## Supplementary Data 2 for "Transposable elements drive the evolution of metazoan zinc finger genes": Vandiemenella_viatica_znfs.bed

```
JADODY010000007.1	516640	517612	zf-C2H2	10	-
JADODY010000007.1	542597	543485	zf-C2H2	9	+
JADODY010000048.1	1736482	1739404	zf-C2H2	17	-
JADODY010000048.1	1875072	1878144	zf-C2H2	20	-
JADODY010000102.1	169101	170280	zf-C2H2	13	+
JADODY010000102.1	354332	355883	zf-C2H2	15	-
JADODY010000183.1	12353	13325	zf-C2H2	9	+
JADODY010000204.1	841356	841884	zf-C2H2	5	-
JADODY010000212.1	99030	100347	zf-C2H2	6	-
JADODY010000212.1	123503	124886	zf-C2H2	12	-
JADODY010000259.1	955	2200	zf-C2H2	14	-
JADODY010000268.1	1263829	1271536	zf-C2H2	10	+
JADODY010000278.1	36413	40217	zf-C2H2	12	-
JADODY010000326.1	12226	13231	zf-C2H2	10	+
JADODY010000370.1	1302	2910	zf-C2H2	16	-
JADODY010000395.1	2430525	2430993	zf-C2H2	5	-
JADODY010000395.1	2490907	2492341	zf-C2H2	7	-
JADODY010000401.1	11825	13112	zf-C2H2	12	+
JADODY010000401.1	25186	26332	zf-C2H2	11	-
JADODY010000401.1	131052	131640	zf-C2H2	7	+
JADODY010000401.1	142905	143682	zf-C2H2	8	-
JADODY010000401.1	194758	195700	zf-C2H2	10	-
JADODY010000401.1	241142	242570	zf-C2H2	16	+
JADODY010000401.1	266243	267495	zf-C2H2	14	+
JADODY010000402.1	15914	16790	zf-C2H2	10	-
JADODY010000446.1	3506	4052	zf-C2H2	5	+
JADODY010000501.1	23553	24513	zf-C2H2	10	+
JADODY010000595.1	133673	134804	zf-C2H2	9	-
JADODY010000647.1	1393	2308	zf-C2H2	8	-
JADODY010000692.1	3097	3973	zf-C2H2	9	-
JADODY010000700.1	4356	5307	zf-C2H2	9	+
JADODY010000700.1	63117	64098	zf-C2H2	11	+
JADODY010000700.1	108553	109387	zf-C2H2	8	+
JADODY010000700.1	120330	121143	zf-C2H2	8	-
JADODY010000752.1	92230	93532	zf-C2H2	13	-
JADODY010000755.1	4467	6174	zf-C2H2	20	-
JADODY010000778.1	19369	20269	zf-C2H2	10	+
JADODY010000807.1	19403	20903	zf-C2H2	17	+
JADODY010000822.1	51	996	zf-C2H2	8	-
JADODY010000829.1	2521746	2522481	zf-C2H2	5	-
JADODY010000851.1	1655	2789	zf-C2H2	12	+
JADODY010000851.1	10817	11900	zf-C2H2	12	+
JADODY010000851.1	125493	126516	zf-C2H2	9	-
JADODY010000851.1	162494	163517	zf-C2H2	8	-
JADODY010000851.1	190810	191665	zf-C2H2	8	-
JADODY010000860.1	15269	16784	zf-C2H2	11	+
JADODY010000873.1	14562	15678	zf-C2H2	10	-
JADODY010000936.1	266023	267892	zf-C2H2	6	+
JADODY010000950.1	74846	76028	zf-C2H2	7	-
JADODY010000951.1	16241	17093	zf-C2H2	9	-
JADODY010000951.1	82161	83103	zf-C2H2	10	-
JADODY010000986.1	17059	17962	zf-C2H2	8	+
JADODY010001070.1	15767	17201	zf-C2H2	16	-
JADODY010001070.1	972530	973223	zf-C2H2	6	+
JADODY010001070.1	977744	978878	zf-C2H2	13	+
JADODY010001070.1	988316	989384	zf-C2H2	9	+
JADODY010001070.1	1034984	1035749	zf-C2H2	5	+
JADODY010001070.1	1047255	1048662	zf-C2H2	15	+
JADODY010001070.1	1083559	1084837	zf-C2H2	14	+
JADODY010001070.1	1136237	1137230	zf-C2H2	10	-
JADODY010001070.1	1143447	1144230	zf-C2H2	6	-
JADODY010001070.1	1178313	1179453	zf-C2H2	10	-
JADODY010001070.1	1259130	1260537	zf-C2H2	14	+
JADODY010001070.1	1297771	1298317	zf-C2H2	5	+
JADODY010001070.1	1305317	1306205	zf-C2H2	8	+
JADODY010001070.1	1354416	1355196	zf-C2H2	7	+
JADODY010001070.1	1386272	1387355	zf-C2H2	10	-
JADODY010001070.1	1392374	1393025	zf-C2H2	5	-
JADODY010001071.1	239148	239592	zf-C2H2	5	-
JADODY010001071.1	298595	299753	zf-C2H2	5	-
JADODY010001108.1	2042	3299	zf-C2H2	14	+
JADODY010001110.1	25034	26333	zf-C2H2	12	+
JADODY010001140.1	7866	8994	zf-C2H2	11	-
JADODY010001142.1	0	978	zf-C2H2	11	-
JADODY010001151.1	108569	109313	zf-C2H2	8	+
JADODY010001151.1	118673	119429	zf-C2H2	7	+
JADODY010001169.1	1530548	1532429	zf-C2H2	16	+
JADODY010001196.1	39451	40327	zf-C2H2	9	+
JADODY010001228.1	16389	17235	zf-C2H2	9	-
JADODY010001228.1	64043	65525	zf-C2H2	15	+
JADODY010001228.1	85140	85941	zf-C2H2	7	-
JADODY010001228.1	97453	98137	zf-C2H2	6	-
JADODY010001235.1	126347	127268	zf-C2H2	8	+
JADODY010001235.1	150363	151101	zf-C2H2	7	+
JADODY010001235.1	171226	172330	zf-C2H2	11	+
JADODY010001235.1	247468	248563	zf-C2H2	9	-
JADODY010001235.1	273670	274606	zf-C2H2	9	+
JADODY010001265.1	2959814	2962745	zf-C2H2	13	-
JADODY010001345.1	14799	16452	zf-C2H2	18	-
JADODY010001438.1	35304	36345	zf-C2H2	10	+
JADODY010001439.1	2	647	zf-C2H2	5	-
JADODY010001443.1	25900	27088	zf-C2H2	11	+
JADODY010001443.1	109663	111223	zf-C2H2	14	+
JADODY010001459.1	9258	10179	zf-C2H2	10	-
JADODY010001473.1	18268	19720	zf-C2H2	16	+
JADODY010001473.1	38516	39599	zf-C2H2	9	-
JADODY010001473.1	290406	291642	zf-C2H2	12	+
JADODY010001481.1	1911	3252	zf-C2H2	14	+
JADODY010001492.1	3474240	3474798	zf-C2H2	5	+
JADODY010001500.1	5332	6325	zf-C2H2	9	+
JADODY010001500.1	6932	7433	zf-C2H2	6	+
JADODY010001518.1	937	2053	zf-C2H2	7	-
JADODY010001536.1	197175	197970	zf-C2H2	6	-
JADODY010001562.1	18427	19156	zf-C2H2	8	+
JADODY010001580.1	13463	14540	zf-C2H2	11	+
JADODY010001612.1	62749	63376	zf-C2H2	6	+
JADODY010001628.1	111490	112504	zf-C2H2	8	+
JADODY010001630.1	29847	30888	zf-C2H2	10	+
JADODY010001630.1	34210	35239	zf-C2H2	10	+
JADODY010001630.1	40726	41743	zf-C2H2	10	+
JADODY010001662.1	22654	23467	zf-C2H2	10	-
JADODY010001673.1	15900	16656	zf-C2H2	7	+
JADODY010001674.1	113236	114280	zf-C2H2	12	-
JADODY010001689.1	56466	57405	zf-C2H2	10	+
JADODY010001717.1	404	995	zf-C2H2	5	+
JADODY010001724.1	1924	2500	zf-C2H2	5	+
JADODY010001726.1	55058	56459	zf-C2H2	13	+
JADODY010001726.1	78686	85269	zf-C2H2	15	+
JADODY010001726.1	115640	116492	zf-C2H2	7	+
JADODY010001726.1	128899	129901	zf-C2H2	8	-
JADODY010001731.1	11251	12370	zf-C2H2	10	+
JADODY010001736.1	9637	10849	zf-C2H2	10	-
JADODY010001736.1	19977	20559	zf-C2H2	5	-
JADODY010001757.1	1276	1693	zf-C2H2	5	-
JADODY010001767.1	15719	16861	zf-C2H2	11	-
JADODY010001774.1	134378	135278	zf-C2H2	8	-
JADODY010001788.1	432	1374	zf-C2H2	10	+
JADODY010001799.1	4822	6150	zf-C2H2	16	-
JADODY010001804.1	4476	5037	zf-C2H2	7	-
JADODY010001806.1	8007	9249	zf-C2H2	14	+
JADODY010001824.1	14110	15346	zf-C2H2	13	+
JADODY010001827.1	32760	33813	zf-C2H2	12	+
JADODY010001827.1	63820	64324	zf-C2H2	5	+
JADODY010001840.1	13744	14980	zf-C2H2	14	-
JADODY010001846.1	3419	4337	zf-C2H2	11	-
JADODY010001856.1	2	620	zf-C2H2	7	-
JADODY010001856.1	6624	7176	zf-C2H2	5	-
JADODY010001906.1	14396	15545	zf-C2H2	13	+
JADODY010001911.1	12906	14304	zf-C2H2	14	+
JADODY010001911.1	36025	36445	zf-C2H2	5	-
JADODY010001911.1	99124	99670	zf-C2H2	7	+
JADODY010001949.1	16112	17219	zf-C2H2	11	+
JADODY010001949.1	22426	22969	zf-C2H2	7	-
JADODY010001958.1	1492705	1493845	zf-C2H2	10	-
JADODY010001966.1	23262	24348	zf-C2H2	8	-
JADODY010001966.1	90950	92030	zf-C2H2	11	-
JADODY010001968.1	326398	328126	zf-C2H2	13	+
JADODY010001979.1	4315	5011	zf-C2H2	8	+
JADODY010002008.1	129793	130420	zf-C2H2	5	+
JADODY010002017.1	80935	82774	zf-C2H2	8	+
JADODY010002019.1	1663449	1666101	zf-C2H2	5	+
JADODY010002050.1	878177	879407	zf-C2H2	6	+
JADODY010002066.1	7766	9038	zf-C2H2	12	-
JADODY010002098.1	9328	10525	zf-C2H2	13	+
JADODY010002113.1	22124	23084	zf-C2H2	8	-
JADODY010002144.1	28419	29292	zf-C2H2	9	-
JADODY010002146.1	4629	6024	zf-C2H2	14	-
JADODY010002151.1	5278	6796	zf-C2H2	14	+
JADODY010002151.1	18520	19663	zf-C2H2	11	-
JADODY010002164.1	1588286	1589726	zf-C2H2	13	+
JADODY010002166.1	509945	511472	zf-C2H2	14	-
JADODY010002166.1	577429	579310	zf-C2H2	14	+
JADODY010002183.1	926330	927848	zf-C2H2	7	+
JADODY010002191.1	17998	19255	zf-C2H2	13	+
JADODY010002194.1	27712	28216	zf-C2H2	5	+
JADODY010002194.1	36614	37733	zf-C2H2	13	+
JADODY010002197.1	1464	2223	zf-C2H2	6	+
JADODY010002201.1	3256	4288	zf-C2H2	10	+
JADODY010002201.1	8016	9096	zf-C2H2	11	+
JADODY010002219.1	318527	319601	zf-C2H2	10	+
JADODY010002253.1	35184	36351	zf-C2H2	10	-
JADODY010002269.1	62909	63989	zf-C2H2	11	-
JADODY010002276.1	9722	10301	zf-C2H2	6	+
JADODY010002276.1	15928	16750	zf-C2H2	8	+
JADODY010002276.1	50555	51392	zf-C2H2	10	+
JADODY010002277.1	46786	49048	zf-C2H2	18	+
JADODY010002287.1	7294	8023	zf-C2H2	9	-
JADODY010002290.1	44544	46048	zf-C2H2	12	-
JADODY010002295.1	175142	176132	zf-C2H2	6	-
JADODY010002298.1	30773	32063	zf-C2H2	14	-
JADODY010002301.1	25360	26038	zf-C2H2	6	+
JADODY010002307.1	7734	8736	zf-C2H2	10	+
JADODY010002312.1	5509	6160	zf-C2H2	6	+
JADODY010002322.1	6046	7057	zf-C2H2	8	+
JADODY010002336.1	3424	3994	zf-C2H2	5	+
JADODY010002336.1	9854	10751	zf-C2H2	10	+
JADODY010002336.1	17633	18194	zf-C2H2	5	-
JADODY010002338.1	97347	98385	zf-C2H2	10	+
JADODY010002338.1	112882	113923	zf-C2H2	10	+
JADODY010002338.1	115134	116166	zf-C2H2	10	+
JADODY010002338.1	289423	290446	zf-C2H2	10	+
JADODY010002375.1	13407	14412	zf-C2H2	9	+
JADODY010002391.1	32870	34253	zf-C2H2	15	-
JADODY010002394.1	14359	14779	zf-C2H2	5	+
JADODY010002394.1	20593	21559	zf-C2H2	10	+
JADODY010002413.1	84909	85377	zf-C2H2	5	-
JADODY010002424.1	25448	26606	zf-C2H2	12	-
JADODY010002447.1	546810	548007	zf-C2H2	6	-
JADODY010002452.1	4867	5820	zf-C2H2	8	+
JADODY010002474.1	6164	6914	zf-C2H2	7	-
JADODY010002500.1	1433	2372	zf-C2H2	10	-
JADODY010002503.1	13134	13992	zf-C2H2	9	-
JADODY010002516.1	63504	64626	zf-C2H2	12	-
JADODY010002516.1	116825	118205	zf-C2H2	15	-
JADODY010002523.1	45463	46564	zf-C2H2	10	+
JADODY010002523.1	98268	99432	zf-C2H2	12	+
JADODY010002548.1	89448	91701	zf-C2H2	8	-
JADODY010002571.1	10204	10939	zf-C2H2	8	+
JADODY010002601.1	3175	3988	zf-C2H2	9	-
JADODY010002605.1	57739	59134	zf-C2H2	13	-
JADODY010002605.1	104328	105264	zf-C2H2	9	+
JADODY010002605.1	139203	140127	zf-C2H2	9	+
JADODY010002605.1	148034	149216	zf-C2H2	11	-
JADODY010002605.1	173659	174766	zf-C2H2	10	-
JADODY010002619.1	522392	522788	zf-C2H2	5	+
JADODY010002632.1	8981	9542	zf-C2H2	5	+
JADODY010002632.1	15352	16678	zf-C2H2	14	+
JADODY010002692.1	2994	4323	zf-C2H2	14	+
JADODY010002697.1	5443	6262	zf-C2H2	9	-
JADODY010002697.1	7217	8045	zf-C2H2	8	-
JADODY010002707.1	189195	191814	zf-C2H2	9	-
JADODY010002708.1	30387	31893	zf-C2H2	15	-
JADODY010002714.1	59906	60500	zf-C2H2	7	+
JADODY010002714.1	123418	124675	zf-C2H2	13	+
JADODY010002738.1	53771	55166	zf-C2H2	6	-
JADODY010002747.1	443	1775	zf-C2H2	15	+
JADODY010002747.1	24102	25485	zf-C2H2	13	-
JADODY010002749.1	3158	4244	zf-C2H2	11	+
JADODY010002752.1	45462	46536	zf-C2H2	12	-
JADODY010002752.1	52539	53166	zf-C2H2	6	-
JADODY010002757.1	4077	5314	zf-C2H2	13	-
JADODY010002766.1	5453	7145	zf-C2H2	17	-
JADODY010002768.1	16508	17546	zf-C2H2	12	+
JADODY010002768.1	65417	66824	zf-C2H2	16	+
JADODY010002768.1	147475	148819	zf-C2H2	14	-
JADODY010002768.1	154323	154884	zf-C2H2	5	-
JADODY010002768.1	185873	186806	zf-C2H2	10	+
JADODY010002768.1	240742	241753	zf-C2H2	8	+
JADODY010002808.1	341788	343582	zf-C2H2	17	+
JADODY010002810.1	61240	62179	zf-C2H2	9	-
JADODY010002810.1	103581	104091	zf-C2H2	5	-
JADODY010002811.1	642723	644262	zf-C2H2	8	+
JADODY010002821.1	2934	3837	zf-C2H2	8	-
JADODY010002822.1	579	1152	zf-C2H2	6	-
JADODY010002830.1	37327	38164	zf-C2H2	8	+
JADODY010002830.1	65027	66812	zf-C2H2	19	+
JADODY010002830.1	89456	90758	zf-C2H2	14	+
JADODY010002830.1	118612	120100	zf-C2H2	15	+
JADODY010002830.1	137418	139011	zf-C2H2	16	-
JADODY010002855.1	49023	49920	zf-C2H2	10	+
JADODY010002855.1	119741	120920	zf-C2H2	11	+
JADODY010002855.1	140112	141009	zf-C2H2	10	-
JADODY010002872.1	1294892	1295762	zf-C2H2	7	+
JADODY010002906.1	9759	10638	zf-C2H2	9	+
JADODY010002906.1	76226	76643	zf-C2H2	6	-
JADODY010002906.1	96408	97383	zf-C2H2	10	-
JADODY010002922.1	595358	596297	zf-C2H2	6	-
JADODY010002927.1	6697673	6698858	zf-C2H2	11	-
JADODY010002945.1	753905	754757	zf-C2H2	7	+
JADODY010002953.1	78105	78831	zf-C2H2	8	+
JADODY010002982.1	40174	40798	zf-C2H2	5	-
JADODY010003011.1	138941	139742	zf-C2H2	9	-
JADODY010003045.1	5115	5655	zf-C2H2	5	+
JADODY010003045.1	12069	12966	zf-C2H2	10	+
JADODY010003045.1	19768	20768	zf-C2H2	10	-
JADODY010003060.1	9556	10408	zf-C2H2	10	-
JADODY010003060.1	115951	116944	zf-C2H2	11	-
JADODY010003062.1	43842	44571	zf-C2H2	8	+
JADODY010003063.1	128001	129096	zf-C2H2	11	-
JADODY010003075.1	170334	171522	zf-C2H2	13	-
JADODY010003083.1	20057	21161	zf-C2H2	13	+
JADODY010003087.1	102660	103545	zf-C2H2	9	+
JADODY010003163.1	13243	13846	zf-C2H2	7	-
JADODY010003163.1	115983	117120	zf-C2H2	12	+
JADODY010003167.1	415169	416408	zf-C2H2	7	+
JADODY010003167.1	426457	426958	zf-C2H2	5	+
JADODY010003167.1	430883	431414	zf-C2H2	6	+
JADODY010003178.1	17803	18913	zf-C2H2	11	-
JADODY010003271.1	10651	11635	zf-C2H2	11	-
JADODY010003282.1	832215	833703	zf-C2H2	15	+
JADODY010003282.1	898050	899118	zf-C2H2	11	+
JADODY010003282.1	931125	931980	zf-C2H2	9	+
JADODY010003282.1	993166	994816	zf-C2H2	18	+
JADODY010003292.1	9034	10492	zf-C2H2	15	+
JADODY010003308.1	0	1377	zf-C2H2	15	-
JADODY010003323.1	32746	33448	zf-C2H2	7	+
JADODY010003328.1	3903	4674	zf-C2H2	6	+
JADODY010003363.1	17112	17847	zf-C2H2	8	-
JADODY010003370.1	1363	1966	zf-C2H2	5	+
JADODY010003370.1	7921	8995	zf-C2H2	12	+
JADODY010003397.1	29525	30533	zf-C2H2	9	-
JADODY010003397.1	97680	98283	zf-C2H2	5	+
JADODY010003397.1	111407	112736	zf-C2H2	14	+
JADODY010003420.1	1	754	zf-C2H2	9	+
JADODY010003427.1	22060	23044	zf-C2H2	10	-
JADODY010003429.1	13149	14169	zf-C2H2	11	-
JADODY010003438.1	4627	5281	zf-C2H2	7	-
JADODY010003445.1	4854	6207	zf-C2H2	12	+
JADODY010003463.1	2459	3614	zf-C2H2	11	-
JADODY010003463.1	23378	24200	zf-C2H2	8	-
JADODY010003475.1	22526	24194	zf-C2H2	16	+
JADODY010003475.1	55187	56171	zf-C2H2	8	+
JADODY010003475.1	86946	88155	zf-C2H2	13	+
JADODY010003493.1	13105	13813	zf-C2H2	7	+
JADODY010003495.1	14877	15951	zf-C2H2	11	+
JADODY010003507.1	569	1520	zf-C2H2	10	+
JADODY010003527.1	82285	84007	zf-C2H2	9	+
JADODY010003544.1	323937	324894	zf-C2H2	5	-
JADODY010003552.1	48021	49593	zf-C2H2	17	-
JADODY010003590.1	84341	85526	zf-C2H2	9	-
JADODY010003603.1	28768	29653	zf-C2H2	9	-
JADODY010003603.1	72533	73814	zf-C2H2	13	-
JADODY010003603.1	123626	124562	zf-C2H2	8	-
JADODY010003603.1	160147	161329	zf-C2H2	11	+
JADODY010003603.1	174920	176627	zf-C2H2	17	-
JADODY010003612.1	1	547	zf-C2H2	7	-
JADODY010003616.1	5996	7058	zf-C2H2	11	+
JADODY010003628.1	29484	30600	zf-C2H2	11	-
JADODY010003628.1	33648	34500	zf-C2H2	8	-
JADODY010003628.1	35840	36434	zf-C2H2	5	-
JADODY010003628.1	193274	193886	zf-C2H2	5	+
JADODY010003628.1	194060	194756	zf-C2H2	7	+
JADODY010003628.1	197894	199127	zf-C2H2	12	+
JADODY010003628.1	225095	226199	zf-C2H2	12	+
JADODY010003633.1	3661	4375	zf-C2H2	8	-
JADODY010003643.1	277906	279439	zf-C2H2	13	+
JADODY010003643.1	293126	293921	zf-C2H2	8	+
JADODY010003643.1	328954	329782	zf-C2H2	7	+
JADODY010003672.1	3118	3991	zf-C2H2	9	-
JADODY010003674.1	11650	12502	zf-C2H2	9	+
JADODY010003676.1	16615	17506	zf-C2H2	10	-
JADODY010003692.1	210897	212205	zf-C2H2	6	+
JADODY010003694.1	39843	40743	zf-C2H2	10	+
JADODY010003695.1	50326	51358	zf-C2H2	12	+
JADODY010003695.1	99446	100517	zf-C2H2	11	-
JADODY010003695.1	103422	104145	zf-C2H2	9	-
JADODY010003695.1	146898	147831	zf-C2H2	9	+
JADODY010003697.1	11319	12051	zf-C2H2	8	+
JADODY010003710.1	22516	23449	zf-C2H2	10	+
JADODY010003715.1	27776	28484	zf-C2H2	7	-
JADODY010003733.1	38869	39727	zf-C2H2	8	+
JADODY010003753.1	5031	6036	zf-C2H2	11	+
JADODY010003765.1	21325	22453	zf-C2H2	11	+
JADODY010003765.1	46262	46880	zf-C2H2	7	+
JADODY010003765.1	127020	128130	zf-C2H2	12	+
JADODY010003792.1	21677	22505	zf-C2H2	9	+
JADODY010003803.1	3238	4480	zf-C2H2	13	-
JADODY010003817.1	26249	27113	zf-C2H2	10	-
JADODY010003817.1	28225	29092	zf-C2H2	10	-
JADODY010003833.1	13839	15407	zf-C2H2	13	+
JADODY010003838.1	442066	443365	zf-C2H2	5	-
JADODY010003886.1	10316	11616	zf-C2H2	15	-
JADODY010003888.1	9546	10746	zf-C2H2	10	+
JADODY010003897.1	11629	13132	zf-C2H2	17	+
JADODY010003897.1	62245	63403	zf-C2H2	13	+
JADODY010003897.1	195354	196197	zf-C2H2	8	-
JADODY010003902.1	17558	18386	zf-C2H2	9	+
JADODY010003935.1	13508	14036	zf-C2H2	5	-
JADODY010003939.1	7987	9376	zf-C2H2	15	-
JADODY010003941.1	20138	21143	zf-C2H2	11	-
JADODY010003941.1	65180	66182	zf-C2H2	9	+
JADODY010003941.1	113908	114934	zf-C2H2	10	-
JADODY010003942.1	491191	494515	zf-C2H2	8	+
JADODY010003942.1	509507	512219	zf-C2H2	9	+
JADODY010003942.1	516239	520193	zf-C2H2	5	+
JADODY010003945.1	48910	49402	zf-C2H2	6	-
JADODY010003945.1	91656	92961	zf-C2H2	15	+
JADODY010003945.1	121940	122798	zf-C2H2	10	-
JADODY010003945.1	128788	129397	zf-C2H2	5	-
JADODY010003949.1	114684	115344	zf-C2H2	7	-
JADODY010003950.1	5163	6270	zf-C2H2	12	+
JADODY010003965.1	4103	5516	zf-C2H2	16	+
JADODY010003998.1	38361	39312	zf-C2H2	10	+
JADODY010003998.1	77996	79112	zf-C2H2	10	+
JADODY010004004.1	36412	37060	zf-C2H2	8	-
JADODY010004005.1	51620	53015	zf-C2H2	8	+
JADODY010004039.1	6865	7762	zf-C2H2	10	-
JADODY010004068.1	44202	45309	zf-C2H2	12	-
JADODY010004068.1	55186	56605	zf-C2H2	15	+
JADODY010004068.1	91363	92758	zf-C2H2	11	+
JADODY010004070.1	18426	19230	zf-C2H2	9	+
JADODY010004070.1	69118	69775	zf-C2H2	5	-
JADODY010004073.1	366238	367591	zf-C2H2	13	+
JADODY010004099.1	16606	18016	zf-C2H2	14	+
JADODY010004099.1	41855	43205	zf-C2H2	14	-
JADODY010004099.1	66747	67857	zf-C2H2	10	-
JADODY010004100.1	1055	1469	zf-C2H2	5	+
JADODY010004128.1	1353	2082	zf-C2H2	8	-
JADODY010004135.1	5431	6688	zf-C2H2	14	-
JADODY010004148.1	23487	24309	zf-C2H2	9	-
JADODY010004168.1	14272	15205	zf-C2H2	10	-
JADODY010004188.1	1	763	zf-C2H2	7	-
JADODY010004216.1	8720	9554	zf-C2H2	8	+
JADODY010004224.1	9883	10957	zf-C2H2	12	+
JADODY010004231.1	4829	5624	zf-C2H2	8	+
JADODY010004252.1	69967	71140	zf-C2H2	11	-
JADODY010004252.1	126918	128166	zf-C2H2	11	-
JADODY010004253.1	65638	72488	zf-C2H2	15	+
JADODY010004271.1	4183	5424	zf-C2H2	14	+
JADODY010004289.1	7679	8858	zf-C2H2	11	+
JADODY010004302.1	12871	14365	zf-C2H2	17	+
JADODY010004309.1	20899	23095	zf-C2H2	5	-
JADODY010004316.1	3658	4900	zf-C2H2	14	+
JADODY010004324.1	11043	12471	zf-C2H2	16	+
JADODY010004329.1	726	1578	zf-C2H2	9	+
JADODY010004339.1	10870	11938	zf-C2H2	12	+
JADODY010004393.1	149687	150290	zf-C2H2	6	+
JADODY010004406.1	3169	4429	zf-C2H2	10	+
JADODY010004427.1	14224	15253	zf-C2H2	11	+
JADODY010004912.1	7790	8873	zf-C2H2	9	+
JADODY010004924.1	0	633	zf-C2H2	7	+
JADODY010004924.1	8610	9684	zf-C2H2	12	-
JADODY010004924.1	19795	21467	zf-C2H2	16	-
JADODY010006050.1	138	1227	zf-C2H2	12	-
JADODY010008294.1	359	1478	zf-C2H2	10	+
JADODY010008911.1	18079	19315	zf-C2H2	13	+
JADODY010008923.1	3177670	3178435	zf-C2H2	8	-
JADODY010008923.1	3181940	3182921	zf-C2H2	6	-
JADODY010008935.1	357428	358364	zf-C2H2	5	-
JADODY010008935.1	1228270	1229527	zf-C2H2	5	+
JADODY010008937.1	160480	161887	zf-C2H2	13	-
JADODY010008937.1	224418	225801	zf-C2H2	12	+
JADODY010008937.1	253266	253908	zf-C2H2	8	-
JADODY010010576.1	2	488	zf-C2H2	6	-
JADODY010010702.1	320	1552	zf-C2H2	13	+
JADODY010010918.1	1	1342	zf-C2H2	15	-
JADODY010010957.1	4187	4886	zf-C2H2	8	+
JADODY010011153.1	0	651	zf-C2H2	6	-
JADODY010011586.1	3696	4851	zf-C2H2	11	-
JADODY010011761.1	1	379	zf-C2H2	5	+
JADODY010011969.1	2	419	zf-C2H2	5	-
JADODY010011985.1	1114	1549	zf-C2H2	5	+
JADODY010012669.1	2	758	zf-C2H2	8	-
JADODY010012922.1	1243	2284	zf-C2H2	10	-
JADODY010012927.1	7222	7816	zf-C2H2	7	+
JADODY010013847.1	0	654	zf-C2H2	8	-
JADODY010015732.1	594	1350	zf-C2H2	9	+
JADODY010016446.1	2872	4021	zf-C2H2	13	-
JADODY010017116.1	179	818	zf-C2H2	7	-
JADODY010018592.1	2200	2872	zf-C2H2	7	+
JADODY010020132.1	1951	2470	zf-C2H2	6	+
JADODY010020228.1	1410	2709	zf-C2H2	14	+
JADODY010020421.1	49	1221	zf-C2H2	13	-
JADODY010020682.1	1751	2438	zf-C2H2	6	+
JADODY010021053.1	1	1075	zf-C2H2	11	+
JADODY010021674.1	2762	3667	zf-C2H2	9	-
JADODY010021723.1	1	580	zf-C2H2	7	-
JADODY010021832.1	2	869	zf-C2H2	10	+
JADODY010022340.1	2	967	zf-C2H2	12	-
JADODY010022381.1	778	1324	zf-C2H2	5	-
JADODY010022396.1	125	692	zf-C2H2	6	+
JADODY010022493.1	1902	2394	zf-C2H2	6	-
JADODY010023156.1	12	930	zf-C2H2	9	-
JADODY010023815.1	552	2796	zf-C2H2	23	+
JADODY010024007.1	287	854	zf-C2H2	7	+
JADODY010024049.1	474	1578	zf-C2H2	12	-
JADODY010024120.1	2641	3199	zf-C2H2	7	-
JADODY010025554.1	856	1582	zf-C2H2	6	+
JADODY010026974.1	42	585	zf-C2H2	5	-
JADODY010027225.1	450	1137	zf-C2H2	8	-
JADODY010027492.1	1	1021	zf-C2H2	11	+
JADODY010027521.1	571	1126	zf-C2H2	6	+
JADODY010028334.1	22558	23224	zf-C2H2	8	-
JADODY010028436.1	1	1021	zf-C2H2	9	+
JADODY010028817.1	733	1231	zf-C2H2	6	-
JADODY010029805.1	1035	1566	zf-C2H2	5	+
JADODY010030069.1	4211	5197	zf-C2H2	10	+
JADODY010030211.1	5306	6029	zf-C2H2	7	-
JADODY010030520.1	1192	2266	zf-C2H2	12	-
JADODY010031086.1	951	1431	zf-C2H2	6	-
JADODY010031337.1	4121	5129	zf-C2H2	10	+
JADODY010031812.1	1	469	zf-C2H2	6	-
JADODY010032617.1	2716	3232	zf-C2H2	5	+
JADODY010032624.1	2001	3393	zf-C2H2	12	-
JADODY010033498.1	2149	2782	zf-C2H2	5	+
JADODY010033673.1	2	1229	zf-C2H2	13	-
JADODY010033844.1	0	660	zf-C2H2	8	+
JADODY010034105.1	1	484	zf-C2H2	5	+
JADODY010034243.1	2829	3435	zf-C2H2	5	-
JADODY010034338.1	0	678	zf-C2H2	9	+
JADODY010035418.1	180	1059	zf-C2H2	8	-
JADODY010035885.1	2	788	zf-C2H2	8	-
JADODY010036156.1	208	1282	zf-C2H2	12	+
JADODY010036399.1	1	1021	zf-C2H2	7	+
JADODY010037460.1	2939	3470	zf-C2H2	5	+
JADODY010037495.1	0	630	zf-C2H2	7	+
JADODY010037508.1	0	755	zf-C2H2	10	-
JADODY010040352.1	2895	3330	zf-C2H2	5	-
JADODY010040465.1	991	2236	zf-C2H2	14	-
JADODY010041351.1	2	863	zf-C2H2	11	+
JADODY010041481.1	4234	5416	zf-C2H2	12	-
JADODY010041715.1	400	1138	zf-C2H2	8	-
JADODY010041744.1	4626	5313	zf-C2H2	5	+
JADODY010041984.1	661	2968	zf-C2H2	6	+
JADODY010043168.1	0	774	zf-C2H2	9	+
JADODY010043329.1	1	418	zf-C2H2	5	+
JADODY010043625.1	1	502	zf-C2H2	6	+
JADODY010044015.1	7441	8362	zf-C2H2	9	-
JADODY010044034.1	1379	2678	zf-C2H2	14	+
JADODY010044160.1	2702	3461	zf-C2H2	8	+
JADODY010044608.1	1315	2197	zf-C2H2	10	-
JADODY010045666.1	0	504	zf-C2H2	6	+
JADODY010045876.1	2765	4177	zf-C2H2	16	+
JADODY010045923.1	0	498	zf-C2H2	6	+
JADODY010045976.1	292	934	zf-C2H2	8	-
JADODY010047220.1	566	1472	zf-C2H2	10	+
JADODY010048765.1	7587	8607	zf-C2H2	12	-
JADODY010048960.1	894	1902	zf-C2H2	11	-
JADODY010049107.1	2950	4138	zf-C2H2	12	+
JADODY010050091.1	1	604	zf-C2H2	7	+
JADODY010050723.1	1655	2225	zf-C2H2	5	+
JADODY010051402.1	2266	3172	zf-C2H2	9	+
JADODY010052229.1	507	1386	zf-C2H2	7	+
JADODY010052488.1	2116	2755	zf-C2H2	7	-
JADODY010052714.1	0	504	zf-C2H2	6	+
JADODY010053547.1	3674	4436	zf-C2H2	8	+
JADODY010053547.1	4628	5045	zf-C2H2	5	+
JADODY010054325.1	1318	1696	zf-C2H2	5	+
JADODY010054569.1	5579	6194	zf-C2H2	7	+
JADODY010054583.1	471	1371	zf-C2H2	11	-
JADODY010054644.1	2954	4037	zf-C2H2	12	+
JADODY010054676.1	1065	2400	zf-C2H2	13	+
JADODY010054691.1	294	966	zf-C2H2	6	-
JADODY010054832.1	12027	13101	zf-C2H2	12	+
JADODY010054850.1	9428	10514	zf-C2H2	10	-
JADODY010054886.1	2916	4509	zf-C2H2	15	-
JADODY010054895.1	5891	6728	zf-C2H2	9	+
JADODY010055035.1	1	679	zf-C2H2	8	+
JADODY010055853.1	2	947	zf-C2H2	8	-
JADODY010055854.1	2	947	zf-C2H2	8	-
JADODY010055894.1	777	1518	zf-C2H2	7	+
JADODY010056306.1	3174	4194	zf-C2H2	10	+
JADODY010056384.1	6858	7677	zf-C2H2	8	+
JADODY010056454.1	92	788	zf-C2H2	7	+
JADODY010056936.1	1953	2502	zf-C2H2	5	+
JADODY010057136.1	2316	3258	zf-C2H2	9	-
JADODY010057982.1	0	627	zf-C2H2	6	+
JADODY010058129.1	1041	1650	zf-C2H2	5	+
JADODY010058241.1	705	1185	zf-C2H2	5	+
JADODY010058253.1	1903	2515	zf-C2H2	7	-
JADODY010058538.1	10937	11651	zf-C2H2	9	+
JADODY010058557.1	1883	2711	zf-C2H2	9	-
JADODY010058621.1	9923	10652	zf-C2H2	9	-
JADODY010058829.1	4532	5456	zf-C2H2	10	+
JADODY010058841.1	5234	6254	zf-C2H2	10	-
JADODY010058889.1	1007	1571	zf-C2H2	5	-
JADODY010059278.1	5332	6448	zf-C2H2	9	+
JADODY010059346.1	0	459	zf-C2H2	6	+
JADODY010059603.1	123	726	zf-C2H2	7	+
JADODY010059642.1	2029	3700	zf-C2H2	16	-
JADODY010059677.1	5831	6569	zf-C2H2	9	-
JADODY010059795.1	766	1171	zf-C2H2	5	-
JADODY010060229.1	7375	8575	zf-C2H2	12	-
JADODY010060376.1	2	632	zf-C2H2	7	-
JADODY010060391.1	3243	3822	zf-C2H2	7	-
JADODY010060444.1	0	1017	zf-C2H2	12	-
JADODY010060603.1	1	649	zf-C2H2	7	-
JADODY010060884.1	641	1538	zf-C2H2	10	-
JADODY010060924.1	2	1106	zf-C2H2	12	-
JADODY010061051.1	663	1200	zf-C2H2	5	+
JADODY010061212.1	38	1673	zf-C2H2	16	+
JADODY010061375.1	3253	4339	zf-C2H2	12	+
JADODY010061400.1	3181	4531	zf-C2H2	12	+
JADODY010061403.1	4001	4640	zf-C2H2	5	-
JADODY010061503.1	6834	8247	zf-C2H2	17	-
JADODY010061781.1	13610	14783	zf-C2H2	14	-
JADODY010062049.1	1620	3267	zf-C2H2	18	+
JADODY010062143.1	4748	5693	zf-C2H2	8	-
JADODY010062279.1	4117	4576	zf-C2H2	6	-
JADODY010062354.1	3029	3893	zf-C2H2	9	+
JADODY010062682.1	829	1459	zf-C2H2	7	-
JADODY010063162.1	1476	2577	zf-C2H2	13	+
JADODY010063353.1	0	501	zf-C2H2	6	+
JADODY010063356.1	130	1114	zf-C2H2	10	-
JADODY010063492.1	2439	3537	zf-C2H2	12	-
JADODY010063601.1	1762	3262	zf-C2H2	16	-
JADODY010063604.1	2926	4006	zf-C2H2	11	+
JADODY010063740.1	3	807	zf-C2H2	8	-
JADODY010063947.1	6805	7579	zf-C2H2	6	-
JADODY010064012.1	701	1574	zf-C2H2	9	+
JADODY010064169.1	3259	3760	zf-C2H2	5	-
JADODY010064215.1	843	1323	zf-C2H2	5	+
JADODY010064404.1	1157	1721	zf-C2H2	5	+
JADODY010064807.1	1	1095	zf-C2H2	14	+
JADODY010064812.1	8391	9585	zf-C2H2	12	-
JADODY010064830.1	5135	5738	zf-C2H2	7	-
JADODY010064832.1	2	971	zf-C2H2	10	-
JADODY010064839.1	455	2111	zf-C2H2	19	-
JADODY010064914.1	5396	6329	zf-C2H2	10	-
JADODY010064953.1	6704	7742	zf-C2H2	10	-
JADODY010065115.1	4102	4981	zf-C2H2	10	-
JADODY010065710.1	3849	4335	zf-C2H2	5	+
JADODY010065729.1	895	1276	zf-C2H2	5	-
JADODY010066256.1	2949	3447	zf-C2H2	6	+
JADODY010066459.1	933	1350	zf-C2H2	5	-
JADODY010066666.1	1487	2075	zf-C2H2	5	+
JADODY010066726.1	9762	10332	zf-C2H2	5	+
JADODY010066866.1	1027	1969	zf-C2H2	11	+
JADODY010066913.1	2351	3809	zf-C2H2	14	+
JADODY010066953.1	970	2092	zf-C2H2	13	-
JADODY010066958.1	4120	4666	zf-C2H2	5	-
JADODY010066959.1	2106	2484	zf-C2H2	5	-
JADODY010067398.1	8629	9625	zf-C2H2	10	+
JADODY010067414.1	1	724	zf-C2H2	9	+
JADODY010067841.1	2288	3365	zf-C2H2	12	+
JADODY010067988.1	3100	3625	zf-C2H2	6	+
JADODY010068562.1	2987	4184	zf-C2H2	11	-
JADODY010068722.1	2941	3934	zf-C2H2	9	-
JADODY010068776.1	8973	9807	zf-C2H2	8	-
JADODY010068792.1	3635	4814	zf-C2H2	11	+
JADODY010068873.1	2757	4449	zf-C2H2	20	-
JADODY010069003.1	6034	6961	zf-C2H2	10	-
JADODY010069092.1	3633	4706	zf-C2H2	13	+
JADODY010069130.1	2729	3560	zf-C2H2	9	-
JADODY010069801.1	3215	3944	zf-C2H2	8	-
JADODY010069801.1	10322	10868	zf-C2H2	5	-
JADODY010069879.1	2022	2778	zf-C2H2	8	-
JADODY010069896.1	4233	4809	zf-C2H2	5	+
JADODY010069985.1	1	562	zf-C2H2	5	-
JADODY010069989.1	4321	5644	zf-C2H2	14	-
JADODY010070400.1	541	1348	zf-C2H2	8	-
JADODY010070498.1	3200	4793	zf-C2H2	15	+
JADODY010070555.1	8361	9408	zf-C2H2	9	-
JADODY010070692.1	2133	3105	zf-C2H2	10	-
JADODY010071728.1	4048	4534	zf-C2H2	5	-
JADODY010072034.1	3640	4459	zf-C2H2	7	+
JADODY010072576.1	8678	9071	zf-C2H2	5	-
JADODY010072669.1	4332	5367	zf-C2H2	11	+
JADODY010072774.1	5356	5743	zf-C2H2	5	+
JADODY010072911.1	3608	4689	zf-C2H2	11	+
JADODY010073152.1	44	1448	zf-C2H2	13	+
JADODY010073225.1	861	1947	zf-C2H2	11	+
JADODY010073427.1	16122	17658	zf-C2H2	14	+
JADODY010073592.1	15882	16704	zf-C2H2	9	+
JADODY010073692.1	6365	7808	zf-C2H2	15	-
JADODY010073954.1	2896	3559	zf-C2H2	7	+
JADODY010073956.1	528	1005	zf-C2H2	6	+
JADODY010073974.1	2	488	zf-C2H2	5	-
JADODY010074016.1	2381	3374	zf-C2H2	10	-
JADODY010074033.1	3032	3836	zf-C2H2	10	+
JADODY010074038.1	96	1358	zf-C2H2	15	-
JADODY010074051.1	4609	6280	zf-C2H2	16	+
JADODY010074058.1	416	1055	zf-C2H2	6	+
JADODY010074059.1	214	1352	zf-C2H2	13	+
JADODY010074060.1	2	788	zf-C2H2	6	-
JADODY010074064.1	14794	15304	zf-C2H2	5	+
JADODY010074430.1	2185	2776	zf-C2H2	5	-
JADODY010074435.1	10653	12333	zf-C2H2	16	+
JADODY010074442.1	14963	16856	zf-C2H2	15	-
JADODY010074449.1	2285	3368	zf-C2H2	12	-
JADODY010074881.1	5269	5821	zf-C2H2	6	-
JADODY010074961.1	289	1405	zf-C2H2	10	-
JADODY010074963.1	8025	9021	zf-C2H2	9	-
JADODY010075465.1	1	1093	zf-C2H2	14	+
JADODY010075559.1	3116	4520	zf-C2H2	16	+
JADODY010075602.1	5301	5805	zf-C2H2	5	+
JADODY010076107.1	9839	10838	zf-C2H2	10	-
JADODY010076127.1	3386	4055	zf-C2H2	7	+
JADODY010076711.1	3482	4364	zf-C2H2	10	+
JADODY010076999.1	2	1322	zf-C2H2	15	-
JADODY010077023.1	4800	5346	zf-C2H2	5	-
JADODY010077036.1	3348	4758	zf-C2H2	13	+
JADODY010077057.1	3381	4293	zf-C2H2	10	-
JADODY010077078.1	1690	2680	zf-C2H2	11	-
JADODY010077096.1	8061	8475	zf-C2H2	5	-
JADODY010077281.1	7087	7948	zf-C2H2	10	-
JADODY010077281.1	15502	16315	zf-C2H2	9	-
JADODY010077303.1	136	1045	zf-C2H2	10	-
JADODY010077386.1	6436	7258	zf-C2H2	10	-
JADODY010077394.1	3913	5326	zf-C2H2	17	+
JADODY010077394.1	17036	18053	zf-C2H2	11	-
JADODY010077414.1	0	777	zf-C2H2	7	-
JADODY010077432.1	2421	3315	zf-C2H2	8	-
JADODY010077433.1	13005	13638	zf-C2H2	5	+
JADODY010077620.1	1817	2348	zf-C2H2	5	+
JADODY010077708.1	2014	2734	zf-C2H2	8	-
JADODY010078038.1	11251	12070	zf-C2H2	8	-
JADODY010078779.1	4895	6011	zf-C2H2	10	-
JADODY010078917.1	1	886	zf-C2H2	9	+
JADODY010078976.1	256	952	zf-C2H2	5	-
JADODY010079105.1	926	2292	zf-C2H2	14	-
JADODY010079706.1	1280	1835	zf-C2H2	6	+
JADODY010079806.1	349	1159	zf-C2H2	8	+
JADODY010079874.1	37	1468	zf-C2H2	16	-
JADODY010079876.1	3377	3815	zf-C2H2	5	-
JADODY010079921.1	3714	4404	zf-C2H2	7	+
JADODY010080060.1	24948	26256	zf-C2H2	13	+
JADODY010080216.1	2536	3304	zf-C2H2	8	+
JADODY010080217.1	623	1394	zf-C2H2	9	-
JADODY010080221.1	1335	2319	zf-C2H2	10	+
JADODY010080340.1	2415	3395	zf-C2H2	11	-
JADODY010080389.1	1368	2274	zf-C2H2	9	+
JADODY010080428.1	7491	8226	zf-C2H2	9	-
JADODY010080973.1	14367	15075	zf-C2H2	7	+
JADODY010081015.1	2	881	zf-C2H2	9	+
JADODY010081055.1	3354	4338	zf-C2H2	10	-
JADODY010081188.1	1798	2623	zf-C2H2	8	+
JADODY010081193.1	1845	2628	zf-C2H2	8	+
JADODY010081414.1	2059	3193	zf-C2H2	14	-
JADODY010082151.1	1527	2613	zf-C2H2	13	-
JADODY010082183.1	1428	2730	zf-C2H2	11	-
JADODY010082406.1	1126	3204	zf-C2H2	24	-
JADODY010082426.1	1526	2105	zf-C2H2	7	+
JADODY010082710.1	1729	2527	zf-C2H2	10	+
JADODY010082982.1	19189	20251	zf-C2H2	10	-
JADODY010083178.1	6119	6944	zf-C2H2	9	-
JADODY010083454.1	2881	3559	zf-C2H2	7	-
JADODY010083516.1	5125	5944	zf-C2H2	8	-
JADODY010083662.1	1553	2873	zf-C2H2	15	+
JADODY010083873.1	1243	1993	zf-C2H2	9	+
JADODY010083885.1	9455	10250	zf-C2H2	9	-
JADODY010083974.1	2317	2764	zf-C2H2	5	+
JADODY010083974.1	9578	10751	zf-C2H2	12	+
JADODY010083999.1	1427	2333	zf-C2H2	9	+
JADODY010084310.1	10958	12560	zf-C2H2	17	+
JADODY010084315.1	5931	7612	zf-C2H2	18	-
JADODY010084323.1	4934	5624	zf-C2H2	8	+
JADODY010084769.1	1	898	zf-C2H2	11	+
JADODY010084977.1	2644	3766	zf-C2H2	12	-
JADODY010085024.1	6581	7691	zf-C2H2	10	+
JADODY010085157.1	496	1093	zf-C2H2	5	+
JADODY010085157.1	1264	1666	zf-C2H2	5	+
JADODY010085274.1	1518	2043	zf-C2H2	5	+
JADODY010085305.1	8617	9514	zf-C2H2	7	+
JADODY010085701.1	22220	22874	zf-C2H2	7	+
JADODY010086021.1	1108	2173	zf-C2H2	11	-
JADODY010086403.1	6165	6903	zf-C2H2	7	+
JADODY010086465.1	3644	4886	zf-C2H2	13	-
JADODY010086470.1	6076	6784	zf-C2H2	8	-
JADODY010086917.1	7620	8478	zf-C2H2	8	+
JADODY010087085.1	8049	8484	zf-C2H2	5	-
JADODY010087423.1	1345	2050	zf-C2H2	8	-
JADODY010087427.1	1128	1770	zf-C2H2	8	-
JADODY010087812.1	772	1405	zf-C2H2	6	+
JADODY010087853.1	1805	2543	zf-C2H2	8	+
JADODY010088038.1	5442	6429	zf-C2H2	7	+
JADODY010088039.1	287	1346	zf-C2H2	12	-
JADODY010088149.1	657	1998	zf-C2H2	14	-
JADODY010088356.1	7312	8167	zf-C2H2	8	+
JADODY010088461.1	5940	6576	zf-C2H2	7	+
JADODY010088503.1	0	528	zf-C2H2	6	-
JADODY010088640.1	577	2288	zf-C2H2	18	-
JADODY010088683.1	2641	3437	zf-C2H2	9	+
JADODY010089019.1	1406	2393	zf-C2H2	12	+
JADODY010089034.1	1639	2497	zf-C2H2	8	-
JADODY010089323.1	1576	2491	zf-C2H2	9	-
JADODY010089350.1	7399	8545	zf-C2H2	11	-
JADODY010089350.1	15043	15628	zf-C2H2	5	-
JADODY010089362.1	5296	5941	zf-C2H2	5	-
JADODY010089366.1	20853	21756	zf-C2H2	7	+
JADODY010089906.1	7621	8887	zf-C2H2	13	-
JADODY010090889.1	445	1327	zf-C2H2	10	-
JADODY010090935.1	76	595	zf-C2H2	6	-
JADODY010090975.1	2	827	zf-C2H2	10	+
JADODY010091276.1	1	487	zf-C2H2	5	+
JADODY010091342.1	688	1961	zf-C2H2	15	+
JADODY010091559.1	241	1333	zf-C2H2	11	-
JADODY010091627.1	2851	4084	zf-C2H2	14	+
JADODY010091803.1	468	1107	zf-C2H2	7	-
JADODY010091806.1	12555	13563	zf-C2H2	11	+
JADODY010091937.1	2966	3515	zf-C2H2	5	+
JADODY010092022.1	6094	7507	zf-C2H2	16	-
JADODY010092256.1	23247	24909	zf-C2H2	18	-
JADODY010092507.1	1997	2726	zf-C2H2	9	-
JADODY010092523.1	9286	9982	zf-C2H2	8	-
JADODY010092588.1	6443	7766	zf-C2H2	14	-
JADODY010092603.1	14091	15138	zf-C2H2	12	+
JADODY010092697.1	14270	14843	zf-C2H2	5	-
JADODY010092708.1	16965	17526	zf-C2H2	5	-
JADODY010092715.1	1208	1952	zf-C2H2	8	-
JADODY010092980.1	22016	22619	zf-C2H2	5	+
JADODY010092980.1	28455	28941	zf-C2H2	5	+
JADODY010093102.1	1444	2188	zf-C2H2	7	+
JADODY010093203.1	3653	4472	zf-C2H2	8	-
JADODY010093203.1	6729	7371	zf-C2H2	8	-
JADODY010093250.1	2410	3547	zf-C2H2	13	-
JADODY010093597.1	5243	5717	zf-C2H2	5	+
JADODY010093958.1	1614	2846	zf-C2H2	13	-
JADODY010094782.1	10751	11816	zf-C2H2	12	+
JADODY010095119.1	802	1861	zf-C2H2	12	+
JADODY010095299.1	1118	1856	zf-C2H2	9	-
JADODY010095476.1	1064	1634	zf-C2H2	5	+
JADODY010096116.1	5106	6111	zf-C2H2	10	-
JADODY010096127.1	525	1539	zf-C2H2	12	+
JADODY010096146.1	384	1422	zf-C2H2	12	-
JADODY010096888.1	2120	2666	zf-C2H2	7	-
JADODY010097122.1	1843	2833	zf-C2H2	11	+
JADODY010097277.1	1456	2002	zf-C2H2	5	+
JADODY010097504.1	710	1139	zf-C2H2	5	-
JADODY010097889.1	749	1388	zf-C2H2	5	-
JADODY010098014.1	3148	4255	zf-C2H2	12	-
JADODY010098037.1	1237	2008	zf-C2H2	7	-
JADODY010098039.1	1	541	zf-C2H2	6	-
JADODY010098073.1	589	1327	zf-C2H2	6	-
JADODY010098144.1	951	1692	zf-C2H2	7	-
JADODY010098192.1	2366	3224	zf-C2H2	9	-
JADODY010098289.1	12414	13083	zf-C2H2	8	-
JADODY010098666.1	705	1320	zf-C2H2	5	-
JADODY010099265.1	0	747	zf-C2H2	9	+
JADODY010099277.1	5263	5911	zf-C2H2	8	-
JADODY010099490.1	3334	3838	zf-C2H2	5	-
JADODY010099599.1	3568	4138	zf-C2H2	7	-
JADODY010099669.1	2142	2646	zf-C2H2	5	-
JADODY010099705.1	14290	15448	zf-C2H2	11	+
JADODY010100002.1	3718	4252	zf-C2H2	5	-
JADODY010101237.1	4653	5817	zf-C2H2	13	+
JADODY010101379.1	7510	8379	zf-C2H2	11	+
JADODY010101418.1	2832	3273	zf-C2H2	5	-
JADODY010101620.1	934	1444	zf-C2H2	5	+
JADODY010101768.1	3253	4426	zf-C2H2	12	+
JADODY010101884.1	2150	2891	zf-C2H2	8	+
JADODY010101977.1	3147	4224	zf-C2H2	10	-
JADODY010102264.1	1	679	zf-C2H2	6	-
JADODY010102370.1	4459	5173	zf-C2H2	8	-
JADODY010102371.1	2	686	zf-C2H2	8	+
JADODY010102404.1	6808	7741	zf-C2H2	10	-
JADODY010102407.1	4028	5597	zf-C2H2	18	+
JADODY010102455.1	4954	5881	zf-C2H2	9	-
JADODY010102660.1	6502	7246	zf-C2H2	9	-
JADODY010102889.1	3483	3885	zf-C2H2	5	+
JADODY010103564.1	3353	3887	zf-C2H2	5	+
JADODY010103564.1	8172	9192	zf-C2H2	11	+
JADODY010103680.1	1394	1952	zf-C2H2	5	-
JADODY010103900.1	5250	5844	zf-C2H2	5	+
JADODY010104058.1	2908	3598	zf-C2H2	5	+
JADODY010104105.1	3680	4802	zf-C2H2	8	-
JADODY010104105.1	6884	7433	zf-C2H2	5	-
JADODY010104139.1	7843	8863	zf-C2H2	9	-
JADODY010104139.1	14416	15055	zf-C2H2	5	-
JADODY010104146.1	5955	6507	zf-C2H2	5	-
JADODY010104166.1	2978	3644	zf-C2H2	6	+
JADODY010105326.1	1793	3350	zf-C2H2	12	+
JADODY010105540.1	0	567	zf-C2H2	6	-
JADODY010105687.1	5385	6198	zf-C2H2	5	-
JADODY010105754.1	2	875	zf-C2H2	9	-
JADODY010105754.1	3989	4517	zf-C2H2	5	-
JADODY010105985.1	2589	3183	zf-C2H2	5	+
JADODY010106030.1	1423	2404	zf-C2H2	12	+
JADODY010106084.1	15902	16679	zf-C2H2	9	-
JADODY010106217.1	368	788	zf-C2H2	5	+
JADODY010106265.1	22029	23211	zf-C2H2	12	+
JADODY010106293.1	1030	1642	zf-C2H2	5	+
JADODY010106482.1	11038	11761	zf-C2H2	6	+
JADODY010106656.1	6063	7074	zf-C2H2	11	+
JADODY010106691.1	2724	3264	zf-C2H2	5	-
JADODY010106701.1	4733	5471	zf-C2H2	8	-
JADODY010106725.1	5846	7070	zf-C2H2	11	+
JADODY010106822.1	0	1020	zf-C2H2	12	+
JADODY010106853.1	1	496	zf-C2H2	5	-
JADODY010106901.1	1164	1749	zf-C2H2	5	+
JADODY010106904.1	19824	20652	zf-C2H2	10	-
JADODY010106906.1	3420	3864	zf-C2H2	5	+
JADODY010107047.1	8234	9062	zf-C2H2	8	+
JADODY010107100.1	2025	2940	zf-C2H2	10	+
JADODY010107319.1	9735	10734	zf-C2H2	11	-
JADODY010107491.1	1157	1778	zf-C2H2	5	+
JADODY010107491.1	7106	7583	zf-C2H2	5	+
JADODY010107676.1	3913	4780	zf-C2H2	9	-
JADODY010107680.1	15878	16595	zf-C2H2	7	+
JADODY010107680.1	33340	33952	zf-C2H2	7	-
JADODY010107778.1	6284	7352	zf-C2H2	12	+
JADODY010107825.1	17885	18716	zf-C2H2	9	-
JADODY010107902.1	3521	3899	zf-C2H2	5	-
JADODY010107902.1	4193	4667	zf-C2H2	6	-
JADODY010108013.1	3254	4568	zf-C2H2	13	+
JADODY010108188.1	9996	10986	zf-C2H2	10	+
JADODY010108237.1	861	1611	zf-C2H2	5	-
JADODY010108358.1	1796	2894	zf-C2H2	12	+
JADODY010108363.1	480	1359	zf-C2H2	8	+
JADODY010108370.1	6675	7809	zf-C2H2	14	-
JADODY010108392.1	126	1362	zf-C2H2	13	-
JADODY010108419.1	0	570	zf-C2H2	7	+
JADODY010108433.1	1513	2692	zf-C2H2	10	+
JADODY010108500.1	3353	4412	zf-C2H2	12	-
JADODY010108653.1	316	1006	zf-C2H2	7	+
JADODY010109047.1	2	608	zf-C2H2	5	-
JADODY010109154.1	4901	6221	zf-C2H2	15	-
JADODY010109339.1	1234	2137	zf-C2H2	10	-
JADODY010109364.1	6332	7451	zf-C2H2	12	+
JADODY010109622.1	12918	13932	zf-C2H2	10	-
JADODY010109675.1	14306	15347	zf-C2H2	11	+
JADODY010109720.1	6863	7256	zf-C2H2	5	-
JADODY010109981.1	2	2288	zf-C2H2	6	-
JADODY010110148.1	8663	9677	zf-C2H2	8	+
JADODY010110253.1	24406	25279	zf-C2H2	9	+
JADODY010110461.1	19212	20157	zf-C2H2	9	+
JADODY010110584.1	13307	14696	zf-C2H2	15	+
JADODY010110594.1	10782	12195	zf-C2H2	17	-
JADODY010110700.1	5814	6720	zf-C2H2	10	-
JADODY010110731.1	1405	2521	zf-C2H2	11	+
JADODY010110756.1	1093	2044	zf-C2H2	9	-
JADODY010110756.1	7172	7742	zf-C2H2	5	-
JADODY010111255.1	410	1790	zf-C2H2	13	+
JADODY010111286.1	1399	3286	zf-C2H2	21	-
JADODY010111328.1	359	1310	zf-C2H2	10	+
JADODY010111376.1	2245	3169	zf-C2H2	9	-
JADODY010111407.1	16663	17806	zf-C2H2	13	-
JADODY010111471.1	531	1347	zf-C2H2	10	-
JADODY010111767.1	26818	27367	zf-C2H2	7	-
JADODY010111834.1	2	978	zf-C2H2	8	-
JADODY010111883.1	10397	11417	zf-C2H2	11	-
JADODY010112075.1	949	1432	zf-C2H2	5	+
JADODY010112257.1	2081	2867	zf-C2H2	9	-
JADODY010112273.1	9333	10433	zf-C2H2	13	+
JADODY010112357.1	2	728	zf-C2H2	8	-
JADODY010112716.1	8595	9678	zf-C2H2	11	+
JADODY010112956.1	1	865	zf-C2H2	9	+
JADODY010112982.1	2258	3407	zf-C2H2	14	+
JADODY010113081.1	1411	2893	zf-C2H2	15	+
JADODY010113309.1	16051	17095	zf-C2H2	11	+
JADODY010113452.1	7399	7894	zf-C2H2	6	-
JADODY010113768.1	271	1060	zf-C2H2	9	-
JADODY010113824.1	8134	8947	zf-C2H2	9	+
JADODY010113853.1	13543	14617	zf-C2H2	12	-
JADODY010114024.1	11000	11729	zf-C2H2	8	-
JADODY010114229.1	4495	5401	zf-C2H2	10	+
JADODY010114406.1	0	909	zf-C2H2	8	-
JADODY010114414.1	312	900	zf-C2H2	5	+
JADODY010114451.1	0	645	zf-C2H2	6	-
JADODY010114458.1	2	1625	zf-C2H2	15	-
JADODY010114468.1	401	1445	zf-C2H2	7	+
JADODY010114837.1	368	1031	zf-C2H2	8	-
JADODY010114934.1	5858	7007	zf-C2H2	13	+
JADODY010114977.1	2635	4660	zf-C2H2	22	+
JADODY010115032.1	9542	11048	zf-C2H2	17	-
JADODY010115212.1	12211	13402	zf-C2H2	12	-
JADODY010115558.1	7256	8039	zf-C2H2	9	-
JADODY010115558.1	13921	14497	zf-C2H2	5	-
JADODY010115746.1	1649	2210	zf-C2H2	5	+
JADODY010115881.1	3060	3660	zf-C2H2	5	-
JADODY010116122.1	6872	7823	zf-C2H2	10	-
JADODY010116135.1	5771	6488	zf-C2H2	7	-
JADODY010116136.1	598	1650	zf-C2H2	10	-
JADODY010116140.1	8816	9638	zf-C2H2	10	+
JADODY010116226.1	5132	6101	zf-C2H2	11	-
JADODY010116689.1	622	1336	zf-C2H2	9	-
JADODY010116689.1	6859	7423	zf-C2H2	5	-
JADODY010116701.1	2913	4008	zf-C2H2	11	-
JADODY010117024.1	1110	1989	zf-C2H2	8	-
JADODY010117393.1	2	422	zf-C2H2	5	+
JADODY010117410.1	1259	2309	zf-C2H2	11	+
JADODY010117518.1	259	1261	zf-C2H2	12	-
JADODY010117759.1	1605	1980	zf-C2H2	5	+
JADODY010117813.1	1006	1531	zf-C2H2	5	+
JADODY010118040.1	13858	14386	zf-C2H2	5	+
JADODY010118079.1	11022	11898	zf-C2H2	9	-
JADODY010118505.1	20123	21167	zf-C2H2	12	+
JADODY010118570.1	6292	6850	zf-C2H2	6	+
JADODY010118635.1	6285	7173	zf-C2H2	10	-
JADODY010118675.1	2847	3675	zf-C2H2	9	-
JADODY010118716.1	1896	2868	zf-C2H2	9	-
JADODY010118825.1	809	1403	zf-C2H2	7	+
JADODY010118828.1	6713	7691	zf-C2H2	11	-
JADODY010119203.1	11291	12545	zf-C2H2	14	-
JADODY010119285.1	4241	4775	zf-C2H2	6	-
JADODY010119365.1	13667	15386	zf-C2H2	16	+
JADODY010119384.1	1987	3079	zf-C2H2	13	-
JADODY010120436.1	9513	10530	zf-C2H2	11	-
JADODY010120557.1	2	773	zf-C2H2	8	-
JADODY010120680.1	2102	2795	zf-C2H2	7	+
JADODY010121149.1	2575	3566	zf-C2H2	9	+
JADODY010121317.1	11330	12152	zf-C2H2	9	-
JADODY010121747.1	1217	2030	zf-C2H2	10	-
JADODY010121953.1	5311	6933	zf-C2H2	17	-
JADODY010122296.1	11388	12725	zf-C2H2	12	-
JADODY010122744.1	5291	6464	zf-C2H2	13	-
JADODY010122794.1	5067	6096	zf-C2H2	11	-
JADODY010123120.1	2	839	zf-C2H2	10	+
JADODY010123566.1	11600	12095	zf-C2H2	5	-
JADODY010123597.1	9804	10608	zf-C2H2	9	+
JADODY010123661.1	98	1049	zf-C2H2	10	+
JADODY010124201.1	6008	6647	zf-C2H2	7	-
JADODY010124534.1	11146	12700	zf-C2H2	16	-
JADODY010124661.1	7956	8964	zf-C2H2	10	-
JADODY010124843.1	296	1520	zf-C2H2	12	-
JADODY010124903.1	2735	3167	zf-C2H2	5	-
JADODY010124948.1	9688	10135	zf-C2H2	5	-
JADODY010124948.1	10414	11284	zf-C2H2	10	-
JADODY010125088.1	7686	9457	zf-C2H2	19	-
JADODY010125116.1	9821	10619	zf-C2H2	7	-
JADODY010125166.1	2260	3037	zf-C2H2	7	-
JADODY010125195.1	3578	4547	zf-C2H2	9	+
JADODY010125223.1	12175	12817	zf-C2H2	8	-
JADODY010125280.1	103	895	zf-C2H2	8	+
JADODY010125429.1	11087	11675	zf-C2H2	6	-
JADODY010125460.1	2	1040	zf-C2H2	9	-
JADODY010125462.1	2803	3301	zf-C2H2	6	-
JADODY010125484.1	17991	19113	zf-C2H2	13	+
JADODY010125548.1	1600	2581	zf-C2H2	10	+
JADODY010125658.1	0	405	zf-C2H2	5	+
JADODY010125860.1	8502	9111	zf-C2H2	6	-
JADODY010125883.1	24522	25830	zf-C2H2	13	+
JADODY010126045.1	0	852	zf-C2H2	10	+
JADODY010126146.1	3413	4136	zf-C2H2	7	-
JADODY010126283.1	3678	5022	zf-C2H2	11	+
JADODY010126291.1	15993	17055	zf-C2H2	12	-
JADODY010126314.1	3262	5002	zf-C2H2	20	+
JADODY010126352.1	6041	7352	zf-C2H2	15	+
JADODY010127139.1	1304	1793	zf-C2H2	6	-
JADODY010127328.1	9447	10515	zf-C2H2	9	+
JADODY010127511.1	12147	13128	zf-C2H2	12	-
JADODY010127621.1	5304	6671	zf-C2H2	17	+
JADODY010127665.1	4866	5415	zf-C2H2	7	+
JADODY010127758.1	5252	5861	zf-C2H2	5	-
JADODY010127834.1	2338	2785	zf-C2H2	5	+
JADODY010127834.1	5966	7139	zf-C2H2	11	+
JADODY010127959.1	6105	7032	zf-C2H2	9	-
JADODY010128055.1	2644	3541	zf-C2H2	10	-
JADODY010128055.1	9370	9880	zf-C2H2	5	-
JADODY010128106.1	3765	5016	zf-C2H2	13	+
JADODY010128133.1	20757	21900	zf-C2H2	13	-
JADODY010128218.1	7980	9405	zf-C2H2	15	+
JADODY010128230.1	1077	2103	zf-C2H2	11	-
JADODY010128411.1	2954	3932	zf-C2H2	8	+
JADODY010128451.1	35617	36964	zf-C2H2	11	-
JADODY010128451.1	40644	41145	zf-C2H2	5	-
JADODY010128458.1	17859	19101	zf-C2H2	13	-
JADODY010128619.1	821	1292	zf-C2H2	6	+
JADODY010128621.1	16933	18055	zf-C2H2	13	-
JADODY010128722.1	5982	6858	zf-C2H2	9	+
JADODY010128722.1	21761	22943	zf-C2H2	12	-
JADODY010128820.1	3699	4857	zf-C2H2	13	+
JADODY010128908.1	17349	18198	zf-C2H2	10	-
JADODY010129018.1	9972	11070	zf-C2H2	12	-
JADODY010129029.1	1917	3132	zf-C2H2	13	+
JADODY010129039.1	9333	10380	zf-C2H2	9	-
JADODY010129103.1	29556	30636	zf-C2H2	12	+
JADODY010129254.1	4640	5264	zf-C2H2	5	-
JADODY010129423.1	15541	16540	zf-C2H2	11	+
JADODY010129559.1	14770	15865	zf-C2H2	11	-
JADODY010129694.1	4955	5720	zf-C2H2	8	-
JADODY010129747.1	1879	2698	zf-C2H2	8	+
JADODY010129851.1	1887	3117	zf-C2H2	13	-
JADODY010129908.1	15390	15789	zf-C2H2	5	-
JADODY010129908.1	16304	17804	zf-C2H2	17	-
JADODY010130028.1	7086	8379	zf-C2H2	13	-
JADODY010130623.1	3380	4547	zf-C2H2	12	-
JADODY010130920.1	4666	6034	zf-C2H2	13	+
JADODY010130982.1	1386	2481	zf-C2H2	12	-
JADODY010131006.1	1542	2298	zf-C2H2	8	-
JADODY010131107.1	18097	18835	zf-C2H2	7	+
JADODY010131138.1	1933	2572	zf-C2H2	7	+
JADODY010131293.1	8942	9752	zf-C2H2	9	-
JADODY010131538.1	10501	11965	zf-C2H2	16	+
JADODY010131726.1	16801	17449	zf-C2H2	7	+
JADODY010131730.1	3403	4273	zf-C2H2	8	+
JADODY010131742.1	4189	4573	zf-C2H2	5	+
JADODY010131755.1	2969	3485	zf-C2H2	5	+
JADODY010131791.1	562	1717	zf-C2H2	13	+
JADODY010131830.1	9389	10364	zf-C2H2	11	-
JADODY010131881.1	11470	13688	zf-C2H2	22	-
JADODY010131934.1	31933	32767	zf-C2H2	8	-
JADODY010132027.1	15426	15894	zf-C2H2	5	-
JADODY010132048.1	3256	4270	zf-C2H2	12	-
JADODY010132190.1	31881	32952	zf-C2H2	11	+
JADODY010132266.1	10347	11076	zf-C2H2	8	+
JADODY010132393.1	1305	1782	zf-C2H2	5	+
JADODY010132483.1	7796	8447	zf-C2H2	5	-
JADODY010132772.1	1715	2893	zf-C2H2	12	-
JADODY010132827.1	696	2037	zf-C2H2	14	-
JADODY010132886.1	3653	5549	zf-C2H2	19	-
JADODY010132903.1	6696	7587	zf-C2H2	10	+
JADODY010132933.1	819	1674	zf-C2H2	10	-
JADODY010133001.1	21497	22412	zf-C2H2	10	-
JADODY010133032.1	3981	4833	zf-C2H2	9	-
JADODY010133042.1	7018	7792	zf-C2H2	8	-
JADODY010133187.1	4414	5656	zf-C2H2	14	+
JADODY010133277.1	877	1471	zf-C2H2	7	+
JADODY010133308.1	3189	4017	zf-C2H2	8	+
JADODY010133313.1	13306	14059	zf-C2H2	7	-
JADODY010133454.1	2512	3043	zf-C2H2	5	-
JADODY010133549.1	5759	6812	zf-C2H2	11	-
JADODY010133698.1	3697	4864	zf-C2H2	13	-
JADODY010133702.1	1499	2396	zf-C2H2	10	+
JADODY010133720.1	7264	8053	zf-C2H2	8	+
JADODY010133743.1	608	1064	zf-C2H2	6	+
JADODY010133755.1	2	584	zf-C2H2	7	+
JADODY010133757.1	103	899	zf-C2H2	9	-
JADODY010133785.1	503	1607	zf-C2H2	12	+
JADODY010133793.1	1673	2936	zf-C2H2	14	+
JADODY010133806.1	2790	3849	zf-C2H2	12	+
JADODY010133818.1	2	1202	zf-C2H2	14	+
JADODY010133965.1	1	736	zf-C2H2	8	-
JADODY010134151.1	0	510	zf-C2H2	5	-
JADODY010134390.1	21215	21935	zf-C2H2	8	+
JADODY010134644.1	4686	5397	zf-C2H2	8	+
JADODY010134889.1	27448	28225	zf-C2H2	10	-
JADODY010135056.1	9347	10391	zf-C2H2	12	-
JADODY010135262.1	603	1275	zf-C2H2	8	-
JADODY010135265.1	2732	3686	zf-C2H2	10	-
JADODY010135300.1	13699	14719	zf-C2H2	11	+
JADODY010135316.1	8170	8680	zf-C2H2	6	-
JADODY010135370.1	15363	16443	zf-C2H2	10	+
JADODY010135429.1	385	1930	zf-C2H2	17	+
JADODY010135506.1	16862	17471	zf-C2H2	7	+
JADODY010135559.1	8292	8862	zf-C2H2	5	-
JADODY010135574.1	10455	11295	zf-C2H2	7	-
JADODY010135578.1	10691	12224	zf-C2H2	15	-
JADODY010135691.1	17600	18017	zf-C2H2	5	+
JADODY010135700.1	0	1302	zf-C2H2	12	-
JADODY010135709.1	8502	9468	zf-C2H2	9	-
JADODY010135990.1	5534	6737	zf-C2H2	11	+
JADODY010136051.1	2083	3370	zf-C2H2	13	+
JADODY010136284.1	2950	3697	zf-C2H2	8	-
JADODY010136803.1	889	1267	zf-C2H2	5	-
JADODY010136918.1	1817	2675	zf-C2H2	10	+
JADODY010137057.1	553	1504	zf-C2H2	10	-
JADODY010137131.1	4593	5607	zf-C2H2	12	+
JADODY010137606.1	5180	6251	zf-C2H2	9	-
JADODY010137676.1	2	530	zf-C2H2	6	+
JADODY010137698.1	2	962	zf-C2H2	8	-
JADODY010137723.1	2807	3626	zf-C2H2	8	+
JADODY010138004.1	16880	17444	zf-C2H2	5	+
JADODY010138010.1	3602	5288	zf-C2H2	16	+
JADODY010138034.1	5311	6370	zf-C2H2	12	-
JADODY010138046.1	38	542	zf-C2H2	5	-
JADODY010138196.1	11666	12551	zf-C2H2	10	-
JADODY010138286.1	14342	15437	zf-C2H2	10	+
JADODY010138309.1	2604	3804	zf-C2H2	13	+
JADODY010138535.1	31710	32818	zf-C2H2	13	+
JADODY010138554.1	10166	11240	zf-C2H2	12	+
JADODY010138606.1	2931	3471	zf-C2H2	5	+
JADODY010138635.1	690	1101	zf-C2H2	5	+
JADODY010138841.1	11532	12264	zf-C2H2	9	-
JADODY010138886.1	14161	15034	zf-C2H2	8	-
JADODY010139180.1	1697	2501	zf-C2H2	9	+
JADODY010139183.1	2	665	zf-C2H2	8	-
JADODY010139294.1	2752	3955	zf-C2H2	15	-
JADODY010139541.1	1904	3188	zf-C2H2	14	+
JADODY010139591.1	6365	6911	zf-C2H2	5	+
JADODY010139617.1	11391	12470	zf-C2H2	12	+
JADODY010139664.1	17256	18153	zf-C2H2	10	-
JADODY010139799.1	4742	5891	zf-C2H2	13	+
JADODY010139933.1	12230	13727	zf-C2H2	15	+
JADODY010139951.1	2794	3607	zf-C2H2	10	-
JADODY010140183.1	10111	10978	zf-C2H2	9	-
JADODY010140183.1	54966	55611	zf-C2H2	5	+
JADODY010140422.1	1583	2378	zf-C2H2	8	+
JADODY010140558.1	7337	8168	zf-C2H2	9	+
JADODY010140618.1	1166	2612	zf-C2H2	15	-
JADODY010140626.1	17206	17950	zf-C2H2	7	-
JADODY010141081.1	1610	2180	zf-C2H2	5	+
JADODY010141112.1	12927	13662	zf-C2H2	8	-
JADODY010141132.1	5771	6341	zf-C2H2	5	+
JADODY010141271.1	10985	12617	zf-C2H2	16	-
JADODY010141281.1	5448	6186	zf-C2H2	8	-
JADODY010141281.1	6372	6978	zf-C2H2	5	-
JADODY010141329.1	16141	17068	zf-C2H2	9	-
JADODY010141371.1	6400	7501	zf-C2H2	10	-
JADODY010141539.1	15397	16267	zf-C2H2	9	+
JADODY010141546.1	15854	17006	zf-C2H2	13	+
JADODY010141843.1	4438	5077	zf-C2H2	7	-
JADODY010141902.1	18550	19033	zf-C2H2	5	-
JADODY010142068.1	6110	6560	zf-C2H2	5	-
JADODY010142133.1	14461	15445	zf-C2H2	10	+
JADODY010142229.1	10540	11353	zf-C2H2	9	-
JADODY010142250.1	3639	4731	zf-C2H2	11	+
JADODY010142271.1	19097	20234	zf-C2H2	11	+
JADODY010142303.1	6245	6995	zf-C2H2	7	-
JADODY010142331.1	18386	19244	zf-C2H2	8	-
JADODY010142334.1	13474	14146	zf-C2H2	8	-
JADODY010142366.1	1	792	zf-C2H2	8	-
JADODY010142403.1	27708	28482	zf-C2H2	8	+
JADODY010142678.1	1595	2663	zf-C2H2	12	+
JADODY010142850.1	23073	24093	zf-C2H2	10	+
JADODY010143143.1	1792	2908	zf-C2H2	12	-
JADODY010143248.1	2911	3640	zf-C2H2	9	+
JADODY010143265.1	3817	4927	zf-C2H2	11	+
JADODY010143396.1	1	751	zf-C2H2	9	+
JADODY010143404.1	11453	12014	zf-C2H2	6	-
JADODY010143410.1	4938	5919	zf-C2H2	9	+
JADODY010143467.1	15036	16020	zf-C2H2	11	-
JADODY010143635.1	1	394	zf-C2H2	5	+
JADODY010143673.1	2818	3322	zf-C2H2	5	-
JADODY010143686.1	33456	34541	zf-C2H2	11	-
JADODY010143833.1	1696	2242	zf-C2H2	5	-
JADODY010143881.1	19610	20615	zf-C2H2	9	+
JADODY010144173.1	927	1644	zf-C2H2	8	+
JADODY010144290.1	5393	6575	zf-C2H2	12	+
JADODY010144299.1	10979	11786	zf-C2H2	9	-
JADODY010144330.1	0	1014	zf-C2H2	12	+
JADODY010144367.1	6142	7714	zf-C2H2	18	-
JADODY010144478.1	14086	14755	zf-C2H2	7	-
JADODY010144518.1	7670	9131	zf-C2H2	18	+
JADODY010144544.1	299	1669	zf-C2H2	16	-
JADODY010144883.1	7262	8141	zf-C2H2	10	+
JADODY010144997.1	4548	5790	zf-C2H2	13	+
JADODY010145090.1	11111	12269	zf-C2H2	13	-
JADODY010145116.1	1077	2370	zf-C2H2	12	+
JADODY010145237.1	3545	4337	zf-C2H2	7	+
JADODY010145323.1	5261	6254	zf-C2H2	13	-
JADODY010145363.1	23027	24200	zf-C2H2	12	-
JADODY010145370.1	15229	16015	zf-C2H2	8	+
JADODY010145410.1	9351	10035	zf-C2H2	7	-
JADODY010145434.1	1777	3628	zf-C2H2	19	+
JADODY010145515.1	10764	11931	zf-C2H2	13	-
JADODY010145581.1	2948	3821	zf-C2H2	8	+
JADODY010145715.1	11506	12847	zf-C2H2	14	-
JADODY010145874.1	23640	24708	zf-C2H2	11	+
JADODY010145883.1	14785	15805	zf-C2H2	8	+
JADODY010146409.1	12614	13211	zf-C2H2	6	+
JADODY010146569.1	2536	3427	zf-C2H2	10	+
JADODY010146583.1	17392	18328	zf-C2H2	10	+
JADODY010146684.1	1	505	zf-C2H2	5	+
JADODY010146838.1	20730	21531	zf-C2H2	8	-
JADODY010147012.1	12693	13683	zf-C2H2	10	+
JADODY010147152.1	18995	19901	zf-C2H2	10	-
JADODY010147191.1	6571	7390	zf-C2H2	8	+
JADODY010147201.1	762	1773	zf-C2H2	8	-
JADODY010147258.1	2247	2790	zf-C2H2	6	+
JADODY010147333.1	2276	3068	zf-C2H2	6	+
JADODY010147383.1	438	1602	zf-C2H2	13	-
JADODY010147397.1	21417	22161	zf-C2H2	9	+
JADODY010147415.1	782	1289	zf-C2H2	5	+
JADODY010147426.1	1946	2966	zf-C2H2	11	+
JADODY010147446.1	1	1285	zf-C2H2	15	-
JADODY010147450.1	11938	13087	zf-C2H2	12	-
JADODY010147565.1	4842	5856	zf-C2H2	9	-
JADODY010147606.1	15073	16087	zf-C2H2	10	+
JADODY010147755.1	0	705	zf-C2H2	9	-
JADODY010147762.1	6248	7058	zf-C2H2	9	+
JADODY010147827.1	2	584	zf-C2H2	6	-
JADODY010147972.1	1746	2727	zf-C2H2	11	+
JADODY010148110.1	654	1266	zf-C2H2	5	+
JADODY010148349.1	23611	24163	zf-C2H2	5	+
JADODY010148349.1	57807	58716	zf-C2H2	8	-
JADODY010148465.1	26566	27502	zf-C2H2	11	+
JADODY010148602.1	4743	5808	zf-C2H2	12	+
JADODY010148663.1	1987	2533	zf-C2H2	5	+
JADODY010148663.1	8551	9709	zf-C2H2	13	+
JADODY010148870.1	2691	3711	zf-C2H2	9	-
JADODY010148928.1	12874	14329	zf-C2H2	13	+
JADODY010149125.1	431	1328	zf-C2H2	10	-
JADODY010149411.1	14381	15056	zf-C2H2	6	+
JADODY010149466.1	14777	15455	zf-C2H2	8	-
JADODY010149466.1	15904	16303	zf-C2H2	5	-
JADODY010149480.1	11995	12631	zf-C2H2	8	-
JADODY010149552.1	2922	3384	zf-C2H2	5	+
JADODY010149637.1	7746	8211	zf-C2H2	6	+
JADODY010149976.1	2523	3285	zf-C2H2	8	+
JADODY010150124.1	702	1566	zf-C2H2	10	+
JADODY010150192.1	6383	7079	zf-C2H2	7	-
JADODY010150274.1	3534	5388	zf-C2H2	21	+
JADODY010150304.1	29621	31091	zf-C2H2	15	-
JADODY010150377.1	4864	5683	zf-C2H2	8	+
JADODY010150438.1	5591	6730	zf-C2H2	12	+
JADODY010150490.1	1048	1609	zf-C2H2	7	-
JADODY010150623.1	1892	2570	zf-C2H2	8	+
JADODY010150639.1	7658	8606	zf-C2H2	11	-
JADODY010150671.1	5710	6292	zf-C2H2	7	-
JADODY010150692.1	635	1835	zf-C2H2	12	+
JADODY010150741.1	22162	23830	zf-C2H2	17	-
JADODY010150748.1	1267	2119	zf-C2H2	6	+
JADODY010150748.1	6645	7800	zf-C2H2	12	+
JADODY010150816.1	25094	25889	zf-C2H2	8	-
JADODY010150963.1	1446	2514	zf-C2H2	12	-
JADODY010150974.1	202	1360	zf-C2H2	13	-
JADODY010150996.1	16345	18043	zf-C2H2	15	+
JADODY010151116.1	7927	8611	zf-C2H2	7	-
JADODY010151207.1	4570	5551	zf-C2H2	11	+
JADODY010151445.1	6078	7278	zf-C2H2	10	+
JADODY010151451.1	16453	17860	zf-C2H2	15	+
JADODY010151556.1	5924	6824	zf-C2H2	10	+
JADODY010151879.1	11908	13924	zf-C2H2	22	+
JADODY010151951.1	12148	12886	zf-C2H2	7	-
JADODY010151995.1	6230	6998	zf-C2H2	9	+
JADODY010152001.1	11121	11952	zf-C2H2	9	+
JADODY010152280.1	17490	18387	zf-C2H2	11	-
JADODY010152287.1	1	1267	zf-C2H2	14	-
JADODY010152316.1	35419	36350	zf-C2H2	12	-
JADODY010152399.1	4351	5419	zf-C2H2	13	+
JADODY010152414.1	2541	3069	zf-C2H2	6	+
JADODY010152416.1	1801	2491	zf-C2H2	8	-
JADODY010152420.1	3363	3948	zf-C2H2	5	+
JADODY010152420.1	9246	10152	zf-C2H2	10	+
JADODY010152538.1	13262	14084	zf-C2H2	9	+
JADODY010152538.1	31113	32352	zf-C2H2	12	-
JADODY010152539.1	10719	12061	zf-C2H2	11	+
JADODY010152549.1	1649	2303	zf-C2H2	7	+
JADODY010152819.1	12023	13043	zf-C2H2	11	+
JADODY010152828.1	2	434	zf-C2H2	5	+
JADODY010152915.1	883	1789	zf-C2H2	9	+
JADODY010152935.1	12681	14070	zf-C2H2	15	-
JADODY010152962.1	23977	24974	zf-C2H2	11	-
JADODY010153096.1	1154	1742	zf-C2H2	5	-
JADODY010153105.1	17354	17906	zf-C2H2	5	+
JADODY010153105.1	23874	24396	zf-C2H2	5	+
JADODY010153197.1	29565	30543	zf-C2H2	11	+
JADODY010153200.1	4990	5617	zf-C2H2	5	-
JADODY010153257.1	2275	3168	zf-C2H2	7	-
JADODY010153258.1	1390	1918	zf-C2H2	5	-
JADODY010153263.1	3728	5147	zf-C2H2	15	+
JADODY010153289.1	40896	41904	zf-C2H2	11	+
JADODY010153337.1	11495	13001	zf-C2H2	17	-
JADODY010153389.1	3128	4489	zf-C2H2	14	+
JADODY010153411.1	7080	8035	zf-C2H2	10	-
JADODY010153539.1	3080	3887	zf-C2H2	9	+
JADODY010153547.1	5157	5727	zf-C2H2	5	-
JADODY010153607.1	17453	19304	zf-C2H2	20	-
JADODY010153607.1	49365	50241	zf-C2H2	9	-
JADODY010153607.1	55938	56568	zf-C2H2	5	-
JADODY010153646.1	18747	19806	zf-C2H2	12	-
JADODY010153660.1	8500	9385	zf-C2H2	10	-
JADODY010153669.1	18337	18946	zf-C2H2	7	+
JADODY010153692.1	7242	8286	zf-C2H2	10	-
JADODY010153696.1	4529	5057	zf-C2H2	5	-
JADODY010153784.1	27010	27718	zf-C2H2	6	-
JADODY010153847.1	5745	6843	zf-C2H2	10	+
JADODY010153901.1	5458	6652	zf-C2H2	12	-
JADODY010154094.1	19455	20691	zf-C2H2	14	+
JADODY010154266.1	8612	9614	zf-C2H2	11	+
JADODY010154312.1	582	1164	zf-C2H2	5	-
JADODY010154317.1	8214	9318	zf-C2H2	12	+
JADODY010154428.1	30076	31147	zf-C2H2	12	+
JADODY010154433.1	7986	9354	zf-C2H2	15	+
JADODY010154574.1	19191	20784	zf-C2H2	15	-
JADODY010154580.1	0	909	zf-C2H2	10	-
JADODY010154612.1	8378	9311	zf-C2H2	11	+
JADODY010154663.1	22884	24261	zf-C2H2	16	+
JADODY010154812.1	1059	1467	zf-C2H2	5	+
JADODY010154880.1	1949	3155	zf-C2H2	13	+
JADODY010154940.1	14520	15453	zf-C2H2	11	+
JADODY010155082.1	2655	3372	zf-C2H2	8	+
JADODY010155101.1	106	745	zf-C2H2	7	-
JADODY010155210.1	4926	5409	zf-C2H2	5	-
JADODY010155218.1	14550	15279	zf-C2H2	8	+
JADODY010155238.1	2	413	zf-C2H2	5	-
JADODY010155273.1	893	1304	zf-C2H2	5	+
JADODY010155276.1	1	391	zf-C2H2	5	+
JADODY010155326.1	175	1210	zf-C2H2	10	+
JADODY010155326.1	5383	6574	zf-C2H2	10	+
JADODY010155326.1	15542	16583	zf-C2H2	10	+
JADODY010155365.1	16517	17330	zf-C2H2	9	-
JADODY010155407.1	13936	15178	zf-C2H2	14	-
JADODY010155443.1	14697	15279	zf-C2H2	5	+
JADODY010155521.1	7661	8822	zf-C2H2	13	+
JADODY010155522.1	7642	8170	zf-C2H2	5	-
JADODY010155579.1	10914	12285	zf-C2H2	11	-
JADODY010155598.1	16070	17125	zf-C2H2	12	-
JADODY010155677.1	16381	17113	zf-C2H2	8	+
JADODY010155765.1	12748	13495	zf-C2H2	8	-
JADODY010155936.1	4471	5011	zf-C2H2	5	-
JADODY010155978.1	20069	20942	zf-C2H2	10	-
JADODY010156017.1	13944	15279	zf-C2H2	15	+
JADODY010156194.1	2	974	zf-C2H2	11	+
JADODY010156210.1	13662	14619	zf-C2H2	8	+
JADODY010156212.1	1262	1992	zf-C2H2	10	+
JADODY010156230.1	2879	3311	zf-C2H2	5	-
JADODY010156249.1	8633	9875	zf-C2H2	11	+
JADODY010156272.1	1200	2265	zf-C2H2	11	+
JADODY010156393.1	11216	11657	zf-C2H2	5	-
JADODY010156399.1	8462	9050	zf-C2H2	5	-
JADODY010156482.1	3643	4180	zf-C2H2	5	+
JADODY010156611.1	1	574	zf-C2H2	5	-
JADODY010156659.1	38814	39858	zf-C2H2	12	-
JADODY010156674.1	14330	15278	zf-C2H2	10	-
JADODY010156852.1	21635	22928	zf-C2H2	12	+
JADODY010156866.1	19985	20558	zf-C2H2	6	-
JADODY010156931.1	15746	16928	zf-C2H2	12	+
JADODY010156953.1	23147	24203	zf-C2H2	12	-
JADODY010156953.1	31420	32074	zf-C2H2	5	-
JADODY010157057.1	50834	52031	zf-C2H2	12	+
JADODY010157072.1	10310	11171	zf-C2H2	9	+
JADODY010157171.1	13509	14514	zf-C2H2	12	-
JADODY010157409.1	19001	20675	zf-C2H2	16	+
JADODY010157425.1	3475	5116	zf-C2H2	14	+
JADODY010157467.1	33956	35306	zf-C2H2	13	-
JADODY010157472.1	6260	7265	zf-C2H2	8	-
JADODY010157516.1	6089	6971	zf-C2H2	10	-
JADODY010157526.1	9987	11043	zf-C2H2	13	+
JADODY010157574.1	6358	6901	zf-C2H2	7	-
JADODY010157618.1	3543	4635	zf-C2H2	12	+
JADODY010157627.1	40397	41720	zf-C2H2	15	+
JADODY010157673.1	20159	21080	zf-C2H2	8	+
JADODY010157727.1	10385	11441	zf-C2H2	11	-
JADODY010157732.1	7299	7881	zf-C2H2	5	-
JADODY010157741.1	16096	17890	zf-C2H2	19	-
JADODY010157764.1	45745	46948	zf-C2H2	13	-
JADODY010157877.1	0	945	zf-C2H2	10	-
JADODY010157877.1	4180	5296	zf-C2H2	12	-
JADODY010157895.1	3039	4419	zf-C2H2	15	-
JADODY010157936.1	2	1352	zf-C2H2	15	+
JADODY010157973.1	7453	8596	zf-C2H2	13	+
JADODY010157974.1	2	761	zf-C2H2	8	-
JADODY010157974.1	7932	8541	zf-C2H2	5	-
JADODY010158292.1	1	1331	zf-C2H2	17	+
JADODY010158325.1	465	1179	zf-C2H2	6	+
JADODY010158332.1	3188	3833	zf-C2H2	8	+
JADODY010158350.1	16081	16609	zf-C2H2	5	-
JADODY010158468.1	2994	3540	zf-C2H2	5	+
JADODY010158468.1	9084	9906	zf-C2H2	8	+
JADODY010158524.1	25576	26990	zf-C2H2	18	-
JADODY010158572.1	6157	6886	zf-C2H2	9	-
JADODY010158637.1	6659	7916	zf-C2H2	13	-
JADODY010158643.1	9761	10775	zf-C2H2	8	-
JADODY010158653.1	9151	9964	zf-C2H2	9	-
JADODY010158658.1	7133	7940	zf-C2H2	9	+
JADODY010158658.1	16575	17397	zf-C2H2	9	+
JADODY010158762.1	6421	7245	zf-C2H2	10	-
JADODY010158801.1	5861	6395	zf-C2H2	5	+
JADODY010158891.1	1269	1752	zf-C2H2	6	+
JADODY010158975.1	21237	22239	zf-C2H2	10	+
JADODY010158999.1	22078	22714	zf-C2H2	6	+
JADODY010159023.1	6717	7185	zf-C2H2	5	+
JADODY010159023.1	16383	17385	zf-C2H2	10	+
JADODY010159025.1	25033	25951	zf-C2H2	9	+
JADODY010159062.1	11424	12651	zf-C2H2	14	+
JADODY010159076.1	15517	16543	zf-C2H2	11	-
JADODY010159239.1	43333	45124	zf-C2H2	20	+
JADODY010159250.1	8142	9009	zf-C2H2	9	+
JADODY010159305.1	47413	48340	zf-C2H2	9	-
JADODY010159312.1	5813	6488	zf-C2H2	6	+
JADODY010159313.1	1231	2421	zf-C2H2	13	+
JADODY010159318.1	18863	20177	zf-C2H2	15	-
JADODY010159322.1	9078	9921	zf-C2H2	9	-
JADODY010159322.1	54028	54925	zf-C2H2	7	-
JADODY010159653.1	2	470	zf-C2H2	6	+
JADODY010159676.1	19020	20025	zf-C2H2	11	+
JADODY010159735.1	15120	15711	zf-C2H2	5	+
JADODY010159735.1	21549	22314	zf-C2H2	8	+
JADODY010159737.1	12432	12987	zf-C2H2	5	+
JADODY010159737.1	15127	15619	zf-C2H2	5	+
JADODY010159827.1	8344	9406	zf-C2H2	10	-
JADODY010159975.1	1317	2908	zf-C2H2	16	-
JADODY010160035.1	2	698	zf-C2H2	8	-
JADODY010160097.1	53637	54807	zf-C2H2	11	-
JADODY010160097.1	57871	58918	zf-C2H2	8	-
JADODY010160111.1	387	1707	zf-C2H2	15	-
JADODY010160138.1	6979	7984	zf-C2H2	11	+
JADODY010160236.1	19747	20983	zf-C2H2	14	+
JADODY010160280.1	11113	12220	zf-C2H2	11	-
JADODY010160283.1	14049	14649	zf-C2H2	5	+
JADODY010160283.1	18602	19439	zf-C2H2	9	+
JADODY010160301.1	13540	14293	zf-C2H2	7	-
JADODY010160327.1	11511	12531	zf-C2H2	11	-
JADODY010160327.1	18659	19295	zf-C2H2	5	-
JADODY010160396.1	2647	4238	zf-C2H2	18	-
JADODY010160421.1	600	1146	zf-C2H2	7	-
JADODY010160525.1	3132	4213	zf-C2H2	13	+
JADODY010160657.1	13498	14002	zf-C2H2	5	+
JADODY010160727.1	25229	26093	zf-C2H2	7	+
JADODY010160782.1	11708	12302	zf-C2H2	6	-
JADODY010160861.1	328	1444	zf-C2H2	10	-
JADODY010160944.1	13176	13960	zf-C2H2	9	-
JADODY010160953.1	12732	13914	zf-C2H2	11	+
JADODY010160955.1	488	1136	zf-C2H2	8	-
JADODY010161048.1	3927	5052	zf-C2H2	12	-
JADODY010161071.1	41574	42558	zf-C2H2	11	-
JADODY010161071.1	48450	49020	zf-C2H2	5	-
JADODY010161216.1	13959	14868	zf-C2H2	10	+
JADODY010161226.1	8341	9187	zf-C2H2	9	-
JADODY010161257.1	85	1717	zf-C2H2	17	+
JADODY010161339.1	17892	18726	zf-C2H2	8	-
JADODY010161340.1	15731	16712	zf-C2H2	10	+
JADODY010161351.1	3708	5967	zf-C2H2	25	+
JADODY010161475.1	1325	2300	zf-C2H2	11	+
JADODY010161502.1	8814	9741	zf-C2H2	9	+
JADODY010161624.1	2	977	zf-C2H2	11	+
JADODY010161717.1	26657	27146	zf-C2H2	6	-
JADODY010161717.1	27521	28037	zf-C2H2	7	-
JADODY010161852.1	900	2093	zf-C2H2	13	-
JADODY010161880.1	4871	5702	zf-C2H2	9	+
JADODY010161912.1	3521	4127	zf-C2H2	5	+
JADODY010161940.1	10343	11543	zf-C2H2	12	+
JADODY010162040.1	2104	3097	zf-C2H2	10	+
JADODY010162066.1	352	1273	zf-C2H2	9	+
JADODY010162090.1	1924	3121	zf-C2H2	11	-
JADODY010162113.1	11623	12769	zf-C2H2	13	-
JADODY010162180.1	909	1335	zf-C2H2	5	-
JADODY010162248.1	22	952	zf-C2H2	11	+
JADODY010162315.1	1180	1750	zf-C2H2	6	+
JADODY010162344.1	25102	26230	zf-C2H2	12	-
JADODY010162384.1	13072	14080	zf-C2H2	9	-
JADODY010162398.1	9208	10840	zf-C2H2	16	-
JADODY010162436.1	4377	4773	zf-C2H2	5	+
JADODY010162482.1	14778	16149	zf-C2H2	8	-
JADODY010162558.1	45861	46533	zf-C2H2	5	-
JADODY010162578.1	6450	7320	zf-C2H2	9	+
JADODY010162578.1	76267	77201	zf-C2H2	11	-
JADODY010162602.1	6269	6791	zf-C2H2	6	-
JADODY010162602.1	7068	7617	zf-C2H2	5	-
JADODY010162628.1	38381	39761	zf-C2H2	14	+
JADODY010162693.1	60	831	zf-C2H2	10	+
JADODY010162744.1	2028	2640	zf-C2H2	7	-
JADODY010162766.1	15868	16447	zf-C2H2	6	-
JADODY010162837.1	1310	2195	zf-C2H2	8	-
JADODY010162943.1	3268	3844	zf-C2H2	6	+
JADODY010162964.1	2823	3588	zf-C2H2	7	+
JADODY010163145.1	576	1566	zf-C2H2	11	+
JADODY010163179.1	18793	19552	zf-C2H2	7	-
JADODY010163190.1	17938	18760	zf-C2H2	8	+
JADODY010163205.1	30562	31450	zf-C2H2	9	+
JADODY010163444.1	12367	13534	zf-C2H2	12	+
JADODY010163500.1	20168	21026	zf-C2H2	8	-
JADODY010163611.1	733	1930	zf-C2H2	12	-
JADODY010163694.1	12933	14568	zf-C2H2	16	-
JADODY010163702.1	11157	11559	zf-C2H2	5	-
JADODY010163721.1	0	579	zf-C2H2	6	-
JADODY010163760.1	33434	34562	zf-C2H2	11	-
JADODY010163772.1	8262	9495	zf-C2H2	15	-
JADODY010163774.1	2257	3239	zf-C2H2	12	-
JADODY010163823.1	34170	35019	zf-C2H2	8	+
JADODY010163840.1	33025	33448	zf-C2H2	6	-
JADODY010163868.1	21715	23143	zf-C2H2	16	+
JADODY010163868.1	55208	55940	zf-C2H2	7	+
JADODY010164108.1	16729	17932	zf-C2H2	8	+
JADODY010164110.1	10670	11624	zf-C2H2	11	+
JADODY010164113.1	20775	21786	zf-C2H2	10	+
JADODY010164180.1	684	1236	zf-C2H2	5	+
JADODY010164180.1	6957	7590	zf-C2H2	7	+
JADODY010164195.1	17555	18815	zf-C2H2	13	+
JADODY010164195.1	37628	38829	zf-C2H2	10	+
JADODY010164229.1	91429	92539	zf-C2H2	12	+
JADODY010164231.1	16108	17299	zf-C2H2	12	-
JADODY010164336.1	3671	5456	zf-C2H2	16	-
JADODY010164520.1	2767	3271	zf-C2H2	7	-
JADODY010164562.1	2146	3064	zf-C2H2	9	+
JADODY010164609.1	526	1468	zf-C2H2	10	+
JADODY010164609.1	12354	13296	zf-C2H2	10	+
JADODY010164614.1	34107	35739	zf-C2H2	17	-
JADODY010164614.1	50033	50657	zf-C2H2	5	-
JADODY010164712.1	29137	29755	zf-C2H2	7	+
JADODY010164747.1	4176	5316	zf-C2H2	11	+
JADODY010164765.1	38104	39211	zf-C2H2	13	-
JADODY010165085.1	0	1032	zf-C2H2	11	-
JADODY010165088.1	16560	17502	zf-C2H2	10	-
JADODY010165092.1	20477	21986	zf-C2H2	15	+
JADODY010165095.1	902	1535	zf-C2H2	6	+
JADODY010165119.1	116	2047	zf-C2H2	20	-
JADODY010165286.1	7021	7711	zf-C2H2	8	-
JADODY010165335.1	5922	6852	zf-C2H2	8	-
JADODY010165372.1	41433	42483	zf-C2H2	11	+
JADODY010165441.1	24041	24860	zf-C2H2	8	-
JADODY010165472.1	21503	22859	zf-C2H2	14	+
JADODY010165524.1	2122	3118	zf-C2H2	11	+
JADODY010165686.1	236	1217	zf-C2H2	11	+
JADODY010165743.1	21142	22216	zf-C2H2	12	+
JADODY010165762.1	5194	5983	zf-C2H2	8	-
JADODY010165762.1	11028	11586	zf-C2H2	5	-
JADODY010165795.1	3053	4149	zf-C2H2	12	+
JADODY010165798.1	10211	11018	zf-C2H2	8	+
JADODY010165798.1	40149	40968	zf-C2H2	9	+
JADODY010165798.1	71254	71824	zf-C2H2	5	+
JADODY010165798.1	78725	79676	zf-C2H2	9	+
JADODY010165812.1	31845	32647	zf-C2H2	8	+
JADODY010165818.1	11487	12828	zf-C2H2	14	+
JADODY010165818.1	33933	35106	zf-C2H2	12	-
JADODY010165823.1	6055	6841	zf-C2H2	10	-
JADODY010165828.1	21817	22927	zf-C2H2	9	+
JADODY010165976.1	7763	9131	zf-C2H2	13	-
JADODY010165976.1	22108	22678	zf-C2H2	5	-
JADODY010165978.1	3989	4868	zf-C2H2	9	+
JADODY010165998.1	2165	3329	zf-C2H2	7	-
JADODY010166009.1	1230	1944	zf-C2H2	8	-
JADODY010166077.1	18896	20009	zf-C2H2	9	-
JADODY010166077.1	29211	29796	zf-C2H2	7	-
JADODY010166077.1	75940	76591	zf-C2H2	6	-
JADODY010166089.1	23081	23816	zf-C2H2	6	+
JADODY010166104.1	6696	7800	zf-C2H2	12	-
JADODY010166104.1	9143	9764	zf-C2H2	5	-
JADODY010166117.1	29901	31080	zf-C2H2	13	-
JADODY010166209.1	0	633	zf-C2H2	8	+
JADODY010166271.1	760	1321	zf-C2H2	7	-
JADODY010166389.1	3008	4145	zf-C2H2	12	-
JADODY010166390.1	18597	19410	zf-C2H2	9	-
JADODY010166395.1	528	1263	zf-C2H2	8	-
JADODY010166409.1	42400	43516	zf-C2H2	10	+
JADODY010166464.1	19886	20873	zf-C2H2	8	-
JADODY010166582.1	0	690	zf-C2H2	8	+
JADODY010166645.1	33861	35712	zf-C2H2	20	-
JADODY010166728.1	1546	2557	zf-C2H2	11	+
JADODY010166728.1	20199	21852	zf-C2H2	17	-
JADODY010166730.1	28566	29577	zf-C2H2	10	-
JADODY010166737.1	2827	3925	zf-C2H2	12	-
JADODY010166756.1	6885	7899	zf-C2H2	8	-
JADODY010166756.1	52227	52866	zf-C2H2	5	+
JADODY010166756.1	58115	59135	zf-C2H2	11	+
JADODY010166793.1	59809	60796	zf-C2H2	9	+
JADODY010166855.1	2708	3848	zf-C2H2	13	+
JADODY010166888.1	49876	51190	zf-C2H2	13	-
JADODY010166932.1	6214	7260	zf-C2H2	9	+
JADODY010167026.1	3528	4173	zf-C2H2	6	-
JADODY010167069.1	932	2465	zf-C2H2	15	-
JADODY010167249.1	2574	3087	zf-C2H2	6	-
JADODY010167271.1	17399	18467	zf-C2H2	12	+
JADODY010167274.1	31638	32376	zf-C2H2	8	-
JADODY010167293.1	1832	2312	zf-C2H2	5	+
JADODY010167335.1	8255	8837	zf-C2H2	5	+
JADODY010167338.1	1	1021	zf-C2H2	12	+
JADODY010167354.1	934	1765	zf-C2H2	9	+
JADODY010167359.1	20779	21724	zf-C2H2	8	+
JADODY010167359.1	53067	53937	zf-C2H2	9	-
JADODY010167489.1	62290	63346	zf-C2H2	12	+
JADODY010167489.1	93601	94737	zf-C2H2	13	+
JADODY010167493.1	19669	20416	zf-C2H2	7	-
JADODY010167507.1	24838	25984	zf-C2H2	11	-
JADODY010167513.1	15117	15948	zf-C2H2	8	-
JADODY010167565.1	2447	3206	zf-C2H2	9	+
JADODY010167584.1	29603	30614	zf-C2H2	10	-
JADODY010167655.1	2936	4341	zf-C2H2	17	-
JADODY010167659.1	30307	31321	zf-C2H2	11	+
JADODY010167665.1	42046	43393	zf-C2H2	14	+
JADODY010167666.1	20067	20691	zf-C2H2	7	-
JADODY010167666.1	94731	95532	zf-C2H2	9	+
JADODY010167731.1	668	2288	zf-C2H2	17	-
JADODY010167779.1	18927	19671	zf-C2H2	7	+
JADODY010167779.1	38608	39181	zf-C2H2	7	-
JADODY010167795.1	6197	7745	zf-C2H2	15	-
JADODY010167817.1	15924	16845	zf-C2H2	11	-
JADODY010167848.1	2306	3884	zf-C2H2	17	+
JADODY010167854.1	22993	24052	zf-C2H2	12	-
JADODY010167854.1	83393	84650	zf-C2H2	13	-
JADODY010167880.1	2340	2853	zf-C2H2	5	-
JADODY010167882.1	859	1720	zf-C2H2	8	+
JADODY010167936.1	27707	28625	zf-C2H2	10	-
JADODY010168014.1	9512	10493	zf-C2H2	10	-
JADODY010168051.1	6061	6988	zf-C2H2	9	+
JADODY010168161.1	19671	20910	zf-C2H2	13	-
JADODY010168181.1	2460	3687	zf-C2H2	15	-
JADODY010168235.1	136	697	zf-C2H2	7	+
JADODY010168331.1	0	1509	zf-C2H2	17	-
JADODY010168331.1	63101	64298	zf-C2H2	13	+
JADODY010168365.1	2654	3998	zf-C2H2	14	-
JADODY010168365.1	54472	55375	zf-C2H2	10	+
JADODY010168381.1	2941	3925	zf-C2H2	10	-
JADODY010168399.1	2630	3776	zf-C2H2	11	+
JADODY010168429.1	306	1314	zf-C2H2	9	-
JADODY010168450.1	1978	3429	zf-C2H2	15	+
JADODY010168450.1	38409	40417	zf-C2H2	20	+
JADODY010168473.1	43641	44517	zf-C2H2	9	-
JADODY010168496.1	1955	2807	zf-C2H2	10	-
JADODY010168519.1	10954	12109	zf-C2H2	11	+
JADODY010168531.1	2	452	zf-C2H2	6	+
JADODY010168531.1	26290	27253	zf-C2H2	11	-
JADODY010168673.1	22166	22874	zf-C2H2	5	+
JADODY010168673.1	34459	35422	zf-C2H2	9	+
JADODY010168675.1	12320	12710	zf-C2H2	5	-
JADODY010168675.1	12851	13259	zf-C2H2	5	-
JADODY010168768.1	24062	24827	zf-C2H2	9	+
JADODY010168790.1	35452	37265	zf-C2H2	22	+
JADODY010168831.1	35253	35988	zf-C2H2	8	+
JADODY010168833.1	15918	16752	zf-C2H2	9	-
JADODY010168835.1	48656	49489	zf-C2H2	9	+
JADODY010168843.1	14259	14931	zf-C2H2	6	+
JADODY010168860.1	115	1282	zf-C2H2	13	-
JADODY010168871.1	25353	25899	zf-C2H2	5	+
JADODY010168871.1	34055	35018	zf-C2H2	11	+
JADODY010168897.1	26852	27824	zf-C2H2	10	-
JADODY010168911.1	13499	14673	zf-C2H2	12	+
JADODY010168911.1	43255	43672	zf-C2H2	5	+
JADODY010168956.1	6426	7542	zf-C2H2	10	+
JADODY010168956.1	20219	20825	zf-C2H2	8	+
JADODY010168956.1	40941	41790	zf-C2H2	8	+
JADODY010168958.1	24174	25971	zf-C2H2	17	+
JADODY010168958.1	71112	72885	zf-C2H2	19	+
JADODY010168958.1	107405	108662	zf-C2H2	12	+
JADODY010169073.1	2777	3575	zf-C2H2	9	-
JADODY010169131.1	0	816	zf-C2H2	10	+
JADODY010169204.1	26111	26831	zf-C2H2	7	+
JADODY010169223.1	57186	58086	zf-C2H2	10	-
JADODY010169253.1	35306	36338	zf-C2H2	10	+
JADODY010169315.1	20532	21372	zf-C2H2	10	+
JADODY010169349.1	35899	36961	zf-C2H2	8	+
JADODY010169357.1	3878	4673	zf-C2H2	9	+
JADODY010169357.1	16327	17443	zf-C2H2	10	-
JADODY010169398.1	29470	30814	zf-C2H2	15	-
JADODY010169411.1	34316	35303	zf-C2H2	8	-
JADODY010169427.1	4917	5436	zf-C2H2	6	-
JADODY010169444.1	14288	14663	zf-C2H2	5	+
JADODY010169444.1	38281	39178	zf-C2H2	10	+
JADODY010169445.1	40030	41476	zf-C2H2	15	-
JADODY010169453.1	16175	16757	zf-C2H2	6	-
JADODY010169455.1	21720	22932	zf-C2H2	13	-
JADODY010169455.1	72248	73247	zf-C2H2	11	-
JADODY010169568.1	23911	25585	zf-C2H2	16	+
JADODY010169568.1	47311	48157	zf-C2H2	8	-
JADODY010169575.1	16499	17753	zf-C2H2	13	-
JADODY010169606.1	20702	21227	zf-C2H2	6	+
JADODY010169733.1	36153	36765	zf-C2H2	5	+
JADODY010169828.1	12917	14048	zf-C2H2	12	+
JADODY010169828.1	44428	45346	zf-C2H2	8	-
JADODY010169828.1	119448	120807	zf-C2H2	15	-
JADODY010169908.1	0	855	zf-C2H2	10	+
JADODY010169931.1	2616	3318	zf-C2H2	5	-
JADODY010169975.1	17510	18997	zf-C2H2	12	-
JADODY010169975.1	84009	85386	zf-C2H2	13	+
JADODY010170033.1	0	1062	zf-C2H2	11	-
JADODY010170043.1	8920	10249	zf-C2H2	13	+
JADODY010170043.1	45303	46653	zf-C2H2	12	+
JADODY010170043.1	62165	63014	zf-C2H2	8	-
JADODY010170094.1	1565	2462	zf-C2H2	11	+
JADODY010170147.1	26880	28245	zf-C2H2	15	+
JADODY010170181.1	14950	15856	zf-C2H2	10	-
JADODY010170181.1	62914	63886	zf-C2H2	11	-
JADODY010170214.1	1	538	zf-C2H2	6	-
JADODY010170344.1	14468	15011	zf-C2H2	5	-
JADODY010170364.1	12820	14287	zf-C2H2	16	-
JADODY010170364.1	99400	99916	zf-C2H2	6	-
JADODY010170364.1	100084	100621	zf-C2H2	6	-
JADODY010170546.1	4337	5621	zf-C2H2	14	-
JADODY010170554.1	24215	25562	zf-C2H2	10	-
JADODY010170554.1	60759	61842	zf-C2H2	10	-
JADODY010170557.1	13868	14597	zf-C2H2	8	+
JADODY010170559.1	81859	83641	zf-C2H2	18	+
JADODY010170619.1	7003	7801	zf-C2H2	9	-
JADODY010170682.1	59295	60465	zf-C2H2	11	-
JADODY010170687.1	3413	4172	zf-C2H2	5	+
JADODY010170752.1	16316	17213	zf-C2H2	9	-
JADODY010170784.1	25824	26835	zf-C2H2	10	-
JADODY010170784.1	92924	93389	zf-C2H2	5	+
JADODY010170784.1	101861	103109	zf-C2H2	11	+
JADODY010170838.1	3027	4338	zf-C2H2	9	-
JADODY010170863.1	19151	20252	zf-C2H2	12	-
JADODY010170863.1	59079	60147	zf-C2H2	12	-
JADODY010170944.1	27619	28702	zf-C2H2	12	+
JADODY010171050.1	28968	29457	zf-C2H2	5	+
JADODY010171063.1	2262	3141	zf-C2H2	10	-
JADODY010171063.1	13462	14482	zf-C2H2	11	-
JADODY010171120.1	6114	7035	zf-C2H2	9	+
JADODY010171149.1	8899	9490	zf-C2H2	5	+
JADODY010171189.1	19171	20152	zf-C2H2	10	-
JADODY010171231.1	961	1708	zf-C2H2	9	-
JADODY010171285.1	5057	6122	zf-C2H2	12	-
JADODY010171342.1	15538	16459	zf-C2H2	8	+
JADODY010171352.1	10470	10938	zf-C2H2	5	+
JADODY010171352.1	14080	14905	zf-C2H2	8	+
JADODY010171426.1	22946	24128	zf-C2H2	11	+
JADODY010171439.1	6981	8040	zf-C2H2	9	+
JADODY010171567.1	15124	15637	zf-C2H2	5	+
JADODY010171567.1	21704	22742	zf-C2H2	12	+
JADODY010171606.1	0	819	zf-C2H2	10	+
JADODY010171606.1	9895	11065	zf-C2H2	10	+
JADODY010171607.1	10403	11501	zf-C2H2	12	-
JADODY010171666.1	3305	3779	zf-C2H2	6	+
JADODY010171748.1	69383	69941	zf-C2H2	7	-
JADODY010171814.1	65512	66799	zf-C2H2	11	+
JADODY010171829.1	6192	6975	zf-C2H2	9	-
JADODY010171879.1	33464	34220	zf-C2H2	8	+
JADODY010171913.1	8610	9615	zf-C2H2	11	+
JADODY010171958.1	14580	16670	zf-C2H2	21	-
JADODY010171968.1	7550	8570	zf-C2H2	9	-
JADODY010171968.1	13818	14457	zf-C2H2	5	-
JADODY010171969.1	0	1023	zf-C2H2	11	-
JADODY010171976.1	35265	36366	zf-C2H2	12	+
JADODY010172059.1	377	1463	zf-C2H2	11	-
JADODY010172192.1	43768	44761	zf-C2H2	9	-
JADODY010172192.1	86135	86885	zf-C2H2	5	-
JADODY010172258.1	21456	22386	zf-C2H2	9	+
JADODY010172314.1	2	410	zf-C2H2	5	-
JADODY010172384.1	58531	59611	zf-C2H2	10	+
JADODY010172428.1	0	1323	zf-C2H2	15	+
JADODY010172442.1	12737	13565	zf-C2H2	6	+
JADODY010172521.1	13267	14167	zf-C2H2	11	-
JADODY010172531.1	9844	10840	zf-C2H2	12	+
JADODY010172555.1	6504	7188	zf-C2H2	7	+
JADODY010172595.1	71347	72517	zf-C2H2	11	-
JADODY010172638.1	70260	71586	zf-C2H2	8	-
JADODY010172643.1	27947	28469	zf-C2H2	6	+
JADODY010172735.1	3072	3558	zf-C2H2	6	-
JADODY010172738.1	80	1042	zf-C2H2	13	+
JADODY010172756.1	35720	37355	zf-C2H2	13	+
JADODY010172756.1	66080	67181	zf-C2H2	6	+
JADODY010172756.1	90346	91654	zf-C2H2	9	+
JADODY010172999.1	5724	6363	zf-C2H2	6	+
JADODY010173006.1	12222	13840	zf-C2H2	16	+
JADODY010173006.1	29527	32239	zf-C2H2	26	-
JADODY010173011.1	13217	14432	zf-C2H2	13	-
JADODY010173055.1	16187	17369	zf-C2H2	13	-
JADODY010173082.1	19505	20366	zf-C2H2	10	-
JADODY010173094.1	2642	3971	zf-C2H2	16	-
JADODY010173129.1	448	1561	zf-C2H2	13	-
JADODY010173145.1	7584	8472	zf-C2H2	10	-
JADODY010173163.1	56485	58165	zf-C2H2	19	+
JADODY010173197.1	4032	4845	zf-C2H2	9	-
JADODY010173201.1	88	1108	zf-C2H2	9	+
JADODY010173217.1	43703	44318	zf-C2H2	6	-
JADODY010173217.1	113502	114366	zf-C2H2	9	+
JADODY010173240.1	805	2176	zf-C2H2	14	+
JADODY010173318.1	2478	3075	zf-C2H2	5	+
JADODY010173326.1	6862	9439	zf-C2H2	27	+
JADODY010173326.1	19418	20726	zf-C2H2	13	-
JADODY010173326.1	42378	42987	zf-C2H2	5	+
JADODY010173326.1	47149	48040	zf-C2H2	10	+
JADODY010173396.1	20804	21644	zf-C2H2	8	+
JADODY010173400.1	27196	28348	zf-C2H2	13	-
JADODY010173511.1	20408	21422	zf-C2H2	10	+
JADODY010173556.1	500	2006	zf-C2H2	15	-
JADODY010173590.1	372	906	zf-C2H2	5	-
JADODY010173598.1	2830	3226	zf-C2H2	5	+
JADODY010173659.1	8986	10087	zf-C2H2	13	+
JADODY010173659.1	43113	44283	zf-C2H2	13	-
JADODY010173672.1	2547	3030	zf-C2H2	6	-
JADODY010173738.1	6866	7793	zf-C2H2	6	+
JADODY010173760.1	451	1195	zf-C2H2	8	-
JADODY010173838.1	13730	14804	zf-C2H2	12	-
JADODY010173876.1	559	1417	zf-C2H2	8	+
JADODY010173912.1	126261	127038	zf-C2H2	10	+
JADODY010174094.1	4077	5698	zf-C2H2	18	-
JADODY010174097.1	4187	5504	zf-C2H2	14	-
JADODY010174097.1	52253	53432	zf-C2H2	10	+
JADODY010174131.1	21964	22882	zf-C2H2	9	-
JADODY010174131.1	57485	58142	zf-C2H2	7	-
JADODY010174131.1	104434	107098	zf-C2H2	27	+
JADODY010174160.1	3397	3871	zf-C2H2	6	+
JADODY010174206.1	9732	10692	zf-C2H2	10	+
JADODY010174257.1	2606	3347	zf-C2H2	7	+
JADODY010174271.1	6328	7189	zf-C2H2	10	-
JADODY010174395.1	11420	12317	zf-C2H2	10	+
JADODY010174444.1	66362	67727	zf-C2H2	15	+
JADODY010174444.1	95819	96785	zf-C2H2	10	+
JADODY010174444.1	205959	207369	zf-C2H2	13	+
JADODY010174520.1	8677	9910	zf-C2H2	14	-
JADODY010174529.1	10628	11585	zf-C2H2	10	-
JADODY010174540.1	71372	76874	zf-C2H2	6	-
JADODY010174540.1	90792	92202	zf-C2H2	16	-
JADODY010174544.1	23507	24857	zf-C2H2	13	-
JADODY010174544.1	52921	53965	zf-C2H2	11	-
JADODY010174544.1	120726	122088	zf-C2H2	15	-
JADODY010174544.1	151517	152780	zf-C2H2	12	+
JADODY010174590.1	33350	34418	zf-C2H2	12	+
JADODY010174591.1	2526	3066	zf-C2H2	5	-
JADODY010174653.1	0	570	zf-C2H2	7	+
JADODY010174756.1	4943	5957	zf-C2H2	10	-
JADODY010174795.1	2096	3215	zf-C2H2	10	+
JADODY010174919.1	39153	40083	zf-C2H2	9	+
JADODY010174948.1	927	1719	zf-C2H2	8	+
JADODY010174990.1	4003	4546	zf-C2H2	7	-
JADODY010174993.1	5463	6951	zf-C2H2	17	+
JADODY010174999.1	2	548	zf-C2H2	6	-
JADODY010175019.1	15404	16397	zf-C2H2	11	+
JADODY010175022.1	17150	18707	zf-C2H2	16	-
JADODY010175032.1	12027	12975	zf-C2H2	9	-
JADODY010175089.1	26702	27770	zf-C2H2	12	+
JADODY010175089.1	76696	77659	zf-C2H2	10	+
JADODY010175142.1	30423	32109	zf-C2H2	16	-
JADODY010175142.1	63017	64409	zf-C2H2	13	-
JADODY010175145.1	95418	97335	zf-C2H2	20	+
JADODY010175145.1	153199	154123	zf-C2H2	8	+
JADODY010175291.1	16110	17103	zf-C2H2	10	+
JADODY010175295.1	850	1558	zf-C2H2	6	+
JADODY010175318.1	65284	66685	zf-C2H2	15	+
JADODY010175353.1	19826	20792	zf-C2H2	8	-
JADODY010175364.1	2114	2507	zf-C2H2	6	+
JADODY010175409.1	3881	4556	zf-C2H2	6	+
JADODY010175418.1	25277	26450	zf-C2H2	12	+
JADODY010175423.1	74703	76137	zf-C2H2	16	-
JADODY010175456.1	119723	121118	zf-C2H2	7	-
JADODY010175479.1	10710	11796	zf-C2H2	10	+
JADODY010175497.1	18967	20041	zf-C2H2	12	-
JADODY010175498.1	10949	12362	zf-C2H2	16	-
JADODY010175500.1	8525	9529	zf-C2H2	13	-
JADODY010175500.1	13362	13890	zf-C2H2	5	-
JADODY010175545.1	30976	31894	zf-C2H2	9	+
JADODY010175571.1	14596	15253	zf-C2H2	7	-
JADODY010175571.1	16206	16758	zf-C2H2	5	-
JADODY010175571.1	35495	36692	zf-C2H2	13	+
JADODY010175579.1	4624	5530	zf-C2H2	9	+
JADODY010175584.1	32009	33012	zf-C2H2	11	-
JADODY010175584.1	46094	47765	zf-C2H2	17	-
JADODY010175584.1	56210	56870	zf-C2H2	5	-
JADODY010175644.1	28941	30051	zf-C2H2	11	+
JADODY010175644.1	31171	31747	zf-C2H2	6	+
JADODY010175644.1	46385	47896	zf-C2H2	17	-
JADODY010175667.1	6662	7748	zf-C2H2	9	+
JADODY010175734.1	41540	42665	zf-C2H2	12	-
JADODY010175734.1	83245	84076	zf-C2H2	8	+
JADODY010175734.1	88178	89216	zf-C2H2	11	-
JADODY010175770.1	2091	2769	zf-C2H2	5	-
JADODY010175770.1	8456	10112	zf-C2H2	17	-
JADODY010175811.1	1913	3413	zf-C2H2	16	-
JADODY010175892.1	6418	7153	zf-C2H2	8	+
JADODY010175924.1	65976	67329	zf-C2H2	15	-
JADODY010175924.1	76119	76695	zf-C2H2	5	-
JADODY010175924.1	151906	152881	zf-C2H2	11	-
JADODY010176003.1	99296	100382	zf-C2H2	12	-
JADODY010176013.1	1352	1838	zf-C2H2	5	+
JADODY010176028.1	17774	18863	zf-C2H2	12	+
JADODY010176081.1	108321	109263	zf-C2H2	9	-
JADODY010176099.1	2675	3110	zf-C2H2	5	-
JADODY010176124.1	2454	3225	zf-C2H2	9	+
JADODY010176178.1	94941	96156	zf-C2H2	12	+
JADODY010176178.1	141835	142969	zf-C2H2	13	-
JADODY010176193.1	36421	38053	zf-C2H2	17	+
JADODY010176195.1	20966	21539	zf-C2H2	6	+
JADODY010176202.1	87006	87990	zf-C2H2	6	-
JADODY010176211.1	7208	8603	zf-C2H2	16	+
JADODY010176215.1	20619	21348	zf-C2H2	6	-
JADODY010176215.1	156722	157412	zf-C2H2	5	+
JADODY010176215.1	166473	167682	zf-C2H2	12	+
JADODY010176215.1	253225	253678	zf-C2H2	5	+
JADODY010176246.1	406	850	zf-C2H2	5	-
JADODY010176358.1	207	1794	zf-C2H2	18	+
JADODY010176358.1	24187	25834	zf-C2H2	18	+
JADODY010176371.1	42754	43954	zf-C2H2	14	+
JADODY010176439.1	1	517	zf-C2H2	6	+
JADODY010176440.1	30833	32319	zf-C2H2	18	+
JADODY010176485.1	26785	27689	zf-C2H2	7	-
JADODY010176486.1	8389	9379	zf-C2H2	11	-
JADODY010176486.1	15293	15869	zf-C2H2	5	-
JADODY010176520.1	1701	2994	zf-C2H2	12	+
JADODY010176621.1	13555	14458	zf-C2H2	10	-
JADODY010176654.1	2274	2835	zf-C2H2	5	-
JADODY010176730.1	30779	32414	zf-C2H2	16	-
JADODY010176730.1	125813	126779	zf-C2H2	10	-
JADODY010176730.1	153394	154747	zf-C2H2	14	-
JADODY010176730.1	195754	197107	zf-C2H2	14	-
JADODY010176756.1	8924	9425	zf-C2H2	6	-
JADODY010176866.1	4906	5730	zf-C2H2	6	-
JADODY010176935.1	35543	36308	zf-C2H2	8	+
JADODY010176976.1	3686	4745	zf-C2H2	12	-
JADODY010176976.1	78869	79724	zf-C2H2	9	+
JADODY010176976.1	99283	100020	zf-C2H2	10	+
JADODY010177020.1	5277	6393	zf-C2H2	14	-
JADODY010177076.1	3200	3968	zf-C2H2	8	+
JADODY010177118.1	1	972	zf-C2H2	11	+
JADODY010177128.1	826	1435	zf-C2H2	5	-
JADODY010177129.1	6352	7402	zf-C2H2	9	-
JADODY010177140.1	4207	5851	zf-C2H2	19	+
JADODY010177148.1	2	827	zf-C2H2	8	-
JADODY010177159.1	22089	23883	zf-C2H2	20	+
JADODY010177159.1	75027	76080	zf-C2H2	12	+
JADODY010177168.1	1260	2418	zf-C2H2	13	-
JADODY010177196.1	1	1009	zf-C2H2	12	+
JADODY010177226.1	4616	5117	zf-C2H2	5	-
JADODY010177252.1	28217	29180	zf-C2H2	11	-
JADODY010177262.1	2425	3244	zf-C2H2	8	-
JADODY010177284.1	6811	7864	zf-C2H2	9	+
JADODY010177335.1	1626	2550	zf-C2H2	9	-
JADODY010177340.1	1389	2613	zf-C2H2	12	+
JADODY010177356.1	26429	26987	zf-C2H2	6	+
JADODY010177356.1	43936	45148	zf-C2H2	14	-
JADODY010177370.1	6996	8391	zf-C2H2	14	-
JADODY010177478.1	460	1198	zf-C2H2	5	+
JADODY010177479.1	8109	8661	zf-C2H2	7	-
JADODY010177479.1	26937	28263	zf-C2H2	14	+
JADODY010177479.1	83334	83898	zf-C2H2	5	-
JADODY010177479.1	143999	145115	zf-C2H2	10	+
JADODY010177500.1	80369	82075	zf-C2H2	18	+
JADODY010177500.1	90877	92077	zf-C2H2	11	-
JADODY010177581.1	387	1806	zf-C2H2	13	-
JADODY010177632.1	3635	4550	zf-C2H2	10	+
JADODY010177632.1	20015	21638	zf-C2H2	19	-
JADODY010177661.1	6501	8175	zf-C2H2	17	-
JADODY010177681.1	126782	127214	zf-C2H2	5	-
JADODY010177699.1	5694	6774	zf-C2H2	12	+
JADODY010177709.1	5620	6688	zf-C2H2	12	-
JADODY010177738.1	10734	11637	zf-C2H2	10	+
JADODY010177770.1	28315	29569	zf-C2H2	13	-
JADODY010177798.1	28486	29728	zf-C2H2	14	+
JADODY010177799.1	24313	25258	zf-C2H2	9	+
JADODY010177812.1	13573	14875	zf-C2H2	12	-
JADODY010177812.1	68507	69596	zf-C2H2	11	+
JADODY010177812.1	70935	72051	zf-C2H2	11	+
JADODY010177812.1	76451	77627	zf-C2H2	12	+
JADODY010177812.1	99884	100970	zf-C2H2	12	+
JADODY010177812.1	104044	104992	zf-C2H2	10	+
JADODY010177882.1	159639	160503	zf-C2H2	8	-
JADODY010177891.1	4241	5273	zf-C2H2	12	+
JADODY010177958.1	12297	12804	zf-C2H2	6	-
JADODY010177961.1	5758	6328	zf-C2H2	5	+
JADODY010177976.1	8142	8955	zf-C2H2	9	-
JADODY010177977.1	36979	43051	zf-C2H2	5	+
JADODY010178001.1	1131	2157	zf-C2H2	12	+
JADODY010178007.1	4204	5023	zf-C2H2	8	-
JADODY010178008.1	15709	16234	zf-C2H2	5	+
JADODY010178008.1	24460	26011	zf-C2H2	15	+
JADODY010178008.1	43327	45523	zf-C2H2	23	-
JADODY010178009.1	1234	2155	zf-C2H2	10	+
JADODY010178043.1	6433	7444	zf-C2H2	9	+
JADODY010178043.1	21677	22793	zf-C2H2	11	-
JADODY010178043.1	38551	39913	zf-C2H2	15	-
JADODY010178043.1	67247	68510	zf-C2H2	12	+
JADODY010178043.1	125650	126664	zf-C2H2	11	+
JADODY010178043.1	148247	149189	zf-C2H2	10	+
JADODY010178072.1	1	703	zf-C2H2	8	-
JADODY010178075.1	18388	19744	zf-C2H2	15	-
JADODY010178096.1	8177	9056	zf-C2H2	10	+
JADODY010178105.1	2109	3402	zf-C2H2	13	+
JADODY010178155.1	7703	8912	zf-C2H2	12	+
JADODY010178170.1	1508	2384	zf-C2H2	8	-
JADODY010178269.1	3395	4552	zf-C2H2	14	+
JADODY010178333.1	985	2167	zf-C2H2	11	-
JADODY010178354.1	24185	25115	zf-C2H2	9	+
JADODY010178373.1	1990	2887	zf-C2H2	10	+
JADODY010178408.1	10410	11223	zf-C2H2	10	-
JADODY010178425.1	10023	12668	zf-C2H2	28	+
JADODY010178451.1	9020	9896	zf-C2H2	8	+
JADODY010178451.1	16668	17445	zf-C2H2	9	-
JADODY010178481.1	25059	26100	zf-C2H2	11	+
JADODY010178481.1	26229	26685	zf-C2H2	6	+
JADODY010178491.1	1754	2741	zf-C2H2	8	-
JADODY010178501.1	17611	18664	zf-C2H2	8	+
JADODY010178501.1	202654	203785	zf-C2H2	13	+
JADODY010178505.1	66311	67250	zf-C2H2	9	+
JADODY010178514.1	3549	4563	zf-C2H2	11	+
JADODY010178547.1	27328	28300	zf-C2H2	10	+
JADODY010178559.1	23460	24174	zf-C2H2	6	+
JADODY010178576.1	6172	7177	zf-C2H2	10	+
JADODY010178593.1	7988	8840	zf-C2H2	9	-
JADODY010178593.1	42964	43951	zf-C2H2	7	-
JADODY010178638.1	10552	11374	zf-C2H2	10	-
JADODY010178651.1	32251	32695	zf-C2H2	5	+
JADODY010178683.1	12980	14444	zf-C2H2	16	-
JADODY010178694.1	21236	22052	zf-C2H2	9	-
JADODY010178713.1	140140	141613	zf-C2H2	15	+
JADODY010178713.1	155393	157082	zf-C2H2	17	-
JADODY010178770.1	215	1451	zf-C2H2	12	-
JADODY010178824.1	3381	4488	zf-C2H2	11	-
JADODY010178825.1	45635	46913	zf-C2H2	15	+
JADODY010178834.1	17568	18443	zf-C2H2	10	-
JADODY010178856.1	1	475	zf-C2H2	6	+
JADODY010178939.1	21234	21882	zf-C2H2	8	+
JADODY010178943.1	271691	272630	zf-C2H2	10	+
JADODY010178954.1	1816	3292	zf-C2H2	14	-
JADODY010178954.1	33455	34172	zf-C2H2	8	+
JADODY010179005.1	28105	28789	zf-C2H2	8	-
JADODY010179021.1	12738	13899	zf-C2H2	10	-
JADODY010179064.1	12580	13907	zf-C2H2	13	-
JADODY010179067.1	1390	2017	zf-C2H2	5	-
JADODY010179078.1	383	896	zf-C2H2	5	-
JADODY010179160.1	869	1856	zf-C2H2	10	+
JADODY010179183.1	5661	7260	zf-C2H2	14	-
JADODY010179234.1	1681	2392	zf-C2H2	8	+
JADODY010179238.1	51145	52084	zf-C2H2	9	-
JADODY010179238.1	54343	54838	zf-C2H2	5	-
JADODY010179243.1	1	814	zf-C2H2	10	+
JADODY010179247.1	14914	15454	zf-C2H2	6	-
JADODY010179247.1	15581	16737	zf-C2H2	11	-
JADODY010179284.1	998513	999302	zf-C2H2	10	-
JADODY010179347.1	6834	8175	zf-C2H2	13	-
JADODY010179386.1	289	1525	zf-C2H2	12	+
JADODY010179434.1	7733	9518	zf-C2H2	20	-
JADODY010179434.1	29010	30003	zf-C2H2	11	-
JADODY010179434.1	56344	57250	zf-C2H2	10	+
JADODY010179437.1	1162	1939	zf-C2H2	8	+
JADODY010179450.1	146614	147922	zf-C2H2	13	+
JADODY010179450.1	164835	165642	zf-C2H2	9	-
JADODY010179452.1	52	874	zf-C2H2	9	+
JADODY010179493.1	1	703	zf-C2H2	8	-
JADODY010179587.1	28900	29965	zf-C2H2	11	+
JADODY010179607.1	12893	13925	zf-C2H2	11	+
JADODY010179631.1	11909	12455	zf-C2H2	7	+
JADODY010179631.1	53700	54372	zf-C2H2	6	-
JADODY010179631.1	132918	134256	zf-C2H2	15	+
JADODY010179652.1	26951	28537	zf-C2H2	19	+
JADODY010179672.1	10146	11043	zf-C2H2	9	+
JADODY010179676.1	26901	27882	zf-C2H2	10	+
JADODY010179694.1	1594	2767	zf-C2H2	12	-
JADODY010179707.1	24188	25085	zf-C2H2	10	+
JADODY010179707.1	54191	55541	zf-C2H2	13	+
JADODY010179707.1	90666	91833	zf-C2H2	10	-
JADODY010179707.1	97812	98382	zf-C2H2	5	-
JADODY010179720.1	191143	192157	zf-C2H2	9	-
JADODY010179720.1	985654	986158	zf-C2H2	5	-
JADODY010179728.1	597	1227	zf-C2H2	8	+
JADODY010179748.1	132650	135767	zf-C2H2	13	+
JADODY010179773.1	10886	11951	zf-C2H2	12	+
JADODY010179775.1	1	694	zf-C2H2	8	+
JADODY010179828.1	256	760	zf-C2H2	5	+
JADODY010179872.1	19789	21035	zf-C2H2	12	-
JADODY010179924.1	1115	2030	zf-C2H2	11	-
JADODY010179934.1	14250	15588	zf-C2H2	15	-
JADODY010179980.1	4516	5536	zf-C2H2	8	+
JADODY010180015.1	29971	30871	zf-C2H2	8	+
JADODY010180049.1	12197	13178	zf-C2H2	10	-
JADODY010180066.1	24055	25042	zf-C2H2	12	-
JADODY010180091.1	31169	32195	zf-C2H2	9	+
JADODY010180097.1	41258	41942	zf-C2H2	8	-
JADODY010180225.1	2326	3361	zf-C2H2	11	+
JADODY010180231.1	68	497	zf-C2H2	5	+
JADODY010180255.1	4912	5740	zf-C2H2	10	-
JADODY010180256.1	21856	23100	zf-C2H2	15	+
JADODY010180274.1	1343600	1344170	zf-C2H2	5	+
JADODY010180274.1	1349876	1350707	zf-C2H2	8	+
JADODY010180284.1	4687	5125	zf-C2H2	5	+
JADODY010180288.1	4259	5190	zf-C2H2	11	-
JADODY010180344.1	1702	2425	zf-C2H2	8	+
JADODY010180376.1	12302	13097	zf-C2H2	8	+
JADODY010180402.1	28323	29874	zf-C2H2	16	-
JADODY010180402.1	101946	102657	zf-C2H2	9	-
JADODY010180435.1	3166	3967	zf-C2H2	7	-
JADODY010180466.1	21243	22509	zf-C2H2	12	+
JADODY010180537.1	9521	10583	zf-C2H2	10	+
JADODY010180549.1	19396	20497	zf-C2H2	11	-
JADODY010180653.1	84	618	zf-C2H2	6	+
JADODY010180653.1	1073	3145	zf-C2H2	16	+
JADODY010180657.1	941	2390	zf-C2H2	12	+
JADODY010180676.1	1001023	1002037	zf-C2H2	6	-
JADODY010180684.1	12462	12981	zf-C2H2	5	+
JADODY010180684.1	22134	23214	zf-C2H2	11	+
JADODY010180700.1	2796	3996	zf-C2H2	12	-
JADODY010180713.1	9043	9803	zf-C2H2	10	-
JADODY010180727.1	145	1285	zf-C2H2	12	+
JADODY010180785.1	1221913	1222945	zf-C2H2	6	-
JADODY010180795.1	150657	151218	zf-C2H2	5	+
JADODY010180795.1	180634	181435	zf-C2H2	8	+
JADODY010180826.1	41358	42078	zf-C2H2	7	+
JADODY010180887.1	148287	148932	zf-C2H2	6	+
JADODY010180887.1	170956	172147	zf-C2H2	10	-
JADODY010180898.1	21338	22970	zf-C2H2	18	-
JADODY010180909.1	12713	13763	zf-C2H2	8	-
JADODY010180914.1	2883	3627	zf-C2H2	6	-
JADODY010180923.1	2	953	zf-C2H2	10	-
JADODY010180950.1	36682	37378	zf-C2H2	7	+
JADODY010180954.1	2413	3787	zf-C2H2	14	+
JADODY010180954.1	13052	13583	zf-C2H2	6	+
JADODY010180988.1	2462515	2463184	zf-C2H2	8	-
JADODY010180994.1	1903530	1904649	zf-C2H2	10	-
JADODY010181049.1	1167705	1169010	zf-C2H2	12	+
JADODY010181055.1	4493	5561	zf-C2H2	12	+
JADODY010181056.1	10190	11318	zf-C2H2	10	-
JADODY010181063.1	16674	17283	zf-C2H2	5	+
JADODY010181063.1	21305	22373	zf-C2H2	11	+
JADODY010181063.1	31860	32739	zf-C2H2	8	-
JADODY010181084.1	8783	9933	zf-C2H2	13	-
JADODY010181098.1	74999	76172	zf-C2H2	12	+
JADODY010181192.1	2489	3056	zf-C2H2	5	+
JADODY010181192.1	11188	12202	zf-C2H2	9	+
JADODY010181213.1	32254	33127	zf-C2H2	9	-
JADODY010181226.1	4647	5871	zf-C2H2	13	+
JADODY010181252.1	8880	9738	zf-C2H2	10	+
JADODY010181303.1	0	438	zf-C2H2	5	+
JADODY010181303.1	30948	32328	zf-C2H2	13	+
JADODY010181382.1	14059	15040	zf-C2H2	11	+
JADODY010181384.1	8465	9191	zf-C2H2	8	+
JADODY010181406.1	16059	16806	zf-C2H2	8	-
JADODY010181486.1	10408	11893	zf-C2H2	16	+
JADODY010181498.1	12506	13850	zf-C2H2	12	+
JADODY010181520.1	0	1065	zf-C2H2	9	-
JADODY010181557.1	2304	2976	zf-C2H2	8	-
JADODY010181559.1	13890	14637	zf-C2H2	5	+
JADODY010181559.1	21805	22600	zf-C2H2	9	+
JADODY010181562.1	7142	7946	zf-C2H2	9	-
JADODY010181562.1	52156	52708	zf-C2H2	5	-
JADODY010181579.1	6461	7166	zf-C2H2	8	-
JADODY010181701.1	46	1276	zf-C2H2	12	+
JADODY010181722.1	36	600	zf-C2H2	5	-
JADODY010181739.1	1612	2434	zf-C2H2	8	-
JADODY010181755.1	2752	3748	zf-C2H2	11	+
JADODY010181789.1	13473	14679	zf-C2H2	9	+
JADODY010181789.1	22323	23223	zf-C2H2	9	-
JADODY010181801.1	4281	5644	zf-C2H2	16	-
JADODY010181814.1	64739	66116	zf-C2H2	15	-
JADODY010181816.1	3221	3635	zf-C2H2	5	+
JADODY010181850.1	3102232	3103567	zf-C2H2	7	+
JADODY010181910.1	9860	10940	zf-C2H2	8	-
JADODY010181910.1	51027	51522	zf-C2H2	5	+
JADODY010181910.1	60679	61642	zf-C2H2	10	+
JADODY010181929.1	18183	19233	zf-C2H2	10	-
JADODY010181930.1	13907	15065	zf-C2H2	13	-
JADODY010181998.1	58307	58922	zf-C2H2	5	+
JADODY010181998.1	65264	71033	zf-C2H2	6	+
JADODY010181998.1	139373	140531	zf-C2H2	13	-
JADODY010182025.1	19713	20448	zf-C2H2	8	+
JADODY010182048.1	4113	5136	zf-C2H2	11	-
JADODY010182056.1	16573	17359	zf-C2H2	8	+
JADODY010182126.1	8631	9744	zf-C2H2	5	-
JADODY010182126.1	14401	15952	zf-C2H2	6	-
JADODY010182144.1	9388	10765	zf-C2H2	14	+
JADODY010182150.1	18299	19304	zf-C2H2	12	-
JADODY010182161.1	2795	3236	zf-C2H2	6	+
JADODY010182165.1	17911	19310	zf-C2H2	15	-
JADODY010182207.1	24534	26565	zf-C2H2	16	+
JADODY010182207.1	70199	71081	zf-C2H2	9	+
JADODY010182246.1	592	991	zf-C2H2	5	-
JADODY010182246.1	1494	2472	zf-C2H2	11	-
JADODY010182355.1	7970	8534	zf-C2H2	6	+
JADODY010182396.1	3358	3862	zf-C2H2	5	+
JADODY010182398.1	2327146	2328325	zf-C2H2	12	-
JADODY010182398.1	2365050	2365974	zf-C2H2	11	-
JADODY010182402.1	2	1424	zf-C2H2	16	-
JADODY010182428.1	12440	13205	zf-C2H2	8	-
JADODY010182464.1	6038	6840	zf-C2H2	8	-
JADODY010182471.1	16109	17126	zf-C2H2	12	+
JADODY010182485.1	2	877	zf-C2H2	7	-
JADODY010182493.1	11512	13030	zf-C2H2	14	+
JADODY010182493.1	39509	40604	zf-C2H2	10	-
JADODY010182511.1	26589	27171	zf-C2H2	7	-
JADODY010182529.1	793	2577	zf-C2H2	19	-
JADODY010182556.1	20108	21464	zf-C2H2	15	-
JADODY010182556.1	99913	100786	zf-C2H2	9	-
JADODY010182578.1	7560	8400	zf-C2H2	9	-
JADODY010182578.1	50113	51277	zf-C2H2	13	-
JADODY010182578.1	101525	102338	zf-C2H2	9	+
JADODY010182578.1	115229	116024	zf-C2H2	9	-
JADODY010182583.1	24053	25334	zf-C2H2	11	-
JADODY010182588.1	8323	8965	zf-C2H2	7	+
JADODY010182596.1	9252	10410	zf-C2H2	13	-
JADODY010182604.1	0	975	zf-C2H2	10	+
JADODY010182641.1	1	595	zf-C2H2	5	-
JADODY010182648.1	1163	1781	zf-C2H2	7	-
JADODY010182663.1	27596	28775	zf-C2H2	10	+
JADODY010182668.1	3116	4214	zf-C2H2	11	+
JADODY010182715.1	23091	23856	zf-C2H2	7	+
JADODY010182720.1	20045	21224	zf-C2H2	12	-
JADODY010182757.1	10268	11186	zf-C2H2	10	-
JADODY010182775.1	4140	4584	zf-C2H2	5	+
JADODY010182796.1	37626	38106	zf-C2H2	5	-
JADODY010182799.1	11066	12170	zf-C2H2	12	-
JADODY010182806.1	2	1055	zf-C2H2	11	-
JADODY010182825.1	13975	14794	zf-C2H2	10	-
JADODY010182825.1	54623	56054	zf-C2H2	12	-
JADODY010182825.1	76543	77878	zf-C2H2	14	-
JADODY010182825.1	91037	92501	zf-C2H2	15	-
JADODY010182825.1	143179	144532	zf-C2H2	12	+
JADODY010182825.1	161955	162759	zf-C2H2	6	+
JADODY010182825.1	172947	174609	zf-C2H2	16	-
JADODY010182825.1	190683	192210	zf-C2H2	13	-
JADODY010182825.1	222255	222861	zf-C2H2	8	-
JADODY010182825.1	240559	241477	zf-C2H2	9	-
JADODY010182825.1	272402	273059	zf-C2H2	7	-
JADODY010182901.1	7862	9176	zf-C2H2	13	+
JADODY010182930.1	32479	34101	zf-C2H2	17	+
JADODY010182930.1	55295	56396	zf-C2H2	13	-
JADODY010182938.1	17238	18270	zf-C2H2	12	-
JADODY010182939.1	12413	13917	zf-C2H2	15	-
JADODY010182975.1	4699	5887	zf-C2H2	14	+
JADODY010182982.1	1893541	1894747	zf-C2H2	12	-
JADODY010182982.1	2018890	2020096	zf-C2H2	11	+
JADODY010183017.1	535779	537546	zf-C2H2	9	+
JADODY010183039.1	7929	9192	zf-C2H2	13	+
JADODY010183039.1	33954	35151	zf-C2H2	12	+
JADODY010183047.1	6083	6980	zf-C2H2	10	+
JADODY010183086.1	16102	17065	zf-C2H2	10	-
JADODY010183090.1	101606	102743	zf-C2H2	10	+
JADODY010183120.1	66104	70160	zf-C2H2	15	-
JADODY010183158.1	1017	2499	zf-C2H2	14	-
JADODY010183171.1	0	387	zf-C2H2	5	-
JADODY010183175.1	17809	19417	zf-C2H2	16	+
JADODY010183184.1	3180	4626	zf-C2H2	15	+
JADODY010183200.1	26562	27561	zf-C2H2	9	+
JADODY010183230.1	5006	6017	zf-C2H2	9	+
JADODY010183236.1	1232	2294	zf-C2H2	11	+
JADODY010183272.1	6701	7949	zf-C2H2	13	-
JADODY010183275.1	1574	2825	zf-C2H2	12	+
JADODY010183290.1	12094	13567	zf-C2H2	15	+
JADODY010183431.1	18859	19441	zf-C2H2	5	+
JADODY010183431.1	27012	28808	zf-C2H2	21	+
JADODY010183431.1	94032	94908	zf-C2H2	9	+
JADODY010183438.1	2338	3619	zf-C2H2	11	-
JADODY010183449.1	4960	5830	zf-C2H2	10	-
JADODY010183451.1	16459	17572	zf-C2H2	13	+
JADODY010183461.1	9007	9637	zf-C2H2	5	-
JADODY010183486.1	0	477	zf-C2H2	6	+
JADODY010183510.1	1	415	zf-C2H2	5	+
JADODY010183538.1	5047	6595	zf-C2H2	14	-
JADODY010183598.1	79264	80254	zf-C2H2	11	-
JADODY010183633.1	15746	16169	zf-C2H2	5	-
JADODY010183666.1	68175	69063	zf-C2H2	10	-
JADODY010183666.1	129763	131168	zf-C2H2	15	+
JADODY010183666.1	162013	163423	zf-C2H2	16	-
JADODY010183702.1	37180	38083	zf-C2H2	10	+
JADODY010183719.1	63151	64351	zf-C2H2	13	-
JADODY010183719.1	178861	179722	zf-C2H2	8	-
JADODY010183719.1	224013	225096	zf-C2H2	9	+
JADODY010183762.1	4466	5144	zf-C2H2	6	+
JADODY010183765.1	10113	11739	zf-C2H2	15	+
JADODY010183765.1	45625	46555	zf-C2H2	10	+
JADODY010183765.1	54921	55785	zf-C2H2	9	-
JADODY010183765.1	59767	60349	zf-C2H2	5	-
JADODY010183768.1	12471	13476	zf-C2H2	12	-
JADODY010183768.1	82477	83719	zf-C2H2	14	-
JADODY010183815.1	13939	15289	zf-C2H2	15	+
JADODY010183834.1	3184	3919	zf-C2H2	8	-
JADODY010183836.1	6404	7574	zf-C2H2	12	-
JADODY010183850.1	183	603	zf-C2H2	5	+
JADODY010183864.1	1107	1629	zf-C2H2	6	+
JADODY010183865.1	9139	10222	zf-C2H2	11	+
JADODY010183886.1	21838	23017	zf-C2H2	11	-
JADODY010183886.1	42798	43923	zf-C2H2	13	-
JADODY010183899.1	5918	6797	zf-C2H2	10	-
JADODY010183934.1	6152	6926	zf-C2H2	8	+
JADODY010183966.1	3095	3725	zf-C2H2	5	-
JADODY010183971.1	996	2253	zf-C2H2	14	+
JADODY010183981.1	52284	53649	zf-C2H2	15	-
JADODY010184005.1	5232	6195	zf-C2H2	11	+
JADODY010184008.1	5647	6304	zf-C2H2	7	+
JADODY010184008.1	13223	13877	zf-C2H2	7	+
JADODY010184013.1	21627	22959	zf-C2H2	14	-
JADODY010184047.1	2054	3143	zf-C2H2	10	+
JADODY010184054.1	4764	5238	zf-C2H2	5	-
JADODY010184196.1	3799	4429	zf-C2H2	7	+
JADODY010184228.1	6914	7586	zf-C2H2	6	+
JADODY010184237.1	3322	4465	zf-C2H2	12	-
JADODY010184256.1	13405	14731	zf-C2H2	15	-
JADODY010184295.1	3506	4610	zf-C2H2	12	-
JADODY010184345.1	7254	8277	zf-C2H2	10	-
JADODY010184348.1	3257	5501	zf-C2H2	23	+
JADODY010184379.1	9294	10347	zf-C2H2	10	-
JADODY010184386.1	22114	23611	zf-C2H2	16	+
JADODY010184396.1	37594	38818	zf-C2H2	12	+
JADODY010184417.1	45145	46882	zf-C2H2	19	+
JADODY010184424.1	129464	131069	zf-C2H2	18	-
JADODY010184441.1	836	1478	zf-C2H2	6	+
JADODY010184441.1	51477	52701	zf-C2H2	11	+
JADODY010184471.1	14865	16026	zf-C2H2	12	+
JADODY010184471.1	29068	29659	zf-C2H2	7	-
JADODY010184473.1	69806	71189	zf-C2H2	13	-
JADODY010184501.1	2869	3700	zf-C2H2	8	-
JADODY010184519.1	6273	7119	zf-C2H2	8	+
JADODY010184523.1	671	2038	zf-C2H2	16	-
JADODY010184525.1	14278	15355	zf-C2H2	11	+
JADODY010184534.1	20195	21152	zf-C2H2	10	+
JADODY010184540.1	15638	16829	zf-C2H2	12	-
JADODY010184554.1	29026	30109	zf-C2H2	11	+
JADODY010184554.1	66686	67415	zf-C2H2	8	+
JADODY010184561.1	6585	7131	zf-C2H2	5	+
JADODY010184561.1	13090	14164	zf-C2H2	12	+
JADODY010184561.1	33312	34125	zf-C2H2	9	-
JADODY010184561.1	78973	80353	zf-C2H2	14	+
JADODY010184568.1	1187	1835	zf-C2H2	7	-
JADODY010184611.1	1	406	zf-C2H2	5	+
JADODY010184630.1	15082	15920	zf-C2H2	10	+
JADODY010184630.1	38864	40290	zf-C2H2	11	+
JADODY010184645.1	26851	27988	zf-C2H2	11	-
JADODY010184663.1	23303	24170	zf-C2H2	9	+
JADODY010184677.1	34052	35195	zf-C2H2	13	+
JADODY010184718.1	39715	40624	zf-C2H2	9	-
JADODY010184718.1	46364	46934	zf-C2H2	5	-
JADODY010184722.1	19724	21338	zf-C2H2	16	-
JADODY010184766.1	11183	12005	zf-C2H2	9	-
JADODY010184768.1	2156	3164	zf-C2H2	10	+
JADODY010184820.1	86514	87792	zf-C2H2	13	-
JADODY010184846.1	3743	4277	zf-C2H2	5	-
JADODY010184879.1	68483	69293	zf-C2H2	8	-
JADODY010184882.1	31798	32965	zf-C2H2	12	+
JADODY010184906.1	3553	4729	zf-C2H2	9	-
JADODY010184916.1	15326	15788	zf-C2H2	5	+
JADODY010184919.1	2	455	zf-C2H2	6	+
JADODY010184937.1	1421	2565	zf-C2H2	15	-
JADODY010184943.1	66722	67937	zf-C2H2	14	+
JADODY010184970.1	5577	6702	zf-C2H2	14	-
JADODY010184974.1	18669	19494	zf-C2H2	9	-
JADODY010185011.1	11272	12103	zf-C2H2	8	-
JADODY010185019.1	33402	34416	zf-C2H2	9	-
JADODY010185019.1	67172	68189	zf-C2H2	9	-
JADODY010185019.1	169433	170141	zf-C2H2	6	+
JADODY010185046.1	40356	41271	zf-C2H2	10	+
JADODY010185047.1	17581	18448	zf-C2H2	8	-
JADODY010185084.1	16323	17058	zf-C2H2	6	+
JADODY010185140.1	84579	85395	zf-C2H2	9	-
JADODY010185151.1	17352	18363	zf-C2H2	8	+
JADODY010185190.1	12859	14132	zf-C2H2	15	-
JADODY010185198.1	29482	30541	zf-C2H2	11	+
JADODY010185215.1	20033	21353	zf-C2H2	14	+
JADODY010185238.1	312	2496	zf-C2H2	21	-
JADODY010185254.1	11673	13092	zf-C2H2	14	-
JADODY010185264.1	12622	13615	zf-C2H2	9	-
JADODY010185292.1	7614	9354	zf-C2H2	20	-
JADODY010185302.1	6005	8192	zf-C2H2	21	-
JADODY010185323.1	16525	17116	zf-C2H2	7	+
JADODY010185335.1	26075	27149	zf-C2H2	12	-
JADODY010185335.1	33116	33647	zf-C2H2	5	-
JADODY010185345.1	49303	50521	zf-C2H2	11	+
JADODY010185350.1	19446	20436	zf-C2H2	11	-
JADODY010185406.1	28310	29835	zf-C2H2	15	+
JADODY010185436.1	18391	20146	zf-C2H2	17	+
JADODY010185442.1	43675	44605	zf-C2H2	10	+
JADODY010185477.1	10195	11281	zf-C2H2	11	-
JADODY010185485.1	2	740	zf-C2H2	8	-
JADODY010185494.1	16692	17685	zf-C2H2	10	-
JADODY010185498.1	3163	3634	zf-C2H2	5	+
JADODY010185508.1	12853	13759	zf-C2H2	10	+
JADODY010185521.1	117547	118804	zf-C2H2	5	+
JADODY010185548.1	20510	21608	zf-C2H2	11	-
JADODY010185560.1	2	774	zf-C2H2	9	+
JADODY010185627.1	19354	20416	zf-C2H2	10	+
JADODY010185627.1	40617	41175	zf-C2H2	6	+
JADODY010185652.1	260290	260722	zf-C2H2	5	+
JADODY010185652.1	660712	661138	zf-C2H2	5	+
JADODY010185652.1	1024899	1025331	zf-C2H2	5	+
JADODY010185652.1	1252439	1252928	zf-C2H2	5	-
JADODY010185661.1	9571	10423	zf-C2H2	10	-
JADODY010185661.1	27110	28169	zf-C2H2	10	-
JADODY010185730.1	10587	11103	zf-C2H2	6	-
JADODY010185738.1	2600	2993	zf-C2H2	5	+
JADODY010185924.1	0	849	zf-C2H2	9	-
JADODY010185926.1	1	766	zf-C2H2	8	-
JADODY010185990.1	0	999	zf-C2H2	13	+
JADODY010186024.1	31	928	zf-C2H2	10	+
JADODY010186304.1	1395	2160	zf-C2H2	7	+
JADODY010186488.1	9756	10488	zf-C2H2	5	+
JADODY010186489.1	9742	10474	zf-C2H2	5	+
JADODY010186611.1	628	1450	zf-C2H2	10	-
JADODY010186692.1	0	489	zf-C2H2	6	+
JADODY010186693.1	1	499	zf-C2H2	6	+
JADODY010186696.1	0	489	zf-C2H2	6	+
JADODY010186804.1	4191	4890	zf-C2H2	8	+
JADODY010186805.1	5247	5946	zf-C2H2	8	+
JADODY010186809.1	4191	4890	zf-C2H2	8	+
JADODY010187310.1	0	912	zf-C2H2	9	-
JADODY010187693.1	86	1013	zf-C2H2	11	-
JADODY010187829.1	1086	1695	zf-C2H2	5	-
JADODY010187832.1	515	1619	zf-C2H2	12	+
JADODY010187837.1	15082	16231	zf-C2H2	14	-
JADODY010187837.1	117633	118329	zf-C2H2	8	+
JADODY010187837.1	137731	138487	zf-C2H2	9	-
JADODY010187850.1	6353	7547	zf-C2H2	12	-
JADODY010187852.1	1	982	zf-C2H2	12	-
JADODY010187865.1	9647	10472	zf-C2H2	9	-
JADODY010187865.1	16432	16981	zf-C2H2	5	-
JADODY010187866.1	7134	8145	zf-C2H2	8	+
JADODY010187872.1	16350	16887	zf-C2H2	6	-
JADODY010187872.1	52161	53145	zf-C2H2	9	-
JADODY010187918.1	4367	5378	zf-C2H2	9	+
JADODY010187924.1	7938	9372	zf-C2H2	17	-
JADODY010187929.1	10412	11567	zf-C2H2	11	+
JADODY010187936.1	12985	13987	zf-C2H2	11	-
JADODY010188203.1	3071	4213	zf-C2H2	14	+
JADODY010188263.1	1	967	zf-C2H2	11	+
JADODY010188303.1	2	509	zf-C2H2	6	+
JADODY010188437.1	0	462	zf-C2H2	6	+
JADODY010188438.1	0	462	zf-C2H2	6	+
JADODY010190082.1	91	1003	zf-C2H2	9	+
JADODY010190931.1	14166	15498	zf-C2H2	10	+
JADODY010190932.1	14166	15498	zf-C2H2	10	+
JADODY010191485.1	14110	15325	zf-C2H2	11	-
JADODY010191489.1	20314	22030	zf-C2H2	17	-
JADODY010191503.1	9648	10302	zf-C2H2	7	+
JADODY010191512.1	8170	9103	zf-C2H2	8	-
JADODY010191560.1	5213	5624	zf-C2H2	5	+
JADODY010191560.1	5766	6882	zf-C2H2	12	+
JADODY010191560.1	12179	13307	zf-C2H2	12	+
JADODY010191815.1	1	655	zf-C2H2	5	-
JADODY010191819.1	1	694	zf-C2H2	6	-
JADODY010191830.1	667	1795	zf-C2H2	11	+
JADODY010191831.1	700	1828	zf-C2H2	11	+
JADODY010191914.1	5076	5745	zf-C2H2	8	+
JADODY010191915.1	2092	2737	zf-C2H2	8	+
JADODY010192006.1	202	1087	zf-C2H2	10	+
JADODY010192008.1	445	1198	zf-C2H2	9	+
JADODY010192076.1	3161	3833	zf-C2H2	5	-
JADODY010192077.1	3137	3860	zf-C2H2	5	-
JADODY010192083.1	11387	12425	zf-C2H2	10	+
JADODY010192083.1	19844	20804	zf-C2H2	9	+
JADODY010192084.1	11160	12309	zf-C2H2	10	+
JADODY010192084.1	19781	20741	zf-C2H2	9	+
JADODY010193253.1	2	497	zf-C2H2	6	+
JADODY010193255.1	1	529	zf-C2H2	6	+
JADODY010193946.1	1630	2059	zf-C2H2	5	+
JADODY010193947.1	1631	2060	zf-C2H2	5	+
JADODY010194496.1	803	1808	zf-C2H2	8	+
JADODY010194706.1	7840	8656	zf-C2H2	9	+
JADODY010194711.1	11819	12254	zf-C2H2	5	+
JADODY010194711.1	36333	37689	zf-C2H2	15	-
JADODY010194711.1	169791	170973	zf-C2H2	10	-
JADODY010194714.1	45654	46644	zf-C2H2	9	+
JADODY010194743.1	34015	35041	zf-C2H2	10	-
JADODY010194743.1	47614	48643	zf-C2H2	10	-
JADODY010194775.1	2371	3187	zf-C2H2	10	+
JADODY010194780.1	248	788	zf-C2H2	5	-
JADODY010194800.1	5386	6172	zf-C2H2	9	-
JADODY010194832.1	755	1529	zf-C2H2	8	-
JADODY010194867.1	19580	20618	zf-C2H2	12	+
JADODY010194877.1	1191	2190	zf-C2H2	10	-
JADODY010194965.1	10587	11103	zf-C2H2	6	-
JADODY010195110.1	2203	3295	zf-C2H2	9	-
JADODY010195111.1	2212	3304	zf-C2H2	9	-
JADODY010195253.1	2	449	zf-C2H2	6	-
JADODY010195254.1	2	1151	zf-C2H2	11	-
JADODY010196078.1	2	509	zf-C2H2	6	+
JADODY010196143.1	0	1212	zf-C2H2	15	+
JADODY010196144.1	0	1463	zf-C2H2	17	+
JADODY010196145.1	2	1058	zf-C2H2	13	+
JADODY010196379.1	1631	2060	zf-C2H2	5	+
JADODY010196714.1	1	727	zf-C2H2	6	-
JADODY010196715.1	2109	3183	zf-C2H2	10	-
JADODY010197094.1	1	1076	zf-C2H2	13	+
JADODY010197137.1	2	1538	zf-C2H2	17	+
JADODY010197675.1	1048	1663	zf-C2H2	6	+
JADODY010198712.1	854	1775	zf-C2H2	9	+
JADODY010199235.1	0	477	zf-C2H2	7	+
JADODY010199667.1	1	1288	zf-C2H2	15	+
JADODY010199705.1	0	1020	zf-C2H2	11	-
JADODY010199729.1	472	1003	zf-C2H2	5	-
JADODY010199730.1	3978	5196	zf-C2H2	13	-
JADODY010199732.1	3978	5196	zf-C2H2	13	-
JADODY010199828.1	17421	18174	zf-C2H2	6	+
JADODY010200272.1	1	1015	zf-C2H2	10	-
JADODY010200356.1	10945	11701	zf-C2H2	8	+
JADODY010200556.1	7924	8425	zf-C2H2	5	-
JADODY010200559.1	0	543	zf-C2H2	6	-
JADODY010200560.1	0	543	zf-C2H2	6	-
JADODY010200670.1	5854	6262	zf-C2H2	5	-
JADODY010200671.1	1	658	zf-C2H2	7	-
JADODY010200672.1	5855	6263	zf-C2H2	5	-
JADODY010200673.1	1	658	zf-C2H2	7	-
JADODY010200698.1	2	872	zf-C2H2	6	-
JADODY010200699.1	2	872	zf-C2H2	6	-
JADODY010200780.1	0	729	zf-C2H2	6	+
JADODY010200792.1	1	859	zf-C2H2	8	-
JADODY010200793.1	1	838	zf-C2H2	8	-
JADODY010200876.1	2	791	zf-C2H2	7	-
JADODY010200877.1	2	866	zf-C2H2	7	-
JADODY010200879.1	13551	14007	zf-C2H2	6	-
JADODY010200886.1	0	744	zf-C2H2	8	-
JADODY010200888.1	0	744	zf-C2H2	8	-
JADODY010201002.1	185	635	zf-C2H2	6	+
JADODY010201003.1	185	635	zf-C2H2	6	+
JADODY010201169.1	1	700	zf-C2H2	8	+
JADODY010201249.1	718	1600	zf-C2H2	6	+
JADODY010201250.1	421	1147	zf-C2H2	5	+
JADODY010201251.1	413	1160	zf-C2H2	5	+
JADODY010201334.1	9699	10422	zf-C2H2	7	+
JADODY010201335.1	9707	10436	zf-C2H2	7	+
JADODY010201394.1	7489	8818	zf-C2H2	11	+
JADODY010201676.1	1	703	zf-C2H2	8	+
JADODY010201677.1	1	703	zf-C2H2	8	+
JADODY010202188.1	2	731	zf-C2H2	8	-
JADODY010202189.1	2	731	zf-C2H2	8	-
JADODY010202467.1	8262	9108	zf-C2H2	10	+
JADODY010202468.1	8265	8910	zf-C2H2	7	+
JADODY010202503.1	1	586	zf-C2H2	6	-
JADODY010202506.1	1	586	zf-C2H2	6	-
JADODY010202577.1	31570	32974	zf-C2H2	13	+
JADODY010202578.1	31566	32970	zf-C2H2	13	+
JADODY010202775.1	19207	19985	zf-C2H2	7	-
JADODY010202775.1	24566	26230	zf-C2H2	16	-
JADODY010202776.1	19204	19982	zf-C2H2	7	-
JADODY010202776.1	24563	26227	zf-C2H2	16	-
JADODY010202889.1	9564	10044	zf-C2H2	5	-
JADODY010202889.1	10246	11761	zf-C2H2	15	-
JADODY010202889.1	52270	52825	zf-C2H2	7	-
JADODY010202891.1	9562	10042	zf-C2H2	5	-
JADODY010202891.1	10244	11759	zf-C2H2	15	-
JADODY010202891.1	52287	52842	zf-C2H2	7	-
JADODY010202902.1	2204	3320	zf-C2H2	10	+
JADODY010202902.1	23496	24267	zf-C2H2	8	+
JADODY010202903.1	2271	3384	zf-C2H2	10	+
JADODY010202903.1	23532	24303	zf-C2H2	8	+
JADODY010203135.1	1942	2542	zf-C2H2	6	+
JADODY010203136.1	1940	2540	zf-C2H2	6	+
JADODY010203137.1	317	908	zf-C2H2	7	+
JADODY010203138.1	317	905	zf-C2H2	7	+
JADODY010203194.1	2574	3060	zf-C2H2	5	+
JADODY010203194.1	18702	19545	zf-C2H2	8	+
JADODY010203195.1	2573	3227	zf-C2H2	7	+
JADODY010203278.1	2	521	zf-C2H2	6	-
JADODY010203279.1	0	741	zf-C2H2	8	-
JADODY010203302.1	4069	5392	zf-C2H2	15	+
JADODY010203303.1	4069	5404	zf-C2H2	15	+
JADODY010203346.1	6135	6687	zf-C2H2	7	-
JADODY010203382.1	21799	22801	zf-C2H2	9	+
JADODY010203383.1	21781	22783	zf-C2H2	9	+
JADODY010203385.1	30544	31372	zf-C2H2	9	-
JADODY010203385.1	39516	40086	zf-C2H2	5	-
JADODY010203386.1	30583	31387	zf-C2H2	9	-
JADODY010203386.1	39553	40123	zf-C2H2	5	-
JADODY010203387.1	12089	12920	zf-C2H2	8	+
JADODY010203388.1	12086	12917	zf-C2H2	8	+
JADODY010204063.1	10116	11397	zf-C2H2	13	-
JADODY010204064.1	10386	11667	zf-C2H2	13	-
JADODY010204197.1	2	689	zf-C2H2	8	-
JADODY010204198.1	2	689	zf-C2H2	8	-
JADODY010204334.1	2519	3212	zf-C2H2	8	+
JADODY010204335.1	2522	3221	zf-C2H2	8	+
JADODY010204359.1	8646	9069	zf-C2H2	5	+
JADODY010204360.1	8646	9069	zf-C2H2	5	+
JADODY010204389.1	1595	2054	zf-C2H2	6	+
JADODY010204470.1	1	568	zf-C2H2	6	-
JADODY010204472.1	1	568	zf-C2H2	6	-
JADODY010204594.1	6599	7664	zf-C2H2	12	+
JADODY010204596.1	6592	7423	zf-C2H2	9	+
JADODY010204895.1	6258	7416	zf-C2H2	13	+
JADODY010204897.1	6256	7414	zf-C2H2	13	+
JADODY010205030.1	0	813	zf-C2H2	7	+
JADODY010205236.1	2513	3929	zf-C2H2	16	+
JADODY010205237.1	2513	3929	zf-C2H2	16	+
JADODY010205306.1	10973	11729	zf-C2H2	8	+
JADODY010205405.1	0	423	zf-C2H2	5	-
JADODY010205406.1	0	423	zf-C2H2	5	-
JADODY010205409.1	3358	3769	zf-C2H2	5	-
JADODY010205411.1	3358	3769	zf-C2H2	5	-
JADODY010205544.1	25515	26916	zf-C2H2	16	-
JADODY010205545.1	25511	26912	zf-C2H2	16	-
JADODY010205597.1	1	577	zf-C2H2	5	-
JADODY010205598.1	1	577	zf-C2H2	5	-
JADODY010205633.1	3035	3908	zf-C2H2	9	-
JADODY010205633.1	9032	9536	zf-C2H2	5	-
JADODY010205636.1	3033	3906	zf-C2H2	9	-
JADODY010205636.1	9029	9533	zf-C2H2	5	-
JADODY010205951.1	0	714	zf-C2H2	8	-
JADODY010205954.1	11	713	zf-C2H2	7	-
JADODY010206226.1	2	563	zf-C2H2	7	+
JADODY010206227.1	2	563	zf-C2H2	7	+
JADODY010206379.1	2223	2772	zf-C2H2	5	+
JADODY010206380.1	2204	2753	zf-C2H2	5	+
JADODY010206456.1	123	504	zf-C2H2	5	+
JADODY010206485.1	977	1964	zf-C2H2	10	+
JADODY010206486.1	977	1964	zf-C2H2	10	+
JADODY010207048.1	94	1015	zf-C2H2	9	-
JADODY010207108.1	1	571	zf-C2H2	6	-
JADODY010207109.1	1	571	zf-C2H2	6	-
JADODY010207142.1	1	640	zf-C2H2	7	+
JADODY010207293.1	11664	12063	zf-C2H2	5	-
JADODY010207294.1	11658	12057	zf-C2H2	5	-
JADODY010207308.1	10993	11899	zf-C2H2	10	+
JADODY010207308.1	18555	20124	zf-C2H2	14	-
JADODY010207327.1	11481	11904	zf-C2H2	5	-
JADODY010207328.1	11499	11922	zf-C2H2	5	-
JADODY010207360.1	2440	3208	zf-C2H2	9	+
JADODY010207361.1	2437	3206	zf-C2H2	10	+
JADODY010207596.1	2	455	zf-C2H2	6	-
JADODY010207597.1	2	455	zf-C2H2	6	-
JADODY010207598.1	13603	14044	zf-C2H2	5	-
JADODY010207599.1	13560	14001	zf-C2H2	5	-
JADODY010207619.1	2	539	zf-C2H2	6	-
JADODY010207620.1	18739	19732	zf-C2H2	10	+
JADODY010207620.1	32422	32869	zf-C2H2	6	-
JADODY010207621.1	2	539	zf-C2H2	6	-
JADODY010207622.1	18757	19750	zf-C2H2	10	+
JADODY010207622.1	32446	32893	zf-C2H2	6	-
JADODY010207774.1	34208	35336	zf-C2H2	10	+
JADODY010207775.1	34222	35350	zf-C2H2	10	+
JADODY010207782.1	10935	12072	zf-C2H2	11	-
JADODY010207783.1	10881	12018	zf-C2H2	11	-
JADODY010207784.1	1030	2317	zf-C2H2	12	-
JADODY010207785.1	1237	2527	zf-C2H2	12	-
JADODY010207846.1	1	733	zf-C2H2	8	-
JADODY010207847.1	1	850	zf-C2H2	7	-
JADODY010208020.1	93	870	zf-C2H2	9	+
JADODY010208021.1	849	1500	zf-C2H2	8	+
```
