## Supplementary Data 2 for "Transposable elements drive the evolution of metazoan zinc finger genes": Vanessa_atalanta_znfs.bed

```
LR990549.1	5465167	5466037	zf-C2H2	8	-
LR990549.1	5970170	5971352	zf-C2H2	5	+
LR990549.1	6010000	6011131	zf-C2H2	5	+
LR990549.1	11405598	11406495	zf-C2H2	7	+
LR990549.1	11690320	11693470	zf-C2H2	7	+
LR990550.1	2244276	2245338	zf-C2H2	5	-
LR990550.1	5447462	5448602	zf-C2H2	6	-
LR990550.1	6895640	6896330	zf-C2H2	6	+
LR990550.1	6897358	6898207	zf-C2H2	6	+
LR990550.1	8077341	8077836	zf-C2H2	6	-
LR990551.1	2807215	2812090	zf-C2H2	35	+
LR990551.1	4080929	4082690	zf-C2H2	6	+
LR990551.1	5609428	5610289	zf-C2H2	5	-
LR990551.1	9491333	9492518	zf-C2H2	7	-
LR990551.1	9753357	9755031	zf-C2H2	11	-
LR990551.1	10446463	10447120	zf-C2H2	7	-
LR990551.1	12729470	12730958	zf-C2H2	11	-
LR990552.2	3605479	3606628	zf-C2H2	8	+
LR990552.2	6478545	6481446	zf-C2H2	6	-
LR990552.2	7704300	7705287	zf-C2H2	5	-
LR990552.2	9590647	9593341	zf-C2H2	14	+
LR990552.2	11707992	11709285	zf-C2H2	5	-
LR990552.2	12730368	12732291	zf-C2H2	7	+
LR990553.2	765401	765965	zf-C2H2	5	-
LR990553.2	8781708	8782599	zf-C2H2	5	-
LR990554.1	7252082	7254356	zf-C2H2	7	-
LR990555.1	572495	572999	zf-C2H2	5	-
LR990555.1	889842	892887	zf-C2H2	5	+
LR990555.1	9540611	9544883	zf-C2H2	23	+
LR990556.1	2061832	2067769	zf-C2H2	6	-
LR990556.1	4435890	4437195	zf-C2H2	6	-
LR990556.1	13368692	13370771	zf-C2H2	6	+
LR990558.1	10612860	10613331	zf-C2H2	5	+
LR990558.1	12037673	12038684	zf-C2H2	8	+
LR990559.2	1933369	1934368	zf-C2H2	6	-
LR990560.1	1255156	1255678	zf-C2H2	5	+
LR990560.1	1256147	1257323	zf-C2H2	6	+
LR990560.1	1453099	1453627	zf-C2H2	6	-
LR990562.1	10122571	10124026	zf-C2H2	8	+
LR990563.1	256086	257685	zf-C2H2	11	-
LR990563.1	258327	259752	zf-C2H2	13	+
LR990563.1	1279517	1280231	zf-C2H2	5	+
LR990563.1	1280652	1281354	zf-C2H2	7	+
LR990563.1	2405676	2406651	zf-C2H2	8	+
LR990563.1	2904466	2905495	zf-C2H2	8	-
LR990563.1	3760089	3762111	zf-C2H2	6	-
LR990564.1	2305240	2307431	zf-C2H2	9	+
LR990564.1	7411092	7413885	zf-C2H2	8	+
LR990564.1	7417290	7420080	zf-C2H2	11	+
LR990564.1	9312492	9314187	zf-C2H2	12	-
LR990565.1	7344151	7345924	zf-C2H2	5	-
LR990565.1	8712418	8713195	zf-C2H2	5	-
LR990567.2	441718	444667	zf-C2H2	23	+
LR990569.1	117524	118223	zf-C2H2	7	-
LR990569.1	4579493	4580615	zf-C2H2	8	-
LR990571.1	1371853	1372348	zf-C2H2	5	-
LR990572.1	5994137	5995352	zf-C2H2	7	+
LR990572.1	6268241	6269399	zf-C2H2	8	-
LR990572.1	6270247	6271294	zf-C2H2	8	-
LR990572.1	6272101	6273157	zf-C2H2	8	-
LR990573.1	3022256	3024230	zf-C2H2	12	-
LR990573.1	4229095	4230655	zf-C2H2	7	-
LR990573.1	4438971	4441752	zf-C2H2	6	-
LR990574.1	2010454	2011489	zf-C2H2	6	-
LR990574.1	8564518	8565715	zf-C2H2	6	+
LR990574.1	8677007	8677556	zf-C2H2	6	+
LR990575.1	2553938	2555834	zf-C2H2	12	+
LR990575.1	5226344	5227676	zf-C2H2	11	-
LR990575.1	6988829	6990914	zf-C2H2	19	-
LR990575.1	7416536	7417448	zf-C2H2	5	+
LR990575.1	7740779	7741613	zf-C2H2	7	-
LR990575.1	7743865	7745161	zf-C2H2	9	-
LR990575.1	7909444	7910659	zf-C2H2	11	+
LR990575.1	7911307	7912534	zf-C2H2	11	-
LR990577.1	5188612	5189068	zf-C2H2	5	-
LR990577.1	5190100	5191579	zf-C2H2	11	-
LR990577.1	5710233	5711889	zf-C2H2	10	-
LR990577.1	6222856	6224443	zf-C2H2	11	-
LR990577.1	6227577	6228486	zf-C2H2	8	-
LR990578.1	247127	248579	zf-C2H2	12	+
LR990578.1	249473	250664	zf-C2H2	11	+
LR990578.1	251393	252692	zf-C2H2	10	+
LR990578.1	1265114	1265840	zf-C2H2	7	-
LR990578.1	2331060	2331981	zf-C2H2	6	-
LR990578.1	4158566	4159772	zf-C2H2	10	-
LR990578.1	4184893	4185907	zf-C2H2	9	-
LR990578.1	4190332	4191427	zf-C2H2	9	-
LR990578.1	4227630	4228719	zf-C2H2	10	-
LR990578.1	4229005	4230109	zf-C2H2	10	-
LR990578.1	4230391	4231441	zf-C2H2	9	-
LR990578.1	4231946	4233158	zf-C2H2	10	-
LR990578.1	4233290	4234694	zf-C2H2	10	-
LR990578.1	4235339	4236692	zf-C2H2	9	-
LR990578.1	4236826	4238017	zf-C2H2	9	-
LR990578.1	4238468	4239653	zf-C2H2	10	-
LR990578.1	4239980	4241147	zf-C2H2	10	-
LR990578.1	4241343	4243276	zf-C2H2	15	-
LR990578.1	4243475	4244645	zf-C2H2	10	-
LR990578.1	4246011	4247544	zf-C2H2	12	-
LR990578.1	4247692	4249213	zf-C2H2	12	-
LR990578.1	4249344	4250439	zf-C2H2	10	-
LR990578.1	4250961	4252035	zf-C2H2	10	-
LR990578.1	4252666	4253797	zf-C2H2	10	-
LR990578.1	4255057	4256164	zf-C2H2	10	-
LR990578.1	4257958	4258924	zf-C2H2	8	-
LR990578.1	4275437	4276622	zf-C2H2	10	+
LR990578.1	4283200	4284337	zf-C2H2	10	+
LR990578.1	4290124	4290952	zf-C2H2	5	+
LR990578.1	4294637	4295777	zf-C2H2	10	-
LR990578.1	4302174	4303299	zf-C2H2	10	-
LR990578.1	4313760	4314792	zf-C2H2	9	+
LR990578.1	4322026	4323181	zf-C2H2	10	+
LR990578.1	4325311	4326481	zf-C2H2	11	+
LR990578.1	4330060	4331341	zf-C2H2	10	+
LR990578.1	4334106	4335291	zf-C2H2	10	-
LR990578.1	4340006	4341122	zf-C2H2	10	-
LR990578.1	4346150	4347182	zf-C2H2	9	-
LR990578.1	4355414	4356578	zf-C2H2	10	+
LR990578.1	4362351	4363032	zf-C2H2	6	+
LR990578.1	4367472	4367991	zf-C2H2	5	+
LR990578.1	4370024	4370993	zf-C2H2	7	-
LR990578.1	4372709	4373876	zf-C2H2	9	-
LR990578.1	4374630	4375797	zf-C2H2	10	-
LR990578.1	4376894	4378076	zf-C2H2	11	-
LR990578.1	4378789	4379971	zf-C2H2	10	-
LR990578.1	4380294	4381446	zf-C2H2	11	-
LR990578.1	4382661	4383882	zf-C2H2	10	-
LR990578.1	4385876	4387082	zf-C2H2	9	-
LR990578.1	4389913	4391158	zf-C2H2	10	-
LR990578.1	4394452	4395769	zf-C2H2	11	-
LR990578.1	4396918	4398034	zf-C2H2	9	-
LR990578.1	4400288	4401539	zf-C2H2	10	-
LR990578.1	4428580	4429789	zf-C2H2	11	+
LR990578.1	4434559	4435924	zf-C2H2	11	-
LR990578.1	4447824	4448964	zf-C2H2	10	+
LR990578.1	4449601	4451512	zf-C2H2	16	+
LR990578.1	4451945	4457433	zf-C2H2	45	+
LR990578.1	4458398	4460267	zf-C2H2	16	+
LR990578.1	4461990	4463280	zf-C2H2	10	+
LR990578.1	4463407	4464544	zf-C2H2	10	+
LR990578.1	4465125	4466367	zf-C2H2	9	+
LR990578.1	4467635	4468763	zf-C2H2	9	+
LR990578.1	4469026	4470070	zf-C2H2	9	+
LR990578.1	4471048	4472143	zf-C2H2	9	+
LR990578.1	5704387	5705122	zf-C2H2	5	+
LR990579.1	198086	199361	zf-C2H2	8	-
LR990579.1	2157002	2158019	zf-C2H2	8	+
LR990579.1	4809372	4810872	zf-C2H2	13	-
LR990579.1	5946749	5947838	zf-C2H2	10	-
LR990579.1	5990324	5991557	zf-C2H2	14	+
LR990579.1	5993184	5994435	zf-C2H2	12	-
LR990580.1	864958	865483	zf-C2H2	5	+
LR990580.1	1235636	1236188	zf-C2H2	5	+
LR990580.1	1243107	1243803	zf-C2H2	6	-
LR990580.1	1628692	1631668	zf-C2H2	13	+
LR990580.1	1771860	1772553	zf-C2H2	7	+
LR990580.1	1899156	1899987	zf-C2H2	6	+
LR990580.1	3567896	3569003	zf-C2H2	5	-
LR990580.1	3598897	3599533	zf-C2H2	5	+
LR990580.1	3665529	3667902	zf-C2H2	22	+
LR990580.1	3679198	3680509	zf-C2H2	8	-
LR990580.1	3751148	3751871	zf-C2H2	7	+
LR990580.1	3763340	3764663	zf-C2H2	15	+
LR990580.1	4565649	4567119	zf-C2H2	8	-
LR990580.1	5130505	5132095	zf-C2H2	10	-
```
