## Supplementary Data 2 for "Transposable elements drive the evolution of metazoan zinc finger genes": Vanessa_cardui_znfs.bed

```
LR999924.1	5770642	5771482	zf-C2H2	8	-
LR999924.1	6237595	6238780	zf-C2H2	5	+
LR999924.1	6274854	6275928	zf-C2H2	5	+
LR999924.1	11918303	11919200	zf-C2H2	8	+
LR999924.1	12198144	12201294	zf-C2H2	7	+
LR999925.1	2567191	2568358	zf-C2H2	5	-
LR999925.1	6142630	6143761	zf-C2H2	7	-
LR999925.1	7645866	7646936	zf-C2H2	10	+
LR999925.1	7647794	7648643	zf-C2H2	6	+
LR999925.1	8894211	8894814	zf-C2H2	6	-
LR999926.1	2028689	2030177	zf-C2H2	11	+
LR999926.1	4652431	4653088	zf-C2H2	7	+
LR999926.1	5333924	5335601	zf-C2H2	11	+
LR999926.1	5631666	5632836	zf-C2H2	7	+
LR999926.1	8763360	8764116	zf-C2H2	5	-
LR999926.1	10051671	10052529	zf-C2H2	5	+
LR999926.1	11782813	11784574	zf-C2H2	6	-
LR999926.1	13220120	13224944	zf-C2H2	35	-
LR999926.1	16201757	16202540	zf-C2H2	5	+
LR999927.1	2404501	2405500	zf-C2H2	6	-
LR999928.1	6375128	6376031	zf-C2H2	5	+
LR999928.1	15221620	15222166	zf-C2H2	5	+
LR999930.1	7443031	7445311	zf-C2H2	7	+
LR999931.1	1973980	1975939	zf-C2H2	7	-
LR999931.1	5465725	5468359	zf-C2H2	14	-
LR999931.1	7451723	7452746	zf-C2H2	5	+
LR999931.1	8715770	8718665	zf-C2H2	6	+
LR999931.1	11693103	11694252	zf-C2H2	8	-
LR999932.1	12244677	12245148	zf-C2H2	5	+
LR999932.1	13942398	13943409	zf-C2H2	8	+
LR999933.1	2533302	2539230	zf-C2H2	6	-
LR999933.1	5182195	5183413	zf-C2H2	6	-
LR999933.1	14987044	14989123	zf-C2H2	6	+
LR999934.1	9636457	9637579	zf-C2H2	8	+
LR999934.1	14828389	14828977	zf-C2H2	7	+
LR999935.1	4593808	4598086	zf-C2H2	23	-
LR999935.1	13915513	13918558	zf-C2H2	5	-
LR999935.1	14247237	14247777	zf-C2H2	5	+
LR999936.1	2923918	2925388	zf-C2H2	8	-
LR999937.1	2182459	2182990	zf-C2H2	5	-
LR999938.1	12932421	12932997	zf-C2H2	6	+
LR999938.1	13176485	13177538	zf-C2H2	6	-
LR999938.1	13178144	13178669	zf-C2H2	5	-
LR999939.1	4730319	4731192	zf-C2H2	6	+
LR999939.1	9746412	9748638	zf-C2H2	6	+
LR999939.1	10671807	10672854	zf-C2H2	8	+
LR999939.1	11221669	11222572	zf-C2H2	7	-
LR999939.1	12473030	12473717	zf-C2H2	7	-
LR999939.1	12474124	12474847	zf-C2H2	5	-
LR999939.1	13625227	13626637	zf-C2H2	12	-
LR999939.1	13631485	13633021	zf-C2H2	11	+
LR999941.1	3598341	3600033	zf-C2H2	12	+
LR999941.1	5717099	5719883	zf-C2H2	11	-
LR999941.1	5723306	5726072	zf-C2H2	8	-
LR999941.1	11219831	11222022	zf-C2H2	9	-
LR999942.1	3947344	3948172	zf-C2H2	6	+
LR999942.1	5404308	5406096	zf-C2H2	5	+
LR999944.1	6555910	6556591	zf-C2H2	5	-
LR999945.1	448368	451276	zf-C2H2	24	+
LR999947.1	1654274	1654766	zf-C2H2	5	-
LR999948.1	7204370	7205522	zf-C2H2	9	+
LR999948.1	7485351	7486440	zf-C2H2	7	-
LR999948.1	7487568	7488615	zf-C2H2	7	-
LR999948.1	7489457	7490570	zf-C2H2	7	-
LR999949.1	3674665	3676657	zf-C2H2	12	-
LR999949.1	5095656	5097216	zf-C2H2	7	-
LR999949.1	5338780	5341561	zf-C2H2	6	-
LR999950.1	145122	145650	zf-C2H2	5	-
LR999950.1	272484	273696	zf-C2H2	6	-
LR999950.1	7624355	7625390	zf-C2H2	6	+
LR999951.1	2895786	2897703	zf-C2H2	12	+
LR999951.1	6129972	6131298	zf-C2H2	11	-
LR999951.1	8144860	8146942	zf-C2H2	19	-
LR999951.1	8611668	8612471	zf-C2H2	9	+
LR999951.1	8997545	8998388	zf-C2H2	7	-
LR999951.1	9005272	9006568	zf-C2H2	9	-
LR999951.1	9200079	9201294	zf-C2H2	11	+
LR999951.1	9202015	9203236	zf-C2H2	11	-
LR999952.1	6174383	6174839	zf-C2H2	5	-
LR999952.1	6175910	6177386	zf-C2H2	11	-
LR999952.1	6756852	6758508	zf-C2H2	10	-
LR999952.1	7311325	7312978	zf-C2H2	10	-
LR999952.1	7314959	7315862	zf-C2H2	8	-
LR999953.1	261069	262521	zf-C2H2	12	+
LR999953.1	263156	264347	zf-C2H2	11	+
LR999953.1	265087	266410	zf-C2H2	10	+
LR999953.1	1446095	1446815	zf-C2H2	7	-
LR999953.1	2662233	2663166	zf-C2H2	5	-
LR999953.1	5549165	5550368	zf-C2H2	10	-
LR999953.1	5601061	5602261	zf-C2H2	9	+
LR999953.1	5608783	5609785	zf-C2H2	9	+
LR999953.1	5640775	5641864	zf-C2H2	10	-
LR999953.1	5642137	5643241	zf-C2H2	10	-
LR999953.1	5643489	5644602	zf-C2H2	10	-
LR999953.1	5645062	5646274	zf-C2H2	10	-
LR999953.1	5646402	5647884	zf-C2H2	10	-
LR999953.1	5648324	5649677	zf-C2H2	9	-
LR999953.1	5649814	5651005	zf-C2H2	9	-
LR999953.1	5651431	5652613	zf-C2H2	10	-
LR999953.1	5652935	5654126	zf-C2H2	10	-
LR999953.1	5654249	5656186	zf-C2H2	15	-
LR999953.1	5656395	5657565	zf-C2H2	10	-
LR999953.1	5658818	5660351	zf-C2H2	12	-
LR999953.1	5660492	5662013	zf-C2H2	12	-
LR999953.1	5662145	5663240	zf-C2H2	10	-
LR999953.1	5663730	5664804	zf-C2H2	10	-
LR999953.1	5665421	5666552	zf-C2H2	10	-
LR999953.1	5667780	5668890	zf-C2H2	10	-
LR999953.1	5670681	5671647	zf-C2H2	8	-
LR999953.1	5692387	5693584	zf-C2H2	10	+
LR999953.1	5697542	5698712	zf-C2H2	10	+
LR999953.1	5706594	5707281	zf-C2H2	5	+
LR999953.1	5711395	5712499	zf-C2H2	10	-
LR999953.1	5720309	5721491	zf-C2H2	10	-
LR999953.1	5729848	5730901	zf-C2H2	9	+
LR999953.1	5738997	5739756	zf-C2H2	6	+
LR999953.1	5743257	5744196	zf-C2H2	8	+
LR999953.1	5746785	5748054	zf-C2H2	10	+
LR999953.1	5750482	5751643	zf-C2H2	10	-
LR999953.1	5757105	5758266	zf-C2H2	10	-
LR999953.1	5764381	5765419	zf-C2H2	9	-
LR999953.1	5782490	5783693	zf-C2H2	10	+
LR999953.1	5790247	5790907	zf-C2H2	6	+
LR999953.1	5794943	5795468	zf-C2H2	5	+
LR999953.1	5799214	5800153	zf-C2H2	7	-
LR999953.1	5802424	5803552	zf-C2H2	9	-
LR999953.1	5803982	5805149	zf-C2H2	10	-
LR999953.1	5807419	5808595	zf-C2H2	11	-
LR999953.1	5810248	5811430	zf-C2H2	10	-
LR999953.1	5811716	5812871	zf-C2H2	11	-
LR999953.1	5814085	5815306	zf-C2H2	10	-
LR999953.1	5816789	5818100	zf-C2H2	9	-
LR999953.1	5820295	5821540	zf-C2H2	10	-
LR999953.1	5824882	5826190	zf-C2H2	11	-
LR999953.1	5827232	5828348	zf-C2H2	9	-
LR999953.1	5831290	5832541	zf-C2H2	10	-
LR999953.1	5848039	5849248	zf-C2H2	11	+
LR999953.1	5855113	5856376	zf-C2H2	11	-
LR999953.1	5870442	5871693	zf-C2H2	10	+
LR999953.1	5872293	5874168	zf-C2H2	16	+
LR999953.1	5874593	5876234	zf-C2H2	13	+
LR999953.1	5876343	5880069	zf-C2H2	32	+
LR999953.1	5880999	5882868	zf-C2H2	16	+
LR999953.1	5884180	5885518	zf-C2H2	10	+
LR999953.1	5885647	5886787	zf-C2H2	10	+
LR999953.1	5887320	5888589	zf-C2H2	9	+
LR999953.1	5889863	5890991	zf-C2H2	9	+
LR999953.1	5891234	5892278	zf-C2H2	9	+
LR999953.1	5895158	5896244	zf-C2H2	9	+
LR999953.1	7405222	7405960	zf-C2H2	5	+
LR999954.1	296899	298159	zf-C2H2	12	+
LR999954.1	300451	301681	zf-C2H2	14	-
LR999954.1	345274	346360	zf-C2H2	10	+
LR999954.1	1632443	1633943	zf-C2H2	13	+
LR999954.1	4692102	4693119	zf-C2H2	8	-
LR999954.1	7150911	7152186	zf-C2H2	8	+
LR999955.1	331589	333020	zf-C2H2	10	+
LR999955.1	935891	937388	zf-C2H2	8	+
LR999955.1	1811960	1812575	zf-C2H2	5	-
LR999955.1	1816850	1817465	zf-C2H2	5	-
LR999955.1	3992928	3993747	zf-C2H2	7	-
LR999955.1	4116084	4116771	zf-C2H2	7	-
LR999955.1	4267741	4270771	zf-C2H2	13	-
LR999955.1	4709927	4710665	zf-C2H2	7	+
LR999955.1	4723318	4723870	zf-C2H2	5	-
```
