## Supplementary Data 2 for "Transposable elements drive the evolution of metazoan zinc finger genes": Vanessa_tameamea_znfs.bed

```
PEHJ01000001.1	10082126	10082597	zf-C2H2	5	+
PEHJ01000003.1	992588	993737	zf-C2H2	8	-
PEHJ01000004.1	3412	5603	zf-C2H2	9	+
PEHJ01000034.1	112840	113914	zf-C2H2	5	-
PEHJ01000034.1	152747	153926	zf-C2H2	5	-
PEHJ01000039.1	196068	196965	zf-C2H2	7	-
PEHJ01000067.1	61631	62327	zf-C2H2	7	+
PEHJ01000067.1	70450	71002	zf-C2H2	5	-
PEHJ01000075.1	915150	918300	zf-C2H2	7	-
PEHJ01000127.1	1750517	1751378	zf-C2H2	8	-
PEHJ01000179.1	164068	165556	zf-C2H2	11	-
PEHJ01000183.1	721992	723114	zf-C2H2	8	-
PEHJ01000188.1	299075	300272	zf-C2H2	6	+
PEHJ01000188.1	414425	415103	zf-C2H2	5	+
PEHJ01000198.1	401130	403506	zf-C2H2	22	-
PEHJ01000198.1	465531	466155	zf-C2H2	5	-
PEHJ01000198.1	486120	486585	zf-C2H2	5	-
PEHJ01000198.1	504377	505484	zf-C2H2	5	+
PEHJ01000220.1	210761	212021	zf-C2H2	12	+
PEHJ01000220.1	214343	215564	zf-C2H2	14	-
PEHJ01000220.1	261643	262756	zf-C2H2	10	+
PEHJ01000220.1	1376324	1377824	zf-C2H2	13	+
PEHJ01000220.1	3868528	3869545	zf-C2H2	8	-
PEHJ01000220.1	5697600	5698860	zf-C2H2	8	+
PEHJ01000222.1	55514	56732	zf-C2H2	10	-
PEHJ01000225.1	549101	550997	zf-C2H2	12	+
PEHJ01000225.1	3095978	3097571	zf-C2H2	11	-
PEHJ01000225.1	4816583	4818668	zf-C2H2	19	-
PEHJ01000225.1	5222034	5222927	zf-C2H2	9	+
PEHJ01000225.1	5543297	5544140	zf-C2H2	7	-
PEHJ01000225.1	5546310	5547606	zf-C2H2	9	-
PEHJ01000225.1	5721855	5723070	zf-C2H2	11	+
PEHJ01000225.1	5724162	5725389	zf-C2H2	11	-
PEHJ01000226.1	41868	42405	zf-C2H2	5	-
PEHJ01000226.1	185814	186648	zf-C2H2	7	-
PEHJ01000231.1	2066203	2066860	zf-C2H2	7	+
PEHJ01000231.1	2766563	2768252	zf-C2H2	11	+
PEHJ01000231.1	3023480	3024665	zf-C2H2	7	+
PEHJ01000231.1	6957582	6958443	zf-C2H2	5	+
PEHJ01000231.1	8458247	8460008	zf-C2H2	6	-
PEHJ01000231.1	9601922	9606828	zf-C2H2	35	-
PEHJ01000254.1	2872670	2874944	zf-C2H2	7	+
PEHJ01000272.1	53863	55279	zf-C2H2	10	+
PEHJ01000294.1	39453	40881	zf-C2H2	8	-
PEHJ01000307.1	344866	347908	zf-C2H2	23	-
PEHJ01000308.1	115850	116885	zf-C2H2	6	-
PEHJ01000311.1	858497	860192	zf-C2H2	12	+
PEHJ01000311.1	2736793	2739556	zf-C2H2	11	-
PEHJ01000311.1	2742972	2745765	zf-C2H2	8	-
PEHJ01000315.1	3974	5444	zf-C2H2	8	-
PEHJ01000334.1	1889327	1892009	zf-C2H2	14	-
PEHJ01000334.1	3843780	3844767	zf-C2H2	5	+
PEHJ01000334.1	5044539	5047473	zf-C2H2	6	+
PEHJ01000335.1	746213	747332	zf-C2H2	6	+
PEHJ01000337.1	574546	575971	zf-C2H2	13	-
PEHJ01000337.1	576671	578267	zf-C2H2	11	+
PEHJ01000359.1	291664	293251	zf-C2H2	10	-
PEHJ01000359.1	295568	296477	zf-C2H2	8	-
PEHJ01000381.1	1839885	1841964	zf-C2H2	6	+
PEHJ01000385.1	278140	279235	zf-C2H2	9	-
PEHJ01000385.1	280220	281264	zf-C2H2	9	-
PEHJ01000385.1	281541	282669	zf-C2H2	9	-
PEHJ01000385.1	284022	285234	zf-C2H2	9	-
PEHJ01000385.1	285874	287005	zf-C2H2	10	-
PEHJ01000385.1	287139	288414	zf-C2H2	10	-
PEHJ01000385.1	289595	291464	zf-C2H2	16	-
PEHJ01000385.1	292432	297926	zf-C2H2	45	-
PEHJ01000385.1	298359	300234	zf-C2H2	16	-
PEHJ01000385.1	300914	302147	zf-C2H2	10	-
PEHJ01000385.1	313962	315198	zf-C2H2	11	+
PEHJ01000385.1	319438	320584	zf-C2H2	10	-
PEHJ01000385.1	338285	339536	zf-C2H2	10	+
PEHJ01000385.1	341831	342947	zf-C2H2	9	+
PEHJ01000385.1	344115	345450	zf-C2H2	11	+
PEHJ01000385.1	348699	349944	zf-C2H2	10	+
PEHJ01000385.1	352443	353649	zf-C2H2	9	+
PEHJ01000385.1	355331	356552	zf-C2H2	10	+
PEHJ01000385.1	358777	359932	zf-C2H2	11	+
PEHJ01000385.1	360246	361428	zf-C2H2	10	+
PEHJ01000385.1	362144	363326	zf-C2H2	11	+
PEHJ01000385.1	364557	365724	zf-C2H2	10	+
PEHJ01000385.1	366160	367327	zf-C2H2	9	+
PEHJ01000385.1	369116	370055	zf-C2H2	7	+
PEHJ01000385.1	371908	372427	zf-C2H2	5	-
PEHJ01000385.1	376139	376820	zf-C2H2	6	-
PEHJ01000385.1	382817	383963	zf-C2H2	10	-
PEHJ01000385.1	392270	393302	zf-C2H2	9	+
PEHJ01000385.1	399703	400819	zf-C2H2	10	+
PEHJ01000385.1	405337	406504	zf-C2H2	10	+
PEHJ01000385.1	409699	411019	zf-C2H2	10	-
PEHJ01000385.1	414310	415480	zf-C2H2	11	-
PEHJ01000385.1	416747	417902	zf-C2H2	10	-
PEHJ01000385.1	425414	426560	zf-C2H2	9	-
PEHJ01000385.1	435745	436870	zf-C2H2	10	+
PEHJ01000385.1	443079	444261	zf-C2H2	10	+
PEHJ01000385.1	449016	449748	zf-C2H2	5	-
PEHJ01000385.1	455725	456865	zf-C2H2	10	-
PEHJ01000385.1	461592	462930	zf-C2H2	10	-
PEHJ01000385.1	478800	479766	zf-C2H2	8	+
PEHJ01000385.1	481478	482648	zf-C2H2	10	+
PEHJ01000385.1	483910	485041	zf-C2H2	10	+
PEHJ01000385.1	485670	486744	zf-C2H2	10	+
PEHJ01000385.1	487260	488355	zf-C2H2	10	+
PEHJ01000385.1	488486	490007	zf-C2H2	12	+
PEHJ01000385.1	490162	491695	zf-C2H2	12	+
PEHJ01000385.1	493086	494256	zf-C2H2	10	+
PEHJ01000385.1	494456	496390	zf-C2H2	15	+
PEHJ01000385.1	496626	497751	zf-C2H2	10	+
PEHJ01000385.1	498082	499267	zf-C2H2	10	+
PEHJ01000385.1	499709	500900	zf-C2H2	9	+
PEHJ01000385.1	501034	502387	zf-C2H2	9	+
PEHJ01000385.1	503037	504441	zf-C2H2	10	+
PEHJ01000385.1	504573	505785	zf-C2H2	10	+
PEHJ01000385.1	506320	507370	zf-C2H2	9	+
PEHJ01000385.1	507651	508755	zf-C2H2	10	+
PEHJ01000385.1	509018	510107	zf-C2H2	10	+
PEHJ01000385.1	519174	520329	zf-C2H2	9	+
PEHJ01000385.1	525012	526026	zf-C2H2	9	+
PEHJ01000385.1	543992	545198	zf-C2H2	10	+
PEHJ01000386.1	864272	865274	zf-C2H2	8	+
PEHJ01000408.1	929300	930299	zf-C2H2	6	+
PEHJ01000410.1	2321265	2324310	zf-C2H2	5	-
PEHJ01000410.1	2643884	2644388	zf-C2H2	5	+
PEHJ01000435.1	1672633	1674550	zf-C2H2	7	-
PEHJ01000438.1	182907	184563	zf-C2H2	10	+
PEHJ01000438.1	699369	700848	zf-C2H2	11	+
PEHJ01000438.1	701703	702117	zf-C2H2	5	+
PEHJ01000440.1	77864	78674	zf-C2H2	6	-
PEHJ01000440.1	185352	186045	zf-C2H2	7	-
PEHJ01000441.1	350478	351426	zf-C2H2	6	-
PEHJ01000470.1	779415	779979	zf-C2H2	5	-
PEHJ01000470.1	8854602	8855487	zf-C2H2	5	-
PEHJ01000487.1	837081	837576	zf-C2H2	5	+
PEHJ01000586.1	267811	268786	zf-C2H2	8	-
PEHJ01000665.1	816137	816986	zf-C2H2	6	-
PEHJ01000665.1	817998	818688	zf-C2H2	6	-
PEHJ01000746.1	147039	148068	zf-C2H2	8	-
PEHJ01000746.1	1021344	1023366	zf-C2H2	6	-
PEHJ01000748.1	6285623	6289880	zf-C2H2	23	+
PEHJ01000754.1	1380172	1380949	zf-C2H2	5	+
PEHJ01000754.1	2752070	2753825	zf-C2H2	5	+
PEHJ01000755.1	271537	272272	zf-C2H2	5	-
PEHJ01000775.1	172598	178529	zf-C2H2	6	-
PEHJ01000819.1	5490465	5491644	zf-C2H2	6	+
PEHJ01000820.1	1607424	1607919	zf-C2H2	6	+
PEHJ01000991.1	698442	699117	zf-C2H2	7	-
PEHJ01000991.1	699579	700293	zf-C2H2	5	-
PEHJ01000992.1	31887	32949	zf-C2H2	5	-
PEHJ01001084.1	506325	506847	zf-C2H2	5	+
PEHJ01001084.1	507375	508488	zf-C2H2	6	+
PEHJ01001084.1	705003	705531	zf-C2H2	6	-
PEHJ01001155.1	478949	480152	zf-C2H2	7	+
PEHJ01001155.1	749610	750768	zf-C2H2	8	-
PEHJ01001155.1	751760	752807	zf-C2H2	8	-
PEHJ01001155.1	753624	754794	zf-C2H2	7	-
PEHJ01001257.1	427689	430470	zf-C2H2	6	+
PEHJ01001257.1	642186	643746	zf-C2H2	7	+
PEHJ01001326.1	122091	122817	zf-C2H2	7	-
PEHJ01001327.1	1765	4741	zf-C2H2	13	+
PEHJ01001422.1	528971	530945	zf-C2H2	12	+
```
