## Supplementary Data 2 for "Transposable elements drive the evolution of metazoan zinc finger genes": Varanus_komodoensis_znfs.bed

```
SJPD01000001.1	15533354	15534239	zf-C2H2	10	+
SJPD01000002.1	69003023	69005051	zf-C2H2	6	-
SJPD01000003.1	11982281	11984009	zf-C2H2	10	+
SJPD01000003.1	32054802	32056218	zf-C2H2	5	+
SJPD01000003.1	50195112	50197182	zf-C2H2	6	-
SJPD01000003.1	58138064	58140200	zf-C2H2	9	-
SJPD01000003.1	65470120	65471896	zf-C2H2	5	+
SJPD01000004.1	2279313	2280522	zf-C2H2	13	+
SJPD01000004.1	11098963	11102104	zf-C2H2	9	+
SJPD01000004.1	28156975	28157614	zf-C2H2	5	+
SJPD01000005.1	14107159	14108473	zf-C2H2	7	+
SJPD01000006.1	19799948	19800902	zf-C2H2	8	+
SJPD01000006.1	19814088	19815117	zf-C2H2	8	+
SJPD01000006.1	19829506	19831018	zf-C2H2	9	+
SJPD01000006.1	19842161	19843244	zf-C2H2	8	+
SJPD01000006.1	19900515	19903629	zf-C2H2	23	+
SJPD01000006.1	19918910	19922801	zf-C2H2	19	+
SJPD01000006.1	19949139	19949994	zf-C2H2	6	+
SJPD01000006.1	19965068	19966778	zf-C2H2	7	-
SJPD01000006.1	19977274	19978552	zf-C2H2	5	-
SJPD01000006.1	20232502	20234701	zf-C2H2	15	-
SJPD01000006.1	20251389	20253372	zf-C2H2	14	-
SJPD01000006.1	20268872	20271245	zf-C2H2	19	+
SJPD01000006.1	20304865	20305966	zf-C2H2	11	+
SJPD01000006.1	20320040	20321588	zf-C2H2	12	-
SJPD01000006.1	20364534	20365224	zf-C2H2	6	+
SJPD01000006.1	20365952	20366978	zf-C2H2	7	+
SJPD01000006.1	20382301	20383612	zf-C2H2	12	-
SJPD01000006.1	20408293	20409241	zf-C2H2	10	+
SJPD01000006.1	20417216	20417939	zf-C2H2	6	+
SJPD01000006.1	20430614	20431631	zf-C2H2	8	+
SJPD01000006.1	20436388	20437441	zf-C2H2	8	+
SJPD01000006.1	20549888	20551142	zf-C2H2	9	-
SJPD01000006.1	20557956	20559120	zf-C2H2	8	-
SJPD01000006.1	20567611	20569069	zf-C2H2	13	-
SJPD01000006.1	20594709	20596215	zf-C2H2	15	+
SJPD01000006.1	20724176	20726198	zf-C2H2	15	-
SJPD01000006.1	20973704	20974967	zf-C2H2	10	-
SJPD01000006.1	21336398	21338771	zf-C2H2	19	+
SJPD01000006.1	21356455	21357604	zf-C2H2	10	+
SJPD01000007.1	21518320	21520120	zf-C2H2	5	-
SJPD01000010.1	10615253	10618022	zf-C2H2	5	+
SJPD01000011.1	1082185	1083418	zf-C2H2	6	+
SJPD01000011.1	2323958	2324687	zf-C2H2	6	+
SJPD01000011.1	14341575	14341989	zf-C2H2	5	-
SJPD01000011.1	14837947	14839417	zf-C2H2	5	+
SJPD01000011.1	15012200	15015305	zf-C2H2	6	-
SJPD01000011.1	15734118	15735480	zf-C2H2	6	+
SJPD01000011.1	15897825	15900420	zf-C2H2	6	+
SJPD01000011.1	38247023	38249723	zf-C2H2	7	+
SJPD01000012.1	544901	545330	zf-C2H2	5	-
SJPD01000012.1	8237367	8240544	zf-C2H2	5	+
SJPD01000012.1	12763578	12764592	zf-C2H2	6	-
SJPD01000015.1	7685753	7686827	zf-C2H2	10	-
SJPD01000015.1	13161048	13168272	zf-C2H2	16	+
SJPD01000015.1	16238415	16240935	zf-C2H2	6	+
SJPD01000016.1	1261697	1263500	zf-C2H2	6	-
SJPD01000018.1	8489732	8495108	zf-C2H2	9	-
SJPD01000018.1	8669025	8671671	zf-C2H2	7	-
SJPD01000018.1	16793679	16794939	zf-C2H2	6	+
SJPD01000018.1	24695909	24699410	zf-C2H2	26	+
SJPD01000022.1	9208517	9209891	zf-C2H2	5	-
SJPD01000022.1	17544717	17549547	zf-C2H2	14	+
SJPD01000022.1	18117525	18120765	zf-C2H2	5	+
SJPD01000022.1	18781781	18783680	zf-C2H2	8	-
SJPD01000022.1	20164194	20167800	zf-C2H2	10	+
SJPD01000024.1	11608215	11609412	zf-C2H2	12	-
SJPD01000025.1	697118	699419	zf-C2H2	6	-
SJPD01000025.1	1468534	1471801	zf-C2H2	5	+
SJPD01000025.1	2137689	2139930	zf-C2H2	7	-
SJPD01000025.1	5127456	5130813	zf-C2H2	26	-
SJPD01000025.1	6134929	6138499	zf-C2H2	10	-
SJPD01000025.1	12616943	12619856	zf-C2H2	6	+
SJPD01000025.1	12679817	12686483	zf-C2H2	10	+
SJPD01000027.1	665734	668107	zf-C2H2	5	-
SJPD01000028.1	6154013	6154856	zf-C2H2	5	-
SJPD01000030.1	17065574	17066141	zf-C2H2	6	-
SJPD01000031.1	7300878	7303902	zf-C2H2	6	-
SJPD01000032.1	9309161	9312851	zf-C2H2	12	+
SJPD01000032.1	11904466	11905690	zf-C2H2	5	-
SJPD01000034.1	11696939	11698865	zf-C2H2	17	-
SJPD01000034.1	12520378	12521533	zf-C2H2	8	-
SJPD01000035.1	4053421	4054615	zf-C2H2	9	-
SJPD01000036.1	1493278	1498015	zf-C2H2	17	+
SJPD01000036.1	9095192	9095915	zf-C2H2	6	+
SJPD01000036.1	9261865	9262447	zf-C2H2	5	-
SJPD01000036.1	9699640	9702346	zf-C2H2	22	-
SJPD01000036.1	9844896	9847641	zf-C2H2	20	+
SJPD01000036.1	10157063	10157690	zf-C2H2	5	-
SJPD01000040.1	3356179	3356989	zf-C2H2	6	+
SJPD01000040.1	3358853	3359825	zf-C2H2	9	+
SJPD01000040.1	3363076	3366472	zf-C2H2	21	+
SJPD01000040.1	3368403	3368931	zf-C2H2	5	+
SJPD01000041.1	4263586	4264645	zf-C2H2	10	+
SJPD01000043.1	6150507	6151878	zf-C2H2	6	-
SJPD01000043.1	6160613	6161675	zf-C2H2	6	-
SJPD01000047.1	608584	610321	zf-C2H2	5	+
SJPD01000050.1	155803	157963	zf-C2H2	10	+
SJPD01000050.1	5394203	5395133	zf-C2H2	9	-
SJPD01000053.1	3715396	3716992	zf-C2H2	11	-
SJPD01000053.1	4938225	4939614	zf-C2H2	5	-
SJPD01000053.1	4952412	4953450	zf-C2H2	5	-
SJPD01000053.1	4954804	4956121	zf-C2H2	6	-
SJPD01000055.1	1816301	1817429	zf-C2H2	5	-
SJPD01000055.1	7317975	7318644	zf-C2H2	7	-
SJPD01000055.1	7327545	7328454	zf-C2H2	7	-
SJPD01000055.1	7347472	7348129	zf-C2H2	7	-
SJPD01000056.1	384084	385677	zf-C2H2	7	-
SJPD01000061.1	5743394	5744975	zf-C2H2	9	-
SJPD01000064.1	144609	146121	zf-C2H2	9	-
SJPD01000064.1	153259	154363	zf-C2H2	9	-
SJPD01000064.1	413690	415157	zf-C2H2	14	+
SJPD01000064.1	656722	657772	zf-C2H2	6	+
SJPD01000064.1	669486	670557	zf-C2H2	10	+
SJPD01000064.1	691208	693275	zf-C2H2	12	+
SJPD01000064.1	1629930	1631424	zf-C2H2	7	-
SJPD01000064.1	1665257	1667568	zf-C2H2	24	+
SJPD01000064.1	1723295	1724741	zf-C2H2	13	-
SJPD01000064.1	1769424	1770570	zf-C2H2	6	+
SJPD01000064.1	1782836	1785848	zf-C2H2	21	+
SJPD01000064.1	1794928	1796959	zf-C2H2	8	-
SJPD01000064.1	1803036	1803891	zf-C2H2	5	-
SJPD01000064.1	5563925	5565278	zf-C2H2	12	-
SJPD01000064.1	5609960	5610626	zf-C2H2	5	-
SJPD01000070.1	3065678	3066692	zf-C2H2	9	+
SJPD01000072.1	2981523	2982378	zf-C2H2	6	-
SJPD01000074.1	2279029	2282767	zf-C2H2	18	-
SJPD01000074.1	2315938	2317036	zf-C2H2	12	-
SJPD01000074.1	2334965	2336126	zf-C2H2	9	+
SJPD01000074.1	3395606	3396545	zf-C2H2	10	+
SJPD01000074.1	3466777	3468385	zf-C2H2	7	+
SJPD01000074.1	3487593	3490398	zf-C2H2	15	+
SJPD01000076.1	2350184	2351618	zf-C2H2	14	+
SJPD01000076.1	2361124	2363110	zf-C2H2	18	+
SJPD01000079.1	3636252	3638196	zf-C2H2	20	-
SJPD01000079.1	3656842	3657940	zf-C2H2	9	-
SJPD01000083.1	1008423	1012881	zf-C2H2	8	+
SJPD01000087.1	3050100	3051882	zf-C2H2	8	+
SJPD01000088.1	29834	30959	zf-C2H2	8	-
SJPD01000088.1	46374	47679	zf-C2H2	6	-
SJPD01000088.1	61075	62356	zf-C2H2	10	-
SJPD01000088.1	84355	85720	zf-C2H2	10	-
SJPD01000088.1	95838	97347	zf-C2H2	10	-
SJPD01000088.1	106489	108499	zf-C2H2	15	-
SJPD01000088.1	129960	131397	zf-C2H2	11	+
SJPD01000088.1	146627	148004	zf-C2H2	8	+
SJPD01000088.1	164370	165666	zf-C2H2	6	+
SJPD01000088.1	178593	179718	zf-C2H2	6	+
SJPD01000088.1	204270	205260	zf-C2H2	7	+
SJPD01000088.1	217657	218890	zf-C2H2	10	-
SJPD01000088.1	251234	252689	zf-C2H2	13	+
SJPD01000088.1	285887	286856	zf-C2H2	9	-
SJPD01000088.1	314621	315734	zf-C2H2	10	+
SJPD01000088.1	331587	332898	zf-C2H2	12	+
SJPD01000088.1	361899	363030	zf-C2H2	7	+
SJPD01000088.1	375909	376818	zf-C2H2	6	+
SJPD01000088.1	384831	385689	zf-C2H2	6	+
SJPD01000088.1	397093	397876	zf-C2H2	6	-
SJPD01000088.1	435217	436585	zf-C2H2	10	-
SJPD01000088.1	456470	457385	zf-C2H2	7	-
SJPD01000088.1	469406	470084	zf-C2H2	5	-
SJPD01000088.1	486110	487064	zf-C2H2	7	-
SJPD01000088.1	507869	509234	zf-C2H2	12	+
SJPD01000088.1	523711	524719	zf-C2H2	8	+
SJPD01000088.1	537808	538570	zf-C2H2	7	+
SJPD01000088.1	2066110	2068096	zf-C2H2	22	-
SJPD01000088.1	2070373	2070946	zf-C2H2	5	+
SJPD01000088.1	2079382	2080510	zf-C2H2	11	-
SJPD01000088.1	2174642	2175866	zf-C2H2	13	+
SJPD01000088.1	2188476	2190252	zf-C2H2	21	-
SJPD01000088.1	2210358	2212098	zf-C2H2	20	-
SJPD01000088.1	2224610	2226638	zf-C2H2	22	-
SJPD01000088.1	2262922	2264218	zf-C2H2	12	+
SJPD01000088.1	2276218	2277307	zf-C2H2	10	-
SJPD01000088.1	2325038	2326109	zf-C2H2	10	+
SJPD01000088.1	2341323	2341737	zf-C2H2	5	+
SJPD01000088.1	2358399	2359668	zf-C2H2	11	+
SJPD01000088.1	2401126	2403124	zf-C2H2	19	-
SJPD01000088.1	2419845	2421226	zf-C2H2	16	+
SJPD01000088.1	2433882	2434584	zf-C2H2	9	+
SJPD01000088.1	2461405	2462665	zf-C2H2	8	-
SJPD01000088.1	2493599	2494415	zf-C2H2	7	+
SJPD01000088.1	2501802	2503188	zf-C2H2	11	-
SJPD01000088.1	2523956	2526314	zf-C2H2	23	-
SJPD01000088.1	2570139	2572497	zf-C2H2	24	+
SJPD01000088.1	2582462	2583272	zf-C2H2	9	-
SJPD01000088.1	2615417	2616746	zf-C2H2	15	-
SJPD01000088.1	2646855	2647626	zf-C2H2	5	-
SJPD01000088.1	2669429	2669969	zf-C2H2	6	+
SJPD01000088.1	2715300	2716128	zf-C2H2	6	+
SJPD01000088.1	2724459	2725359	zf-C2H2	6	+
SJPD01000088.1	2741204	2742371	zf-C2H2	11	+
SJPD01000088.1	2754921	2756217	zf-C2H2	10	+
SJPD01000088.1	2774993	2777129	zf-C2H2	21	-
SJPD01000088.1	2795009	2796161	zf-C2H2	8	+
SJPD01000088.1	2804442	2805501	zf-C2H2	9	+
SJPD01000088.1	2813331	2814351	zf-C2H2	10	+
SJPD01000088.1	2832896	2835410	zf-C2H2	25	+
SJPD01000088.1	2860832	2862206	zf-C2H2	12	-
SJPD01000088.1	2876684	2877992	zf-C2H2	10	-
SJPD01000088.1	2899343	2900549	zf-C2H2	10	+
SJPD01000088.1	2911880	2912900	zf-C2H2	8	-
SJPD01000088.1	2924314	2924731	zf-C2H2	5	+
SJPD01000088.1	2937031	2938075	zf-C2H2	8	+
SJPD01000088.1	2951123	2952686	zf-C2H2	13	+
SJPD01000088.1	2964448	2965141	zf-C2H2	6	+
SJPD01000088.1	2976382	2977798	zf-C2H2	13	-
SJPD01000088.1	3035952	3037092	zf-C2H2	9	+
SJPD01000088.1	3076530	3077382	zf-C2H2	5	+
SJPD01000088.1	3096382	3097681	zf-C2H2	9	+
SJPD01000088.1	3111675	3112581	zf-C2H2	6	-
SJPD01000088.1	3120675	3121923	zf-C2H2	10	-
SJPD01000088.1	3140373	3141078	zf-C2H2	5	+
SJPD01000088.1	3167566	3168307	zf-C2H2	7	+
SJPD01000088.1	3181908	3182628	zf-C2H2	8	+
SJPD01000099.1	817785	821547	zf-C2H2	7	+
SJPD01000105.1	1382358	1384578	zf-C2H2	6	-
SJPD01000112.1	77369	80045	zf-C2H2	16	+
SJPD01000114.1	2620	3559	zf-C2H2	5	-
SJPD01000114.1	21101	22103	zf-C2H2	7	-
SJPD01000114.1	73595	74948	zf-C2H2	11	+
SJPD01000114.1	96657	98184	zf-C2H2	14	-
SJPD01000114.1	114180	115416	zf-C2H2	6	-
SJPD01000114.1	130871	132074	zf-C2H2	11	-
SJPD01000114.1	139084	140524	zf-C2H2	13	-
SJPD01000114.1	156216	157692	zf-C2H2	11	+
SJPD01000114.1	170531	171187	zf-C2H2	6	+
SJPD01000114.1	185334	186855	zf-C2H2	13	+
SJPD01000114.1	194413	195739	zf-C2H2	11	-
SJPD01000114.1	219720	220983	zf-C2H2	11	-
SJPD01000114.1	238624	239383	zf-C2H2	5	+
SJPD01000114.1	338945	339671	zf-C2H2	6	+
SJPD01000114.1	344926	346381	zf-C2H2	13	-
SJPD01000114.1	360315	361059	zf-C2H2	5	-
SJPD01000114.1	388977	390018	zf-C2H2	10	+
SJPD01000114.1	608965	610240	zf-C2H2	13	-
SJPD01000114.1	951197	952598	zf-C2H2	16	+
SJPD01000114.1	960480	962829	zf-C2H2	25	-
SJPD01000114.1	987789	989847	zf-C2H2	14	+
SJPD01000114.1	1004727	1006734	zf-C2H2	20	+
SJPD01000114.1	1018845	1020653	zf-C2H2	16	+
SJPD01000114.1	1031195	1032356	zf-C2H2	9	+
SJPD01000114.1	1052852	1054034	zf-C2H2	12	+
SJPD01000114.1	1065684	1066494	zf-C2H2	8	+
SJPD01000114.1	1078607	1079966	zf-C2H2	11	-
SJPD01000114.1	1101441	1102440	zf-C2H2	11	+
SJPD01000114.1	1111119	1112580	zf-C2H2	13	-
SJPD01000114.1	1216319	1218296	zf-C2H2	20	+
SJPD01000114.1	1249143	1251258	zf-C2H2	23	+
SJPD01000114.1	1284992	1285958	zf-C2H2	7	-
SJPD01000116.1	12606	14745	zf-C2H2	13	-
SJPD01000116.1	24325	25570	zf-C2H2	5	-
SJPD01000116.1	925068	927309	zf-C2H2	10	+
SJPD01000116.1	945900	947502	zf-C2H2	5	+
SJPD01000116.1	959768	960767	zf-C2H2	6	+
SJPD01000116.1	971959	973162	zf-C2H2	9	+
SJPD01000116.1	987910	989251	zf-C2H2	7	+
SJPD01000116.1	994145	995174	zf-C2H2	7	+
SJPD01000116.1	1006951	1007785	zf-C2H2	8	+
SJPD01000116.1	1034866	1036624	zf-C2H2	10	+
SJPD01000116.1	1048847	1049936	zf-C2H2	7	+
SJPD01000116.1	1054193	1055816	zf-C2H2	10	-
SJPD01000116.1	1146968	1148306	zf-C2H2	11	+
SJPD01000116.1	1151722	1153624	zf-C2H2	11	+
SJPD01000116.1	1270673	1272395	zf-C2H2	7	+
SJPD01000116.1	1288828	1290556	zf-C2H2	11	+
SJPD01000119.1	130155	131889	zf-C2H2	16	+
SJPD01000119.1	140212	140794	zf-C2H2	7	-
SJPD01000119.1	145479	146790	zf-C2H2	16	-
SJPD01000119.1	157292	158636	zf-C2H2	12	-
SJPD01000119.1	192966	194253	zf-C2H2	14	-
SJPD01000120.1	998866	1000210	zf-C2H2	16	+
SJPD01000120.1	1010953	1012042	zf-C2H2	12	-
SJPD01000120.1	1021985	1023002	zf-C2H2	11	-
SJPD01000120.1	1036020	1037148	zf-C2H2	12	+
SJPD01000120.1	1046137	1047565	zf-C2H2	16	-
SJPD01000120.1	1059962	1061138	zf-C2H2	14	+
SJPD01000120.1	1085298	1086963	zf-C2H2	19	+
SJPD01000120.1	1095089	1095686	zf-C2H2	6	-
SJPD01000120.1	1125707	1126094	zf-C2H2	5	-
SJPD01000120.1	1134732	1136319	zf-C2H2	18	+
SJPD01000125.1	13995	15579	zf-C2H2	16	+
SJPD01000125.1	23532	24564	zf-C2H2	9	-
SJPD01000126.1	158335	159022	zf-C2H2	5	+
SJPD01000126.1	159542	160328	zf-C2H2	7	+
SJPD01000128.1	329032	330892	zf-C2H2	13	+
SJPD01000129.1	563503	563983	zf-C2H2	5	+
SJPD01000131.1	255321	257901	zf-C2H2	7	+
SJPD01000133.1	15238	16783	zf-C2H2	16	-
SJPD01000133.1	62637	65289	zf-C2H2	29	+
SJPD01000141.1	525112	526468	zf-C2H2	9	+
SJPD01000141.1	537361	538819	zf-C2H2	11	+
SJPD01000142.1	23878	25996	zf-C2H2	15	-
SJPD01000142.1	36002	39311	zf-C2H2	22	-
SJPD01000142.1	57176	58904	zf-C2H2	14	-
SJPD01000142.1	77376	78930	zf-C2H2	8	-
SJPD01000142.1	160650	161625	zf-C2H2	5	-
SJPD01000142.1	452001	453852	zf-C2H2	17	-
SJPD01000142.1	465714	470757	zf-C2H2	33	+
SJPD01000145.1	2640	3870	zf-C2H2	12	+
SJPD01000145.1	14286	15192	zf-C2H2	11	+
SJPD01000145.1	24112	25501	zf-C2H2	14	-
SJPD01000145.1	64762	67228	zf-C2H2	14	-
SJPD01000145.1	76328	77798	zf-C2H2	15	-
SJPD01000145.1	90663	91764	zf-C2H2	12	+
SJPD01000145.1	103001	104252	zf-C2H2	10	-
SJPD01000145.1	118360	120553	zf-C2H2	19	-
SJPD01000145.1	132726	134511	zf-C2H2	19	-
SJPD01000145.1	150571	152305	zf-C2H2	17	-
SJPD01000145.1	163751	165008	zf-C2H2	11	+
SJPD01000145.1	176441	177446	zf-C2H2	8	+
SJPD01000145.1	193200	194343	zf-C2H2	11	+
SJPD01000145.1	201126	202569	zf-C2H2	14	-
SJPD01000145.1	214780	216142	zf-C2H2	13	+
SJPD01000145.1	232118	235031	zf-C2H2	30	+
SJPD01000145.1	261242	262163	zf-C2H2	7	+
SJPD01000145.1	315587	316535	zf-C2H2	8	-
SJPD01000145.1	355562	356543	zf-C2H2	10	+
SJPD01000145.1	365278	367102	zf-C2H2	19	+
SJPD01000145.1	409167	410946	zf-C2H2	17	+
SJPD01000145.1	418586	420002	zf-C2H2	13	-
SJPD01000153.1	4634	6407	zf-C2H2	17	-
SJPD01000153.1	13596	15726	zf-C2H2	21	+
SJPD01000153.1	29387	30440	zf-C2H2	9	+
SJPD01000153.1	35041	36100	zf-C2H2	7	+
SJPD01000153.1	50103	51051	zf-C2H2	7	-
SJPD01000153.1	68128	69487	zf-C2H2	10	+
SJPD01000153.1	79278	80415	zf-C2H2	11	+
SJPD01000153.1	118551	120234	zf-C2H2	17	+
SJPD01000153.1	145432	146329	zf-C2H2	10	-
SJPD01000153.1	155471	157913	zf-C2H2	21	-
SJPD01000153.1	173833	174760	zf-C2H2	8	-
SJPD01000153.1	190170	191814	zf-C2H2	16	-
SJPD01000153.1	206777	207818	zf-C2H2	8	-
SJPD01000153.1	219665	220973	zf-C2H2	11	-
SJPD01000153.1	228627	229248	zf-C2H2	5	-
SJPD01000153.1	241654	242374	zf-C2H2	6	+
SJPD01000153.1	257223	258552	zf-C2H2	10	+
SJPD01000153.1	268752	269949	zf-C2H2	11	+
SJPD01000153.1	278070	279072	zf-C2H2	6	+
SJPD01000153.1	298122	299382	zf-C2H2	11	+
SJPD01000153.1	314838	315897	zf-C2H2	9	+
SJPD01000156.1	76517	78443	zf-C2H2	15	+
SJPD01000157.1	209488	210865	zf-C2H2	10	-
SJPD01000157.1	234986	236588	zf-C2H2	15	+
SJPD01000161.1	9994	11827	zf-C2H2	17	-
SJPD01000161.1	21497	23453	zf-C2H2	18	-
SJPD01000161.1	33476	35693	zf-C2H2	21	-
SJPD01000161.1	50966	53678	zf-C2H2	26	+
SJPD01000161.1	74860	76702	zf-C2H2	18	-
SJPD01000161.1	79446	80670	zf-C2H2	9	+
SJPD01000161.1	105249	107190	zf-C2H2	14	-
SJPD01000161.1	115574	116573	zf-C2H2	7	+
SJPD01000161.1	136124	138245	zf-C2H2	20	+
SJPD01000161.1	179903	182426	zf-C2H2	24	+
SJPD01000161.1	232143	233517	zf-C2H2	16	+
SJPD01000161.1	274849	276026	zf-C2H2	12	-
SJPD01000161.1	289339	292324	zf-C2H2	16	-
SJPD01000162.1	235647	237192	zf-C2H2	14	-
SJPD01000162.1	259966	261157	zf-C2H2	10	+
SJPD01000163.1	5370	6960	zf-C2H2	14	-
SJPD01000163.1	81910	82813	zf-C2H2	6	-
SJPD01000163.1	130357	131236	zf-C2H2	6	-
SJPD01000163.1	140863	141868	zf-C2H2	6	-
SJPD01000163.1	150426	151338	zf-C2H2	5	-
SJPD01000163.1	154386	155406	zf-C2H2	6	-
SJPD01000163.1	198269	199112	zf-C2H2	5	-
SJPD01000163.1	199957	201115	zf-C2H2	8	-
SJPD01000163.1	234696	235728	zf-C2H2	6	-
SJPD01000163.1	238220	239051	zf-C2H2	7	-
SJPD01000166.1	25114	25498	zf-C2H2	5	+
SJPD01000166.1	35323	36433	zf-C2H2	9	-
SJPD01000166.1	53717	54860	zf-C2H2	9	-
SJPD01000166.1	78908	80333	zf-C2H2	12	-
SJPD01000166.1	101286	102792	zf-C2H2	14	-
SJPD01000166.1	125168	126431	zf-C2H2	14	-
SJPD01000166.1	155008	156043	zf-C2H2	8	+
SJPD01000166.1	172993	174982	zf-C2H2	20	+
SJPD01000166.1	181116	182457	zf-C2H2	16	+
SJPD01000166.1	195509	197013	zf-C2H2	15	+
SJPD01000166.1	204408	206385	zf-C2H2	21	+
SJPD01000166.1	217382	218984	zf-C2H2	15	-
SJPD01000169.1	54146	55319	zf-C2H2	10	+
SJPD01000169.1	68136	69264	zf-C2H2	8	+
SJPD01000169.1	73812	75564	zf-C2H2	20	-
SJPD01000169.1	83250	84177	zf-C2H2	8	+
SJPD01000169.1	90803	91598	zf-C2H2	10	+
SJPD01000169.1	100685	102389	zf-C2H2	18	+
SJPD01000169.1	119163	120387	zf-C2H2	14	+
SJPD01000169.1	134145	135570	zf-C2H2	16	+
SJPD01000169.1	169456	170875	zf-C2H2	17	-
SJPD01000172.1	155023	157651	zf-C2H2	26	+
SJPD01000172.1	168300	169869	zf-C2H2	9	-
SJPD01000172.1	175998	177984	zf-C2H2	19	-
SJPD01000184.1	6319	8311	zf-C2H2	19	-
SJPD01000184.1	21915	23178	zf-C2H2	10	-
SJPD01000184.1	44771	46028	zf-C2H2	10	-
SJPD01000184.1	58149	60645	zf-C2H2	24	-
SJPD01000184.1	71084	72995	zf-C2H2	19	-
SJPD01000184.1	96645	99243	zf-C2H2	22	-
SJPD01000184.1	114572	116138	zf-C2H2	17	+
SJPD01000184.1	129078	130269	zf-C2H2	14	-
SJPD01000184.1	148898	149426	zf-C2H2	6	+
SJPD01000184.1	155505	157447	zf-C2H2	21	+
SJPD01000184.1	175891	177364	zf-C2H2	15	-
SJPD01000198.1	17149	18553	zf-C2H2	12	+
SJPD01000198.1	25414	28147	zf-C2H2	28	+
SJPD01000198.1	42761	45760	zf-C2H2	28	+
SJPD01000198.1	58067	60011	zf-C2H2	19	+
SJPD01000210.1	8976	10452	zf-C2H2	13	-
SJPD01000210.1	28945	29977	zf-C2H2	9	+
SJPD01000210.1	66475	67705	zf-C2H2	12	+
SJPD01000210.1	79771	81031	zf-C2H2	15	-
SJPD01000210.1	97070	97682	zf-C2H2	7	-
SJPD01000210.1	104675	105929	zf-C2H2	12	+
SJPD01000210.1	120034	120808	zf-C2H2	8	+
SJPD01000210.1	137033	138782	zf-C2H2	15	-
SJPD01000217.1	57474	58956	zf-C2H2	13	-
SJPD01000218.1	2	1007	zf-C2H2	11	+
SJPD01000218.1	18598	19579	zf-C2H2	7	+
SJPD01000218.1	20911	21874	zf-C2H2	7	+
SJPD01000222.1	15057	17313	zf-C2H2	19	-
SJPD01000222.1	39415	40591	zf-C2H2	10	-
SJPD01000222.1	66902	67574	zf-C2H2	8	-
SJPD01000222.1	82292	84650	zf-C2H2	23	+
SJPD01000222.1	85035	85494	zf-C2H2	5	+
SJPD01000222.1	96156	97977	zf-C2H2	16	+
SJPD01000222.1	111784	113389	zf-C2H2	14	+
SJPD01000222.1	119280	119790	zf-C2H2	5	-
SJPD01000222.1	120058	120523	zf-C2H2	6	-
SJPD01000222.1	124165	125089	zf-C2H2	7	-
SJPD01000232.1	7408	8782	zf-C2H2	14	+
SJPD01000232.1	21728	22931	zf-C2H2	12	-
SJPD01000232.1	34520	35243	zf-C2H2	6	+
SJPD01000232.1	42850	43909	zf-C2H2	9	-
SJPD01000235.1	21796	22996	zf-C2H2	9	+
SJPD01000235.1	33803	34910	zf-C2H2	7	+
SJPD01000235.1	47995	48931	zf-C2H2	6	-
SJPD01000235.1	89296	90760	zf-C2H2	13	+
SJPD01000288.1	10954	12076	zf-C2H2	8	-
SJPD01000288.1	47379	48249	zf-C2H2	5	-
SJPD01000288.1	61018	62116	zf-C2H2	6	-
SJPD01000288.1	73251	74256	zf-C2H2	10	-
SJPD01000288.1	88220	89279	zf-C2H2	9	-
SJPD01000288.1	95226	96792	zf-C2H2	8	-
SJPD01000290.1	5378	7253	zf-C2H2	20	-
SJPD01000290.1	35087	38093	zf-C2H2	31	-
SJPD01000290.1	56667	57726	zf-C2H2	9	-
SJPD01000322.1	15028	16033	zf-C2H2	7	+
SJPD01000322.1	31140	32268	zf-C2H2	8	+
SJPD01000322.1	43845	44811	zf-C2H2	6	+
SJPD01000322.1	55317	56433	zf-C2H2	8	+
SJPD01000335.1	371	2243	zf-C2H2	19	-
SJPD01000335.1	16068	17289	zf-C2H2	11	-
SJPD01000340.1	6609	7761	zf-C2H2	10	-
SJPD01000340.1	20466	21444	zf-C2H2	8	-
SJPD01000340.1	39279	40107	zf-C2H2	6	+
SJPD01000351.1	4100	4766	zf-C2H2	6	-
SJPD01000351.1	16206	18177	zf-C2H2	19	-
SJPD01000423.1	31062	32811	zf-C2H2	19	+
SJPD01000463.1	18862	20053	zf-C2H2	11	+
SJPD01000515.1	2421	3441	zf-C2H2	13	-
SJPD01000515.1	16054	17648	zf-C2H2	16	-
SJPD01000515.1	23034	25206	zf-C2H2	21	+
SJPD01000554.1	16336	17251	zf-C2H2	7	-
SJPD01000554.1	35861	36293	zf-C2H2	5	+
SJPD01000557.1	4518	6903	zf-C2H2	23	-
SJPD01000557.1	7239	9975	zf-C2H2	29	+
SJPD01000625.1	3398	4252	zf-C2H2	9	-
SJPD01000625.1	15936	16791	zf-C2H2	6	+
SJPD01000627.1	2717	5033	zf-C2H2	24	+
SJPD01000635.1	5097	7506	zf-C2H2	26	-
SJPD01000635.1	13945	15718	zf-C2H2	19	-
SJPD01000635.1	17444	18059	zf-C2H2	6	-
SJPD01000726.1	2608	3466	zf-C2H2	9	+
SJPD01000726.1	11993	13229	zf-C2H2	13	-
SJPD01000742.1	7279	8554	zf-C2H2	10	+
SJPD01000768.1	8121	9426	zf-C2H2	13	-
SJPD01000795.1	302	1316	zf-C2H2	9	-
SJPD01000865.1	8603	9539	zf-C2H2	7	-
SJPD01000975.1	12009	13290	zf-C2H2	11	+
SJPD01001007.1	1802	4679	zf-C2H2	33	-
SJPD01001016.1	19174	19792	zf-C2H2	6	-
SJPD01001035.1	6201	8187	zf-C2H2	21	-
SJPD01001037.1	2	1010	zf-C2H2	11	+
SJPD01001053.1	4413	5979	zf-C2H2	17	+
SJPD01001056.1	2536	3937	zf-C2H2	14	-
SJPD01001056.1	11079	11613	zf-C2H2	6	-
SJPD01001058.1	2250	3984	zf-C2H2	18	-
SJPD01001061.1	3763	5143	zf-C2H2	16	+
SJPD01001061.1	11222	13178	zf-C2H2	21	-
SJPD01001067.1	8995	10942	zf-C2H2	22	+
SJPD01001082.1	2491	3334	zf-C2H2	7	-
SJPD01001114.1	601	2047	zf-C2H2	16	-
SJPD01001205.1	12433	13465	zf-C2H2	7	+
SJPD01001205.1	35916	36948	zf-C2H2	7	+
SJPD01001270.1	2236	4100	zf-C2H2	11	+
SJPD01001283.1	795	3864	zf-C2H2	5	+
```
