## Supplementary Data 2 for "Transposable elements drive the evolution of metazoan zinc finger genes": Variabilichromis_moorii_znfs.bed

```
VUZC01000340.1	4308	5625	zf-C2H2	12	+
VUZC01000496.1	41998	42529	zf-C2H2	6	-
VUZC01000594.1	3126	4275	zf-C2H2	5	+
VUZC01000714.1	15282	16701	zf-C2H2	15	+
VUZC01000970.1	769	1708	zf-C2H2	5	-
VUZC01001095.1	2315	3185	zf-C2H2	5	-
VUZC01001322.1	1330	2323	zf-C2H2	5	+
VUZC01001462.1	13815	15267	zf-C2H2	5	+
VUZC01001578.1	11797	14854	zf-C2H2	22	-
VUZC01001608.1	215	881	zf-C2H2	6	+
VUZC01001864.1	1141	2383	zf-C2H2	8	-
VUZC01002350.1	3481	4969	zf-C2H2	13	+
VUZC01002389.1	19299	20421	zf-C2H2	5	-
VUZC01002506.1	58362	58974	zf-C2H2	5	-
VUZC01002516.1	15441	17118	zf-C2H2	5	+
VUZC01003151.1	4010	5207	zf-C2H2	7	-
VUZC01003732.1	3271	5149	zf-C2H2	5	-
VUZC01003813.1	13930	15895	zf-C2H2	11	-
VUZC01003915.1	1670	2825	zf-C2H2	8	+
VUZC01003920.1	2440	3190	zf-C2H2	6	-
VUZC01004777.1	4186	8611	zf-C2H2	26	-
VUZC01005041.1	10341	10989	zf-C2H2	5	-
VUZC01005114.1	12812	14624	zf-C2H2	6	-
VUZC01005161.1	39047	39959	zf-C2H2	6	+
VUZC01005541.1	4608	5976	zf-C2H2	13	+
VUZC01005644.1	1845	2994	zf-C2H2	10	+
VUZC01005644.1	8188	9325	zf-C2H2	7	+
VUZC01006012.1	23409	27063	zf-C2H2	9	-
VUZC01006418.1	870	2235	zf-C2H2	9	-
VUZC01006462.1	19962	23907	zf-C2H2	6	-
VUZC01006580.1	1802	3698	zf-C2H2	18	+
VUZC01006880.1	964	4342	zf-C2H2	5	+
VUZC01006908.1	1347	2286	zf-C2H2	6	-
VUZC01006911.1	12223	13327	zf-C2H2	6	-
VUZC01007052.1	2229	3102	zf-C2H2	5	+
VUZC01007052.1	8085	9219	zf-C2H2	8	+
VUZC01007099.1	1115	1940	zf-C2H2	5	-
VUZC01007285.1	12544	14362	zf-C2H2	5	+
VUZC01007323.1	1	1042	zf-C2H2	9	+
VUZC01007412.1	90450	91371	zf-C2H2	6	-
VUZC01007695.1	60	744	zf-C2H2	6	+
VUZC01008033.1	11007	11934	zf-C2H2	10	-
VUZC01008185.1	54616	56155	zf-C2H2	15	-
VUZC01008199.1	5433	15092	zf-C2H2	48	-
VUZC01008575.1	2080	2917	zf-C2H2	6	+
VUZC01008698.1	2479	5062	zf-C2H2	15	+
VUZC01008698.1	5486	6695	zf-C2H2	9	+
VUZC01008698.1	7584	8367	zf-C2H2	6	+
VUZC01009012.1	17963	20087	zf-C2H2	17	-
VUZC01009391.1	1452	2658	zf-C2H2	6	-
VUZC01009489.1	970	2618	zf-C2H2	7	-
VUZC01009793.1	89502	91465	zf-C2H2	10	+
VUZC01009856.1	6643	10305	zf-C2H2	5	-
VUZC01009972.1	1313	2189	zf-C2H2	5	-
VUZC01010373.1	3687	7356	zf-C2H2	17	-
VUZC01010373.1	20054	23564	zf-C2H2	14	-
VUZC01010373.1	31893	34989	zf-C2H2	13	-
VUZC01010759.1	12186	14607	zf-C2H2	10	+
VUZC01011726.1	354	3234	zf-C2H2	9	+
VUZC01012094.1	736	4387	zf-C2H2	6	+
VUZC01012138.1	37061	39701	zf-C2H2	21	+
VUZC01012294.1	9473	10841	zf-C2H2	9	+
VUZC01012371.1	107134	109387	zf-C2H2	5	+
VUZC01012505.1	2085	2709	zf-C2H2	6	-
VUZC01012724.1	4187	4964	zf-C2H2	5	-
VUZC01012899.1	1818	2700	zf-C2H2	5	-
VUZC01013017.1	3302	4856	zf-C2H2	6	+
VUZC01013225.1	2545	4255	zf-C2H2	11	-
VUZC01013430.1	10575	12111	zf-C2H2	5	-
VUZC01013491.1	7989	9348	zf-C2H2	7	+
VUZC01014123.1	33225	38844	zf-C2H2	10	-
VUZC01014225.1	1	859	zf-C2H2	7	+
VUZC01014461.1	5177	5906	zf-C2H2	5	-
VUZC01014765.1	706	2221	zf-C2H2	11	+
VUZC01015532.1	6930	7488	zf-C2H2	5	+
VUZC01015833.1	644	1340	zf-C2H2	5	+
VUZC01015989.1	38510	39974	zf-C2H2	5	-
VUZC01016711.1	7128	7767	zf-C2H2	6	-
VUZC01016711.1	8761	9448	zf-C2H2	6	-
VUZC01016837.1	9492	10716	zf-C2H2	8	-
VUZC01017014.1	12402	14451	zf-C2H2	6	+
VUZC01017027.1	1156	2362	zf-C2H2	5	+
VUZC01017317.1	4364	5438	zf-C2H2	9	+
VUZC01017621.1	387	1932	zf-C2H2	8	-
VUZC01017621.1	5278	6646	zf-C2H2	10	-
VUZC01017621.1	12048	13584	zf-C2H2	10	-
VUZC01017847.1	738	1779	zf-C2H2	8	+
VUZC01018034.1	10388	11095	zf-C2H2	6	+
VUZC01018433.1	3105	4674	zf-C2H2	9	-
VUZC01018433.1	11993	13028	zf-C2H2	11	-
VUZC01019352.1	14030	15221	zf-C2H2	6	-
VUZC01019818.1	15576	16965	zf-C2H2	5	+
VUZC01019967.1	1	871	zf-C2H2	6	-
VUZC01020352.1	2682	3441	zf-C2H2	7	-
VUZC01020606.1	546	3846	zf-C2H2	9	+
VUZC01020873.1	5007	6261	zf-C2H2	8	-
VUZC01020965.1	1	514	zf-C2H2	5	-
VUZC01021237.1	9967	10954	zf-C2H2	6	-
VUZC01022116.1	2107	4729	zf-C2H2	7	-
VUZC01022130.1	2253	3060	zf-C2H2	5	+
VUZC01022221.1	1503	2373	zf-C2H2	6	-
VUZC01022659.1	8677	10834	zf-C2H2	18	-
VUZC01022659.1	12625	16552	zf-C2H2	24	+
VUZC01022659.1	18291	19206	zf-C2H2	7	+
VUZC01023001.1	672	1974	zf-C2H2	11	+
VUZC01023218.1	6904	13591	zf-C2H2	15	+
VUZC01023251.1	10593	12888	zf-C2H2	5	+
VUZC01023379.1	23282	24059	zf-C2H2	5	+
VUZC01023500.1	59416	63052	zf-C2H2	26	-
VUZC01023610.1	1	589	zf-C2H2	6	-
VUZC01023610.1	1077	2274	zf-C2H2	12	-
VUZC01023692.1	7678	8968	zf-C2H2	9	+
VUZC01023807.1	37045	38116	zf-C2H2	7	+
VUZC01023823.1	11198	12797	zf-C2H2	17	+
VUZC01023823.1	17948	19475	zf-C2H2	15	+
VUZC01023823.1	23349	24240	zf-C2H2	9	+
VUZC01024206.1	20211	24411	zf-C2H2	7	+
VUZC01024273.1	220	1483	zf-C2H2	7	+
VUZC01024273.1	6642	10998	zf-C2H2	7	+
VUZC01024303.1	29054	31709	zf-C2H2	6	+
VUZC01024316.1	5136	5985	zf-C2H2	6	-
VUZC01024318.1	159205	162580	zf-C2H2	6	-
VUZC01024322.1	1122	2550	zf-C2H2	10	-
VUZC01024322.1	10481	12107	zf-C2H2	13	+
VUZC01024501.1	1569	2577	zf-C2H2	7	-
VUZC01024745.1	1596	2631	zf-C2H2	7	+
VUZC01024974.1	1566	2520	zf-C2H2	9	+
VUZC01025610.1	457	5986	zf-C2H2	8	+
VUZC01025659.1	7288	8227	zf-C2H2	5	+
VUZC01025704.1	57794	60596	zf-C2H2	5	-
VUZC01025852.1	17346	18438	zf-C2H2	6	-
VUZC01025852.1	32780	34043	zf-C2H2	7	+
VUZC01025998.1	3247	4080	zf-C2H2	8	+
VUZC01026024.1	28274	29729	zf-C2H2	5	-
VUZC01026064.1	1143	2202	zf-C2H2	8	-
VUZC01026216.1	49718	52046	zf-C2H2	6	-
VUZC01026253.1	37949	40103	zf-C2H2	5	+
VUZC01026289.1	46254	49716	zf-C2H2	10	-
VUZC01026374.1	39482	40616	zf-C2H2	11	-
VUZC01026503.1	4912	6424	zf-C2H2	10	-
VUZC01026739.1	1623	2628	zf-C2H2	6	+
VUZC01027892.1	10815	12750	zf-C2H2	11	-
VUZC01028087.1	59178	62743	zf-C2H2	9	-
VUZC01028328.1	12731	13748	zf-C2H2	8	+
VUZC01028328.1	17948	19535	zf-C2H2	15	-
VUZC01028703.1	4727	5303	zf-C2H2	6	-
VUZC01028936.1	36423	38088	zf-C2H2	6	+
VUZC01029150.1	1595	2957	zf-C2H2	9	-
VUZC01029173.1	5271	5955	zf-C2H2	7	-
VUZC01029332.1	1677	2952	zf-C2H2	11	-
VUZC01029550.1	1443	2718	zf-C2H2	9	-
VUZC01029649.1	2364	3324	zf-C2H2	7	+
VUZC01029752.1	19877	23255	zf-C2H2	5	+
VUZC01030095.1	4265	5066	zf-C2H2	5	-
VUZC01030105.1	2184	3834	zf-C2H2	8	+
VUZC01030282.1	61360	63270	zf-C2H2	12	-
VUZC01030859.1	1336	2323	zf-C2H2	6	-
VUZC01030957.1	1650	2208	zf-C2H2	6	-
VUZC01030957.1	2416	3145	zf-C2H2	7	-
VUZC01031287.1	2448	3618	zf-C2H2	12	-
VUZC01031296.1	20517	21888	zf-C2H2	5	+
VUZC01031430.1	6281	7325	zf-C2H2	11	+
VUZC01031463.1	6202	7015	zf-C2H2	5	+
VUZC01031554.1	439	2098	zf-C2H2	12	-
VUZC01031584.1	4092	6132	zf-C2H2	9	-
VUZC01031854.1	1048	2461	zf-C2H2	12	-
VUZC01032013.1	7364	8453	zf-C2H2	7	+
VUZC01032296.1	1800	3792	zf-C2H2	16	+
VUZC01032540.1	40047	42969	zf-C2H2	5	+
VUZC01033100.1	3239	4586	zf-C2H2	12	-
VUZC01033417.1	2561	3029	zf-C2H2	5	-
VUZC01033417.1	3588	4350	zf-C2H2	7	-
VUZC01033905.1	976	1696	zf-C2H2	6	+
VUZC01033966.1	1824	2358	zf-C2H2	5	-
VUZC01034306.1	4373	6104	zf-C2H2	17	-
VUZC01034456.1	50634	56811	zf-C2H2	17	+
VUZC01036432.1	17003	18251	zf-C2H2	12	+
VUZC01036461.1	3802	6685	zf-C2H2	20	-
VUZC01036461.1	6970	7927	zf-C2H2	10	-
VUZC01036461.1	9489	10356	zf-C2H2	5	-
VUZC01036630.1	18443	19808	zf-C2H2	8	+
VUZC01037505.1	7361	9383	zf-C2H2	6	+
VUZC01037586.1	2948	3905	zf-C2H2	8	+
VUZC01037690.1	16328	17207	zf-C2H2	8	-
VUZC01038325.1	6328	7591	zf-C2H2	14	-
VUZC01038484.1	4119	5049	zf-C2H2	5	+
VUZC01038668.1	4380	5298	zf-C2H2	7	-
VUZC01038811.1	1393	3250	zf-C2H2	18	-
VUZC01039058.1	1289	2501	zf-C2H2	9	+
VUZC01039339.1	7872	9432	zf-C2H2	10	+
VUZC01039730.1	11227	12304	zf-C2H2	5	-
VUZC01039836.1	2442	3642	zf-C2H2	5	+
VUZC01040111.1	2566	3838	zf-C2H2	10	+
VUZC01040111.1	4121	4871	zf-C2H2	9	+
VUZC01040154.1	6204	6837	zf-C2H2	6	-
VUZC01040349.1	603	1932	zf-C2H2	8	-
VUZC01040618.1	9322	10636	zf-C2H2	14	-
VUZC01040660.1	3931	4969	zf-C2H2	7	-
VUZC01040660.1	14127	15186	zf-C2H2	7	-
VUZC01041475.1	6837	7896	zf-C2H2	9	+
VUZC01041685.1	664	1213	zf-C2H2	5	-
VUZC01042016.1	2546	4385	zf-C2H2	6	+
VUZC01042143.1	2624	3437	zf-C2H2	8	+
VUZC01042143.1	5783	6432	zf-C2H2	6	+
VUZC01042143.1	11237	12630	zf-C2H2	15	+
VUZC01042278.1	716	1715	zf-C2H2	7	-
VUZC01042324.1	14039	16193	zf-C2H2	6	-
VUZC01043334.1	5033	6809	zf-C2H2	16	-
VUZC01043413.1	2784	7038	zf-C2H2	12	-
VUZC01043420.1	3520	4618	zf-C2H2	13	-
VUZC01044323.1	1785	2637	zf-C2H2	9	-
VUZC01044497.1	1963	3118	zf-C2H2	8	+
VUZC01044751.1	169	2602	zf-C2H2	6	+
VUZC01045014.1	1534	2890	zf-C2H2	14	-
VUZC01045268.1	1	1182	zf-C2H2	9	-
VUZC01045280.1	1102	1702	zf-C2H2	5	-
VUZC01046960.1	2823	3402	zf-C2H2	6	+
VUZC01047187.1	3182	4142	zf-C2H2	11	+
VUZC01047354.1	4292	4971	zf-C2H2	7	+
VUZC01047519.1	3633	4719	zf-C2H2	7	-
VUZC01047645.1	1084	2329	zf-C2H2	7	-
VUZC01047730.1	1076	2864	zf-C2H2	12	+
VUZC01047903.1	4130	4658	zf-C2H2	7	-
VUZC01048110.1	11072	11843	zf-C2H2	7	+
VUZC01048463.1	18719	19688	zf-C2H2	6	+
VUZC01048463.1	25872	28386	zf-C2H2	9	+
VUZC01048477.1	1526	3808	zf-C2H2	25	+
VUZC01048916.1	136	823	zf-C2H2	8	+
VUZC01048916.1	2557	3187	zf-C2H2	6	+
VUZC01049238.1	2846	3725	zf-C2H2	9	+
VUZC01049238.1	4109	4679	zf-C2H2	5	+
VUZC01049277.1	1758	3897	zf-C2H2	20	-
VUZC01050029.1	2051	2687	zf-C2H2	5	-
VUZC01050815.1	834	1908	zf-C2H2	8	-
VUZC01050835.1	4489	5907	zf-C2H2	15	-
VUZC01051004.1	9721	10522	zf-C2H2	7	+
VUZC01051203.1	5206	5893	zf-C2H2	7	-
VUZC01051401.1	721	1378	zf-C2H2	6	-
VUZC01051401.1	1694	2972	zf-C2H2	13	-
VUZC01051404.1	3637	4567	zf-C2H2	10	-
VUZC01051404.1	4713	6510	zf-C2H2	21	-
VUZC01051407.1	2002	3046	zf-C2H2	7	-
VUZC01051870.1	1660	2671	zf-C2H2	10	+
VUZC01052080.1	2599	4539	zf-C2H2	18	-
VUZC01052388.1	11068	13420	zf-C2H2	7	+
VUZC01052413.1	16547	17237	zf-C2H2	5	+
VUZC01053177.1	1494	2370	zf-C2H2	10	-
VUZC01053597.1	2778	3354	zf-C2H2	6	-
VUZC01053715.1	725	1295	zf-C2H2	6	-
VUZC01054045.1	1974	3462	zf-C2H2	15	-
VUZC01054557.1	2768	3725	zf-C2H2	8	+
VUZC01054892.1	719	1830	zf-C2H2	10	-
VUZC01054953.1	8727	9924	zf-C2H2	10	+
VUZC01055080.1	2894	4385	zf-C2H2	10	+
VUZC01055182.1	2447	3131	zf-C2H2	7	-
VUZC01055502.1	1995	2952	zf-C2H2	11	+
VUZC01055600.1	2755	3595	zf-C2H2	8	-
VUZC01055618.1	4379	5072	zf-C2H2	6	-
VUZC01055618.1	5893	6853	zf-C2H2	9	-
VUZC01055628.1	1998	2994	zf-C2H2	7	-
VUZC01055749.1	339	1107	zf-C2H2	5	+
VUZC01055771.1	785	1361	zf-C2H2	6	-
VUZC01055771.1	2150	2687	zf-C2H2	5	-
VUZC01055888.1	594	1410	zf-C2H2	6	+
VUZC01056117.1	124478	126290	zf-C2H2	7	-
VUZC01056132.1	3064	4183	zf-C2H2	7	-
VUZC01056209.1	6500	7376	zf-C2H2	9	+
VUZC01056303.1	12299	12926	zf-C2H2	6	-
VUZC01056303.1	14615	15398	zf-C2H2	8	-
VUZC01056304.1	3734	5255	zf-C2H2	10	+
VUZC01056308.1	4423	5413	zf-C2H2	10	+
VUZC01056566.1	3824	4382	zf-C2H2	6	-
VUZC01056566.1	4548	5529	zf-C2H2	8	-
VUZC01056628.1	1587	2364	zf-C2H2	7	+
VUZC01056813.1	4043	4637	zf-C2H2	7	-
VUZC01056895.1	6993	8052	zf-C2H2	10	-
VUZC01057154.1	1924	3910	zf-C2H2	13	+
VUZC01057154.1	9614	11696	zf-C2H2	14	+
VUZC01057194.1	7489	8881	zf-C2H2	15	+
VUZC01057206.1	2697	3996	zf-C2H2	11	+
VUZC01057262.1	7614	8949	zf-C2H2	12	+
VUZC01057325.1	5454	6426	zf-C2H2	5	-
VUZC01057374.1	703	1378	zf-C2H2	6	+
VUZC01057396.1	1599	2238	zf-C2H2	7	-
VUZC01057654.1	11292	12435	zf-C2H2	10	+
VUZC01057775.1	3064	3556	zf-C2H2	5	-
VUZC01058137.1	1328	3386	zf-C2H2	8	-
VUZC01058230.1	1957	2566	zf-C2H2	7	+
VUZC01058266.1	5238	6588	zf-C2H2	11	+
VUZC01058317.1	2777	3395	zf-C2H2	7	-
VUZC01058317.1	3803	4670	zf-C2H2	10	-
VUZC01058348.1	2235	3807	zf-C2H2	10	+
VUZC01058364.1	2390	3365	zf-C2H2	8	-
VUZC01058542.1	2831	3887	zf-C2H2	7	-
VUZC01058549.1	2936	3758	zf-C2H2	8	-
VUZC01058549.1	4273	5152	zf-C2H2	9	-
VUZC01058648.1	609	1818	zf-C2H2	11	+
VUZC01058819.1	2326	2725	zf-C2H2	5	-
VUZC01058969.1	2630	3716	zf-C2H2	9	+
VUZC01059277.1	1265	1919	zf-C2H2	8	-
VUZC01059363.1	3640	4456	zf-C2H2	5	-
VUZC01059367.1	1	628	zf-C2H2	6	-
VUZC01059367.1	2150	2834	zf-C2H2	6	-
VUZC01059368.1	2752	3685	zf-C2H2	5	+
VUZC01059455.1	3939	4755	zf-C2H2	10	-
VUZC01059510.1	3388	3970	zf-C2H2	7	-
VUZC01059551.1	3024	3780	zf-C2H2	8	-
VUZC01059638.1	11824	12559	zf-C2H2	6	-
VUZC01059719.1	424	1687	zf-C2H2	7	+
VUZC01059719.1	6987	8358	zf-C2H2	8	+
VUZC01059826.1	584	1040	zf-C2H2	5	-
VUZC01059826.1	1404	2367	zf-C2H2	8	-
VUZC01059848.1	2	698	zf-C2H2	5	+
VUZC01060029.1	4125	5511	zf-C2H2	10	+
VUZC01060139.1	16801	17599	zf-C2H2	5	+
VUZC01060232.1	84958	86722	zf-C2H2	8	+
VUZC01060264.1	3193	4042	zf-C2H2	8	+
VUZC01060264.1	5585	6137	zf-C2H2	6	+
VUZC01060397.1	11019	12054	zf-C2H2	7	-
VUZC01060550.1	129274	130708	zf-C2H2	5	+
VUZC01060601.1	29594	31212	zf-C2H2	6	+
VUZC01060710.1	621	1656	zf-C2H2	7	+
VUZC01060730.1	28655	30284	zf-C2H2	11	-
VUZC01060772.1	550	1348	zf-C2H2	7	+
VUZC01060772.1	8845	10655	zf-C2H2	14	+
VUZC01060772.1	17607	20347	zf-C2H2	15	+
VUZC01061084.1	11269	12667	zf-C2H2	9	-
VUZC01061084.1	13063	14353	zf-C2H2	8	-
VUZC01061244.1	55658	61148	zf-C2H2	10	+
VUZC01061314.1	35146	36499	zf-C2H2	12	-
VUZC01061417.1	1366	2353	zf-C2H2	5	+
VUZC01061446.1	11831	16475	zf-C2H2	8	+
VUZC01061608.1	723	1683	zf-C2H2	6	+
VUZC01061735.1	12930	13773	zf-C2H2	5	+
VUZC01061813.1	18150	20439	zf-C2H2	7	+
VUZC01061859.1	847	1771	zf-C2H2	8	-
VUZC01062139.1	4839	5972	zf-C2H2	13	-
VUZC01062149.1	6900	7641	zf-C2H2	6	+
VUZC01062149.1	13272	14313	zf-C2H2	9	+
VUZC01062149.1	15445	16291	zf-C2H2	6	+
VUZC01062362.1	17200	19813	zf-C2H2	6	+
VUZC01062432.1	19591	20623	zf-C2H2	8	-
VUZC01062768.1	17964	19296	zf-C2H2	9	+
VUZC01062866.1	927	2013	zf-C2H2	6	-
VUZC01062893.1	19584	21459	zf-C2H2	17	-
VUZC01062936.1	73615	78229	zf-C2H2	14	-
VUZC01062945.1	57227	58991	zf-C2H2	12	+
VUZC01062962.1	3736	4864	zf-C2H2	5	-
VUZC01063043.1	21734	22766	zf-C2H2	6	+
VUZC01063045.1	11306	13004	zf-C2H2	5	+
VUZC01063126.1	5760	6555	zf-C2H2	6	+
VUZC01063161.1	2023	2443	zf-C2H2	5	+
VUZC01063179.1	3356	4277	zf-C2H2	6	+
VUZC01063183.1	5419	7219	zf-C2H2	10	-
VUZC01063217.1	33522	35223	zf-C2H2	6	+
VUZC01063217.1	39277	44092	zf-C2H2	6	+
VUZC01063386.1	39810	42870	zf-C2H2	5	+
VUZC01063389.1	57912	62718	zf-C2H2	12	-
VUZC01063529.1	7051	7939	zf-C2H2	9	-
VUZC01063703.1	83731	84319	zf-C2H2	7	-
VUZC01063703.1	85077	85746	zf-C2H2	7	-
VUZC01063757.1	5749	6649	zf-C2H2	7	+
VUZC01063757.1	25700	26618	zf-C2H2	11	-
```
