## Supplementary Data 2 for "Transposable elements drive the evolution of metazoan zinc finger genes": Varroa_destructor_znfs.bed

```
BEIS01000001.1	29815001	29816699	zf-C2H2	8	-
BEIS01000001.1	36079406	36080066	zf-C2H2	5	-
BEIS01000001.1	48075508	48077176	zf-C2H2	11	+
BEIS01000001.1	51933472	51937699	zf-C2H2	11	-
BEIS01000001.1	67484137	67486840	zf-C2H2	5	+
BEIS01000001.1	69158361	69159420	zf-C2H2	5	-
BEIS01000002.1	22860544	22861306	zf-C2H2	6	-
BEIS01000002.1	29627848	29629933	zf-C2H2	15	-
BEIS01000002.1	29631859	29633908	zf-C2H2	9	-
BEIS01000002.1	29636412	29638791	zf-C2H2	9	-
BEIS01000002.1	31272506	31273586	zf-C2H2	8	+
BEIS01000002.1	33820450	33821251	zf-C2H2	5	-
BEIS01000002.1	36560166	36561846	zf-C2H2	8	-
BEIS01000002.1	37415137	37417540	zf-C2H2	13	-
BEIS01000002.1	39836450	39837290	zf-C2H2	6	+
BEIS01000002.1	39837816	39838911	zf-C2H2	6	+
BEIS01000002.1	42031032	42033072	zf-C2H2	8	+
BEIS01000002.1	43557013	43557955	zf-C2H2	6	-
BEIS01000002.1	45999720	46001517	zf-C2H2	11	+
BEIS01000002.1	47372572	47373568	zf-C2H2	9	+
BEIS01000002.1	48094150	48095161	zf-C2H2	10	+
BEIS01000002.1	48273433	48274372	zf-C2H2	5	-
BEIS01000002.1	48278400	48279126	zf-C2H2	5	-
BEIS01000002.1	48817884	48818919	zf-C2H2	5	+
BEIS01000002.1	55020595	55021669	zf-C2H2	5	+
BEIS01000002.1	55611588	55612970	zf-C2H2	9	-
BEIS01000002.1	56753494	56754487	zf-C2H2	10	+
BEIS01000002.1	57260581	57261265	zf-C2H2	5	+
BEIS01000002.1	58525061	58527410	zf-C2H2	5	+
BEIS01000003.1	15421347	15421833	zf-C2H2	5	+
BEIS01000003.1	27870694	27871936	zf-C2H2	7	+
BEIS01000003.1	33433621	33435391	zf-C2H2	6	-
BEIS01000003.1	48510761	48513710	zf-C2H2	11	+
BEIS01000003.1	48518624	48519998	zf-C2H2	5	+
BEIS01000003.1	48526594	48527998	zf-C2H2	7	+
BEIS01000003.1	51812833	51814546	zf-C2H2	6	+
BEIS01000003.1	55211744	55212752	zf-C2H2	6	-
BEIS01000003.1	57903976	57905608	zf-C2H2	10	+
BEIS01000003.1	57915374	57917363	zf-C2H2	10	+
BEIS01000004.1	4413369	4414521	zf-C2H2	7	-
BEIS01000004.1	4419630	4421724	zf-C2H2	7	-
BEIS01000004.1	10598068	10599118	zf-C2H2	5	-
BEIS01000004.1	15285024	15286860	zf-C2H2	9	+
BEIS01000004.1	16332412	16338628	zf-C2H2	15	+
BEIS01000004.1	38431986	38433861	zf-C2H2	14	+
BEIS01000004.1	38434294	38435029	zf-C2H2	7	+
BEIS01000004.1	38969709	38971449	zf-C2H2	5	-
BEIS01000004.1	39728377	39729550	zf-C2H2	5	-
BEIS01000004.1	40770380	40771253	zf-C2H2	5	+
BEIS01000004.1	40775629	40776718	zf-C2H2	5	+
BEIS01000004.1	40783845	40784766	zf-C2H2	5	+
BEIS01000004.1	51807967	51808615	zf-C2H2	7	-
BEIS01000005.1	701678	702635	zf-C2H2	9	+
BEIS01000005.1	7104175	7106638	zf-C2H2	8	+
BEIS01000005.1	7123938	7126077	zf-C2H2	8	+
BEIS01000005.1	14260222	14260954	zf-C2H2	7	+
BEIS01000005.1	14261733	14262720	zf-C2H2	9	+
BEIS01000005.1	30302413	30302911	zf-C2H2	5	+
BEIS01000005.1	30438889	30440053	zf-C2H2	6	+
BEIS01000005.1	30527150	30527945	zf-C2H2	6	+
BEIS01000006.1	11851580	11852843	zf-C2H2	11	-
BEIS01000006.1	11853392	11853863	zf-C2H2	5	-
BEIS01000006.1	15284480	15285710	zf-C2H2	8	-
BEIS01000006.1	20352976	20353555	zf-C2H2	6	-
BEIS01000006.1	20354932	20355595	zf-C2H2	6	-
BEIS01000006.1	22576156	22577044	zf-C2H2	6	+
BEIS01000006.1	24472026	24472734	zf-C2H2	6	-
BEIS01000006.1	31509780	31511603	zf-C2H2	11	+
BEIS01000006.1	31512996	31513740	zf-C2H2	5	+
BEIS01000006.1	32294029	32295904	zf-C2H2	8	-
BEIS01000007.1	13761271	13762948	zf-C2H2	6	-
BEIS01000007.1	16761780	16762842	zf-C2H2	6	-
BEIS01000007.1	32404618	32407417	zf-C2H2	24	+
BEIS01000007.1	32642623	32644015	zf-C2H2	7	+
```
