## Supplementary Data 2 for "Transposable elements drive the evolution of metazoan zinc finger genes": Varroa_jacobsoni_znfs.bed

```
KZ300510.1	306978	308658	zf-C2H2	8	+
KZ300561.1	1286	2690	zf-C2H2	7	-
KZ300561.1	9280	10657	zf-C2H2	5	-
KZ300561.1	15628	18577	zf-C2H2	11	-
KZ300582.1	17284	18010	zf-C2H2	5	+
KZ300582.1	21981	22920	zf-C2H2	5	+
KZ300603.1	196325	197717	zf-C2H2	7	-
KZ300619.1	119769	120843	zf-C2H2	5	+
KZ300631.1	164707	167173	zf-C2H2	8	+
KZ300678.1	21698	22706	zf-C2H2	6	+
KZ300686.1	2381	3623	zf-C2H2	7	-
KZ300730.1	783942	784674	zf-C2H2	7	+
KZ300730.1	785453	786440	zf-C2H2	9	+
KZ300731.1	296929	297427	zf-C2H2	5	+
KZ300767.1	308243	310946	zf-C2H2	5	+
KZ300914.1	204896	205691	zf-C2H2	6	-
KZ300914.1	292597	293761	zf-C2H2	6	-
KZ300918.1	310596	311484	zf-C2H2	6	-
KZ300952.1	129177	130170	zf-C2H2	10	-
KZ301030.1	3143	3851	zf-C2H2	6	-
KZ301118.1	599760	600756	zf-C2H2	9	-
KZ301124.1	305323	311539	zf-C2H2	15	-
KZ301132.1	203401	204163	zf-C2H2	6	-
KZ301154.1	382669	384544	zf-C2H2	14	+
KZ301154.1	384873	385689	zf-C2H2	7	+
KZ301183.1	272793	273873	zf-C2H2	8	+
KZ301216.1	112347	113289	zf-C2H2	6	-
KZ301382.1	135032	136700	zf-C2H2	11	-
KZ301458.1	997	1798	zf-C2H2	5	-
KZ301459.1	1943	3656	zf-C2H2	6	-
KZ301498.1	63598	67822	zf-C2H2	11	+
KZ301511.1	320808	321960	zf-C2H2	7	-
KZ301511.1	327072	329166	zf-C2H2	7	-
KZ301573.1	132688	133750	zf-C2H2	6	+
KZ301585.1	236890	238879	zf-C2H2	10	-
KZ301585.1	248683	250315	zf-C2H2	10	-
KZ301588.1	222484	223228	zf-C2H2	5	-
KZ301588.1	224621	226444	zf-C2H2	11	-
KZ301590.1	199036	200071	zf-C2H2	5	-
KZ301619.1	182814	183393	zf-C2H2	6	-
KZ301619.1	184770	185433	zf-C2H2	6	-
KZ301654.1	141168	143043	zf-C2H2	8	+
KZ301721.1	289551	291636	zf-C2H2	15	-
KZ301721.1	293574	295623	zf-C2H2	9	-
KZ301721.1	298207	300586	zf-C2H2	9	-
KZ301746.1	133188	134868	zf-C2H2	6	+
KZ301772.1	97806	99188	zf-C2H2	8	-
KZ301801.1	18231	21030	zf-C2H2	24	-
KZ301841.1	367907	369947	zf-C2H2	8	-
KZ301861.1	85126	85966	zf-C2H2	6	+
KZ301861.1	86492	87587	zf-C2H2	6	+
KZ301863.1	53253	53913	zf-C2H2	5	+
KZ301875.1	93950	95786	zf-C2H2	9	+
KZ301877.1	52749	54564	zf-C2H2	6	+
KZ301940.1	225872	226361	zf-C2H2	5	-
KZ301964.1	7570	8467	zf-C2H2	5	-
NJHO01004883.1	1905	3648	zf-C2H2	5	-
NJHO01004913.1	160695	161568	zf-C2H2	5	+
NJHO01004920.1	11070	12027	zf-C2H2	9	-
NJHO01004925.1	151273	152971	zf-C2H2	8	+
NJHO01004950.1	19798	20971	zf-C2H2	5	-
NJHO01005087.1	3381	5178	zf-C2H2	11	-
NJHO01005114.1	50460	51690	zf-C2H2	8	+
NJHO01005152.1	5535	7674	zf-C2H2	8	+
NJHO01005187.1	38913	39411	zf-C2H2	5	+
NJHO01005187.1	39923	41186	zf-C2H2	11	+
NJHO01005324.1	43845	46194	zf-C2H2	5	+
NJHO01005458.1	13212	13860	zf-C2H2	7	-
NJHO01005580.1	7392	9795	zf-C2H2	13	-
NJHO01005651.1	540	1614	zf-C2H2	5	-
NJHO01005725.1	17325	18375	zf-C2H2	5	-
NJHO01005869.1	1268	2279	zf-C2H2	10	-
```
