## Supplementary Data 2 for "Transposable elements drive the evolution of metazoan zinc finger genes": Venturia_canescens_znfs.bed

```
CM033497.1	5707497	5708997	zf-C2H2	7	-
CM033497.1	5709206	5710385	zf-C2H2	7	-
CM033497.1	8548534	8549101	zf-C2H2	5	-
CM033497.1	8822528	8824292	zf-C2H2	9	-
CM033497.1	10974291	10975476	zf-C2H2	5	-
CM033497.1	19260585	19264113	zf-C2H2	7	-
CM033497.1	27962738	27963731	zf-C2H2	5	-
CM033497.1	29986008	29990097	zf-C2H2	20	+
CM033497.1	35751202	35752876	zf-C2H2	11	+
CM033498.1	911085	913593	zf-C2H2	7	-
CM033498.1	4058271	4059327	zf-C2H2	5	+
CM033498.1	7400184	7402802	zf-C2H2	5	-
CM033498.1	9011747	9012509	zf-C2H2	6	+
CM033498.1	10050714	10052967	zf-C2H2	9	-
CM033498.1	11786245	11787181	zf-C2H2	6	-
CM033498.1	22511289	22512372	zf-C2H2	5	+
CM033499.1	6483233	6483758	zf-C2H2	5	+
CM033499.1	6486130	6487744	zf-C2H2	8	+
CM033499.1	7547673	7548345	zf-C2H2	6	-
CM033499.1	8690474	8691698	zf-C2H2	7	+
CM033499.1	11955846	11959620	zf-C2H2	5	-
CM033499.1	12151633	12152140	zf-C2H2	5	+
CM033500.1	3323115	3324786	zf-C2H2	14	-
CM033500.1	4545587	4548263	zf-C2H2	14	-
CM033500.1	5776758	5778687	zf-C2H2	16	+
CM033500.1	8671430	8673221	zf-C2H2	7	+
CM033500.1	9443789	9444899	zf-C2H2	5	-
CM033500.1	9737152	9739057	zf-C2H2	10	+
CM033500.1	12307516	12309688	zf-C2H2	10	-
CM033500.1	12476351	12477968	zf-C2H2	12	-
CM033500.1	12909561	12911205	zf-C2H2	9	+
CM033500.1	17030164	17031679	zf-C2H2	9	+
CM033500.1	17034066	17035098	zf-C2H2	9	+
CM033500.1	17038319	17039480	zf-C2H2	9	+
CM033500.1	17039972	17041232	zf-C2H2	10	+
CM033500.1	17041855	17043067	zf-C2H2	10	+
CM033500.1	17044357	17045668	zf-C2H2	12	+
CM033500.1	17046232	17047393	zf-C2H2	10	+
CM033500.1	17047802	17049047	zf-C2H2	9	+
CM033500.1	17050163	17051825	zf-C2H2	10	+
CM033500.1	17052190	17053543	zf-C2H2	8	+
CM033500.1	17054088	17055558	zf-C2H2	9	+
CM033500.1	17056040	17057354	zf-C2H2	9	+
CM033500.1	17057647	17059030	zf-C2H2	9	+
CM033500.1	17059806	17061132	zf-C2H2	9	+
CM033500.1	17066613	17067951	zf-C2H2	9	+
CM033500.1	17069010	17070258	zf-C2H2	9	+
CM033500.1	17071439	17073098	zf-C2H2	12	+
CM033500.1	17073395	17074664	zf-C2H2	9	+
CM033500.1	17075737	17077504	zf-C2H2	9	+
CM033500.1	17078581	17079760	zf-C2H2	9	+
CM033500.1	17081607	17082615	zf-C2H2	10	+
CM033500.1	17731114	17733478	zf-C2H2	5	+
CM033500.1	18278143	18281404	zf-C2H2	19	-
CM033500.1	22784271	22786026	zf-C2H2	8	+
CM033500.1	24661962	24664258	zf-C2H2	18	+
CM033500.1	24664864	24665812	zf-C2H2	9	+
CM033500.1	24666140	24667052	zf-C2H2	7	+
CM033501.1	724300	726586	zf-C2H2	8	-
CM033501.1	2854436	2855177	zf-C2H2	5	-
CM033501.1	3945898	3950182	zf-C2H2	5	-
CM033501.1	5609735	5611790	zf-C2H2	8	+
CM033501.1	6188635	6189634	zf-C2H2	8	+
CM033501.1	9378201	9379473	zf-C2H2	6	-
CM033501.1	10036818	10041084	zf-C2H2	11	+
CM033501.1	11291528	11292620	zf-C2H2	8	-
CM033501.1	12122287	12125632	zf-C2H2	10	-
CM033501.1	13411092	13412454	zf-C2H2	5	+
CM033501.1	13412837	13413257	zf-C2H2	5	+
CM033502.1	3704177	3708344	zf-C2H2	17	-
CM033502.1	6568719	6571195	zf-C2H2	14	-
CM033503.1	68049	69909	zf-C2H2	10	-
CM033503.1	816120	817234	zf-C2H2	5	-
CM033503.1	833397	835262	zf-C2H2	7	-
CM033503.1	3357573	3360684	zf-C2H2	20	+
CM033503.1	4464299	4465403	zf-C2H2	8	-
CM033503.1	5345278	5346550	zf-C2H2	6	+
CM033503.1	16763174	16765433	zf-C2H2	13	+
CM033504.1	17080472	17083550	zf-C2H2	10	-
CM033504.1	17084678	17088182	zf-C2H2	10	-
CM033504.1	19241566	19243390	zf-C2H2	11	-
CM033504.1	20937926	20938529	zf-C2H2	5	-
CM033504.1	20939326	20940427	zf-C2H2	6	-
CM033504.1	22431017	22435148	zf-C2H2	13	-
CM033504.1	22543582	22544603	zf-C2H2	9	+
CM033505.1	8446433	8449001	zf-C2H2	15	+
CM033505.1	13750699	13751206	zf-C2H2	5	-
CM033505.1	16443143	16444907	zf-C2H2	14	-
CM033505.1	18540154	18540862	zf-C2H2	6	-
CM033505.1	18568771	18569149	zf-C2H2	5	+
CM033505.1	19386431	19388639	zf-C2H2	6	+
CM033505.1	19868846	19870274	zf-C2H2	6	-
CM033505.1	20294167	20295482	zf-C2H2	10	+
CM033505.1	20443818	20444678	zf-C2H2	8	-
CM033505.1	21027412	21031171	zf-C2H2	19	+
CM033505.1	21595361	21598160	zf-C2H2	11	+
CM033506.1	4372000	4373458	zf-C2H2	6	-
CM033506.1	4711430	4712021	zf-C2H2	6	+
CM033506.1	7732582	7734280	zf-C2H2	6	+
CM033506.1	12926646	12931800	zf-C2H2	14	+
CM033506.1	13404121	13406577	zf-C2H2	11	+
CM033506.1	13407048	13411674	zf-C2H2	21	+
CM033506.1	13469926	13471699	zf-C2H2	5	+
CM033506.1	15987207	15988065	zf-C2H2	7	-
CM033506.1	17378140	17380252	zf-C2H2	12	-
CM033506.1	18390939	18398253	zf-C2H2	14	-
CM033507.1	6978054	6979446	zf-C2H2	5	+
CM033507.1	11538795	11540313	zf-C2H2	6	-
```
