## Supplementary Data 2 for "Transposable elements drive the evolution of metazoan zinc finger genes": Verasper_variegatus_znfs.bed

```
CM023413.1	3415960	3418243	zf-C2H2	6	-
CM023413.1	13429660	13431364	zf-C2H2	12	-
CM023413.1	17864299	17865346	zf-C2H2	6	-
CM023413.1	17906313	17908062	zf-C2H2	5	-
CM023413.1	22660412	22660886	zf-C2H2	5	-
CM023413.1	23317085	23318291	zf-C2H2	11	+
CM023413.1	23421745	23422639	zf-C2H2	6	-
CM023414.1	215633	218234	zf-C2H2	15	+
CM023414.1	218686	219850	zf-C2H2	9	+
CM023414.1	220858	221857	zf-C2H2	8	+
CM023414.1	294463	295597	zf-C2H2	8	+
CM023414.1	460877	461960	zf-C2H2	5	+
CM023414.1	761344	762871	zf-C2H2	11	-
CM023414.1	7000562	7001648	zf-C2H2	8	-
CM023414.1	7001943	7002759	zf-C2H2	5	-
CM023414.1	10133704	10134616	zf-C2H2	5	+
CM023414.1	10136013	10136652	zf-C2H2	5	-
CM023415.1	1895256	1896306	zf-C2H2	7	-
CM023415.1	2377325	2379836	zf-C2H2	7	-
CM023415.1	2415342	2416779	zf-C2H2	6	-
CM023415.1	2514669	2517729	zf-C2H2	5	+
CM023415.1	2554330	2555704	zf-C2H2	5	-
CM023415.1	4073423	4074293	zf-C2H2	6	-
CM023415.1	11893387	11894440	zf-C2H2	5	-
CM023415.1	15042482	15046505	zf-C2H2	6	+
CM023415.1	23080587	23082096	zf-C2H2	6	-
CM023415.1	23300207	23301836	zf-C2H2	10	+
CM023416.1	528383	529562	zf-C2H2	6	-
CM023416.1	1604481	1605702	zf-C2H2	12	-
CM023416.1	4962231	4964160	zf-C2H2	8	-
CM023416.1	4972694	4973865	zf-C2H2	7	+
CM023416.1	7473185	7475174	zf-C2H2	6	-
CM023416.1	8687494	8688142	zf-C2H2	5	+
CM023416.1	12359234	12360428	zf-C2H2	12	+
CM023416.1	17327392	17328793	zf-C2H2	5	-
CM023416.1	19192684	19193881	zf-C2H2	5	-
CM023416.1	22234914	22238005	zf-C2H2	21	-
CM023416.1	22704517	22705363	zf-C2H2	7	+
CM023416.1	22709328	22709967	zf-C2H2	6	+
CM023416.1	22712679	22713708	zf-C2H2	9	+
CM023416.1	22715193	22716006	zf-C2H2	6	+
CM023416.1	24193246	24194347	zf-C2H2	9	+
CM023417.1	20809143	20809653	zf-C2H2	5	+
CM023417.1	22609100	22610556	zf-C2H2	11	-
CM023418.1	2435838	2437770	zf-C2H2	17	-
CM023418.1	3541355	3541991	zf-C2H2	6	-
CM023418.1	5818250	5819951	zf-C2H2	6	+
CM023418.1	9606306	9609732	zf-C2H2	8	-
CM023418.1	10641808	10646716	zf-C2H2	6	-
CM023418.1	10650788	10652462	zf-C2H2	5	-
CM023418.1	12032208	12033855	zf-C2H2	8	+
CM023418.1	20488320	20489550	zf-C2H2	9	-
CM023419.1	10797414	10798050	zf-C2H2	6	+
CM023419.1	11082968	11084189	zf-C2H2	12	+
CM023419.1	12426203	12427454	zf-C2H2	9	-
CM023419.1	15172701	15174162	zf-C2H2	11	+
CM023419.1	24201269	24202682	zf-C2H2	6	+
CM023419.1	24251041	24254449	zf-C2H2	5	-
CM023419.1	25277758	25278592	zf-C2H2	5	-
CM023419.1	28761003	28763932	zf-C2H2	8	+
CM023419.1	30580452	30584407	zf-C2H2	10	+
CM023419.1	31629274	31631318	zf-C2H2	15	-
CM023419.1	31695954	31696971	zf-C2H2	6	-
CM023419.1	31698855	31701024	zf-C2H2	20	-
CM023419.1	31705235	31706762	zf-C2H2	13	-
CM023419.1	31710106	31711759	zf-C2H2	16	-
CM023419.1	31720622	31722101	zf-C2H2	10	+
CM023419.1	31726915	31728289	zf-C2H2	8	+
CM023419.1	31740300	31741959	zf-C2H2	11	-
CM023419.1	31921705	31922449	zf-C2H2	6	-
CM023420.1	60249	62385	zf-C2H2	10	+
CM023420.1	992556	994005	zf-C2H2	6	+
CM023420.1	1612516	1613890	zf-C2H2	11	+
CM023420.1	1617629	1618706	zf-C2H2	11	+
CM023420.1	1621128	1622523	zf-C2H2	10	-
CM023420.1	1626622	1627390	zf-C2H2	5	+
CM023420.1	9135187	9136165	zf-C2H2	6	-
CM023420.1	9136316	9137234	zf-C2H2	5	-
CM023420.1	13630838	13633004	zf-C2H2	6	-
CM023420.1	19789683	19796211	zf-C2H2	16	+
CM023421.1	743790	744522	zf-C2H2	6	+
CM023421.1	5590996	5592190	zf-C2H2	8	+
CM023421.1	6828069	6829254	zf-C2H2	8	+
CM023421.1	9570603	9576135	zf-C2H2	9	+
CM023421.1	11077707	11080431	zf-C2H2	6	+
CM023421.1	11680849	11682211	zf-C2H2	14	-
CM023421.1	11812480	11813884	zf-C2H2	12	-
CM023421.1	11897434	11898415	zf-C2H2	6	+
CM023421.1	11902736	11903951	zf-C2H2	12	+
CM023421.1	12031565	12032792	zf-C2H2	14	-
CM023421.1	13987000	13989752	zf-C2H2	7	-
CM023421.1	14749826	14750468	zf-C2H2	7	-
CM023421.1	14754138	14754675	zf-C2H2	6	-
CM023422.1	168648	170004	zf-C2H2	15	+
CM023422.1	333656	334448	zf-C2H2	5	+
CM023422.1	665696	667023	zf-C2H2	11	-
CM023422.1	670418	671372	zf-C2H2	6	-
CM023422.1	9154943	9158678	zf-C2H2	26	+
CM023422.1	9975654	9976926	zf-C2H2	7	+
CM023422.1	9979736	9980981	zf-C2H2	7	+
CM023422.1	9987529	9988891	zf-C2H2	7	+
CM023422.1	14008230	14010753	zf-C2H2	6	+
CM023422.1	14702165	14703529	zf-C2H2	5	+
CM023422.1	16523463	16525377	zf-C2H2	18	-
CM023422.1	16528444	16529869	zf-C2H2	14	-
CM023422.1	16764340	16764919	zf-C2H2	5	+
CM023422.1	16816397	16820354	zf-C2H2	7	+
CM023422.1	19816038	19817652	zf-C2H2	14	-
CM023423.1	1733803	1736398	zf-C2H2	6	-
CM023423.1	3824638	3828631	zf-C2H2	8	-
CM023423.1	4236794	4238570	zf-C2H2	7	+
CM023423.1	4389959	4393562	zf-C2H2	5	-
CM023423.1	4616763	4619872	zf-C2H2	12	-
CM023423.1	11063052	11063469	zf-C2H2	5	-
CM023423.1	12077348	12079121	zf-C2H2	10	-
CM023423.1	12082247	12083375	zf-C2H2	11	-
CM023423.1	12087253	12088126	zf-C2H2	6	-
CM023423.1	12100305	12100938	zf-C2H2	5	-
CM023423.1	12134335	12135658	zf-C2H2	8	-
CM023423.1	12137576	12141965	zf-C2H2	27	-
CM023423.1	12146502	12150288	zf-C2H2	17	-
CM023423.1	12164061	12167664	zf-C2H2	13	-
CM023423.1	12177449	12180428	zf-C2H2	12	-
CM023423.1	12186982	12194923	zf-C2H2	51	-
CM023423.1	12208548	12210477	zf-C2H2	11	-
CM023423.1	12324702	12326340	zf-C2H2	7	-
CM023423.1	14501157	14501907	zf-C2H2	5	+
CM023423.1	16080148	16084951	zf-C2H2	12	+
CM023423.1	16399713	16402162	zf-C2H2	6	-
CM023423.1	16404316	16405315	zf-C2H2	6	-
CM023423.1	16860888	16861650	zf-C2H2	5	-
CM023423.1	17479682	17481293	zf-C2H2	11	-
CM023423.1	17513391	17514607	zf-C2H2	5	+
CM023423.1	17726895	17728332	zf-C2H2	15	+
CM023423.1	20947767	20949114	zf-C2H2	8	-
CM023423.1	24314475	24315162	zf-C2H2	6	-
CM023423.1	24317819	24318653	zf-C2H2	7	-
CM023424.1	12141592	12142966	zf-C2H2	12	+
CM023424.1	12797031	12798012	zf-C2H2	5	+
CM023424.1	19021072	19024361	zf-C2H2	9	-
CM023425.1	504232	505516	zf-C2H2	6	-
CM023425.1	8549896	8555524	zf-C2H2	8	+
CM023425.1	12771408	12773159	zf-C2H2	5	-
CM023425.1	19021299	19023108	zf-C2H2	5	+
CM023425.1	19325899	19327384	zf-C2H2	12	+
CM023426.1	3084437	3085088	zf-C2H2	7	-
CM023426.1	3087807	3088695	zf-C2H2	9	-
CM023426.1	9632446	9633508	zf-C2H2	9	-
CM023426.1	11599022	11600141	zf-C2H2	6	+
CM023427.1	3456270	3458580	zf-C2H2	8	+
CM023427.1	3711761	3715412	zf-C2H2	5	-
CM023427.1	8301081	8304519	zf-C2H2	10	-
CM023427.1	11200896	11202540	zf-C2H2	8	+
CM023427.1	13673087	13674047	zf-C2H2	6	-
CM023427.1	17030060	17035754	zf-C2H2	10	+
CM023427.1	29129347	29131183	zf-C2H2	17	-
CM023427.1	29197161	29197872	zf-C2H2	5	-
CM023428.1	4895298	4896285	zf-C2H2	7	-
CM023428.1	4898282	4899248	zf-C2H2	6	-
CM023428.1	4901098	4902247	zf-C2H2	7	-
CM023428.1	4903625	4904999	zf-C2H2	10	-
CM023428.1	6308761	6310690	zf-C2H2	5	+
CM023428.1	21893578	21894988	zf-C2H2	5	+
CM023429.1	1201409	1203443	zf-C2H2	6	-
CM023429.1	5168931	5170941	zf-C2H2	7	-
CM023429.1	7731201	7732476	zf-C2H2	8	+
CM023429.1	7743820	7745458	zf-C2H2	13	+
CM023429.1	7759308	7760574	zf-C2H2	10	+
CM023429.1	7777218	7778769	zf-C2H2	12	+
CM023429.1	8170035	8171607	zf-C2H2	5	+
CM023429.1	9967473	9969312	zf-C2H2	5	+
CM023429.1	14054685	14058855	zf-C2H2	11	+
CM023429.1	14059229	14060279	zf-C2H2	5	+
CM023429.1	14213835	14218422	zf-C2H2	14	+
CM023429.1	17360279	17363618	zf-C2H2	15	-
CM023430.1	2693370	2696022	zf-C2H2	21	-
CM023430.1	6533378	6534428	zf-C2H2	9	+
CM023430.1	7510787	7512509	zf-C2H2	11	-
CM023430.1	12994885	12996151	zf-C2H2	14	+
CM023430.1	13013889	13015398	zf-C2H2	15	-
CM023430.1	16068180	16069299	zf-C2H2	8	+
CM023430.1	16074554	16075766	zf-C2H2	9	+
CM023430.1	16077371	16078583	zf-C2H2	9	+
CM023430.1	16080254	16081352	zf-C2H2	7	+
CM023430.1	16083224	16084274	zf-C2H2	8	+
CM023431.1	10904266	10907902	zf-C2H2	8	-
CM023431.1	15307696	15309466	zf-C2H2	6	+
CM023431.1	17589526	17591785	zf-C2H2	5	+
CM023431.1	21820614	21821217	zf-C2H2	5	-
CM023431.1	22754464	22756105	zf-C2H2	17	+
CM023431.1	22759183	22760653	zf-C2H2	15	+
CM023431.1	22764320	22765349	zf-C2H2	9	+
CM023431.1	24725080	24725932	zf-C2H2	8	-
CM023431.1	24726099	24726915	zf-C2H2	8	-
CM023432.1	2522747	2523932	zf-C2H2	5	+
CM023432.1	2877989	2879288	zf-C2H2	6	-
CM023432.1	3857339	3859382	zf-C2H2	13	-
CM023432.1	3893510	3895145	zf-C2H2	11	+
CM023432.1	9712379	9714386	zf-C2H2	18	-
CM023432.1	9716553	9719256	zf-C2H2	15	+
CM023432.1	9719373	9720309	zf-C2H2	7	+
CM023432.1	9720953	9721856	zf-C2H2	7	+
CM023432.1	12407851	12408832	zf-C2H2	5	+
CM023432.1	16205746	16207804	zf-C2H2	16	-
CM023432.1	17716542	17718178	zf-C2H2	10	+
CM023433.1	296932	297958	zf-C2H2	11	+
CM023433.1	2927071	2928454	zf-C2H2	13	-
CM023433.1	10304927	10306676	zf-C2H2	10	+
CM023434.1	2082155	2082986	zf-C2H2	5	-
CM023434.1	2586748	2587537	zf-C2H2	5	-
CM023434.1	11577376	11578318	zf-C2H2	5	-
CM023434.1	16504017	16505424	zf-C2H2	5	-
CM023434.1	17528049	17532645	zf-C2H2	8	-
CM023434.1	26197843	26198821	zf-C2H2	5	+
CM023435.1	12031039	12032167	zf-C2H2	6	+
CM023435.1	12100829	12101693	zf-C2H2	5	-
CM023435.1	14075697	14077047	zf-C2H2	5	+
CM023435.1	14873662	14874850	zf-C2H2	12	+
```
