## Supplementary Data 2 for "Transposable elements drive the evolution of metazoan zinc finger genes": Vespa_crabro_znfs.bed

```
OU342400.1	570895	572795	zf-C2H2	10	-
OU342400.1	4871045	4873073	zf-C2H2	5	-
OU342400.1	8945419	8948893	zf-C2H2	22	+
OU342400.1	15887975	15889271	zf-C2H2	7	-
OU342400.1	16771246	16772782	zf-C2H2	8	+
OU342400.1	19022902	19024619	zf-C2H2	7	-
OU342400.1	19251653	19253486	zf-C2H2	5	+
OU342400.1	22314810	22318152	zf-C2H2	19	-
OU342400.1	22401117	22402926	zf-C2H2	11	-
OU342400.1	22898974	22900534	zf-C2H2	7	+
OU342400.1	22901557	22906228	zf-C2H2	21	+
OU342400.1	23340431	23341817	zf-C2H2	6	+
OU342401.1	2226394	2231634	zf-C2H2	16	+
OU342401.1	2347381	2349388	zf-C2H2	12	+
OU342401.1	5364516	5368029	zf-C2H2	5	+
OU342401.1	5763706	5765542	zf-C2H2	10	-
OU342401.1	5846558	5847428	zf-C2H2	11	+
OU342401.1	5936917	5938708	zf-C2H2	15	-
OU342401.1	6072158	6072788	zf-C2H2	5	-
OU342401.1	6096817	6097564	zf-C2H2	5	+
OU342401.1	6673260	6674673	zf-C2H2	6	-
OU342401.1	13147535	13148459	zf-C2H2	5	-
OU342401.1	14057345	14059022	zf-C2H2	8	+
OU342401.1	14089821	14090715	zf-C2H2	7	+
OU342401.1	14106784	14107672	zf-C2H2	8	-
OU342401.1	14129873	14130800	zf-C2H2	7	+
OU342401.1	17651691	17653167	zf-C2H2	11	+
OU342402.1	1483657	1486420	zf-C2H2	8	-
OU342402.1	5822638	5823538	zf-C2H2	5	+
OU342402.1	9264136	9265391	zf-C2H2	9	+
OU342402.1	14806175	14808455	zf-C2H2	14	+
OU342403.1	5195562	5197290	zf-C2H2	8	-
OU342403.1	5263304	5264294	zf-C2H2	7	+
OU342403.1	5340370	5341990	zf-C2H2	5	-
OU342403.1	6265732	6267331	zf-C2H2	5	+
OU342405.1	858218	860728	zf-C2H2	12	-
OU342405.1	5568330	5569395	zf-C2H2	11	-
OU342405.1	5569759	5570968	zf-C2H2	10	-
OU342405.1	5571358	5572426	zf-C2H2	9	-
OU342405.1	5573994	5575647	zf-C2H2	9	-
OU342405.1	5576218	5577328	zf-C2H2	7	-
OU342405.1	5578482	5579814	zf-C2H2	10	-
OU342405.1	5580772	5582533	zf-C2H2	13	-
OU342405.1	5582982	5584185	zf-C2H2	9	-
OU342405.1	5588329	5589505	zf-C2H2	9	-
OU342405.1	5591210	5592404	zf-C2H2	9	-
OU342405.1	5595252	5596683	zf-C2H2	12	-
OU342405.1	5597272	5598415	zf-C2H2	10	-
OU342405.1	5600067	5601282	zf-C2H2	10	-
OU342405.1	5601943	5603041	zf-C2H2	10	-
OU342405.1	5604553	5605741	zf-C2H2	10	-
OU342405.1	5607651	5609148	zf-C2H2	8	-
OU342405.1	9413548	9413989	zf-C2H2	5	+
OU342405.1	9701357	9704348	zf-C2H2	10	-
OU342405.1	9705766	9709069	zf-C2H2	12	-
OU342406.1	975738	976993	zf-C2H2	8	+
OU342406.1	1691102	1692172	zf-C2H2	7	-
OU342407.1	4813449	4814580	zf-C2H2	9	+
OU342407.1	4826958	4829328	zf-C2H2	18	-
OU342407.1	4902242	4903826	zf-C2H2	10	-
OU342407.1	6013411	6015565	zf-C2H2	10	-
OU342408.1	437303	438932	zf-C2H2	6	+
OU342408.1	2011854	2013072	zf-C2H2	10	-
OU342408.1	2015105	2016242	zf-C2H2	8	-
OU342408.1	2995531	2996569	zf-C2H2	5	-
OU342408.1	5554437	5555754	zf-C2H2	5	-
OU342408.1	7232986	7234806	zf-C2H2	5	+
OU342408.1	7412275	7415534	zf-C2H2	6	+
OU342408.1	7507895	7509470	zf-C2H2	7	+
OU342408.1	7547508	7549083	zf-C2H2	7	+
OU342408.1	8072984	8074334	zf-C2H2	11	-
OU342408.1	8592552	8593815	zf-C2H2	6	+
OU342409.1	270703	271648	zf-C2H2	5	+
OU342409.1	272747	273125	zf-C2H2	5	+
OU342409.1	6632926	6634528	zf-C2H2	6	+
OU342409.1	8611961	8613482	zf-C2H2	15	+
OU342410.1	5982279	5983021	zf-C2H2	6	+
OU342410.1	7498941	7500378	zf-C2H2	13	-
OU342412.1	1453218	1455270	zf-C2H2	7	-
OU342412.1	3202982	3205040	zf-C2H2	5	-
OU342412.1	3726824	3730003	zf-C2H2	22	+
OU342413.1	4523422	4525885	zf-C2H2	10	+
OU342414.1	5289463	5289880	zf-C2H2	5	+
OU342415.1	3673337	3676163	zf-C2H2	14	-
OU342415.1	4038997	4039957	zf-C2H2	5	+
OU342415.1	4870310	4871639	zf-C2H2	6	-
OU342417.1	4217020	4221022	zf-C2H2	18	+
OU342417.1	4754965	4758982	zf-C2H2	17	-
OU342418.1	780918	781455	zf-C2H2	5	+
OU342418.1	1775612	1777883	zf-C2H2	6	-
OU342418.1	5028899	5029349	zf-C2H2	5	-
OU342419.1	3101725	3103009	zf-C2H2	5	-
OU342419.1	3136308	3137934	zf-C2H2	11	+
OU342419.1	4032697	4034356	zf-C2H2	14	+
OU342420.1	1063006	1066687	zf-C2H2	14	+
OU342421.1	1316814	1320300	zf-C2H2	10	-
OU342422.1	769487	773000	zf-C2H2	9	+
OU342422.1	956286	958257	zf-C2H2	16	-
OU342423.1	317305	317875	zf-C2H2	6	-
OU342423.1	474782	478544	zf-C2H2	5	+
OU342423.1	1996458	1998027	zf-C2H2	8	+
```
