## Supplementary Data 2 for "Transposable elements drive the evolution of metazoan zinc finger genes": Vespa_mandarinia_znfs.bed

```
JACHAV010000001.1	1190562	1191948	zf-C2H2	6	-
JACHAV010000001.1	1632289	1637200	zf-C2H2	21	-
JACHAV010000001.1	1638234	1639843	zf-C2H2	7	-
JACHAV010000002.1	139304	141113	zf-C2H2	11	+
JACHAV010000002.1	224051	227393	zf-C2H2	19	+
JACHAV010000002.1	3317166	3319005	zf-C2H2	6	-
JACHAV010000002.1	3549370	3551093	zf-C2H2	6	+
JACHAV010000002.1	5800766	5802302	zf-C2H2	8	-
JACHAV010000002.1	6688530	6689823	zf-C2H2	7	+
JACHAV010000003.1	456971	458612	zf-C2H2	6	+
JACHAV010000003.1	2054021	2055236	zf-C2H2	10	-
JACHAV010000003.1	2057250	2058408	zf-C2H2	8	-
JACHAV010000003.1	3058978	3060016	zf-C2H2	5	-
JACHAV010000003.1	5683296	5684613	zf-C2H2	5	-
JACHAV010000003.1	7388730	7390550	zf-C2H2	5	+
JACHAV010000003.1	7568728	7571543	zf-C2H2	6	+
JACHAV010000003.1	7664675	7666250	zf-C2H2	7	+
JACHAV010000003.1	8231797	8232572	zf-C2H2	7	-
JACHAV010000003.1	8754359	8755586	zf-C2H2	6	+
JACHAV010000004.1	579548	581479	zf-C2H2	10	-
JACHAV010000005.1	3030406	3032407	zf-C2H2	5	-
JACHAV010000006.1	3820938	3824931	zf-C2H2	17	+
JACHAV010000006.1	4372965	4377054	zf-C2H2	17	-
JACHAV010000006.1	5891590	5892385	zf-C2H2	5	+
JACHAV010000006.1	6615013	6616083	zf-C2H2	7	-
JACHAV010000008.1	6439454	6441056	zf-C2H2	6	+
JACHAV010000009.1	516185	516773	zf-C2H2	5	-
JACHAV010000009.1	6061552	6062294	zf-C2H2	6	+
JACHAV010000010.1	5496592	5498191	zf-C2H2	5	-
JACHAV010000013.1	1824890	1826174	zf-C2H2	6	-
JACHAV010000013.1	1859172	1860798	zf-C2H2	11	+
JACHAV010000013.1	2777286	2778945	zf-C2H2	14	+
JACHAV010000013.1	5428706	5430275	zf-C2H2	8	-
JACHAV010000014.1	238988	241498	zf-C2H2	12	-
JACHAV010000016.1	753295	756976	zf-C2H2	14	-
JACHAV010000017.1	83477	88720	zf-C2H2	16	+
JACHAV010000017.1	203887	205894	zf-C2H2	12	+
JACHAV010000017.1	3295416	3298929	zf-C2H2	5	+
JACHAV010000017.1	3695973	3697809	zf-C2H2	10	-
JACHAV010000019.1	1457140	1459618	zf-C2H2	10	-
JACHAV010000021.1	2460797	2463083	zf-C2H2	6	+
JACHAV010000021.1	3467534	3468071	zf-C2H2	5	-
JACHAV010000023.1	2333659	2335135	zf-C2H2	11	-
JACHAV010000025.1	1094329	1097155	zf-C2H2	14	-
JACHAV010000025.1	1457163	1458144	zf-C2H2	5	+
JACHAV010000025.1	2300619	2301933	zf-C2H2	6	-
JACHAV010000032.1	639874	641005	zf-C2H2	9	+
JACHAV010000032.1	653263	655630	zf-C2H2	18	-
JACHAV010000032.1	729884	731468	zf-C2H2	10	-
JACHAV010000032.1	1857377	1859531	zf-C2H2	10	-
JACHAV010000036.1	1517473	1520236	zf-C2H2	8	-
JACHAV010000038.1	21635	22076	zf-C2H2	5	+
JACHAV010000038.1	313884	316896	zf-C2H2	10	-
JACHAV010000038.1	318306	321570	zf-C2H2	12	-
JACHAV010000039.1	1081364	1084850	zf-C2H2	10	+
JACHAV010000041.1	21399	22269	zf-C2H2	11	+
JACHAV010000041.1	109175	110966	zf-C2H2	15	-
JACHAV010000041.1	247164	247677	zf-C2H2	5	-
JACHAV010000041.1	272496	273225	zf-C2H2	5	+
JACHAV010000041.1	859800	861228	zf-C2H2	6	-
JACHAV010000042.1	1860357	1861612	zf-C2H2	9	-
JACHAV010000043.1	1136685	1140447	zf-C2H2	5	-
JACHAV010000043.1	1300220	1300754	zf-C2H2	5	+
JACHAV010000044.1	1178504	1180550	zf-C2H2	7	+
JACHAV010000045.1	1417172	1418900	zf-C2H2	8	-
JACHAV010000045.1	1485730	1486720	zf-C2H2	7	+
JACHAV010000045.1	1562934	1564566	zf-C2H2	5	-
JACHAV010000050.1	1547656	1548556	zf-C2H2	5	+
JACHAV010000051.1	1019406	1019886	zf-C2H2	5	+
JACHAV010000052.1	215813	217265	zf-C2H2	14	-
JACHAV010000054.1	931585	933022	zf-C2H2	13	+
JACHAV010000057.1	575926	577984	zf-C2H2	5	-
JACHAV010000057.1	1107910	1111073	zf-C2H2	22	+
JACHAV010000078.1	152121	155622	zf-C2H2	9	+
JACHAV010000078.1	340506	342477	zf-C2H2	16	-
JACHAV010000086.1	468037	470314	zf-C2H2	14	+
JACHAV010000089.1	344364	345426	zf-C2H2	11	-
JACHAV010000089.1	345789	346935	zf-C2H2	9	-
JACHAV010000089.1	347371	348439	zf-C2H2	9	-
JACHAV010000089.1	349932	351585	zf-C2H2	9	-
JACHAV010000089.1	352170	353256	zf-C2H2	8	-
JACHAV010000089.1	354433	355765	zf-C2H2	10	-
JACHAV010000089.1	356705	358466	zf-C2H2	13	-
JACHAV010000089.1	358878	360081	zf-C2H2	9	-
JACHAV010000089.1	364124	365300	zf-C2H2	9	-
JACHAV010000089.1	367100	368294	zf-C2H2	9	-
JACHAV010000089.1	371226	372660	zf-C2H2	12	-
JACHAV010000089.1	373254	374397	zf-C2H2	10	-
JACHAV010000089.1	376025	377168	zf-C2H2	10	-
JACHAV010000089.1	377899	378997	zf-C2H2	10	-
JACHAV010000089.1	380530	381718	zf-C2H2	10	-
JACHAV010000089.1	383723	385247	zf-C2H2	8	-
JACHAV010000094.1	85266	88740	zf-C2H2	22	+
JACHAV010000108.1	134372	135265	zf-C2H2	7	-
JACHAV010000108.1	176021	176915	zf-C2H2	7	-
JACHAV010000108.1	207532	209209	zf-C2H2	8	-
JACHAV010000112.1	308606	309551	zf-C2H2	5	+
JACHAV010000112.1	310651	311029	zf-C2H2	5	+
JACHAV010000124.1	176842	177766	zf-C2H2	5	+
```
