## Supplementary Data 2 for "Transposable elements drive the evolution of metazoan zinc finger genes": Vespa_velutina_znfs.bed

```
OU525123.1	2236613	2241867	zf-C2H2	16	+
OU525123.1	2357610	2359617	zf-C2H2	12	+
OU525123.1	5395383	5398896	zf-C2H2	5	+
OU525123.1	5794096	5795932	zf-C2H2	10	-
OU525123.1	5878027	5878897	zf-C2H2	11	+
OU525123.1	5965226	5967017	zf-C2H2	15	-
OU525123.1	6113537	6114050	zf-C2H2	5	-
OU525123.1	6138797	6139556	zf-C2H2	5	+
OU525123.1	6704047	6705202	zf-C2H2	6	-
OU525123.1	12127216	12128893	zf-C2H2	8	+
OU525123.1	12159695	12160589	zf-C2H2	7	+
OU525123.1	12178036	12178924	zf-C2H2	8	-
OU525123.1	12201197	12202087	zf-C2H2	7	+
OU525123.1	15730435	15731914	zf-C2H2	11	+
OU525124.1	1180489	1181875	zf-C2H2	6	-
OU525124.1	1612100	1616807	zf-C2H2	21	-
OU525124.1	1617891	1619494	zf-C2H2	7	-
OU525124.1	2080900	2082709	zf-C2H2	11	+
OU525124.1	2087561	2088772	zf-C2H2	9	+
OU525124.1	2165757	2169096	zf-C2H2	19	+
OU525124.1	5224540	5226388	zf-C2H2	6	-
OU525124.1	5457291	5459018	zf-C2H2	7	+
OU525124.1	7708794	7710330	zf-C2H2	8	-
OU525124.1	8596364	8597657	zf-C2H2	7	+
OU525124.1	10845007	10848412	zf-C2H2	22	-
OU525124.1	14934164	14936162	zf-C2H2	5	+
OU525124.1	19265957	19267845	zf-C2H2	10	+
OU525125.1	1514669	1517429	zf-C2H2	8	-
OU525125.1	3412779	3413679	zf-C2H2	5	+
OU525125.1	6861461	6862716	zf-C2H2	9	+
OU525125.1	12237440	12239726	zf-C2H2	14	+
OU525126.1	1916030	1919339	zf-C2H2	12	+
OU525126.1	1920702	1923726	zf-C2H2	10	+
OU525126.1	2212446	2212887	zf-C2H2	5	-
OU525126.1	5996550	5998122	zf-C2H2	8	+
OU525126.1	6000240	6001428	zf-C2H2	10	+
OU525126.1	6002988	6004086	zf-C2H2	10	+
OU525126.1	6004827	6005973	zf-C2H2	10	+
OU525126.1	6007578	6008721	zf-C2H2	10	+
OU525126.1	6009227	6010760	zf-C2H2	12	+
OU525126.1	6013645	6014839	zf-C2H2	9	+
OU525126.1	6016595	6017771	zf-C2H2	9	+
OU525126.1	6021766	6022969	zf-C2H2	9	+
OU525126.1	6023389	6025150	zf-C2H2	13	+
OU525126.1	6026105	6027437	zf-C2H2	10	+
OU525126.1	6028617	6029685	zf-C2H2	7	+
OU525126.1	6030283	6031936	zf-C2H2	9	+
OU525126.1	6033432	6034500	zf-C2H2	9	+
OU525126.1	6034894	6036091	zf-C2H2	10	+
OU525126.1	6036424	6037489	zf-C2H2	11	+
OU525126.1	10765761	10768271	zf-C2H2	12	+
OU525127.1	983529	984784	zf-C2H2	8	+
OU525127.1	1681456	1681918	zf-C2H2	5	-
OU525128.1	2884284	2886012	zf-C2H2	8	-
OU525128.1	2952096	2953092	zf-C2H2	7	+
OU525128.1	3029075	3030679	zf-C2H2	5	-
OU525128.1	3960767	3962366	zf-C2H2	5	+
OU525130.1	218891	220412	zf-C2H2	15	-
OU525130.1	2157968	2159570	zf-C2H2	6	-
OU525130.1	8610377	8610869	zf-C2H2	6	-
OU525130.1	8611858	8612803	zf-C2H2	5	-
OU525131.1	4281148	4282279	zf-C2H2	9	+
OU525131.1	4363449	4365033	zf-C2H2	10	-
OU525131.1	5479427	5481581	zf-C2H2	10	-
OU525132.1	422195	423800	zf-C2H2	6	+
OU525132.1	2003681	2004896	zf-C2H2	10	-
OU525132.1	2006935	2008093	zf-C2H2	8	-
OU525132.1	5466267	5467584	zf-C2H2	5	-
OU525132.1	7165105	7166925	zf-C2H2	5	+
OU525132.1	7346477	7349304	zf-C2H2	6	+
OU525132.1	7438825	7440349	zf-C2H2	7	+
OU525132.1	8005766	8006551	zf-C2H2	7	-
OU525132.1	8524421	8525684	zf-C2H2	6	+
OU525133.1	469731	471168	zf-C2H2	13	+
OU525133.1	2023720	2024462	zf-C2H2	6	-
OU525133.1	2064242	2064773	zf-C2H2	5	+
OU525134.1	1386182	1388693	zf-C2H2	10	-
OU525135.1	548766	549246	zf-C2H2	5	-
OU525136.1	4387447	4391443	zf-C2H2	17	+
OU525136.1	4945058	4949120	zf-C2H2	17	-
OU525137.1	3477289	3479557	zf-C2H2	6	+
OU525137.1	4454197	4454734	zf-C2H2	5	-
OU525139.1	3533059	3536740	zf-C2H2	14	-
OU525140.1	1277228	1280714	zf-C2H2	10	-
OU525141.1	1454316	1456365	zf-C2H2	7	-
OU525141.1	3203690	3205748	zf-C2H2	5	-
OU525141.1	3731543	3734674	zf-C2H2	22	+
OU525142.1	2079573	2082399	zf-C2H2	14	-
OU525142.1	2433923	2434865	zf-C2H2	5	+
OU525142.1	3272628	3273972	zf-C2H2	6	-
OU525144.1	615110	615644	zf-C2H2	5	-
OU525144.1	774393	778155	zf-C2H2	5	+
OU525144.1	2277340	2278909	zf-C2H2	8	+
OU525145.1	3381339	3383310	zf-C2H2	16	+
OU525145.1	3567504	3571011	zf-C2H2	9	-
OU525146.1	1715061	1716345	zf-C2H2	6	-
OU525146.1	1749579	1751205	zf-C2H2	11	+
OU525146.1	2644881	2646540	zf-C2H2	14	+
```
