## Supplementary Data 2 for "Transposable elements drive the evolution of metazoan zinc finger genes": Vespula_germanica_znfs.bed

```
HG996528.1	1137740	1139048	zf-C2H2	6	-
HG996528.1	1547476	1551502	zf-C2H2	21	-
HG996528.1	1552540	1554361	zf-C2H2	6	-
HG996528.1	2039683	2041489	zf-C2H2	12	+
HG996528.1	2120966	2124317	zf-C2H2	19	+
HG996528.1	2319907	2321443	zf-C2H2	8	+
HG996528.1	4497964	4499651	zf-C2H2	7	-
HG996528.1	4716745	4718611	zf-C2H2	6	+
HG996528.1	8282094	8283399	zf-C2H2	7	+
HG996528.1	11595383	11598785	zf-C2H2	22	-
HG996528.1	15728805	15730842	zf-C2H2	5	+
HG996528.1	19812779	19814641	zf-C2H2	10	+
HG996529.1	667158	672711	zf-C2H2	10	+
HG996529.1	2175902	2180453	zf-C2H2	14	+
HG996529.1	2283721	2285755	zf-C2H2	12	+
HG996529.1	5154077	5154797	zf-C2H2	5	-
HG996529.1	5177053	5177572	zf-C2H2	5	+
HG996529.1	5318470	5320234	zf-C2H2	15	+
HG996529.1	5405204	5405651	zf-C2H2	6	-
HG996529.1	5482513	5484349	zf-C2H2	10	+
HG996529.1	5844534	5848059	zf-C2H2	6	-
HG996529.1	7339282	7340803	zf-C2H2	6	+
HG996529.1	10761746	10762670	zf-C2H2	5	-
HG996529.1	14154303	14155162	zf-C2H2	7	-
HG996529.1	14220617	14221505	zf-C2H2	7	-
HG996529.1	14247432	14249103	zf-C2H2	8	-
HG996529.1	15253745	15255230	zf-C2H2	11	+
HG996530.1	2338885	2341648	zf-C2H2	8	-
HG996530.1	6003713	6004971	zf-C2H2	9	-
HG996530.1	9396758	9397658	zf-C2H2	5	-
HG996530.1	14798891	14801147	zf-C2H2	14	+
HG996531.1	814850	817362	zf-C2H2	13	-
HG996531.1	5536925	5537972	zf-C2H2	11	-
HG996531.1	5538343	5539489	zf-C2H2	9	-
HG996531.1	5539922	5540990	zf-C2H2	9	-
HG996531.1	5542380	5544168	zf-C2H2	9	-
HG996531.1	5544634	5545720	zf-C2H2	9	-
HG996531.1	5546843	5548175	zf-C2H2	10	-
HG996531.1	5549139	5550906	zf-C2H2	13	-
HG996531.1	5551302	5552487	zf-C2H2	9	-
HG996531.1	5556210	5557386	zf-C2H2	9	-
HG996531.1	5559094	5560297	zf-C2H2	9	-
HG996531.1	5563136	5564654	zf-C2H2	12	-
HG996531.1	5565160	5566303	zf-C2H2	10	-
HG996531.1	5567873	5569079	zf-C2H2	10	-
HG996531.1	5569734	5570817	zf-C2H2	10	-
HG996531.1	5572315	5573506	zf-C2H2	10	-
HG996531.1	5575390	5576995	zf-C2H2	8	-
HG996531.1	9128689	9129124	zf-C2H2	5	+
HG996531.1	9133554	9134037	zf-C2H2	5	+
HG996531.1	9394894	9397867	zf-C2H2	10	-
HG996531.1	9399382	9402607	zf-C2H2	12	-
HG996532.1	1099999	1101715	zf-C2H2	8	-
HG996532.1	1166411	1167389	zf-C2H2	7	+
HG996532.1	1242022	1243570	zf-C2H2	5	-
HG996532.1	2163912	2165496	zf-C2H2	5	+
HG996534.1	1151988	1152933	zf-C2H2	5	+
HG996534.1	1154054	1154438	zf-C2H2	5	+
HG996534.1	7328638	7330240	zf-C2H2	6	+
HG996534.1	9264247	9265771	zf-C2H2	15	+
HG996535.1	1109469	1110535	zf-C2H2	7	-
HG996535.1	8475881	8477141	zf-C2H2	8	-
HG996536.1	683706	684954	zf-C2H2	6	-
HG996536.1	1817266	1820083	zf-C2H2	7	-
HG996536.1	1992437	1994264	zf-C2H2	5	-
HG996536.1	3633640	3634954	zf-C2H2	5	+
HG996536.1	5977742	5978780	zf-C2H2	5	-
HG996536.1	7051131	7052286	zf-C2H2	9	+
HG996536.1	7054142	7055357	zf-C2H2	10	+
HG996536.1	8587287	8588874	zf-C2H2	6	-
HG996537.1	3631812	3632943	zf-C2H2	8	+
HG996537.1	3644812	3647194	zf-C2H2	18	-
HG996537.1	3719304	3720888	zf-C2H2	10	-
HG996537.1	4794985	4797139	zf-C2H2	10	-
HG996538.1	1149527	1150952	zf-C2H2	13	+
HG996538.1	2639900	2640642	zf-C2H2	6	-
HG996539.1	1944678	1945206	zf-C2H2	5	+
HG996539.1	2864870	2867204	zf-C2H2	6	-
HG996541.1	2707098	2708367	zf-C2H2	6	+
HG996541.1	3539773	3540664	zf-C2H2	5	-
HG996541.1	3899149	3901972	zf-C2H2	14	+
HG996542.1	4719351	4721790	zf-C2H2	10	+
HG996543.1	3832329	3833598	zf-C2H2	6	-
HG996543.1	3866361	3867987	zf-C2H2	11	+
HG996543.1	4787707	4789366	zf-C2H2	14	+
HG996545.1	4060059	4063986	zf-C2H2	17	+
HG996545.1	4702546	4706569	zf-C2H2	17	-
HG996546.1	1036429	1040047	zf-C2H2	14	+
HG996547.1	4230344	4232255	zf-C2H2	16	+
HG996547.1	4410880	4414372	zf-C2H2	8	-
HG996548.1	2156591	2157795	zf-C2H2	6	+
HG996549.1	394670	397749	zf-C2H2	22	-
HG996549.1	1006363	1008439	zf-C2H2	5	+
HG996549.1	1837808	1838210	zf-C2H2	5	+
HG996549.1	2593281	2595306	zf-C2H2	7	+
HG996550.1	1925078	1928573	zf-C2H2	10	-
HG996551.1	1381471	1383124	zf-C2H2	8	-
HG996551.1	2749792	2753572	zf-C2H2	5	-
HG996551.1	2905301	2906562	zf-C2H2	12	+
```
