## Supplementary Data 2 for "Transposable elements drive the evolution of metazoan zinc finger genes": Vespula_pensylvanica_znfs.bed

```
CM025336.1	656733	662268	zf-C2H2	11	+
CM025336.1	2166142	2171438	zf-C2H2	16	+
CM025336.1	2274417	2276451	zf-C2H2	12	+
CM025336.1	5129974	5130703	zf-C2H2	5	-
CM025336.1	5152832	5153336	zf-C2H2	5	+
CM025336.1	5276907	5278671	zf-C2H2	15	+
CM025336.1	5363646	5364520	zf-C2H2	10	-
CM025336.1	5441389	5443222	zf-C2H2	10	+
CM025336.1	5805899	5809436	zf-C2H2	6	-
CM025336.1	7314214	7315735	zf-C2H2	6	+
CM025336.1	10613083	10614007	zf-C2H2	5	-
CM025336.1	13971827	13972662	zf-C2H2	7	-
CM025336.1	14015282	14016170	zf-C2H2	7	-
CM025336.1	14040913	14042587	zf-C2H2	8	-
CM025336.1	15050245	15051730	zf-C2H2	11	+
CM025337.1	1130211	1131519	zf-C2H2	6	-
CM025337.1	1544048	1548074	zf-C2H2	21	-
CM025337.1	1549095	1550958	zf-C2H2	6	-
CM025337.1	2010038	2011844	zf-C2H2	12	+
CM025337.1	2016525	2017110	zf-C2H2	5	+
CM025337.1	2091668	2095019	zf-C2H2	19	+
CM025337.1	2291174	2292710	zf-C2H2	8	+
CM025337.1	4440528	4442214	zf-C2H2	8	-
CM025337.1	4659792	4661637	zf-C2H2	6	+
CM025337.1	8236374	8237676	zf-C2H2	7	+
CM025337.1	10179106	10182508	zf-C2H2	22	-
CM025337.1	14183748	14185782	zf-C2H2	5	+
CM025337.1	18292536	18294398	zf-C2H2	10	+
CM025338.1	1608862	1611625	zf-C2H2	8	-
CM025338.1	3351866	3353124	zf-C2H2	9	-
CM025338.1	6758356	6759256	zf-C2H2	5	-
CM025338.1	12158334	12160590	zf-C2H2	14	+
CM025339.1	53323	55835	zf-C2H2	13	-
CM025339.1	4659515	4660559	zf-C2H2	11	-
CM025339.1	4660912	4661983	zf-C2H2	9	-
CM025339.1	4662501	4663569	zf-C2H2	9	-
CM025339.1	4665009	4666722	zf-C2H2	9	-
CM025339.1	4667286	4668372	zf-C2H2	9	-
CM025339.1	4669497	4670829	zf-C2H2	10	-
CM025339.1	4671799	4673566	zf-C2H2	13	-
CM025339.1	4673996	4675181	zf-C2H2	9	-
CM025339.1	4678985	4680161	zf-C2H2	9	-
CM025339.1	4681948	4683151	zf-C2H2	9	-
CM025339.1	4686089	4687607	zf-C2H2	12	-
CM025339.1	4688113	4689256	zf-C2H2	10	-
CM025339.1	4690805	4691951	zf-C2H2	10	-
CM025339.1	4692678	4693761	zf-C2H2	10	-
CM025339.1	4695265	4696456	zf-C2H2	10	-
CM025339.1	4698363	4699974	zf-C2H2	8	-
CM025339.1	8229577	8230057	zf-C2H2	5	+
CM025339.1	8493692	8496665	zf-C2H2	10	-
CM025339.1	8498202	8501424	zf-C2H2	12	-
CM025340.1	1072570	1074304	zf-C2H2	8	-
CM025340.1	1139146	1140121	zf-C2H2	7	+
CM025340.1	1215204	1216755	zf-C2H2	5	-
CM025340.1	2117243	2118827	zf-C2H2	5	+
CM025341.1	949028	950288	zf-C2H2	8	+
CM025341.1	8268681	8269747	zf-C2H2	7	+
CM025343.1	3475666	3476797	zf-C2H2	8	+
CM025343.1	3488660	3491042	zf-C2H2	19	-
CM025343.1	3563272	3564856	zf-C2H2	10	-
CM025343.1	4582864	4585015	zf-C2H2	10	-
CM025344.1	199060	200374	zf-C2H2	5	-
CM025344.1	1822655	1824482	zf-C2H2	5	+
CM025344.1	1997542	2000362	zf-C2H2	8	+
CM025344.1	3136289	3137537	zf-C2H2	6	+
CM025344.1	4626505	4628407	zf-C2H2	6	+
CM025344.1	6136280	6137495	zf-C2H2	10	-
CM025344.1	6139357	6140512	zf-C2H2	9	-
CM025344.1	7174885	7175923	zf-C2H2	5	+
CM025345.1	143116	144061	zf-C2H2	5	+
CM025345.1	145183	145567	zf-C2H2	5	+
CM025345.1	6218124	6219726	zf-C2H2	6	+
CM025345.1	8137077	8138601	zf-C2H2	15	+
CM025346.1	1672978	1673533	zf-C2H2	5	+
CM025346.1	5605901	5606390	zf-C2H2	5	-
CM025346.1	7134448	7135896	zf-C2H2	13	-
CM025347.1	4986033	4986489	zf-C2H2	5	+
CM025348.1	1374011	1376531	zf-C2H2	10	-
CM025349.1	1714437	1715016	zf-C2H2	5	+
CM025349.1	2645483	2647790	zf-C2H2	6	-
CM025351.1	512087	516110	zf-C2H2	17	+
CM025351.1	1036906	1040830	zf-C2H2	17	-
CM025352.1	1022718	1026336	zf-C2H2	14	+
CM025353.1	648378	651459	zf-C2H2	22	+
CM025353.1	838173	840198	zf-C2H2	5	+
CM025353.1	1650657	1651059	zf-C2H2	5	+
CM025353.1	2349821	2351846	zf-C2H2	7	+
CM025355.1	1907687	1911167	zf-C2H2	10	-
CM025356.1	136278	139761	zf-C2H2	8	+
CM025356.1	319806	321717	zf-C2H2	16	-
CM025357.1	1356103	1357756	zf-C2H2	8	-
CM025357.1	2734519	2738299	zf-C2H2	5	-
CM025357.1	2892505	2893144	zf-C2H2	6	+
CM025358.1	1374888	1376166	zf-C2H2	6	+
CM025358.1	2215223	2216129	zf-C2H2	5	-
CM025358.1	2528884	2531707	zf-C2H2	14	+
CM025359.1	907891	909550	zf-C2H2	14	-
CM025359.1	1813851	1815477	zf-C2H2	11	-
CM025359.1	1848272	1849541	zf-C2H2	6	+
```
