## Supplementary Data 2 for "Transposable elements drive the evolution of metazoan zinc finger genes": Vespula_vulgaris_znfs.bed

```
FR997668.1	4663231	4664716	zf-C2H2	11	-
FR997668.1	5665072	5666743	zf-C2H2	8	+
FR997668.1	5692831	5693719	zf-C2H2	7	+
FR997668.1	5786410	5787275	zf-C2H2	7	+
FR997668.1	9175681	9176605	zf-C2H2	5	+
FR997668.1	12727263	12728706	zf-C2H2	6	-
FR997668.1	14215395	14218932	zf-C2H2	6	+
FR997668.1	14577513	14579349	zf-C2H2	10	-
FR997668.1	14656380	14656827	zf-C2H2	6	+
FR997668.1	14741909	14743673	zf-C2H2	15	-
FR997668.1	14899763	14900282	zf-C2H2	5	-
FR997668.1	14922259	14922991	zf-C2H2	5	+
FR997668.1	17800456	17802490	zf-C2H2	12	-
FR997668.1	17905472	17909996	zf-C2H2	14	-
FR997668.1	19411477	19417021	zf-C2H2	11	-
FR997669.1	1136186	1137491	zf-C2H2	6	-
FR997669.1	1545034	1549018	zf-C2H2	21	-
FR997669.1	1550054	1551920	zf-C2H2	6	-
FR997669.1	2041891	2043697	zf-C2H2	12	+
FR997669.1	2123273	2126624	zf-C2H2	19	+
FR997669.1	2321745	2323281	zf-C2H2	8	+
FR997669.1	4486820	4488508	zf-C2H2	7	-
FR997669.1	4705677	4707558	zf-C2H2	6	+
FR997669.1	8258800	8260105	zf-C2H2	7	+
FR997669.1	10615696	10619098	zf-C2H2	22	-
FR997669.1	14613005	14615048	zf-C2H2	5	+
FR997669.1	18691904	18693771	zf-C2H2	10	+
FR997670.1	52354	54616	zf-C2H2	14	-
FR997670.1	5432296	5433196	zf-C2H2	5	+
FR997670.1	8805143	8806401	zf-C2H2	9	+
FR997670.1	11218011	11220774	zf-C2H2	8	+
FR997671.1	5493	8005	zf-C2H2	13	-
FR997671.1	4758770	4759814	zf-C2H2	11	-
FR997671.1	4760185	4761331	zf-C2H2	9	-
FR997671.1	4761757	4762825	zf-C2H2	9	-
FR997671.1	4764242	4765955	zf-C2H2	9	-
FR997671.1	4766491	4767577	zf-C2H2	9	-
FR997671.1	4768709	4770041	zf-C2H2	10	-
FR997671.1	4771003	4772773	zf-C2H2	13	-
FR997671.1	4773175	4774360	zf-C2H2	9	-
FR997671.1	4778126	4779302	zf-C2H2	9	-
FR997671.1	4781002	4782208	zf-C2H2	9	-
FR997671.1	4785084	4786509	zf-C2H2	12	-
FR997671.1	4787106	4788249	zf-C2H2	10	-
FR997671.1	4789823	4790969	zf-C2H2	10	-
FR997671.1	4791690	4792773	zf-C2H2	10	-
FR997671.1	4794277	4795468	zf-C2H2	10	-
FR997671.1	4797384	4798914	zf-C2H2	8	-
FR997671.1	8348832	8349267	zf-C2H2	5	+
FR997671.1	8353711	8354191	zf-C2H2	5	+
FR997671.1	8613395	8616365	zf-C2H2	10	-
FR997671.1	8617856	8621078	zf-C2H2	12	-
FR997672.1	1096021	1097749	zf-C2H2	8	-
FR997672.1	1162463	1163441	zf-C2H2	7	+
FR997672.1	1237478	1239019	zf-C2H2	5	-
FR997672.1	2192075	2193659	zf-C2H2	5	+
FR997673.1	955969	957229	zf-C2H2	8	+
FR997673.1	8353797	8354863	zf-C2H2	7	+
FR997675.1	3512153	3513284	zf-C2H2	8	+
FR997675.1	3525157	3527539	zf-C2H2	19	-
FR997675.1	3599894	3601541	zf-C2H2	10	-
FR997675.1	4645714	4647868	zf-C2H2	10	-
FR997676.1	295110	296055	zf-C2H2	5	+
FR997676.1	297169	297553	zf-C2H2	5	+
FR997676.1	6456515	6458117	zf-C2H2	6	+
FR997676.1	8400574	8402098	zf-C2H2	15	+
FR997677.1	59373	60552	zf-C2H2	5	+
FR997677.1	423362	425273	zf-C2H2	6	+
FR997677.1	1954213	1955428	zf-C2H2	10	-
FR997677.1	1957268	1958423	zf-C2H2	9	-
FR997677.1	3007989	3009027	zf-C2H2	5	+
FR997677.1	5283259	5284573	zf-C2H2	5	-
FR997677.1	6922975	6924800	zf-C2H2	5	+
FR997677.1	7097120	7099937	zf-C2H2	7	+
FR997677.1	8231128	8232448	zf-C2H2	6	+
FR997678.1	430762	432205	zf-C2H2	13	+
FR997679.1	548890	549358	zf-C2H2	5	-
FR997680.1	1378818	1381236	zf-C2H2	10	-
FR997681.1	1825466	1826045	zf-C2H2	5	+
FR997681.1	2743493	2745800	zf-C2H2	6	-
FR997683.1	3961210	3965134	zf-C2H2	17	+
FR997683.1	4510977	4515000	zf-C2H2	17	-
FR997684.1	2111079	2112351	zf-C2H2	6	+
FR997684.1	2936048	2936978	zf-C2H2	5	-
FR997684.1	3266227	3269050	zf-C2H2	14	+
FR997685.1	1029453	1033071	zf-C2H2	14	+
FR997686.1	1882986	1885011	zf-C2H2	7	-
FR997686.1	2617520	2617922	zf-C2H2	5	-
FR997686.1	3449484	3451548	zf-C2H2	5	-
FR997686.1	3984607	3987710	zf-C2H2	22	+
FR997688.1	1932989	1936490	zf-C2H2	10	-
FR997689.1	1049500	1050145	zf-C2H2	6	-
FR997689.1	1202621	1206401	zf-C2H2	5	+
FR997689.1	2569236	2570889	zf-C2H2	8	+
FR997690.1	149989	153466	zf-C2H2	8	+
FR997690.1	331320	333231	zf-C2H2	16	-
FR997691.1	974114	975773	zf-C2H2	14	-
FR997691.1	1887462	1889088	zf-C2H2	11	-
FR997691.1	1921835	1923104	zf-C2H2	6	+
```
