## Supplementary Data 2 for "Transposable elements drive the evolution of metazoan zinc finger genes": Vicugna_pacos_znfs.bed

```
ABRR03000001.1	92812	94396	zf-C2H2	13	+
ABRR03000001.1	6472350	6474162	zf-C2H2	9	-
ABRR03000001.1	11584573	11585431	zf-C2H2	7	+
ABRR03000001.1	11602761	11604045	zf-C2H2	9	+
ABRR03000001.1	11835633	11836737	zf-C2H2	6	-
ABRR03000001.1	11862942	11863974	zf-C2H2	5	+
ABRR03000001.1	12673249	12675184	zf-C2H2	16	-
ABRR03000001.1	12690913	12692287	zf-C2H2	8	-
ABRR03000001.1	12715978	12717358	zf-C2H2	12	+
ABRR03000001.1	12727139	12728441	zf-C2H2	13	-
ABRR03000001.1	12755444	12757304	zf-C2H2	16	-
ABRR03000001.1	12777473	12779528	zf-C2H2	16	-
ABRR03000003.1	3694426	3695755	zf-C2H2	6	-
ABRR03000004.1	3484531	3486925	zf-C2H2	9	+
ABRR03000006.1	5038359	5040246	zf-C2H2	15	+
ABRR03000006.1	8459098	8460514	zf-C2H2	5	+
ABRR03000009.1	7563643	7565323	zf-C2H2	5	+
ABRR03000009.1	7783530	7786686	zf-C2H2	5	-
ABRR03000009.1	8638265	8639807	zf-C2H2	6	+
ABRR03000009.1	8676292	8677108	zf-C2H2	6	+
ABRR03000009.1	8862650	8865158	zf-C2H2	6	+
ABRR03000009.1	12521813	12523190	zf-C2H2	14	-
ABRR03000009.1	12552505	12553264	zf-C2H2	9	+
ABRR03000009.1	23041857	23043297	zf-C2H2	6	+
ABRR03000011.1	10673093	10675706	zf-C2H2	14	-
ABRR03000011.1	10715501	10716779	zf-C2H2	12	+
ABRR03000011.1	11343340	11344954	zf-C2H2	7	-
ABRR03000012.1	7750999	7752160	zf-C2H2	8	+
ABRR03000014.1	33762	34683	zf-C2H2	6	+
ABRR03000016.1	15662588	15664679	zf-C2H2	7	-
ABRR03000018.1	2000519	2002085	zf-C2H2	13	+
ABRR03000018.1	2699719	2700757	zf-C2H2	11	+
ABRR03000018.1	2720490	2722560	zf-C2H2	19	-
ABRR03000018.1	3053291	3055037	zf-C2H2	14	+
ABRR03000018.1	3100900	3102613	zf-C2H2	15	-
ABRR03000018.1	3133762	3134591	zf-C2H2	7	-
ABRR03000018.1	3164790	3165741	zf-C2H2	11	-
ABRR03000019.1	15051829	15052663	zf-C2H2	10	+
ABRR03000019.1	19996513	19998451	zf-C2H2	17	-
ABRR03000019.1	20025904	20027275	zf-C2H2	14	+
ABRR03000019.1	20054946	20057016	zf-C2H2	20	+
ABRR03000019.1	20081946	20083185	zf-C2H2	11	+
ABRR03000019.1	20091540	20093253	zf-C2H2	10	-
ABRR03000019.1	20115892	20117428	zf-C2H2	12	+
ABRR03000019.1	20145695	20148211	zf-C2H2	25	+
ABRR03000020.1	4539015	4540359	zf-C2H2	5	+
ABRR03000020.1	10639790	10642835	zf-C2H2	25	-
ABRR03000020.1	17025929	17027108	zf-C2H2	9	+
ABRR03000020.1	17032763	17033723	zf-C2H2	7	-
ABRR03000020.1	17056116	17058144	zf-C2H2	20	+
ABRR03000021.1	5373360	5374911	zf-C2H2	6	-
ABRR03000022.1	8525	10166	zf-C2H2	15	+
ABRR03000022.1	48481	50002	zf-C2H2	12	+
ABRR03000022.1	71752	73204	zf-C2H2	13	-
ABRR03000022.1	108769	110164	zf-C2H2	13	-
ABRR03000022.1	141291	142250	zf-C2H2	9	-
ABRR03000022.1	181431	182817	zf-C2H2	15	-
ABRR03000022.1	215112	216561	zf-C2H2	13	-
ABRR03000026.1	105350381	105351248	zf-C2H2	5	-
ABRR03000027.1	273563	274151	zf-C2H2	5	+
ABRR03000031.1	14397787	14398672	zf-C2H2	6	+
ABRR03000031.1	21008223	21010341	zf-C2H2	12	+
ABRR03000031.1	24328151	24329908	zf-C2H2	6	-
ABRR03000031.1	24656715	24659748	zf-C2H2	9	-
ABRR03000034.1	5144601	5145813	zf-C2H2	13	+
ABRR03000034.1	13794632	13796321	zf-C2H2	9	-
ABRR03000046.1	18816526	18818107	zf-C2H2	10	-
ABRR03000075.1	13688767	13690625	zf-C2H2	10	-
ABRR03000075.1	13711351	13713726	zf-C2H2	15	-
ABRR03000075.1	13749353	13750394	zf-C2H2	5	+
ABRR03000075.1	13798746	13799670	zf-C2H2	5	+
ABRR03000075.1	13871819	13872932	zf-C2H2	8	-
ABRR03000075.1	14029230	14030421	zf-C2H2	9	-
ABRR03000075.1	14178785	14180538	zf-C2H2	14	+
ABRR03000075.1	14197922	14199643	zf-C2H2	7	+
ABRR03000075.1	14209241	14209868	zf-C2H2	5	+
ABRR03000093.1	122043	123042	zf-C2H2	7	-
ABRR03000093.1	164786	165827	zf-C2H2	5	-
ABRR03000099.1	78166	79372	zf-C2H2	11	+
ABRR03000099.1	128468	129746	zf-C2H2	11	+
ABRR03000121.1	6219807	6221040	zf-C2H2	12	-
ABRR03000127.1	9904487	9905612	zf-C2H2	7	-
ABRR03000127.1	22729964	22731770	zf-C2H2	14	+
ABRR03000127.1	22743178	22744093	zf-C2H2	5	-
ABRR03000160.1	16143758	16146998	zf-C2H2	7	+
ABRR03000192.1	5875089	5876178	zf-C2H2	8	+
ABRR03000277.1	10526	11551	zf-C2H2	9	-
ABRR03000335.1	1044054	1045419	zf-C2H2	5	+
ABRR03000814.1	7259843	7261577	zf-C2H2	17	+
ABRR03000907.1	75639	78159	zf-C2H2	19	-
ABRR03000907.1	1680021	1681935	zf-C2H2	15	+
ABRR03000907.1	1720525	1722247	zf-C2H2	11	+
ABRR03000924.1	2438969	2440109	zf-C2H2	8	+
ABRR03000924.1	2472064	2474242	zf-C2H2	19	-
ABRR03000924.1	2511704	2513567	zf-C2H2	18	+
ABRR03000924.1	2525817	2528559	zf-C2H2	22	-
ABRR03000924.1	4037640	4038936	zf-C2H2	11	+
ABRR03000924.1	4045287	4046475	zf-C2H2	7	-
ABRR03000924.1	4070031	4071183	zf-C2H2	9	+
ABRR03000924.1	4084056	4085196	zf-C2H2	10	-
ABRR03000924.1	4116401	4118036	zf-C2H2	8	+
ABRR03000924.1	4131040	4132162	zf-C2H2	9	+
ABRR03000924.1	4165034	4165937	zf-C2H2	7	+
ABRR03000924.1	4523098	4524145	zf-C2H2	7	+
ABRR03000924.1	4542380	4543280	zf-C2H2	7	+
ABRR03000924.1	4555174	4556323	zf-C2H2	9	-
ABRR03000981.1	36482899	36483892	zf-C2H2	10	-
ABRR03000981.1	36493806	36495432	zf-C2H2	15	-
ABRR03000981.1	36515453	36516731	zf-C2H2	11	-
ABRR03000981.1	36527923	36530251	zf-C2H2	23	-
ABRR03000981.1	36555957	36556998	zf-C2H2	10	-
ABRR03000981.1	36569944	36571426	zf-C2H2	13	-
ABRR03000981.1	36595283	36596507	zf-C2H2	13	+
ABRR03000981.1	36640345	36642637	zf-C2H2	16	+
ABRR03000981.1	37768980	37770033	zf-C2H2	8	-
ABRR03000981.1	39349421	39350834	zf-C2H2	7	-
ABRR03000981.1	39364693	39365533	zf-C2H2	8	-
ABRR03000981.1	39383421	39384849	zf-C2H2	10	-
ABRR03001160.1	7505	7919	zf-C2H2	5	-
ABRR03001561.1	6349	8231	zf-C2H2	10	+
ABRR03001561.1	36937	37441	zf-C2H2	5	-
ABRR03001561.1	82463	83338	zf-C2H2	9	+
ABRR03001561.1	96936	97878	zf-C2H2	11	-
ABRR03001561.1	136799	138188	zf-C2H2	13	+
ABRR03001561.1	1059858	1061460	zf-C2H2	13	+
ABRR03001561.1	1074539	1077135	zf-C2H2	29	-
ABRR03001561.1	1248343	1249927	zf-C2H2	14	+
ABRR03001561.1	1260274	1261768	zf-C2H2	13	-
ABRR03001561.1	1306097	1307018	zf-C2H2	6	+
ABRR03001561.1	3071874	3074061	zf-C2H2	6	-
ABRR03001561.1	4610711	4613888	zf-C2H2	7	-
ABRR03001580.1	919089	920655	zf-C2H2	8	-
ABRR03001747.1	1355645	1359065	zf-C2H2	5	+
ABRR03001747.1	2063678	2066207	zf-C2H2	6	-
ABRR03001747.1	3363687	3367164	zf-C2H2	9	+
ABRR03001825.1	2	767	zf-C2H2	7	-
ABRR03001849.1	34432	36888	zf-C2H2	20	+
ABRR03002534.1	11323	12019	zf-C2H2	5	-
ABRR03002534.1	1239433	1240285	zf-C2H2	7	+
ABRR03002534.1	1273152	1273608	zf-C2H2	5	-
ABRR03002534.1	1308104	1309322	zf-C2H2	10	+
ABRR03003094.1	601535	602354	zf-C2H2	6	+
ABRR03003094.1	1611557	1612715	zf-C2H2	7	+
ABRR03003094.1	1644382	1644805	zf-C2H2	5	+
ABRR03003094.1	1734341	1735043	zf-C2H2	5	-
ABRR03003094.1	1755058	1756327	zf-C2H2	10	-
ABRR03003094.1	1808575	1809310	zf-C2H2	5	+
ABRR03003094.1	1894867	1896025	zf-C2H2	5	-
ABRR03003094.1	1906455	1907565	zf-C2H2	8	-
ABRR03003094.1	1932091	1933678	zf-C2H2	15	+
ABRR03003094.1	2630549	2631787	zf-C2H2	10	-
ABRR03004037.1	3139384	3142729	zf-C2H2	26	-
ABRR03004037.1	4372938	4376664	zf-C2H2	10	-
ABRR03004037.1	9542412	9544671	zf-C2H2	8	-
ABRR03004037.1	17660848	17662558	zf-C2H2	15	+
ABRR03004037.1	19760884	19763743	zf-C2H2	6	+
ABRR03004037.1	19900096	19906276	zf-C2H2	10	+
ABRR03004037.1	20931593	20932382	zf-C2H2	8	+
ABRR03004037.1	20953268	20955188	zf-C2H2	17	+
ABRR03004037.1	22503084	22504248	zf-C2H2	9	+
ABRR03004139.1	25278	26616	zf-C2H2	15	+
ABRR03004139.1	3830858	3831890	zf-C2H2	7	-
ABRR03004139.1	3969410	3970121	zf-C2H2	8	+
ABRR03004165.1	360754	362338	zf-C2H2	15	+
ABRR03004262.1	67764	69234	zf-C2H2	14	+
ABRR03004968.1	2	1634	zf-C2H2	19	+
ABRR03005745.1	0	771	zf-C2H2	9	+
ABRR03005811.1	69	1476	zf-C2H2	11	-
ABRR03005826.1	7287771	7290543	zf-C2H2	26	-
ABRR03005826.1	7550478	7551255	zf-C2H2	5	-
ABRR03006041.1	438	1596	zf-C2H2	8	-
ABRR03006410.1	63507	65654	zf-C2H2	12	-
ABRR03006855.1	2	2831	zf-C2H2	10	-
ABRR03006897.1	2256962	2258678	zf-C2H2	7	+
ABRR03007416.1	1205935	1208296	zf-C2H2	10	-
ABRR03007416.1	1233974	1236218	zf-C2H2	23	-
ABRR03007686.1	1188135	1189542	zf-C2H2	12	-
ABRR03007686.1	1207856	1209614	zf-C2H2	13	-
ABRR03007686.1	1252263	1253604	zf-C2H2	12	-
ABRR03007686.1	1271115	1272603	zf-C2H2	13	-
ABRR03007686.1	1299083	1300700	zf-C2H2	14	-
ABRR03007686.1	1378020	1379631	zf-C2H2	13	+
ABRR03007686.1	17381078	17383529	zf-C2H2	5	+
ABRR03007686.1	17881657	17882752	zf-C2H2	11	-
ABRR03007686.1	19280034	19281933	zf-C2H2	19	-
ABRR03007686.1	19319631	19320258	zf-C2H2	7	-
ABRR03007686.1	19336759	19338406	zf-C2H2	15	-
ABRR03007686.1	19349296	19350744	zf-C2H2	6	-
ABRR03007686.1	19362890	19363643	zf-C2H2	9	-
ABRR03007686.1	19377734	19378943	zf-C2H2	14	-
ABRR03007686.1	19411177	19413067	zf-C2H2	18	+
ABRR03007686.1	19616043	19617582	zf-C2H2	15	-
ABRR03007686.1	19652805	19654176	zf-C2H2	15	+
ABRR03007686.1	19699285	19699873	zf-C2H2	6	-
ABRR03007686.1	19711759	19712863	zf-C2H2	11	-
ABRR03007686.1	19742731	19744288	zf-C2H2	18	+
ABRR03007686.1	19785958	19786885	zf-C2H2	9	+
ABRR03007686.1	19796078	19796618	zf-C2H2	6	-
ABRR03007686.1	19825294	19826446	zf-C2H2	12	-
ABRR03007686.1	19845469	19846237	zf-C2H2	7	-
ABRR03007686.1	21123421	21124918	zf-C2H2	16	+
ABRR03007686.1	21138433	21139216	zf-C2H2	9	-
ABRR03007686.1	25037489	25038644	zf-C2H2	11	-
ABRR03007686.1	25056355	25057582	zf-C2H2	13	-
ABRR03007686.1	25071475	25072288	zf-C2H2	9	+
ABRR03007686.1	25080930	25082499	zf-C2H2	16	-
ABRR03007686.1	25096675	25097899	zf-C2H2	8	-
ABRR03008429.1	18445477	18447223	zf-C2H2	16	+
ABRR03008429.1	25591235	25592921	zf-C2H2	16	+
ABRR03008429.1	26604547	26605489	zf-C2H2	11	-
ABRR03008429.1	26624872	26626147	zf-C2H2	11	-
ABRR03008429.1	26649176	26650781	zf-C2H2	12	-
ABRR03008429.1	38245040	38246659	zf-C2H2	15	+
ABRR03009128.1	572	1049	zf-C2H2	6	-
ABRR03025963.1	2	536	zf-C2H2	7	+
ABRR03047420.1	0	420	zf-C2H2	5	-
ABRR03057679.1	0	378	zf-C2H2	5	+
ABRR03077223.1	2265954	2266647	zf-C2H2	5	+
ABRR03077223.1	7345358	7350111	zf-C2H2	8	+
ABRR03077223.1	9043471	9045034	zf-C2H2	6	-
ABRR03077223.1	14480678	14482022	zf-C2H2	12	-
ABRR03077223.1	21829794	21831099	zf-C2H2	10	+
ABRR03077223.1	27227831	27232511	zf-C2H2	14	+
ABRR03077223.1	27395710	27396886	zf-C2H2	10	+
ABRR03077223.1	27418173	27419373	zf-C2H2	10	+
ABRR03077223.1	27450233	27451163	zf-C2H2	8	+
ABRR03077223.1	27470355	27470946	zf-C2H2	5	+
ABRR03077223.1	29258181	29259084	zf-C2H2	7	+
ABRR03077224.1	19000618	19004371	zf-C2H2	10	+
ABRR03077229.1	1555412	1556315	zf-C2H2	5	+
ABRR03077230.1	831319	832789	zf-C2H2	11	+
ABRR03077235.1	1471700	1472516	zf-C2H2	5	-
ABRR03077236.1	61116171	61123344	zf-C2H2	16	-
ABRR03077237.1	34799	35774	zf-C2H2	8	-
ABRR03077237.1	77026	79471	zf-C2H2	24	-
ABRR03077237.1	118449	119694	zf-C2H2	12	+
ABRR03077237.1	144135	144954	zf-C2H2	7	+
ABRR03077237.1	173760	175506	zf-C2H2	15	+
ABRR03077237.1	207813	209400	zf-C2H2	13	+
ABRR03077237.1	236708	238613	zf-C2H2	18	-
ABRR03077237.1	294937	296359	zf-C2H2	11	+
ABRR03077237.1	312546	314508	zf-C2H2	19	-
ABRR03077237.1	352745	354746	zf-C2H2	17	-
ABRR03077237.1	373777	375475	zf-C2H2	14	-
ABRR03077237.1	399153	400623	zf-C2H2	16	-
ABRR03077237.1	436293	438003	zf-C2H2	13	+
ABRR03077237.1	466338	467739	zf-C2H2	13	-
ABRR03077237.1	534756	536056	zf-C2H2	14	+
ABRR03077237.1	561234	562257	zf-C2H2	10	+
ABRR03077237.1	2039864	2042105	zf-C2H2	22	+
ABRR03077237.1	2057029	2058326	zf-C2H2	16	-
ABRR03077237.1	3316330	3318385	zf-C2H2	14	-
ABRR03077237.1	3428441	3431331	zf-C2H2	20	-
ABRR03077237.1	3768497	3769282	zf-C2H2	6	+
ABRR03077237.1	3983749	3985234	zf-C2H2	14	-
ABRR03077237.1	4022428	4024273	zf-C2H2	19	+
ABRR03077237.1	4041881	4043792	zf-C2H2	19	+
ABRR03077237.1	4058426	4060622	zf-C2H2	19	+
ABRR03077237.1	4082180	4084325	zf-C2H2	18	+
ABRR03077237.1	4103877	4105737	zf-C2H2	12	+
ABRR03077237.1	4123695	4125684	zf-C2H2	16	-
ABRR03077237.1	4161481	4163998	zf-C2H2	20	-
ABRR03077237.1	4195707	4197605	zf-C2H2	11	-
ABRR03077237.1	4210552	4212461	zf-C2H2	17	-
ABRR03077237.1	4235240	4237004	zf-C2H2	13	-
ABRR03077237.1	4611381	4612431	zf-C2H2	6	-
ABRR03077237.1	6611737	6612550	zf-C2H2	9	+
ABRR03077237.1	6703644	6704961	zf-C2H2	5	+
ABRR03077237.1	7958141	7960910	zf-C2H2	23	+
ABRR03077237.1	7970891	7973116	zf-C2H2	18	-
ABRR03077237.1	8834811	8836824	zf-C2H2	16	+
ABRR03077237.1	8949525	8951460	zf-C2H2	19	-
ABRR03077237.1	8976264	8977923	zf-C2H2	18	-
ABRR03077237.1	8987418	8988798	zf-C2H2	10	-
ABRR03077237.1	9004086	9005388	zf-C2H2	11	-
ABRR03077237.1	9024719	9026783	zf-C2H2	17	-
ABRR03077237.1	9048925	9050680	zf-C2H2	14	+
ABRR03077237.1	9071059	9072805	zf-C2H2	16	+
ABRR03077237.1	9091115	9092900	zf-C2H2	9	+
ABRR03077237.1	9124818	9126195	zf-C2H2	10	+
ABRR03077237.1	9137062	9138559	zf-C2H2	10	+
ABRR03077237.1	9157431	9158874	zf-C2H2	9	+
ABRR03077237.1	9364304	9366386	zf-C2H2	17	-
ABRR03077237.1	9391992	9393621	zf-C2H2	13	+
ABRR03077237.1	9431419	9433213	zf-C2H2	14	+
ABRR03077237.1	9521113	9522202	zf-C2H2	10	-
ABRR03077237.1	9548553	9549240	zf-C2H2	5	-
ABRR03077237.1	9573352	9574534	zf-C2H2	8	-
ABRR03077237.1	9591635	9593582	zf-C2H2	17	-
ABRR03077237.1	9613275	9613803	zf-C2H2	6	-
ABRR03077237.1	9630018	9631935	zf-C2H2	7	-
ABRR03077237.1	9651256	9652636	zf-C2H2	5	-
ABRR03077237.1	9675465	9676656	zf-C2H2	8	-
ABRR03077237.1	9687946	9690547	zf-C2H2	25	-
ABRR03077237.1	9732171	9733641	zf-C2H2	13	+
ABRR03077237.1	9770547	9771828	zf-C2H2	10	+
ABRR03077237.1	9795538	9797176	zf-C2H2	13	+
ABRR03077237.1	9820393	9821434	zf-C2H2	6	+
ABRR03077237.1	9871805	9873218	zf-C2H2	10	+
ABRR03077237.1	9883827	9884457	zf-C2H2	8	-
ABRR03077237.1	9913149	9915225	zf-C2H2	18	-
ABRR03077237.1	9941459	9943149	zf-C2H2	14	-
ABRR03077237.1	10048989	10050189	zf-C2H2	13	+
ABRR03077237.1	11280464	11283274	zf-C2H2	6	+
ABRR03077237.1	11376912	11378043	zf-C2H2	6	-
ABRR03077237.1	11770805	11771660	zf-C2H2	5	+
ABRR03077237.1	11834441	11836028	zf-C2H2	16	+
ABRR03077237.1	11848092	11849745	zf-C2H2	13	-
ABRR03077237.1	11887502	11888960	zf-C2H2	10	+
ABRR03077237.1	11932912	11934448	zf-C2H2	13	+
ABRR03077237.1	11956997	11958792	zf-C2H2	16	+
ABRR03077237.1	11979737	11981618	zf-C2H2	18	+
ABRR03077237.1	12005994	12007590	zf-C2H2	8	+
ABRR03077237.1	12046030	12048316	zf-C2H2	6	-
ABRR03077237.1	12185363	12186368	zf-C2H2	6	-
ABRR03077237.1	12287976	12294042	zf-C2H2	12	-
ABRR03077237.1	12520410	12520914	zf-C2H2	5	-
ABRR03077237.1	12570970	12572372	zf-C2H2	11	+
ABRR03077237.1	12601754	12603433	zf-C2H2	13	+
ABRR03077237.1	12630503	12632318	zf-C2H2	17	+
ABRR03077237.1	12667369	12669328	zf-C2H2	15	+
ABRR03077237.1	12697256	12698033	zf-C2H2	8	+
ABRR03077237.1	12722437	12724243	zf-C2H2	14	-
ABRR03077237.1	12737583	12739248	zf-C2H2	15	-
ABRR03077237.1	12757004	12758546	zf-C2H2	11	+
ABRR03077237.1	12774853	12776371	zf-C2H2	11	-
ABRR03077237.1	12789558	12790722	zf-C2H2	10	+
ABRR03077237.1	12797045	12798134	zf-C2H2	9	-
ABRR03077237.1	12813345	12814848	zf-C2H2	12	-
ABRR03077237.1	12854807	12856361	zf-C2H2	12	+
ABRR03077237.1	12885488	12886952	zf-C2H2	12	+
ABRR03077237.1	12934273	12935449	zf-C2H2	11	+
ABRR03077237.1	13012525	13015261	zf-C2H2	18	-
ABRR03077237.1	13044887	13046645	zf-C2H2	15	-
ABRR03077237.1	13071369	13073178	zf-C2H2	16	+
ABRR03077237.1	13088704	13090195	zf-C2H2	13	+
ABRR03077237.1	13098911	13099580	zf-C2H2	8	-
ABRR03077245.1	1136546	1138586	zf-C2H2	19	+
ABRR03077245.1	1151356	1152916	zf-C2H2	13	-
ABRR03077246.1	1305127	1306795	zf-C2H2	11	-
ABRR03077256.1	7015461	7017051	zf-C2H2	10	+
ABRR03077257.1	1519507	1521679	zf-C2H2	6	-
ABRR03077257.1	10462147	10463908	zf-C2H2	5	+
ABRR03077257.1	31854180	31856322	zf-C2H2	9	+
ABRR03077257.1	59264561	59266892	zf-C2H2	6	-
ABRR03077260.1	17292535	17294098	zf-C2H2	7	+
ABRR03077277.1	666728	669242	zf-C2H2	10	+
ABRR03077286.1	15717012	15717684	zf-C2H2	9	+
ABRR03077292.1	4335681	4338954	zf-C2H2	7	+
ABRR03077292.1	4855574	4856894	zf-C2H2	5	+
ABRR03077292.1	17955109	17956321	zf-C2H2	10	-
ABRR03077292.1	18151278	18152397	zf-C2H2	10	+
ABRR03077292.1	18167493	18169542	zf-C2H2	19	-
ABRR03077292.1	18542306	18543296	zf-C2H2	7	+
ABRR03077292.1	18586611	18587604	zf-C2H2	9	+
ABRR03077292.1	18598256	18599150	zf-C2H2	9	+
ABRR03077292.1	18612084	18613017	zf-C2H2	9	+
ABRR03077292.1	18623816	18625363	zf-C2H2	15	+
ABRR03077292.1	18648576	18649287	zf-C2H2	7	+
ABRR03077292.1	18655162	18656116	zf-C2H2	7	-
ABRR03077292.1	18680100	18681066	zf-C2H2	9	+
ABRR03077292.1	18708399	18709854	zf-C2H2	6	-
ABRR03077292.1	18727588	18729184	zf-C2H2	13	-
ABRR03077292.1	18741908	18742547	zf-C2H2	6	-
ABRR03077292.1	18984131	18985718	zf-C2H2	14	-
ABRR03077292.1	19455039	19456341	zf-C2H2	7	-
ABRR03077296.1	9340132	9342181	zf-C2H2	6	-
ABRR03077298.1	1060114	1061836	zf-C2H2	10	-
ABRR03077305.1	5063406	5064195	zf-C2H2	5	+
ABRR03077307.1	6980050	6981157	zf-C2H2	9	-
ABRR03077307.1	7106461	7107886	zf-C2H2	13	+
ABRR03077307.1	7342545	7347900	zf-C2H2	31	-
ABRR03077307.1	7355425	7356253	zf-C2H2	6	+
ABRR03077307.1	7356638	7357901	zf-C2H2	10	+
ABRR03077307.1	7566361	7568920	zf-C2H2	19	+
ABRR03077307.1	7698249	7699479	zf-C2H2	12	+
ABRR03077307.1	7720127	7721048	zf-C2H2	7	+
ABRR03077307.1	7727036	7728605	zf-C2H2	10	+
ABRR03077307.1	7801279	7802242	zf-C2H2	10	-
ABRR03077307.1	7813552	7815397	zf-C2H2	12	-
ABRR03077307.1	10579338	10580283	zf-C2H2	6	+
ABRR03077318.1	311812	313972	zf-C2H2	10	-
ABRR03077327.1	89878	91447	zf-C2H2	11	-
ABRR03077327.1	137328	139522	zf-C2H2	18	+
ABRR03077327.1	165960	167028	zf-C2H2	13	-
ABRR03077327.1	260909	263015	zf-C2H2	18	+
ABRR03077327.1	337535	339041	zf-C2H2	13	+
ABRR03077328.1	162852	164511	zf-C2H2	13	+
ABRR03077332.1	12243972	12246582	zf-C2H2	6	+
ABRR03077338.1	585857	587414	zf-C2H2	13	+
ABRR03077348.1	7485159	7486584	zf-C2H2	13	-
ABRR03077348.1	7505410	7506634	zf-C2H2	11	-
ABRR03077348.1	7527582	7528659	zf-C2H2	8	+
ABRR03077349.1	16400331	16401021	zf-C2H2	5	+
ABRR03077349.1	16403022	16404009	zf-C2H2	9	+
ABRR03077349.1	16407030	16410108	zf-C2H2	20	+
ABRR03077362.1	8789894	8790947	zf-C2H2	9	+
ABRR03077363.1	4290939	4292205	zf-C2H2	9	+
ABRR03077372.1	356941	359053	zf-C2H2	12	-
ABRR03077375.1	86715	88833	zf-C2H2	6	+
ABRR03077375.1	111826	114880	zf-C2H2	21	+
ABRR03077377.1	7733	9287	zf-C2H2	10	+
ABRR03077377.1	55714	56359	zf-C2H2	8	+
ABRR03077377.1	76987	78382	zf-C2H2	12	+
ABRR03077377.1	95966	97301	zf-C2H2	11	-
ABRR03077377.1	154651	156880	zf-C2H2	20	-
ABRR03077377.1	171992	174908	zf-C2H2	30	-
ABRR03077377.1	218190	219126	zf-C2H2	9	+
ABRR03077377.1	242165	245139	zf-C2H2	30	+
ABRR03077377.1	260468	261524	zf-C2H2	10	+
ABRR03077377.1	281406	283302	zf-C2H2	18	+
ABRR03077377.1	300295	302731	zf-C2H2	23	+
ABRR03077377.1	319293	320331	zf-C2H2	12	+
ABRR03077377.1	368033	370064	zf-C2H2	17	-
ABRR03077377.1	421604	424166	zf-C2H2	16	+
ABRR03077377.1	447476	449108	zf-C2H2	13	-
ABRR03077377.1	490187	491282	zf-C2H2	5	+
ABRR03077377.1	520016	521963	zf-C2H2	16	+
ABRR03077377.1	537329	538817	zf-C2H2	7	+
ABRR03077377.1	573187	574188	zf-C2H2	8	-
ABRR03077377.1	628680	629739	zf-C2H2	9	+
ABRR03077377.1	636051	637920	zf-C2H2	14	-
ABRR03077377.1	663187	664795	zf-C2H2	9	+
ABRR03077377.1	729758	731213	zf-C2H2	13	-
```
