## Supplementary Data 2 for "Transposable elements drive the evolution of metazoan zinc finger genes": Vicugna_vicugna_znfs.bed

```
MU057398.1	64949	66155	zf-C2H2	11	+
MU057398.1	114114	115392	zf-C2H2	11	+
MU057584.1	3358	5203	zf-C2H2	19	+
MU057584.1	22295	24206	zf-C2H2	19	+
MU057584.1	38857	41053	zf-C2H2	19	+
MU057584.1	62355	64500	zf-C2H2	18	+
MU057584.1	84064	85924	zf-C2H2	12	+
MU057584.1	103605	105594	zf-C2H2	16	-
MU057584.1	140557	143074	zf-C2H2	20	-
MU057584.1	174784	176683	zf-C2H2	11	-
MU057584.1	191885	193142	zf-C2H2	12	-
MU057584.1	213916	215680	zf-C2H2	13	-
MU057584.1	580438	581434	zf-C2H2	6	-
MU057597.1	105371	106592	zf-C2H2	10	-
MU057597.1	133008	133695	zf-C2H2	5	-
MU057597.1	157635	158817	zf-C2H2	8	-
MU057597.1	175923	177765	zf-C2H2	17	-
MU057597.1	197032	198547	zf-C2H2	12	-
MU057597.1	221173	222856	zf-C2H2	13	-
MU057597.1	242173	243100	zf-C2H2	10	-
MU057597.1	268809	269487	zf-C2H2	8	-
MU057597.1	280805	283328	zf-C2H2	24	-
MU057597.1	324798	326268	zf-C2H2	13	+
MU057597.1	362170	363451	zf-C2H2	10	+
MU057597.1	386883	388521	zf-C2H2	13	+
MU057597.1	411103	412144	zf-C2H2	6	+
MU057597.1	430549	431098	zf-C2H2	7	+
MU057597.1	460739	462152	zf-C2H2	9	+
MU057597.1	472919	473777	zf-C2H2	7	-
MU057597.1	500374	502450	zf-C2H2	18	-
MU057597.1	528075	529788	zf-C2H2	13	-
MU057597.1	644321	645755	zf-C2H2	13	+
MU057711.1	1842469	1845814	zf-C2H2	26	-
MU057801.1	512299	514255	zf-C2H2	5	+
MU057801.1	2296292	2297708	zf-C2H2	5	+
MU057989.1	253681	255268	zf-C2H2	15	-
MU057989.1	278596	279706	zf-C2H2	8	+
MU057989.1	290458	291337	zf-C2H2	5	+
MU057989.1	377337	378072	zf-C2H2	5	-
MU057989.1	427896	429129	zf-C2H2	10	+
MU057989.1	448481	449183	zf-C2H2	5	+
MU057989.1	531590	532013	zf-C2H2	5	-
MU057989.1	562441	563599	zf-C2H2	7	-
MU057989.1	1560123	1560942	zf-C2H2	6	-
MU058039.1	21425	22400	zf-C2H2	8	-
MU058039.1	63665	66110	zf-C2H2	24	-
MU058039.1	103959	105204	zf-C2H2	12	+
MU058039.1	128856	129675	zf-C2H2	7	+
MU058039.1	158051	159797	zf-C2H2	15	+
MU058039.1	192060	193647	zf-C2H2	13	+
MU058039.1	220597	222502	zf-C2H2	18	-
MU058039.1	277902	279309	zf-C2H2	11	+
MU058039.1	294838	296800	zf-C2H2	19	-
MU058039.1	334724	336725	zf-C2H2	17	-
MU058039.1	355709	357407	zf-C2H2	14	-
MU058039.1	381096	382566	zf-C2H2	16	-
MU058039.1	418248	419958	zf-C2H2	13	+
MU058039.1	448341	449742	zf-C2H2	13	-
MU058039.1	517005	518305	zf-C2H2	14	+
MU058039.1	543527	544550	zf-C2H2	10	+
MU058059.1	859505	860849	zf-C2H2	5	-
MU058065.1	6486972	6487662	zf-C2H2	5	+
MU058065.1	6489663	6490650	zf-C2H2	9	+
MU058065.1	6493704	6496749	zf-C2H2	20	+
MU058198.1	4502897	4503842	zf-C2H2	6	-
MU058198.1	7233499	7235344	zf-C2H2	12	+
MU058198.1	7246657	7247620	zf-C2H2	10	+
MU058198.1	7319924	7321493	zf-C2H2	10	-
MU058198.1	7327697	7328618	zf-C2H2	7	-
MU058198.1	7348584	7349814	zf-C2H2	12	-
MU058198.1	7478383	7480942	zf-C2H2	19	-
MU058198.1	7686307	7687570	zf-C2H2	10	-
MU058198.1	7687955	7688783	zf-C2H2	6	-
MU058198.1	7696322	7701677	zf-C2H2	31	+
MU058228.1	54765	55914	zf-C2H2	9	+
MU058228.1	67296	68196	zf-C2H2	7	-
MU058228.1	86010	87057	zf-C2H2	7	-
MU058233.1	768879	770796	zf-C2H2	17	-
MU058233.1	797785	799198	zf-C2H2	14	+
MU058233.1	826307	828377	zf-C2H2	20	+
MU058233.1	853343	854537	zf-C2H2	11	+
MU058233.1	862893	864606	zf-C2H2	10	-
MU058233.1	887070	888606	zf-C2H2	12	+
MU058233.1	916985	919325	zf-C2H2	22	+
MU058289.1	22838	23713	zf-C2H2	9	+
MU058289.1	37308	38250	zf-C2H2	11	-
MU058289.1	77280	78564	zf-C2H2	13	+
MU058289.1	1000173	1001775	zf-C2H2	13	+
MU058289.1	1014060	1016659	zf-C2H2	29	-
MU058289.1	1185776	1187360	zf-C2H2	14	+
MU058289.1	1197699	1199193	zf-C2H2	13	-
MU058289.1	1242652	1243573	zf-C2H2	6	+
MU058294.1	62037	63771	zf-C2H2	17	-
MU058432.1	46333	47803	zf-C2H2	14	-
MU058444.1	2556787	2558548	zf-C2H2	9	+
MU058482.1	174932	177965	zf-C2H2	9	+
MU058482.1	502892	504578	zf-C2H2	6	+
MU058533.1	143435	145886	zf-C2H2	5	+
MU058567.1	25493	26963	zf-C2H2	13	+
MU058658.1	121209	121713	zf-C2H2	5	-
MU058658.1	170578	172198	zf-C2H2	13	+
MU058658.1	201562	203221	zf-C2H2	13	+
MU058658.1	229589	231404	zf-C2H2	17	+
MU058658.1	266124	268083	zf-C2H2	16	+
MU058658.1	282799	283615	zf-C2H2	7	-
MU058658.1	294710	295487	zf-C2H2	8	+
MU058658.1	320478	322284	zf-C2H2	14	-
MU058658.1	335241	336906	zf-C2H2	15	-
MU058658.1	352212	353754	zf-C2H2	11	+
MU058658.1	370459	371977	zf-C2H2	11	-
MU058658.1	383894	385058	zf-C2H2	10	+
MU058658.1	391381	392470	zf-C2H2	9	-
MU058658.1	407671	409174	zf-C2H2	12	-
MU058658.1	425782	426943	zf-C2H2	8	-
MU058658.1	448087	449641	zf-C2H2	13	+
MU058658.1	479153	480617	zf-C2H2	12	+
MU058658.1	526411	527587	zf-C2H2	11	+
MU058658.1	609726	612006	zf-C2H2	21	-
MU058658.1	641667	643425	zf-C2H2	15	-
MU058658.1	666934	668743	zf-C2H2	16	+
MU058658.1	684251	685742	zf-C2H2	13	+
MU058658.1	694462	695167	zf-C2H2	9	-
MU058769.1	222416	224576	zf-C2H2	10	-
MU058896.1	700168	701638	zf-C2H2	11	+
MU058896.1	1011847	1013788	zf-C2H2	5	+
MU058946.1	1643158	1646485	zf-C2H2	9	+
MU058995.1	159675	161013	zf-C2H2	15	-
MU059000.1	1004664	1005993	zf-C2H2	6	+
MU059059.1	2198203	2200345	zf-C2H2	9	-
MU059072.1	5956337	5957222	zf-C2H2	6	+
MU059180.1	1059163	1062766	zf-C2H2	6	-
MU059180.1	1068465	1070622	zf-C2H2	6	-
MU059213.1	11198	12134	zf-C2H2	9	-
MU059213.1	55483	58399	zf-C2H2	30	+
MU059213.1	73495	75973	zf-C2H2	23	+
MU059213.1	124121	125609	zf-C2H2	11	+
MU059213.1	143301	144696	zf-C2H2	12	-
MU059213.1	165211	165856	zf-C2H2	8	-
MU059213.1	211195	212884	zf-C2H2	11	-
MU059256.1	6814275	6816810	zf-C2H2	6	+
MU059300.1	5726677	5730388	zf-C2H2	10	-
MU059339.1	102161	104753	zf-C2H2	10	-
MU059418.1	975757	977197	zf-C2H2	6	-
MU059537.1	4650196	4652008	zf-C2H2	9	+
MU059621.1	7994	10313	zf-C2H2	14	-
MU059621.1	41114	43367	zf-C2H2	21	-
MU059662.1	38097	39504	zf-C2H2	12	-
MU059662.1	57654	59412	zf-C2H2	13	-
MU059662.1	102260	103601	zf-C2H2	12	-
MU059662.1	120799	122317	zf-C2H2	13	-
MU059662.1	148367	149984	zf-C2H2	14	-
MU059662.1	227870	229481	zf-C2H2	13	+
MU059743.1	641400	645126	zf-C2H2	10	+
MU059758.1	63527	64604	zf-C2H2	8	-
MU059758.1	85859	87083	zf-C2H2	11	+
MU059758.1	105365	106790	zf-C2H2	13	+
MU059781.1	494332	497806	zf-C2H2	26	+
MU059784.1	183151	183904	zf-C2H2	5	+
MU059829.1	762583	763294	zf-C2H2	8	-
MU059829.1	899780	900824	zf-C2H2	8	+
MU059848.1	2	740	zf-C2H2	9	+
MU059867.1	1141034	1142780	zf-C2H2	16	-
MU059884.1	9195390	9196209	zf-C2H2	7	-
MU059901.1	10567	11581	zf-C2H2	10	-
MU059902.1	3031173	3031635	zf-C2H2	5	-
MU059910.1	29805	31254	zf-C2H2	13	+
MU059910.1	63060	64446	zf-C2H2	15	+
MU059910.1	103225	104269	zf-C2H2	9	+
MU059910.1	135423	136818	zf-C2H2	13	+
MU059910.1	171137	172589	zf-C2H2	13	+
MU059910.1	194337	195858	zf-C2H2	12	-
MU059972.1	35189	36386	zf-C2H2	7	+
MU060004.1	94121	98962	zf-C2H2	14	+
MU060007.1	16894339	16895902	zf-C2H2	7	+
MU060042.1	3728058	3731349	zf-C2H2	5	+
MU060042.1	4421724	4423710	zf-C2H2	7	-
MU060042.1	5690249	5693921	zf-C2H2	10	+
MU060261.1	5524555	5525344	zf-C2H2	5	-
MU060425.1	189433	190837	zf-C2H2	14	-
MU060425.1	216503	218747	zf-C2H2	23	-
MU060454.1	84697	87069	zf-C2H2	19	-
MU060547.1	5567265	5569875	zf-C2H2	6	-
MU060666.1	67208	68111	zf-C2H2	7	-
MU060666.1	100313	101438	zf-C2H2	9	-
MU060666.1	114503	116138	zf-C2H2	8	-
MU060666.1	146434	147574	zf-C2H2	10	+
MU060666.1	160444	161596	zf-C2H2	9	-
MU060666.1	185010	186198	zf-C2H2	7	+
MU060666.1	192615	193911	zf-C2H2	11	-
MU060666.1	1643806	1645840	zf-C2H2	5	+
MU060666.1	1667236	1669585	zf-C2H2	15	+
MU060666.1	1689392	1692134	zf-C2H2	22	+
MU060666.1	1704381	1706244	zf-C2H2	18	-
MU060666.1	1742882	1744940	zf-C2H2	18	+
MU060666.1	1775518	1776658	zf-C2H2	8	-
MU060685.1	392178	393824	zf-C2H2	12	-
MU060723.1	885211	888493	zf-C2H2	17	+
MU060723.1	945215	946928	zf-C2H2	9	-
MU060723.1	956177	957413	zf-C2H2	9	-
MU060723.1	971169	974546	zf-C2H2	20	+
MU060723.1	977597	978581	zf-C2H2	6	-
MU060723.1	1290465	1291794	zf-C2H2	8	-
MU060723.1	1333046	1333919	zf-C2H2	5	+
MU060723.1	1360919	1361936	zf-C2H2	5	+
MU060723.1	1365608	1366625	zf-C2H2	5	+
MU060723.1	1370297	1371314	zf-C2H2	5	+
MU060723.1	1441337	1442924	zf-C2H2	16	+
MU060723.1	1454986	1456639	zf-C2H2	13	-
MU060723.1	1493493	1494966	zf-C2H2	10	+
MU060723.1	1536543	1538079	zf-C2H2	13	+
MU060723.1	1559678	1561391	zf-C2H2	15	+
MU060723.1	1581434	1583315	zf-C2H2	18	+
MU060723.1	1607901	1609617	zf-C2H2	15	+
MU060723.1	1617633	1618383	zf-C2H2	7	-
MU060723.1	1652029	1653757	zf-C2H2	14	-
MU060723.1	1779201	1780209	zf-C2H2	6	-
MU060746.1	30445	31930	zf-C2H2	14	+
MU060746.1	242928	243684	zf-C2H2	6	-
MU060746.1	574882	577666	zf-C2H2	20	+
MU060746.1	686974	689029	zf-C2H2	14	+
MU060767.1	881995	883915	zf-C2H2	17	-
MU060767.1	904792	905581	zf-C2H2	8	-
MU060767.1	1921719	1927302	zf-C2H2	10	-
MU060767.1	2062839	2065698	zf-C2H2	6	-
MU060767.1	4154784	4156494	zf-C2H2	15	-
MU060767.1	12238795	12240712	zf-C2H2	17	+
MU060882.1	54025	55948	zf-C2H2	14	-
MU060882.1	76544	78529	zf-C2H2	17	-
MU060882.1	113894	115067	zf-C2H2	9	+
MU060882.1	162522	163446	zf-C2H2	5	+
MU060882.1	235592	236837	zf-C2H2	9	-
MU060882.1	389552	391091	zf-C2H2	12	-
MU060882.1	538747	540496	zf-C2H2	15	+
MU060882.1	557160	559114	zf-C2H2	14	+
MU060882.1	568711	569338	zf-C2H2	5	+
MU060887.1	266847	268749	zf-C2H2	19	-
MU060887.1	306253	306880	zf-C2H2	7	-
MU060887.1	323338	324985	zf-C2H2	15	-
MU060887.1	335865	336709	zf-C2H2	6	-
MU060887.1	348865	349618	zf-C2H2	9	-
MU060887.1	362496	363705	zf-C2H2	14	-
MU060887.1	395917	397807	zf-C2H2	18	+
MU060887.1	595023	596562	zf-C2H2	15	-
MU060887.1	631106	632477	zf-C2H2	15	+
MU060887.1	677169	677757	zf-C2H2	6	-
MU060887.1	689823	690927	zf-C2H2	11	-
MU060887.1	720245	721802	zf-C2H2	18	+
MU060887.1	760760	761687	zf-C2H2	9	+
MU060887.1	770534	771074	zf-C2H2	6	-
MU060887.1	798462	799614	zf-C2H2	12	-
MU060887.1	818635	819403	zf-C2H2	7	-
MU060887.1	2080193	2081690	zf-C2H2	16	+
MU060887.1	2095090	2095873	zf-C2H2	9	-
MU060887.1	2868893	2870801	zf-C2H2	9	-
MU060887.1	5943834	5945007	zf-C2H2	12	-
MU060887.1	5963779	5965006	zf-C2H2	13	-
MU060887.1	5978471	5979284	zf-C2H2	9	+
MU060887.1	5987923	5989492	zf-C2H2	16	-
MU060887.1	6003391	6004615	zf-C2H2	10	-
MU060934.1	894442	895739	zf-C2H2	16	+
MU060934.1	910789	913030	zf-C2H2	22	-
MU060947.1	328656	330207	zf-C2H2	19	+
MU061017.1	9952692	9953853	zf-C2H2	8	-
MU061045.1	574738	576850	zf-C2H2	12	+
MU061048.1	248861	250163	zf-C2H2	7	-
MU061320.1	1702499	1704935	zf-C2H2	7	+
MU061320.1	2398140	2401443	zf-C2H2	5	-
MU061320.1	3230716	3232903	zf-C2H2	6	+
MU061464.1	1195501	1198741	zf-C2H2	7	-
MU061486.1	5033928	5039283	zf-C2H2	9	-
MU061486.1	5173649	5174606	zf-C2H2	5	-
MU061533.1	277437	279096	zf-C2H2	13	-
MU061578.1	4762666	4763904	zf-C2H2	10	+
MU061608.1	129289	129928	zf-C2H2	6	+
MU061608.1	141886	143482	zf-C2H2	13	+
MU061608.1	161159	161963	zf-C2H2	7	+
MU061608.1	189292	190258	zf-C2H2	9	-
MU061608.1	214112	215090	zf-C2H2	7	+
MU061608.1	220999	221710	zf-C2H2	7	-
MU061608.1	243753	245301	zf-C2H2	15	-
MU061608.1	255395	256280	zf-C2H2	8	-
MU061608.1	269227	270121	zf-C2H2	9	-
MU061608.1	280786	281779	zf-C2H2	9	-
MU061608.1	324522	325512	zf-C2H2	7	-
MU061698.1	10110080	10111286	zf-C2H2	9	-
MU061748.1	12070696	12077869	zf-C2H2	16	-
MU061827.1	1640355	1641189	zf-C2H2	10	-
MU061980.1	24907	25906	zf-C2H2	7	-
MU061980.1	67632	68673	zf-C2H2	5	-
MU061989.1	760803	765324	zf-C2H2	8	-
MU062035.1	641518	642717	zf-C2H2	7	-
MU062133.1	13113329	13114910	zf-C2H2	10	-
MU062158.1	74389	77161	zf-C2H2	26	-
MU062158.1	329387	330164	zf-C2H2	5	-
MU062225.1	361739	363323	zf-C2H2	15	+
MU062233.1	2439981	2442099	zf-C2H2	12	-
MU062239.1	388324	389884	zf-C2H2	13	+
MU062239.1	402067	404107	zf-C2H2	19	-
MU062245.1	1731	3525	zf-C2H2	14	-
MU062245.1	41762	43391	zf-C2H2	13	-
MU062245.1	68986	71068	zf-C2H2	17	+
MU062245.1	277769	279212	zf-C2H2	9	-
MU062245.1	297250	298747	zf-C2H2	10	-
MU062245.1	309621	310998	zf-C2H2	10	-
MU062245.1	327251	329252	zf-C2H2	19	-
MU062245.1	342706	344248	zf-C2H2	14	-
MU062245.1	362508	364254	zf-C2H2	16	-
MU062245.1	385057	386812	zf-C2H2	13	-
MU062245.1	409131	410982	zf-C2H2	17	+
MU062245.1	430004	431306	zf-C2H2	11	+
MU062245.1	446606	447986	zf-C2H2	10	+
MU062245.1	457324	458983	zf-C2H2	18	+
MU062245.1	480054	481989	zf-C2H2	19	+
MU062245.1	601574	603587	zf-C2H2	16	-
MU062245.1	1453512	1455420	zf-C2H2	19	+
MU062245.1	1465411	1468180	zf-C2H2	23	-
MU062245.1	2704667	2705984	zf-C2H2	5	-
MU062245.1	2797148	2797976	zf-C2H2	9	-
MU062379.1	454364	455930	zf-C2H2	13	+
MU062379.1	1152181	1153219	zf-C2H2	11	+
MU062379.1	1172995	1175065	zf-C2H2	19	-
MU062379.1	1504414	1506160	zf-C2H2	14	+
MU062379.1	1552152	1553865	zf-C2H2	16	-
MU062379.1	1614499	1615450	zf-C2H2	11	-
MU062380.1	8618139	8619192	zf-C2H2	9	+
MU062421.1	822823	823738	zf-C2H2	5	+
MU062421.1	835149	836955	zf-C2H2	14	-
MU062448.1	813322	814183	zf-C2H2	5	+
MU062453.1	607162	607762	zf-C2H2	8	-
MU062453.1	637254	638631	zf-C2H2	14	+
MU062453.1	4286166	4288674	zf-C2H2	6	-
MU062453.1	4474177	4474993	zf-C2H2	6	-
MU062453.1	4511404	4512874	zf-C2H2	6	-
MU062453.1	5365302	5368458	zf-C2H2	5	+
MU062453.1	5584040	5585720	zf-C2H2	5	-
MU062536.1	2730250	2732299	zf-C2H2	6	-
MU062559.1	6823327	6825043	zf-C2H2	7	+
MU062627.1	2682709	2684431	zf-C2H2	10	+
MU062665.1	658570	660331	zf-C2H2	5	+
MU062825.1	460748	461960	zf-C2H2	13	+
MU062841.1	6639915	6641586	zf-C2H2	7	+
MU062841.1	7259250	7260528	zf-C2H2	12	-
MU062841.1	7300610	7302095	zf-C2H2	14	+
MU062948.1	565864	567448	zf-C2H2	13	+
MU062949.1	51117	53264	zf-C2H2	12	-
MU062951.1	63595	65650	zf-C2H2	16	+
MU062951.1	85839	87699	zf-C2H2	16	+
MU062951.1	114733	116035	zf-C2H2	13	+
MU062951.1	125928	127308	zf-C2H2	12	-
MU062951.1	150200	151300	zf-C2H2	10	+
MU062951.1	166517	168452	zf-C2H2	16	+
MU062951.1	453403	454612	zf-C2H2	6	+
MU062951.1	946222	947680	zf-C2H2	13	-
MU062951.1	973243	974227	zf-C2H2	5	+
MU062951.1	1203785	1205069	zf-C2H2	9	-
MU062951.1	1221463	1222633	zf-C2H2	7	-
MU063048.1	277501	278539	zf-C2H2	5	-
MU063048.1	787761	791034	zf-C2H2	7	-
MU063058.1	83503	85072	zf-C2H2	11	-
MU063058.1	130949	133145	zf-C2H2	18	+
MU063058.1	158899	159967	zf-C2H2	13	-
MU063058.1	251607	253713	zf-C2H2	18	+
MU063058.1	327323	328829	zf-C2H2	13	+
MU063089.1	1050388	1052275	zf-C2H2	15	-
MU063101.1	512092	513253	zf-C2H2	9	+
MU063155.1	1070204	1071197	zf-C2H2	10	-
MU063155.1	1081115	1082741	zf-C2H2	15	-
MU063155.1	1102621	1103899	zf-C2H2	11	-
MU063155.1	1115108	1117436	zf-C2H2	23	-
MU063155.1	1142834	1143875	zf-C2H2	10	-
MU063155.1	1156819	1158301	zf-C2H2	13	-
MU063155.1	1204178	1205660	zf-C2H2	13	+
MU063155.1	1248824	1251116	zf-C2H2	16	+
MU063176.1	1625005	1626595	zf-C2H2	10	-
MU063218.1	2869709	2871404	zf-C2H2	16	+
MU063218.1	3888905	3890180	zf-C2H2	11	-
MU063218.1	3912708	3914313	zf-C2H2	12	-
MU063231.1	12923	14531	zf-C2H2	9	-
MU063231.1	39633	41598	zf-C2H2	18	+
MU063231.1	47819	48878	zf-C2H2	9	-
MU063231.1	103018	104013	zf-C2H2	8	+
MU063231.1	138406	139894	zf-C2H2	7	-
MU063231.1	154783	156730	zf-C2H2	16	-
MU063231.1	185292	186387	zf-C2H2	5	-
MU063231.1	226597	228229	zf-C2H2	13	+
MU063231.1	251342	253457	zf-C2H2	17	-
MU063231.1	304749	306780	zf-C2H2	17	+
MU063231.1	353212	354739	zf-C2H2	14	-
MU063231.1	370075	372511	zf-C2H2	23	-
MU063231.1	388994	390443	zf-C2H2	15	-
MU063231.1	410101	411158	zf-C2H2	11	-
MU063231.1	424485	425616	zf-C2H2	13	-
MU063253.1	384725	385937	zf-C2H2	10	-
MU063440.1	410223	411289	zf-C2H2	6	+
MU063444.1	1126511	1127939	zf-C2H2	10	+
MU063444.1	1145474	1146506	zf-C2H2	8	+
MU063444.1	1160367	1161780	zf-C2H2	7	+
MU063444.1	2721704	2722757	zf-C2H2	8	+
MU063554.1	9925606	9927833	zf-C2H2	6	-
MU063570.1	8636605	8637472	zf-C2H2	5	+
MU063601.1	6322860	6324204	zf-C2H2	12	+
MU063644.1	529347	530712	zf-C2H2	5	+
MU063663.1	76588	77806	zf-C2H2	10	-
MU063663.1	110848	111304	zf-C2H2	5	+
MU063663.1	140804	141656	zf-C2H2	7	-
MU063663.1	1367843	1368539	zf-C2H2	5	+
MU063665.1	3603325	3605014	zf-C2H2	9	-
MU063710.1	1274964	1276992	zf-C2H2	20	-
MU063710.1	1298873	1299833	zf-C2H2	7	+
MU063710.1	1305489	1306668	zf-C2H2	9	-
MU063743.1	207840	208947	zf-C2H2	9	-
MU063743.1	330852	332277	zf-C2H2	13	+
MU063753.1	1629874	1634554	zf-C2H2	14	+
MU063753.1	1796244	1797420	zf-C2H2	10	+
MU063753.1	1818706	1819906	zf-C2H2	10	+
MU063753.1	1849397	1850327	zf-C2H2	8	+
MU063753.1	1869156	1870025	zf-C2H2	9	+
MU063753.1	3635581	3636484	zf-C2H2	7	+
MU063790.1	3693739	3695017	zf-C2H2	11	+
MU063814.1	40285	41842	zf-C2H2	13	+
MU063816.1	1428370	1429624	zf-C2H2	12	-
MU063854.1	569946	571251	zf-C2H2	10	-
MU063884.1	6864663	6867069	zf-C2H2	8	+
MU063886.1	2124021	2124837	zf-C2H2	5	+
MU063887.1	456481	457576	zf-C2H2	11	-
MU063891.1	2819984	2821706	zf-C2H2	11	-
MU063891.1	2856967	2858899	zf-C2H2	15	-
MU063891.1	4437587	4440107	zf-C2H2	19	+
PNXW01020998.1	6203	7787	zf-C2H2	13	+
PNXW01021804.1	24169	25288	zf-C2H2	10	+
PNXW01021804.1	39875	41924	zf-C2H2	19	-
PNXW01023350.1	118125	119712	zf-C2H2	14	+
PNXW01025877.1	36266	37721	zf-C2H2	13	+
PNXW01031542.1	17180	17714	zf-C2H2	6	-
```
