## Supplementary Data 2 for "Transposable elements drive the evolution of metazoan zinc finger genes": Vidua_chalybeata_znfs.bed

```
WBNB01000005.1	847637	848276	zf-C2H2	5	+
WBNB01000007.1	2550	3024	zf-C2H2	5	-
WBNB01000007.1	8135	9224	zf-C2H2	6	+
WBNB01000037.1	267659	269315	zf-C2H2	5	+
WBNB01000047.1	71749	74743	zf-C2H2	7	+
WBNB01000108.1	605380	607567	zf-C2H2	13	-
WBNB01000232.1	62553	63729	zf-C2H2	5	+
WBNB01000244.1	9902	11246	zf-C2H2	10	-
WBNB01000251.1	108269	108704	zf-C2H2	5	-
WBNB01000261.1	11497	12589	zf-C2H2	10	-
WBNB01000316.1	20738	21721	zf-C2H2	12	+
WBNB01000329.1	32908	37357	zf-C2H2	8	-
WBNB01000335.1	12840	13701	zf-C2H2	10	-
WBNB01000345.1	92967	96075	zf-C2H2	6	+
WBNB01000347.1	853266	854883	zf-C2H2	8	+
WBNB01000380.1	1244660	1246688	zf-C2H2	6	-
WBNB01000399.1	638	3563	zf-C2H2	26	-
WBNB01000399.1	7406	11906	zf-C2H2	14	-
WBNB01000399.1	14307	15612	zf-C2H2	13	-
WBNB01000453.1	377880	379419	zf-C2H2	5	-
WBNB01000453.1	382507	385480	zf-C2H2	19	-
WBNB01000453.1	395945	397697	zf-C2H2	9	-
WBNB01000468.1	43694	44867	zf-C2H2	9	-
WBNB01000497.1	112799	113621	zf-C2H2	10	+
WBNB01000551.1	368974	369849	zf-C2H2	6	-
WBNB01000551.1	2667285	2667939	zf-C2H2	5	-
WBNB01000554.1	287447	292199	zf-C2H2	15	-
WBNB01000565.1	211587	212473	zf-C2H2	11	-
WBNB01000610.1	36793	39919	zf-C2H2	6	-
WBNB01000629.1	394603	395803	zf-C2H2	12	-
WBNB01000641.1	249208	250861	zf-C2H2	5	+
WBNB01000664.1	139491	143097	zf-C2H2	10	-
WBNB01000769.1	8986	9886	zf-C2H2	5	+
WBNB01000794.1	338660	339764	zf-C2H2	5	-
WBNB01000811.1	89687	90614	zf-C2H2	6	-
WBNB01000828.1	297433	299287	zf-C2H2	17	+
WBNB01000878.1	35709	36951	zf-C2H2	6	+
WBNB01000878.1	267595	268321	zf-C2H2	5	-
WBNB01000887.1	5299	7214	zf-C2H2	20	-
WBNB01000887.1	9221	10322	zf-C2H2	8	-
WBNB01001009.1	14896	15727	zf-C2H2	7	+
WBNB01001009.1	37050	38067	zf-C2H2	9	-
WBNB01001009.1	80373	81162	zf-C2H2	9	+
WBNB01001009.1	94783	95608	zf-C2H2	8	-
WBNB01001009.1	146990	147716	zf-C2H2	9	+
WBNB01001019.1	50670	51669	zf-C2H2	6	+
WBNB01001039.1	7465	8368	zf-C2H2	8	+
WBNB01001040.1	2165291	2168510	zf-C2H2	9	+
WBNB01001067.1	2534972	2535623	zf-C2H2	6	-
WBNB01001084.1	31286	33038	zf-C2H2	5	+
WBNB01001144.1	1003749	1004496	zf-C2H2	5	+
WBNB01001144.1	1005427	1006673	zf-C2H2	11	+
WBNB01001144.1	1007251	1010569	zf-C2H2	21	+
WBNB01001160.1	18128	19298	zf-C2H2	7	-
WBNB01001216.1	124104	127680	zf-C2H2	10	-
WBNB01001237.1	557428	559393	zf-C2H2	6	-
WBNB01001240.1	116973	118389	zf-C2H2	5	-
WBNB01001258.1	4108	5281	zf-C2H2	8	+
WBNB01001329.1	29109	30441	zf-C2H2	11	+
WBNB01001329.1	31707	32244	zf-C2H2	6	+
WBNB01001329.1	43209	44274	zf-C2H2	9	+
WBNB01001329.1	48775	50386	zf-C2H2	15	+
WBNB01001329.1	69894	70734	zf-C2H2	8	-
WBNB01001336.1	67118	68116	zf-C2H2	10	+
WBNB01001346.1	5239	6238	zf-C2H2	9	+
WBNB01001349.1	20809	21994	zf-C2H2	8	-
WBNB01001388.1	818288	819623	zf-C2H2	5	-
WBNB01001470.1	386934	388002	zf-C2H2	10	-
WBNB01001524.1	637212	639195	zf-C2H2	5	-
WBNB01001526.1	0	834	zf-C2H2	7	+
WBNB01001529.1	16947	19728	zf-C2H2	18	-
WBNB01001529.1	23627	25280	zf-C2H2	15	+
WBNB01001529.1	29750	31805	zf-C2H2	17	+
WBNB01001542.1	401611	403831	zf-C2H2	7	+
WBNB01001542.1	871999	875233	zf-C2H2	5	-
WBNB01001542.1	1426408	1428595	zf-C2H2	6	+
WBNB01001554.1	30575	31238	zf-C2H2	6	+
WBNB01001554.1	33103	34072	zf-C2H2	8	-
WBNB01001604.1	6578	7676	zf-C2H2	10	-
WBNB01001609.1	555235	559897	zf-C2H2	7	-
WBNB01001665.1	7533	8691	zf-C2H2	7	-
WBNB01001716.1	260890	266404	zf-C2H2	10	-
WBNB01001716.1	336966	339714	zf-C2H2	6	-
WBNB01001716.1	1579205	1581530	zf-C2H2	6	-
WBNB01001721.1	326957	327773	zf-C2H2	5	-
WBNB01001737.1	34397	35159	zf-C2H2	6	+
WBNB01001738.1	14345	15128	zf-C2H2	5	+
WBNB01001802.1	2	824	zf-C2H2	10	+
WBNB01001802.1	4509	6062	zf-C2H2	11	+
WBNB01001848.1	3756	4729	zf-C2H2	6	-
WBNB01001849.1	62186	63746	zf-C2H2	13	-
WBNB01001849.1	71696	72710	zf-C2H2	8	+
WBNB01001864.1	1308205	1310329	zf-C2H2	6	-
WBNB01001868.1	53132	54224	zf-C2H2	10	+
WBNB01001868.1	74589	75135	zf-C2H2	5	-
WBNB01001868.1	142502	143870	zf-C2H2	9	+
WBNB01001868.1	152944	154003	zf-C2H2	7	+
WBNB01001868.1	157036	157444	zf-C2H2	5	+
WBNB01001868.1	168579	170169	zf-C2H2	17	-
WBNB01001868.1	196752	197496	zf-C2H2	6	+
WBNB01001868.1	205075	206116	zf-C2H2	11	-
WBNB01001868.1	224409	225198	zf-C2H2	7	-
WBNB01001931.1	39311	42275	zf-C2H2	18	-
WBNB01001949.1	162057	165699	zf-C2H2	10	+
WBNB01001954.1	7515	8010	zf-C2H2	6	+
WBNB01001954.1	18240	19565	zf-C2H2	14	+
WBNB01001982.1	218817	219315	zf-C2H2	5	-
WBNB01001998.1	1252	3106	zf-C2H2	16	+
WBNB01002021.1	597893	599345	zf-C2H2	5	+
WBNB01002021.1	1053155	1053899	zf-C2H2	5	+
WBNB01002021.1	1066394	1067690	zf-C2H2	5	+
WBNB01002051.1	1575291	1578882	zf-C2H2	26	+
WBNB01002109.1	1651399	1652653	zf-C2H2	11	-
WBNB01002109.1	1989432	1990470	zf-C2H2	5	+
WBNB01002120.1	72972	73863	zf-C2H2	5	-
WBNB01002144.1	313775	317114	zf-C2H2	5	+
WBNB01002144.1	829641	831630	zf-C2H2	8	-
WBNB01002171.1	53285	54770	zf-C2H2	5	-
WBNB01002282.1	13180	14965	zf-C2H2	9	+
WBNB01002285.1	444231	446013	zf-C2H2	7	+
WBNB01002291.1	4670	5725	zf-C2H2	6	+
WBNB01002349.1	675872	683078	zf-C2H2	16	-
WBNB01002354.1	2554	3223	zf-C2H2	7	-
WBNB01002395.1	28813	30952	zf-C2H2	10	-
WBNB01002442.1	167152	168716	zf-C2H2	13	+
WBNB01002467.1	14560	17419	zf-C2H2	5	+
WBNB01002524.1	673535	675005	zf-C2H2	8	-
WBNB01002531.1	26217	27018	zf-C2H2	9	-
WBNB01002567.1	51647	52841	zf-C2H2	6	-
WBNB01002567.1	57566	59249	zf-C2H2	5	-
WBNB01002567.1	92585	93332	zf-C2H2	5	+
WBNB01002567.1	110252	111263	zf-C2H2	7	+
WBNB01002567.1	122036	123143	zf-C2H2	9	+
WBNB01002612.1	7426	8467	zf-C2H2	9	+
WBNB01002612.1	21917	22658	zf-C2H2	6	-
WBNB01002691.1	52679	53942	zf-C2H2	6	-
WBNB01002704.1	1372159	1374886	zf-C2H2	17	+
WBNB01002738.1	140139	140844	zf-C2H2	5	+
WBNB01002842.1	29418	30810	zf-C2H2	12	-
WBNB01002844.1	373132	375277	zf-C2H2	10	+
WBNB01002865.1	2975534	2977007	zf-C2H2	5	+
WBNB01002866.1	110657	112073	zf-C2H2	6	+
WBNB01002866.1	221658	224199	zf-C2H2	5	+
WBNB01002938.1	107199	108435	zf-C2H2	13	+
WBNB01002978.1	2	1061	zf-C2H2	7	+
WBNB01002979.1	71247	72142	zf-C2H2	10	-
WBNB01003023.1	87506	92924	zf-C2H2	9	-
WBNB01003023.1	201276	203901	zf-C2H2	7	-
WBNB01003026.1	4340	6284	zf-C2H2	10	+
WBNB01003027.1	1603289	1604663	zf-C2H2	5	+
WBNB01003039.1	32358	33804	zf-C2H2	14	-
WBNB01003044.1	541417	542758	zf-C2H2	5	-
WBNB01003066.1	63243	64545	zf-C2H2	11	-
WBNB01003066.1	80606	82334	zf-C2H2	11	+
WBNB01003100.1	321157	322366	zf-C2H2	9	-
WBNB01003118.1	397293	400077	zf-C2H2	8	-
WBNB01003192.1	62265	62937	zf-C2H2	8	-
WBNB01003204.1	36367	38800	zf-C2H2	6	+
WBNB01003206.1	337051	338779	zf-C2H2	5	+
WBNB01003234.1	386350	389617	zf-C2H2	26	+
WBNB01003301.1	837093	839697	zf-C2H2	6	+
```
