## Supplementary Data 2 for "Transposable elements drive the evolution of metazoan zinc finger genes": Vidua_macroura_znfs.bed

```
WBNN01000128.1	4038	4829	zf-C2H2	9	-
WBNN01000799.1	93444	96171	zf-C2H2	17	+
WBNN01001299.1	613556	616340	zf-C2H2	8	+
WBNN01002150.1	254634	257853	zf-C2H2	9	+
WBNN01002609.1	2	2792	zf-C2H2	7	+
WBNN01002660.1	826063	828070	zf-C2H2	6	-
WBNN01003161.1	74526	77151	zf-C2H2	7	-
WBNN01003194.1	4796	7505	zf-C2H2	18	-
WBNN01003194.1	9913	11566	zf-C2H2	15	+
WBNN01003194.1	15705	18327	zf-C2H2	12	+
WBNN01003468.1	66840	69195	zf-C2H2	6	+
WBNN01003921.1	2453	3257	zf-C2H2	9	-
WBNN01004824.1	11539	12037	zf-C2H2	5	+
WBNN01005728.1	33536	36077	zf-C2H2	5	+
WBNN01006132.1	342901	346492	zf-C2H2	26	-
WBNN01006172.1	856	1783	zf-C2H2	6	+
WBNN01006544.1	12030	13029	zf-C2H2	6	+
WBNN01007124.1	1072	1967	zf-C2H2	10	+
WBNN01007534.1	1013277	1014573	zf-C2H2	5	-
WBNN01007534.1	1019499	1020243	zf-C2H2	5	-
WBNN01008092.1	9625	10414	zf-C2H2	7	+
WBNN01008179.1	1427	1835	zf-C2H2	5	-
WBNN01008179.1	4856	5918	zf-C2H2	7	-
WBNN01008179.1	14797	16165	zf-C2H2	9	-
WBNN01008583.1	167792	169520	zf-C2H2	5	-
WBNN01008902.1	37616	38642	zf-C2H2	13	-
WBNN01009792.1	327	1466	zf-C2H2	9	-
WBNN01010066.1	203767	205849	zf-C2H2	6	-
WBNN01010070.1	4	1063	zf-C2H2	6	+
WBNN01010252.1	53071	54334	zf-C2H2	6	+
WBNN01010664.1	9494	11084	zf-C2H2	17	-
WBNN01010695.1	5954	7346	zf-C2H2	11	+
WBNN01011082.1	75437	76442	zf-C2H2	7	-
WBNN01011082.1	86833	87844	zf-C2H2	7	-
WBNN01011082.1	140122	141634	zf-C2H2	5	+
WBNN01011099.1	18253	23717	zf-C2H2	12	-
WBNN01011099.1	92913	95484	zf-C2H2	6	-
WBNN01012033.1	258335	262784	zf-C2H2	8	+
WBNN01012167.1	30031	33265	zf-C2H2	5	+
WBNN01012860.1	587462	589316	zf-C2H2	17	-
WBNN01013410.1	6265	7735	zf-C2H2	8	-
WBNN01013621.1	4581	5931	zf-C2H2	10	+
WBNN01013727.1	1	1720	zf-C2H2	7	-
WBNN01014554.1	187923	189933	zf-C2H2	8	-
WBNN01014573.1	145220	149972	zf-C2H2	15	-
WBNN01014611.1	26062	27910	zf-C2H2	6	+
WBNN01015330.1	407345	409565	zf-C2H2	7	-
WBNN01015429.1	0	687	zf-C2H2	7	+
WBNN01015785.1	238282	240073	zf-C2H2	5	-
WBNN01016349.1	1584	2385	zf-C2H2	6	+
WBNN01016349.1	9835	10915	zf-C2H2	11	-
WBNN01016670.1	250082	250808	zf-C2H2	5	+
WBNN01017175.1	9191	9788	zf-C2H2	5	+
WBNN01017175.1	28970	30485	zf-C2H2	14	-
WBNN01017175.1	35050	36115	zf-C2H2	10	-
WBNN01017175.1	46827	47364	zf-C2H2	6	-
WBNN01017175.1	48631	50797	zf-C2H2	11	-
WBNN01018049.1	69899	70543	zf-C2H2	5	-
WBNN01018050.1	351475	352350	zf-C2H2	6	-
WBNN01018621.1	223091	223943	zf-C2H2	5	-
WBNN01018623.1	72364	73462	zf-C2H2	6	-
WBNN01018623.1	558900	560373	zf-C2H2	5	-
WBNN01019116.1	888030	889203	zf-C2H2	8	-
WBNN01019251.1	392	782	zf-C2H2	5	-
WBNN01020063.1	3325	4411	zf-C2H2	10	+
WBNN01020063.1	17933	18758	zf-C2H2	8	-
WBNN01020076.1	50964	51864	zf-C2H2	10	+
WBNN01020077.1	558247	559507	zf-C2H2	11	-
WBNN01020077.1	896164	897331	zf-C2H2	5	+
WBNN01020511.1	105815	108002	zf-C2H2	6	+
WBNN01020931.1	51215	52457	zf-C2H2	6	-
WBNN01021348.1	46969	49573	zf-C2H2	6	-
WBNN01021354.1	361776	363360	zf-C2H2	8	+
WBNN01021425.1	77061	80628	zf-C2H2	10	+
WBNN01021435.1	1760	2616	zf-C2H2	11	+
WBNN01021472.1	72571	74242	zf-C2H2	5	+
WBNN01022047.1	78379	81979	zf-C2H2	10	+
WBNN01022904.1	7348	8440	zf-C2H2	10	+
WBNN01022904.1	26961	27507	zf-C2H2	5	-
WBNN01023446.1	3294	4056	zf-C2H2	6	-
WBNN01023705.1	16730	18146	zf-C2H2	5	+
WBNN01025713.1	203102	204338	zf-C2H2	13	-
WBNN01027302.1	1693	3340	zf-C2H2	14	-
WBNN01027308.1	14924	15650	zf-C2H2	7	-
WBNN01027324.1	2952	3735	zf-C2H2	5	-
WBNN01027757.1	11208	13347	zf-C2H2	10	-
WBNN01027770.1	5699	6791	zf-C2H2	10	+
WBNN01027887.1	45399	46062	zf-C2H2	5	-
WBNN01028189.1	446319	448464	zf-C2H2	10	+
WBNN01028214.1	615	3090	zf-C2H2	5	-
WBNN01029065.1	382688	385955	zf-C2H2	26	-
WBNN01029333.1	247422	249855	zf-C2H2	6	+
WBNN01029408.1	51444	54783	zf-C2H2	5	-
WBNN01029430.1	0	1014	zf-C2H2	5	-
WBNN01029506.1	2	1883	zf-C2H2	10	-
WBNN01029967.1	683771	684980	zf-C2H2	9	+
WBNN01030001.1	248276	248915	zf-C2H2	5	-
WBNN01030070.1	1075	2611	zf-C2H2	7	+
WBNN01030539.1	387748	389089	zf-C2H2	5	-
WBNN01031335.1	369727	371101	zf-C2H2	5	+
WBNN01031760.1	2	2003	zf-C2H2	6	+
WBNN01032302.1	98543	100107	zf-C2H2	13	-
WBNN01033361.1	1627	2374	zf-C2H2	8	+
WBNN01033476.1	202	925	zf-C2H2	8	+
WBNN01033937.1	1953	2511	zf-C2H2	5	+
WBNN01034261.1	124700	131906	zf-C2H2	16	-
WBNN01034749.1	782	3674	zf-C2H2	15	-
WBNN01035099.1	154160	154814	zf-C2H2	5	+
WBNN01035168.1	2	1577	zf-C2H2	19	+
WBNN01037219.1	21050	23237	zf-C2H2	13	+
WBNN01037605.1	23204	28622	zf-C2H2	9	+
WBNN01039057.1	17029	17983	zf-C2H2	12	-
WBNN01039110.1	13108	16714	zf-C2H2	10	-
WBNN01039187.1	145638	146385	zf-C2H2	5	+
WBNN01039187.1	147312	148559	zf-C2H2	11	+
WBNN01039187.1	149137	152455	zf-C2H2	21	+
WBNN01039454.1	3864	5679	zf-C2H2	8	-
WBNN01039981.1	28643	29984	zf-C2H2	5	-
WBNN01040458.1	1373	2516	zf-C2H2	8	-
WBNN01041320.1	1035	2268	zf-C2H2	11	+
WBNN01041448.1	0	924	zf-C2H2	8	+
WBNN01042041.1	26037	27771	zf-C2H2	9	-
WBNN01042434.1	13227	14244	zf-C2H2	8	-
WBNN01086312.1	0	495	zf-C2H2	5	-
WBNN01093440.1	751800	753000	zf-C2H2	12	-
```
