## Supplementary Data 2 for "Transposable elements drive the evolution of metazoan zinc finger genes": Vipera_berus_znfs.bed

```
JTGP01205926.1	11294	12716	zf-C2H2	5	-
JTGP01212817.1	5002	7102	zf-C2H2	21	+
JTGP01230633.1	10148	11705	zf-C2H2	15	-
JTGP01254047.1	1	664	zf-C2H2	8	+
JTGP01254047.1	4153	5185	zf-C2H2	9	+
JTGP01254562.1	2	395	zf-C2H2	5	+
JTGP01254562.1	3884	4916	zf-C2H2	9	+
JTGP01254747.1	2	818	zf-C2H2	9	+
JTGP01257069.1	1427	2432	zf-C2H2	11	-
JTGP01262277.1	245	1007	zf-C2H2	6	-
JTGP01262403.1	1	1168	zf-C2H2	14	+
JTGP01262740.1	1	1315	zf-C2H2	9	-
KN613493.1	2703	3969	zf-C2H2	9	+
KN613493.1	16906	19015	zf-C2H2	20	+
KN613595.1	5535	6207	zf-C2H2	5	-
KN613595.1	16105	18442	zf-C2H2	14	+
KN613595.1	31147	33694	zf-C2H2	6	-
KN613661.1	10762	12259	zf-C2H2	17	-
KN613661.1	21225	22983	zf-C2H2	20	-
KN613661.1	30784	32350	zf-C2H2	17	-
KN613679.1	64545	65925	zf-C2H2	13	-
KN613697.1	10803	12366	zf-C2H2	18	-
KN613697.1	21862	23858	zf-C2H2	24	-
KN613697.1	29000	30377	zf-C2H2	16	-
KN613697.1	38438	40445	zf-C2H2	11	-
KN613746.1	17146	19612	zf-C2H2	5	+
KN613746.1	35096	38627	zf-C2H2	6	+
KN613796.1	10039	11128	zf-C2H2	10	+
KN613796.1	21958	23815	zf-C2H2	12	+
KN613796.1	30305	31787	zf-C2H2	11	+
KN613796.1	33343	34387	zf-C2H2	10	+
KN614071.1	12846	13647	zf-C2H2	5	+
KN614071.1	31793	33680	zf-C2H2	5	+
KN614237.1	12098	13823	zf-C2H2	18	+
KN614237.1	22929	24384	zf-C2H2	14	+
KN614237.1	33393	35127	zf-C2H2	15	+
KN614243.1	20396	22079	zf-C2H2	17	+
KN614243.1	27318	29553	zf-C2H2	23	-
KN614349.1	33970	35230	zf-C2H2	7	+
KN614366.1	10084	11338	zf-C2H2	13	-
KN614366.1	23317	24520	zf-C2H2	14	+
KN614366.1	35829	38215	zf-C2H2	17	-
KN614435.1	17401	19186	zf-C2H2	11	+
KN614453.1	23697	25852	zf-C2H2	21	-
KN614459.1	33402	34548	zf-C2H2	6	+
KN614459.1	56775	59799	zf-C2H2	20	+
KN614459.1	68441	70412	zf-C2H2	7	-
KN614459.1	83605	84445	zf-C2H2	5	-
KN614586.1	24650	26972	zf-C2H2	11	-
KN614661.1	13279	15169	zf-C2H2	18	-
KN614661.1	35080	37198	zf-C2H2	20	-
KN614683.1	3856	5533	zf-C2H2	20	+
KN614683.1	17396	18869	zf-C2H2	18	+
KN614715.1	8945	9941	zf-C2H2	6	-
KN614731.1	8198	9353	zf-C2H2	6	+
KN614948.1	23166	24594	zf-C2H2	9	+
KN615225.1	19632	23974	zf-C2H2	22	-
KN615225.1	47007	48711	zf-C2H2	13	+
KN615225.1	63936	65733	zf-C2H2	17	+
KN615225.1	84900	86880	zf-C2H2	19	+
KN615225.1	110233	112087	zf-C2H2	19	+
KN615225.1	124175	126200	zf-C2H2	18	+
KN615225.1	137379	139254	zf-C2H2	17	+
KN615225.1	147397	149152	zf-C2H2	14	+
KN615225.1	165194	167252	zf-C2H2	18	+
KN615225.1	201312	203688	zf-C2H2	27	+
KN615276.1	26256	29465	zf-C2H2	6	+
KN615421.1	99944	100793	zf-C2H2	7	-
KN615734.1	474	1914	zf-C2H2	15	-
KN615734.1	11879	13319	zf-C2H2	15	-
KN615734.1	21269	22886	zf-C2H2	17	-
KN615869.1	6406	8413	zf-C2H2	12	-
KN615869.1	13887	15987	zf-C2H2	24	+
KN616018.1	3892	5083	zf-C2H2	13	+
KN616078.1	7832	9671	zf-C2H2	18	+
KN616078.1	18820	20659	zf-C2H2	18	+
KN616078.1	29750	32141	zf-C2H2	17	+
KN616098.1	3230	3839	zf-C2H2	6	-
KN616209.1	1582	2995	zf-C2H2	17	+
KN616209.1	7630	9325	zf-C2H2	17	+
KN616209.1	19959	21958	zf-C2H2	23	+
KN616209.1	27070	28753	zf-C2H2	18	+
KN616297.1	3378	5067	zf-C2H2	17	-
KN616297.1	18205	20486	zf-C2H2	24	-
KN616346.1	6850	8680	zf-C2H2	18	-
KN616346.1	16743	18243	zf-C2H2	10	-
KN616346.1	36117	37995	zf-C2H2	18	-
KN616346.1	66570	67974	zf-C2H2	13	+
KN616346.1	88147	89344	zf-C2H2	5	+
KN616346.1	104697	107014	zf-C2H2	25	+
KN616346.1	123319	124714	zf-C2H2	14	+
KN616346.1	142427	144608	zf-C2H2	25	+
KN616346.1	150612	151455	zf-C2H2	5	-
KN616434.1	151356	155091	zf-C2H2	7	+
KN616584.1	4865	6356	zf-C2H2	13	+
KN616584.1	14896	15853	zf-C2H2	9	-
KN616685.1	23968	28708	zf-C2H2	26	+
KN616737.1	387615	391206	zf-C2H2	10	-
KN616779.1	1	1826	zf-C2H2	21	+
KN616779.1	24188	25889	zf-C2H2	15	+
KN616781.1	10752	12240	zf-C2H2	14	-
KN616781.1	28105	29272	zf-C2H2	6	+
KN616786.1	6159	7902	zf-C2H2	20	+
KN616786.1	15089	17288	zf-C2H2	25	+
KN616786.1	24025	25128	zf-C2H2	8	+
KN616866.1	1606	3352	zf-C2H2	21	-
KN616866.1	16142	19740	zf-C2H2	28	-
KN616882.1	7817	10087	zf-C2H2	14	-
KN616882.1	19682	23789	zf-C2H2	5	-
KN617191.1	12314	14066	zf-C2H2	9	-
KN617206.1	20629	22399	zf-C2H2	16	+
KN617237.1	6361	7687	zf-C2H2	12	+
KN617237.1	14980	15943	zf-C2H2	8	+
KN617237.1	23572	24691	zf-C2H2	7	-
KN617237.1	26280	28221	zf-C2H2	7	-
KN617250.1	10649	12830	zf-C2H2	17	+
KN617343.1	107194	107986	zf-C2H2	6	+
KN617359.1	20158	22891	zf-C2H2	7	+
KN617381.1	19869	21115	zf-C2H2	11	+
KN617534.1	5916	8052	zf-C2H2	21	+
KN617644.1	8307	9342	zf-C2H2	7	-
KN617644.1	16063	16570	zf-C2H2	6	+
KN617644.1	23180	24455	zf-C2H2	13	+
KN617659.1	10153	11191	zf-C2H2	9	+
KN617693.1	5174	8056	zf-C2H2	30	-
KN617693.1	20782	22825	zf-C2H2	24	-
KN617807.1	308	3371	zf-C2H2	18	-
KN617807.1	13793	14639	zf-C2H2	9	+
KN617856.1	6208	7511	zf-C2H2	14	+
KN617856.1	15797	17582	zf-C2H2	18	+
KN617864.1	16528	18567	zf-C2H2	18	+
KN617969.1	19342	21607	zf-C2H2	21	+
KN618132.1	256223	259571	zf-C2H2	5	+
KN618180.1	2938	4555	zf-C2H2	16	-
KN618225.1	13949	15926	zf-C2H2	12	+
KN618260.1	5851	8208	zf-C2H2	10	-
KN618260.1	19693	21586	zf-C2H2	7	-
KN618264.1	10337	12257	zf-C2H2	6	-
KN618264.1	19842	21273	zf-C2H2	14	-
KN618511.1	2570	3683	zf-C2H2	10	-
KN618551.1	4000	5074	zf-C2H2	6	-
KN618551.1	7493	8420	zf-C2H2	7	-
KN618658.1	4601	6155	zf-C2H2	14	-
KN618679.1	2947	4687	zf-C2H2	11	+
KN618679.1	13336	15222	zf-C2H2	22	+
KN618679.1	15443	15851	zf-C2H2	5	+
KN618713.1	6663	8345	zf-C2H2	15	+
KN618793.1	13317	14643	zf-C2H2	12	+
KN618796.1	9833	11960	zf-C2H2	22	+
KN618816.1	13956	15405	zf-C2H2	15	+
KN618944.1	12483	14220	zf-C2H2	18	-
KN618948.1	10763	11768	zf-C2H2	9	+
KN618982.1	205659	209310	zf-C2H2	26	+
KN619025.1	171465	174753	zf-C2H2	26	+
KN619106.1	163897	166036	zf-C2H2	9	+
KN619129.1	8858	10799	zf-C2H2	18	+
KN619189.1	89	2471	zf-C2H2	24	-
KN619373.1	13596	15090	zf-C2H2	18	-
KN619566.1	10663	12532	zf-C2H2	21	+
KN619586.1	1572	3597	zf-C2H2	6	+
KN619586.1	17067	18198	zf-C2H2	10	+
KN619590.1	2841	4293	zf-C2H2	15	-
KN619908.1	3284	4883	zf-C2H2	12	+
KN619908.1	11252	13235	zf-C2H2	12	+
KN619939.1	5792	7889	zf-C2H2	19	+
KN619949.1	5452	7396	zf-C2H2	17	+
KN620050.1	5759	7379	zf-C2H2	19	-
KN620050.1	15311	17420	zf-C2H2	24	-
KN620050.1	27158	29450	zf-C2H2	21	-
KN620050.1	50297	51866	zf-C2H2	17	-
KN620050.1	65313	67395	zf-C2H2	25	-
KN620050.1	82592	83474	zf-C2H2	10	-
KN620050.1	103896	105120	zf-C2H2	11	+
KN620050.1	113056	114877	zf-C2H2	21	+
KN620050.1	125649	127470	zf-C2H2	21	-
KN620050.1	140321	141795	zf-C2H2	17	+
KN620050.1	154496	156236	zf-C2H2	20	+
KN620050.1	166305	168935	zf-C2H2	13	+
KN620050.1	176817	178785	zf-C2H2	5	+
KN620077.1	184164	186145	zf-C2H2	6	-
KN620129.1	12378	13854	zf-C2H2	8	+
KN620135.1	12522	13347	zf-C2H2	5	-
KN620207.1	8988	11277	zf-C2H2	12	-
KN620268.1	3847	5662	zf-C2H2	7	+
KN620355.1	783	2811	zf-C2H2	5	+
KN620355.1	12723	15039	zf-C2H2	9	+
KN620380.1	5203	6919	zf-C2H2	20	-
KN620380.1	10322	11957	zf-C2H2	8	-
KN620457.1	3429	4500	zf-C2H2	11	+
KN620463.1	7256	9203	zf-C2H2	18	+
KN620475.1	3541	5710	zf-C2H2	26	+
KN620514.1	8826	10396	zf-C2H2	10	+
KN620539.1	241966	242659	zf-C2H2	5	+
KN620539.1	243068	243752	zf-C2H2	7	+
KN620668.1	3288	4329	zf-C2H2	11	-
KN620717.1	1244	2606	zf-C2H2	13	-
KN620717.1	12257	13783	zf-C2H2	12	-
KN620773.1	10081	12001	zf-C2H2	12	-
KN620873.1	4959	6519	zf-C2H2	15	-
KN620878.1	11599	12688	zf-C2H2	6	-
KN620937.1	104395	105733	zf-C2H2	6	-
KN620949.1	115365	117450	zf-C2H2	5	-
KN621028.1	9783	12348	zf-C2H2	5	-
KN621079.1	3902	5807	zf-C2H2	16	-
KN621095.1	2717	4151	zf-C2H2	8	+
KN621115.1	6588	7626	zf-C2H2	12	-
KN621295.1	2625	4197	zf-C2H2	8	-
KN621351.1	423870	426048	zf-C2H2	6	-
KN621465.1	3116	5558	zf-C2H2	24	-
KN621548.1	222018	224685	zf-C2H2	12	-
KN621548.1	251367	252792	zf-C2H2	7	-
KN621561.1	7065	9312	zf-C2H2	22	+
KN621706.1	2077	3547	zf-C2H2	16	-
KN622059.1	8879	9731	zf-C2H2	6	-
KN622136.1	2394	3906	zf-C2H2	17	+
KN622388.1	2330	3689	zf-C2H2	15	-
KN622630.1	237039	239055	zf-C2H2	12	-
KN622630.1	251072	252212	zf-C2H2	10	-
KN622672.1	2816	4445	zf-C2H2	13	-
KN622758.1	88888	91828	zf-C2H2	7	+
KN622773.1	6453	8103	zf-C2H2	17	-
KN622808.1	1231	2464	zf-C2H2	14	+
KN622834.1	6023	7574	zf-C2H2	11	-
KN622974.1	142470	143628	zf-C2H2	10	+
KN623207.1	398	3102	zf-C2H2	6	+
KN623368.1	4385	4853	zf-C2H2	6	-
KN623495.1	3080	5311	zf-C2H2	15	-
KN623614.1	154406	155444	zf-C2H2	9	+
KN623627.1	7446	7860	zf-C2H2	5	-
KN623778.1	4039	6931	zf-C2H2	7	+
KN623836.1	354	2514	zf-C2H2	10	+
KN623861.1	317	3089	zf-C2H2	8	+
KN623870.1	51659	53000	zf-C2H2	5	-
KN623994.1	2991	4116	zf-C2H2	5	-
KN623994.1	5037	5664	zf-C2H2	7	-
KN624254.1	6505	8377	zf-C2H2	7	-
KN624366.1	385	3886	zf-C2H2	6	+
KN624631.1	2870	5024	zf-C2H2	12	-
KN624737.1	3724	6036	zf-C2H2	22	-
KN625092.1	10831	12076	zf-C2H2	14	+
KN625092.1	23584	24970	zf-C2H2	14	+
KN625092.1	34461	35818	zf-C2H2	6	+
KN625092.1	55135	56596	zf-C2H2	13	+
KN625092.1	90063	91278	zf-C2H2	7	-
KN625092.1	120617	123758	zf-C2H2	23	+
KN625092.1	130251	131034	zf-C2H2	5	-
KN625198.1	0	1209	zf-C2H2	5	-
KN625212.1	2	2729	zf-C2H2	7	+
KN625291.1	2121	6621	zf-C2H2	14	-
KN625350.1	2	1118	zf-C2H2	10	-
KN625350.1	64088	66110	zf-C2H2	18	-
KN625350.1	72002	73913	zf-C2H2	17	+
KN625393.1	2921	5036	zf-C2H2	5	+
KN625508.1	4693	5692	zf-C2H2	10	+
KN625533.1	2	2876	zf-C2H2	18	+
KN625551.1	1633	6769	zf-C2H2	10	+
KN625605.1	1296	1953	zf-C2H2	6	+
KN626492.1	3147	5736	zf-C2H2	14	-
KN626603.1	28173	30714	zf-C2H2	5	+
KN626825.1	257	2111	zf-C2H2	5	+
KN626905.1	128883	132522	zf-C2H2	18	+
KN626943.1	2	2390	zf-C2H2	6	-
KN627278.1	194	3975	zf-C2H2	18	-
KN627339.1	123694	124399	zf-C2H2	7	+
KN627339.1	139077	140058	zf-C2H2	6	+
KN627638.1	93185	94676	zf-C2H2	5	-
KN627726.1	2166	7875	zf-C2H2	5	+
KN627748.1	14921	17608	zf-C2H2	22	+
KN627748.1	34942	37046	zf-C2H2	22	+
KN627748.1	45809	46517	zf-C2H2	9	-
KN627748.1	55120	57076	zf-C2H2	23	+
KN627748.1	66674	68760	zf-C2H2	22	+
KN627748.1	78465	80283	zf-C2H2	21	+
KN627748.1	91492	93454	zf-C2H2	23	-
KN627748.1	103868	105806	zf-C2H2	23	+
KN627748.1	119261	120699	zf-C2H2	15	+
KN627748.1	131473	133684	zf-C2H2	26	-
KN627748.1	140780	142406	zf-C2H2	19	-
KN627748.1	151303	155297	zf-C2H2	10	-
KN627809.1	260	3902	zf-C2H2	6	+
KN627995.1	2	3070	zf-C2H2	11	-
KN628611.1	121706	122381	zf-C2H2	6	+
KN628977.1	112031	113231	zf-C2H2	12	+
KN629674.1	1	451	zf-C2H2	5	+
KN629778.1	195095	196382	zf-C2H2	5	+
KN629934.1	88112	90434	zf-C2H2	20	+
KN630036.1	890	3262	zf-C2H2	12	-
KN630241.1	1745	3634	zf-C2H2	11	-
KN630801.1	21340	22687	zf-C2H2	14	-
KN630801.1	29035	29650	zf-C2H2	5	-
KN630801.1	30979	31930	zf-C2H2	8	-
KN630801.1	46508	47375	zf-C2H2	6	+
KN630801.1	65624	67688	zf-C2H2	7	+
KN630801.1	73648	74638	zf-C2H2	5	-
KN630801.1	87344	89378	zf-C2H2	19	+
KN630801.1	99459	100641	zf-C2H2	13	+
KN630801.1	106285	107812	zf-C2H2	17	+
KN630801.1	114656	115940	zf-C2H2	15	+
KN630801.1	128935	130312	zf-C2H2	15	+
KN630801.1	138971	140153	zf-C2H2	14	+
KN630801.1	148638	150024	zf-C2H2	15	+
KN631008.1	298033	301279	zf-C2H2	5	-
KN631106.1	2698	3925	zf-C2H2	14	-
KN631106.1	11994	13074	zf-C2H2	10	-
KN631106.1	18567	20472	zf-C2H2	22	-
KN631106.1	30614	32618	zf-C2H2	19	-
KN631106.1	45239	47348	zf-C2H2	22	-
KN631106.1	57143	58223	zf-C2H2	11	-
KN631106.1	63077	65186	zf-C2H2	14	-
KN631106.1	86008	88063	zf-C2H2	22	+
KN631106.1	99207	100620	zf-C2H2	16	-
KN631258.1	46716	47715	zf-C2H2	7	-
KN631258.1	60161	61583	zf-C2H2	15	-
KN631323.1	87300	90912	zf-C2H2	10	+
KN631351.1	14913	16263	zf-C2H2	11	+
KN631442.1	335822	338918	zf-C2H2	6	+
KN631453.1	338556	340793	zf-C2H2	10	+
KN631468.1	46844	48419	zf-C2H2	12	+
KN631473.1	47481	48939	zf-C2H2	5	+
KN631473.1	132806	135176	zf-C2H2	15	+
KN631521.1	22179	24597	zf-C2H2	23	-
KN631521.1	99409	101698	zf-C2H2	24	+
KN631521.1	140542	141685	zf-C2H2	8	-
KN631622.1	15920	17381	zf-C2H2	11	-
KN631622.1	37961	39743	zf-C2H2	16	+
KN631622.1	47643	48414	zf-C2H2	5	-
KN631622.1	70793	73115	zf-C2H2	23	-
KN631622.1	80349	82254	zf-C2H2	18	-
KN631622.1	110237	111713	zf-C2H2	11	+
KN631622.1	126761	128993	zf-C2H2	21	-
KN631686.1	138378	141051	zf-C2H2	6	+
KN631686.1	177659	183236	zf-C2H2	9	+
KN631819.1	343250	345401	zf-C2H2	6	-
KN631875.1	87429	88002	zf-C2H2	5	-
KN631889.1	8641	9745	zf-C2H2	8	+
KN631889.1	24995	26303	zf-C2H2	10	+
KN631889.1	38415	40137	zf-C2H2	15	+
KN631889.1	49117	50839	zf-C2H2	16	+
KN631889.1	60988	62629	zf-C2H2	16	-
KN631889.1	76252	77353	zf-C2H2	11	+
KN631889.1	98427	100032	zf-C2H2	15	+
KN631889.1	121220	122534	zf-C2H2	10	+
KN631907.1	16923	20277	zf-C2H2	6	-
KN631964.1	342811	343708	zf-C2H2	9	+
KN632101.1	457	2326	zf-C2H2	9	+
KN632101.1	10861	12613	zf-C2H2	5	-
KN632101.1	13445	15386	zf-C2H2	6	-
KN632101.1	27777	29227	zf-C2H2	13	-
KN632101.1	60319	61312	zf-C2H2	9	+
KN632101.1	82023	83055	zf-C2H2	9	-
KN632101.1	100220	101051	zf-C2H2	6	-
KN632101.1	114958	117037	zf-C2H2	22	+
KN632135.1	35102	36983	zf-C2H2	6	-
KN632214.1	11631	13206	zf-C2H2	17	-
KN632214.1	26402	28191	zf-C2H2	15	-
KN632214.1	43242	44721	zf-C2H2	11	-
KN632214.1	62050	63536	zf-C2H2	10	-
KN632214.1	78317	80468	zf-C2H2	25	-
KN632214.1	92537	94148	zf-C2H2	18	-
KN632214.1	99469	100558	zf-C2H2	12	-
KN632214.1	108965	110453	zf-C2H2	14	-
KN632239.1	26591	28175	zf-C2H2	15	-
KN632239.1	54459	55707	zf-C2H2	9	+
KN632273.1	263765	265259	zf-C2H2	8	+
KN632347.1	102842	104951	zf-C2H2	9	+
KN632471.1	56888	60137	zf-C2H2	9	-
KN632524.1	59406	60135	zf-C2H2	8	+
KN632576.1	93014	95921	zf-C2H2	20	-
KN632598.1	813	1389	zf-C2H2	5	-
KN632598.1	54136	55804	zf-C2H2	15	-
KN632598.1	67978	71104	zf-C2H2	34	-
KN632598.1	90499	92533	zf-C2H2	23	-
KN632598.1	103164	105519	zf-C2H2	25	-
KN632629.1	554682	559050	zf-C2H2	8	+
KN632658.1	57444	58725	zf-C2H2	12	-
KN632658.1	72821	73934	zf-C2H2	12	-
KN632710.1	5295	6300	zf-C2H2	12	+
KN632710.1	12415	13525	zf-C2H2	12	+
KN632710.1	16227	16635	zf-C2H2	5	+
KN632710.1	22648	23914	zf-C2H2	12	+
KN632710.1	30862	31942	zf-C2H2	13	+
KN632710.1	44563	45643	zf-C2H2	13	+
KN632710.1	58725	60567	zf-C2H2	22	+
KN632710.1	65197	66649	zf-C2H2	17	+
KN632710.1	76232	78122	zf-C2H2	22	+
KN632710.1	86401	87757	zf-C2H2	16	+
KN632710.1	92605	93640	zf-C2H2	12	+
KN632710.1	98582	99701	zf-C2H2	13	+
KN632725.1	82907	86546	zf-C2H2	10	+
KN632787.1	101169	102534	zf-C2H2	12	+
KN632884.1	31606	34541	zf-C2H2	21	-
KN632884.1	47614	49321	zf-C2H2	16	-
KN632884.1	58330	61375	zf-C2H2	12	-
KN632884.1	76803	78807	zf-C2H2	20	-
KN632884.1	101723	103586	zf-C2H2	17	-
KN632887.1	7738	9277	zf-C2H2	6	+
KN632893.1	42204	43257	zf-C2H2	10	+
KN632893.1	54353	55835	zf-C2H2	12	-
KN632893.1	96372	97068	zf-C2H2	5	+
KN632893.1	99790	100732	zf-C2H2	7	+
KN632963.1	147635	149684	zf-C2H2	6	-
KN633096.1	299110	300364	zf-C2H2	7	-
KN633212.1	34347	36945	zf-C2H2	5	-
KN633273.1	132701	135383	zf-C2H2	22	+
KN633273.1	135518	136067	zf-C2H2	5	+
KN633374.1	9488	11201	zf-C2H2	20	-
KN633374.1	18372	19971	zf-C2H2	17	-
KN633374.1	28355	29735	zf-C2H2	15	-
KN633374.1	36436	38140	zf-C2H2	19	-
KN633374.1	45001	46870	zf-C2H2	21	-
KN633374.1	53213	54386	zf-C2H2	8	-
KN633374.1	69485	70877	zf-C2H2	7	+
KN633374.1	82488	83211	zf-C2H2	7	+
KN633383.1	72570	74517	zf-C2H2	14	-
KN633383.1	93933	95523	zf-C2H2	14	-
KN633419.1	1050	2592	zf-C2H2	13	+
KN633419.1	20702	22280	zf-C2H2	13	+
KN633419.1	27926	28859	zf-C2H2	6	+
KN633419.1	48702	50367	zf-C2H2	15	+
KN633419.1	67192	68293	zf-C2H2	7	+
KN633419.1	80970	82542	zf-C2H2	14	+
KN633477.1	33431	34499	zf-C2H2	6	+
KN633477.1	50629	51382	zf-C2H2	5	-
KN633580.1	27843	29478	zf-C2H2	10	-
KN633580.1	48974	50597	zf-C2H2	8	-
KN633580.1	73534	74539	zf-C2H2	5	+
KN633580.1	100657	102559	zf-C2H2	19	-
KN633722.1	1278	2580	zf-C2H2	14	+
KN633722.1	16120	17419	zf-C2H2	14	-
KN633722.1	25520	27460	zf-C2H2	18	-
KN633722.1	33089	34199	zf-C2H2	12	-
KN633722.1	41906	43140	zf-C2H2	13	+
KN633722.1	53163	54429	zf-C2H2	13	+
KN633722.1	61121	62381	zf-C2H2	13	+
KN633722.1	78642	80091	zf-C2H2	15	+
KN633736.1	67187	68375	zf-C2H2	5	-
KN633862.1	40695	41664	zf-C2H2	9	+
KN633862.1	43107	46614	zf-C2H2	21	+
KN633986.1	5730	12882	zf-C2H2	16	-
KN633993.1	12071	14966	zf-C2H2	31	-
KN633993.1	33684	36228	zf-C2H2	26	-
KN633993.1	45343	47110	zf-C2H2	18	-
KN633993.1	64230	66669	zf-C2H2	20	+
KN633993.1	75293	77381	zf-C2H2	21	+
KN634038.1	28406	30947	zf-C2H2	6	+
KN634094.1	10456	11470	zf-C2H2	8	-
KN634094.1	28322	29642	zf-C2H2	10	+
KN634094.1	34846	35665	zf-C2H2	8	-
KN634094.1	45438	46836	zf-C2H2	15	-
KN634094.1	53168	54719	zf-C2H2	18	-
KN634094.1	66517	67417	zf-C2H2	9	-
KN634094.1	77852	78605	zf-C2H2	7	-
KN634094.1	86246	87377	zf-C2H2	12	-
KN634162.1	260145	261933	zf-C2H2	17	+
KN634201.1	18526	19939	zf-C2H2	5	+
KN634225.1	62128	63358	zf-C2H2	7	+
KN634295.1	43543	45529	zf-C2H2	5	-
KN634406.1	437854	442525	zf-C2H2	17	+
KN634440.1	258947	260820	zf-C2H2	9	-
KN634527.1	8452	10054	zf-C2H2	19	-
KN634527.1	37054	38131	zf-C2H2	10	-
KN634527.1	62049	63510	zf-C2H2	17	-
KN634527.1	70843	72106	zf-C2H2	15	-
KN634527.1	79958	81923	zf-C2H2	23	-
KN634584.1	70988	73616	zf-C2H2	7	+
KN634584.1	242355	247749	zf-C2H2	9	+
KN634684.1	20808	22632	zf-C2H2	16	+
KN634684.1	33741	36812	zf-C2H2	22	+
KN634684.1	63905	65846	zf-C2H2	21	+
KN634684.1	78475	80140	zf-C2H2	14	+
KN634684.1	90262	91546	zf-C2H2	12	+
KN634684.1	98105	99404	zf-C2H2	14	+
KN634684.1	105380	107263	zf-C2H2	19	+
KN634684.1	120496	122074	zf-C2H2	13	+
KN634684.1	164783	166249	zf-C2H2	12	+
KN634684.1	185719	186628	zf-C2H2	6	+
KN634684.1	197980	199402	zf-C2H2	11	+
KN634684.1	210969	212718	zf-C2H2	15	+
KN634684.1	219460	222148	zf-C2H2	7	-
KN634684.1	241687	242959	zf-C2H2	12	-
KN634684.1	256440	258153	zf-C2H2	15	-
KN634862.1	25200	26019	zf-C2H2	6	+
KN634873.1	4444	6043	zf-C2H2	19	+
KN634873.1	26011	27334	zf-C2H2	15	+
KN634873.1	41421	42417	zf-C2H2	9	+
KN634873.1	56371	58069	zf-C2H2	19	+
KN634873.1	68226	69894	zf-C2H2	20	+
KN635015.1	22157	22985	zf-C2H2	5	-
KN635067.1	4025	5198	zf-C2H2	14	+
KN635067.1	17383	19629	zf-C2H2	19	+
KN635067.1	22369	23665	zf-C2H2	15	+
KN635067.1	33094	35335	zf-C2H2	21	+
KN635067.1	51488	53174	zf-C2H2	20	+
KN635067.1	67378	68962	zf-C2H2	19	+
KN635312.1	392	2063	zf-C2H2	15	-
KN635312.1	15568	17278	zf-C2H2	15	-
KN635312.1	37494	39903	zf-C2H2	24	+
KN635406.1	220187	222935	zf-C2H2	7	-
KN635455.1	41894	42935	zf-C2H2	10	-
KN635579.1	10446	12414	zf-C2H2	5	+
KN635579.1	23631	25005	zf-C2H2	12	+
KN635579.1	31182	33345	zf-C2H2	20	+
KN635579.1	38928	40890	zf-C2H2	17	+
KN635579.1	46182	47340	zf-C2H2	8	+
KN635594.1	101736	105033	zf-C2H2	24	-
KN635594.1	123372	124089	zf-C2H2	5	-
KN635595.1	21925	23071	zf-C2H2	11	-
KN635595.1	35821	36568	zf-C2H2	7	-
KN635595.1	46055	48038	zf-C2H2	19	-
KN635595.1	57228	59091	zf-C2H2	19	-
KN635595.1	70008	72123	zf-C2H2	22	-
KN635892.1	19783	21136	zf-C2H2	12	-
KN635892.1	39877	40801	zf-C2H2	7	-
KN635895.1	23905	25153	zf-C2H2	9	+
KN635895.1	242029	246886	zf-C2H2	32	-
KN635895.1	263000	264833	zf-C2H2	17	+
KN636111.1	12342	14292	zf-C2H2	18	-
KN636111.1	23600	25298	zf-C2H2	15	-
KN636111.1	40896	43134	zf-C2H2	21	-
KN636111.1	51575	52703	zf-C2H2	8	-
KN636183.1	107072	107540	zf-C2H2	5	-
KN636295.1	72320	73544	zf-C2H2	13	+
KN636361.1	246878	248309	zf-C2H2	5	-
KN636361.1	267304	268366	zf-C2H2	5	-
KN636427.1	84521	86150	zf-C2H2	7	+
KN636427.1	104282	107540	zf-C2H2	17	-
KN636427.1	126327	129384	zf-C2H2	20	-
KN636427.1	157335	158388	zf-C2H2	8	-
KN636427.1	175757	176813	zf-C2H2	8	-
KN636449.1	173657	174299	zf-C2H2	5	+
KN636759.1	25409	26723	zf-C2H2	7	-
KN636760.1	2283	4140	zf-C2H2	21	+
KN636760.1	15266	16850	zf-C2H2	18	-
KN636760.1	34944	36816	zf-C2H2	7	+
KN636760.1	45111	46614	zf-C2H2	17	+
KN636760.1	50954	56255	zf-C2H2	8	+
KN636796.1	26656	27340	zf-C2H2	8	-
KN636796.1	29331	31521	zf-C2H2	6	+
KN636823.1	7467	8442	zf-C2H2	10	-
KN636823.1	15479	16445	zf-C2H2	10	-
KN636823.1	29061	29944	zf-C2H2	9	+
KN636823.1	35975	36971	zf-C2H2	8	+
KN636823.1	47016	48147	zf-C2H2	8	+
KN636957.1	334059	335295	zf-C2H2	11	+
KN636990.1	7690	8368	zf-C2H2	5	-
KN636990.1	25710	26550	zf-C2H2	7	-
KN636990.1	47641	49366	zf-C2H2	8	+
KN637099.1	11811	14396	zf-C2H2	24	+
KN637099.1	22184	24020	zf-C2H2	16	-
KN637099.1	43304	44720	zf-C2H2	11	-
KN637160.1	5904	7575	zf-C2H2	14	+
KN637160.1	16174	18292	zf-C2H2	20	+
KN637160.1	39767	41417	zf-C2H2	18	+
KN637160.1	51980	54607	zf-C2H2	8	+
KN637180.1	147170	148139	zf-C2H2	5	-
KN637180.1	409442	410858	zf-C2H2	6	-
KN637180.1	512046	513498	zf-C2H2	13	-
KN637187.1	12213	13167	zf-C2H2	10	+
KN637187.1	23376	25137	zf-C2H2	7	-
KN637187.1	26356	27775	zf-C2H2	10	-
KN637209.1	2610	4871	zf-C2H2	20	+
KN637209.1	30582	31311	zf-C2H2	6	-
KN637209.1	46896	49005	zf-C2H2	9	-
KN637209.1	55123	56122	zf-C2H2	11	-
KN637246.1	6398	7778	zf-C2H2	11	+
KN637246.1	16508	18029	zf-C2H2	14	+
KN637246.1	27589	28771	zf-C2H2	11	-
KN637246.1	42491	43895	zf-C2H2	13	+
KN637246.1	69847	71002	zf-C2H2	5	+
KN637246.1	142619	144599	zf-C2H2	17	+
KN637246.1	148165	148909	zf-C2H2	7	+
KN637246.1	203592	205311	zf-C2H2	19	-
KN637246.1	208990	210286	zf-C2H2	14	-
KN637246.1	216520	217486	zf-C2H2	11	-
KN637246.1	230288	232260	zf-C2H2	21	-
KN637246.1	244952	246149	zf-C2H2	14	-
KN637246.1	250722	252270	zf-C2H2	18	-
KN637334.1	50860	52096	zf-C2H2	6	-
KN637527.1	42223	44302	zf-C2H2	16	+
KN637527.1	60621	62220	zf-C2H2	15	+
KN637656.1	35343	36633	zf-C2H2	11	+
KN637696.1	17825	19037	zf-C2H2	8	+
KN637696.1	46956	49108	zf-C2H2	11	+
KN637732.1	93754	95941	zf-C2H2	6	-
KN637744.1	174823	176086	zf-C2H2	6	-
KN637762.1	3072	5070	zf-C2H2	12	-
KN637762.1	8901	9684	zf-C2H2	5	+
KN637762.1	38540	39986	zf-C2H2	14	+
KN637762.1	53314	53836	zf-C2H2	6	-
KN637815.1	26228	27962	zf-C2H2	17	+
KN637815.1	44280	46370	zf-C2H2	21	-
KN637854.1	20857	21586	zf-C2H2	5	-
KN637854.1	37731	38616	zf-C2H2	10	-
KN637950.1	14996	17006	zf-C2H2	18	+
KN637950.1	26515	27902	zf-C2H2	7	+
KN637987.1	129214	130402	zf-C2H2	9	-
KN638009.1	53029	54379	zf-C2H2	6	-
KN638012.1	9939	10848	zf-C2H2	8	+
KN638012.1	41367	42843	zf-C2H2	9	-
KN638160.1	44636	46519	zf-C2H2	13	+
KN638182.1	6258	8382	zf-C2H2	24	-
KN638182.1	22049	24785	zf-C2H2	31	-
KN638182.1	38580	39060	zf-C2H2	6	-
KN638182.1	40367	42314	zf-C2H2	22	-
KN638217.1	25924	28600	zf-C2H2	8	-
KN638242.1	66290	67712	zf-C2H2	5	+
KN638486.1	102053	103907	zf-C2H2	8	+
KN638494.1	2917	4438	zf-C2H2	16	-
KN638494.1	23538	24654	zf-C2H2	9	+
KN638494.1	32698	34432	zf-C2H2	17	-
KN638499.1	8698	10951	zf-C2H2	13	-
KN638499.1	16244	17522	zf-C2H2	14	-
KN638499.1	29489	30788	zf-C2H2	14	-
KN638499.1	44790	46080	zf-C2H2	14	-
KN638500.1	5466	7263	zf-C2H2	21	+
KN638500.1	19547	21071	zf-C2H2	18	+
KN638500.1	29030	30737	zf-C2H2	7	+
KN638500.1	38968	40447	zf-C2H2	18	+
KN638500.1	47253	48504	zf-C2H2	15	+
KN638565.1	7219	8380	zf-C2H2	8	+
KN638565.1	21211	22861	zf-C2H2	15	+
KN638583.1	1328	2924	zf-C2H2	18	-
KN638583.1	9918	11577	zf-C2H2	15	-
KN638583.1	32655	34242	zf-C2H2	18	-
KN638633.1	6061	8533	zf-C2H2	12	-
KN638633.1	22742	24098	zf-C2H2	14	-
KN638633.1	39182	43178	zf-C2H2	16	+
KN638671.1	5944	7450	zf-C2H2	7	+
KN638671.1	24822	25826	zf-C2H2	10	+
KN638671.1	32135	34646	zf-C2H2	25	-
KN638673.1	152393	153818	zf-C2H2	8	+
KN638705.1	8963	10682	zf-C2H2	17	+
KN638705.1	16734	18477	zf-C2H2	13	+
KN638705.1	24192	26200	zf-C2H2	22	-
KN638705.1	38981	40406	zf-C2H2	17	+
KN638705.1	45642	47022	zf-C2H2	16	+
KN638721.1	9535	12796	zf-C2H2	12	+
KN638764.1	10122	11304	zf-C2H2	8	+
KN638764.1	30241	31357	zf-C2H2	8	+
KN638764.1	42111	43692	zf-C2H2	12	+
KN638826.1	36752	40595	zf-C2H2	37	+
KN638854.1	15502	16495	zf-C2H2	6	-
KN638854.1	31699	32644	zf-C2H2	5	-
KN638926.1	2216	3722	zf-C2H2	13	-
KN638926.1	17096	19526	zf-C2H2	23	-
KN638926.1	30020	31865	zf-C2H2	17	-
KN638926.1	41506	43324	zf-C2H2	6	-
KN639114.1	0	1707	zf-C2H2	8	-
KN639114.1	13049	14538	zf-C2H2	10	+
KN639114.1	30047	31505	zf-C2H2	17	-
KN639119.1	6392	9107	zf-C2H2	26	-
KN639119.1	18854	20801	zf-C2H2	20	-
KN639119.1	34710	35736	zf-C2H2	8	-
```
