## Supplementary Data 2 for "Transposable elements drive the evolution of metazoan zinc finger genes": Vireo_altiloquus_znfs.bed

```
VZRF01000049.1	1482	2630	zf-C2H2	11	+
VZRF01000174.1	137201	139184	zf-C2H2	5	+
VZRF01000179.1	26365	27601	zf-C2H2	13	+
VZRF01000187.1	529720	533254	zf-C2H2	10	+
VZRF01000187.1	1439390	1442657	zf-C2H2	26	+
VZRF01000315.1	10464	11649	zf-C2H2	8	-
VZRF01000621.1	3645	4422	zf-C2H2	6	+
VZRF01001025.1	1028	1946	zf-C2H2	7	+
VZRF01001110.1	2735010	2738124	zf-C2H2	7	-
VZRF01001170.1	11926	13474	zf-C2H2	11	-
VZRF01001862.1	25774	26947	zf-C2H2	5	-
VZRF01001865.1	326645	328877	zf-C2H2	6	-
VZRF01002083.1	899868	901068	zf-C2H2	12	+
VZRF01002197.1	17242	19393	zf-C2H2	13	-
VZRF01002278.1	9195	9744	zf-C2H2	7	-
VZRF01002293.1	6153	8166	zf-C2H2	8	+
VZRF01002310.1	6175	7909	zf-C2H2	12	+
VZRF01002689.1	332	1526	zf-C2H2	10	-
VZRF01002727.1	2969	5207	zf-C2H2	5	-
VZRF01002857.1	56754	58146	zf-C2H2	12	+
VZRF01002857.1	59327	61310	zf-C2H2	16	-
VZRF01002898.1	528	1044	zf-C2H2	6	-
VZRF01002934.1	1	478	zf-C2H2	5	-
VZRF01002934.1	11731	13257	zf-C2H2	16	-
VZRF01003101.1	1068494	1071209	zf-C2H2	18	-
VZRF01003552.1	1021610	1022819	zf-C2H2	9	-
VZRF01003742.1	31853	34637	zf-C2H2	8	+
VZRF01003809.1	850	1868	zf-C2H2	7	+
VZRF01003862.1	65	3788	zf-C2H2	18	-
VZRF01004001.1	6473	7109	zf-C2H2	5	-
VZRF01004017.1	99665	100928	zf-C2H2	6	+
VZRF01004230.1	1811	4751	zf-C2H2	18	-
VZRF01004278.1	11172	11571	zf-C2H2	5	-
VZRF01004311.1	349127	351578	zf-C2H2	6	+
VZRF01004386.1	1	1345	zf-C2H2	11	+
VZRF01004980.1	453120	456603	zf-C2H2	21	-
VZRF01004980.1	457414	458335	zf-C2H2	9	-
VZRF01004980.1	459123	459960	zf-C2H2	5	-
VZRF01005005.1	535257	537882	zf-C2H2	7	+
VZRF01005005.1	645895	651313	zf-C2H2	9	+
VZRF01005016.1	181616	182876	zf-C2H2	6	-
VZRF01005204.1	1833	5868	zf-C2H2	17	-
VZRF01005423.1	2408	3323	zf-C2H2	5	+
VZRF01005442.1	3	2475	zf-C2H2	17	-
VZRF01005527.1	1	728	zf-C2H2	10	-
VZRF01005614.1	5070	5814	zf-C2H2	6	+
VZRF01005942.1	701070	702852	zf-C2H2	7	+
VZRF01006092.1	24447	26057	zf-C2H2	10	+
VZRF01006092.1	34168	34757	zf-C2H2	9	-
VZRF01006108.1	525702	530370	zf-C2H2	7	-
VZRF01006463.1	2377	2779	zf-C2H2	5	-
VZRF01006584.1	86074	88153	zf-C2H2	6	+
VZRF01006615.1	657372	658533	zf-C2H2	5	-
VZRF01006707.1	957	2019	zf-C2H2	6	+
VZRF01006707.1	6548	7856	zf-C2H2	5	+
VZRF01006726.1	408093	409224	zf-C2H2	9	-
VZRF01006832.1	104376	105933	zf-C2H2	8	-
VZRF01006914.1	1	902	zf-C2H2	8	+
VZRF01007414.1	46	754	zf-C2H2	7	+
VZRF01007447.1	958	2050	zf-C2H2	6	-
VZRF01007447.1	17566	18313	zf-C2H2	5	-
VZRF01007447.1	53298	55830	zf-C2H2	5	+
VZRF01007447.1	60397	61612	zf-C2H2	6	+
VZRF01007593.1	859473	860796	zf-C2H2	5	-
VZRF01007625.1	1058	3254	zf-C2H2	15	+
VZRF01007627.1	8780	9599	zf-C2H2	6	-
VZRF01007676.1	1775	2606	zf-C2H2	7	-
VZRF01007813.1	78266	80822	zf-C2H2	6	-
VZRF01007844.1	804870	807015	zf-C2H2	10	+
VZRF01007863.1	2082	5751	zf-C2H2	19	-
VZRF01008143.1	3031	4129	zf-C2H2	10	+
VZRF01008432.1	1098	2229	zf-C2H2	8	+
VZRF01008491.1	272489	276149	zf-C2H2	10	+
VZRF01008541.1	0	2256	zf-C2H2	8	-
VZRF01008653.1	1497959	1501487	zf-C2H2	26	-
VZRF01008938.1	59941	63172	zf-C2H2	5	+
VZRF01009030.1	1	1780	zf-C2H2	10	-
VZRF01009030.1	2494	4234	zf-C2H2	5	-
VZRF01009149.1	1286	1769	zf-C2H2	5	+
VZRF01009273.1	2086	3103	zf-C2H2	8	+
VZRF01009275.1	360310	361162	zf-C2H2	5	+
VZRF01009384.1	17621	18002	zf-C2H2	5	-
VZRF01009705.1	132538	133849	zf-C2H2	6	+
VZRF01009705.1	364268	364994	zf-C2H2	5	-
VZRF01009716.1	44669	46877	zf-C2H2	14	+
VZRF01009717.1	177947	180488	zf-C2H2	5	-
VZRF01009717.1	282252	283599	zf-C2H2	6	-
VZRF01009736.1	4609	6571	zf-C2H2	16	-
VZRF01009897.1	5022	6327	zf-C2H2	11	-
VZRF01010465.1	359	1460	zf-C2H2	12	+
VZRF01010499.1	320437	321799	zf-C2H2	5	+
VZRF01010537.1	4236	5520	zf-C2H2	12	-
VZRF01010693.1	1587	2103	zf-C2H2	6	-
VZRF01010710.1	0	1614	zf-C2H2	5	-
VZRF01010719.1	2	1712	zf-C2H2	6	+
VZRF01010827.1	717125	721658	zf-C2H2	8	-
VZRF01010835.1	677682	678657	zf-C2H2	8	-
VZRF01010842.1	732	1656	zf-C2H2	7	-
VZRF01010901.1	37523	39743	zf-C2H2	7	-
VZRF01011084.1	1162788	1164816	zf-C2H2	6	+
VZRF01011116.1	1928	2928	zf-C2H2	6	-
VZRF01011170.1	219430	221758	zf-C2H2	5	+
VZRF01011211.1	3174	5652	zf-C2H2	5	-
VZRF01011269.1	609	1479	zf-C2H2	11	-
VZRF01011443.1	468406	469060	zf-C2H2	5	-
VZRF01011548.1	535	2609	zf-C2H2	13	-
VZRF01011679.1	4591	5575	zf-C2H2	7	+
VZRF01011719.1	3097	4396	zf-C2H2	13	-
VZRF01011823.1	571484	573296	zf-C2H2	9	+
VZRF01011828.1	11596	12019	zf-C2H2	5	-
VZRF01011828.1	24778	26242	zf-C2H2	14	+
VZRF01011999.1	876	1578	zf-C2H2	6	-
VZRF01012003.1	30517	33622	zf-C2H2	11	-
VZRF01012003.1	43508	45500	zf-C2H2	7	-
VZRF01012013.1	48137	52979	zf-C2H2	14	+
VZRF01012187.1	2762	3641	zf-C2H2	7	-
VZRF01012348.1	41866	45247	zf-C2H2	5	+
VZRF01012741.1	704430	706149	zf-C2H2	17	-
VZRF01012770.1	772471	773866	zf-C2H2	5	+
VZRF01012832.1	446960	448370	zf-C2H2	8	+
VZRF01012839.1	139608	141573	zf-C2H2	6	-
VZRF01013004.1	55057	58279	zf-C2H2	5	+
VZRF01013004.1	572867	574895	zf-C2H2	8	-
VZRF01013013.1	2807	4037	zf-C2H2	11	-
VZRF01013109.1	13442	15041	zf-C2H2	11	-
VZRF01013275.1	236634	238107	zf-C2H2	5	+
VZRF01013334.1	913	1774	zf-C2H2	8	-
VZRF01013571.1	1004	1469	zf-C2H2	5	+
VZRF01013636.1	227364	230940	zf-C2H2	10	+
VZRF01013848.1	320393	325937	zf-C2H2	10	-
VZRF01013848.1	393160	395914	zf-C2H2	6	-
VZRF01014240.1	1	397	zf-C2H2	5	+
VZRF01014307.1	2361	5286	zf-C2H2	5	-
VZRF01014335.1	150385	153661	zf-C2H2	9	+
VZRF01014363.1	3103	4099	zf-C2H2	9	-
VZRF01014586.1	2944	4864	zf-C2H2	22	-
VZRF01014796.1	130900	132414	zf-C2H2	7	-
VZRF01014796.1	473899	475123	zf-C2H2	11	+
VZRF01014997.1	162169	163214	zf-C2H2	5	-
VZRF01015008.1	70922	73061	zf-C2H2	10	-
VZRF01015226.1	506601	508206	zf-C2H2	5	+
VZRF01015278.1	2535	3246	zf-C2H2	7	-
VZRF01015379.1	3269	4451	zf-C2H2	7	-
VZRF01015379.1	5352	6528	zf-C2H2	6	-
VZRF01015379.1	7547	8975	zf-C2H2	5	-
VZRF01015423.1	344540	346268	zf-C2H2	5	-
VZRF01015809.1	49908	57093	zf-C2H2	16	-
VZRF01016146.1	1	430	zf-C2H2	5	+
VZRF01016697.1	1	739	zf-C2H2	9	-
```
