## Supplementary Data 2 for "Transposable elements drive the evolution of metazoan zinc finger genes": Vollenhovia_emeryi_znfs.bed

```
DF939120.1	1740211	1742080	zf-C2H2	10	+
DF939120.1	1863150	1866495	zf-C2H2	10	-
DF939120.1	3939975	3943356	zf-C2H2	5	-
DF939121.1	1101898	1102528	zf-C2H2	6	+
DF939121.1	1870774	1872979	zf-C2H2	6	-
DF939121.1	3493086	3494454	zf-C2H2	6	-
DF939122.1	3218808	3221043	zf-C2H2	10	+
DF939123.1	442358	443372	zf-C2H2	6	+
DF939123.1	443823	444567	zf-C2H2	7	+
DF939123.1	2664147	2665698	zf-C2H2	7	+
DF939123.1	3352377	3355206	zf-C2H2	14	+
DF939123.1	3690097	3691588	zf-C2H2	12	-
DF939124.1	891961	892759	zf-C2H2	8	+
DF939125.1	396863	398369	zf-C2H2	5	+
DF939125.1	2787070	2788732	zf-C2H2	7	+
DF939126.1	3344343	3347820	zf-C2H2	19	-
DF939127.1	2775119	2778704	zf-C2H2	13	-
DF939130.1	208631	210377	zf-C2H2	8	-
DF939130.1	636430	638044	zf-C2H2	6	-
DF939130.1	1689994	1690912	zf-C2H2	5	-
DF939131.1	949311	949776	zf-C2H2	5	+
DF939133.1	1996666	1997749	zf-C2H2	7	-
DF939133.1	2001031	2004638	zf-C2H2	25	-
DF939135.1	1313443	1316089	zf-C2H2	17	-
DF939137.1	909834	910431	zf-C2H2	6	-
DF939140.1	2384619	2385882	zf-C2H2	6	-
DF939141.1	2209	4321	zf-C2H2	10	-
DF939142.1	531683	533255	zf-C2H2	9	+
DF939142.1	1399173	1400280	zf-C2H2	7	-
DF939142.1	1400496	1402542	zf-C2H2	13	-
DF939144.1	389025	390228	zf-C2H2	6	+
DF939144.1	588971	590648	zf-C2H2	15	-
DF939145.1	10853	12221	zf-C2H2	7	+
DF939145.1	1250144	1251350	zf-C2H2	6	+
DF939145.1	1841549	1842632	zf-C2H2	5	-
DF939146.1	776630	778424	zf-C2H2	15	-
DF939147.1	1568304	1569486	zf-C2H2	6	+
DF939149.1	1956616	1957467	zf-C2H2	6	-
DF939150.1	443310	443805	zf-C2H2	5	-
DF939150.1	445914	446634	zf-C2H2	5	-
DF939150.1	746939	753077	zf-C2H2	13	-
DF939150.1	755424	758607	zf-C2H2	9	-
DF939152.1	1708142	1710152	zf-C2H2	7	-
DF939154.1	143500	144010	zf-C2H2	5	-
DF939155.1	1927743	1928622	zf-C2H2	5	-
DF939157.1	408679	409561	zf-C2H2	5	+
DF939159.1	86201	87470	zf-C2H2	5	-
DF939161.1	1265943	1266546	zf-C2H2	6	+
DF939170.1	546672	547461	zf-C2H2	5	-
DF939170.1	801939	803601	zf-C2H2	11	-
DF939172.1	253636	254515	zf-C2H2	7	+
DF939172.1	256626	258715	zf-C2H2	8	+
DF939174.1	180965	182570	zf-C2H2	8	-
DF939175.1	1044617	1048823	zf-C2H2	21	-
DF939175.1	1049876	1051356	zf-C2H2	6	-
DF939175.1	1063878	1065939	zf-C2H2	5	+
DF939176.1	1311287	1311971	zf-C2H2	5	-
DF939177.1	647792	649720	zf-C2H2	12	-
DF939181.1	90844	91366	zf-C2H2	5	+
DF939187.1	1020971	1025462	zf-C2H2	15	-
DF939189.1	150046	152172	zf-C2H2	12	+
DF939189.1	873200	876629	zf-C2H2	21	-
DF939192.1	573632	574505	zf-C2H2	6	-
DF939192.1	575239	576736	zf-C2H2	5	-
DF939197.1	1001838	1003380	zf-C2H2	15	-
DF939199.1	946436	946838	zf-C2H2	5	-
DF939199.1	948358	949312	zf-C2H2	5	-
DF939201.1	82102	84946	zf-C2H2	8	+
DF939209.1	894328	896704	zf-C2H2	14	+
DF939213.1	205050	205596	zf-C2H2	5	-
DF939213.1	394870	398941	zf-C2H2	5	+
DF939235.1	156839	158744	zf-C2H2	16	-
DF939239.1	464915	468176	zf-C2H2	8	-
DF939241.1	21422	23000	zf-C2H2	15	-
DF939246.1	414094	416221	zf-C2H2	12	+
DF939253.1	387874	393031	zf-C2H2	19	-
DF939271.1	349421	349982	zf-C2H2	5	+
DF939278.1	145020	145680	zf-C2H2	5	-
DF939278.1	198968	199700	zf-C2H2	5	+
DF939290.1	174174	174702	zf-C2H2	6	-
DF939290.1	176080	176662	zf-C2H2	5	-
DF939290.1	178484	179501	zf-C2H2	10	-
DF939290.1	181875	182934	zf-C2H2	9	-
DF939290.1	184472	185534	zf-C2H2	9	-
DF939290.1	186251	187256	zf-C2H2	9	-
DF939290.1	194092	195646	zf-C2H2	9	-
DF939290.1	197292	198333	zf-C2H2	9	-
DF939290.1	200015	201281	zf-C2H2	9	-
DF939290.1	202347	204246	zf-C2H2	13	-
DF939290.1	210140	211355	zf-C2H2	9	-
DF939290.1	216102	217428	zf-C2H2	9	-
DF939290.1	218551	219766	zf-C2H2	10	-
DF939290.1	220312	221200	zf-C2H2	7	-
DF939290.1	222103	223435	zf-C2H2	12	-
DF939290.1	224333	225485	zf-C2H2	10	-
DF939290.1	227434	228574	zf-C2H2	10	-
DF939290.1	230078	231167	zf-C2H2	10	-
DF939290.1	233911	235021	zf-C2H2	9	-
DF939290.1	238053	239505	zf-C2H2	8	-
DF939316.1	164176	165487	zf-C2H2	8	+
DF939317.1	148177	148888	zf-C2H2	5	-
DF939447.1	46340	46841	zf-C2H2	6	-
DF939534.1	25590	27326	zf-C2H2	10	+
```
