## Supplementary Data 2 for "Transposable elements drive the evolution of metazoan zinc finger genes": Volucella_inanis_znfs.bed

```
OU026153.1	20941589	20942573	zf-C2H2	7	+
OU026153.1	20942748	20943687	zf-C2H2	7	+
OU026153.1	22153652	22155461	zf-C2H2	5	-
OU026153.1	25118566	25120099	zf-C2H2	13	+
OU026153.1	34610330	34612445	zf-C2H2	6	-
OU026153.1	34828028	34828601	zf-C2H2	6	-
OU026153.1	36843621	36845007	zf-C2H2	6	-
OU026153.1	36855407	36857538	zf-C2H2	12	+
OU026153.1	55195738	55197130	zf-C2H2	9	+
OU026153.1	56198655	56199732	zf-C2H2	7	-
OU026153.1	56269549	56272498	zf-C2H2	20	+
OU026153.1	56273647	56274823	zf-C2H2	12	+
OU026153.1	59782096	59783626	zf-C2H2	6	-
OU026153.1	60287878	60288838	zf-C2H2	8	+
OU026153.1	64532797	64533931	zf-C2H2	8	+
OU026153.1	64736818	64737685	zf-C2H2	9	-
OU026153.1	190504787	190505603	zf-C2H2	7	-
OU026153.1	213035297	213035798	zf-C2H2	5	+
OU026153.1	218262195	218262648	zf-C2H2	5	+
OU026153.1	224459751	224460324	zf-C2H2	6	+
OU026153.1	237530576	237532277	zf-C2H2	6	-
OU026153.1	246599848	246601501	zf-C2H2	14	+
OU026153.1	259369493	259371674	zf-C2H2	5	+
OU026153.1	278029665	278030736	zf-C2H2	5	-
OU026153.1	289151291	289152134	zf-C2H2	5	+
OU026154.1	25372540	25374778	zf-C2H2	10	+
OU026154.1	26041503	26043274	zf-C2H2	10	+
OU026154.1	37807052	37808408	zf-C2H2	10	-
OU026154.1	42645915	42646864	zf-C2H2	9	+
OU026154.1	66630502	66632539	zf-C2H2	11	+
OU026154.1	98745393	98746803	zf-C2H2	7	+
OU026154.1	108929925	108931974	zf-C2H2	5	-
OU026154.1	109414507	109415908	zf-C2H2	5	+
OU026154.1	120366674	120368114	zf-C2H2	10	-
OU026154.1	125714388	125718393	zf-C2H2	10	-
OU026154.1	149926491	149927382	zf-C2H2	7	+
OU026154.1	156585715	156587716	zf-C2H2	5	-
OU026154.1	157939270	157941940	zf-C2H2	6	+
OU026155.1	2407681	2408695	zf-C2H2	5	-
OU026155.1	2411094	2412027	zf-C2H2	7	-
OU026155.1	2413307	2413904	zf-C2H2	5	+
OU026155.1	2417733	2418819	zf-C2H2	6	+
OU026155.1	2900453	2901053	zf-C2H2	7	+
OU026155.1	2902321	2902816	zf-C2H2	5	+
OU026155.1	4982649	4984227	zf-C2H2	13	-
OU026155.1	6088507	6089383	zf-C2H2	7	-
OU026155.1	7428248	7431554	zf-C2H2	5	-
OU026155.1	18568772	18570705	zf-C2H2	9	-
OU026155.1	29997333	29998941	zf-C2H2	9	-
OU026155.1	90099431	90099872	zf-C2H2	5	-
OU026155.1	90103542	90104445	zf-C2H2	6	-
OU026155.1	91180980	91182191	zf-C2H2	10	+
OU026155.1	91193861	91194278	zf-C2H2	5	-
OU026155.1	91199766	91200189	zf-C2H2	5	+
OU026155.1	95067296	95067698	zf-C2H2	5	-
OU026155.1	97859848	97865490	zf-C2H2	8	+
OU026155.1	107090501	107090963	zf-C2H2	5	-
OU026155.1	107095899	107097344	zf-C2H2	11	-
OU026155.1	107102745	107103861	zf-C2H2	8	-
OU026155.1	107108591	107110381	zf-C2H2	10	-
OU026155.1	114255711	114257457	zf-C2H2	11	-
OU026155.1	114936930	114937515	zf-C2H2	6	+
OU026155.1	117900188	117901664	zf-C2H2	5	-
OU026155.1	131749378	131749996	zf-C2H2	5	-
OU026155.1	143421482	143422331	zf-C2H2	6	-
OU026155.1	152211382	152211913	zf-C2H2	7	+
OU026155.1	158255663	158256251	zf-C2H2	5	-
OU026155.1	158264291	158265203	zf-C2H2	7	+
OU026156.1	3481392	3482723	zf-C2H2	11	+
OU026156.1	3486288	3487397	zf-C2H2	11	+
OU026156.1	3519298	3520475	zf-C2H2	11	+
OU026156.1	3527506	3528841	zf-C2H2	13	+
OU026156.1	9557378	9558695	zf-C2H2	10	-
OU026156.1	9573321	9575783	zf-C2H2	11	-
OU026156.1	10271296	10271992	zf-C2H2	5	-
OU026156.1	12067899	12069066	zf-C2H2	5	-
OU026156.1	33169046	33169607	zf-C2H2	7	-
OU026156.1	33189565	33190129	zf-C2H2	7	+
OU026156.1	33203987	33204575	zf-C2H2	7	+
OU026156.1	33212340	33212895	zf-C2H2	7	+
OU026156.1	33222159	33222738	zf-C2H2	7	-
OU026156.1	33223548	33224103	zf-C2H2	7	-
OU026156.1	33237097	33237679	zf-C2H2	7	+
OU026156.1	33245928	33246504	zf-C2H2	7	-
OU026156.1	34359782	34361297	zf-C2H2	11	-
OU026156.1	37528899	37529703	zf-C2H2	9	+
OU026156.1	37538693	37539278	zf-C2H2	6	+
OU026156.1	37740062	37740494	zf-C2H2	5	+
OU026156.1	37750706	37752186	zf-C2H2	8	-
OU026156.1	44429957	44431007	zf-C2H2	9	-
OU026156.1	44442419	44443436	zf-C2H2	9	-
OU026156.1	49336384	49337485	zf-C2H2	7	-
OU026156.1	50907932	50911811	zf-C2H2	7	+
OU026156.1	65902640	65904394	zf-C2H2	14	-
OU026156.1	65907238	65907838	zf-C2H2	5	-
OU026156.1	66867123	66868596	zf-C2H2	5	+
OU026156.1	67580754	67581645	zf-C2H2	5	-
OU026156.1	71871720	71876679	zf-C2H2	15	+
OU026156.1	73276140	73276935	zf-C2H2	7	+
OU026156.1	73287726	73288524	zf-C2H2	7	+
OU026156.1	73343939	73344878	zf-C2H2	8	+
OU026156.1	73372766	73373819	zf-C2H2	8	-
OU026156.1	73384753	73385611	zf-C2H2	9	+
OU026156.1	73385945	73387118	zf-C2H2	9	-
OU026156.1	73393271	73394057	zf-C2H2	7	+
OU026156.1	73405757	73406846	zf-C2H2	8	+
OU026156.1	74327819	74328650	zf-C2H2	5	-
OU026156.1	74334546	74335585	zf-C2H2	8	-
OU026156.1	95450298	95454315	zf-C2H2	21	+
OU026156.1	111848969	111851453	zf-C2H2	6	-
OU026156.1	144802786	144803755	zf-C2H2	6	+
OU026156.1	148353229	148354504	zf-C2H2	9	-
OU026156.1	148358183	148359371	zf-C2H2	9	-
OU026156.1	148365473	148366808	zf-C2H2	8	+
OU026156.1	148389940	148391176	zf-C2H2	5	+
OU026156.1	148398331	148399669	zf-C2H2	8	+
OU026156.1	148405581	148406541	zf-C2H2	7	+
OU026156.1	148409290	148410244	zf-C2H2	8	-
OU026156.1	149907599	149907998	zf-C2H2	5	-
OU026156.1	150428937	150429636	zf-C2H2	6	-
OU026156.1	153207622	153208562	zf-C2H2	11	-
OU026157.1	2563062	2565105	zf-C2H2	7	-
OU026157.1	3630190	3631264	zf-C2H2	7	-
OU026157.1	4499617	4500775	zf-C2H2	5	-
OU026157.1	5547599	5548814	zf-C2H2	6	-
OU026157.1	7577597	7578620	zf-C2H2	7	+
OU026157.1	7817625	7818735	zf-C2H2	6	+
OU026157.1	7891208	7893113	zf-C2H2	11	-
OU026157.1	8201634	8203178	zf-C2H2	9	+
OU026157.1	17654083	17655070	zf-C2H2	7	-
OU026157.1	21452566	21452959	zf-C2H2	5	-
OU026157.1	27406150	27408700	zf-C2H2	6	+
OU026157.1	27710312	27714236	zf-C2H2	6	-
OU026157.1	50356841	50357930	zf-C2H2	5	+
OU026157.1	50562764	50564120	zf-C2H2	6	+
OU026157.1	50895239	50896688	zf-C2H2	6	-
OU026157.1	61177716	61178463	zf-C2H2	9	-
OU026157.1	61181262	61182564	zf-C2H2	6	-
OU026157.1	84374007	84375696	zf-C2H2	7	-
OU026157.1	92777658	92778267	zf-C2H2	5	-
OU026157.1	96542616	96543216	zf-C2H2	5	+
OU026157.1	104650172	104651144	zf-C2H2	5	-
OU026157.1	117612363	117613845	zf-C2H2	5	+
OU026157.1	140658765	140661003	zf-C2H2	15	-
OU026158.1	39875388	39879123	zf-C2H2	10	-
```
