## Supplementary Data 2 for "Transposable elements drive the evolution of metazoan zinc finger genes": Vombatus_ursinus_olfactory_receptor.bed

```
UNPS02015397.1	578964	579927	7tm_4	1	+
UNPS02014355.1	128603	129626	7tm_4	1	+
UNPS02015397.1	286526	287480	7tm_4	1	-
UNPS02014355.1	115286	116294	7tm_4	1	+
UNPS02015397.1	302860	303814	7tm_4	1	-
UNPS02015397.1	327615	328569	7tm_4	1	-
UNPS02015397.1	207831	208794	7tm_4	1	-
UNPS02015397.1	551673	552861	7tm_4	1	+
UNPS02004456.1	61156	62263	7tm_4	1	+
UNPS02015397.1	245767	246715	7tm_4	1	-
UNPS02004456.1	93902	94844	7tm_4	1	+
UNPS02014355.1	276207	277206	7tm_4	1	+
UNPS02015397.1	648013	649033	7tm_4	1	+
UNPS02014953.1	78775	79762	7tm_4	1	+
UNPS02004456.1	15814	16771	7tm_4	1	-
UNPS02015397.1	343179	344136	7tm_4	1	-
UNPS02000431.1	9784	10840	7tm_4	1	+
UNPS02014355.1	285220	286171	7tm_4	1	+
UNPS02014355.1	257206	258163	7tm_4	1	-
UNPS02015397.1	271522	272482	7tm_4	1	-
UNPS02015397.1	387620	388619	7tm_4	1	+
UNPS02012869.1	10066	11026	7tm_4	1	-
UNPS02012887.1	10066	11026	7tm_4	1	-
UNPS02014981.1	2951	3911	7tm_4	1	+
UNPS02004456.1	82211	83249	7tm_4	1	+
UNPS02014953.1	250122	251130	7tm_4	1	-
UNPS02007515.1	16147	17116	7tm_4	1	+
UNPS02014355.1	188732	189701	7tm_4	1	+
UNPS02015397.1	199136	200132	7tm_4	1	+
UNPS02004456.1	29671	30685	7tm_4	1	-
UNPS02004456.1	106793	107888	7tm_4	1	-
UNPS02004456.1	53996	54965	7tm_4	1	+
UNPS02014355.1	293585	294572	7tm_4	1	-
UNPS02014355.1	154679	155648	7tm_4	1	+
UNPS02014355.1	220004	220961	7tm_4	1	-
UNPS02014780.1	260103	261117	7tm_4	1	+
UNPS02014780.1	390862	391834	7tm_4	1	-
UNPS02015397.1	670491	671556	7tm_4	1	-
UNPS02014953.1	137220	138207	7tm_4	1	+
UNPS02014355.1	37090	38086	7tm_4	1	-
UNPS02014355.1	244279	245242	7tm_4	1	+
UNPS02014780.1	918680	919640	7tm_4	1	+
UNPS02015397.1	406397	407360	7tm_4	1	-
UNPS02014953.1	298986	299952	7tm_4	1	-
UNPS02014953.1	236353	237310	7tm_4	1	-
UNPS02014780.1	118858	119812	7tm_4	1	+
UNPS02015397.1	235793	236867	7tm_4	1	+
UNPS02000376.1	0	888	7tm_4	1	-
UNPS02015397.1	401689	402685	7tm_4	1	+
UNPS02014953.1	213491	214475	7tm_4	1	-
UNPS02014780.1	82053	83061	7tm_4	1	+
UNPS02005094.1	1462	2428	7tm_4	1	+
UNPS02014780.1	24519	25527	7tm_4	1	-
UNPS02014355.1	195691	196636	7tm_4	1	-
UNPS02014953.1	218890	219880	7tm_4	1	-
UNPS02014780.1	347623	348631	7tm_4	1	+
UNPS02014355.1	317694	318687	7tm_4	1	-
UNPS02014780.1	61673	62636	7tm_4	1	+
UNPS02015154.1	15702	16758	7tm_4	1	+
UNPS02014337.1	93640	94600	7tm_4	1	+
UNPS02014953.1	166569	167565	7tm_4	1	+
UNPS02014953.1	382258	383281	7tm_4	1	-
UNPS02015154.1	29665	30655	7tm_4	1	+
UNPS02014953.1	145888	146878	7tm_4	1	+
UNPS02014355.1	8349	9405	7tm_4	1	-
UNPS02014953.1	307609	308575	7tm_4	1	-
UNPS02014953.1	280985	281927	7tm_4	1	+
UNPS02007515.1	23108	24053	7tm_4	1	-
UNPS02015397.1	585586	586618	7tm_4	1	-
UNPS02015397.1	661796	662579	7tm_4	1	+
UNPS02014780.1	208165	209146	7tm_4	1	+
UNPS02014780.1	385020	385989	7tm_4	1	+
UNPS02014780.1	219856	220831	7tm_4	1	+
UNPS02015397.1	365985	367017	7tm_4	1	-
UNPS02015397.1	540358	541405	7tm_4	1	+
UNPS02014337.1	3257	4283	7tm_4	1	+
UNPS02014355.1	91678	92701	7tm_4	1	-
UNPS02014355.1	304432	305449	7tm_4	1	-
UNPS02000431.1	18126	19152	7tm_4	1	-
UNPS02014780.1	1127884	1128856	7tm_4	1	+
UNPS02015397.1	491509	492448	7tm_4	1	+
UNPS02014780.1	342117	343119	7tm_4	1	+
UNPS02014780.1	1153040	1154012	7tm_4	1	+
UNPS02015397.1	595317	596259	7tm_4	1	-
UNPS02014780.1	271917	272949	7tm_4	1	+
UNPS02014585.1	1941	2907	7tm_4	1	+
UNPS02014780.1	407180	408149	7tm_4	2	-
UNPS02013637.1	5862	6855	7tm_4	1	-
UNPS02015326.1	60754	61765	7tm_4	1	+
UNPS02014355.1	422002	423001	7tm_4	1	-
UNPS02014796.1	187981	189085	7tm_4	1	+
UNPS02015397.1	16532	17486	7tm_4	1	-
UNPS02003703.1	30079	31189	7tm_4	1	-
UNPS02015053.1	5860	6787	7tm_4	1	-
UNPS02014355.1	435726	436683	7tm_4	1	-
UNPS02014197.1	1659	2628	7tm_4	1	+
UNPS02014355.1	336887	337886	7tm_4	1	+
UNPS02014953.1	431765	432710	7tm_4	1	-
UNPS02014355.1	49121	50078	7tm_4	1	-
UNPS02014355.1	64199	65153	7tm_4	1	+
UNPS02015400.1	32379	33489	7tm_4	1	-
UNPS02015397.1	744814	745762	7tm_4	1	-
UNPS02014953.1	263400	264450	7tm_4	1	-
UNPS02014796.1	18368	19322	7tm_4	1	-
UNPS02015397.1	174722	175706	7tm_4	1	+
UNPS02014780.1	136555	137518	7tm_4	1	+
UNPS02014953.1	198374	199328	7tm_4	1	-
UNPS02004484.1	16801	17773	7tm_4	1	+
UNPS02015397.1	722733	723753	7tm_4	1	-
UNPS02014953.1	359019	360024	7tm_4	1	+
UNPS02014161.1	5891	6827	7tm_4	1	+
UNPS02014796.1	31633	32584	7tm_4	1	-
UNPS02014780.1	154560	155502	7tm_4	1	+
UNPS02015397.1	514492	515449	7tm_4	1	+
UNPS02014780.1	900547	901666	7tm_4	1	-
UNPS02014355.1	508003	509044	7tm_4	1	+
UNPS02014355.1	72128	73112	7tm_4	1	-
UNPS02014953.1	110533	111574	7tm_4	2	-
UNPS02000492.1	2963	3971	7tm_4	1	-
UNPS02015397.1	153362	154511	7tm_4	1	-
UNPS02014337.1	61154	62159	7tm_4	1	-
UNPS02015400.1	1333	2392	7tm_4	1	-
UNPS02014780.1	176023	176983	7tm_4	1	-
UNPS02014953.1	183454	184507	7tm_4	1	-
UNPS02003703.1	45565	46774	7tm_4	1	-
UNPS02015397.1	77120	78101	7tm_4	1	+
UNPS02014780.1	297769	298801	7tm_4	1	+
UNPS02014796.1	58579	59533	7tm_4	1	-
UNPS02014780.1	732428	733412	7tm_4	1	+
UNPS02014355.1	527251	528220	7tm_4	1	+
UNPS02014953.1	95944	96904	7tm_4	1	-
UNPS02015397.1	616476	617430	7tm_4	1	-
UNPS02015326.1	77402	78398	7tm_4	1	-
UNPS02014953.1	415556	416540	7tm_4	1	-
UNPS02015397.1	118915	119890	7tm_4	1	-
UNPS02014780.1	192885	193668	7tm_4	1	+
UNPS02015397.1	97989	98958	7tm_4	1	+
UNPS02015400.1	47866	48853	7tm_4	1	-
UNPS02014337.1	116589	117435	7tm_4	1	+
UNPS02014953.1	330060	331023	7tm_4	1	+
UNPS02014775.1	18428784	18429837	7tm_4	1	-
UNPS02015397.1	141163	142117	7tm_4	1	-
UNPS02014780.1	232773	233562	7tm_4	1	+
UNPS02015397.1	107620	108589	7tm_4	1	-
UNPS02014355.1	451806	452823	7tm_4	1	-
UNPS02015397.1	51750	52536	7tm_4	1	+
UNPS02014355.1	457948	458926	7tm_4	1	-
UNPS02014780.1	330773	331883	7tm_4	1	+
UNPS02014355.1	400111	401140	7tm_4	1	-
UNPS02014780.1	710240	711344	7tm_4	1	-
UNPS02014780.1	658782	659925	7tm_4	1	-
UNPS02014780.1	1256504	1257533	7tm_4	1	+
UNPS02014187.1	6300	7068	7tm_4	1	-
UNPS02014780.1	836261	837353	7tm_4	1	-
UNPS02014780.1	964344	965373	7tm_4	1	-
UNPS02014780.1	243555	244413	7tm_4	1	-
UNPS02014780.1	690374	691478	7tm_4	1	-
UNPS02014355.1	469242	470220	7tm_4	1	-
UNPS02014780.1	876478	877477	7tm_4	1	+
UNPS02014780.1	765428	766568	7tm_4	1	-
UNPS02014780.1	742786	743878	7tm_4	1	-
UNPS02015397.1	709828	710791	7tm_4	1	+
UNPS02014780.1	793385	794489	7tm_4	1	-
UNPS02014780.1	951587	952439	7tm_4	1	-
UNPS02000392.1	2	773	7tm_4	1	-
UNPS02007517.1	246	906	7tm_4	1	+
UNPS02004456.1	246670	247639	7tm_4	1	-
UNPS02015400.1	13815	14907	7tm_4	1	+
UNPS02003703.1	60081	61173	7tm_4	1	+
UNPS02003703.1	4574	5666	7tm_4	1	+
UNPS02014161.1	971	1694	7tm_4	1	+
UNPS02015397.1	457676	458390	7tm_4	1	+
UNPS02000563.1	8414	9449	7tm_4	1	-
UNPS02004456.1	253116	254163	7tm_4	1	-
UNPS02007516.1	263	923	7tm_4	1	+
UNPS02014355.1	211809	212469	7tm_4	1	+
UNPS02015102.1	6621	7281	7tm_4	1	+
UNPS02015326.1	31919	32882	7tm_4	1	-
UNPS02004456.1	189210	190173	7tm_4	1	+
UNPS02015397.1	763991	764864	7tm_4	1	-
UNPS02014780.1	1410968	1411970	7tm_4	1	+
UNPS02014775.1	18447006	18447768	7tm_4	1	+
UNPS02004546.1	2637	3348	7tm_4	1	+
UNPS02014780.1	1434487	1435510	7tm_4	1	+
UNPS02004456.1	101866	102919	7tm_4	1	+
UNPS02015400.1	99179	100145	7tm_4	1	+
UNPS02015326.1	15043	16036	7tm_4	1	-
UNPS02015042.1	12318	13272	7tm_4	1	-
UNPS02004456.1	135681	136716	7tm_4	1	+
UNPS02013793.1	7081	8086	7tm_4	1	-
UNPS02013827.1	7081	8086	7tm_4	1	-
UNPS02004155.1	11316	12324	7tm_4	1	+
UNPS02014838.1	2469743	2470706	7tm_4	1	+
UNPS02014780.1	1457688	1458744	7tm_4	1	+
UNPS02014355.1	161927	162770	7tm_4	1	-
UNPS02014858.1	1883492	1884521	7tm_4	1	+
UNPS02014838.1	2449016	2449973	7tm_4	1	+
UNPS02014858.1	1898541	1899504	7tm_4	1	+
UNPS02014961.1	2483315	2484305	7tm_4	1	-
UNPS02014961.1	2427256	2428279	7tm_4	1	-
UNPS02004456.1	214970	215672	7tm_4	1	-
UNPS02005659.1	23045674	23046685	7tm_4	1	+
UNPS02014838.1	2587585	2588587	7tm_4	1	+
UNPS02014355.1	492527	493037	7tm_4	1	+
UNPS02014858.1	2045292	2046246	7tm_4	1	+
UNPS02014838.1	2511318	2512293	7tm_4	1	-
UNPS02014780.1	813697	814459	7tm_4	1	-
UNPS02002461.1	16315	17368	7tm_4	1	+
UNPS02014258.1	197891	198995	7tm_4	1	-
UNPS02014858.1	2011682	2012738	7tm_4	1	+
UNPS02005659.1	23030523	23031552	7tm_4	1	+
UNPS02009173.1	10707489	10708482	7tm_4	1	+
UNPS02014786.1	11571803	11572808	7tm_4	1	+
UNPS02014786.1	44240938	44241943	7tm_4	1	+
UNPS02014858.1	1990604	1991570	7tm_4	1	+
UNPS02014858.1	2095195	2096185	7tm_4	1	+
UNPS02014786.1	11666960	11667911	7tm_4	1	-
UNPS02014786.1	44336095	44337046	7tm_4	1	-
UNPS02014961.1	2454865	2455942	7tm_4	1	-
UNPS02014858.1	2078858	2079812	7tm_4	1	+
UNPS02014782.1	28215	29232	7tm_4	1	-
UNPS02014858.1	1917476	1918457	7tm_4	1	+
UNPS02005659.1	23099604	23100573	7tm_4	1	+
UNPS02014961.1	2501394	2502384	7tm_4	1	-
UNPS02009173.1	10522539	10523589	7tm_4	1	+
UNPS02014782.1	76544	77621	7tm_4	1	-
UNPS02013640.1	0	585	7tm_4	1	+
UNPS02013644.1	0	585	7tm_4	1	+
UNPS02014174.1	536080	537037	7tm_4	1	-
UNPS02014838.1	2609628	2610630	7tm_4	1	+
UNPS02014174.1	87471	88413	7tm_4	1	+
UNPS02014258.1	12458	13514	7tm_4	1	-
UNPS02014176.1	52666	53668	7tm_4	1	+
UNPS02002461.1	54372	55365	7tm_4	1	+
UNPS02014838.1	2535537	2536839	7tm_4	1	+
UNPS02014171.1	413886	414825	7tm_4	1	+
UNPS02014171.1	447063	448002	7tm_4	1	+
UNPS02015400.1	68330	68951	7tm_4	1	-
UNPS02014174.1	499208	500147	7tm_4	1	+
UNPS02009173.1	10606858	10607911	7tm_4	1	+
UNPS02014838.1	1685452	1686544	7tm_4	1	-
UNPS02014786.1	18919241	18920252	7tm_4	2	-
UNPS02014786.1	51588376	51589387	7tm_4	2	-
UNPS02014838.1	1839290	1840274	7tm_4	1	+
UNPS02014786.1	11829175	11830144	7tm_4	1	+
UNPS02014786.1	44498310	44499279	7tm_4	1	+
UNPS02014910.1	555132	556065	7tm_4	1	+
UNPS02003756.1	6945	7938	7tm_4	1	-
UNPS02014662.1	926943	927999	7tm_4	1	-
UNPS02014786.1	11817211	11818255	7tm_4	1	+
UNPS02014786.1	44486346	44487390	7tm_4	1	+
UNPS02014248.1	562119	563061	7tm_4	1	-
UNPS02014858.1	1935034	1936006	7tm_4	1	+
UNPS02014174.1	420595	421636	7tm_4	1	+
UNPS02014174.1	301615	302608	7tm_4	1	+
UNPS02014662.1	701511	702525	7tm_4	1	-
UNPS02014174.1	438418	439375	7tm_4	1	+
UNPS02014258.1	67945	68938	7tm_4	1	-
UNPS02014832.1	13800439	13801396	7tm_4	1	-
UNPS02014832.1	77498017	77498974	7tm_4	1	-
UNPS02014174.1	508845	509811	7tm_4	1	+
UNPS02012622.1	63170	64202	7tm_4	1	-
UNPS02014248.1	56847	57927	7tm_4	1	-
UNPS02014174.1	490016	490973	7tm_4	1	+
UNPS02014258.1	170937	171927	7tm_4	1	-
UNPS02009173.1	10582591	10583581	7tm_4	1	-
UNPS02014174.1	314835	315786	7tm_4	1	-
UNPS02014782.1	48626	49673	7tm_4	1	-
UNPS02014248.1	329203	330247	7tm_4	1	-
UNPS02009173.1	10644276	10645290	7tm_4	1	-
UNPS02014264.1	205855	206833	7tm_4	1	-
UNPS02014786.1	18817855	18818848	7tm_4	1	+
UNPS02014786.1	51486990	51487983	7tm_4	1	+
UNPS02007743.1	100028	100985	7tm_4	1	+
UNPS02009062.1	3184843	3185785	7tm_4	1	-
UNPS02014786.1	18894770	18895748	7tm_4	1	-
UNPS02014786.1	51563905	51564883	7tm_4	1	-
UNPS02003842.1	35	1028	7tm_4	1	-
UNPS02014171.1	488537	489563	7tm_4	1	+
UNPS02014171.1	5022967	5024011	7tm_4	1	-
UNPS02004915.1	17249	18212	7tm_4	1	+
UNPS02013641.1	0	585	7tm_4	1	+
UNPS02013646.1	0	585	7tm_4	1	+
UNPS02014174.1	392137	393154	7tm_4	1	+
UNPS02004456.1	157101	157980	7tm_4	1	+
UNPS02015045.1	26	983	7tm_4	1	+
UNPS02014768.1	8020961	8022008	7tm_4	1	-
UNPS02014768.1	38047118	38048165	7tm_4	1	-
UNPS02014662.1	545185	546151	7tm_4	1	-
UNPS02014177.1	1343246	1344239	7tm_4	1	-
UNPS02014248.1	204670	205636	7tm_4	1	-
UNPS02005229.1	1990	2899	7tm_4	1	+
UNPS02014601.1	426244	427228	7tm_4	1	+
UNPS02015199.1	179052	180036	7tm_4	1	+
UNPS02009173.1	10884212	10885208	7tm_4	1	+
UNPS02014816.1	160468	161398	7tm_4	1	-
UNPS02014953.1	338287	338884	7tm_4	1	-
UNPS02014662.1	639810	640899	7tm_4	1	-
UNPS02014177.1	1350015	1351008	7tm_4	1	-
UNPS02014662.1	867309	868260	7tm_4	1	-
UNPS02014778.1	63756903	63757890	7tm_4	1	-
UNPS02014816.1	414528	415464	7tm_4	1	-
UNPS02004682.1	8556	9498	7tm_4	1	-
UNPS02014662.1	914874	915834	7tm_4	1	-
UNPS02014174.1	403963	405160	7tm_4	1	+
UNPS02014601.1	263366	264293	7tm_4	1	-
UNPS02015199.1	20024	20951	7tm_4	1	-
UNPS02014768.1	7992015	7993017	7tm_4	1	-
UNPS02014768.1	38018172	38019174	7tm_4	1	-
UNPS02014786.1	11624748	11625723	7tm_4	1	-
UNPS02014786.1	44293883	44294858	7tm_4	1	-
UNPS02004456.1	193937	194648	7tm_4	1	-
UNPS02014171.1	5386729	5387731	7tm_4	1	-
UNPS02000236.1	308	1328	7tm_4	1	+
UNPS02012709.1	1637044	1638061	7tm_4	1	+
UNPS02014264.1	378068	379031	7tm_4	1	-
UNPS02014293.1	5182	6148	7tm_4	1	-
UNPS02014177.1	913346	914318	7tm_4	1	-
UNPS02014838.1	2628630	2629653	7tm_4	1	+
UNPS02009173.1	10624965	10625895	7tm_4	1	+
UNPS02014258.1	390926	391865	7tm_4	1	+
UNPS02014174.1	44930	45872	7tm_4	1	-
UNPS02014816.1	71241	72180	7tm_4	1	-
UNPS02014910.1	649087	650113	7tm_4	1	-
UNPS02014662.1	733861	734875	7tm_4	1	-
UNPS02005150.1	2581	3556	7tm_4	1	-
UNPS02009062.1	3171507	3172479	7tm_4	1	-
UNPS02014910.1	408814	409789	7tm_4	1	+
UNPS02009062.1	3156868	3157849	7tm_4	1	-
UNPS02007743.1	158544	159507	7tm_4	1	+
UNPS02014264.1	42760	43723	7tm_4	1	-
UNPS02014291.1	611110	612073	7tm_4	1	+
UNPS02011613.1	380288	381254	7tm_4	1	-
UNPS02000244.1	6674	7649	7tm_4	1	-
UNPS02014816.1	89008	89947	7tm_4	1	-
UNPS02014540.1	2	911	7tm_4	1	-
UNPS02014344.1	23380	24319	7tm_4	1	+
UNPS02014291.1	28502	29435	7tm_4	1	+
UNPS02014786.1	19411494	19412439	7tm_4	1	+
UNPS02014786.1	52080629	52081574	7tm_4	1	+
UNPS02007743.1	72700	73657	7tm_4	1	+
UNPS02014171.1	20361	21360	7tm_4	1	-
UNPS02014601.1	8773	9736	7tm_4	1	-
UNPS02005197.1	208988	209969	7tm_4	1	+
UNPS02009173.1	12041875	12042820	7tm_4	1	+
UNPS02009770.1	9245239	9246274	7tm_4	1	+
UNPS02014171.1	307475	308429	7tm_4	1	+
UNPS02014171.1	325365	326331	7tm_4	1	+
UNPS02014264.1	458218	459148	7tm_4	1	-
UNPS02014264.1	291603	292566	7tm_4	1	-
UNPS02014235.1	618575	619511	7tm_4	1	-
UNPS02015397.1	477038	477575	7tm_4	1	+
UNPS02015184.1	808420	809341	7tm_4	1	-
UNPS02014177.1	808694	809738	7tm_4	1	+
UNPS02014248.1	263679	264645	7tm_4	1	+
UNPS02014826.1	12333358	12334312	7tm_4	1	-
UNPS02014264.1	652041	652983	7tm_4	1	-
UNPS02009173.1	11893141	11894134	7tm_4	1	+
UNPS02015184.1	412496	413441	7tm_4	1	+
UNPS02014662.1	675802	676840	7tm_4	1	-
UNPS02014248.1	190391	191357	7tm_4	1	-
UNPS02014786.1	11798396	11799377	7tm_4	1	+
UNPS02014786.1	44467531	44468512	7tm_4	1	+
UNPS02014264.1	497960	498902	7tm_4	1	-
UNPS02014838.1	1822382	1823426	7tm_4	1	+
UNPS02015184.1	1235977	1236991	7tm_4	1	-
UNPS02005040.1	1937	2879	7tm_4	1	+
UNPS02014780.1	1251553	1252489	7tm_4	1	+
UNPS02012709.1	1651472	1652489	7tm_4	1	+
UNPS02014662.1	514643	515624	7tm_4	1	-
UNPS02014775.1	4555897	4556848	7tm_4	1	-
UNPS02014775.1	4612570	4613665	7tm_4	1	-
UNPS02014811.1	5134304	5135276	7tm_4	1	-
UNPS02014264.1	267344	268307	7tm_4	1	-
UNPS02014171.1	461260	462253	7tm_4	1	+
UNPS02014248.1	353747	354803	7tm_4	1	-
UNPS02000459.1	16797	17751	7tm_4	1	-
UNPS02014811.1	5308680	5309724	7tm_4	1	+
UNPS02014786.1	11600997	11601990	7tm_4	1	-
UNPS02014786.1	44270132	44271125	7tm_4	1	-
UNPS02014816.1	189916	190846	7tm_4	1	-
UNPS02014894.1	179566	180583	7tm_4	1	+
UNPS02014662.1	947964	948927	7tm_4	1	-
UNPS02004444.1	78514	79582	7tm_4	1	-
UNPS02014601.1	68205	69147	7tm_4	1	-
UNPS02014894.1	3112864	3113827	7tm_4	1	+
UNPS02012709.1	1398022	1398973	7tm_4	1	+
UNPS02014662.1	573613	574579	7tm_4	1	-
UNPS02014163.1	669330	670383	7tm_4	1	+
UNPS02014177.1	1017584	1018580	7tm_4	1	-
UNPS02014264.1	15884	16886	7tm_4	1	-
UNPS02014816.1	123110	124040	7tm_4	1	-
UNPS02004704.1	2621643	2622759	7tm_4	1	-
UNPS02014816.1	140117	141047	7tm_4	1	-
UNPS02014177.1	1047706	1048699	7tm_4	1	-
UNPS02007855.1	83271	84207	7tm_4	1	+
UNPS02014177.1	1134287	1135271	7tm_4	1	-
UNPS02007855.1	113184	114141	7tm_4	1	+
UNPS02004444.1	136386	137394	7tm_4	1	-
UNPS02004223.1	29652	30600	7tm_4	1	+
UNPS02014248.1	137901	138948	7tm_4	1	-
UNPS02012503.1	3468	4428	7tm_4	1	-
UNPS02014838.1	1760588	1761578	7tm_4	1	-
UNPS02007743.1	5847	6789	7tm_4	1	+
UNPS02014880.1	1170821	1171811	7tm_4	1	+
UNPS02007883.1	83240	84176	7tm_4	1	+
UNPS02012709.1	1745548	1746508	7tm_4	1	-
UNPS02014291.1	167354	168290	7tm_4	1	+
UNPS02015404.1	508759	509740	7tm_4	1	-
UNPS02014163.1	361027	362071	7tm_4	1	-
UNPS02015184.1	1146450	1147398	7tm_4	1	-
UNPS02014813.1	36194564	36195563	7tm_4	1	+
UNPS02014264.1	328281	329220	7tm_4	1	-
UNPS02015166.1	62073	63033	7tm_4	1	+
UNPS02000123.1	1290	2352	7tm_4	1	-
UNPS02014786.1	19105679	19106714	7tm_4	1	+
UNPS02014786.1	51774814	51775849	7tm_4	1	+
UNPS02014174.1	76194	77202	7tm_4	1	+
UNPS02014662.1	828297	829251	7tm_4	1	-
UNPS02012944.1	1	1021	7tm_4	2	+
UNPS02013309.1	16062	17019	7tm_4	1	+
UNPS02014968.1	24688	25645	7tm_4	1	+
UNPS02014601.1	30438	31425	7tm_4	1	-
UNPS02009173.1	11989994	11990984	7tm_4	1	+
UNPS02004996.1	148023	149013	7tm_4	1	-
UNPS02014177.1	1202463	1203447	7tm_4	1	-
UNPS02014880.1	1185359	1186403	7tm_4	1	+
UNPS02015414.1	647821	648856	7tm_4	1	+
UNPS02014264.1	123579	124536	7tm_4	1	-
UNPS02014601.1	197198	198239	7tm_4	1	-
UNPS02007855.1	230131	231067	7tm_4	1	+
UNPS02007883.1	228747	229683	7tm_4	1	+
UNPS02009173.1	11915818	11916808	7tm_4	1	-
UNPS02014816.1	218784	219936	7tm_4	1	+
UNPS02014171.1	269166	270114	7tm_4	1	+
UNPS02007883.1	113187	114144	7tm_4	1	+
UNPS02007883.1	281603	282557	7tm_4	1	+
UNPS02007855.1	282985	283939	7tm_4	1	+
UNPS02014264.1	693012	693954	7tm_4	1	-
UNPS02014811.1	5276013	5276970	7tm_4	1	-
UNPS02013722.1	21592	22540	7tm_4	1	+
UNPS02014177.1	1064109	1065204	7tm_4	1	-
UNPS02014248.1	220632	221676	7tm_4	1	-
UNPS02014601.1	278732	279794	7tm_4	1	-
UNPS02015199.1	35393	36455	7tm_4	1	-
UNPS02014662.1	985101	986109	7tm_4	1	-
UNPS02012709.1	1809826	1810810	7tm_4	1	+
UNPS02014662.1	1010104	1011067	7tm_4	1	-
UNPS02014662.1	767766	768723	7tm_4	1	-
UNPS02012938.1	1	1021	7tm_4	2	+
UNPS02014163.1	995564	996572	7tm_4	1	-
UNPS02000459.1	7435	8473	7tm_4	1	-
UNPS02014786.1	11897549	11898530	7tm_4	1	+
UNPS02014786.1	44566684	44567665	7tm_4	1	+
UNPS02014177.1	1227653	1228601	7tm_4	1	-
UNPS02007855.1	266592	267573	7tm_4	1	+
UNPS02007883.1	265206	266187	7tm_4	1	+
UNPS02004915.1	52502	53441	7tm_4	1	+
UNPS02014838.1	1923926	1924892	7tm_4	1	+
UNPS02015414.1	1018839	1019889	7tm_4	2	+
UNPS02014775.1	4637481	4638570	7tm_4	1	-
UNPS02012709.1	1702265	1703237	7tm_4	1	+
UNPS02015135.1	79562	80624	7tm_4	1	-
UNPS02014811.1	5209431	5210388	7tm_4	1	-
UNPS02014248.1	17034	18048	7tm_4	1	-
UNPS02014814.1	15341411	15342458	7tm_4	1	-
UNPS02001675.1	262	1300	7tm_4	1	-
UNPS02014880.1	1229578	1230676	7tm_4	1	+
UNPS02014806.1	216550	217474	7tm_4	1	+
UNPS02014883.1	587478	588414	7tm_4	1	-
UNPS02014248.1	414117	415146	7tm_4	1	-
UNPS02014894.1	3177152	3178253	7tm_4	1	-
UNPS02014248.1	89910	90876	7tm_4	1	-
UNPS02014344.1	56347	57328	7tm_4	1	+
UNPS02014174.1	366280	367258	7tm_4	1	+
UNPS02014299.1	2803	3841	7tm_4	1	-
UNPS02004913.1	4169	5102	7tm_4	1	-
UNPS02014177.1	1183714	1184755	7tm_4	1	-
UNPS02014894.1	88206	89211	7tm_4	1	+
UNPS02015414.1	1085323	1086355	7tm_4	2	+
UNPS02015139.1	15803	16760	7tm_4	1	+
UNPS02004734.1	19774	20950	7tm_4	1	-
UNPS02014291.1	533325	534267	7tm_4	1	+
UNPS02004915.1	339427	340471	7tm_4	2	+
UNPS02014291.1	792120	793071	7tm_4	1	+
UNPS02014264.1	241289	242267	7tm_4	1	-
UNPS02014601.1	150021	151008	7tm_4	1	-
UNPS02014248.1	299723	300779	7tm_4	1	-
UNPS02014601.1	383298	384450	7tm_4	1	+
UNPS02015199.1	136086	137238	7tm_4	1	+
UNPS02014171.1	433155	434109	7tm_4	1	+
UNPS02014819.1	2407612	2408638	7tm_4	1	+
UNPS02014894.1	110826	111774	7tm_4	1	+
UNPS02014291.1	570331	571273	7tm_4	1	+
UNPS02000466.1	0	927	7tm_4	1	+
UNPS02014264.1	139606	140545	7tm_4	1	-
UNPS02014264.1	631318	632263	7tm_4	1	-
UNPS02014171.1	351165	352146	7tm_4	1	+
UNPS02000791.1	1482	2538	7tm_4	1	-
UNPS02015184.1	1075244	1076195	7tm_4	1	-
UNPS02007855.1	294545	295514	7tm_4	1	+
UNPS02007883.1	293163	294132	7tm_4	1	+
UNPS02014662.1	970580	976469	7tm_4	1	-
UNPS02014858.1	1835748	1836741	7tm_4	1	+
UNPS02015184.1	872762	873725	7tm_4	1	-
UNPS02000582.1	426875	427856	7tm_4	1	-
UNPS02015184.1	1109362	1110307	7tm_4	1	-
UNPS02004915.1	323707	324721	7tm_4	1	+
UNPS02014177.1	1160733	1161717	7tm_4	1	-
UNPS02013307.1	13556	14570	7tm_4	1	-
UNPS02014806.1	1367179	1368145	7tm_4	1	+
UNPS02014894.1	139920	140886	7tm_4	1	+
UNPS02014662.1	609557	610583	7tm_4	1	-
UNPS02014786.1	19076619	19077567	7tm_4	1	+
UNPS02014786.1	51745754	51746702	7tm_4	1	+
UNPS02014174.1	754817	755783	7tm_4	1	-
UNPS02014838.1	1787647	1788637	7tm_4	1	-
UNPS02014163.1	341521	342451	7tm_4	1	+
UNPS02013369.1	2	923	7tm_4	1	+
UNPS02014174.1	451478	452471	7tm_4	1	+
UNPS02014291.1	255718	256669	7tm_4	1	+
UNPS02004892.1	19675	20710	7tm_4	1	+
UNPS02014864.1	5203233	5204220	7tm_4	1	+
UNPS02014910.1	635810	636761	7tm_4	1	+
UNPS02007855.1	317040	318015	7tm_4	1	+
UNPS02007883.1	315656	316631	7tm_4	1	+
UNPS02014174.1	559261	560221	7tm_4	1	-
UNPS02014174.1	2533	3541	7tm_4	1	+
UNPS02014171.1	338856	339801	7tm_4	1	+
UNPS02015184.1	985704	986637	7tm_4	1	-
UNPS02014858.1	2217203	2218148	7tm_4	1	-
UNPS02014177.1	1083314	1084301	7tm_4	1	-
UNPS02014811.1	4682421	4683369	7tm_4	1	+
UNPS02014177.1	8627	9653	7tm_4	1	+
UNPS02014858.1	1770625	1771633	7tm_4	1	+
UNPS02014838.1	2873453	2874410	7tm_4	1	-
UNPS02014177.1	1379841	1380885	7tm_4	1	-
UNPS02014894.1	158485	159661	7tm_4	1	+
UNPS02014838.1	2677060	2678206	7tm_4	1	+
UNPS02014883.1	572937	573912	7tm_4	1	-
UNPS02014291.1	135195	136128	7tm_4	1	+
UNPS02014796.1	92037	92454	7tm_4	1	+
UNPS02014174.1	725379	726375	7tm_4	1	+
UNPS02014806.1	1146288	1147197	7tm_4	1	-
UNPS02015184.1	917872	918814	7tm_4	1	-
UNPS02009173.1	10745839	10746832	7tm_4	1	+
UNPS02014177.1	1404296	1405313	7tm_4	1	-
UNPS02014858.1	1792937	1793825	7tm_4	1	+
UNPS02014894.1	1911386	1912325	7tm_4	1	+
UNPS02014662.1	596111	597161	7tm_4	1	-
UNPS02014786.1	19315992	19316997	7tm_4	1	+
UNPS02014786.1	51985127	51986132	7tm_4	1	+
UNPS02006580.1	2	908	7tm_4	1	-
UNPS02015184.1	853730	854690	7tm_4	1	-
UNPS02004915.1	34424	35378	7tm_4	1	+
UNPS02014177.1	893879	894827	7tm_4	1	+
UNPS02014796.1	91480	92077	7tm_4	1	+
UNPS02014174.1	469308	470310	7tm_4	1	+
UNPS02014174.1	735535	736507	7tm_4	1	-
UNPS02006684.1	2	908	7tm_4	1	-
UNPS02007855.1	7152	8109	7tm_4	1	+
UNPS02007883.1	7143	8100	7tm_4	1	+
UNPS02014163.1	326330	327269	7tm_4	1	+
UNPS02014883.1	66015	66972	7tm_4	1	-
UNPS02014171.1	373260	374214	7tm_4	1	+
UNPS02014171.1	222484	223438	7tm_4	1	-
UNPS02014813.1	34524389	34525364	7tm_4	1	+
UNPS02007883.1	341896	342853	7tm_4	1	+
UNPS02014811.1	5068200	5069124	7tm_4	1	-
UNPS02014171.1	392358	393303	7tm_4	1	+
UNPS02000373.1	10054	11083	7tm_4	1	+
UNPS02014894.1	193572	194661	7tm_4	2	+
UNPS02012709.1	1569169	1570210	7tm_4	1	+
UNPS02014798.1	51604320	51605280	7tm_4	1	+
UNPS02003727.1	3168	4125	7tm_4	1	-
UNPS02014838.1	1581805	1582741	7tm_4	1	-
UNPS02014806.1	1392794	1393724	7tm_4	1	+
UNPS02014177.1	1369573	1370521	7tm_4	1	-
UNPS02014864.1	5118142	5119216	7tm_4	1	-
UNPS02014813.1	36163130	36164063	7tm_4	1	-
UNPS02014831.1	1270687	1271716	7tm_4	1	-
UNPS02014894.1	121125	122157	7tm_4	1	+
UNPS02014880.1	1115899	1116913	7tm_4	1	-
UNPS02014814.1	15486707	15487754	7tm_4	1	-
UNPS02014291.1	287726	288677	7tm_4	1	+
UNPS02015184.1	401879	402866	7tm_4	1	+
UNPS02014816.1	513699	514680	7tm_4	1	+
UNPS02003812.1	187041	188049	7tm_4	1	+
UNPS02014858.1	1970437	1971337	7tm_4	1	+
UNPS02014858.1	1473331	1474366	7tm_4	1	-
UNPS02014291.1	372331	373264	7tm_4	1	+
UNPS02014858.1	1818648	1819644	7tm_4	1	+
UNPS02007855.1	343280	344237	7tm_4	1	+
UNPS02014174.1	269056	270052	7tm_4	1	-
UNPS02012709.1	1722604	1723561	7tm_4	1	+
UNPS02014961.1	2518655	2519576	7tm_4	1	-
UNPS02014894.1	692311	693331	7tm_4	1	+
UNPS02014662.1	852329	853283	7tm_4	1	-
UNPS02014460.1	195655	196618	7tm_4	1	-
UNPS02014806.1	1233516	1234446	7tm_4	1	-
UNPS02014798.1	52030302	52031265	7tm_4	1	-
UNPS02009173.1	10959539	10960493	7tm_4	1	-
UNPS02015414.1	977737	978733	7tm_4	1	+
UNPS02013308.1	13541	14555	7tm_4	1	-
UNPS02014174.1	375303	376326	7tm_4	1	+
UNPS02007855.1	173128	174079	7tm_4	1	+
UNPS02007883.1	171742	172693	7tm_4	1	+
UNPS02014467.1	2941	3925	7tm_4	1	-
UNPS02007743.1	179677	180643	7tm_4	1	+
UNPS02014174.1	611012	611963	7tm_4	1	-
UNPS02014291.1	327937	328900	7tm_4	1	+
UNPS02014662.1	721754	722786	7tm_4	1	-
UNPS02014174.1	700158	701124	7tm_4	1	-
UNPS02014291.1	471972	472923	7tm_4	1	+
UNPS02014258.1	237102	238110	7tm_4	1	+
UNPS02014838.1	2797485	2798448	7tm_4	1	-
UNPS02014786.1	19151147	19152119	7tm_4	1	+
UNPS02014786.1	51820282	51821254	7tm_4	1	+
UNPS02014811.1	5231531	5232548	7tm_4	1	-
UNPS02014174.1	581184	582189	7tm_4	1	-
UNPS02010394.1	93382	94462	7tm_4	1	-
UNPS02001732.1	2055	3084	7tm_4	1	-
UNPS02014264.1	763066	764125	7tm_4	1	-
UNPS02013467.1	0	840	7tm_4	1	+
UNPS02014248.1	249292	250246	7tm_4	1	+
UNPS02014171.1	8396	9341	7tm_4	1	-
UNPS02014957.1	239754	240741	7tm_4	1	+
UNPS02014858.1	608205	609153	7tm_4	1	-
UNPS02007743.1	206083	207037	7tm_4	1	+
UNPS02015184.1	497734	498784	7tm_4	1	+
UNPS02014838.1	2396365	2397310	7tm_4	1	+
UNPS02007855.1	145522	146476	7tm_4	1	+
UNPS02014858.1	598052	599576	7tm_4	1	+
UNPS02014880.1	1205395	1206367	7tm_4	1	+
UNPS02005031.1	10948	12025	7tm_4	1	-
UNPS02014806.1	1096308	1097238	7tm_4	1	-
UNPS02014177.1	1116555	1117635	7tm_4	1	-
UNPS02015414.1	771507	772443	7tm_4	1	-
UNPS02007855.1	182341	183298	7tm_4	1	+
UNPS02007883.1	180954	181911	7tm_4	1	+
UNPS02014248.1	384895	385912	7tm_4	1	-
UNPS02015414.1	1173756	1174716	7tm_4	1	-
UNPS02014291.1	680604	681537	7tm_4	1	+
UNPS02015414.1	1030995	1031997	7tm_4	1	+
UNPS02014858.1	2308282	2309263	7tm_4	1	-
UNPS02014798.1	51374455	51375490	7tm_4	1	-
UNPS02013527.1	30037	30991	7tm_4	1	+
UNPS02014858.1	570581	571535	7tm_4	1	+
UNPS02000513.1	39868	40867	7tm_4	1	+
UNPS02014910.1	433653	434724	7tm_4	1	+
UNPS02014806.1	797166	798195	7tm_4	1	+
UNPS02000988.1	59	1139	7tm_4	1	+
UNPS02014344.1	34397	35339	7tm_4	1	+
UNPS02014163.1	709848	710778	7tm_4	1	+
UNPS02014177.1	1248611	1249547	7tm_4	1	-
UNPS02014174.1	344508	345510	7tm_4	1	+
UNPS02004213.1	52904	53876	7tm_4	1	+
UNPS02014345.1	15021	15900	7tm_4	1	-
UNPS02014291.1	237849	238791	7tm_4	1	+
UNPS02007822.1	34793	35768	7tm_4	1	-
UNPS02014818.1	34792	35767	7tm_4	1	-
UNPS02015184.1	520609	521596	7tm_4	1	-
UNPS02014813.1	34490701	34491634	7tm_4	1	-
UNPS02014163.1	849598	850606	7tm_4	1	-
UNPS02007855.1	305468	306437	7tm_4	1	+
UNPS02007883.1	304086	305055	7tm_4	1	+
UNPS02014460.1	258849	259785	7tm_4	1	-
UNPS02014838.1	2852118	2853141	7tm_4	1	-
UNPS02015107.1	1662	2562	7tm_4	1	+
UNPS02014264.1	57809	58748	7tm_4	1	-
UNPS02014811.1	4587589	4588624	7tm_4	1	+
UNPS02015390.1	77	1064	7tm_4	1	+
UNPS02014174.1	569949	570969	7tm_4	1	-
UNPS02014798.1	51458585	51459590	7tm_4	1	-
UNPS02014258.1	211869	212883	7tm_4	1	-
UNPS02005031.1	150	1128	7tm_4	1	+
UNPS02014880.1	931424	932450	7tm_4	1	-
UNPS02014806.1	305159	306083	7tm_4	1	-
UNPS02014177.1	753897	754887	7tm_4	1	-
UNPS02014345.1	2655	3618	7tm_4	1	-
UNPS02014811.1	8414476	8415652	7tm_4	1	-
UNPS02014163.1	761786	762749	7tm_4	1	+
UNPS02004960.1	1582	2491	7tm_4	1	-
UNPS02014205.1	2363	3329	7tm_4	1	-
UNPS02014806.1	1185229	1186159	7tm_4	1	-
UNPS02014814.1	15646463	15647444	7tm_4	1	-
UNPS02012990.1	9906	10878	7tm_4	1	-
UNPS02007883.1	32	926	7tm_4	1	+
UNPS02005204.1	136430	137456	7tm_4	1	+
UNPS02000582.1	146748	147705	7tm_4	1	+
UNPS02014806.1	476442	477366	7tm_4	1	-
UNPS02014806.1	1510249	1511209	7tm_4	1	+
UNPS02007855.1	0	936	7tm_4	1	+
UNPS02014910.1	458387	459350	7tm_4	1	-
UNPS02005031.1	32618	33563	7tm_4	1	+
UNPS02003812.1	245300	246287	7tm_4	1	+
UNPS02014291.1	7544	8525	7tm_4	1	+
UNPS02014786.1	11480571	11481519	7tm_4	1	+
UNPS02014786.1	44149706	44150654	7tm_4	1	+
UNPS02015184.1	889632	890517	7tm_4	1	-
UNPS02014806.1	692779	693703	7tm_4	1	-
UNPS02015414.1	862501	863539	7tm_4	2	+
UNPS02003812.1	134878	135901	7tm_4	1	+
UNPS02014235.1	610627	611545	7tm_4	1	+
UNPS02004241.1	12871	13864	7tm_4	1	-
UNPS02014258.1	123538	124510	7tm_4	1	-
UNPS02014864.1	5170890	5171862	7tm_4	1	+
UNPS02014347.1	4400	5384	7tm_4	1	+
UNPS02015414.1	1159928	1160900	7tm_4	1	-
UNPS02014163.1	1016777	1017695	7tm_4	1	+
UNPS02015184.1	774018	774969	7tm_4	1	-
UNPS02014786.1	19370446	19371394	7tm_4	1	+
UNPS02014786.1	52039581	52040529	7tm_4	1	+
UNPS02014460.1	405944	406970	7tm_4	1	-
UNPS02014911.1	20708	21779	7tm_4	1	-
UNPS02014883.1	204766	205708	7tm_4	1	+
UNPS02014813.1	34379279	34380284	7tm_4	1	-
UNPS02013528.1	30057	31011	7tm_4	1	+
UNPS02014806.1	1538115	1539159	7tm_4	1	-
UNPS02007883.1	145509	146463	7tm_4	1	+
UNPS02014883.1	181285	182221	7tm_4	1	+
UNPS02003609.1	1331	2267	7tm_4	1	-
UNPS02015166.1	28342	29446	7tm_4	1	+
UNPS02014806.1	428020	429022	7tm_4	1	+
UNPS02014880.1	1214292	1215282	7tm_4	1	+
UNPS02015414.1	747896	748901	7tm_4	1	-
UNPS02004438.1	2302	3337	7tm_4	1	-
UNPS02014798.1	51477955	51478909	7tm_4	1	-
UNPS02014264.1	399802	400741	7tm_4	1	-
UNPS02014911.1	104	1175	7tm_4	1	-
UNPS02014811.1	5020219	5021224	7tm_4	1	+
UNPS02014163.1	586306	587263	7tm_4	1	+
UNPS02014174.1	766548	767556	7tm_4	1	-
UNPS02015184.1	1208549	1209527	7tm_4	1	-
UNPS02004996.1	287579	288584	7tm_4	1	-
UNPS02004996.1	269471	270371	7tm_4	1	-
UNPS02015184.1	52834	53794	7tm_4	1	+
UNPS02014838.1	1541946	1542933	7tm_4	1	-
UNPS02000054.1	5899	6907	7tm_4	1	+
UNPS02009770.1	9183918	9184896	7tm_4	1	+
UNPS02014258.1	395570	396581	7tm_4	1	-
UNPS02015414.1	891651	892653	7tm_4	1	+
UNPS02013527.1	13674	14607	7tm_4	1	+
UNPS02012709.1	1458755	1459772	7tm_4	1	-
UNPS02014838.1	2323454	2324444	7tm_4	1	-
UNPS02014170.1	735137	736241	7tm_4	1	+
UNPS02014174.1	460064	461066	7tm_4	1	+
UNPS02012709.1	1580103	1581222	7tm_4	2	+
UNPS02014460.1	377836	378919	7tm_4	1	-
UNPS02014880.1	1257677	1258706	7tm_4	1	+
UNPS02015184.1	711240	712197	7tm_4	1	-
UNPS02007883.1	353450	354404	7tm_4	1	+
UNPS02015184.1	792742	793783	7tm_4	2	-
UNPS02014816.1	474781	475792	7tm_4	1	+
UNPS02014786.1	19170846	19171830	7tm_4	1	+
UNPS02014786.1	51839981	51840965	7tm_4	1	+
UNPS02013528.1	13675	14608	7tm_4	1	+
UNPS02014174.1	776907	777756	7tm_4	1	-
UNPS02015415.1	152412	153369	7tm_4	1	+
UNPS02014174.1	627765	628722	7tm_4	1	-
UNPS02014601.1	241113	242070	7tm_4	1	-
UNPS02015404.1	36940	37954	7tm_4	1	+
UNPS02012709.1	1427795	1428809	7tm_4	1	-
UNPS02014158.1	357197	358226	7tm_4	1	-
UNPS02014374.1	5804	6770	7tm_4	1	-
UNPS02014814.1	15552983	15554030	7tm_4	1	-
UNPS02014460.1	618267	619206	7tm_4	1	+
UNPS02014798.1	51537922	51538870	7tm_4	1	+
UNPS02012709.1	1497681	1498698	7tm_4	1	-
UNPS02004996.1	193405	194437	7tm_4	1	-
UNPS02014291.1	498153	499116	7tm_4	1	+
UNPS02012528.1	838	1891	7tm_4	1	+
UNPS02012710.1	838	1891	7tm_4	1	+
UNPS02014831.1	1242158	1243175	7tm_4	1	+
UNPS02014460.1	120535	121498	7tm_4	1	-
UNPS02014786.1	19336174	19337260	7tm_4	1	+
UNPS02014786.1	52005309	52006395	7tm_4	1	+
UNPS02014806.1	719752	720679	7tm_4	1	-
UNPS02004213.1	22661	23696	7tm_4	1	+
UNPS02014174.1	251171	252167	7tm_4	1	-
UNPS02014806.1	574428	575355	7tm_4	1	-
UNPS02014786.1	19136668	19137748	7tm_4	1	+
UNPS02014786.1	51805803	51806883	7tm_4	1	+
UNPS02015184.1	833761	834712	7tm_4	1	-
UNPS02000582.1	42773	43724	7tm_4	1	+
UNPS02004175.1	11062	12115	7tm_4	1	+
UNPS02014786.1	19017358	19018315	7tm_4	1	+
UNPS02014786.1	51686493	51687450	7tm_4	1	+
UNPS02001050.1	10331	11324	7tm_4	1	+
UNPS02005204.1	15695	16727	7tm_4	1	+
UNPS02015023.1	0	846	7tm_4	1	+
UNPS02014344.1	6929	7874	7tm_4	1	+
UNPS02014786.1	19029235	19030183	7tm_4	1	+
UNPS02014786.1	51698370	51699318	7tm_4	1	+
UNPS02015414.1	726264	727185	7tm_4	1	-
UNPS02012709.1	1611632	1612652	7tm_4	1	+
UNPS02015166.1	3005	4034	7tm_4	1	+
UNPS02014662.1	885525	886479	7tm_4	1	-
UNPS02007855.1	354818	355772	7tm_4	1	+
UNPS02000582.1	218466	219699	7tm_4	1	+
UNPS02015415.1	55752	56733	7tm_4	1	+
UNPS02007855.1	125193	126129	7tm_4	1	+
UNPS02014258.1	350894	351920	7tm_4	1	-
UNPS02014883.1	382017	382959	7tm_4	1	+
UNPS02014786.1	19118241	19119270	7tm_4	1	+
UNPS02014786.1	51787376	51788405	7tm_4	1	+
UNPS02013530.1	15824	16802	7tm_4	1	+
UNPS02014174.1	184793	185789	7tm_4	1	-
UNPS02000496.1	12793	13783	7tm_4	1	-
UNPS02004227.1	3464	4409	7tm_4	1	+
UNPS02014880.1	1311409	1312384	7tm_4	1	+
UNPS02014910.1	323696	324686	7tm_4	1	-
UNPS02003460.1	2615	3572	7tm_4	1	-
UNPS02014806.1	1177720	1178560	7tm_4	1	-
UNPS02014806.1	192318	193236	7tm_4	1	+
UNPS02005204.1	41236	42211	7tm_4	1	+
UNPS02015184.1	8844	9816	7tm_4	1	+
UNPS02014880.1	818180	819383	7tm_4	1	-
UNPS02014264.1	777514	778384	7tm_4	1	-
UNPS02014910.1	138106	139147	7tm_4	1	+
UNPS02014838.1	2896382	2897354	7tm_4	1	-
UNPS02013895.1	1311	2082	7tm_4	1	+
UNPS02015415.1	195463	196417	7tm_4	1	-
UNPS02015414.1	1125674	1126610	7tm_4	1	+
UNPS02002547.1	9819	10989	7tm_4	1	+
UNPS02014177.1	1321082	1322027	7tm_4	1	-
UNPS02013529.1	15796	16774	7tm_4	1	+
UNPS02015404.1	15931	16903	7tm_4	1	+
UNPS02014601.1	164606	165653	7tm_4	1	-
UNPS02014894.1	1849618	1850599	7tm_4	1	-
UNPS02014258.1	246586	247627	7tm_4	1	+
UNPS02015184.1	604618	605575	7tm_4	1	-
UNPS02012709.1	1823412	1824489	7tm_4	1	+
UNPS02014814.1	15704455	15705484	7tm_4	1	-
UNPS02014460.1	784621	785593	7tm_4	1	+
UNPS02014806.1	642589	643621	7tm_4	1	+
UNPS02004996.1	234522	235536	7tm_4	1	-
UNPS02014864.1	5185501	5186524	7tm_4	1	+
UNPS02014880.1	390511	391474	7tm_4	1	+
UNPS02014601.1	95429	96419	7tm_4	1	-
UNPS02014953.1	337900	338284	7tm_4	1	-
UNPS02012709.1	1547346	1548297	7tm_4	1	+
UNPS02014174.1	213632	214628	7tm_4	1	-
UNPS02003812.1	206937	207951	7tm_4	1	+
UNPS02014858.1	709693	711085	7tm_4	1	+
UNPS02006633.1	24263	25277	7tm_4	1	+
UNPS02004996.1	165290	166310	7tm_4	1	-
UNPS02009173.1	10692283	10693276	7tm_4	1	+
UNPS02014894.1	1927234	1928248	7tm_4	1	-
UNPS02014806.1	235084	236086	7tm_4	1	+
UNPS02012529.1	836	1934	7tm_4	1	+
UNPS02012711.1	836	1934	7tm_4	1	+
UNPS02015119.1	1331	2282	7tm_4	1	+
UNPS02014601.1	35720	36710	7tm_4	1	-
UNPS02014304.1	1097	2099	7tm_4	1	+
UNPS02005965.1	2	827	7tm_4	1	+
UNPS02014957.1	159718	160663	7tm_4	1	-
UNPS02002547.1	70097	71024	7tm_4	1	+
UNPS02005247.1	4346	5288	7tm_4	1	-
UNPS02004817.1	12819	13833	7tm_4	1	-
UNPS02014873.1	50992	52024	7tm_4	1	+
UNPS02015414.1	1072781	1073789	7tm_4	1	+
UNPS02014806.1	965562	966510	7tm_4	1	+
UNPS02015184.1	1088938	1089913	7tm_4	1	-
UNPS02014864.1	5153852	5154833	7tm_4	1	+
UNPS02007883.1	125178	126114	7tm_4	1	+
UNPS02004704.1	2654053	2655028	7tm_4	1	-
UNPS02014786.1	19004873	19005896	7tm_4	1	+
UNPS02014786.1	51674008	51675031	7tm_4	1	+
UNPS02014806.1	329598	330525	7tm_4	1	-
UNPS02009173.1	12076264	12077224	7tm_4	1	+
UNPS02014910.1	63309	64284	7tm_4	1	-
UNPS02001050.1	35137	36112	7tm_4	1	+
UNPS02014880.1	269217	270165	7tm_4	1	+
UNPS02014230.1	21401	22430	7tm_4	1	+
UNPS02014894.1	1870170	1871193	7tm_4	1	-
UNPS02014170.1	652260	653232	7tm_4	1	-
UNPS02014880.1	1278180	1279152	7tm_4	1	+
UNPS02015166.1	81545	82553	7tm_4	1	+
UNPS02014880.1	520077	521013	7tm_4	1	+
UNPS02015414.1	682028	683156	7tm_4	1	+
UNPS02014264.1	616387	617377	7tm_4	1	-
UNPS02014819.1	2370024	2370996	7tm_4	1	+
UNPS02014883.1	548366	549308	7tm_4	1	-
UNPS02004996.1	73816	74821	7tm_4	1	-
UNPS02014460.1	750712	751648	7tm_4	1	+
UNPS02014910.1	161414	162401	7tm_4	1	+
UNPS02007883.1	35173	36127	7tm_4	1	+
UNPS02015184.1	373268	374213	7tm_4	1	+
UNPS02014344.1	72192	73182	7tm_4	1	+
UNPS02014264.1	727236	728226	7tm_4	1	-
UNPS02014177.1	1305259	1306279	7tm_4	1	-
UNPS02014174.1	155951	156923	7tm_4	1	+
UNPS02014170.1	712447	713416	7tm_4	1	+
UNPS02014786.1	11884477	11885527	7tm_4	1	+
UNPS02014786.1	44553612	44554662	7tm_4	1	+
UNPS02014163.1	268258	269212	7tm_4	1	+
UNPS02014174.1	641965	642904	7tm_4	1	-
UNPS02007855.1	250297	251071	7tm_4	1	+
UNPS02007883.1	248914	249688	7tm_4	1	+
UNPS02014922.1	9337	10579	7tm_4	1	+
UNPS02014460.1	322018	323101	7tm_4	1	-
UNPS02014264.1	547745	548684	7tm_4	1	-
UNPS02014780.1	366546	367515	7tm_4	1	+
UNPS02015414.1	968153	969233	7tm_4	1	+
UNPS02000572.1	5644	6574	7tm_4	1	+
UNPS02014177.1	1002438	1003494	7tm_4	1	-
UNPS02014814.1	15395191	15396253	7tm_4	1	-
UNPS02014880.1	906571	907498	7tm_4	1	-
UNPS02004996.1	3369	4377	7tm_4	1	-
UNPS02004227.1	24229	25168	7tm_4	1	-
UNPS02015184.1	339074	340034	7tm_4	1	+
UNPS02003462.1	3921	4920	7tm_4	2	+
UNPS02014291.1	559175	560174	7tm_4	1	+
UNPS02015184.1	462691	463678	7tm_4	1	+
UNPS02014786.1	11855537	11856323	7tm_4	1	+
UNPS02014786.1	44524672	44525458	7tm_4	1	+
UNPS02014786.1	11516011	11517013	7tm_4	1	+
UNPS02014786.1	44185146	44186148	7tm_4	1	+
UNPS02014910.1	262090	263068	7tm_4	1	+
UNPS02014806.1	816702	817626	7tm_4	1	-
UNPS02014806.1	917640	918582	7tm_4	1	+
UNPS02000174.1	14413	15424	7tm_4	1	+
UNPS02004704.1	2698049	2698997	7tm_4	1	+
UNPS02010769.1	4676169	4677138	7tm_4	1	+
UNPS02014460.1	229054	230137	7tm_4	1	-
UNPS02009173.1	11939434	11940451	7tm_4	2	-
UNPS02014880.1	966629	967631	7tm_4	1	-
UNPS02015184.1	423828	424827	7tm_4	1	+
UNPS02014174.1	149058	150015	7tm_4	1	+
UNPS02005314.1	18356	19301	7tm_4	1	-
UNPS02005315.1	18356	19301	7tm_4	1	-
UNPS02014816.1	375818	376769	7tm_4	1	+
UNPS02014910.1	232318	233296	7tm_4	1	+
UNPS02014498.1	13675	14665	7tm_4	1	-
UNPS02014163.1	465140	466091	7tm_4	1	-
UNPS02014163.1	938353	939364	7tm_4	1	-
UNPS02015018.1	78969	79926	7tm_4	1	+
UNPS02005204.1	243253	244219	7tm_4	1	+
UNPS02004996.1	103990	105037	7tm_4	1	-
UNPS02012709.1	1862836	1863904	7tm_4	2	-
UNPS02014174.1	361559	362555	7tm_4	1	+
UNPS02014171.1	241222	242161	7tm_4	1	+
UNPS02000444.1	5144	6074	7tm_4	1	-
UNPS02014811.1	5363006	5363936	7tm_4	1	-
UNPS02014786.1	11727415	11728558	7tm_4	1	+
UNPS02014786.1	44396550	44397693	7tm_4	1	+
UNPS02014323.1	19236	20214	7tm_4	1	+
UNPS02014880.1	1377392	1378520	7tm_4	1	+
UNPS02014883.1	117205	118225	7tm_4	1	+
UNPS02000582.1	113066	114086	7tm_4	1	+
UNPS02004996.1	206381	207470	7tm_4	1	-
UNPS02014880.1	859445	860489	7tm_4	1	-
UNPS02015414.1	832940	833879	7tm_4	1	-
UNPS02014811.1	5444764	5445703	7tm_4	1	+
UNPS02014883.1	26886	27855	7tm_4	1	-
UNPS02012709.1	1843577	1844606	7tm_4	1	+
UNPS02014163.1	254374	255331	7tm_4	1	+
UNPS02004915.1	61155	62091	7tm_4	1	-
UNPS02014814.1	15353730	15354762	7tm_4	1	-
UNPS02005204.1	55183	56173	7tm_4	1	+
UNPS02014883.1	225436	226399	7tm_4	1	+
UNPS02004329.1	2314	3286	7tm_4	1	+
UNPS02003765.1	17094	17898	7tm_4	1	+
UNPS02005069.1	138485	139487	7tm_4	1	+
UNPS02015184.1	432862	433846	7tm_4	1	+
UNPS02014806.1	837235	838162	7tm_4	1	-
UNPS02014291.1	458553	459495	7tm_4	1	-
UNPS02004295.1	2355	3327	7tm_4	1	-
UNPS02014910.1	88444	89410	7tm_4	1	+
UNPS02014811.1	5102857	5103835	7tm_4	1	+
UNPS02015397.1	296291	296846	7tm_4	1	-
UNPS02014177.1	857698	858748	7tm_4	1	+
UNPS02014786.1	11700307	11701306	7tm_4	1	+
UNPS02014786.1	44369442	44370441	7tm_4	1	+
UNPS02015062.1	59135	60083	7tm_4	1	-
UNPS02014163.1	125312	126308	7tm_4	1	-
UNPS02014163.1	802966	804115	7tm_4	1	-
UNPS02014163.1	988826	989858	7tm_4	1	+
UNPS02014806.1	268864	269818	7tm_4	1	-
UNPS02015184.1	586892	587954	7tm_4	1	-
UNPS02014170.1	666540	667473	7tm_4	1	-
UNPS02004989.1	7819	8785	7tm_4	1	+
UNPS02015332.1	4880	5837	7tm_4	1	-
UNPS02014816.1	53869	54979	7tm_4	1	-
UNPS02014163.1	964462	965401	7tm_4	1	-
UNPS02014816.1	225969	227010	7tm_4	1	+
UNPS02014163.1	773518	774538	7tm_4	1	-
UNPS02014883.1	490414	491275	7tm_4	1	-
UNPS02005204.1	264511	265480	7tm_4	1	-
UNPS02014258.1	424955	426098	7tm_4	1	-
UNPS02014177.1	933083	934196	7tm_4	1	+
UNPS02014806.1	984192	985425	7tm_4	1	+
UNPS02014880.1	1089008	1089938	7tm_4	1	-
UNPS02014880.1	1018239	1019262	7tm_4	1	-
UNPS02004704.1	2677915	2678881	7tm_4	1	+
UNPS02000582.1	294712	295669	7tm_4	1	+
UNPS02014880.1	1363661	1364648	7tm_4	1	+
UNPS02014460.1	247766	248771	7tm_4	1	-
UNPS02014374.1	34705	35662	7tm_4	1	+
UNPS02014806.1	461623	462550	7tm_4	1	+
UNPS02014813.1	36260495	36261461	7tm_4	1	-
UNPS02007855.1	207558	208533	7tm_4	1	+
UNPS02014806.1	382507	383434	7tm_4	1	-
UNPS02014880.1	1054385	1055408	7tm_4	1	-
UNPS02015397.1	526127	526730	7tm_4	1	+
UNPS02014880.1	1141789	1142815	7tm_4	1	-
UNPS02014943.1	75094	76060	7tm_4	1	+
UNPS02014880.1	13973	14972	7tm_4	1	+
UNPS02014163.1	142952	143900	7tm_4	1	+
UNPS02014910.1	711712	712666	7tm_4	1	-
UNPS02014838.1	2943771	2944782	7tm_4	1	-
UNPS02014806.1	1124035	1125001	7tm_4	1	-
UNPS02014177.1	950181	951267	7tm_4	1	+
UNPS02014811.1	5170961	5171918	7tm_4	1	+
UNPS02014163.1	948765	949761	7tm_4	1	-
UNPS02014880.1	571083	572019	7tm_4	1	+
UNPS02014943.1	53540	54497	7tm_4	1	+
UNPS02014910.1	190083	191082	7tm_4	1	+
UNPS02014910.1	670582	671566	7tm_4	1	-
UNPS02002547.1	39060	40017	7tm_4	1	+
UNPS02014460.1	701088	702210	7tm_4	1	-
UNPS02012709.1	1799340	1800327	7tm_4	1	+
UNPS02015184.1	545715	546705	7tm_4	1	-
UNPS02014883.1	243396	244248	7tm_4	1	+
UNPS02014806.1	1023307	1024315	7tm_4	1	+
UNPS02014786.1	19227430	19228375	7tm_4	1	+
UNPS02014786.1	51896565	51897510	7tm_4	1	+
UNPS02014813.1	36243651	36244617	7tm_4	1	-
UNPS02014163.1	544008	545004	7tm_4	1	-
UNPS02014894.1	1831422	1832454	7tm_4	1	-
UNPS02014163.1	61026	61989	7tm_4	1	-
UNPS02014797.1	6046295	6047252	7tm_4	1	-
UNPS02014838.1	2921219	2922263	7tm_4	1	-
UNPS02009173.1	12054424	12055438	7tm_4	1	+
UNPS02015184.1	569370	570558	7tm_4	1	+
UNPS02014806.1	493061	493988	7tm_4	1	-
UNPS02014163.1	600252	601212	7tm_4	1	-
UNPS02004996.1	137355	138303	7tm_4	1	-
UNPS02005313.1	18706	19705	7tm_4	1	-
UNPS02005316.1	18701	19700	7tm_4	1	-
UNPS02014806.1	241569	242496	7tm_4	1	-
UNPS02014174.1	243788	244751	7tm_4	1	+
UNPS02015415.1	114780	115956	7tm_4	2	+
UNPS02015184.1	690549	691497	7tm_4	1	-
UNPS02007855.1	198383	199340	7tm_4	1	+
UNPS02014811.1	4970337	4971432	7tm_4	1	-
UNPS02015414.1	918949	919894	7tm_4	1	+
UNPS02007883.1	206174	207149	7tm_4	1	+
UNPS02014880.1	991570	992557	7tm_4	1	-
UNPS02014174.1	521930	522923	7tm_4	1	+
UNPS02014794.1	31186073	31187108	7tm_4	1	+
UNPS02012606.1	62	1019	7tm_4	1	+
UNPS02014806.1	936573	937593	7tm_4	1	+
UNPS02014806.1	1479407	1480340	7tm_4	1	+
UNPS02005204.1	163874	164837	7tm_4	1	+
UNPS02003544.1	13211	14330	7tm_4	1	-
UNPS02014163.1	882919	883915	7tm_4	1	-
UNPS02014230.1	113090	114116	7tm_4	1	+
UNPS02015018.1	67147	68080	7tm_4	1	+
UNPS02015184.1	279925	280945	7tm_4	1	+
UNPS02014460.1	150198	151290	7tm_4	1	-
UNPS02012709.1	1367916	1368867	7tm_4	1	+
UNPS02014806.1	611279	612266	7tm_4	1	+
UNPS02014786.1	19286179	19287157	7tm_4	1	+
UNPS02014786.1	51955314	51956292	7tm_4	1	+
UNPS02015018.1	148846	149815	7tm_4	1	-
UNPS02014806.1	1278758	1279715	7tm_4	1	-
UNPS02000713.1	140	1097	7tm_4	1	+
UNPS02014858.1	474040	474835	7tm_4	1	-
UNPS02014816.1	264632	265586	7tm_4	1	+
UNPS02014806.1	256674	257601	7tm_4	1	-
UNPS02014797.1	6083013	6083964	7tm_4	1	-
UNPS02014258.1	344177	345149	7tm_4	1	+
UNPS02014811.1	5125919	5127056	7tm_4	1	+
UNPS02014957.1	188236	189205	7tm_4	1	-
UNPS02014662.1	129160	130111	7tm_4	1	-
UNPS02007883.1	196998	197955	7tm_4	1	+
UNPS02014794.1	31188269	31189331	7tm_4	1	+
UNPS02004946.1	3809	4757	7tm_4	1	-
UNPS02015184.1	764631	765750	7tm_4	1	+
UNPS02006926.1	23964	24921	7tm_4	1	+
UNPS02014816.1	24061	25018	7tm_4	1	+
UNPS02014806.1	539704	540727	7tm_4	1	+
UNPS02015397.1	315936	316401	7tm_4	1	-
UNPS02014806.1	1523659	1524670	7tm_4	1	+
UNPS02014460.1	291628	292669	7tm_4	1	-
UNPS02014806.1	1012651	1013590	7tm_4	1	+
UNPS02004734.1	254859	255798	7tm_4	1	+
UNPS02015184.1	190047	191067	7tm_4	1	+
UNPS02012709.1	2055273	2056377	7tm_4	1	+
UNPS02014880.1	1072675	1073650	7tm_4	1	-
UNPS02015018.1	131135	132206	7tm_4	1	-
UNPS02014806.1	1057744	1058752	7tm_4	1	+
UNPS02015030.1	2984742	2985738	7tm_4	1	-
UNPS02015030.1	555537	556533	7tm_4	1	-
UNPS02014806.1	1425488	1426445	7tm_4	1	+
UNPS02015414.1	800912	801896	7tm_4	1	+
UNPS02006478.1	1106	2099	7tm_4	1	+
UNPS02006479.1	1107	2100	7tm_4	1	+
UNPS02014291.1	730156	731167	7tm_4	1	+
UNPS02015184.1	351444	352596	7tm_4	1	+
UNPS02014858.1	1450475	1451243	7tm_4	1	-
UNPS02015414.1	932473	933433	7tm_4	1	-
UNPS02014171.1	253948	254752	7tm_4	1	-
UNPS02014880.1	873439	874426	7tm_4	1	-
UNPS02014276.1	11703	12489	7tm_4	1	+
UNPS02014177.1	879191	880202	7tm_4	1	+
UNPS02014943.1	142607	143666	7tm_4	1	+
UNPS02014163.1	175210	176182	7tm_4	1	-
UNPS02014662.1	60227	61226	7tm_4	1	+
UNPS02014460.1	726879	727872	7tm_4	1	+
UNPS02015184.1	658253	659372	7tm_4	1	+
UNPS02014806.1	884810	885836	7tm_4	1	+
UNPS02012709.1	2011678	2012683	7tm_4	1	+
UNPS02014163.1	526704	527733	7tm_4	1	+
UNPS02015184.1	110094	111108	7tm_4	1	+
UNPS02013169.1	17225	18206	7tm_4	1	+
UNPS02015197.1	45198	46179	7tm_4	1	+
UNPS02003898.1	1	769	7tm_4	1	-
UNPS02013169.1	35102	36035	7tm_4	1	+
UNPS02015197.1	63079	64012	7tm_4	1	+
UNPS02014662.1	110881	111934	7tm_4	1	-
UNPS02009062.1	2909732	2910758	7tm_4	1	-
UNPS02014460.1	98459	99494	7tm_4	1	-
UNPS02015166.1	41734	42736	7tm_4	1	+
UNPS02014163.1	82679	83636	7tm_4	1	+
UNPS02011944.1	7790	8747	7tm_4	1	-
UNPS02015184.1	366412	367432	7tm_4	1	+
UNPS02014816.1	387026	388019	7tm_4	1	-
UNPS02015184.1	627044	628100	7tm_4	1	-
UNPS02014880.1	781340	782300	7tm_4	1	-
UNPS02014258.1	96350	97109	7tm_4	1	-
UNPS02014881.1	6856	7921	7tm_4	1	-
UNPS02014880.1	839578	840511	7tm_4	1	-
UNPS02014510.1	20934	21939	7tm_4	1	+
UNPS02014163.1	355898	356909	7tm_4	1	+
UNPS02014816.1	302252	303206	7tm_4	1	+
UNPS02014241.1	2644	3607	7tm_4	1	-
UNPS02014943.1	41434	42391	7tm_4	1	+
UNPS02014880.1	127634	128765	7tm_4	1	+
UNPS02014163.1	747126	747831	7tm_4	1	+
UNPS02014163.1	783418	784369	7tm_4	1	-
UNPS02014662.1	26637	27618	7tm_4	1	+
UNPS02014806.1	867047	867956	7tm_4	1	+
UNPS02009062.1	2936403	2937345	7tm_4	1	-
UNPS02014163.1	1054524	1055487	7tm_4	1	+
UNPS02006925.1	23939	24896	7tm_4	1	+
UNPS02014943.1	100922	102062	7tm_4	1	+
UNPS02014782.1	7576	8623	7tm_4	1	-
UNPS02014662.1	153670	154783	7tm_4	1	-
UNPS02014460.1	345540	346623	7tm_4	1	-
UNPS02014460.1	452177	453128	7tm_4	1	+
UNPS02015184.1	155796	156816	7tm_4	1	+
UNPS02015030.1	3072746	3073751	7tm_4	1	+
UNPS02015030.1	643541	644546	7tm_4	1	+
UNPS02014174.1	166064	167009	7tm_4	1	+
UNPS02014806.1	1037561	1038566	7tm_4	1	+
UNPS02014662.1	812338	813331	7tm_4	1	-
UNPS02014798.1	51502615	51503719	7tm_4	1	-
UNPS02014174.1	110151	111108	7tm_4	1	+
UNPS02014163.1	839489	840476	7tm_4	1	+
UNPS02014910.1	102857	103823	7tm_4	1	+
UNPS02004324.1	11102	11897	7tm_4	1	-
UNPS02012709.1	1929095	1930151	7tm_4	2	+
UNPS02014894.1	3062091	3063126	7tm_4	1	-
UNPS02014264.1	532905	533766	7tm_4	1	-
UNPS02014174.1	128361	129378	7tm_4	1	+
UNPS02009062.1	3128336	3129290	7tm_4	1	-
UNPS02015018.1	28432	29461	7tm_4	1	+
UNPS02009062.1	2967916	2968870	7tm_4	1	-
UNPS02015414.1	902278	903370	7tm_4	1	+
UNPS02004996.1	17702	19178	7tm_4	2	-
UNPS02014811.1	5192685	5193633	7tm_4	1	+
UNPS02003903.1	3413	4367	7tm_4	1	-
UNPS02014806.1	518865	519792	7tm_4	1	+
UNPS02005204.1	182253	183204	7tm_4	1	+
UNPS02014806.1	351376	352414	7tm_4	1	+
UNPS02014806.1	994803	995739	7tm_4	1	+
UNPS02014601.1	110200	111121	7tm_4	1	-
UNPS02011257.1	1245	2253	7tm_4	1	+
UNPS02014806.1	1077266	1078109	7tm_4	1	+
UNPS02014662.1	800034	800967	7tm_4	1	-
UNPS02014806.1	1350118	1351075	7tm_4	1	+
UNPS02015143.1	76	1105	7tm_4	1	-
UNPS02003210.1	8148	9075	7tm_4	1	-
UNPS02014806.1	1442336	1443164	7tm_4	1	+
UNPS02009062.1	2962059	2963025	7tm_4	1	+
UNPS02005156.1	6078	6927	7tm_4	1	+
UNPS02004996.1	117727	118735	7tm_4	1	-
UNPS02014880.1	24308	25316	7tm_4	1	+
UNPS02015184.1	269127	270081	7tm_4	1	+
UNPS02015184.1	1165608	1166400	7tm_4	1	-
UNPS02004550.1	774	1779	7tm_4	1	+
UNPS02004996.1	292321	293341	7tm_4	1	-
UNPS02003812.1	89737	90697	7tm_4	1	+
UNPS02015414.1	792290	793259	7tm_4	1	+
UNPS02014880.1	1096103	1097051	7tm_4	1	-
UNPS02014163.1	1075635	1076598	7tm_4	1	+
UNPS02014880.1	150956	151949	7tm_4	1	+
UNPS02014880.1	186045	187017	7tm_4	1	+
UNPS02013282.1	4220	5171	7tm_4	1	+
UNPS02015184.1	22000	22963	7tm_4	1	+
UNPS02014798.1	51494111	51495110	7tm_4	1	-
UNPS02014880.1	346394	347411	7tm_4	1	+
UNPS02013906.1	1	688	7tm_4	1	+
UNPS02014794.1	31161376	31162324	7tm_4	1	+
UNPS02014880.1	365759	366704	7tm_4	1	+
UNPS02014806.1	1308431	1309451	7tm_4	1	+
UNPS02009062.1	3105136	3106147	7tm_4	1	+
UNPS02012709.1	1765302	1766025	7tm_4	1	+
UNPS02015414.1	1138778	1139648	7tm_4	1	-
UNPS02014174.1	332847	333615	7tm_4	1	+
UNPS02000394.1	3655	4456	7tm_4	1	+
UNPS02005856.1	0	747	7tm_4	1	+
UNPS02014811.1	4983199	4984177	7tm_4	1	-
UNPS02014460.1	461954	462917	7tm_4	1	+
UNPS02014956.1	13272	14265	7tm_4	1	-
UNPS02012719.1	6732	7794	7tm_4	1	+
UNPS02012798.1	6733	7795	7tm_4	1	+
UNPS02009062.1	3036739	3037705	7tm_4	1	+
UNPS02002672.1	3737	4601	7tm_4	1	+
UNPS02011949.1	447	1455	7tm_4	1	+
UNPS02011949.1	2769	3777	7tm_4	1	+
UNPS02014163.1	866746	867697	7tm_4	1	-
UNPS02001211.1	3828	4605	7tm_4	1	+
UNPS02014230.1	126099	127053	7tm_4	1	-
UNPS02015184.1	42812	43886	7tm_4	1	+
UNPS02014880.1	1342288	1343227	7tm_4	1	+
UNPS02014163.1	215059	215839	7tm_4	1	-
UNPS02014858.1	1746141	1747041	7tm_4	1	+
UNPS02003909.1	0	780	7tm_4	1	+
UNPS02012391.1	2	821	7tm_4	1	-
UNPS02015184.1	937963	938827	7tm_4	1	-
UNPS02014880.1	611433	612393	7tm_4	1	+
UNPS02003812.1	105248	106280	7tm_4	1	-
UNPS02009062.1	3074559	3075525	7tm_4	1	+
UNPS02014943.1	12780	13941	7tm_4	1	+
UNPS02014880.1	111574	112711	7tm_4	1	+
UNPS02005204.1	193132	194098	7tm_4	1	+
UNPS02004508.1	20273	21224	7tm_4	1	-
UNPS02013166.1	8747	9698	7tm_4	1	-
UNPS02014794.1	31142616	31143582	7tm_4	1	+
UNPS02014858.1	1958084	1958981	7tm_4	1	+
UNPS02014858.1	552816	553845	7tm_4	1	-
UNPS02012839.1	2	821	7tm_4	1	-
UNPS02014460.1	682382	683336	7tm_4	1	-
UNPS02014880.1	211645	212713	7tm_4	1	+
UNPS02009173.1	10500307	10500940	7tm_4	1	+
UNPS02014786.1	11536086	11537067	7tm_4	1	+
UNPS02014786.1	44205221	44206202	7tm_4	1	+
UNPS02014460.1	510896	511859	7tm_4	1	+
UNPS02014264.1	96707	97406	7tm_4	1	-
UNPS02014880.1	473595	474624	7tm_4	1	+
UNPS02014794.1	31127405	31128437	7tm_4	1	+
UNPS02013767.1	2099	2816	7tm_4	1	+
UNPS02015184.1	681330	682272	7tm_4	1	-
UNPS02014798.1	51564609	51565605	7tm_4	1	+
UNPS02015135.1	61167	62118	7tm_4	1	-
UNPS02015184.1	295688	296648	7tm_4	1	+
UNPS02014880.1	691702	692641	7tm_4	1	+
UNPS02005069.1	80842	81805	7tm_4	1	-
UNPS02014601.1	218211	218982	7tm_4	1	-
UNPS02005204.1	248983	249838	7tm_4	1	+
UNPS02014163.1	105317	106079	7tm_4	1	-
UNPS02014460.1	566732	567695	7tm_4	1	-
UNPS02014291.1	630200	631049	7tm_4	1	+
UNPS02015184.1	726044	727163	7tm_4	1	+
UNPS02015184.1	289996	290953	7tm_4	1	+
UNPS02013645.1	2	437	7tm_4	1	+
UNPS02013647.1	2	437	7tm_4	1	+
UNPS02014662.1	13878	14805	7tm_4	1	+
UNPS02014858.1	532965	533742	7tm_4	1	-
UNPS02014177.1	0	669	7tm_4	1	+
UNPS02005069.1	28973	29936	7tm_4	1	-
UNPS02011047.1	0	585	7tm_4	1	+
UNPS02011779.1	0	585	7tm_4	1	+
UNPS02014163.1	926327	927380	7tm_4	1	+
UNPS02015184.1	227147	228107	7tm_4	1	+
UNPS02014880.1	77245	78214	7tm_4	1	+
UNPS02015184.1	236030	237011	7tm_4	1	+
UNPS02005069.1	14701	15664	7tm_4	1	-
UNPS02014258.1	258138	259113	7tm_4	1	-
UNPS02014248.1	402509	403442	7tm_4	1	-
UNPS02014248.1	163266	164250	7tm_4	1	-
UNPS02015184.1	146356	147316	7tm_4	1	+
UNPS02014291.1	751521	752340	7tm_4	1	+
UNPS02000484.1	8446	9244	7tm_4	1	-
UNPS02014794.1	31110939	31111902	7tm_4	1	+
UNPS02014880.1	628993	629932	7tm_4	1	+
UNPS02015414.1	1237590	1238523	7tm_4	1	-
UNPS02013894.1	1311	2010	7tm_4	1	+
UNPS02003812.1	70484	71339	7tm_4	1	+
UNPS02014880.1	598107	599001	7tm_4	1	+
UNPS02014880.1	39314	40274	7tm_4	1	+
UNPS02012709.1	1958995	1959784	7tm_4	1	+
UNPS02004508.1	50195	50825	7tm_4	1	-
UNPS02014880.1	250253	251234	7tm_4	1	+
UNPS02014662.1	2054	2930	7tm_4	1	+
UNPS02014858.1	496287	497184	7tm_4	1	-
UNPS02015415.1	31357	32407	7tm_4	1	+
UNPS02014291.1	195895	196621	7tm_4	1	+
UNPS02014248.1	234939	235671	7tm_4	1	-
UNPS02005204.1	120502	121162	7tm_4	1	-
UNPS02014159.1	455976	457113	7tm_4	1	+
UNPS02015018.1	18093	18969	7tm_4	1	+
UNPS02014880.1	584604	585543	7tm_4	1	+
UNPS02014814.1	15272931	15273753	7tm_4	1	-
UNPS02014174.1	478294	479086	7tm_4	1	+
UNPS02015184.1	93598	94555	7tm_4	1	+
UNPS02004496.1	47043	50889	7tm_4	1	-
UNPS02014163.1	658982	659888	7tm_4	1	-
UNPS02000582.1	367668	368388	7tm_4	1	+
UNPS02003332.1	1902	2706	7tm_4	1	+
UNPS02015184.1	740031	741201	7tm_4	1	-
UNPS02004996.1	254042	254972	7tm_4	1	-
UNPS02014880.1	371355	372381	7tm_4	1	+
UNPS02005069.1	43297	44248	7tm_4	1	-
UNPS02004207.1	2	662	7tm_4	1	+
UNPS02015018.1	192572	193523	7tm_4	1	+
UNPS02014163.1	380628	381861	7tm_4	2	+
UNPS02014171.1	734	1466	7tm_4	1	+
UNPS02015397.1	476611	477040	7tm_4	1	+
UNPS02014264.1	3864	4644	7tm_4	1	-
UNPS02015414.1	819994	820774	7tm_4	1	-
UNPS02015184.1	1126672	1127515	7tm_4	1	-
UNPS02014177.1	969792	970779	7tm_4	1	+
UNPS02014880.1	767423	768413	7tm_4	1	-
UNPS02014163.1	647080	648037	7tm_4	1	-
UNPS02015199.1	191616	192594	7tm_4	1	-
UNPS02014171.1	300325	301180	7tm_4	1	+
UNPS02015184.1	71414	72419	7tm_4	1	+
UNPS02015397.1	315556	315985	7tm_4	1	-
UNPS02005204.1	146745	147405	7tm_4	1	-
UNPS02014858.1	1512618	1513713	7tm_4	1	-
UNPS02014786.1	19252082	19252922	7tm_4	1	+
UNPS02014786.1	51921217	51922057	7tm_4	1	+
UNPS02004514.1	2703	3483	7tm_4	1	+
UNPS02014264.1	309674	310361	7tm_4	1	-
UNPS02009062.1	3080236	3081130	7tm_4	1	-
UNPS02004157.1	2337	3066	7tm_4	1	+
UNPS02013468.1	0	627	7tm_4	1	+
UNPS02014880.1	231684	232464	7tm_4	1	+
UNPS02015184.1	477935	478673	7tm_4	1	+
UNPS02014163.1	87432	88293	7tm_4	1	-
UNPS02014858.1	1626031	1627126	7tm_4	1	-
UNPS02014806.1	318639	319566	7tm_4	1	+
UNPS02014858.1	2027635	2028313	7tm_4	1	+
UNPS02014864.1	5098239	5098911	7tm_4	1	-
UNPS02000541.1	11711	12398	7tm_4	1	+
UNPS02013308.1	1655	2258	7tm_4	1	+
UNPS02015270.1	2857	3727	7tm_4	2	-
UNPS02014264.1	674269	675241	7tm_4	1	-
UNPS02014264.1	284266	284995	7tm_4	1	-
UNPS02014880.1	916786	917716	7tm_4	1	-
UNPS02014806.1	564622	565384	7tm_4	1	+
UNPS02014796.1	2330	2870	7tm_4	1	+
UNPS02000582.1	63704	64406	7tm_4	1	+
UNPS02014910.1	34753	35446	7tm_4	1	+
UNPS02015023.1	6916	7813	7tm_4	1	+
UNPS02000582.1	405912	406629	7tm_4	1	+
UNPS02014264.1	106131	106932	7tm_4	1	-
UNPS02014601.1	179026	179854	7tm_4	1	-
UNPS02012709.1	2066060	2067035	7tm_4	2	-
UNPS02014258.1	150375	151122	7tm_4	1	-
UNPS02014811.1	4948925	4949540	7tm_4	1	+
UNPS02014174.1	59083	59719	7tm_4	1	-
UNPS02003312.1	0	726	7tm_4	1	+
UNPS02005204.1	73617	74274	7tm_4	1	+
UNPS02000629.1	0	723	7tm_4	1	+
UNPS02014264.1	318204	318828	7tm_4	1	-
UNPS02014662.1	563511	564294	7tm_4	1	-
UNPS02014460.1	307676	308363	7tm_4	1	-
UNPS02005171.1	0	576	7tm_4	1	+
UNPS02015414.1	1008538	1009174	7tm_4	1	+
UNPS02015315.1	1	598	7tm_4	1	+
UNPS02015332.1	7375	8047	7tm_4	1	-
UNPS02014163.1	49931	50672	7tm_4	1	+
UNPS02014466.1	102963	103644	7tm_4	1	-
UNPS02014177.1	1391674	1392268	7tm_4	1	-
UNPS02004496.1	10561	11491	7tm_4	1	-
UNPS02014806.1	706144	707038	7tm_4	1	+
UNPS02007855.1	238553	239189	7tm_4	1	+
UNPS02007883.1	237169	237805	7tm_4	1	+
UNPS02014344.1	43485	44079	7tm_4	1	+
UNPS02014806.1	790919	791654	7tm_4	1	+
UNPS02014786.1	11648551	11649127	7tm_4	1	-
UNPS02014786.1	44317686	44318262	7tm_4	1	-
UNPS02011045.1	1	538	7tm_4	1	+
UNPS02011046.1	1	538	7tm_4	1	+
UNPS02011777.1	1	538	7tm_4	1	+
UNPS02011778.1	1	538	7tm_4	1	+
UNPS02013769.1	2005	2815	7tm_4	1	+
UNPS02009062.1	3011748	3012441	7tm_4	1	-
UNPS02014291.1	182211	182934	7tm_4	1	+
UNPS02014849.1	2	740	7tm_4	2	+
UNPS02014662.1	534729	535485	7tm_4	1	-
UNPS02013169.1	24571	25441	7tm_4	1	+
UNPS02015197.1	52546	53416	7tm_4	1	+
UNPS02005204.1	90745	91576	7tm_4	1	+
UNPS02001986.1	8454	9114	7tm_4	1	-
UNPS02012709.1	1684096	1684675	7tm_4	1	+
UNPS02015404.1	495151	495946	7tm_4	1	-
UNPS02014264.1	564855	565464	7tm_4	1	-
UNPS02014163.1	733935	734574	7tm_4	1	+
UNPS02014943.1	109851	110709	7tm_4	1	+
UNPS02002547.1	49644	50352	7tm_4	1	+
UNPS02014163.1	275783	276398	7tm_4	1	+
UNPS02014264.1	517549	518230	7tm_4	1	-
UNPS02014170.1	761076	761757	7tm_4	1	+
UNPS02014264.1	425157	425868	7tm_4	1	+
UNPS02002461.1	13293	13965	7tm_4	1	+
UNPS02014943.1	28416	29148	7tm_4	1	+
UNPS02015018.1	37707	38559	7tm_4	1	+
UNPS02004989.1	34248	34953	7tm_4	1	+
UNPS02014806.1	1493758	1494439	7tm_4	1	+
UNPS02014170.1	688905	689583	7tm_4	1	-
UNPS02014838.1	2006221	2006980	7tm_4	1	-
UNPS02003485.1	4231	4912	7tm_4	1	+
UNPS02014291.1	723445	724246	7tm_4	1	+
UNPS02013927.1	6886	7684	7tm_4	1	+
UNPS02014986.1	4271	5039	7tm_4	1	+
UNPS02014822.1	0	642	7tm_4	1	-
UNPS02015003.1	1786	2746	7tm_4	1	+
UNPS02015184.1	963982	964606	7tm_4	1	-
UNPS02014382.1	7581	8133	7tm_4	1	-
UNPS02014163.1	302310	302952	7tm_4	1	-
UNPS02009062.1	2993805	2994579	7tm_4	1	+
UNPS02014880.1	853506	854202	7tm_4	1	-
UNPS02014894.1	54477	55050	7tm_4	1	+
UNPS02014177.1	777456	778416	7tm_4	1	-
UNPS02004915.1	2004	2733	7tm_4	1	+
UNPS02013723.1	21570	22143	7tm_4	1	+
UNPS02014355.1	211499	211892	7tm_4	1	+
UNPS02015102.1	6311	6704	7tm_4	1	+
UNPS02014806.1	439943	440693	7tm_4	1	+
UNPS02004398.1	4310	4823	7tm_4	1	-
UNPS02014291.1	399312	399972	7tm_4	1	+
UNPS02014816.1	96558	97146	7tm_4	1	-
UNPS02003828.1	1	415	7tm_4	1	-
UNPS02014662.1	900983	901628	7tm_4	1	-
UNPS02014880.1	805220	805910	7tm_4	1	+
UNPS02014258.1	279895	280543	7tm_4	1	-
UNPS02015414.1	700166	700757	7tm_4	1	-
UNPS02014806.1	769075	769792	7tm_4	1	+
UNPS02012698.1	0	480	7tm_4	1	+
UNPS02014163.1	394748	395408	7tm_4	1	+
UNPS02014264.1	531858	532608	7tm_4	1	-
UNPS02000496.1	29940	30720	7tm_4	1	-
UNPS02014291.1	771040	771634	7tm_4	1	+
UNPS02014883.1	318815	319436	7tm_4	1	+
UNPS02014264.1	747936	748422	7tm_4	1	-
UNPS02015250.1	7308	7977	7tm_4	1	-
UNPS02003997.1	1	484	7tm_4	1	+
UNPS02015184.1	471759	472593	7tm_4	1	+
UNPS02014849.1	20047	20869	7tm_4	2	+
UNPS02011048.1	9635	10115	7tm_4	1	-
UNPS02009770.1	9206396	9206840	7tm_4	1	+
UNPS02004996.1	135731	136481	7tm_4	1	-
UNPS02014291.1	447745	448453	7tm_4	1	+
UNPS02014880.1	699322	699889	7tm_4	1	+
UNPS02015400.1	68911	69349	7tm_4	1	-
UNPS02003544.1	0	582	7tm_4	1	+
UNPS02014248.1	5847	6465	7tm_4	1	-
UNPS02015116.1	6352	6979	7tm_4	1	+
UNPS02014786.1	11548411	11548987	7tm_4	1	-
UNPS02014786.1	44217546	44218122	7tm_4	1	-
UNPS02001235.1	5719	6319	7tm_4	1	-
UNPS02006387.1	1279	1849	7tm_4	1	+
UNPS02006388.1	1279	1849	7tm_4	1	+
UNPS02003812.1	46044	46491	7tm_4	1	-
UNPS02000582.1	32698	33442	7tm_4	2	+
UNPS02009173.1	10683451	10684027	7tm_4	1	+
UNPS02000582.1	166627	167347	7tm_4	1	+
UNPS02014510.1	1378	2086	7tm_4	1	+
UNPS02001302.1	3705	4257	7tm_4	1	+
UNPS02011052.1	4014	4497	7tm_4	1	-
UNPS02012702.1	1	484	7tm_4	1	+
UNPS02014796.1	2056	2833	7tm_4	1	+
UNPS02014264.1	514074	514704	7tm_4	1	-
UNPS02013369.1	23015	23645	7tm_4	1	+
UNPS02013468.1	22721	23351	7tm_4	1	+
UNPS02014170.1	1	544	7tm_4	1	-
UNPS02014248.1	110963	111422	7tm_4	1	-
UNPS02014171.1	207586	213061	7tm_4	1	-
UNPS02009173.1	12088093	12088642	7tm_4	1	-
UNPS02015354.1	14021	14702	7tm_4	1	+
UNPS02009173.1	10656763	10657372	7tm_4	1	-
UNPS02014264.1	254488	255067	7tm_4	1	-
UNPS02014171.1	188836	189376	7tm_4	1	+
UNPS02014177.1	1097939	1098455	7tm_4	1	-
UNPS02015184.1	537116	537638	7tm_4	1	+
UNPS02014806.1	1250207	1250702	7tm_4	1	-
UNPS02015400.1	88158	88533	7tm_4	1	-
UNPS02001419.1	12339454	12339901	7tm_4	1	-
UNPS02007855.1	93199	93628	7tm_4	1	+
UNPS02007883.1	93183	93612	7tm_4	1	+
UNPS02015184.1	183256	184081	7tm_4	1	+
UNPS02014786.1	11649045	11649495	7tm_4	1	-
UNPS02014786.1	44318180	44318630	7tm_4	1	-
UNPS02014806.1	293221	293809	7tm_4	1	+
UNPS02015166.1	19176	19692	7tm_4	1	+
UNPS02004638.1	0	552	7tm_4	1	-
UNPS02004960.1	2	458	7tm_4	1	+
UNPS02003812.1	165298	165925	7tm_4	1	+
UNPS02002134.1	2	542	7tm_4	1	-
UNPS02015184.1	308273	309152	7tm_4	1	+
UNPS02004496.1	35098	38716	7tm_4	2	+
UNPS02014460.1	525707	526199	7tm_4	1	+
UNPS02003177.1	2870	3350	7tm_4	1	-
UNPS02014814.1	15598682	15599147	7tm_4	1	-
UNPS02013215.1	1	586	7tm_4	1	-
UNPS02015414.1	1194230	1194806	7tm_4	1	-
UNPS02014264.1	175164	175737	7tm_4	1	+
UNPS02000558.1	0	510	7tm_4	1	+
UNPS02014883.1	285944	286793	7tm_4	1	+
UNPS02015127.1	5359	5947	7tm_4	1	+
UNPS02004704.1	2228286	2228967	7tm_4	1	+
UNPS02014806.1	1335065	1335704	7tm_4	1	+
UNPS02014662.1	788564	789155	7tm_4	1	-
UNPS02014775.1	4600988	4601801	7tm_4	1	-
UNPS02014460.1	141965	142466	7tm_4	1	-
UNPS02014601.1	126742	132325	7tm_4	1	-
UNPS02014662.1	665492	666044	7tm_4	1	-
UNPS02014291.1	705772	706369	7tm_4	1	+
UNPS02014264.1	192198	192825	7tm_4	1	-
UNPS02014601.1	83858	84371	7tm_4	1	-
UNPS02014264.1	585878	586502	7tm_4	1	-
UNPS02014883.1	264259	264847	7tm_4	1	+
UNPS02014814.1	15724194	15724821	7tm_4	1	-
UNPS02014806.1	1403928	1404384	7tm_4	1	+
UNPS02014460.1	181325	181895	7tm_4	1	-
UNPS02004223.1	10923	11337	7tm_4	1	+
UNPS02001427.1	475	991	7tm_4	1	-
UNPS02003756.1	9367	10066	7tm_4	1	-
UNPS02003756.1	335	1034	7tm_4	1	-
UNPS02011045.1	6441	7140	7tm_4	1	+
UNPS02011777.1	6441	7140	7tm_4	1	+
UNPS02007855.1	35211	35718	7tm_4	1	+
UNPS02014883.1	596832	597339	7tm_4	1	-
UNPS02014163.1	610148	610658	7tm_4	1	-
UNPS02015166.1	70531	71188	7tm_4	1	+
UNPS02014814.1	15499719	15500274	7tm_4	1	-
UNPS02007855.1	134827	135415	7tm_4	1	+
UNPS02014883.1	411822	412365	7tm_4	1	+
UNPS02014880.1	493358	493988	7tm_4	1	+
UNPS02000528.1	6029	6479	7tm_4	1	-
UNPS02014163.1	327405	328089	7tm_4	1	+
UNPS02014291.1	606262	606775	7tm_4	1	+
UNPS02015246.1	3107	3632	7tm_4	1	-
UNPS02014813.1	36229819	36230308	7tm_4	1	+
UNPS02014806.1	410742	411555	7tm_4	1	+
UNPS02014910.1	7468	7918	7tm_4	1	+
UNPS02014258.1	47808	48402	7tm_4	2	-
UNPS02015415.1	127930	128512	7tm_4	1	+
UNPS02004550.1	19786	20509	7tm_4	1	+
UNPS02014248.1	318105	318603	7tm_4	1	-
UNPS02012709.1	1948651	1949524	7tm_4	2	+
UNPS02014816.1	96206	96656	7tm_4	1	-
UNPS02005069.1	63380	64055	7tm_4	1	-
UNPS02014814.1	15437176	15437683	7tm_4	1	-
UNPS02014163.1	240261	240738	7tm_4	1	+
UNPS02014174.1	600129	600786	7tm_4	1	+
UNPS02015135.1	2	470	7tm_4	1	-
UNPS02014806.1	1291025	1291589	7tm_4	1	-
UNPS02014264.1	718353	718788	7tm_4	1	-
UNPS02014163.1	17814	18264	7tm_4	1	+
UNPS02015414.1	1056523	1056997	7tm_4	1	+
UNPS02014880.1	459483	460155	7tm_4	1	+
UNPS02006931.1	7476	7920	7tm_4	1	+
UNPS02014814.1	15666952	15670609	7tm_4	1	-
UNPS02015166.1	93157	93628	7tm_4	1	+
UNPS02005006.1	9472	9958	7tm_4	1	+
UNPS02014264.1	669423	669993	7tm_4	1	-
UNPS02014374.1	41849	42308	7tm_4	1	+
UNPS02014797.1	6039019	6039526	7tm_4	1	-
UNPS02000180.1	870	1455	7tm_4	1	-
UNPS02014791.1	29102138	29102567	7tm_4	1	+
UNPS02007743.1	131084	132113	7tm_4	1	+
UNPS02006932.1	7484	7928	7tm_4	1	+
UNPS02004921.1	0	495	7tm_4	1	-
UNPS02014814.1	15599109	15599676	7tm_4	1	-
UNPS02014460.1	513388	514180	7tm_4	1	+
UNPS02015184.1	389881	390529	7tm_4	1	+
UNPS02007855.1	61094	61673	7tm_4	1	+
UNPS02007883.1	61052	61631	7tm_4	1	+
UNPS02014806.1	737209	737599	7tm_4	1	-
UNPS02014163.1	446208	446586	7tm_4	1	+
UNPS02011780.1	8985	9438	7tm_4	1	+
UNPS02009770.1	9205886	9206393	7tm_4	1	+
UNPS02015184.1	896239	896722	7tm_4	1	-
UNPS02015414.1	700596	701166	7tm_4	1	-
UNPS02008216.1	223063	223648	7tm_4	1	-
UNPS02008267.1	223033	223618	7tm_4	1	-
UNPS02014880.1	664616	665108	7tm_4	1	+
UNPS02015414.1	1041115	1041631	7tm_4	1	+
UNPS02014826.1	12506806	12507364	7tm_4	1	-
UNPS02007883.1	134812	135409	7tm_4	1	+
UNPS02015184.1	320726	321380	7tm_4	1	+
UNPS02013308.1	1300	1816	7tm_4	1	+
UNPS02002014.1	762	1236	7tm_4	1	-
UNPS02014174.1	544903	545488	7tm_4	1	-
UNPS02014258.1	47288	47840	7tm_4	1	-
UNPS02014883.1	339311	339791	7tm_4	1	+
UNPS02015184.1	390432	390843	7tm_4	1	+
UNPS02014174.1	383953	384475	7tm_4	1	+
UNPS02007855.1	35612	36164	7tm_4	1	+
UNPS02014177.1	1034297	1034972	7tm_4	1	-
UNPS02004024.1	12894	13377	7tm_4	1	-
UNPS02011044.1	8985	9438	7tm_4	1	+
UNPS02002014.1	1106	1718	7tm_4	1	-
UNPS02003992.1	13610	14222	7tm_4	1	-
UNPS02014826.1	12507264	12507753	7tm_4	1	-
UNPS02014163.1	149726	150275	7tm_4	1	-
UNPS02014831.1	1197291	1197753	7tm_4	1	-
UNPS02014883.1	353508	354111	7tm_4	1	+
UNPS02012709.1	2034197	2034713	7tm_4	1	+
UNPS02014258.1	327330	327879	7tm_4	1	+
UNPS02015184.1	208016	208634	7tm_4	1	+
UNPS02007855.1	331292	331862	7tm_4	1	+
UNPS02007883.1	329907	330477	7tm_4	1	+
UNPS02014880.1	301013	301550	7tm_4	1	+
UNPS02014174.1	209200	209821	7tm_4	1	+
UNPS02013307.1	1665	2055	7tm_4	1	+
UNPS02004444.1	62774	63251	7tm_4	1	-
UNPS02014814.1	15577022	15577466	7tm_4	1	-
UNPS02014806.1	1210118	1210649	7tm_4	1	-
UNPS02000694.1	604	1057	7tm_4	1	-
UNPS02014302.1	2	602	7tm_4	1	-
UNPS02015184.1	816855	817338	7tm_4	1	-
UNPS02014291.1	416362	416899	7tm_4	1	+
UNPS02014880.1	220969	221413	7tm_4	1	+
UNPS02014806.1	1403454	1403925	7tm_4	1	+
UNPS02004223.1	11340	11859	7tm_4	1	+
UNPS02014163.1	310214	310763	7tm_4	1	-
UNPS02002461.1	32957	33527	7tm_4	1	+
UNPS02009173.1	10724060	10724630	7tm_4	1	+
UNPS02014786.1	18984789	18985305	7tm_4	1	+
UNPS02014786.1	51653924	51654440	7tm_4	1	+
UNPS02014248.1	368685	369162	7tm_4	1	-
UNPS02014880.1	49058	49670	7tm_4	1	-
UNPS02014662.1	144067	144859	7tm_4	1	-
UNPS02015166.1	71135	71531	7tm_4	1	+
UNPS02012709.1	1987743	1988478	7tm_4	1	+
UNPS02014811.1	4545080	4545554	7tm_4	1	+
UNPS02000553.1	1	427	7tm_4	1	-
UNPS02014171.1	481332	482019	7tm_4	2	+
UNPS02014883.1	597342	597798	7tm_4	1	-
UNPS02014883.1	83746	84253	7tm_4	1	-
UNPS02015184.1	536674	537220	7tm_4	1	+
UNPS02014814.1	15234870	15235284	7tm_4	1	-
UNPS02014264.1	79520	79988	7tm_4	1	-
UNPS02015116.1	6908	7367	7tm_4	1	+
UNPS02014880.1	398703	399201	7tm_4	1	+
UNPS02004992.1	1615	2011	7tm_4	1	-
UNPS02014355.1	108143	108527	7tm_4	1	+
UNPS02014258.1	326866	327391	7tm_4	1	+
UNPS02002461.1	4166	4610	7tm_4	1	+
UNPS02014786.1	11547965	11548415	7tm_4	1	-
UNPS02014786.1	44217100	44217550	7tm_4	1	-
UNPS02014849.1	8545	9340	7tm_4	1	+
UNPS02014806.1	950553	951090	7tm_4	1	+
UNPS02014880.1	440210	440807	7tm_4	1	+
UNPS02014786.1	18985279	18985738	7tm_4	1	+
UNPS02014786.1	51654414	51654873	7tm_4	1	+
UNPS02007743.1	168948	169461	7tm_4	1	+
UNPS02014880.1	288527	289202	7tm_4	1	+
UNPS02014264.1	480075	480558	7tm_4	1	-
UNPS02014791.1	29102570	29102963	7tm_4	1	+
UNPS02015166.1	92621	93221	7tm_4	1	+
UNPS02014291.1	152357	152771	7tm_4	1	+
UNPS02015184.1	1225542	1226070	7tm_4	1	-
UNPS02014806.1	737602	738136	7tm_4	1	-
UNPS02014163.1	149274	149793	7tm_4	1	-
UNPS02014880.1	507288	507708	7tm_4	1	+
UNPS02014662.1	687615	688068	7tm_4	1	-
UNPS02014163.1	818876	819407	7tm_4	1	-
UNPS02014806.1	855329	855866	7tm_4	1	+
UNPS02014174.1	708801	709473	7tm_4	1	+
UNPS02014291.1	385865	386315	7tm_4	1	+
UNPS02014291.1	505216	505912	7tm_4	1	+
UNPS02014163.1	878948	879446	7tm_4	1	-
UNPS02014291.1	695534	696020	7tm_4	1	+
UNPS02014957.1	255122	255593	7tm_4	1	+
UNPS02014883.1	412315	412777	7tm_4	1	+
UNPS02015184.1	678712	679381	7tm_4	1	+
UNPS02014171.1	188444	188978	7tm_4	1	+
UNPS02003787.1	8419	8947	7tm_4	1	+
UNPS02014174.1	544565	544979	7tm_4	1	-
UNPS02014880.1	754048	754543	7tm_4	1	+
UNPS02014883.1	40749	41286	7tm_4	1	+
UNPS02014601.1	147029	147542	7tm_4	1	-
UNPS02014291.1	741592	742228	7tm_4	1	-
UNPS02000050.1	6911	7439	7tm_4	1	-
UNPS02014806.1	1319843	1320395	7tm_4	1	+
UNPS02014374.1	41336	41846	7tm_4	1	+
UNPS02014880.1	171390	171855	7tm_4	1	+
UNPS02015184.1	321031	321727	7tm_4	1	+
UNPS02004343.1	3587	4115	7tm_4	1	-
UNPS02015184.1	510596	511034	7tm_4	1	+
UNPS02014831.1	1197667	1198114	7tm_4	1	-
UNPS02014883.1	454084	454645	7tm_4	1	+
UNPS02014460.1	525257	525704	7tm_4	1	+
UNPS02014460.1	580259	580949	7tm_4	1	-
UNPS02014806.1	1381628	1382120	7tm_4	1	+
UNPS02015184.1	365983	366406	7tm_4	1	-
UNPS02014662.1	687122	687545	7tm_4	1	-
UNPS02014806.1	907915	908545	7tm_4	1	+
UNPS02014800.1	16861	17434	7tm_4	1	+
UNPS02009173.1	11961629	11962088	7tm_4	1	-
UNPS02005009.1	1582	2140	7tm_4	1	-
UNPS02015246.1	2604	3108	7tm_4	1	-
UNPS02014797.1	6109056	6109692	7tm_4	1	-
UNPS02006928.1	2	539	7tm_4	1	+
UNPS02014786.1	19091799	19092381	7tm_4	1	+
UNPS02014786.1	51760934	51761516	7tm_4	1	+
UNPS02014163.1	932354	932741	7tm_4	1	-
UNPS02014880.1	355312	355705	7tm_4	1	+
UNPS02014163.1	227147	227774	7tm_4	1	-
UNPS02014163.1	793116	793602	7tm_4	1	-
UNPS02006924.1	2	539	7tm_4	1	+
UNPS02015184.1	816500	816896	7tm_4	1	-
UNPS02014662.1	747764	748244	7tm_4	1	-
UNPS02007855.1	331828	332251	7tm_4	1	+
UNPS02007883.1	330443	330866	7tm_4	1	+
UNPS02014894.1	53968	54514	7tm_4	1	+
UNPS02014814.1	15686252	15686708	7tm_4	1	-
UNPS02014662.1	665044	665509	7tm_4	1	-
UNPS02009835.1	28520550	28520991	7tm_4	1	+
UNPS02015402.1	24543	24984	7tm_4	1	-
UNPS02014838.1	1728389	1728911	7tm_4	1	-
UNPS02002851.1	9444	9987	7tm_4	1	+
UNPS02014806.1	593804	594281	7tm_4	1	+
UNPS02004244.1	6835	7237	7tm_4	1	+
UNPS02000561.1	11	467	7tm_4	1	+
UNPS02015184.1	702499	703069	7tm_4	1	+
UNPS02014248.1	123952	124516	7tm_4	1	-
UNPS02013723.1	22063	22516	7tm_4	1	+
UNPS02007855.1	161580	162066	7tm_4	1	+
UNPS02009173.1	11961187	11961832	7tm_4	1	-
UNPS02015184.1	261465	262041	7tm_4	1	+
UNPS02015184.1	1037114	1037618	7tm_4	1	-
UNPS02015414.1	1112513	1112918	7tm_4	1	+
UNPS02015018.1	106803	107367	7tm_4	1	-
UNPS02014355.1	23317	23746	7tm_4	1	-
UNPS02003313.1	2961	3450	7tm_4	1	-
UNPS02012709.1	1785366	1785939	7tm_4	1	+
UNPS02014838.1	1861335	1861761	7tm_4	1	+
UNPS02007855.1	134444	134873	7tm_4	1	+
UNPS02007883.1	134429	134858	7tm_4	1	+
UNPS02014601.1	103949	104396	7tm_4	1	-
UNPS02014291.1	224337	224811	7tm_4	1	+
UNPS02005069.1	91126	91603	7tm_4	1	-
UNPS02015166.1	18684	19173	7tm_4	1	+
UNPS02000123.1	11354	11894	7tm_4	1	+
UNPS02002461.1	4613	5000	7tm_4	1	+
UNPS02014264.1	735804	736224	7tm_4	1	-
UNPS02014883.1	369351	369762	7tm_4	1	-
UNPS02014163.1	539008	539497	7tm_4	1	-
UNPS02008267.1	222637	223030	7tm_4	1	-
UNPS02014163.1	446534	447098	7tm_4	1	+
UNPS02014163.1	410554	411127	7tm_4	1	+
UNPS02014264.1	607848	608472	7tm_4	1	-
UNPS02015184.1	245515	245986	7tm_4	1	+
UNPS02014806.1	761126	761585	7tm_4	1	+
UNPS02014894.1	1414716	1415277	7tm_4	1	+
UNPS02007743.1	213707	214193	7tm_4	1	+
UNPS02008216.1	222667	223060	7tm_4	1	-
UNPS02004733.1	880	1324	7tm_4	1	+
UNPS02014883.1	566160	566673	7tm_4	1	-
UNPS02013307.1	1300	1690	7tm_4	1	+
UNPS02014883.1	165882	166317	7tm_4	1	+
UNPS02014264.1	30998	31463	7tm_4	1	-
UNPS02014291.1	779097	779523	7tm_4	1	-
UNPS02014883.1	503991	504609	7tm_4	1	-
UNPS02014662.1	779454	780126	7tm_4	1	-
UNPS02006925.1	491	1028	7tm_4	1	+
UNPS02015184.1	595574	596051	7tm_4	1	+
UNPS02014163.1	279500	279938	7tm_4	1	-
UNPS02014813.1	36230262	36230757	7tm_4	1	+
UNPS02007855.1	60655	61252	7tm_4	1	+
UNPS02007883.1	60613	61210	7tm_4	1	+
UNPS02014883.1	347085	347496	7tm_4	1	+
UNPS02015414.1	1040666	1041149	7tm_4	1	+
UNPS02012709.1	2033643	2034231	7tm_4	1	+
UNPS02006926.1	491	1028	7tm_4	1	+
UNPS02014816.1	491	1028	7tm_4	1	+
UNPS02014291.1	54104	54515	7tm_4	1	+
UNPS02014806.1	1202704	1203193	7tm_4	1	-
UNPS02007883.1	160205	160691	7tm_4	1	+
UNPS02014163.1	226763	227144	7tm_4	1	-
UNPS02014264.1	481716	482166	7tm_4	1	-
UNPS02014163.1	641303	641783	7tm_4	1	+
UNPS02015184.1	1060573	1061086	7tm_4	1	-
UNPS02015184.1	750259	750919	7tm_4	1	+
UNPS02001235.1	6276	6792	7tm_4	1	-
UNPS02014177.1	1392258	1392654	7tm_4	1	-
UNPS02014806.1	1264617	1265022	7tm_4	1	-
UNPS02014880.1	737972	738458	7tm_4	1	+
UNPS02014794.1	31170967	31171579	7tm_4	1	+
UNPS02004996.1	179615	180041	7tm_4	1	-
UNPS02004324.1	41407	41806	7tm_4	1	-
UNPS02013169.1	4787	5408	7tm_4	1	+
UNPS02015197.1	32760	33381	7tm_4	1	+
UNPS02001427.1	795	1665	7tm_4	2	-
UNPS02014163.1	279003	279519	7tm_4	1	-
UNPS02014170.1	742998	743628	7tm_4	1	+
UNPS02014460.1	584066	584519	7tm_4	1	+
UNPS02014171.1	363897	364326	7tm_4	1	+
UNPS02000174.1	4578	5148	7tm_4	1	+
UNPS02015284.1	119	608	7tm_4	1	+
UNPS02014943.1	84863	85268	7tm_4	1	+
UNPS02014775.1	4600756	4601146	7tm_4	1	-
UNPS02014460.1	475064	475607	7tm_4	1	+
UNPS02014880.1	507711	508224	7tm_4	1	+
UNPS02014880.1	48587	49055	7tm_4	1	-
UNPS02014163.1	451456	451984	7tm_4	1	-
UNPS02015043.1	5903	6338	7tm_4	1	-
UNPS02012709.1	1683703	1684093	7tm_4	1	+
UNPS02015184.1	667428	667911	7tm_4	1	-
UNPS02014806.1	1319385	1320033	7tm_4	1	+
UNPS02014883.1	264840	265221	7tm_4	1	+
UNPS02014258.1	150116	150512	7tm_4	1	-
UNPS02014880.1	171858	172413	7tm_4	1	+
UNPS02014880.1	448573	449005	7tm_4	1	+
UNPS02007883.1	25784	26249	7tm_4	1	+
UNPS02004223.1	36932	37484	7tm_4	1	+
UNPS02014662.1	558676	559117	7tm_4	1	-
UNPS02012709.1	1988468	1988891	7tm_4	1	+
UNPS02014880.1	973943	974489	7tm_4	1	-
UNPS02003491.1	4219	4690	7tm_4	1	+
UNPS02015231.1	1998	2463	7tm_4	1	-
UNPS02014786.1	19092384	19092906	7tm_4	1	+
UNPS02014786.1	51761519	51762041	7tm_4	1	+
UNPS02014264.1	79945	80359	7tm_4	1	-
UNPS02014264.1	624610	625054	7tm_4	1	-
UNPS02015018.1	107370	107862	7tm_4	1	-
UNPS02014163.1	53843	54482	7tm_4	1	-
UNPS02014786.1	18963172	18963796	7tm_4	1	+
UNPS02014786.1	51632307	51632931	7tm_4	1	+
UNPS02014460.1	649072	649477	7tm_4	1	-
UNPS02014806.1	1161152	1161680	7tm_4	1	-
UNPS02014171.1	481888	482305	7tm_4	1	+
UNPS02014460.1	601240	601870	7tm_4	1	+
UNPS02014248.1	5448	5844	7tm_4	1	-
UNPS02000496.1	30530	30908	7tm_4	1	-
UNPS02014806.1	658175	658592	7tm_4	1	+
UNPS02014786.1	11583069	11583552	7tm_4	1	+
UNPS02014786.1	44252204	44252687	7tm_4	1	+
UNPS02015184.1	635941	636562	7tm_4	1	+
UNPS02014806.1	658552	658966	7tm_4	1	+
UNPS02014880.1	664995	665532	7tm_4	1	+
UNPS02009062.1	3111044	3111446	7tm_4	1	-
UNPS02015345.1	2920	3391	7tm_4	1	+
UNPS02015415.1	1023	1551	7tm_4	1	+
UNPS02015184.1	1135692	1136067	7tm_4	1	-
UNPS02004996.1	180044	180716	7tm_4	1	-
UNPS02015184.1	636452	636833	7tm_4	1	+
UNPS02015184.1	1135293	1135689	7tm_4	1	-
UNPS02014291.1	314500	314911	7tm_4	1	-
UNPS02014163.1	1515	1908	7tm_4	1	+
UNPS02015003.1	17102	17579	7tm_4	1	+
UNPS02014163.1	295957	296371	7tm_4	1	-
UNPS02014392.1	18166	18655	7tm_4	1	+
UNPS02006927.1	8250	8727	7tm_4	1	+
UNPS02013769.1	1823	2222	7tm_4	1	+
UNPS02004915.1	270659	271106	7tm_4	1	-
UNPS02004915.1	270189	270993	7tm_4	1	-
UNPS02014864.1	5092876	5093404	7tm_4	1	-
UNPS02014264.1	31263	31821	7tm_4	1	-
UNPS02007743.1	131019	131730	7tm_4	1	+
UNPS02009173.1	10499884	10500304	7tm_4	1	+
UNPS02014910.1	7031	7493	7tm_4	1	+
UNPS02014880.1	459142	459616	7tm_4	1	+
UNPS02014811.1	4479419	4479938	7tm_4	1	-
UNPS02015414.1	1008069	1008573	7tm_4	2	+
UNPS02015184.1	82277	82802	7tm_4	1	+
UNPS02003313.1	2392	2791	7tm_4	1	-
UNPS02014163.1	590351	590903	7tm_4	1	-
UNPS02005286.1	4530262	4531219	7tm_4	1	-
UNPS02014163.1	932683	933088	7tm_4	1	-
UNPS02014174.1	59722	60148	7tm_4	1	-
UNPS02015184.1	165844	166303	7tm_4	1	+
UNPS02014163.1	694020	694449	7tm_4	1	+
UNPS02014814.1	15500277	15500691	7tm_4	1	-
UNPS02014883.1	354083	354473	7tm_4	1	+
UNPS02000528.1	6656	7058	7tm_4	1	-
UNPS02015404.1	503513	503945	7tm_4	1	-
UNPS02013577.1	4813	5200	7tm_4	1	-
UNPS02013578.1	4813	5200	7tm_4	1	-
UNPS02014460.1	181852	182344	7tm_4	1	-
UNPS02000553.1	430	940	7tm_4	1	-
UNPS02014806.1	761512	761929	7tm_4	1	+
UNPS02015415.1	46508	47366	7tm_4	1	+
UNPS02014864.1	5092498	5092873	7tm_4	1	-
UNPS02014806.1	1114494	1114905	7tm_4	1	-
UNPS02001211.1	2	455	7tm_4	1	-
UNPS02014291.1	453589	454075	7tm_4	1	-
UNPS02009573.1	1966033	1967179	7tm_4	1	+
UNPS02014460.1	768932	774329	7tm_4	1	+
UNPS02013903.1	4918	5308	7tm_4	1	+
UNPS02014662.1	623225	623645	7tm_4	1	-
UNPS02014299.1	14414	14822	7tm_4	1	-
UNPS02014662.1	143780	144161	7tm_4	1	-
UNPS02014248.1	369220	369628	7tm_4	1	-
UNPS02014880.1	301536	301950	7tm_4	1	+
UNPS02014814.1	15686848	15687274	7tm_4	1	-
UNPS02015034.1	2897	3443	7tm_4	1	+
UNPS02014264.1	175672	176086	7tm_4	1	+
UNPS02014291.1	176721	177099	7tm_4	1	+
UNPS02014816.1	345005	345425	7tm_4	1	+
UNPS02004213.1	80358	80778	7tm_4	1	+
UNPS02015043.1	5269	5794	7tm_4	1	-
UNPS02015414.1	1194711	1195107	7tm_4	1	-
UNPS02014460.1	601778	602186	7tm_4	1	+
UNPS02015184.1	1060165	1060546	7tm_4	1	-
UNPS02014170.1	689459	689897	7tm_4	1	-
UNPS02014662.1	712160	713030	7tm_4	1	-
UNPS02014163.1	733574	733970	7tm_4	1	+
UNPS02015018.1	176091	176691	7tm_4	1	-
UNPS02014662.1	535274	535772	7tm_4	1	-
UNPS02014814.1	15437670	15438078	7tm_4	1	-
UNPS02014174.1	718669	719050	7tm_4	1	+
UNPS02014939.1	7453	7873	7tm_4	1	-
UNPS02004223.1	36335	36929	7tm_4	1	+
UNPS02014883.1	368934	369348	7tm_4	1	-
UNPS02014163.1	627283	627697	7tm_4	1	-
UNPS02000050.1	7428	7992	7tm_4	2	-
UNPS02015018.1	176537	177086	7tm_4	1	-
UNPS02014163.1	693659	694220	7tm_4	1	+
UNPS02015034.1	3238	3613	7tm_4	1	+
UNPS02001954.1	8710	9109	7tm_4	1	-
UNPS02014800.1	17163	17604	7tm_4	1	+
UNPS02010219.1	5469020	5470481	7tm_4	2	+
UNPS02004343.1	4104	4605	7tm_4	1	-
UNPS02014171.1	352927	353317	7tm_4	1	+
UNPS02014813.1	36234903	36235335	7tm_4	1	-
UNPS02014177.1	1329623	1330163	7tm_4	1	-
UNPS02014791.1	4699084	4700101	7tm_4	1	+
UNPS02015414.1	948948	949434	7tm_4	1	-
UNPS02014291.1	770672	771062	7tm_4	1	+
UNPS02014814.1	15724756	15725167	7tm_4	1	-
UNPS02013369.1	22731	23124	7tm_4	1	+
UNPS02013468.1	22437	22830	7tm_4	1	+
UNPS02014291.1	431048	431444	7tm_4	1	+
UNPS02012709.1	1784958	1785363	7tm_4	1	+
UNPS02001811.1	445	1006	7tm_4	2	+
UNPS02015184.1	261081	261462	7tm_4	1	+
UNPS02009205.1	10558744	10560109	7tm_4	2	-
UNPS02015184.1	245115	245556	7tm_4	1	+
UNPS02000582.1	63430	63805	7tm_4	1	+
UNPS02014460.1	308245	308638	7tm_4	1	-
UNPS02014816.1	344938	345382	7tm_4	1	+
UNPS02014179.1	3528629	3529136	7tm_4	1	+
UNPS02000580.1	17049796	17050915	7tm_4	1	-
UNPS02014264.1	480561	481053	7tm_4	2	-
UNPS02000580.1	6966197	6967085	7tm_4	1	-
UNPS02014880.1	738315	738693	7tm_4	1	+
UNPS02014662.1	879891	880305	7tm_4	1	-
UNPS02000582.1	11284538	11285972	7tm_4	2	-
UNPS02014807.1	45453262	45454342	7tm_4	1	-
UNPS02014789.1	13307787	13308873	7tm_4	2	+
UNPS02014818.1	11442619	11444119	7tm_4	2	+
UNPS02015184.1	149822	150269	7tm_4	1	+
UNPS02015184.1	120803	121205	7tm_4	1	+
UNPS02014798.1	51305279	51306044	7tm_4	1	-
UNPS02015415.1	127495	127927	7tm_4	1	+
UNPS02014163.1	490567	490978	7tm_4	1	-
UNPS02009132.1	17430385	17431498	7tm_4	2	+
UNPS02015184.1	150346	150736	7tm_4	1	+
UNPS02014786.1	19310068	19310473	7tm_4	1	+
UNPS02014786.1	51979203	51979608	7tm_4	1	+
UNPS02004444.1	122507	122885	7tm_4	2	+
UNPS02000580.1	27308923	27309898	7tm_4	1	+
UNPS02003830.1	980	1559	7tm_4	1	+
UNPS02005204.1	109739	110207	7tm_4	1	+
UNPS02009573.1	2033408	2034368	7tm_4	1	-
UNPS02006779.1	25386797	25387877	7tm_4	1	+
UNPS02014931.1	55365	56445	7tm_4	1	-
UNPS02014808.1	3878141	3879155	7tm_4	1	-
UNPS02012709.1	1689777	1690257	7tm_4	1	+
UNPS02014264.1	608126	608585	7tm_4	1	-
UNPS02014248.1	541264	541756	7tm_4	1	-
UNPS02014778.1	10205270	10206980	7tm_4	1	+
UNPS02014786.1	12164539	12165613	7tm_4	1	+
UNPS02014786.1	44833674	44834748	7tm_4	1	+
UNPS02014768.1	20544953	20545358	7tm_4	1	-
UNPS02015030.1	2477364	2478813	7tm_4	1	-
UNPS02015030.1	48200	49649	7tm_4	1	-
UNPS02004213.1	36555	36987	7tm_4	1	+
UNPS02015397.1	362406	362847	7tm_4	1	-
UNPS02015184.1	55559	56003	7tm_4	1	+
UNPS02010304.1	4193330	4194413	7tm_4	1	+
UNPS02014806.1	854800	855202	7tm_4	1	+
UNPS02014163.1	208233	208650	7tm_4	1	+
UNPS02014601.1	218809	219193	7tm_4	1	-
UNPS02014446.1	5665	6076	7tm_4	1	-
UNPS02004915.1	352333	352807	7tm_4	1	+
UNPS02014770.1	3694660	3695071	7tm_4	1	-
UNPS02010394.1	67191	67674	7tm_4	1	+
UNPS02014863.1	21788731	21789760	7tm_4	1	-
UNPS02014291.1	149191	149569	7tm_4	1	+
UNPS02005204.1	147408	147909	7tm_4	1	-
UNPS02009835.1	26916579	26917794	7tm_4	2	-
UNPS02010284.1	18970047	18970917	7tm_4	1	-
UNPS02012709.1	1690312	1690759	7tm_4	1	+
UNPS02014773.1	32743201	32744308	7tm_4	2	-
UNPS02009205.1	7087594	7089187	7tm_4	2	-
UNPS02008996.1	12834092	12834476	7tm_4	1	-
UNPS02010548.1	20439572	20440706	7tm_4	1	+
UNPS02000582.1	193555	193966	7tm_4	1	+
UNPS02014841.1	509885	511340	7tm_4	1	-
UNPS02014773.1	35568386	35569877	7tm_4	3	+
UNPS02008489.1	3545	4856	7tm_4	2	-
UNPS02008490.1	3545	4856	7tm_4	2	-
UNPS02015406.1	253285	254620	7tm_4	1	-
UNPS02015066.1	7871191	7872475	7tm_4	2	+
UNPS02002547.1	483	894	7tm_4	1	+
UNPS02012319.1	4335186	4336359	7tm_4	1	+
UNPS02014291.1	181961	182396	7tm_4	1	+
UNPS02014798.1	15495678	15497559	7tm_4	2	+
UNPS02014798.1	70179645	70181526	7tm_4	2	+
UNPS02000580.1	3501871	3502273	7tm_4	1	-
UNPS02009132.1	17509940	17511002	7tm_4	2	-
UNPS02010320.1	6471956	6473234	7tm_4	1	+
UNPS02014863.1	29879278	29880109	7tm_4	1	+
UNPS02014772.1	11849970	11851413	7tm_4	2	+
UNPS02014858.1	1184082	1184520	7tm_4	1	-
UNPS02000582.1	37649286	37650420	7tm_4	1	+
UNPS02009173.1	10563160	10563670	7tm_4	1	+
```
