## Supplementary Data 2 for "Transposable elements drive the evolution of metazoan zinc finger genes": Vombatus_ursinus_znfs.bed

```
UNPS02000026.1	50045	51599	zf-C2H2	14	+
UNPS02000136.1	32687	33989	zf-C2H2	15	-
UNPS02000148.1	221	1322	zf-C2H2	13	-
UNPS02000285.1	0	1227	zf-C2H2	15	+
UNPS02000419.1	4376	5098	zf-C2H2	8	+
UNPS02000544.1	0	1023	zf-C2H2	12	+
UNPS02000546.1	273178	274408	zf-C2H2	12	+
UNPS02000577.1	19650583	19653601	zf-C2H2	7	-
UNPS02000577.1	23550685	23551888	zf-C2H2	6	+
UNPS02000580.1	2971507	2973112	zf-C2H2	15	+
UNPS02000580.1	18472100	18472640	zf-C2H2	5	+
UNPS02000580.1	20034936	20036391	zf-C2H2	5	+
UNPS02000580.1	21380780	21382250	zf-C2H2	6	+
UNPS02000580.1	21710884	21713506	zf-C2H2	6	+
UNPS02000582.1	7737319	7738849	zf-C2H2	9	-
UNPS02000582.1	10135502	10142753	zf-C2H2	16	+
UNPS02000582.1	30831333	30832665	zf-C2H2	8	-
UNPS02000929.1	0	1137	zf-C2H2	13	-
UNPS02001007.1	1	1288	zf-C2H2	16	+
UNPS02001009.1	1	1142	zf-C2H2	14	+
UNPS02001210.1	397	1153	zf-C2H2	9	-
UNPS02001417.1	2	1187	zf-C2H2	15	-
UNPS02001452.1	1	781	zf-C2H2	9	+
UNPS02001545.1	1	1819	zf-C2H2	17	+
UNPS02001893.1	1	1570	zf-C2H2	19	+
UNPS02001896.1	1	1417	zf-C2H2	15	-
UNPS02001901.1	341	1685	zf-C2H2	15	+
UNPS02002121.1	1	1174	zf-C2H2	15	-
UNPS02002454.1	33291	34279	zf-C2H2	10	+
UNPS02002688.1	2796	3312	zf-C2H2	5	-
UNPS02002740.1	0	1490	zf-C2H2	17	+
UNPS02002854.1	7899	8742	zf-C2H2	11	-
UNPS02003007.1	142	1330	zf-C2H2	9	+
UNPS02003159.1	2974	3757	zf-C2H2	9	-
UNPS02003163.1	0	942	zf-C2H2	11	+
UNPS02003266.1	0	1005	zf-C2H2	13	+
UNPS02003605.1	2	551	zf-C2H2	7	+
UNPS02003778.1	52069	53731	zf-C2H2	18	+
UNPS02003778.1	74966	76166	zf-C2H2	10	-
UNPS02003860.1	4080	4738	zf-C2H2	8	-
UNPS02003911.1	6058	7021	zf-C2H2	8	+
UNPS02004268.1	207138	207933	zf-C2H2	5	+
UNPS02004268.1	213184	214144	zf-C2H2	5	+
UNPS02004268.1	235760	237590	zf-C2H2	16	-
UNPS02004268.1	253490	254837	zf-C2H2	12	-
UNPS02004268.1	278623	280168	zf-C2H2	12	+
UNPS02004364.1	146	2438	zf-C2H2	20	-
UNPS02004677.1	2871256	2872312	zf-C2H2	9	+
UNPS02004677.1	2901528	2903136	zf-C2H2	14	+
UNPS02004691.1	6348538	6349804	zf-C2H2	12	+
UNPS02004704.1	28068	29334	zf-C2H2	12	-
UNPS02004704.1	1481386	1482025	zf-C2H2	5	+
UNPS02004704.1	1599152	1599956	zf-C2H2	6	-
UNPS02004704.1	1653264	1654692	zf-C2H2	11	+
UNPS02004704.1	1721547	1722696	zf-C2H2	9	+
UNPS02004704.1	2311446	2312433	zf-C2H2	9	+
UNPS02004704.1	2527503	2529189	zf-C2H2	16	-
UNPS02004734.1	138792	140091	zf-C2H2	11	+
UNPS02004785.1	564	1744	zf-C2H2	12	+
UNPS02004820.1	5866	6649	zf-C2H2	9	-
UNPS02004821.1	5238	6418	zf-C2H2	12	+
UNPS02004823.1	1	562	zf-C2H2	6	+
UNPS02004905.1	3189	5046	zf-C2H2	19	-
UNPS02005125.1	2370	3828	zf-C2H2	12	-
UNPS02005197.1	251642	252644	zf-C2H2	7	+
UNPS02005197.1	285116	285917	zf-C2H2	5	+
UNPS02005197.1	324233	325337	zf-C2H2	10	-
UNPS02005222.1	1431	1995	zf-C2H2	5	+
UNPS02005227.1	5387	6671	zf-C2H2	9	+
UNPS02005236.1	642676	643690	zf-C2H2	8	+
UNPS02005286.1	1360382	1365989	zf-C2H2	10	-
UNPS02005286.1	1541275	1544038	zf-C2H2	6	-
UNPS02005286.1	4045950	4046652	zf-C2H2	7	+
UNPS02005411.1	0	717	zf-C2H2	5	-
UNPS02005412.1	2	1919	zf-C2H2	17	-
UNPS02005413.1	0	717	zf-C2H2	5	-
UNPS02005414.1	2	1919	zf-C2H2	17	-
UNPS02005511.1	2	1661	zf-C2H2	15	-
UNPS02005512.1	2	2075	zf-C2H2	19	-
UNPS02005659.1	27828	29066	zf-C2H2	13	+
UNPS02005659.1	4543317	4544388	zf-C2H2	11	-
UNPS02005659.1	17715878	17716781	zf-C2H2	9	+
UNPS02006606.1	419	800	zf-C2H2	5	+
UNPS02006607.1	419	800	zf-C2H2	5	+
UNPS02006874.1	123169	124136	zf-C2H2	8	-
UNPS02006874.1	9684049	9685894	zf-C2H2	15	-
UNPS02006874.1	9716357	9718817	zf-C2H2	21	+
UNPS02007284.1	4831093	4833130	zf-C2H2	6	-
UNPS02007344.1	2983214	2983994	zf-C2H2	8	-
UNPS02007344.1	2991974	2993957	zf-C2H2	23	-
UNPS02007627.1	2	698	zf-C2H2	8	+
UNPS02007628.1	2	698	zf-C2H2	8	+
UNPS02007635.1	10685	11369	zf-C2H2	7	+
UNPS02007636.1	10684	11368	zf-C2H2	7	+
UNPS02007822.1	1380553	1382173	zf-C2H2	13	-
UNPS02008961.1	12940517	12943055	zf-C2H2	6	+
UNPS02008996.1	11339465	11340287	zf-C2H2	5	-
UNPS02008996.1	12697461	12698514	zf-C2H2	9	-
UNPS02008996.1	12758760	12760245	zf-C2H2	15	-
UNPS02008996.1	12815762	12816608	zf-C2H2	6	+
UNPS02009062.1	19510503	19512102	zf-C2H2	11	+
UNPS02009132.1	4093046	4094381	zf-C2H2	6	+
UNPS02009173.1	8712957	8714370	zf-C2H2	10	-
UNPS02009173.1	8750049	8752302	zf-C2H2	21	+
UNPS02009173.1	11388115	11390671	zf-C2H2	5	-
UNPS02009205.1	20674289	20675774	zf-C2H2	14	+
UNPS02009205.1	20689855	20691067	zf-C2H2	9	+
UNPS02009205.1	29155724	29157563	zf-C2H2	7	-
UNPS02009465.1	284	815	zf-C2H2	7	+
UNPS02009571.1	5715	7404	zf-C2H2	20	-
UNPS02009573.1	20048223	20051472	zf-C2H2	5	+
UNPS02009573.1	21585750	21587793	zf-C2H2	8	-
UNPS02009573.1	25300443	25304052	zf-C2H2	10	+
UNPS02009824.1	6222997	6224221	zf-C2H2	9	-
UNPS02010193.1	5401691	5403206	zf-C2H2	14	+
UNPS02010219.1	6009086	6010400	zf-C2H2	12	-
UNPS02010219.1	6033254	6034043	zf-C2H2	6	-
UNPS02010219.1	6069510	6071298	zf-C2H2	14	+
UNPS02010219.1	6085036	6086119	zf-C2H2	9	-
UNPS02010219.1	6120410	6121493	zf-C2H2	9	-
UNPS02010219.1	6139300	6140170	zf-C2H2	7	-
UNPS02010219.1	6156691	6157699	zf-C2H2	8	-
UNPS02010219.1	6274929	6275808	zf-C2H2	9	+
UNPS02010219.1	6289733	6290741	zf-C2H2	9	+
UNPS02010219.1	6308856	6309957	zf-C2H2	10	+
UNPS02010219.1	6326764	6328351	zf-C2H2	15	+
UNPS02010219.1	6337552	6338659	zf-C2H2	9	-
UNPS02010219.1	12156274	12157792	zf-C2H2	6	-
UNPS02010219.1	12171016	12172144	zf-C2H2	6	-
UNPS02010219.1	12181564	12182935	zf-C2H2	5	-
UNPS02010278.1	1265	2117	zf-C2H2	7	+
UNPS02010278.1	11319	13509	zf-C2H2	20	-
UNPS02010279.1	7937	8735	zf-C2H2	5	+
UNPS02010280.1	1265	2117	zf-C2H2	7	+
UNPS02010280.1	11323	13513	zf-C2H2	20	-
UNPS02010283.1	15954	17770	zf-C2H2	16	+
UNPS02010320.1	9445	10516	zf-C2H2	11	+
UNPS02010394.1	108354	110964	zf-C2H2	25	+
UNPS02010394.1	125139	127330	zf-C2H2	22	+
UNPS02010394.1	154062	157770	zf-C2H2	34	+
UNPS02010394.1	179558	181400	zf-C2H2	17	+
UNPS02010591.1	5714	7403	zf-C2H2	20	-
UNPS02010769.1	3346581	3348750	zf-C2H2	10	+
UNPS02010822.1	2622649	2624146	zf-C2H2	13	-
UNPS02010822.1	2644528	2645887	zf-C2H2	13	-
UNPS02010822.1	2664288	2665872	zf-C2H2	16	-
UNPS02010822.1	2703336	2704401	zf-C2H2	9	-
UNPS02010822.1	2736195	2738082	zf-C2H2	18	-
UNPS02010947.1	284	815	zf-C2H2	7	+
UNPS02011369.1	5025014	5025962	zf-C2H2	5	-
UNPS02011429.1	2	929	zf-C2H2	12	-
UNPS02011429.1	922	1918	zf-C2H2	12	+
UNPS02011649.1	9522	10854	zf-C2H2	9	-
UNPS02011649.1	75147	75921	zf-C2H2	6	-
UNPS02011649.1	109495	110665	zf-C2H2	9	-
UNPS02011649.1	159583	161617	zf-C2H2	19	-
UNPS02011649.1	195461	197579	zf-C2H2	20	-
UNPS02011649.1	216513	218643	zf-C2H2	20	-
UNPS02011649.1	261988	264280	zf-C2H2	22	+
UNPS02011649.1	280561	282844	zf-C2H2	23	+
UNPS02011665.1	1	1468	zf-C2H2	15	-
UNPS02011666.1	1	1468	zf-C2H2	15	-
UNPS02011667.1	5032	6319	zf-C2H2	16	-
UNPS02011916.1	241746	243414	zf-C2H2	14	+
UNPS02011916.1	2768408	2770379	zf-C2H2	21	-
UNPS02011916.1	2805062	2806043	zf-C2H2	7	-
UNPS02011916.1	2851727	2852870	zf-C2H2	10	-
UNPS02011916.1	2907385	2908132	zf-C2H2	5	+
UNPS02011916.1	2928536	2929745	zf-C2H2	12	+
UNPS02011916.1	2949693	2950923	zf-C2H2	11	+
UNPS02011916.1	4146147	4147383	zf-C2H2	12	-
UNPS02011916.1	4175575	4177588	zf-C2H2	20	-
UNPS02011916.1	4211517	4213143	zf-C2H2	15	-
UNPS02012150.1	2	929	zf-C2H2	12	-
UNPS02012150.1	922	1918	zf-C2H2	12	+
UNPS02012319.1	835073	836399	zf-C2H2	6	+
UNPS02012319.1	2696796	2697753	zf-C2H2	7	+
UNPS02012319.1	2728569	2730159	zf-C2H2	14	+
UNPS02012319.1	3255045	3256816	zf-C2H2	21	+
UNPS02012319.1	3269707	3271561	zf-C2H2	15	-
UNPS02012319.1	3316552	3318190	zf-C2H2	13	+
UNPS02012319.1	3334125	3335451	zf-C2H2	11	-
UNPS02012319.1	3388027	3389443	zf-C2H2	10	+
UNPS02012319.1	3419804	3421415	zf-C2H2	14	+
UNPS02012319.1	3439153	3440368	zf-C2H2	12	-
UNPS02012319.1	3468026	3469399	zf-C2H2	17	+
UNPS02012319.1	3484075	3486151	zf-C2H2	19	-
UNPS02012319.1	3531441	3532569	zf-C2H2	9	+
UNPS02012319.1	3600683	3602657	zf-C2H2	18	+
UNPS02012319.1	3637198	3638117	zf-C2H2	9	+
UNPS02012319.1	3659342	3661469	zf-C2H2	20	-
UNPS02012319.1	3706664	3708467	zf-C2H2	20	+
UNPS02012319.1	3732997	3734179	zf-C2H2	9	-
UNPS02012319.1	3768111	3769329	zf-C2H2	12	+
UNPS02012319.1	3786075	3787548	zf-C2H2	13	+
UNPS02012515.1	587807	589607	zf-C2H2	18	-
UNPS02012622.1	15469	17539	zf-C2H2	24	+
UNPS02012622.1	405461	406787	zf-C2H2	10	-
UNPS02012644.1	2	1017	zf-C2H2	10	+
UNPS02012758.1	687876	688575	zf-C2H2	6	-
UNPS02012758.1	1156535	1159190	zf-C2H2	20	+
UNPS02012758.1	1262445	1264314	zf-C2H2	13	+
UNPS02013341.1	7387	9147	zf-C2H2	17	-
UNPS02013396.1	7377	9137	zf-C2H2	17	-
UNPS02013441.1	4396	4837	zf-C2H2	5	-
UNPS02013442.1	4395	4836	zf-C2H2	5	-
UNPS02013930.1	34171	35175	zf-C2H2	10	-
UNPS02013930.1	65409	67164	zf-C2H2	17	-
UNPS02013930.1	87075	88357	zf-C2H2	15	-
UNPS02013930.1	115010	116237	zf-C2H2	13	-
UNPS02013930.1	138438	140244	zf-C2H2	20	-
UNPS02013930.1	170248	171301	zf-C2H2	12	+
UNPS02013930.1	182738	184310	zf-C2H2	17	+
UNPS02013930.1	205613	207620	zf-C2H2	23	+
UNPS02013930.1	238322	239720	zf-C2H2	15	-
UNPS02013930.1	263446	263959	zf-C2H2	5	+
UNPS02013930.1	264237	264867	zf-C2H2	7	+
UNPS02013930.1	292644	293658	zf-C2H2	11	+
UNPS02013930.1	396868	398779	zf-C2H2	17	-
UNPS02013930.1	419377	421345	zf-C2H2	18	+
UNPS02013930.1	435369	437088	zf-C2H2	16	-
UNPS02013930.1	497673	499353	zf-C2H2	16	+
UNPS02013930.1	530182	532150	zf-C2H2	17	-
UNPS02013930.1	562426	564367	zf-C2H2	18	-
UNPS02013930.1	595890	597855	zf-C2H2	18	+
UNPS02013950.1	2060984	2062283	zf-C2H2	6	+
UNPS02014158.1	61471	63139	zf-C2H2	13	+
UNPS02014159.1	25937	27509	zf-C2H2	15	-
UNPS02014159.1	102852	103971	zf-C2H2	14	+
UNPS02014159.1	142347	143289	zf-C2H2	11	+
UNPS02014159.1	174112	175978	zf-C2H2	18	-
UNPS02014159.1	193174	195463	zf-C2H2	19	-
UNPS02014159.1	401071	401500	zf-C2H2	5	+
UNPS02014159.1	426668	428850	zf-C2H2	25	+
UNPS02014159.1	494381	496004	zf-C2H2	15	+
UNPS02014159.1	544241	545537	zf-C2H2	14	+
UNPS02014159.1	554092	555280	zf-C2H2	9	+
UNPS02014159.1	561179	562688	zf-C2H2	11	+
UNPS02014159.1	573682	574753	zf-C2H2	13	-
UNPS02014159.1	601347	602529	zf-C2H2	11	+
UNPS02014159.1	631528	632692	zf-C2H2	12	+
UNPS02014159.1	663193	665053	zf-C2H2	21	-
UNPS02014159.1	705299	706151	zf-C2H2	6	+
UNPS02014159.1	730238	731564	zf-C2H2	13	+
UNPS02014159.1	745862	747146	zf-C2H2	11	+
UNPS02014159.1	767999	769931	zf-C2H2	19	+
UNPS02014159.1	777203	778582	zf-C2H2	12	-
UNPS02014159.1	786872	788585	zf-C2H2	14	+
UNPS02014159.1	936292	937618	zf-C2H2	9	-
UNPS02014159.1	992500	995359	zf-C2H2	25	-
UNPS02014159.1	1028685	1030689	zf-C2H2	19	+
UNPS02014159.1	1044542	1046537	zf-C2H2	19	+
UNPS02014159.1	1081476	1083262	zf-C2H2	18	+
UNPS02014159.1	1283225	1285067	zf-C2H2	18	+
UNPS02014159.1	1313048	1314698	zf-C2H2	15	-
UNPS02014159.1	1335890	1336766	zf-C2H2	8	-
UNPS02014165.1	696386	697119	zf-C2H2	7	+
UNPS02014167.1	16983	17685	zf-C2H2	8	+
UNPS02014167.1	30252	31242	zf-C2H2	6	-
UNPS02014167.1	51471	52146	zf-C2H2	7	-
UNPS02014170.1	173480	176045	zf-C2H2	24	+
UNPS02014170.1	1046214	1048269	zf-C2H2	19	+
UNPS02014170.1	1091875	1094125	zf-C2H2	22	-
UNPS02014170.1	1129637	1131443	zf-C2H2	14	-
UNPS02014170.1	1201183	1202503	zf-C2H2	11	+
UNPS02014170.1	1231839	1233207	zf-C2H2	12	+
UNPS02014170.1	1263033	1265439	zf-C2H2	23	-
UNPS02014170.1	1398619	1399948	zf-C2H2	12	-
UNPS02014170.1	1486920	1488009	zf-C2H2	7	+
UNPS02014170.1	1519205	1520978	zf-C2H2	16	+
UNPS02014170.1	1550176	1551361	zf-C2H2	9	+
UNPS02014170.1	1551493	1552324	zf-C2H2	9	+
UNPS02014170.1	1569244	1571854	zf-C2H2	25	-
UNPS02014170.1	1597831	1600282	zf-C2H2	21	-
UNPS02014170.1	1637149	1638733	zf-C2H2	14	+
UNPS02014170.1	1667475	1669191	zf-C2H2	14	+
UNPS02014170.1	1684628	1686983	zf-C2H2	24	-
UNPS02014170.1	1716254	1717405	zf-C2H2	10	-
UNPS02014170.1	1744905	1746069	zf-C2H2	9	-
UNPS02014170.1	1782249	1784631	zf-C2H2	23	-
UNPS02014170.1	1817078	1817531	zf-C2H2	6	+
UNPS02014170.1	1842510	1843218	zf-C2H2	6	+
UNPS02014170.1	1878552	1879935	zf-C2H2	12	+
UNPS02014170.1	1905170	1907060	zf-C2H2	18	+
UNPS02014170.1	1948638	1951191	zf-C2H2	25	+
UNPS02014170.1	1972369	1974631	zf-C2H2	23	+
UNPS02014170.1	1993659	1995669	zf-C2H2	20	-
UNPS02014170.1	2019123	2020473	zf-C2H2	12	-
UNPS02014170.1	2047363	2048590	zf-C2H2	8	+
UNPS02014170.1	2085675	2088051	zf-C2H2	23	+
UNPS02014170.1	2145657	2147892	zf-C2H2	19	+
UNPS02014170.1	2295101	2297306	zf-C2H2	17	-
UNPS02014170.1	2394291	2396166	zf-C2H2	17	+
UNPS02014170.1	2550154	2551579	zf-C2H2	14	-
UNPS02014170.1	2581420	2583385	zf-C2H2	18	-
UNPS02014171.1	4998081	4999020	zf-C2H2	6	+
UNPS02014171.1	5070564	5072154	zf-C2H2	15	+
UNPS02014171.1	5111109	5111955	zf-C2H2	5	-
UNPS02014171.1	5168311	5169532	zf-C2H2	10	-
UNPS02014171.1	5311372	5312200	zf-C2H2	6	+
UNPS02014171.1	5506000	5506702	zf-C2H2	5	-
UNPS02014171.1	5560829	5561939	zf-C2H2	8	-
UNPS02014171.1	5584383	5585637	zf-C2H2	11	+
UNPS02014171.1	5642815	5644498	zf-C2H2	14	+
UNPS02014172.1	105895	107303	zf-C2H2	6	+
UNPS02014172.1	2433060	2437533	zf-C2H2	8	-
UNPS02014173.1	56687	57875	zf-C2H2	10	+
UNPS02014173.1	71657	72689	zf-C2H2	11	+
UNPS02014173.1	87307	89050	zf-C2H2	14	-
UNPS02014173.1	111661	114097	zf-C2H2	24	-
UNPS02014173.1	146222	147770	zf-C2H2	13	-
UNPS02014173.1	239059	240694	zf-C2H2	16	+
UNPS02014173.1	267000	268062	zf-C2H2	13	+
UNPS02014173.1	308338	309292	zf-C2H2	7	+
UNPS02014173.1	342212	342890	zf-C2H2	7	+
UNPS02014173.1	357776	358973	zf-C2H2	10	+
UNPS02014173.1	377797	378859	zf-C2H2	10	+
UNPS02014173.1	1616404	1617736	zf-C2H2	12	-
UNPS02014173.1	1652737	1653868	zf-C2H2	7	+
UNPS02014173.1	1681134	1682799	zf-C2H2	15	+
UNPS02014173.1	1702229	1703000	zf-C2H2	6	-
UNPS02014173.1	1753237	1754530	zf-C2H2	13	-
UNPS02014173.1	1783189	1784983	zf-C2H2	15	-
UNPS02014173.1	1808944	1809975	zf-C2H2	12	-
UNPS02014173.1	1826370	1827498	zf-C2H2	11	-
UNPS02014173.1	1835658	1836975	zf-C2H2	11	-
UNPS02014173.1	1860230	1861580	zf-C2H2	13	-
UNPS02014173.1	1876933	1878082	zf-C2H2	9	-
UNPS02014173.1	1901888	1903775	zf-C2H2	18	-
UNPS02014173.1	2006869	2007940	zf-C2H2	10	-
UNPS02014175.1	110827	112579	zf-C2H2	16	+
UNPS02014175.1	252510	254571	zf-C2H2	19	-
UNPS02014175.1	302926	305275	zf-C2H2	21	-
UNPS02014175.1	356722	358897	zf-C2H2	19	+
UNPS02014175.1	377914	380545	zf-C2H2	25	-
UNPS02014175.1	453464	455375	zf-C2H2	18	+
UNPS02014175.1	479258	481481	zf-C2H2	20	-
UNPS02014175.1	502972	504145	zf-C2H2	10	-
UNPS02014175.1	537055	538609	zf-C2H2	14	+
UNPS02014175.1	619143	621414	zf-C2H2	21	+
UNPS02014175.1	662652	664308	zf-C2H2	12	+
UNPS02014175.1	686879	692121	zf-C2H2	19	+
UNPS02014175.1	738378	739286	zf-C2H2	9	-
UNPS02014175.1	748200	749811	zf-C2H2	13	-
UNPS02014175.1	765179	767537	zf-C2H2	22	-
UNPS02014175.1	811873	812923	zf-C2H2	8	+
UNPS02014175.1	838536	840429	zf-C2H2	16	+
UNPS02014175.1	907193	909008	zf-C2H2	16	+
UNPS02014175.1	926624	928253	zf-C2H2	15	+
UNPS02014175.1	988230	989103	zf-C2H2	6	-
UNPS02014175.1	1103643	1104943	zf-C2H2	10	+
UNPS02014175.1	1161295	1162367	zf-C2H2	10	+
UNPS02014175.1	1265348	1268573	zf-C2H2	20	-
UNPS02014175.1	1284592	1286593	zf-C2H2	12	+
UNPS02014175.1	1291505	1293068	zf-C2H2	9	+
UNPS02014175.1	1336187	1339220	zf-C2H2	18	-
UNPS02014180.1	1511742	1513242	zf-C2H2	8	-
UNPS02014181.1	11224	12826	zf-C2H2	18	+
UNPS02014198.1	774003	775943	zf-C2H2	17	+
UNPS02014198.1	826901	828530	zf-C2H2	14	+
UNPS02014210.1	13805	14831	zf-C2H2	12	-
UNPS02014210.1	207135	208992	zf-C2H2	18	+
UNPS02014210.1	242500	244807	zf-C2H2	19	-
UNPS02014239.1	493422	494352	zf-C2H2	6	-
UNPS02014270.1	44191	46018	zf-C2H2	16	-
UNPS02014270.1	88489	90190	zf-C2H2	17	-
UNPS02014270.1	128810	131036	zf-C2H2	22	-
UNPS02014270.1	202474	203731	zf-C2H2	13	+
UNPS02014270.1	229603	230281	zf-C2H2	6	-
UNPS02014270.1	283584	284910	zf-C2H2	7	+
UNPS02014270.1	305230	305992	zf-C2H2	6	+
UNPS02014270.1	320757	322287	zf-C2H2	13	+
UNPS02014270.1	352898	354344	zf-C2H2	12	+
UNPS02014270.1	376861	379366	zf-C2H2	23	-
UNPS02014308.1	370112	370511	zf-C2H2	5	+
UNPS02014308.1	390413	392048	zf-C2H2	12	+
UNPS02014308.1	405250	406453	zf-C2H2	12	+
UNPS02014308.1	424543	427243	zf-C2H2	20	-
UNPS02014308.1	449208	450813	zf-C2H2	10	-
UNPS02014308.1	494208	495582	zf-C2H2	11	+
UNPS02014308.1	520355	521566	zf-C2H2	12	-
UNPS02014417.1	3665	5678	zf-C2H2	21	+
UNPS02014417.1	30560	32504	zf-C2H2	17	-
UNPS02014417.1	83134	84670	zf-C2H2	15	+
UNPS02014417.1	95848	97507	zf-C2H2	14	-
UNPS02014417.1	126049	128716	zf-C2H2	26	+
UNPS02014417.1	156801	158475	zf-C2H2	15	+
UNPS02014417.1	191338	192799	zf-C2H2	12	+
UNPS02014417.1	204735	205284	zf-C2H2	6	-
UNPS02014417.1	209213	209915	zf-C2H2	6	+
UNPS02014417.1	222594	223374	zf-C2H2	8	+
UNPS02014417.1	251115	252886	zf-C2H2	13	+
UNPS02014417.1	326230	328291	zf-C2H2	21	+
UNPS02014417.1	341498	343013	zf-C2H2	13	+
UNPS02014417.1	348074	350177	zf-C2H2	18	+
UNPS02014417.1	375900	377511	zf-C2H2	14	+
UNPS02014417.1	396784	399385	zf-C2H2	26	-
UNPS02014417.1	487572	488596	zf-C2H2	12	-
UNPS02014417.1	519771	520863	zf-C2H2	13	+
UNPS02014443.1	2140	2656	zf-C2H2	5	-
UNPS02014459.1	16861	17362	zf-C2H2	5	+
UNPS02014459.1	103855	109870	zf-C2H2	10	-
UNPS02014489.1	17936	19082	zf-C2H2	12	+
UNPS02014489.1	69335	72098	zf-C2H2	31	-
UNPS02014499.1	15263	16217	zf-C2H2	10	+
UNPS02014499.1	42096	43827	zf-C2H2	14	+
UNPS02014499.1	73074	73893	zf-C2H2	6	+
UNPS02014499.1	106957	108499	zf-C2H2	15	-
UNPS02014499.1	144905	146891	zf-C2H2	19	+
UNPS02014499.1	162828	164781	zf-C2H2	19	+
UNPS02014499.1	194811	196809	zf-C2H2	18	-
UNPS02014607.1	17269	18449	zf-C2H2	12	-
UNPS02014634.1	12322	13411	zf-C2H2	13	-
UNPS02014656.1	62320	64414	zf-C2H2	20	+
UNPS02014656.1	87094	88399	zf-C2H2	10	-
UNPS02014656.1	128857	130960	zf-C2H2	20	+
UNPS02014656.1	146340	147072	zf-C2H2	6	-
UNPS02014656.1	175546	176116	zf-C2H2	5	+
UNPS02014669.1	5921	6377	zf-C2H2	5	-
UNPS02014669.1	8774	10491	zf-C2H2	19	-
UNPS02014669.1	37177	38743	zf-C2H2	17	-
UNPS02014669.1	73251	74790	zf-C2H2	16	-
UNPS02014705.1	0	564	zf-C2H2	7	+
UNPS02014745.1	32142	33288	zf-C2H2	13	+
UNPS02014768.1	8364514	8366110	zf-C2H2	12	-
UNPS02014768.1	8398571	8399951	zf-C2H2	12	+
UNPS02014768.1	8430125	8431091	zf-C2H2	11	+
UNPS02014768.1	22456258	22458637	zf-C2H2	6	-
UNPS02014768.1	24487174	24487639	zf-C2H2	5	+
UNPS02014770.1	13251136	13253122	zf-C2H2	5	+
UNPS02014770.1	28453640	28454657	zf-C2H2	5	+
UNPS02014770.1	28553972	28556234	zf-C2H2	15	+
UNPS02014770.1	28578712	28579675	zf-C2H2	6	-
UNPS02014770.1	35336815	35337850	zf-C2H2	7	+
UNPS02014770.1	35385333	35386161	zf-C2H2	8	+
UNPS02014770.1	35411978	35412929	zf-C2H2	6	+
UNPS02014770.1	35450024	35450963	zf-C2H2	6	+
UNPS02014773.1	35595587	35597753	zf-C2H2	25	+
UNPS02014774.1	19198975	19200478	zf-C2H2	7	-
UNPS02014775.1	4481003	4482332	zf-C2H2	11	+
UNPS02014775.1	4487866	4488751	zf-C2H2	7	-
UNPS02014775.1	9230249	9234995	zf-C2H2	14	-
UNPS02014775.1	17373553	17375851	zf-C2H2	23	-
UNPS02014775.1	17387795	17388779	zf-C2H2	13	-
UNPS02014778.1	15332766	15333366	zf-C2H2	6	-
UNPS02014778.1	30490787	30492926	zf-C2H2	6	+
UNPS02014778.1	63374414	63376031	zf-C2H2	15	-
UNPS02014778.1	63427988	63428837	zf-C2H2	9	-
UNPS02014778.1	63450897	63451685	zf-C2H2	10	+
UNPS02014778.1	63480066	63481920	zf-C2H2	20	+
UNPS02014778.1	63524911	63525961	zf-C2H2	11	+
UNPS02014778.1	63575179	63576400	zf-C2H2	12	+
UNPS02014778.1	63604660	63606724	zf-C2H2	22	+
UNPS02014778.1	63640173	63642095	zf-C2H2	20	-
UNPS02014778.1	63708277	63709672	zf-C2H2	11	+
UNPS02014782.1	1003346	1004780	zf-C2H2	11	-
UNPS02014784.1	6051722	6052568	zf-C2H2	5	-
UNPS02014786.1	912711	913530	zf-C2H2	5	-
UNPS02014786.1	18315109	18316471	zf-C2H2	12	+
UNPS02014786.1	18375260	18376796	zf-C2H2	14	+
UNPS02014786.1	18408083	18409194	zf-C2H2	10	-
UNPS02014786.1	18435013	18436384	zf-C2H2	12	-
UNPS02014786.1	18486517	18488449	zf-C2H2	19	+
UNPS02014786.1	18534514	18535948	zf-C2H2	13	+
UNPS02014786.1	18561013	18562612	zf-C2H2	12	-
UNPS02014786.1	18585465	18587346	zf-C2H2	19	-
UNPS02014786.1	18631064	18632894	zf-C2H2	17	-
UNPS02014786.1	18654977	18656234	zf-C2H2	10	-
UNPS02014786.1	18831748	18833119	zf-C2H2	15	-
UNPS02014786.1	18862548	18863733	zf-C2H2	10	-
UNPS02014786.1	22526283	22528500	zf-C2H2	6	-
UNPS02014786.1	23785518	23789031	zf-C2H2	5	+
UNPS02014786.1	24880563	24882813	zf-C2H2	7	-
UNPS02014786.1	32339182	32340502	zf-C2H2	6	+
UNPS02014786.1	33581846	33582665	zf-C2H2	5	-
UNPS02014786.1	50984244	50985606	zf-C2H2	12	+
UNPS02014786.1	51044395	51045931	zf-C2H2	14	+
UNPS02014786.1	51077218	51078329	zf-C2H2	10	-
UNPS02014786.1	51104148	51105519	zf-C2H2	12	-
UNPS02014786.1	51155652	51157584	zf-C2H2	19	+
UNPS02014786.1	51203649	51205083	zf-C2H2	13	+
UNPS02014786.1	51230148	51231747	zf-C2H2	12	-
UNPS02014786.1	51254600	51256481	zf-C2H2	19	-
UNPS02014786.1	51300199	51302029	zf-C2H2	17	-
UNPS02014786.1	51324112	51325369	zf-C2H2	10	-
UNPS02014786.1	51500883	51502254	zf-C2H2	15	-
UNPS02014786.1	51531683	51532868	zf-C2H2	10	-
UNPS02014786.1	55195418	55197635	zf-C2H2	6	-
UNPS02014789.1	21738008	21739265	zf-C2H2	7	+
UNPS02014791.1	19626994	19628362	zf-C2H2	16	-
UNPS02014792.1	3237762	3238242	zf-C2H2	5	-
UNPS02014793.1	23322356	23325956	zf-C2H2	10	+
UNPS02014793.1	25140284	25143641	zf-C2H2	26	+
UNPS02014794.1	18437878	18438799	zf-C2H2	7	+
UNPS02014794.1	28448278	28450342	zf-C2H2	12	+
UNPS02014796.1	114564	115014	zf-C2H2	6	+
UNPS02014796.1	133515	135441	zf-C2H2	18	+
UNPS02014799.1	21992637	21993602	zf-C2H2	10	-
UNPS02014802.1	5817829	5818597	zf-C2H2	5	+
UNPS02014802.1	5821868	5822795	zf-C2H2	9	+
UNPS02014802.1	5824099	5827219	zf-C2H2	20	+
UNPS02014805.1	6265299	6265977	zf-C2H2	6	-
UNPS02014807.1	10905829	10906786	zf-C2H2	7	+
UNPS02014807.1	42878913	42884476	zf-C2H2	32	-
UNPS02014807.1	42899391	42900117	zf-C2H2	6	+
UNPS02014807.1	42900776	42902054	zf-C2H2	11	+
UNPS02014807.1	43284726	43285263	zf-C2H2	5	+
UNPS02014807.1	43290390	43291707	zf-C2H2	12	+
UNPS02014807.1	43315195	43316068	zf-C2H2	7	+
UNPS02014807.1	43337663	43338593	zf-C2H2	7	+
UNPS02014807.1	43345463	43346735	zf-C2H2	10	+
UNPS02014807.1	43426078	43426987	zf-C2H2	10	-
UNPS02014807.1	43459959	43461990	zf-C2H2	12	-
UNPS02014807.1	43575560	43576775	zf-C2H2	11	+
UNPS02014808.1	1558806	1559492	zf-C2H2	8	+
UNPS02014808.1	1579437	1584823	zf-C2H2	56	-
UNPS02014808.1	1611175	1613491	zf-C2H2	21	-
UNPS02014808.1	1632660	1635336	zf-C2H2	25	-
UNPS02014808.1	1673441	1675925	zf-C2H2	21	+
UNPS02014808.1	1710472	1712764	zf-C2H2	21	+
UNPS02014808.1	1731330	1733127	zf-C2H2	16	+
UNPS02014808.1	1749942	1751784	zf-C2H2	21	-
UNPS02014808.1	1797547	1800211	zf-C2H2	25	+
UNPS02014808.1	1833193	1834972	zf-C2H2	16	+
UNPS02014808.1	1857146	1859980	zf-C2H2	26	-
UNPS02014808.1	1893971	1896059	zf-C2H2	17	-
UNPS02014808.1	1925404	1926839	zf-C2H2	16	-
UNPS02014808.1	1949072	1951211	zf-C2H2	19	-
UNPS02014809.1	20474089	20474608	zf-C2H2	5	+
UNPS02014810.1	6417950	6420884	zf-C2H2	10	+
UNPS02014810.1	21139897	21141202	zf-C2H2	10	-
UNPS02014811.1	5324070	5325411	zf-C2H2	9	-
UNPS02014811.1	8840806	8842093	zf-C2H2	12	+
UNPS02014811.1	16249166	16249706	zf-C2H2	6	-
UNPS02014812.1	1226279	1227542	zf-C2H2	6	-
UNPS02014812.1	23758782	23761392	zf-C2H2	7	+
UNPS02014812.1	23944676	23950145	zf-C2H2	9	+
UNPS02014812.1	43847021	43848362	zf-C2H2	5	+
UNPS02014812.1	54424938	54428382	zf-C2H2	26	-
UNPS02014812.1	77183942	77185205	zf-C2H2	6	-
UNPS02014812.1	99716445	99719055	zf-C2H2	7	+
UNPS02014812.1	99902339	99907808	zf-C2H2	9	+
UNPS02014816.1	544628	545816	zf-C2H2	9	+
UNPS02014817.1	15765145	15767434	zf-C2H2	24	+
UNPS02014817.1	15816748	15818356	zf-C2H2	16	+
UNPS02014818.1	1380216	1381779	zf-C2H2	13	-
UNPS02014818.1	18469618	18470035	zf-C2H2	5	-
UNPS02014818.1	19307139	19310490	zf-C2H2	5	+
UNPS02014820.1	18388108	18388843	zf-C2H2	7	+
UNPS02014820.1	18403916	18404672	zf-C2H2	7	+
UNPS02014820.1	18420143	18420869	zf-C2H2	7	+
UNPS02014820.1	18432181	18433810	zf-C2H2	13	+
UNPS02014820.1	26817105	26818275	zf-C2H2	9	+
UNPS02014820.1	26836661	26837774	zf-C2H2	10	+
UNPS02014820.1	26854916	26856335	zf-C2H2	10	+
UNPS02014820.1	26904558	26905440	zf-C2H2	6	+
UNPS02014820.1	26914864	26915671	zf-C2H2	7	-
UNPS02014820.1	26958792	26960574	zf-C2H2	16	+
UNPS02014820.1	26987157	26988669	zf-C2H2	13	-
UNPS02014820.1	27013737	27015261	zf-C2H2	18	-
UNPS02014820.1	27046208	27047102	zf-C2H2	6	-
UNPS02014820.1	27071284	27072496	zf-C2H2	10	+
UNPS02014820.1	27109290	27111480	zf-C2H2	21	+
UNPS02014820.1	27153938	27155222	zf-C2H2	8	+
UNPS02014821.1	50398141	50398702	zf-C2H2	6	+
UNPS02014822.1	9672056	9672692	zf-C2H2	6	+
UNPS02014822.1	9673002	9673380	zf-C2H2	5	+
UNPS02014825.1	10593775	10596997	zf-C2H2	6	+
UNPS02014832.1	19151864	19153157	zf-C2H2	12	-
UNPS02014832.1	19194607	19196281	zf-C2H2	15	+
UNPS02014832.1	19209965	19211234	zf-C2H2	13	-
UNPS02014832.1	19257419	19259438	zf-C2H2	18	+
UNPS02014832.1	19300761	19302504	zf-C2H2	15	+
UNPS02014832.1	19311306	19312195	zf-C2H2	7	-
UNPS02014832.1	19346718	19348032	zf-C2H2	9	-
UNPS02014832.1	59185632	59186994	zf-C2H2	12	+
UNPS02014832.1	59214865	59215666	zf-C2H2	6	+
UNPS02014837.1	3421794	3423372	zf-C2H2	14	+
UNPS02014837.1	3441153	3441828	zf-C2H2	6	-
UNPS02014837.1	3460811	3462230	zf-C2H2	13	+
UNPS02014837.1	3488533	3489397	zf-C2H2	5	+
UNPS02014839.1	4265742	4267461	zf-C2H2	7	-
UNPS02014841.1	3819268	3820783	zf-C2H2	5	-
UNPS02014852.1	7363	9112	zf-C2H2	9	-
UNPS02014852.1	49212	50295	zf-C2H2	6	-
UNPS02014852.1	179294	180485	zf-C2H2	9	+
UNPS02014852.1	223307	224936	zf-C2H2	13	-
UNPS02014852.1	384865	386020	zf-C2H2	9	-
UNPS02014852.1	611170	613006	zf-C2H2	15	+
UNPS02014852.1	642037	643753	zf-C2H2	11	+
UNPS02014852.1	676497	677103	zf-C2H2	6	-
UNPS02014864.1	5222174	5223716	zf-C2H2	12	+
UNPS02014864.1	5263097	5264939	zf-C2H2	15	+
UNPS02014864.1	5291375	5292653	zf-C2H2	11	-
UNPS02014868.1	24906	25323	zf-C2H2	5	+
UNPS02014868.1	25494	26016	zf-C2H2	5	+
UNPS02014868.1	52408	53899	zf-C2H2	12	+
UNPS02014868.1	69538	71110	zf-C2H2	12	+
UNPS02014868.1	97306	99082	zf-C2H2	18	+
UNPS02014868.1	181889	183101	zf-C2H2	12	+
UNPS02014868.1	213853	216052	zf-C2H2	23	+
UNPS02014868.1	239035	240298	zf-C2H2	11	+
UNPS02014868.1	273423	275559	zf-C2H2	22	+
UNPS02014868.1	288693	290244	zf-C2H2	17	-
UNPS02014868.1	313142	315755	zf-C2H2	28	-
UNPS02014868.1	353502	354987	zf-C2H2	18	-
UNPS02014868.1	378462	379521	zf-C2H2	13	-
UNPS02014868.1	416468	418733	zf-C2H2	20	-
UNPS02014868.1	450086	451376	zf-C2H2	9	-
UNPS02014868.1	507962	509081	zf-C2H2	12	+
UNPS02014868.1	519001	519661	zf-C2H2	9	-
UNPS02014868.1	525466	526826	zf-C2H2	16	-
UNPS02014868.1	580720	582334	zf-C2H2	14	+
UNPS02014868.1	599599	601873	zf-C2H2	20	-
UNPS02014868.1	628732	629584	zf-C2H2	8	-
UNPS02014868.1	667433	669125	zf-C2H2	15	+
UNPS02014872.1	2880494	2881538	zf-C2H2	10	-
UNPS02014877.1	93526	94127	zf-C2H2	7	-
UNPS02014894.1	1342566	1344432	zf-C2H2	6	-
UNPS02014894.1	1783243	1786615	zf-C2H2	9	-
UNPS02014894.1	4002179	4005713	zf-C2H2	6	-
UNPS02014894.1	4012666	4014916	zf-C2H2	6	-
UNPS02014910.1	516986	517862	zf-C2H2	5	+
UNPS02014910.1	751184	752261	zf-C2H2	9	+
UNPS02014924.1	2248210	2251375	zf-C2H2	9	+
UNPS02014924.1	4235827	4236514	zf-C2H2	5	+
UNPS02014926.1	6277481	6279623	zf-C2H2	9	-
UNPS02014935.1	2077568	2079863	zf-C2H2	9	-
UNPS02014935.1	2186941	2188597	zf-C2H2	13	+
UNPS02014946.1	1546715	1547870	zf-C2H2	12	-
UNPS02014946.1	3235023	3235878	zf-C2H2	11	+
UNPS02014951.1	78249	79581	zf-C2H2	11	-
UNPS02014951.1	108648	110079	zf-C2H2	13	-
UNPS02014951.1	176183	177485	zf-C2H2	12	-
UNPS02014951.1	390320	392534	zf-C2H2	22	-
UNPS02014953.1	22026	22905	zf-C2H2	7	+
UNPS02014953.1	391549	392491	zf-C2H2	11	-
UNPS02014962.1	596416	597622	zf-C2H2	13	+
UNPS02014973.1	1277214	1278714	zf-C2H2	13	+
UNPS02014973.1	13618326	13619826	zf-C2H2	13	+
UNPS02015012.1	14955	17578	zf-C2H2	23	+
UNPS02015012.1	27724	29806	zf-C2H2	20	-
UNPS02015012.1	85807	86875	zf-C2H2	12	+
UNPS02015012.1	105759	106677	zf-C2H2	10	-
UNPS02015012.1	133350	134499	zf-C2H2	13	+
UNPS02015012.1	148019	149119	zf-C2H2	13	+
UNPS02015012.1	224067	225939	zf-C2H2	19	+
UNPS02015012.1	246771	248838	zf-C2H2	20	+
UNPS02015012.1	271213	273496	zf-C2H2	23	+
UNPS02015012.1	323237	324638	zf-C2H2	10	+
UNPS02015012.1	363678	366045	zf-C2H2	23	+
UNPS02015012.1	388721	390887	zf-C2H2	20	-
UNPS02015012.1	419364	422490	zf-C2H2	33	-
UNPS02015012.1	446473	447775	zf-C2H2	11	-
UNPS02015012.1	496830	498324	zf-C2H2	13	+
UNPS02015012.1	521511	523182	zf-C2H2	19	+
UNPS02015012.1	536593	538174	zf-C2H2	19	+
UNPS02015012.1	561095	562508	zf-C2H2	13	+
UNPS02015012.1	590090	590885	zf-C2H2	9	+
UNPS02015012.1	602271	604611	zf-C2H2	23	+
UNPS02015012.1	624692	626783	zf-C2H2	19	+
UNPS02015012.1	638214	640509	zf-C2H2	23	-
UNPS02015012.1	665693	667634	zf-C2H2	18	-
UNPS02015012.1	687788	688880	zf-C2H2	9	-
UNPS02015012.1	711414	712707	zf-C2H2	15	-
UNPS02015012.1	746715	749023	zf-C2H2	28	+
UNPS02015012.1	771181	772783	zf-C2H2	16	-
UNPS02015012.1	795570	797595	zf-C2H2	19	+
UNPS02015012.1	818901	820602	zf-C2H2	15	+
UNPS02015012.1	846075	847680	zf-C2H2	12	-
UNPS02015012.1	878329	879985	zf-C2H2	14	+
UNPS02015012.1	910497	912087	zf-C2H2	16	-
UNPS02015012.1	1644051	1645900	zf-C2H2	17	+
UNPS02015012.1	1675231	1677316	zf-C2H2	17	+
UNPS02015012.1	1686938	1688402	zf-C2H2	12	+
UNPS02015012.1	1720007	1721282	zf-C2H2	10	+
UNPS02015012.1	1733781	1734930	zf-C2H2	11	-
UNPS02015012.1	1780430	1781633	zf-C2H2	13	-
UNPS02015016.1	12018	14708	zf-C2H2	28	-
UNPS02015016.1	59112	59682	zf-C2H2	5	-
UNPS02015016.1	171197	172766	zf-C2H2	16	-
UNPS02015016.1	200853	202512	zf-C2H2	16	-
UNPS02015016.1	245094	247646	zf-C2H2	30	-
UNPS02015016.1	285795	287487	zf-C2H2	16	-
UNPS02015016.1	336099	338505	zf-C2H2	25	-
UNPS02015016.1	407361	408969	zf-C2H2	17	-
UNPS02015016.1	443763	445617	zf-C2H2	18	-
UNPS02015016.1	466250	467804	zf-C2H2	16	-
UNPS02015016.1	494088	496086	zf-C2H2	18	-
UNPS02015016.1	555007	556810	zf-C2H2	15	+
UNPS02015030.1	428583	429915	zf-C2H2	13	+
UNPS02015030.1	459541	460363	zf-C2H2	8	+
UNPS02015030.1	477274	478273	zf-C2H2	9	+
UNPS02015030.1	493098	494337	zf-C2H2	13	+
UNPS02015030.1	531245	534011	zf-C2H2	28	+
UNPS02015030.1	669583	671365	zf-C2H2	17	+
UNPS02015030.1	701856	703416	zf-C2H2	15	+
UNPS02015030.1	723198	724596	zf-C2H2	12	-
UNPS02015030.1	743897	745688	zf-C2H2	17	-
UNPS02015030.1	2857788	2859120	zf-C2H2	13	+
UNPS02015030.1	2888746	2889568	zf-C2H2	8	+
UNPS02015030.1	2906479	2907478	zf-C2H2	9	+
UNPS02015030.1	2922303	2923542	zf-C2H2	13	+
UNPS02015030.1	2960450	2963216	zf-C2H2	28	+
UNPS02015030.1	3098788	3100570	zf-C2H2	17	+
UNPS02015030.1	3131061	3132621	zf-C2H2	15	+
UNPS02015030.1	3152403	3153801	zf-C2H2	12	-
UNPS02015030.1	3173102	3174893	zf-C2H2	17	-
UNPS02015066.1	11591	12380	zf-C2H2	8	-
UNPS02015066.1	26036	26993	zf-C2H2	9	-
UNPS02015066.1	40482	42457	zf-C2H2	21	-
UNPS02015073.1	78436	79879	zf-C2H2	16	-
UNPS02015080.1	9712	10303	zf-C2H2	7	-
UNPS02015098.1	41824	43129	zf-C2H2	11	-
UNPS02015098.1	67085	68001	zf-C2H2	12	-
UNPS02015098.1	92726	94670	zf-C2H2	18	+
UNPS02015098.1	115975	118579	zf-C2H2	25	-
UNPS02015098.1	132514	134410	zf-C2H2	18	-
UNPS02015098.1	156114	157089	zf-C2H2	10	-
UNPS02015098.1	186081	187362	zf-C2H2	10	-
UNPS02015098.1	203573	204863	zf-C2H2	10	-
UNPS02015098.1	221297	222623	zf-C2H2	10	-
UNPS02015098.1	237055	238318	zf-C2H2	7	-
UNPS02015098.1	259703	261168	zf-C2H2	12	+
UNPS02015098.1	271263	272664	zf-C2H2	12	+
UNPS02015098.1	276698	277085	zf-C2H2	5	+
UNPS02015098.1	300882	303018	zf-C2H2	19	+
UNPS02015098.1	335445	336972	zf-C2H2	13	+
UNPS02015098.1	348796	349267	zf-C2H2	6	-
UNPS02015098.1	449871	451494	zf-C2H2	14	-
UNPS02015098.1	492078	493518	zf-C2H2	13	+
UNPS02015098.1	514803	516030	zf-C2H2	12	+
UNPS02015098.1	536017	537673	zf-C2H2	14	+
UNPS02015098.1	651692	653120	zf-C2H2	12	+
UNPS02015098.1	683702	684629	zf-C2H2	12	+
UNPS02015098.1	720186	722589	zf-C2H2	23	+
UNPS02015098.1	739641	741948	zf-C2H2	22	+
UNPS02015098.1	770036	770537	zf-C2H2	5	+
UNPS02015098.1	789950	791258	zf-C2H2	11	+
UNPS02015098.1	826000	828442	zf-C2H2	24	+
UNPS02015098.1	870126	871281	zf-C2H2	13	+
UNPS02015098.1	928503	929379	zf-C2H2	10	+
UNPS02015098.1	945311	947186	zf-C2H2	16	+
UNPS02015098.1	969219	971235	zf-C2H2	18	-
UNPS02015098.1	993282	995238	zf-C2H2	16	-
UNPS02015111.1	372	2971	zf-C2H2	23	+
UNPS02015129.1	1234680	1236003	zf-C2H2	12	+
UNPS02015165.1	244327	246454	zf-C2H2	18	-
UNPS02015165.1	287286	289740	zf-C2H2	23	-
UNPS02015165.1	348400	350623	zf-C2H2	23	-
UNPS02015212.1	20543	22781	zf-C2H2	20	+
UNPS02015255.1	21489924	21493368	zf-C2H2	26	+
UNPS02015255.1	32069944	32071285	zf-C2H2	5	-
UNPS02015275.1	6619	7210	zf-C2H2	7	-
UNPS02015377.1	219	1305	zf-C2H2	11	-
UNPS02015399.1	134870	136709	zf-C2H2	19	-
UNPS02015404.1	69288	69999	zf-C2H2	5	-
UNPS02015406.1	3834434	3836189	zf-C2H2	6	-
UNPS02015411.1	2	1608	zf-C2H2	16	+
UNPS02015411.1	17439	19893	zf-C2H2	23	+
UNPS02015411.1	59954	61448	zf-C2H2	13	+
UNPS02015411.1	93909	94944	zf-C2H2	10	+
UNPS02015411.1	129167	131005	zf-C2H2	19	-
UNPS02015411.1	184959	186498	zf-C2H2	15	+
UNPS02015411.1	204782	206054	zf-C2H2	12	-
UNPS02015411.1	245698	246529	zf-C2H2	8	+
UNPS02015411.1	294514	296353	zf-C2H2	19	+
UNPS02015411.1	1346154	1348065	zf-C2H2	5	-
```
