## Supplementary Data 2 for "Transposable elements drive the evolution of metazoan zinc finger genes": Vulpes_lagopus_olfactory_receptor.bed

```
CM031309.1	21213341	21214301	7tm_4	1	-
CM031309.1	22183162	22184164	7tm_4	1	+
CM031309.1	22004965	22005943	7tm_4	1	+
CM031309.1	22025608	22026607	7tm_4	1	-
CM031309.1	22174300	22175275	7tm_4	1	+
CM031309.1	21226025	21226988	7tm_4	1	-
CM031309.1	20483140	20484139	7tm_4	1	+
CM031309.1	20469989	20470988	7tm_4	1	-
CM031309.1	21989618	21990581	7tm_4	1	-
CM031309.1	22241363	22242362	7tm_4	1	+
CM031309.1	21008968	21010081	7tm_4	1	+
CM031309.1	21019093	21020122	7tm_4	1	-
CM031309.1	21182541	21183507	7tm_4	1	+
CM031309.1	22112846	22113836	7tm_4	1	-
CM031309.1	22253225	22254266	7tm_4	1	-
CM031309.1	21170976	21171990	7tm_4	1	+
CM031309.1	22498292	22499315	7tm_4	1	-
CM031309.1	21930332	21931355	7tm_4	1	+
CM031309.1	20503451	20504432	7tm_4	1	+
CM031309.1	21273497	21274478	7tm_4	1	+
CM031309.1	21736780	21737731	7tm_4	1	+
CM031309.1	20490372	20491443	7tm_4	1	+
CM031309.1	20477604	20478768	7tm_4	1	-
CM031309.1	22592687	22593704	7tm_4	1	-
CM031309.1	22099446	22100409	7tm_4	1	-
CM031309.1	22519182	22520130	7tm_4	1	+
CM031309.1	21781851	21782895	7tm_4	1	+
CM031309.1	20517511	20518471	7tm_4	1	+
CM031309.1	22227475	22228483	7tm_4	1	-
CM031309.1	22295825	22296863	7tm_4	1	-
CM031309.1	22781140	22782109	7tm_4	1	-
CM031309.1	21686464	21687481	7tm_4	1	+
CM031309.1	22338730	22339714	7tm_4	1	+
CM031309.1	21592514	21593477	7tm_4	1	+
CM031309.1	20457209	20458163	7tm_4	1	-
CM031309.1	22553633	22554707	7tm_4	1	+
CM031309.1	20099835	20100819	7tm_4	1	+
CM031309.1	21198240	21199233	7tm_4	1	-
CM031309.1	21497292	21498363	7tm_4	1	+
CM031309.1	22749087	22750077	7tm_4	1	-
CM031309.1	20799983	20800973	7tm_4	1	-
CM031309.1	21616546	21617542	7tm_4	1	+
CM031309.1	21145402	21146362	7tm_4	1	-
CM031309.1	22310112	22311174	7tm_4	1	+
CM031309.1	21069025	21070021	7tm_4	1	+
CM031309.1	21191591	21192578	7tm_4	1	-
CM031309.1	21654642	21655692	7tm_4	1	+
CM031309.1	22567695	22568754	7tm_4	1	+
CM031309.1	21055777	21056773	7tm_4	1	+
CM031309.1	22053808	22054816	7tm_4	1	-
CM031309.1	21693849	21694884	7tm_4	1	+
CM031309.1	21965180	21966143	7tm_4	1	-
CM031309.1	22286333	22287290	7tm_4	1	-
CM031309.1	21244397	21245390	7tm_4	1	-
CM031309.1	22040988	22041987	7tm_4	1	-
CM031309.1	20981960	20982998	7tm_4	1	+
CM031309.1	22944664	22945618	7tm_4	1	+
CM031309.1	21704735	21705770	7tm_4	1	+
CM031309.1	22608549	22609563	7tm_4	1	-
CM031309.1	21764906	21765893	7tm_4	1	-
CM031309.1	22528024	22529086	7tm_4	1	+
CM031309.1	21416667	21417645	7tm_4	1	+
CM031309.1	21401616	21402630	7tm_4	1	+
CM031309.1	21042711	21043779	7tm_4	1	-
CM031309.1	21287532	21288534	7tm_4	1	-
CM031309.1	20813587	20814541	7tm_4	1	-
CM031309.1	22725594	22726548	7tm_4	1	+
CM031309.1	21119017	21119935	7tm_4	1	-
CM031309.1	22213442	22214381	7tm_4	1	+
CM031309.1	20950818	20951847	7tm_4	1	-
CM031309.1	20676082	20677051	7tm_4	1	-
CM031309.1	21303888	21304860	7tm_4	1	+
CM031309.1	21312004	21313036	7tm_4	1	+
CM031309.1	22882138	22883107	7tm_4	1	-
CM031309.1	20995486	20996602	7tm_4	1	+
CM031309.1	20228488	20229478	7tm_4	1	+
CM031309.1	20775301	20776318	7tm_4	1	-
CM031309.1	21132375	21133515	7tm_4	1	-
CM031309.1	21561597	21562551	7tm_4	1	-
CM031309.1	20825606	20826812	7tm_4	1	-
CM031309.1	20718113	20719100	7tm_4	1	-
CM031309.1	21759508	21760531	7tm_4	1	+
CM031309.1	22915274	22916249	7tm_4	1	+
CM031309.1	20960342	20961326	7tm_4	1	+
CM031309.1	21320818	21321829	7tm_4	1	+
CM031309.1	21522609	21523563	7tm_4	1	-
CM031309.1	20569777	20570770	7tm_4	1	-
CM031309.1	21334597	21335620	7tm_4	1	+
CM031309.1	21538892	21539846	7tm_4	1	-
CM031309.1	21280646	21281612	7tm_4	1	-
CM031309.1	20584231	20585215	7tm_4	1	-
CM031309.1	21838407	21839370	7tm_4	1	+
CM031309.1	20784583	20785696	7tm_4	1	-
CM031309.1	21983937	21984906	7tm_4	1	+
CM031309.1	20905402	20906386	7tm_4	1	-
CM031309.1	21235229	21236195	7tm_4	1	-
CM031309.1	21911206	21912262	7tm_4	1	+
CM031309.1	21677597	21678587	7tm_4	1	+
CM031309.1	21431306	21432233	7tm_4	1	+
CM031309.1	22833536	22834541	7tm_4	1	-
CM031309.1	22806999	22807977	7tm_4	1	+
CM031309.1	22900044	22901037	7tm_4	1	-
CM031309.1	21827548	21828514	7tm_4	1	+
CM031309.1	20165264	20166242	7tm_4	1	+
CM031309.1	20662885	20663890	7tm_4	1	-
CM031309.1	22161598	22162507	7tm_4	1	+
CM031309.1	22219422	22220478	7tm_4	1	-
CM031309.1	21442149	21443166	7tm_4	1	+
CM031309.1	21640467	21641463	7tm_4	1	-
CM031309.1	21848355	21849327	7tm_4	1	+
CM031309.1	21886102	21887152	7tm_4	1	-
CM031309.1	21861124	21862123	7tm_4	1	-
CM031309.1	20066722	20067706	7tm_4	1	-
CM031309.1	20744985	20745939	7tm_4	1	+
CM031309.1	21455001	21455976	7tm_4	1	+
CM031309.1	21813891	21814860	7tm_4	1	-
CM031309.1	22280054	22281020	7tm_4	1	+
CM031309.1	21871325	21872354	7tm_4	1	-
CM031309.1	21472536	21473472	7tm_4	1	+
CM031309.1	20757384	20758356	7tm_4	1	-
CM031309.1	21031358	21032429	7tm_4	1	-
CM031309.1	21791588	21792386	7tm_4	1	+
CM031309.1	22646806	22647865	7tm_4	1	-
CM031309.1	20535775	20536471	7tm_4	1	-
CM031309.1	22460101	22460953	7tm_4	1	+
CM031309.1	20435051	20436026	7tm_4	1	-
CM031309.1	20279041	20280070	7tm_4	1	+
CM031309.1	20646497	20647358	7tm_4	1	-
CM031309.1	20290512	20291544	7tm_4	1	+
CM031309.1	20320915	20321884	7tm_4	1	-
CM031309.1	20625814	20626774	7tm_4	1	-
CM031309.1	20635975	20636935	7tm_4	1	-
CM031309.1	20255915	20256926	7tm_4	1	+
CM031309.1	20355849	20356851	7tm_4	1	-
CM031309.1	20712748	20713420	7tm_4	1	-
CM031309.1	20379117	20380068	7tm_4	1	-
CM031309.1	21946169	21946709	7tm_4	1	-
CM031309.1	20397228	20398290	7tm_4	1	-
CM031309.1	20345553	20346528	7tm_4	1	-
CM031309.1	20240267	20241245	7tm_4	1	+
CM031309.1	20202120	20203113	7tm_4	1	-
CM031309.1	20135739	20136735	7tm_4	1	-
CM031309.1	20693273	20694248	7tm_4	1	-
CM031309.1	23003906	23004980	7tm_4	1	+
CM031309.1	20410756	20411746	7tm_4	1	+
CM031309.1	21514744	21515614	7tm_4	1	+
CM031309.1	20530058	20530625	7tm_4	1	+
CM031309.1	22995030	22996122	7tm_4	1	+
CM031305.1	26238863	26239880	7tm_4	1	-
CM031309.1	21971059	21971509	7tm_4	1	-
CM031305.1	26250067	26251177	7tm_4	1	-
CM031301.1	6461870	6462845	7tm_4	1	-
CM031301.1	6489629	6490604	7tm_4	1	-
CM031305.1	26228454	26229492	7tm_4	1	+
CM031309.1	21575984	21576749	7tm_4	1	-
CM031309.1	20305744	20306446	7tm_4	1	+
CM031298.1	54522643	54523609	7tm_4	1	+
CM031298.1	54421904	54422900	7tm_4	1	+
CM031298.1	54405885	54406833	7tm_4	1	+
CM031309.1	26215920	26216862	7tm_4	1	-
CM031301.1	11734092	11735043	7tm_4	1	+
CM031305.1	26204492	26205503	7tm_4	1	-
CM031301.1	11717619	11718570	7tm_4	1	+
CM031313.1	15682288	15683278	7tm_4	1	-
CM031298.1	54452072	54453071	7tm_4	1	+
CM031306.1	14094623	14095577	7tm_4	1	+
CM031305.1	26192754	26193753	7tm_4	1	-
CM031298.1	54542498	54543479	7tm_4	1	+
CM031309.1	21954338	21954812	7tm_4	1	-
CM031305.1	26199226	26200249	7tm_4	1	-
CM031306.1	14306453	14307389	7tm_4	1	+
CM031305.1	26554667	26555699	7tm_4	1	-
CM031309.1	20603520	20604174	7tm_4	1	+
CM031309.1	26221155	26222160	7tm_4	1	-
CM031301.1	72202029	72203094	7tm_4	1	+
CM031305.1	26182587	26183553	7tm_4	1	-
CM031306.1	1263282	1264245	7tm_4	1	+
CM031298.1	54457580	54458510	7tm_4	1	+
CM031301.1	80376736	80377702	7tm_4	1	+
CM031297.1	126998431	126999430	7tm_4	1	-
CM031301.1	80370023	80370992	7tm_4	1	+
CM031298.1	54510071	54511025	7tm_4	1	+
CM031309.1	22088361	22088850	7tm_4	1	-
CM031309.1	19443245	19444181	7tm_4	1	+
CM031301.1	80400157	80401129	7tm_4	1	+
CM031309.1	18385802	18386789	7tm_4	1	+
CM031301.1	10691787	10692774	7tm_4	1	+
CM031315.1	39601317	39602253	7tm_4	1	+
CM031298.1	54438226	54439255	7tm_4	1	+
CM031306.1	14157944	14158892	7tm_4	1	-
CM031309.1	19384763	19385747	7tm_4	1	+
CM031313.1	16005360	16006371	7tm_4	1	-
CM031301.1	80391286	80392258	7tm_4	1	+
CM031305.1	63593422	63594454	7tm_4	1	+
CM031305.1	63619364	63620345	7tm_4	1	+
CM031301.1	6537037	6538303	7tm_4	1	+
CM031315.1	39683760	39684705	7tm_4	1	+
CM031305.1	65099998	65100955	7tm_4	1	-
CM031301.1	80354681	80355752	7tm_4	1	-
CM031301.1	4969289	4970231	7tm_4	1	-
CM031306.1	14221718	14222699	7tm_4	1	+
CM031309.1	19307292	19308240	7tm_4	1	-
CM031307.1	10406160	10407153	7tm_4	1	-
CM031309.1	19238494	19239442	7tm_4	1	-
CM031301.1	80413170	80414145	7tm_4	1	+
CM031306.1	14068347	14069295	7tm_4	1	+
CM031301.1	72184464	72185415	7tm_4	1	-
CM031306.1	14266718	14267735	7tm_4	1	-
CM031301.1	72239671	72240640	7tm_4	1	+
CM031301.1	10965933	10966971	7tm_4	1	+
CM031306.1	14201666	14202641	7tm_4	1	+
CM031305.1	63666726	63667683	7tm_4	1	+
CM031309.1	22143991	22144576	7tm_4	1	+
CM031296.1	161104	162235	7tm_4	1	+
CM031305.1	63696921	63697923	7tm_4	1	-
CM031305.1	63606019	63606976	7tm_4	1	+
CM031309.1	19405925	19407002	7tm_4	1	+
CM031300.1	70780580	70781537	7tm_4	1	-
CM031300.1	70772831	70773788	7tm_4	1	-
CM031305.1	62321901	62322966	7tm_4	1	+
CM031317.1	63721879	63722887	7tm_4	1	+
CM031305.1	63497452	63498385	7tm_4	1	+
CM031301.1	6601842	6602826	7tm_4	1	-
CM031306.1	1140772	1141768	7tm_4	1	+
CM031305.1	61343177	61344125	7tm_4	1	+
CM031301.1	72299358	72300369	7tm_4	1	-
CM031304.1	36742166	36743189	7tm_4	1	+
CM031305.1	63746937	63747927	7tm_4	1	+
CM031305.1	65119718	65120693	7tm_4	1	-
CM031301.1	6555407	6556385	7tm_4	1	-
CM031315.1	39648161	39649094	7tm_4	1	+
CM031304.1	36697850	36698807	7tm_4	1	-
CM031301.1	11692099	11693233	7tm_4	1	+
CM031305.1	63704789	63705788	7tm_4	1	-
CM031305.1	63582637	63583585	7tm_4	1	+
CM031301.1	72271801	72272851	7tm_4	1	-
CM031305.1	61295700	61296828	7tm_4	1	-
CM031315.1	39508822	39509773	7tm_4	1	-
CM031298.1	45929310	45930297	7tm_4	1	-
CM031309.1	18414477	18415575	7tm_4	1	+
CM031301.1	72157969	72159019	7tm_4	1	-
CM031309.1	20173921	20174557	7tm_4	1	+
CM031315.1	39354194	39355127	7tm_4	1	-
CM031309.1	18462369	18463404	7tm_4	1	-
CM031305.1	63332946	63333897	7tm_4	1	+
CM031306.1	14232772	14233750	7tm_4	1	+
CM031305.1	26009540	26010560	7tm_4	1	+
CM031305.1	63567853	63568804	7tm_4	1	+
CM031301.1	72254512	72255499	7tm_4	1	+
CM031317.1	46728074	46729076	7tm_4	1	-
CM031305.1	63974324	63975299	7tm_4	1	-
CM031305.1	64136832	64137843	7tm_4	1	-
CM031305.1	63378216	63379296	7tm_4	1	+
CM031305.1	63507030	63508032	7tm_4	1	-
CM031317.1	46902759	46903755	7tm_4	1	-
CM031301.1	6546531	6547578	7tm_4	1	+
CM031304.1	36726808	36727765	7tm_4	1	-
CM031300.1	73274869	73275856	7tm_4	1	+
CM031301.1	6714842	6715844	7tm_4	1	+
CM031315.1	45439581	45440838	7tm_4	1	+
CM031305.1	61278666	61279665	7tm_4	1	-
CM031305.1	64157014	64158067	7tm_4	1	+
CM031299.1	89656	90595	7tm_4	1	-
CM031305.1	62237649	62238648	7tm_4	1	+
CM031299.1	76108765	76109866	7tm_4	1	-
CM031315.1	39796070	39797072	7tm_4	1	+
CM031301.1	10739279	10740248	7tm_4	1	-
CM031298.1	91450803	91451865	7tm_4	2	+
CM031317.1	46918684	46919719	7tm_4	1	-
CM031317.1	46694687	46695779	7tm_4	1	-
CM031305.1	63647426	63648380	7tm_4	1	-
CM031298.1	91375145	91376084	7tm_4	1	-
CM031301.1	6760439	6761552	7tm_4	1	-
CM031305.1	61536056	61537070	7tm_4	1	-
CM031301.1	72144169	72145114	7tm_4	1	-
CM031305.1	61591133	61592081	7tm_4	1	+
CM031296.1	198945	200499	7tm_4	1	+
CM031305.1	64120534	64121503	7tm_4	1	+
CM031302.1	1389591	1390653	7tm_4	1	+
CM031305.1	63526376	63527321	7tm_4	1	+
CM031301.1	6648260	6649217	7tm_4	1	+
CM031305.1	62049259	62050225	7tm_4	1	+
CM031307.1	10439879	10440839	7tm_4	1	-
CM031317.1	46783669	46784626	7tm_4	1	-
CM031301.1	6897319	6898324	7tm_4	1	-
JADWOQ010000552.1	147167	148223	7tm_4	2	+
CM031297.1	97988771	97989812	7tm_4	1	+
CM031301.1	10868142	10869087	7tm_4	1	+
CM031307.1	10022504	10023566	7tm_4	1	-
CM031301.1	6566617	6567610	7tm_4	1	-
CM031305.1	64185675	64186728	7tm_4	1	+
CM031309.1	18426791	18427898	7tm_4	1	+
CM031309.1	18405121	18406108	7tm_4	1	+
CM031317.1	46765838	46766876	7tm_4	1	-
CM031315.1	39745761	39746748	7tm_4	1	+
CM031301.1	10553991	10555026	7tm_4	1	-
CM031305.1	26642994	26643978	7tm_4	1	+
CM031301.1	6590105	6591149	7tm_4	1	-
CM031305.1	63395591	63396458	7tm_4	1	+
CM031305.1	62308016	62309078	7tm_4	1	+
CM031302.1	1404256	1405273	7tm_4	1	+
CM031305.1	61633226	61634204	7tm_4	1	+
CM031302.1	1396966	1397986	7tm_4	1	+
CM031305.1	61314818	61315838	7tm_4	1	+
CM031309.1	19521684	19522611	7tm_4	1	-
CM031309.1	19271731	19272688	7tm_4	1	-
CM031301.1	6750012	6751035	7tm_4	1	-
CM031305.1	62074529	62075522	7tm_4	1	+
CM031305.1	62254784	62255783	7tm_4	1	+
CM031300.1	72950842	72951784	7tm_4	1	-
CM031304.1	36834279	36835263	7tm_4	1	+
CM031317.1	46753014	46753971	7tm_4	1	-
CM031315.1	45426303	45427290	7tm_4	1	-
CM031298.1	54370597	54371569	7tm_4	1	+
CM031305.1	62464966	62465932	7tm_4	1	-
CM031301.1	11628555	11629602	7tm_4	1	+
CM031301.1	10775539	10776592	7tm_4	1	+
CM031305.1	26058479	26059478	7tm_4	1	-
CM031309.1	18523407	18524343	7tm_4	1	-
CM031317.1	46936981	46938064	7tm_4	1	-
CM031305.1	26068417	26069491	7tm_4	1	-
CM031305.1	62266847	62267798	7tm_4	1	+
CM031300.1	73021630	73022590	7tm_4	1	-
CM031305.1	26104633	26105635	7tm_4	1	+
CM031305.1	63364941	63365958	7tm_4	1	+
CM031315.1	45526592	45527546	7tm_4	1	+
CM031296.1	243105	244128	7tm_4	1	+
CM031305.1	26602904	26603957	7tm_4	1	+
CM031301.1	11617129	11618203	7tm_4	1	+
CM031304.1	36379415	36380411	7tm_4	1	+
CM031309.1	21103579	21104521	7tm_4	1	-
CM031301.1	128640831	128641851	7tm_4	1	-
CM031305.1	62106703	62107696	7tm_4	1	+
CM031305.1	62201059	62202058	7tm_4	1	+
CM031305.1	64066167	64067121	7tm_4	1	+
CM031301.1	72343159	72344131	7tm_4	1	+
CM031315.1	39671378	39672380	7tm_4	1	+
CM031306.1	1226224	1227229	7tm_4	1	+
CM031300.1	73198055	73199099	7tm_4	1	+
CM031298.1	54312120	54313170	7tm_4	1	+
CM031315.1	45387581	45388697	7tm_4	1	+
CM031301.1	10438697	10439693	7tm_4	1	-
CM031297.1	130077682	130078645	7tm_4	1	-
CM031305.1	64051745	64052717	7tm_4	1	+
CM031304.1	36488147	36489119	7tm_4	1	-
CM031305.1	63892860	63893850	7tm_4	1	-
CM031305.1	64101630	64102833	7tm_4	1	+
CM031305.1	26577030	26577993	7tm_4	1	+
CM031309.1	19428906	19429833	7tm_4	1	+
CM031307.1	9649020	9649968	7tm_4	1	-
CM031301.1	11634311	11635355	7tm_4	1	-
CM031305.1	64202933	64204028	7tm_4	1	+
CM031305.1	65091058	65091994	7tm_4	1	-
CM031305.1	64033199	64034231	7tm_4	1	-
CM031315.1	45464961	45466008	7tm_4	1	+
CM031305.1	64743155	64744106	7tm_4	1	-
CM031305.1	64262243	64263182	7tm_4	1	+
CM031305.1	64177624	64178614	7tm_4	1	+
CM031301.1	10411584	10412631	7tm_4	1	-
CM031305.1	63203457	63204396	7tm_4	1	-
CM031301.1	72375226	72376216	7tm_4	1	-
CM031307.1	9503819	9504815	7tm_4	1	+
CM031301.1	72264339	72265293	7tm_4	1	+
CM031304.1	885773	886784	7tm_4	1	-
CM031305.1	63520186	63521176	7tm_4	1	+
CM031304.1	36936974	36938024	7tm_4	1	+
CM031298.1	54485993	54486926	7tm_4	1	+
CM031305.1	63833697	63834672	7tm_4	1	-
CM031301.1	11546477	11547422	7tm_4	1	+
CM031301.1	11646286	11647306	7tm_4	1	-
CM031305.1	63857383	63858358	7tm_4	1	-
CM031301.1	6703832	6704933	7tm_4	1	+
CM031301.1	10422656	10423652	7tm_4	1	-
CM031315.1	39696680	39697613	7tm_4	1	+
CM031305.1	62153056	62154013	7tm_4	1	-
CM031307.1	9687076	9688042	7tm_4	1	-
CM031301.1	6781770	6782793	7tm_4	1	-
CM031305.1	61655902	61656871	7tm_4	1	+
CM031315.1	39724624	39725605	7tm_4	1	+
CM031304.1	36424352	36425318	7tm_4	1	-
CM031295.1	99299962	99300931	7tm_4	1	-
CM031305.1	25956652	25957648	7tm_4	1	-
CM031301.1	10511353	10512400	7tm_4	1	-
CM031298.1	54288338	54289298	7tm_4	1	+
CM031315.1	45415127	45416126	7tm_4	1	+
CM031301.1	131023851	131024859	7tm_4	1	+
CM031304.1	36403708	36404635	7tm_4	1	+
JADWOQ010000646.1	12341	13388	7tm_4	1	+
CM031301.1	11599978	11600980	7tm_4	1	-
CM031315.1	45513566	45514553	7tm_4	1	-
CM031315.1	45452428	45453379	7tm_4	1	+
CM031306.1	14351530	14352550	7tm_4	1	+
CM031319.1	102428747	102429698	7tm_4	1	-
CM031315.1	39382283	39383198	7tm_4	1	-
CM031305.1	63983851	63984856	7tm_4	1	-
CM031315.1	45483164	45484241	7tm_4	1	-
CM031306.1	14244688	14245681	7tm_4	1	-
CM031296.1	223698	224847	7tm_4	1	-
CM031317.1	63699412	63700357	7tm_4	1	-
CM031305.1	61553105	61554245	7tm_4	1	+
CM031305.1	61672515	61673610	7tm_4	1	+
CM031305.1	63221472	63222411	7tm_4	1	-
CM031309.1	19336390	19337419	7tm_4	1	+
CM031296.1	160248854	160249901	7tm_4	1	+
CM031301.1	6772429	6773449	7tm_4	1	-
CM031317.1	46853161	46854136	7tm_4	1	-
CM031305.1	63641936	63642926	7tm_4	1	+
CM031304.1	36371614	36372550	7tm_4	1	+
CM031301.1	72327209	72328172	7tm_4	1	+
CM031301.1	6682933	6683956	7tm_4	1	-
CM031301.1	80473463	80474549	7tm_4	1	+
CM031296.1	160288022	160289156	7tm_4	1	-
CM031298.1	54043579	54044530	7tm_4	1	-
CM031305.1	63964656	63965601	7tm_4	1	+
CM031304.1	1027372	1028359	7tm_4	1	+
CM031305.1	63437091	63438072	7tm_4	1	+
CM031301.1	10826097	10827081	7tm_4	1	-
CM031315.1	39412969	39413965	7tm_4	1	-
CM031309.1	22061228	22061810	7tm_4	1	-
CM031304.1	36312727	36313663	7tm_4	1	+
CM031301.1	11581036	11582086	7tm_4	1	-
CM031301.1	11591846	11592905	7tm_4	1	-
CM031305.1	62558704	62559694	7tm_4	1	+
CM031301.1	11122901	11123999	7tm_4	1	-
CM031305.1	63728910	63729915	7tm_4	1	-
JADWOQ010000552.1	6553	7522	7tm_4	1	-
CM031309.1	19374828	19375833	7tm_4	1	+
CM031304.1	26175737	26176832	7tm_4	2	-
CM031305.1	63541666	63542722	7tm_4	1	+
CM031296.1	160276380	160277421	7tm_4	1	+
CM031305.1	63551757	63552792	7tm_4	1	+
CM031304.1	951588	952569	7tm_4	1	-
CM031295.1	99346992	99347991	7tm_4	1	-
CM031304.1	36757627	36758662	7tm_4	1	+
CM031296.1	38932146	38933172	7tm_4	1	+
CM031298.1	54337694	54338651	7tm_4	1	+
CM031315.1	39464277	39465258	7tm_4	1	-
CM031301.1	80463239	80464385	7tm_4	1	+
CM031304.1	36620900	36621881	7tm_4	1	+
CM031298.1	54243513	54244470	7tm_4	1	+
CM031301.1	10798490	10799489	7tm_4	1	-
CM031305.1	26520321	26521374	7tm_4	1	-
CM031315.1	45618768	45619713	7tm_4	1	+
CM031304.1	36141783	36142827	7tm_4	1	+
CM031300.1	72977713	72978646	7tm_4	1	-
CM031301.1	10587897	10588857	7tm_4	1	-
CM031301.1	10639490	10640477	7tm_4	1	-
CM031298.1	54268123	54269260	7tm_4	1	+
CM031305.1	61574221	61575256	7tm_4	1	+
CM031307.1	9430101	9431091	7tm_4	1	-
CM031301.1	10786224	10787229	7tm_4	1	+
CM031299.1	69640999	69641941	7tm_4	1	-
CM031317.1	46966900	46967947	7tm_4	1	+
CM031304.1	36480361	36481414	7tm_4	1	-
CM031305.1	64722838	64723786	7tm_4	1	-
CM031309.1	18531853	18532831	7tm_4	1	-
CM031305.1	64072634	64073618	7tm_4	1	-
CM031305.1	25987732	25988677	7tm_4	1	-
CM031315.1	39205727	39206756	7tm_4	1	-
CM031315.1	39145186	39146230	7tm_4	1	-
CM031301.1	10494032	10495043	7tm_4	1	-
CM031295.1	99471125	99472169	7tm_4	1	-
CM031319.1	55541417	55542365	7tm_4	1	-
CM031317.1	45657971	45658946	7tm_4	1	-
CM031305.1	26022115	26023072	7tm_4	1	+
CM031304.1	36460604	36461594	7tm_4	1	-
CM031307.1	9555374	9556385	7tm_4	1	-
CM031304.1	36330282	36331293	7tm_4	1	+
CM031304.1	36287481	36288417	7tm_4	1	+
CM031309.1	20597388	20597859	7tm_4	1	-
CM031317.1	46383037	46384171	7tm_4	1	+
CM031307.1	9908938	9909907	7tm_4	1	+
CM031305.1	63945777	63946773	7tm_4	1	+
CM031296.1	39046911	39047901	7tm_4	1	+
CM031304.1	36254909	36255845	7tm_4	1	+
CM031299.1	198555	199500	7tm_4	1	-
CM031305.1	63954348	63955350	7tm_4	1	-
CM031304.1	36032229	36033246	7tm_4	1	-
CM031305.1	63996047	63996998	7tm_4	1	-
CM031301.1	66746862	66747843	7tm_4	1	+
CM031305.1	64018749	64019679	7tm_4	1	-
CM031301.1	10395133	10396117	7tm_4	2	+
CM031317.1	46710500	46711490	7tm_4	1	+
CM031305.1	62223902	62224928	7tm_4	1	+
CM031309.1	18483871	18484828	7tm_4	1	+
CM031305.1	64624305	64625295	7tm_4	1	-
CM031304.1	36272270	36273281	7tm_4	1	+
CM031295.1	99507467	99508418	7tm_4	1	-
CM031304.1	36542428	36543373	7tm_4	1	-
CM031302.1	1149970	1150954	7tm_4	1	-
CM031307.1	9581799	9582783	7tm_4	1	-
CM031304.1	991046	991988	7tm_4	1	-
CM031315.1	39176178	39177222	7tm_4	1	-
CM031306.1	1077930	1078905	7tm_4	1	-
CM031305.1	64300765	64301707	7tm_4	1	-
CM031307.1	8853821	8854850	7tm_4	1	-
CM031298.1	91320581	91321586	7tm_4	1	-
CM031301.1	10570600	10571572	7tm_4	1	+
CM031307.1	10067831	10068803	7tm_4	1	+
CM031305.1	64659568	64660516	7tm_4	1	-
CM031305.1	65142279	65143332	7tm_4	1	+
CM031317.1	63667524	63668475	7tm_4	1	-
CM031305.1	64604635	64605577	7tm_4	1	+
CM031295.1	99379983	99380937	7tm_4	1	-
CM031301.1	10484736	10485828	7tm_4	2	+
CM031302.1	1329201	1330161	7tm_4	1	-
CM031309.1	21954732	21955308	7tm_4	1	-
CM031304.1	36356245	36357181	7tm_4	1	+
CM031304.1	36212264	36213200	7tm_4	1	+
CM031301.1	10603115	10604120	7tm_4	1	-
CM031306.1	1085558	1086581	7tm_4	2	-
CM031305.1	63762926	63763871	7tm_4	1	-
CM031296.1	160259654	160260641	7tm_4	1	+
CM031304.1	36233072	36234092	7tm_4	1	+
CM031298.1	53590958	53591966	7tm_4	1	+
CM031305.1	63735979	63736774	7tm_4	1	-
CM031301.1	128791346	128792342	7tm_4	1	+
CM031302.1	1164677	1165661	7tm_4	1	-
CM031295.1	99331810	99332842	7tm_4	1	-
CM031301.1	11660467	11661553	7tm_4	1	-
CM031301.1	6598717	6600028	7tm_4	1	-
CM031307.1	9467148	9468228	7tm_4	1	-
CM031317.1	46796335	46797325	7tm_4	1	-
CM031301.1	10923198	10924230	7tm_4	1	+
CM031301.1	10928851	10929877	7tm_4	1	-
CM031301.1	10624753	10625794	7tm_4	1	+
CM031306.1	14100889	14101930	7tm_4	1	-
CM031304.1	36565074	36566067	7tm_4	1	-
CM031305.1	64338684	64339791	7tm_4	1	-
CM031305.1	63635778	63636717	7tm_4	1	+
JADWOQ010000552.1	153445	154336	7tm_4	1	+
CM031298.1	93316276	93317224	7tm_4	1	-
CM031305.1	26273224	26274397	7tm_4	1	-
CM031304.1	40791	41739	7tm_4	1	+
CM031302.1	1245837	1246809	7tm_4	1	-
CM031305.1	64502403	64503348	7tm_4	1	-
CM031300.1	73471260	73472418	7tm_4	1	+
CM031295.1	99569244	99570180	7tm_4	1	-
CM031301.1	10849622	10850618	7tm_4	1	+
CM031301.1	10529513	10530479	7tm_4	1	-
CM031305.1	63846951	63847896	7tm_4	1	-
CM031307.1	9084625	9085636	7tm_4	1	-
CM031305.1	64837990	64838917	7tm_4	1	-
CM031309.1	22088872	22089520	7tm_4	1	-
CM031307.1	9176228	9177194	7tm_4	1	-
CM031295.1	99425598	99426636	7tm_4	1	-
CM031305.1	64485357	64486392	7tm_4	1	-
CM031315.1	45606098	45607103	7tm_4	1	-
CM031307.1	9307801	9308800	7tm_4	1	-
CM031301.1	130990027	130991041	7tm_4	2	+
CM031304.1	36788796	36789822	7tm_4	1	+
CM031307.1	10127360	10128353	7tm_4	1	+
CM031297.1	100295039	100296047	7tm_4	1	+
CM031304.1	36843356	36844346	7tm_4	1	+
CM031305.1	64348489	64349515	7tm_4	1	-
CM031302.1	1213646	1214651	7tm_4	1	-
CM031317.1	45653378	45654350	7tm_4	1	+
CM031307.1	9279634	9280633	7tm_4	1	-
CM031304.1	36203664	36204687	7tm_4	1	+
CM031309.1	21599411	21599903	7tm_4	1	-
CM031305.1	63876056	63877001	7tm_4	1	-
CM031305.1	64282354	64283386	7tm_4	1	-
CM031298.1	91426298	91427351	7tm_4	1	-
CM031302.1	1338759	1339719	7tm_4	1	-
CM031298.1	53599765	53600734	7tm_4	1	-
CM031304.1	36414809	36415739	7tm_4	1	+
CM031305.1	26216203	26217148	7tm_4	1	-
CM031301.1	10908815	10909847	7tm_4	1	+
CM031301.1	10504372	10505398	7tm_4	1	-
CM031307.1	8990813	8991779	7tm_4	1	+
CM031307.1	9532399	9533383	7tm_4	1	-
CM031305.1	63628125	63629091	7tm_4	1	+
CM031309.1	21946563	21947217	7tm_4	1	-
CM031305.1	62332036	62333086	7tm_4	1	-
CM031307.1	8942110	8943076	7tm_4	1	+
CM031301.1	11566032	11567001	7tm_4	1	+
CM031302.1	1265555	1266527	7tm_4	1	-
CM031305.1	63904824	63905775	7tm_4	1	-
CM031302.1	1276342	1277302	7tm_4	1	-
CM031305.1	64818494	64819427	7tm_4	1	-
CM031305.1	62342666	62343641	7tm_4	1	-
CM031307.1	9104984	9106046	7tm_4	1	-
CM031302.1	1138177	1139149	7tm_4	1	-
CM031302.1	1200542	1201520	7tm_4	1	-
CM031296.1	81698424	81699381	7tm_4	1	+
CM031315.1	45699481	45700378	7tm_4	1	+
CM031299.1	69606183	69607191	7tm_4	1	-
CM031304.1	36773947	36775183	7tm_4	1	-
CM031307.1	9001255	9002251	7tm_4	1	-
CM031317.1	46812326	46813433	7tm_4	1	-
CM031302.1	1291880	1292864	7tm_4	1	-
CM031315.1	45682768	45683770	7tm_4	1	+
CM031305.1	64869137	64870070	7tm_4	1	-
CM031315.1	45654397	45655342	7tm_4	1	+
CM031305.1	63813109	63814066	7tm_4	1	-
CM031305.1	62291427	62292435	7tm_4	1	+
CM031304.1	864629	865646	7tm_4	1	+
JADWOQ010000552.1	219988	220930	7tm_4	1	-
CM031296.1	160285660	160286731	7tm_4	1	-
CM031302.1	1176956	1177916	7tm_4	1	-
CM031315.1	45596642	45597629	7tm_4	1	+
CM031302.1	106931323	106932295	7tm_4	1	-
CM031305.1	26080307	26081390	7tm_4	1	-
CM031305.1	64268151	64269153	7tm_4	1	-
CM031305.1	64751943	64753179	7tm_4	1	-
CM031298.1	54353063	54354044	7tm_4	1	+
CM031300.1	73238742	73239699	7tm_4	1	-
CM031305.1	64394985	64395927	7tm_4	1	-
CM031304.1	36862284	36863241	7tm_4	1	+
CM031301.1	10663591	10664617	7tm_4	1	-
CM031302.1	1188894	1189854	7tm_4	1	-
CM031307.1	9794831	9795875	7tm_4	1	-
CM031305.1	65059977	65061006	7tm_4	1	-
CM031305.1	65079404	65080334	7tm_4	1	-
CM031304.1	36113726	36114665	7tm_4	1	+
CM031305.1	64780681	64781644	7tm_4	1	-
CM031319.1	102322552	102323476	7tm_4	1	-
CM031305.1	64291765	64292716	7tm_4	1	-
CM031306.1	1256143	1257118	7tm_4	1	+
CM031305.1	61481757	61482738	7tm_4	1	-
CM031302.1	1310486	1311494	7tm_4	1	-
CM031296.1	39013461	39014463	7tm_4	1	-
CM031305.1	64320780	64321779	7tm_4	1	-
CM031305.1	63801022	63801928	7tm_4	1	-
CM031305.1	64449936	64450869	7tm_4	1	-
CM031304.1	36079501	36080440	7tm_4	1	+
CM031305.1	63912735	63913662	7tm_4	1	-
CM031317.1	46722739	46723819	7tm_4	1	-
CM031315.1	45574526	45575474	7tm_4	1	+
CM031305.1	65011747	65012713	7tm_4	1	-
CM031307.1	9745644	9746619	7tm_4	1	-
CM031304.1	36873501	36874512	7tm_4	1	-
CM031305.1	64764205	64765147	7tm_4	1	-
CM031304.1	36452030	36453068	7tm_4	1	-
CM031305.1	64476801	64477746	7tm_4	1	+
CM031304.1	36610362	36611412	7tm_4	1	+
CM031307.1	9612218	9613160	7tm_4	1	-
CM031295.1	99454298	99455366	7tm_4	1	-
CM031315.1	45724580	45725612	7tm_4	1	+
CM031305.1	65025791	65026901	7tm_4	1	-
CM031305.1	64892007	64892934	7tm_4	1	-
CM031301.1	130512074	130513241	7tm_4	1	+
CM031307.1	10280159	10281098	7tm_4	1	+
CM031304.1	36046975	36047959	7tm_4	1	+
CM031297.1	129524160	129525240	7tm_4	1	-
CM031305.1	62279899	62280886	7tm_4	1	+
CM031305.1	26263546	26264494	7tm_4	1	-
CM031305.1	61471473	61472457	7tm_4	1	-
CM031304.1	36671625	36672564	7tm_4	1	-
CM031304.1	36890149	36891214	7tm_4	1	+
CM031296.1	81750044	81751046	7tm_4	1	-
CM031305.1	64790987	64791968	7tm_4	1	-
CM031295.1	99546212	99547229	7tm_4	1	-
CM031299.1	144094	145009	7tm_4	1	-
CM031307.1	9049282	9050308	7tm_4	1	-
CM031305.1	63782972	63783950	7tm_4	1	+
CM031307.1	10334453	10335428	7tm_4	1	+
CM031298.1	93332079	93333009	7tm_4	1	+
CM031305.1	63555458	63556439	7tm_4	1	-
CM031305.1	61495992	61496952	7tm_4	1	-
CM031305.1	64219443	64220505	7tm_4	1	+
CM031305.1	64408350	64409385	7tm_4	1	-
CM031309.1	18493491	18494505	7tm_4	1	-
CM031305.1	64911100	64912054	7tm_4	1	-
CM031305.1	64375339	64376317	7tm_4	1	+
CM031305.1	64590045	64591014	7tm_4	1	+
CM031319.1	55598197	55599181	7tm_4	1	+
CM031305.1	64240702	64241692	7tm_4	1	+
CM031309.1	21722137	21722758	7tm_4	1	-
CM031296.1	81739797	81740775	7tm_4	1	+
CM031309.1	19494724	19495726	7tm_4	1	-
CM031305.1	63465997	63466915	7tm_4	1	-
CM031305.1	63439834	63440770	7tm_4	1	-
CM031313.1	16088496	16089564	7tm_4	1	+
CM031295.1	99443809	99444829	7tm_4	1	-
CM031299.1	69653094	69654018	7tm_4	1	-
CM031313.1	16059660	16060710	7tm_4	1	-
CM031305.1	62398568	62399603	7tm_4	1	-
CM031305.1	61461209	61462166	7tm_4	1	-
CM031305.1	63453174	63454092	7tm_4	1	-
JADWOQ010000552.1	190830	191829	7tm_4	1	-
CM031305.1	64805847	64806801	7tm_4	1	-
JADWOQ010000102.1	21227	22160	7tm_4	1	+
CM031309.1	19510441	19511443	7tm_4	1	-
CM031309.1	18513260	18514226	7tm_4	1	+
CM031296.1	81432824	81433823	7tm_4	1	+
CM031305.1	64513099	64514065	7tm_4	1	-
CM031305.1	64390429	64391437	7tm_4	1	+
CM031307.1	10251868	10252669	7tm_4	1	+
CM031305.1	63477888	63478833	7tm_4	1	-
CM031296.1	81771859	81772894	7tm_4	1	-
CM031305.1	62506397	62507354	7tm_4	1	+
CM031305.1	26003023	26004037	7tm_4	1	+
CM031309.1	19468932	19469934	7tm_4	1	-
CM031305.1	64420138	64421158	7tm_4	2	-
CM031307.1	8830079	8831150	7tm_4	1	-
JADWOQ010000102.1	42363	43317	7tm_4	1	+
CM031305.1	62421767	62422883	7tm_4	1	+
CM031301.1	10705936	10706854	7tm_4	1	-
CM031296.1	81540990	81542022	7tm_4	1	-
CM031307.1	8923304	8924270	7tm_4	1	+
JADWOQ010000552.1	122964	123966	7tm_4	1	+
JADWOQ010000552.1	134154	135156	7tm_4	1	+
CM031307.1	9987203	9988229	7tm_4	1	+
CM031307.1	8803237	8804230	7tm_4	1	-
CM031305.1	63713706	63714633	7tm_4	1	-
CM031305.1	64651415	64652342	7tm_4	1	+
CM031296.1	81648327	81649317	7tm_4	1	-
CM031307.1	9036080	9037067	7tm_4	1	-
CM031300.1	72884548	72885484	7tm_4	1	+
CM031305.1	64462113	64463079	7tm_4	1	-
CM031309.1	19457920	19458904	7tm_4	1	-
CM031305.1	64210979	64211945	7tm_4	1	+
CM031296.1	81604313	81605276	7tm_4	1	+
CM031295.1	99516837	99517818	7tm_4	1	-
CM031305.1	61513545	61514562	7tm_4	1	-
CM031307.1	9212315	9213278	7tm_4	1	-
CM031306.1	28689690	28690647	7tm_4	1	-
CM031305.1	64986264	64987191	7tm_4	1	-
CM031305.1	64231163	64232159	7tm_4	1	+
CM031305.1	65004207	65005176	7tm_4	1	+
CM031307.1	9228327	9229293	7tm_4	1	-
CM031305.1	64431862	64432846	7tm_4	1	-
CM031296.1	81529405	81530446	7tm_4	1	-
CM031301.1	6743571	6744351	7tm_4	1	+
CM031305.1	25974859	25975867	7tm_4	1	-
CM031305.1	64773859	64774783	7tm_4	1	-
CM031317.1	63682717	63683554	7tm_4	1	-
CM031315.1	39706378	39707278	7tm_4	1	+
CM031296.1	81318676	81319693	7tm_4	1	+
CM031306.1	28668210	28669176	7tm_4	1	-
CM031315.1	39596290	39597409	7tm_4	1	+
CM031317.1	46738085	46739009	7tm_4	1	-
CM031306.1	28679330	28680290	7tm_4	1	-
CM031309.1	20597862	20598330	7tm_4	1	-
CM031298.1	52876769	52877711	7tm_4	1	+
CM031298.1	93395185	93396043	7tm_4	1	+
CM031304.1	36182285	36183260	7tm_4	1	-
CM031305.1	61522249	61523206	7tm_4	1	-
CM031296.1	81339003	81340005	7tm_4	1	+
CM031304.1	36534072	36534891	7tm_4	1	-
CM031302.1	51508616	51509561	7tm_4	1	+
CM031301.1	6514784	6515549	7tm_4	1	+
CM031296.1	81395702	81396680	7tm_4	1	+
CM031298.1	53580235	53581177	7tm_4	1	-
CM031306.1	1110447	1111368	7tm_4	1	+
CM031305.1	64567596	64568532	7tm_4	1	+
CM031298.1	91441255	91442005	7tm_4	1	+
CM031304.1	36794775	36795837	7tm_4	1	-
CM031298.1	91356618	91357374	7tm_4	1	-
CM031309.1	20604016	20604502	7tm_4	1	+
CM031298.1	52862887	52863829	7tm_4	1	+
CM031301.1	10951497	10952376	7tm_4	1	+
CM031305.1	63346564	63347317	7tm_4	1	+
CM031305.1	63684525	63685503	7tm_4	1	-
CM031298.1	52882422	52883199	7tm_4	1	+
CM031297.1	101087917	101089042	7tm_4	1	+
CM031315.1	45665120	45665942	7tm_4	1	-
CM031309.1	20614308	20614851	7tm_4	1	-
CM031301.1	10725476	10726259	7tm_4	1	-
CM031305.1	64541274	64541967	7tm_4	1	+
CM031305.1	63754294	63755089	7tm_4	1	+
CM031317.1	46824717	46825494	7tm_4	1	+
CM031305.1	64004906	64005719	7tm_4	1	-
CM031309.1	20613890	20614385	7tm_4	1	-
CM031307.1	10181371	10182250	7tm_4	1	+
CM031298.1	91406561	91407272	7tm_4	1	-
CM031309.1	20107526	20107964	7tm_4	1	+
CM031305.1	64978832	64979501	7tm_4	1	+
CM031300.1	73218510	73219296	7tm_4	1	-
CM031309.1	21490270	21490981	7tm_4	1	-
CM031309.1	21103425	21103965	7tm_4	1	-
CM031309.1	26235460	26236162	7tm_4	1	-
CM031309.1	21715601	21716234	7tm_4	1	+
CM031305.1	62175550	62176249	7tm_4	1	+
CM031305.1	64692814	64693438	7tm_4	1	-
CM031309.1	21635589	21636009	7tm_4	1	+
CM031298.1	54069890	54071081	7tm_4	1	-
CM031297.1	126987951	126988563	7tm_4	1	-
CM031305.1	62138067	62138865	7tm_4	1	-
CM031307.1	9361406	9362207	7tm_4	1	+
CM031304.1	480113	480917	7tm_4	1	+
CM031315.1	39765065	39765905	7tm_4	1	+
CM031305.1	62170226	62171036	7tm_4	1	+
CM031309.1	21388752	21389250	7tm_4	1	-
CM031304.1	36687290	36687932	7tm_4	1	+
CM031319.1	48777892	48778630	7tm_4	1	+
CM031305.1	26702384	26703248	7tm_4	1	-
CM031296.1	39025908	39026691	7tm_4	1	-
CM031305.1	64329471	64330290	7tm_4	1	-
CM031304.1	36716490	36717153	7tm_4	1	+
CM031305.1	64882154	64882934	7tm_4	1	-
CM031309.1	22062084	22062462	7tm_4	1	-
CM031317.1	46866554	46867439	7tm_4	1	-
CM031300.1	72847932	72848886	7tm_4	1	-
CM031305.1	63772757	63773405	7tm_4	1	-
CM031315.1	39632554	39633421	7tm_4	1	+
CM031317.1	46976746	46977451	7tm_4	1	-
CM031301.1	10767460	10768201	7tm_4	1	+
CM031309.1	19262789	19263455	7tm_4	1	+
CM031306.1	1183666	1184119	7tm_4	1	+
CM031296.1	81517053	81517629	7tm_4	1	-
CM031319.1	102571881	102572490	7tm_4	1	+
CM031305.1	64092505	64093084	7tm_4	1	+
CM031305.1	64310252	64310846	7tm_4	1	-
CM031305.1	26761015	26761564	7tm_4	1	+
CM031306.1	14288310	14288787	7tm_4	1	+
CM031305.1	61601885	61602650	7tm_4	1	+
CM031295.1	99581700	99582270	7tm_4	1	-
CM031309.1	19340068	19340596	7tm_4	1	-
CM031299.1	124015	124693	7tm_4	1	-
CM031299.1	286721	287306	7tm_4	1	-
CM031305.1	63673980	63674586	7tm_4	1	-
CM031305.1	64092983	64093466	7tm_4	1	+
CM031304.1	36157697	36158417	7tm_4	1	+
CM031309.1	20119007	20119496	7tm_4	1	-
CM031305.1	65019271	65019949	7tm_4	1	-
CM031305.1	64609552	64610119	7tm_4	1	-
CM031305.1	65033427	65034132	7tm_4	1	-
CM031305.1	62124610	62125189	7tm_4	1	-
CM031305.1	64959993	64960461	7tm_4	1	-
CM031298.1	93322267	93322849	7tm_4	1	+
CM031305.1	63423022	63423754	7tm_4	1	+
CM031309.1	21031471	21031849	7tm_4	1	-
CM031309.1	22081479	22082010	7tm_4	1	-
CM031309.1	20713188	20713839	7tm_4	1	-
CM031300.1	73081465	73082146	7tm_4	1	+
CM031309.1	26243105	26243609	7tm_4	1	-
CM031319.1	102558704	102559166	7tm_4	1	+
CM031299.1	76136519	76137167	7tm_4	1	-
CM031305.1	26761083	26761938	7tm_4	1	+
CM031307.1	9338325	9338865	7tm_4	1	-
CM031309.1	21635081	21635486	7tm_4	1	+
CM031305.1	64959544	64960033	7tm_4	1	-
CM031304.1	26214243	26214780	7tm_4	1	+
CM031304.1	36716195	36716753	7tm_4	1	+
CM031302.1	1230280	1230928	7tm_4	1	-
CM031296.1	81378054	81378555	7tm_4	1	+
CM031299.1	312585	313065	7tm_4	1	-
CM031296.1	81359942	81360440	7tm_4	1	+
CM031299.1	53422080	53422518	7tm_4	1	+
CM031299.1	53422483	53422954	7tm_4	1	+
CM031299.1	76136031	76136532	7tm_4	1	-
CM031307.1	9926613	9927162	7tm_4	1	-
CM031302.1	106912129	106912786	7tm_4	1	-
CM031296.1	39003904	39004609	7tm_4	1	-
CM031296.1	81683004	81683787	7tm_4	1	+
CM031300.1	73082064	73082460	7tm_4	1	+
CM031296.1	81488808	81489189	7tm_4	1	-
CM031304.1	36661001	36661376	7tm_4	1	-
CM031305.1	63674506	63674944	7tm_4	1	-
CM031301.1	10884946	10885417	7tm_4	1	+
JADWOQ010000552.1	53727	54306	7tm_4	1	+
CM031306.1	1037278	1037806	7tm_4	1	-
CM031309.1	20552156	20552573	7tm_4	1	-
CM031305.1	63947660	63948140	7tm_4	1	-
CM031298.1	54261317	54261827	7tm_4	1	+
CM031305.1	63423618	63424011	7tm_4	1	+
CM031296.1	81360443	81360902	7tm_4	1	+
CM031295.1	99582130	99582634	7tm_4	1	-
CM031304.1	26213792	26214368	7tm_4	1	+
CM031305.1	64610122	64610536	7tm_4	1	-
CM031309.1	21904926	21905319	7tm_4	1	+
CM031309.1	19263358	19263763	7tm_4	1	+
CM031305.1	62138650	62139067	7tm_4	1	-
CM031305.1	26651327	26651813	7tm_4	1	+
CM031297.1	126987584	126987965	7tm_4	1	-
CM031315.1	45637329	45637965	7tm_4	1	+
CM031296.1	81713757	81714243	7tm_4	1	+
CM031309.1	21721806	21722181	7tm_4	1	-
CM031315.1	45708709	45709117	7tm_4	1	+
JADWOQ010000552.1	53360	53780	7tm_4	1	+
CM031319.1	102637944	102638412	7tm_4	1	+
CM031305.1	26651830	26652274	7tm_4	1	+
CM031309.1	20758093	20758549	7tm_4	1	-
CM031315.1	39633041	39633485	7tm_4	1	+
CM031306.1	14364091	14364490	7tm_4	1	+
CM031301.1	11719242	11719704	7tm_4	1	+
CM031305.1	62169906	62170368	7tm_4	1	+
CM031305.1	26049648	26050302	7tm_4	1	+
CM031305.1	62125116	62125608	7tm_4	1	-
CM031307.1	9325699	9326191	7tm_4	1	-
CM031313.1	15977298	15977781	7tm_4	1	-
CM031315.1	39457603	39458080	7tm_4	1	-
CM031313.1	15745705	15746119	7tm_4	1	+
CM031305.1	62435369	62435750	7tm_4	1	+
CM031305.1	26622059	26622626	7tm_4	1	-
CM031296.1	160233906	160234392	7tm_4	1	+
CM031302.1	1257675	1258137	7tm_4	1	-
CM031304.1	65032	65428	7tm_4	1	+
CM031305.1	64693373	64693844	7tm_4	1	-
CM031313.1	16067565	16068000	7tm_4	1	-
CM031301.1	11607573	11607951	7tm_4	1	+
CM031299.1	287122	287512	7tm_4	1	-
CM031313.1	15976909	15977308	7tm_4	1	-
CM031315.1	39457974	39458388	7tm_4	1	-
CM031307.1	9338868	9339303	7tm_4	1	-
CM031319.1	102341988	102342372	7tm_4	1	-
CM031312.1	6199782	6201120	7tm_4	2	-
CM031304.1	90226892	90227939	7tm_4	2	-
CM031315.1	45708903	45709308	7tm_4	1	+
CM031306.1	14363704	14364088	7tm_4	1	+
CM031309.1	26242926	26243301	7tm_4	1	-
CM031307.1	9326058	9326502	7tm_4	1	-
CM031306.1	14326590	14327007	7tm_4	1	+
CM031301.1	6792926	6793481	7tm_4	1	-
CM031318.1	34493560	34494595	7tm_4	1	+
CM031319.1	102342675	102343083	7tm_4	1	-
CM031309.1	22318045	22318426	7tm_4	1	+
CM031305.1	62434809	62435184	7tm_4	1	+
CM031319.1	70357526	70357943	7tm_4	1	+
CM031313.1	15745470	15745863	7tm_4	1	+
CM031319.1	102607408	102607825	7tm_4	1	+
CM031318.1	42900575	42901751	7tm_4	1	-
CM031304.1	898138	898663	7tm_4	1	-
CM031305.1	64108983	64109400	7tm_4	1	+
CM031319.1	55577763	55578258	7tm_4	1	-
CM031299.1	99306395	99308816	7tm_4	2	-
CM031296.1	18886314	18887979	7tm_4	2	-
CM031309.1	22473889	22474348	7tm_4	2	-
CM031305.1	64540931	64541315	7tm_4	1	+
CM031302.1	124753173	124754370	7tm_4	2	+
CM031305.1	62188960	62189356	7tm_4	1	+
CM031299.1	70178786	70179203	7tm_4	1	-
CM031304.1	66323874	66324465	7tm_4	1	-
CM031295.1	25399796	25401227	7tm_4	2	+
CM031302.1	8013890	8014985	7tm_4	1	+
CM031312.1	1126390	1127689	7tm_4	1	-
CM031301.1	10892019	10892544	7tm_4	2	+
CM031295.1	161272265	161273357	7tm_4	2	+
CM031312.1	14006002	14007313	7tm_4	1	+
CM031304.1	36661585	36661975	7tm_4	1	-
CM031300.1	73267080	73267701	7tm_4	1	+
CM031301.1	10701978	10702371	7tm_4	1	-
CM031309.1	21716461	21716860	7tm_4	1	+
CM031319.1	45022887	45024033	7tm_4	2	+
CM031299.1	312988	313381	7tm_4	1	-
CM031296.1	12308075	12309215	7tm_4	1	+
CM031301.1	51052402	51053962	7tm_4	2	+
CM031298.1	120907394	120909263	7tm_4	2	-
CM031302.1	99454521	99455955	7tm_4	3	-
CM031302.1	125299187	125300393	7tm_4	2	+
CM031298.1	32114247	32115570	7tm_4	1	-
CM031319.1	55646894	55647692	7tm_4	1	-
CM031305.1	46974659	46975901	7tm_4	1	+
CM031297.1	88257206	88259021	7tm_4	2	+
CM031301.1	10376902	10377295	7tm_4	2	+
CM031299.1	22035439	22036699	7tm_4	2	-
CM031296.1	166538300	166539656	7tm_4	1	+
CM031305.1	63061410	63062727	7tm_4	1	+
CM031300.1	57185718	57186978	7tm_4	1	-
CM031297.1	37631721	37632981	7tm_4	1	+
CM031297.1	28312605	28313883	7tm_4	2	+
CM031306.1	1468544	1469612	7tm_4	1	+
CM031310.1	59224295	59225657	7tm_4	1	+
CM031315.1	39767568	39767976	7tm_4	1	+
CM031301.1	48848886	48850410	7tm_4	2	-
CM031295.1	6192056	6193292	7tm_4	1	-
CM031318.1	34536952	34537855	7tm_4	1	-
CM031301.1	14461355	14462123	7tm_4	1	-
CM031302.1	121979468	121980884	7tm_4	1	-
CM031305.1	77469657	77471088	7tm_4	2	+
CM031303.1	28687836	28688922	7tm_4	1	-
CM031312.1	30562581	30564639	7tm_4	2	-
CM031312.1	152773	153376	7tm_4	1	-
CM031310.1	12170756	12171854	7tm_4	1	+
```
