## Supplementary Data 2 for "Transposable elements drive the evolution of metazoan zinc finger genes": Vulpes_lagopus_znfs.bed

```
CM031295.1	26170658	26177843	zf-C2H2	16	-
CM031295.1	114303300	114304644	zf-C2H2	5	+
CM031295.1	122841638	122845166	zf-C2H2	26	-
CM031295.1	131497066	131498137	zf-C2H2	9	+
CM031295.1	131504015	131504975	zf-C2H2	7	-
CM031295.1	131531993	131534042	zf-C2H2	20	+
CM031295.1	170696116	170697838	zf-C2H2	10	+
CM031296.1	45255	46746	zf-C2H2	12	-
CM031296.1	37051295	37052282	zf-C2H2	12	+
CM031296.1	37779235	37780552	zf-C2H2	10	-
CM031296.1	37816992	37818099	zf-C2H2	11	+
CM031296.1	37832378	37833209	zf-C2H2	7	-
CM031296.1	38882777	38883473	zf-C2H2	5	+
CM031296.1	41317653	41319012	zf-C2H2	5	+
CM031296.1	71667319	71668216	zf-C2H2	7	+
CM031296.1	79325023	79327135	zf-C2H2	12	+
CM031296.1	92535878	92537147	zf-C2H2	6	-
CM031296.1	127294729	127296658	zf-C2H2	16	+
CM031296.1	127369506	127371255	zf-C2H2	11	+
CM031296.1	154886960	154888529	zf-C2H2	12	-
CM031296.1	156250735	156253111	zf-C2H2	21	+
CM031296.1	156488325	156489861	zf-C2H2	13	+
CM031296.1	156544419	156546078	zf-C2H2	9	-
CM031296.1	156575619	156577281	zf-C2H2	9	-
CM031296.1	156627988	156630058	zf-C2H2	18	+
CM031296.1	156652038	156653109	zf-C2H2	10	-
CM031296.1	156708353	156710189	zf-C2H2	12	+
CM031296.1	156719861	156720431	zf-C2H2	6	+
CM031296.1	156744653	156745781	zf-C2H2	8	-
CM031296.1	156763559	156764456	zf-C2H2	11	-
CM031296.1	156777766	156779290	zf-C2H2	9	-
CM031296.1	156802149	156802815	zf-C2H2	7	-
CM031296.1	156831888	156832863	zf-C2H2	6	-
CM031296.1	156901343	156902945	zf-C2H2	13	+
CM031296.1	156958344	156960093	zf-C2H2	16	-
CM031296.1	157051866	157053888	zf-C2H2	16	+
CM031296.1	157147230	157148529	zf-C2H2	9	+
CM031296.1	157152181	157153480	zf-C2H2	9	+
CM031296.1	157178706	157181130	zf-C2H2	22	+
CM031296.1	157202149	157203638	zf-C2H2	14	+
CM031296.1	157220360	157223324	zf-C2H2	30	+
CM031296.1	157242987	157246890	zf-C2H2	40	+
CM031296.1	157302570	157305003	zf-C2H2	24	+
CM031296.1	157336310	157339256	zf-C2H2	29	+
CM031296.1	157405528	157406842	zf-C2H2	11	+
CM031296.1	157431359	157432967	zf-C2H2	13	-
CM031296.1	157515040	157515532	zf-C2H2	5	+
CM031296.1	157551734	157553042	zf-C2H2	11	+
CM031296.1	157583111	157584635	zf-C2H2	13	+
CM031296.1	157656731	157659279	zf-C2H2	16	-
CM031296.1	157739619	157741521	zf-C2H2	13	-
CM031296.1	157793708	157795292	zf-C2H2	5	-
CM031296.1	157871164	157872985	zf-C2H2	15	-
CM031296.1	158071689	158073063	zf-C2H2	13	+
CM031296.1	159331288	159334465	zf-C2H2	17	+
CM031296.1	159403837	159405583	zf-C2H2	9	-
CM031296.1	159415090	159416320	zf-C2H2	8	-
CM031296.1	159430143	159433407	zf-C2H2	20	+
CM031296.1	159436964	159438008	zf-C2H2	6	-
CM031296.1	159762436	159763678	zf-C2H2	9	-
CM031296.1	159856323	159857241	zf-C2H2	5	+
CM031296.1	159935707	159937303	zf-C2H2	16	+
CM031296.1	159952730	159954212	zf-C2H2	12	-
CM031296.1	159997970	159999500	zf-C2H2	10	+
CM031296.1	160076220	160078242	zf-C2H2	18	+
CM031296.1	160104556	160106293	zf-C2H2	15	+
CM031296.1	160127055	160128954	zf-C2H2	18	+
CM031296.1	160156854	160158603	zf-C2H2	13	+
CM031296.1	160167812	160168586	zf-C2H2	7	-
CM031296.1	160173721	160174606	zf-C2H2	7	-
CM031296.1	160211320	160212985	zf-C2H2	15	-
CM031296.1	160332413	160332797	zf-C2H2	5	+
CM031296.1	160345040	160346117	zf-C2H2	7	-
CM031296.1	160376842	160378252	zf-C2H2	11	-
CM031296.1	160408675	160412797	zf-C2H2	15	-
CM031296.1	160678239	160679868	zf-C2H2	13	+
CM031296.1	160716869	160718585	zf-C2H2	13	+
CM031296.1	160788802	160790785	zf-C2H2	15	+
CM031296.1	160807463	160809056	zf-C2H2	11	+
CM031296.1	160830436	160832059	zf-C2H2	15	+
CM031296.1	160857277	160858732	zf-C2H2	13	+
CM031296.1	160886985	160888200	zf-C2H2	10	-
CM031296.1	160909369	160910560	zf-C2H2	12	+
CM031296.1	160927366	160928443	zf-C2H2	8	-
CM031296.1	160961219	160963100	zf-C2H2	14	+
CM031296.1	160978764	160980453	zf-C2H2	15	+
CM031296.1	161007757	161008807	zf-C2H2	9	-
CM031296.1	161024721	161025198	zf-C2H2	5	-
CM031296.1	161089858	161090476	zf-C2H2	7	+
CM031296.1	161186087	161187398	zf-C2H2	8	-
CM031296.1	161208038	161209607	zf-C2H2	11	-
CM031296.1	161310939	161312958	zf-C2H2	16	+
CM031296.1	161332485	161332989	zf-C2H2	6	-
CM031296.1	161333159	161333618	zf-C2H2	5	-
CM031296.1	161354580	161355270	zf-C2H2	7	-
CM031296.1	161382463	161384005	zf-C2H2	11	-
CM031296.1	161421872	161423378	zf-C2H2	11	+
CM031296.1	161679121	161680504	zf-C2H2	10	-
CM031296.1	161697981	161700027	zf-C2H2	19	-
CM031296.1	161718058	161719630	zf-C2H2	13	-
CM031296.1	161740050	161741796	zf-C2H2	17	-
CM031296.1	161771400	161773158	zf-C2H2	14	-
CM031296.1	161798351	161799416	zf-C2H2	13	+
CM031296.1	161830705	161832238	zf-C2H2	9	+
CM031296.1	161846698	161848402	zf-C2H2	18	+
CM031296.1	161870946	161872893	zf-C2H2	19	+
CM031296.1	162055785	162057663	zf-C2H2	16	-
CM031296.1	163096750	163098742	zf-C2H2	18	+
CM031296.1	163115124	163117641	zf-C2H2	21	-
CM031296.1	166976240	166977236	zf-C2H2	6	+
CM031296.1	167407595	167409356	zf-C2H2	14	+
CM031296.1	167448718	167450956	zf-C2H2	17	+
CM031296.1	167479913	167481605	zf-C2H2	12	+
CM031296.1	167541831	167544351	zf-C2H2	20	+
CM031296.1	167592388	167594434	zf-C2H2	16	+
CM031296.1	167644198	167644774	zf-C2H2	5	-
CM031296.1	167660743	167662888	zf-C2H2	22	-
CM031296.1	167695837	167698069	zf-C2H2	19	-
CM031296.1	167714410	167716333	zf-C2H2	19	-
CM031296.1	167746341	167747799	zf-C2H2	13	-
CM031296.1	167784463	167786305	zf-C2H2	19	-
CM031296.1	167841653	167843237	zf-C2H2	16	+
CM031296.1	167861710	167863564	zf-C2H2	17	-
CM031296.1	168129376	168130147	zf-C2H2	6	-
CM031296.1	168718522	168720586	zf-C2H2	14	-
CM031296.1	168842851	168845602	zf-C2H2	20	-
CM031296.1	170094240	170097156	zf-C2H2	30	+
CM031296.1	171651621	171652101	zf-C2H2	6	-
CM031296.1	171666274	171668560	zf-C2H2	25	-
CM031296.1	171748106	171750521	zf-C2H2	25	-
CM031296.1	171808889	171810113	zf-C2H2	12	+
CM031296.1	171812872	171818501	zf-C2H2	61	+
CM031296.1	171872595	171874353	zf-C2H2	14	+
CM031296.1	171915380	171916961	zf-C2H2	14	+
CM031296.1	171982930	171984799	zf-C2H2	19	-
CM031296.1	172065223	172066633	zf-C2H2	12	+
CM031296.1	172086937	172088896	zf-C2H2	20	-
CM031296.1	172168354	172170070	zf-C2H2	17	-
CM031296.1	172209295	172209730	zf-C2H2	5	-
CM031296.1	172226058	172227645	zf-C2H2	13	-
CM031296.1	172253547	172254990	zf-C2H2	16	-
CM031296.1	172295828	172297529	zf-C2H2	13	+
CM031296.1	172321088	172322921	zf-C2H2	18	-
CM031296.1	172362210	172363626	zf-C2H2	13	-
CM031296.1	172429255	172430236	zf-C2H2	8	+
CM031296.1	172450711	172452004	zf-C2H2	12	-
CM031296.1	172511201	172512872	zf-C2H2	15	+
CM031296.1	172550700	172552224	zf-C2H2	13	+
CM031296.1	172576884	172578369	zf-C2H2	14	-
CM031296.1	172616984	172618490	zf-C2H2	13	-
CM031296.1	172668575	172669619	zf-C2H2	9	-
CM031296.1	172715632	172717036	zf-C2H2	15	-
CM031296.1	172764576	172766094	zf-C2H2	14	-
CM031296.1	172849376	172850840	zf-C2H2	13	+
CM031296.1	172877175	172878588	zf-C2H2	12	-
CM031296.1	172949724	172951458	zf-C2H2	15	+
CM031296.1	173027501	173028443	zf-C2H2	11	-
CM031296.1	173083799	173085131	zf-C2H2	12	+
CM031296.1	174162488	174164354	zf-C2H2	14	+
CM031296.1	174172567	174173491	zf-C2H2	11	-
CM031296.1	174228518	174230066	zf-C2H2	15	-
CM031296.1	174297452	174298940	zf-C2H2	12	-
CM031296.1	176154611	176156822	zf-C2H2	6	-
CM031296.1	177036118	177039472	zf-C2H2	5	+
CM031296.1	177799891	177802192	zf-C2H2	7	-
CM031297.1	30066378	30068007	zf-C2H2	15	-
CM031297.1	30095922	30097488	zf-C2H2	14	-
CM031297.1	30136654	30137140	zf-C2H2	5	+
CM031297.1	74157989	74159678	zf-C2H2	7	-
CM031297.1	88320503	88321997	zf-C2H2	14	-
CM031297.1	88359739	88361833	zf-C2H2	19	-
CM031297.1	88424882	88427156	zf-C2H2	18	-
CM031297.1	88492233	88493301	zf-C2H2	12	+
CM031297.1	88523979	88524666	zf-C2H2	5	-
CM031297.1	88588919	88590491	zf-C2H2	13	+
CM031297.1	88910457	88911585	zf-C2H2	8	-
CM031297.1	98017038	98017923	zf-C2H2	8	-
CM031297.1	98069297	98070737	zf-C2H2	10	-
CM031297.1	98098870	98100022	zf-C2H2	9	-
CM031297.1	98133765	98134953	zf-C2H2	7	+
CM031297.1	98141703	98142714	zf-C2H2	10	-
CM031297.1	98178515	98179838	zf-C2H2	11	-
CM031297.1	100069850	100072151	zf-C2H2	6	+
CM031297.1	100098391	100100827	zf-C2H2	15	+
CM031297.1	100135809	100138542	zf-C2H2	23	+
CM031297.1	100151625	100153491	zf-C2H2	19	-
CM031297.1	101061119	101063048	zf-C2H2	18	+
CM031297.1	101095955	101097104	zf-C2H2	9	-
CM031297.1	106090709	106096142	zf-C2H2	32	-
CM031297.1	106103925	106104651	zf-C2H2	6	+
CM031297.1	106105082	106106330	zf-C2H2	10	+
CM031297.1	106321123	106323682	zf-C2H2	19	+
CM031297.1	106473264	106474569	zf-C2H2	11	+
CM031297.1	106485861	106487142	zf-C2H2	12	+
CM031297.1	106500814	106501693	zf-C2H2	7	+
CM031297.1	106522060	106523302	zf-C2H2	7	+
CM031297.1	106529859	106531449	zf-C2H2	10	+
CM031297.1	106620174	106621011	zf-C2H2	10	-
CM031297.1	106635474	106637313	zf-C2H2	12	-
CM031297.1	109914507	109915458	zf-C2H2	7	+
CM031297.1	125719565	125720297	zf-C2H2	5	+
CM031297.1	126861698	126862928	zf-C2H2	11	+
CM031297.1	126906678	126907461	zf-C2H2	5	-
CM031297.1	126928477	126929674	zf-C2H2	11	-
CM031297.1	126983661	126984453	zf-C2H2	7	+
CM031297.1	127060043	127061024	zf-C2H2	5	-
CM031297.1	127073284	127074481	zf-C2H2	8	-
CM031297.1	127102974	127104567	zf-C2H2	15	+
CM031297.1	127727423	127728447	zf-C2H2	6	-
CM031297.1	146752818	146755896	zf-C2H2	8	+
CM031298.1	5488306	5489107	zf-C2H2	8	-
CM031298.1	44754318	44754945	zf-C2H2	5	-
CM031298.1	44764291	44765926	zf-C2H2	11	-
CM031298.1	44785838	44787599	zf-C2H2	15	-
CM031298.1	44935935	44937447	zf-C2H2	12	+
CM031298.1	45066336	45067425	zf-C2H2	5	+
CM031298.1	45105616	45106804	zf-C2H2	9	+
CM031298.1	45179071	45179959	zf-C2H2	5	-
CM031298.1	45202124	45203090	zf-C2H2	5	-
CM031298.1	45239337	45240606	zf-C2H2	9	-
CM031298.1	45301664	45303719	zf-C2H2	19	+
CM031298.1	45330018	45332160	zf-C2H2	17	+
CM031298.1	49916052	49917666	zf-C2H2	13	+
CM031298.1	113251403	113253335	zf-C2H2	7	+
CM031298.1	113255757	113256417	zf-C2H2	5	+
CM031298.1	114016756	114018082	zf-C2H2	12	-
CM031298.1	114080044	114081571	zf-C2H2	15	+
CM031298.1	114100316	114101147	zf-C2H2	9	+
CM031298.1	129436237	129439516	zf-C2H2	5	+
CM031299.1	44632942	44634991	zf-C2H2	6	-
CM031299.1	68467456	68469622	zf-C2H2	10	+
CM031299.1	77226486	77227977	zf-C2H2	11	+
CM031299.1	91208962	91211002	zf-C2H2	13	+
CM031299.1	99010152	99011202	zf-C2H2	8	-
CM031299.1	99039343	99040522	zf-C2H2	10	+
CM031299.1	99055798	99056869	zf-C2H2	9	+
CM031299.1	99071174	99072677	zf-C2H2	12	+
CM031299.1	112383709	112385309	zf-C2H2	11	+
CM031300.1	5731889	5734322	zf-C2H2	6	+
CM031300.1	34500076	34502218	zf-C2H2	9	-
CM031300.1	59566330	59568076	zf-C2H2	5	-
CM031300.1	70074251	70076408	zf-C2H2	6	+
CM031300.1	70082081	70085777	zf-C2H2	6	+
CM031300.1	73435592	73436462	zf-C2H2	5	+
CM031300.1	111868165	111869518	zf-C2H2	8	-
CM031301.1	1752275	1753493	zf-C2H2	10	+
CM031301.1	1771446	1773063	zf-C2H2	16	+
CM031301.1	1798837	1800073	zf-C2H2	10	+
CM031301.1	1815542	1816617	zf-C2H2	12	-
CM031301.1	1860515	1861064	zf-C2H2	5	-
CM031301.1	1909113	1910859	zf-C2H2	19	-
CM031301.1	5849484	5851278	zf-C2H2	9	-
CM031301.1	6262160	6263000	zf-C2H2	9	-
CM031301.1	6611351	6612794	zf-C2H2	14	-
CM031301.1	6666623	6668006	zf-C2H2	15	+
CM031301.1	6807479	6809024	zf-C2H2	17	-
CM031301.1	6860981	6862541	zf-C2H2	11	+
CM031301.1	6874989	6876258	zf-C2H2	13	-
CM031301.1	6926177	6927290	zf-C2H2	11	-
CM031301.1	8442997	8444680	zf-C2H2	16	-
CM031301.1	8549951	8551706	zf-C2H2	20	-
CM031301.1	8651713	8653351	zf-C2H2	16	-
CM031301.1	8715172	8716852	zf-C2H2	19	+
CM031301.1	10198806	10199904	zf-C2H2	11	+
CM031301.1	11368965	11371461	zf-C2H2	5	-
CM031301.1	14554004	14555585	zf-C2H2	14	+
CM031301.1	14567298	14568147	zf-C2H2	9	+
CM031301.1	58165337	58166348	zf-C2H2	10	+
CM031301.1	58211110	58213453	zf-C2H2	22	+
CM031301.1	58232342	58233662	zf-C2H2	11	+
CM031301.1	65334900	65336520	zf-C2H2	14	+
CM031301.1	65361664	65362978	zf-C2H2	11	+
CM031301.1	66600629	66602231	zf-C2H2	15	-
CM031301.1	74715006	74716764	zf-C2H2	16	-
CM031301.1	128594143	128595838	zf-C2H2	13	-
CM031301.1	128819096	128820848	zf-C2H2	14	+
CM031301.1	128863290	128864751	zf-C2H2	13	+
CM031301.1	128889781	128891089	zf-C2H2	12	+
CM031301.1	128953131	128954595	zf-C2H2	13	+
CM031301.1	128976592	128978014	zf-C2H2	13	+
CM031301.1	131146696	131149531	zf-C2H2	26	+
CM031302.1	14136418	14137816	zf-C2H2	17	+
CM031302.1	14168826	14170302	zf-C2H2	15	-
CM031302.1	104921090	104922533	zf-C2H2	7	-
CM031302.1	107595703	107597566	zf-C2H2	17	+
CM031302.1	113317760	113321441	zf-C2H2	10	+
CM031302.1	114685605	114689001	zf-C2H2	26	+
CM031302.1	117014820	117016095	zf-C2H2	10	-
CM031302.1	117229738	117230245	zf-C2H2	5	-
CM031302.1	125155894	125157199	zf-C2H2	12	+
CM031302.1	130846725	130847972	zf-C2H2	6	+
CM031302.1	132599365	132603799	zf-C2H2	8	-
CM031303.1	73968	76344	zf-C2H2	21	+
CM031303.1	107946	109863	zf-C2H2	18	+
CM031303.1	139953	141276	zf-C2H2	13	+
CM031303.1	154184	155567	zf-C2H2	12	-
CM031303.1	182489	183791	zf-C2H2	10	+
CM031303.1	204282	206196	zf-C2H2	17	+
CM031303.1	507350	508688	zf-C2H2	5	+
CM031303.1	978234	979776	zf-C2H2	13	-
CM031303.1	1215133	1216243	zf-C2H2	9	-
CM031303.1	1234535	1235546	zf-C2H2	7	-
CM031303.1	7468600	7470334	zf-C2H2	8	+
CM031303.1	15246001	15247537	zf-C2H2	12	-
CM031303.1	31588981	31591540	zf-C2H2	6	-
CM031303.1	55661650	55667146	zf-C2H2	9	-
CM031303.1	55805603	55808252	zf-C2H2	7	-
CM031303.1	72710680	72711937	zf-C2H2	6	+
CM031304.1	90850	92395	zf-C2H2	14	+
CM031304.1	503468	504152	zf-C2H2	6	+
CM031304.1	531091	532304	zf-C2H2	13	+
CM031304.1	563864	564749	zf-C2H2	7	-
CM031304.1	610543	611416	zf-C2H2	7	+
CM031304.1	650836	651808	zf-C2H2	8	-
CM031304.1	683340	684108	zf-C2H2	7	+
CM031304.1	753804	754791	zf-C2H2	9	-
CM031304.1	803009	803588	zf-C2H2	5	-
CM031304.1	829356	830250	zf-C2H2	6	-
CM031304.1	1336425	1338441	zf-C2H2	20	+
CM031304.1	1374169	1375060	zf-C2H2	10	-
CM031304.1	1416319	1417728	zf-C2H2	12	+
CM031304.1	1735648	1736857	zf-C2H2	10	+
CM031304.1	18978677	18981953	zf-C2H2	7	-
CM031304.1	36960211	36961363	zf-C2H2	8	+
CM031304.1	57967600	57969148	zf-C2H2	13	-
CM031304.1	62477829	62478708	zf-C2H2	5	-
CM031304.1	65625741	65627214	zf-C2H2	15	-
CM031304.1	65668162	65669458	zf-C2H2	12	+
CM031304.1	65742505	65744746	zf-C2H2	21	+
CM031304.1	65808497	65810159	zf-C2H2	15	+
CM031304.1	84470404	84471756	zf-C2H2	6	+
CM031304.1	102114360	102115482	zf-C2H2	8	-
CM031304.1	104098512	104100327	zf-C2H2	16	-
CM031304.1	104123701	104124838	zf-C2H2	10	-
CM031304.1	105308579	105314153	zf-C2H2	10	-
CM031304.1	105454234	105457090	zf-C2H2	6	-
CM031304.1	107835018	107836695	zf-C2H2	15	-
CM031305.1	66396142	66397741	zf-C2H2	10	-
CM031306.1	5344283	5345636	zf-C2H2	11	+
CM031306.1	15273657	15276153	zf-C2H2	6	-
CM031307.1	2763159	2764875	zf-C2H2	7	-
CM031308.1	8988275	8989862	zf-C2H2	14	+
CM031308.1	9012023	9013814	zf-C2H2	12	+
CM031308.1	9575656	9577522	zf-C2H2	5	-
CM031308.1	10162259	10163657	zf-C2H2	11	-
CM031308.1	12506102	12507467	zf-C2H2	5	+
CM031308.1	30984811	30985660	zf-C2H2	9	+
CM031308.1	36559470	36561339	zf-C2H2	18	-
CM031308.1	36603771	36605157	zf-C2H2	15	+
CM031308.1	36639970	36642001	zf-C2H2	19	+
CM031308.1	36679608	36680850	zf-C2H2	12	+
CM031308.1	36703865	36704282	zf-C2H2	5	-
CM031308.1	36731920	36733408	zf-C2H2	14	+
CM031308.1	36780963	36783408	zf-C2H2	26	+
CM031309.1	19189562	19191320	zf-C2H2	13	+
CM031309.1	19203858	19204818	zf-C2H2	5	-
CM031310.1	21827590	21828450	zf-C2H2	8	-
CM031311.1	29384119	29385331	zf-C2H2	9	-
CM031312.1	8267259	8268984	zf-C2H2	5	+
CM031312.1	9427619	9429026	zf-C2H2	6	+
CM031312.1	9487373	9488165	zf-C2H2	6	+
CM031312.1	9761360	9763781	zf-C2H2	6	+
CM031312.1	14038482	14039754	zf-C2H2	14	-
CM031312.1	14104106	14105996	zf-C2H2	11	+
CM031312.1	26257826	26259098	zf-C2H2	6	+
CM031312.1	27611237	27612326	zf-C2H2	5	-
CM031312.1	42954906	42956673	zf-C2H2	16	+
CM031312.1	44750401	44752219	zf-C2H2	5	+
CM031312.1	47534298	47535693	zf-C2H2	5	+
CM031313.1	2055803	2057282	zf-C2H2	13	-
CM031313.1	2104760	2106239	zf-C2H2	13	+
CM031313.1	2175545	2177720	zf-C2H2	15	+
CM031313.1	10233798	10235076	zf-C2H2	10	+
CM031313.1	10260526	10261555	zf-C2H2	8	+
CM031313.1	10281118	10282360	zf-C2H2	7	+
CM031313.1	12083751	12084947	zf-C2H2	5	+
CM031313.1	12274846	12275887	zf-C2H2	8	+
CM031313.1	15913345	15914662	zf-C2H2	7	+
CM031313.1	38052725	38056373	zf-C2H2	10	+
CM031314.1	3546682	3549862	zf-C2H2	9	+
CM031314.1	38349696	38352216	zf-C2H2	8	+
CM031315.1	39332180	39332969	zf-C2H2	5	-
CM031316.1	25355353	25358479	zf-C2H2	20	-
CM031316.1	25361640	25362786	zf-C2H2	9	-
CM031316.1	25365030	25365780	zf-C2H2	5	-
CM031317.1	19949544	19950495	zf-C2H2	5	+
CM031317.1	45745479	45749286	zf-C2H2	8	+
CM031317.1	46134687	46137228	zf-C2H2	7	+
CM031317.1	54778072	54779787	zf-C2H2	6	-
CM031317.1	61201816	61206484	zf-C2H2	14	+
CM031317.1	61393702	61394902	zf-C2H2	10	+
CM031317.1	61417273	61418617	zf-C2H2	9	+
CM031317.1	61450632	61451574	zf-C2H2	8	+
CM031317.1	61470936	61471470	zf-C2H2	6	+
CM031317.1	63434406	63435606	zf-C2H2	8	+
CM031318.1	54948247	54951463	zf-C2H2	5	+
CM031318.1	55853295	55855341	zf-C2H2	8	-
CM031318.1	57777215	57780866	zf-C2H2	10	+
CM031319.1	19804595	19805807	zf-C2H2	13	+
CM031319.1	29901759	29902611	zf-C2H2	7	-
CM031319.1	41062568	41063801	zf-C2H2	13	+
CM031319.1	41096262	41098305	zf-C2H2	19	-
CM031319.1	41390531	41391546	zf-C2H2	11	-
CM031319.1	41527875	41529633	zf-C2H2	16	+
CM031319.1	41635314	41637009	zf-C2H2	15	-
CM031319.1	41724231	41726046	zf-C2H2	16	-
CM031319.1	44874110	44875865	zf-C2H2	12	+
CM031319.1	47951600	47954324	zf-C2H2	10	+
CM031319.1	65928898	65930125	zf-C2H2	12	+
CM031319.1	77080277	77080865	zf-C2H2	7	+
CM031319.1	105878714	105879623	zf-C2H2	7	-
CM031319.1	105974507	105975500	zf-C2H2	6	-
CM031319.1	120706719	120708210	zf-C2H2	11	+
CM031319.1	120775630	120777004	zf-C2H2	10	+
```
