## Supplementary Data 2 for "Transposable elements drive the evolution of metazoan zinc finger genes": Vulpes_vulpes_znfs.bed

```
NBDQ01000001.1	23186671	23189464	zf-C2H2	5	-
NBDQ01000001.1	25611219	25611915	zf-C2H2	5	-
NBDQ01000001.1	26669207	26670038	zf-C2H2	7	+
NBDQ01000001.1	26682474	26683590	zf-C2H2	11	-
NBDQ01000001.1	26720978	26722295	zf-C2H2	10	+
NBDQ01000001.1	27456635	27457622	zf-C2H2	12	-
NBDQ01000002.1	23112192	23115471	zf-C2H2	5	-
NBDQ01000002.1	38707853	38708900	zf-C2H2	9	-
NBDQ01000002.1	38726918	38728445	zf-C2H2	15	-
NBDQ01000002.1	38789454	38790780	zf-C2H2	12	+
NBDQ01000002.1	39554614	39556471	zf-C2H2	7	-
NBDQ01000003.1	39485475	39485961	zf-C2H2	5	-
NBDQ01000003.1	39523941	39525507	zf-C2H2	14	+
NBDQ01000003.1	39553167	39554796	zf-C2H2	15	+
NBDQ01000004.1	7381230	7382487	zf-C2H2	6	-
NBDQ01000004.1	24345207	24347856	zf-C2H2	7	+
NBDQ01000004.1	24485572	24491179	zf-C2H2	9	+
NBDQ01000005.1	37370746	37372252	zf-C2H2	7	-
NBDQ01000006.1	33368952	33369801	zf-C2H2	9	-
NBDQ01000006.1	33383614	33385195	zf-C2H2	14	-
NBDQ01000006.1	36603764	36606260	zf-C2H2	5	+
NBDQ01000008.1	15284837	15285437	zf-C2H2	7	-
NBDQ01000009.1	32094962	32095979	zf-C2H2	10	+
NBDQ01000009.1	32132185	32134528	zf-C2H2	22	+
NBDQ01000009.1	32153348	32154668	zf-C2H2	11	+
NBDQ01000010.1	14696809	14699219	zf-C2H2	7	-
NBDQ01000010.1	15077197	15080103	zf-C2H2	6	-
NBDQ01000011.1	25309887	25311936	zf-C2H2	6	-
NBDQ01000013.1	685495	686617	zf-C2H2	8	+
NBDQ01000014.1	13560209	13561745	zf-C2H2	12	+
NBDQ01000014.1	21487940	21489674	zf-C2H2	8	-
NBDQ01000015.1	23885884	23886511	zf-C2H2	5	-
NBDQ01000015.1	23895889	23897647	zf-C2H2	11	-
NBDQ01000015.1	23917759	23919520	zf-C2H2	15	-
NBDQ01000015.1	24069955	24071490	zf-C2H2	12	+
NBDQ01000015.1	24246726	24247914	zf-C2H2	9	+
NBDQ01000015.1	24344849	24345596	zf-C2H2	5	-
NBDQ01000015.1	24382085	24383354	zf-C2H2	9	-
NBDQ01000015.1	24443579	24445634	zf-C2H2	19	+
NBDQ01000015.1	24471820	24473962	zf-C2H2	17	+
NBDQ01000017.1	1681907	1683278	zf-C2H2	12	-
NBDQ01000017.1	1698528	1699599	zf-C2H2	9	-
NBDQ01000017.1	1714956	1716135	zf-C2H2	10	-
NBDQ01000017.1	1744849	1745905	zf-C2H2	8	+
NBDQ01000017.1	23486845	23488288	zf-C2H2	10	-
NBDQ01000018.1	6858694	6861238	zf-C2H2	6	+
NBDQ01000022.1	586062	589140	zf-C2H2	8	-
NBDQ01000024.1	5791679	5792750	zf-C2H2	9	+
NBDQ01000024.1	5798588	5799548	zf-C2H2	7	-
NBDQ01000024.1	5826392	5828468	zf-C2H2	21	+
NBDQ01000025.1	1768432	1769284	zf-C2H2	8	+
NBDQ01000025.1	11830842	11832081	zf-C2H2	13	-
NBDQ01000026.1	21052602	21055818	zf-C2H2	5	+
NBDQ01000026.1	21941669	21943715	zf-C2H2	8	-
NBDQ01000026.1	23852158	23855101	zf-C2H2	9	+
NBDQ01000027.1	9783748	9785017	zf-C2H2	6	-
NBDQ01000029.1	2576794	2578906	zf-C2H2	12	-
NBDQ01000029.1	10198842	10199736	zf-C2H2	7	-
NBDQ01000030.1	10119824	10120976	zf-C2H2	8	+
NBDQ01000031.1	17187233	17190509	zf-C2H2	7	-
NBDQ01000033.1	12373485	12374274	zf-C2H2	5	-
NBDQ01000033.1	16925155	16926844	zf-C2H2	5	-
NBDQ01000035.1	11897264	11898305	zf-C2H2	8	-
NBDQ01000035.1	12087432	12088575	zf-C2H2	6	-
NBDQ01000035.1	13891436	13892678	zf-C2H2	7	-
NBDQ01000035.1	13914386	13915415	zf-C2H2	8	-
NBDQ01000035.1	13941032	13942469	zf-C2H2	10	-
NBDQ01000036.1	5082447	5084169	zf-C2H2	10	-
NBDQ01000039.1	15131465	15133631	zf-C2H2	10	+
NBDQ01000040.1	5818204	5818954	zf-C2H2	5	+
NBDQ01000040.1	5821173	5822262	zf-C2H2	9	+
NBDQ01000040.1	5825298	5828394	zf-C2H2	20	+
NBDQ01000041.1	266254	267649	zf-C2H2	5	-
NBDQ01000041.1	3031837	3034210	zf-C2H2	5	-
NBDQ01000041.1	4825390	4827157	zf-C2H2	16	-
NBDQ01000043.1	5641340	5642942	zf-C2H2	15	+
NBDQ01000043.1	6880033	6880819	zf-C2H2	9	-
NBDQ01000043.1	6898714	6900028	zf-C2H2	11	-
NBDQ01000043.1	6924570	6926190	zf-C2H2	14	-
NBDQ01000045.1	29167	30109	zf-C2H2	6	-
NBDQ01000045.1	71198	72428	zf-C2H2	11	-
NBDQ01000045.1	1206107	1206839	zf-C2H2	5	-
NBDQ01000048.1	1549792	1550832	zf-C2H2	8	+
NBDQ01000050.1	1335791	1337390	zf-C2H2	10	-
NBDQ01000052.1	6228788	6229442	zf-C2H2	5	-
NBDQ01000052.1	9408241	9409375	zf-C2H2	7	-
NBDQ01000052.1	11900346	11901698	zf-C2H2	7	-
NBDQ01000053.1	1293519	1295067	zf-C2H2	13	-
NBDQ01000053.1	5810450	5811329	zf-C2H2	5	-
NBDQ01000053.1	8967197	8968859	zf-C2H2	15	-
NBDQ01000053.1	9010169	9011465	zf-C2H2	12	+
NBDQ01000053.1	9087781	9090022	zf-C2H2	21	+
NBDQ01000053.1	9157861	9159523	zf-C2H2	15	+
NBDQ01000056.1	2611098	2612442	zf-C2H2	5	-
NBDQ01000058.1	10117695	10119177	zf-C2H2	18	+
NBDQ01000058.1	10148900	10150376	zf-C2H2	15	-
NBDQ01000060.1	1642411	1645960	zf-C2H2	26	+
NBDQ01000064.1	399198	400200	zf-C2H2	7	+
NBDQ01000066.1	941098	944794	zf-C2H2	6	-
NBDQ01000066.1	950596	952753	zf-C2H2	6	-
NBDQ01000071.1	10156505	10158263	zf-C2H2	13	+
NBDQ01000071.1	10170633	10171593	zf-C2H2	5	-
NBDQ01000072.1	86298	88440	zf-C2H2	9	+
NBDQ01000073.1	9941157	9942651	zf-C2H2	14	-
NBDQ01000073.1	9980401	9982495	zf-C2H2	19	-
NBDQ01000073.1	10045436	10047710	zf-C2H2	18	-
NBDQ01000073.1	10113720	10115013	zf-C2H2	13	+
NBDQ01000078.1	5165869	5167222	zf-C2H2	11	+
NBDQ01000081.1	1026997	1029913	zf-C2H2	30	+
NBDQ01000081.1	2583060	2583543	zf-C2H2	6	-
NBDQ01000081.1	2597359	2599645	zf-C2H2	25	-
NBDQ01000081.1	2682278	2684693	zf-C2H2	25	-
NBDQ01000081.1	2743350	2744574	zf-C2H2	12	+
NBDQ01000081.1	2801171	2802929	zf-C2H2	14	+
NBDQ01000081.1	2843755	2845336	zf-C2H2	14	+
NBDQ01000081.1	2909709	2911578	zf-C2H2	19	-
NBDQ01000081.1	2991479	2992889	zf-C2H2	12	+
NBDQ01000081.1	3013066	3015025	zf-C2H2	20	-
NBDQ01000081.1	3091638	3093354	zf-C2H2	17	-
NBDQ01000081.1	3131902	3132337	zf-C2H2	5	-
NBDQ01000081.1	3148498	3150031	zf-C2H2	13	-
NBDQ01000081.1	3175756	3177199	zf-C2H2	16	-
NBDQ01000081.1	3218401	3220102	zf-C2H2	13	+
NBDQ01000081.1	3243363	3245196	zf-C2H2	18	-
NBDQ01000081.1	3284068	3285484	zf-C2H2	13	-
NBDQ01000081.1	3350169	3351150	zf-C2H2	9	+
NBDQ01000081.1	3371179	3372184	zf-C2H2	11	-
NBDQ01000081.1	3431528	3433199	zf-C2H2	15	+
NBDQ01000081.1	3470764	3472288	zf-C2H2	13	+
NBDQ01000081.1	3496662	3498147	zf-C2H2	14	-
NBDQ01000081.1	3536852	3538265	zf-C2H2	13	-
NBDQ01000081.1	3588837	3589881	zf-C2H2	9	-
NBDQ01000081.1	3636571	3637975	zf-C2H2	15	-
NBDQ01000081.1	3685460	3686978	zf-C2H2	14	-
NBDQ01000081.1	3768797	3770261	zf-C2H2	13	+
NBDQ01000081.1	3798086	3799502	zf-C2H2	13	-
NBDQ01000081.1	3873142	3874876	zf-C2H2	15	+
NBDQ01000081.1	3950710	3951652	zf-C2H2	11	-
NBDQ01000081.1	4005934	4007233	zf-C2H2	12	+
NBDQ01000081.1	5092346	5094212	zf-C2H2	14	+
NBDQ01000081.1	5102458	5103382	zf-C2H2	11	-
NBDQ01000081.1	5138595	5140143	zf-C2H2	15	-
NBDQ01000081.1	5192574	5194062	zf-C2H2	12	-
NBDQ01000081.1	7055499	7057710	zf-C2H2	6	-
NBDQ01000081.1	7941462	7944897	zf-C2H2	5	+
NBDQ01000081.1	8707583	8709968	zf-C2H2	7	-
NBDQ01000083.1	107633	108887	zf-C2H2	10	-
NBDQ01000084.1	3053966	3055682	zf-C2H2	7	-
NBDQ01000086.1	146222	147215	zf-C2H2	7	-
NBDQ01000086.1	3430149	3431988	zf-C2H2	12	+
NBDQ01000086.1	3446800	3447637	zf-C2H2	10	+
NBDQ01000086.1	3537251	3538841	zf-C2H2	10	-
NBDQ01000086.1	3545416	3546643	zf-C2H2	7	-
NBDQ01000086.1	3566814	3567694	zf-C2H2	7	-
NBDQ01000086.1	3581136	3582417	zf-C2H2	12	-
NBDQ01000086.1	3593494	3594799	zf-C2H2	11	-
NBDQ01000086.1	3745502	3748061	zf-C2H2	19	-
NBDQ01000086.1	3978748	3979996	zf-C2H2	10	-
NBDQ01000086.1	3980428	3981154	zf-C2H2	6	-
NBDQ01000086.1	3989167	3994600	zf-C2H2	32	+
NBDQ01000086.1	9017246	9018395	zf-C2H2	9	+
NBDQ01000086.1	9050760	9052689	zf-C2H2	18	-
NBDQ01000087.1	4326892	4328569	zf-C2H2	15	+
NBDQ01000087.1	6704953	6707809	zf-C2H2	6	+
NBDQ01000087.1	6848734	6854320	zf-C2H2	10	+
NBDQ01000087.1	8033193	8034330	zf-C2H2	10	+
NBDQ01000087.1	8056949	8058764	zf-C2H2	16	+
NBDQ01000088.1	1047920	1051316	zf-C2H2	26	-
NBDQ01000088.1	2454293	2457980	zf-C2H2	10	-
NBDQ01000088.1	8227175	8229038	zf-C2H2	17	-
NBDQ01000089.1	2134313	2138747	zf-C2H2	8	+
NBDQ01000089.1	3922715	3924043	zf-C2H2	8	-
NBDQ01000093.1	857558	858887	zf-C2H2	12	-
NBDQ01000094.1	2796725	2799260	zf-C2H2	6	-
NBDQ01000097.1	1530717	1532475	zf-C2H2	16	-
NBDQ01000099.1	5418451	5419804	zf-C2H2	8	-
NBDQ01000102.1	114197	115508	zf-C2H2	8	-
NBDQ01000102.1	136657	138226	zf-C2H2	11	-
NBDQ01000102.1	238097	240116	zf-C2H2	16	+
NBDQ01000102.1	259818	260322	zf-C2H2	6	-
NBDQ01000102.1	260492	260951	zf-C2H2	5	-
NBDQ01000102.1	281807	282497	zf-C2H2	7	-
NBDQ01000102.1	309605	311147	zf-C2H2	11	-
NBDQ01000102.1	348892	350398	zf-C2H2	11	+
NBDQ01000102.1	607097	608480	zf-C2H2	10	-
NBDQ01000102.1	646486	648532	zf-C2H2	19	-
NBDQ01000102.1	666632	668204	zf-C2H2	13	-
NBDQ01000102.1	688415	690161	zf-C2H2	17	-
NBDQ01000102.1	719396	721154	zf-C2H2	14	-
NBDQ01000102.1	746025	746877	zf-C2H2	9	+
NBDQ01000102.1	779016	780477	zf-C2H2	9	+
NBDQ01000102.1	794863	796567	zf-C2H2	18	+
NBDQ01000102.1	819129	821076	zf-C2H2	19	+
NBDQ01000102.1	1003914	1005792	zf-C2H2	16	-
NBDQ01000102.1	2066803	2068795	zf-C2H2	18	+
NBDQ01000102.1	2085368	2087885	zf-C2H2	21	-
NBDQ01000102.1	5963211	5964207	zf-C2H2	6	+
NBDQ01000102.1	6401696	6403457	zf-C2H2	14	+
NBDQ01000102.1	6443087	6445325	zf-C2H2	17	+
NBDQ01000102.1	6477232	6478921	zf-C2H2	12	+
NBDQ01000102.1	6535419	6537939	zf-C2H2	20	+
NBDQ01000102.1	6585938	6587984	zf-C2H2	16	+
NBDQ01000102.1	6629992	6630568	zf-C2H2	5	-
NBDQ01000102.1	6641434	6643579	zf-C2H2	21	-
NBDQ01000102.1	6676625	6678857	zf-C2H2	19	-
NBDQ01000102.1	6694780	6696703	zf-C2H2	19	-
NBDQ01000102.1	6726343	6727801	zf-C2H2	14	-
NBDQ01000102.1	6764982	6766824	zf-C2H2	19	-
NBDQ01000102.1	6824876	6826460	zf-C2H2	16	+
NBDQ01000102.1	6846280	6848155	zf-C2H2	17	-
NBDQ01000102.1	7118071	7118584	zf-C2H2	5	-
NBDQ01000102.1	7672274	7674416	zf-C2H2	14	-
NBDQ01000102.1	7796655	7799406	zf-C2H2	20	-
NBDQ01000104.1	6280068	6280575	zf-C2H2	5	+
NBDQ01000104.1	6494876	6496151	zf-C2H2	10	+
NBDQ01000105.1	791649	793536	zf-C2H2	11	-
NBDQ01000105.1	858404	859676	zf-C2H2	14	+
NBDQ01000105.1	5420042	5420873	zf-C2H2	6	-
NBDQ01000105.1	5480623	5482030	zf-C2H2	6	-
NBDQ01000105.1	6674388	6676107	zf-C2H2	5	-
NBDQ01000112.1	6084440	6086030	zf-C2H2	13	-
NBDQ01000112.1	6309304	6310912	zf-C2H2	14	+
NBDQ01000112.1	6353737	6355198	zf-C2H2	13	+
NBDQ01000112.1	6379589	6380897	zf-C2H2	12	+
NBDQ01000112.1	6442185	6443649	zf-C2H2	13	+
NBDQ01000112.1	6465181	6466603	zf-C2H2	13	+
NBDQ01000118.1	6669889	6670690	zf-C2H2	8	+
NBDQ01000122.1	5387880	5390376	zf-C2H2	6	+
NBDQ01000123.1	4647248	4649423	zf-C2H2	15	-
NBDQ01000123.1	4725152	4726631	zf-C2H2	13	+
NBDQ01000129.1	3666024	3667251	zf-C2H2	12	+
NBDQ01000133.1	4703529	4704378	zf-C2H2	9	-
NBDQ01000136.1	5424783	5425911	zf-C2H2	8	+
NBDQ01000148.1	1333043	1333994	zf-C2H2	5	-
NBDQ01000155.1	1590292	1594027	zf-C2H2	10	-
NBDQ01000161.1	771950	773696	zf-C2H2	5	+
NBDQ01000164.1	1820709	1821927	zf-C2H2	10	+
NBDQ01000164.1	1839792	1841409	zf-C2H2	16	+
NBDQ01000164.1	1868554	1869790	zf-C2H2	10	+
NBDQ01000164.1	1885808	1886537	zf-C2H2	7	-
NBDQ01000164.1	1896029	1896758	zf-C2H2	7	-
NBDQ01000164.1	1991406	1993152	zf-C2H2	19	-
NBDQ01000165.1	273946	274918	zf-C2H2	7	+
NBDQ01000165.1	303613	304468	zf-C2H2	7	+
NBDQ01000165.1	318460	319624	zf-C2H2	9	+
NBDQ01000172.1	13801	15556	zf-C2H2	13	-
NBDQ01000172.1	839965	841198	zf-C2H2	13	+
NBDQ01000172.1	869596	871639	zf-C2H2	19	-
NBDQ01000172.1	1162463	1163478	zf-C2H2	11	-
NBDQ01000172.1	1299086	1300844	zf-C2H2	16	+
NBDQ01000172.1	1395369	1397064	zf-C2H2	15	-
NBDQ01000172.1	1483527	1485342	zf-C2H2	16	-
NBDQ01000175.1	1289730	1291128	zf-C2H2	11	+
NBDQ01000175.1	1871580	1873446	zf-C2H2	5	+
NBDQ01000175.1	2432978	2434874	zf-C2H2	12	-
NBDQ01000175.1	2457112	2458699	zf-C2H2	14	-
NBDQ01000182.1	2044880	2048171	zf-C2H2	9	-
NBDQ01000183.1	1001836	1003519	zf-C2H2	16	-
NBDQ01000183.1	1109671	1111426	zf-C2H2	20	-
NBDQ01000183.1	1208404	1210042	zf-C2H2	16	-
NBDQ01000183.1	1270821	1272537	zf-C2H2	19	+
NBDQ01000183.1	2787595	2788693	zf-C2H2	11	+
NBDQ01000184.1	337166	338621	zf-C2H2	8	-
NBDQ01000184.1	2315188	2315722	zf-C2H2	6	-
NBDQ01000184.1	2335653	2336595	zf-C2H2	8	-
NBDQ01000184.1	2368431	2369775	zf-C2H2	10	-
NBDQ01000184.1	2392528	2393728	zf-C2H2	10	-
NBDQ01000184.1	2580302	2584970	zf-C2H2	14	-
NBDQ01000188.1	888947	896132	zf-C2H2	16	+
NBDQ01000190.1	2850612	2852212	zf-C2H2	11	-
NBDQ01000195.1	2795185	2796934	zf-C2H2	11	-
NBDQ01000195.1	2869282	2871211	zf-C2H2	16	-
NBDQ01000197.1	16946	18686	zf-C2H2	17	-
NBDQ01000197.1	40040	41594	zf-C2H2	12	-
NBDQ01000197.1	84578	86102	zf-C2H2	13	-
NBDQ01000197.1	123154	124462	zf-C2H2	11	-
NBDQ01000197.1	163603	164095	zf-C2H2	5	-
NBDQ01000197.1	239321	240929	zf-C2H2	13	+
NBDQ01000197.1	265320	266634	zf-C2H2	11	-
NBDQ01000197.1	330649	333595	zf-C2H2	29	-
NBDQ01000197.1	364430	366941	zf-C2H2	24	-
NBDQ01000197.1	426107	430010	zf-C2H2	40	-
NBDQ01000197.1	452725	455874	zf-C2H2	32	-
NBDQ01000197.1	472090	473904	zf-C2H2	18	-
NBDQ01000197.1	494812	497236	zf-C2H2	22	-
NBDQ01000197.1	522792	524091	zf-C2H2	9	-
NBDQ01000197.1	617608	619657	zf-C2H2	16	-
NBDQ01000197.1	705878	707633	zf-C2H2	16	+
NBDQ01000197.1	762768	764370	zf-C2H2	13	-
NBDQ01000197.1	830872	831835	zf-C2H2	6	+
NBDQ01000197.1	883694	885218	zf-C2H2	9	+
NBDQ01000197.1	898716	899613	zf-C2H2	11	+
NBDQ01000197.1	917476	918604	zf-C2H2	8	+
NBDQ01000197.1	942737	943307	zf-C2H2	6	-
NBDQ01000197.1	952903	954892	zf-C2H2	12	-
NBDQ01000197.1	1010387	1011458	zf-C2H2	10	+
NBDQ01000197.1	1033399	1035469	zf-C2H2	19	-
NBDQ01000197.1	1085570	1087232	zf-C2H2	9	+
NBDQ01000197.1	1116262	1117921	zf-C2H2	9	+
NBDQ01000197.1	1174694	1176230	zf-C2H2	13	-
NBDQ01000197.1	1407643	1410019	zf-C2H2	21	-
NBDQ01000197.1	2748684	2750253	zf-C2H2	12	+
NBDQ01000201.1	124378	125161	zf-C2H2	5	-
NBDQ01000201.1	146448	147645	zf-C2H2	11	-
NBDQ01000201.1	203149	203917	zf-C2H2	7	+
NBDQ01000201.1	282962	283943	zf-C2H2	5	-
NBDQ01000201.1	296204	297401	zf-C2H2	8	-
NBDQ01000201.1	325882	327475	zf-C2H2	15	+
NBDQ01000201.1	957039	958429	zf-C2H2	6	-
NBDQ01000207.1	93241	94906	zf-C2H2	15	+
NBDQ01000207.1	131522	133321	zf-C2H2	9	+
NBDQ01000207.1	141678	143427	zf-C2H2	13	-
NBDQ01000207.1	171145	173044	zf-C2H2	18	-
NBDQ01000207.1	193833	195570	zf-C2H2	15	-
NBDQ01000207.1	222108	224130	zf-C2H2	19	-
NBDQ01000207.1	288930	290460	zf-C2H2	10	-
NBDQ01000207.1	329562	331044	zf-C2H2	12	+
NBDQ01000207.1	346636	348232	zf-C2H2	16	-
NBDQ01000207.1	431157	432102	zf-C2H2	5	-
NBDQ01000207.1	525435	526680	zf-C2H2	9	+
NBDQ01000207.1	843158	844202	zf-C2H2	6	+
NBDQ01000207.1	847766	851011	zf-C2H2	20	-
NBDQ01000207.1	866357	867665	zf-C2H2	8	+
NBDQ01000207.1	877299	879045	zf-C2H2	9	+
NBDQ01000207.1	948121	951288	zf-C2H2	17	-
NBDQ01000207.1	2243192	2244566	zf-C2H2	13	-
NBDQ01000207.1	2442731	2444552	zf-C2H2	15	+
NBDQ01000207.1	2517942	2518482	zf-C2H2	7	+
NBDQ01000207.1	2564068	2565970	zf-C2H2	13	+
NBDQ01000212.1	2389208	2390078	zf-C2H2	5	+
NBDQ01000213.1	916453	918247	zf-C2H2	9	-
NBDQ01000213.1	1352936	1353776	zf-C2H2	9	-
NBDQ01000213.1	1703506	1704949	zf-C2H2	14	-
NBDQ01000213.1	1758802	1760185	zf-C2H2	15	+
NBDQ01000213.1	1884192	1885737	zf-C2H2	17	-
NBDQ01000213.1	1938666	1940043	zf-C2H2	11	+
NBDQ01000213.1	1957970	1959239	zf-C2H2	13	-
NBDQ01000213.1	2008521	2009634	zf-C2H2	11	-
NBDQ01000216.1	756962	758327	zf-C2H2	5	+
NBDQ01000218.1	850539	851709	zf-C2H2	5	+
NBDQ01000218.1	2236394	2237666	zf-C2H2	6	-
NBDQ01000219.1	128294	129179	zf-C2H2	8	-
NBDQ01000219.1	180950	182390	zf-C2H2	10	-
NBDQ01000219.1	210353	211505	zf-C2H2	9	-
NBDQ01000219.1	246245	247433	zf-C2H2	7	+
NBDQ01000219.1	253937	254948	zf-C2H2	10	-
NBDQ01000219.1	290343	291666	zf-C2H2	11	-
NBDQ01000219.1	2183808	2186217	zf-C2H2	7	+
NBDQ01000219.1	2212548	2214896	zf-C2H2	11	+
NBDQ01000219.1	2250351	2253084	zf-C2H2	23	+
NBDQ01000219.1	2265722	2267588	zf-C2H2	19	-
NBDQ01000229.1	149446	150988	zf-C2H2	14	+
NBDQ01000229.1	564863	565547	zf-C2H2	6	+
NBDQ01000229.1	590116	591329	zf-C2H2	13	+
NBDQ01000229.1	599900	600374	zf-C2H2	5	+
NBDQ01000229.1	622954	623839	zf-C2H2	7	-
NBDQ01000229.1	655423	656401	zf-C2H2	8	+
NBDQ01000229.1	697439	698276	zf-C2H2	7	-
NBDQ01000229.1	742658	743543	zf-C2H2	7	+
NBDQ01000229.1	812641	813628	zf-C2H2	9	-
NBDQ01000229.1	861256	861835	zf-C2H2	5	-
NBDQ01000229.1	883476	884370	zf-C2H2	6	-
NBDQ01000229.1	1273537	1274477	zf-C2H2	8	-
NBDQ01000229.1	1314828	1315701	zf-C2H2	10	+
NBDQ01000229.1	1355620	1357636	zf-C2H2	20	-
NBDQ01000229.1	1766377	1767586	zf-C2H2	10	+
NBDQ01000252.1	64103	66479	zf-C2H2	21	+
NBDQ01000252.1	97230	99147	zf-C2H2	18	+
NBDQ01000252.1	129032	130355	zf-C2H2	13	+
NBDQ01000252.1	143489	144872	zf-C2H2	12	-
NBDQ01000252.1	172780	174127	zf-C2H2	10	+
NBDQ01000252.1	194875	196789	zf-C2H2	17	+
NBDQ01000252.1	497431	498118	zf-C2H2	5	+
NBDQ01000252.1	982072	983614	zf-C2H2	13	-
NBDQ01000252.1	1223190	1224300	zf-C2H2	9	-
NBDQ01000252.1	1244333	1245356	zf-C2H2	7	-
NBDQ01000264.1	1029360	1030719	zf-C2H2	9	-
NBDQ01000264.1	1098619	1099669	zf-C2H2	9	-
NBDQ01000269.1	734645	736514	zf-C2H2	18	-
NBDQ01000269.1	779398	780784	zf-C2H2	15	+
NBDQ01000269.1	815661	817692	zf-C2H2	19	+
NBDQ01000269.1	854505	855747	zf-C2H2	12	+
NBDQ01000269.1	875542	876124	zf-C2H2	6	-
NBDQ01000269.1	902923	904411	zf-C2H2	14	+
NBDQ01000269.1	946703	949148	zf-C2H2	26	+
NBDQ01000287.1	45963	46437	zf-C2H2	6	+
NBDQ01000287.1	58184	59261	zf-C2H2	7	-
NBDQ01000287.1	89887	91297	zf-C2H2	11	-
NBDQ01000287.1	120573	124695	zf-C2H2	15	-
NBDQ01000287.1	391798	393514	zf-C2H2	13	+
NBDQ01000287.1	421847	422537	zf-C2H2	5	+
NBDQ01000287.1	463272	465255	zf-C2H2	15	+
NBDQ01000287.1	481863	483459	zf-C2H2	11	+
NBDQ01000287.1	507076	508699	zf-C2H2	15	+
NBDQ01000287.1	534242	535697	zf-C2H2	13	+
NBDQ01000287.1	564047	565262	zf-C2H2	10	-
NBDQ01000287.1	585196	586387	zf-C2H2	12	+
NBDQ01000287.1	603301	604378	zf-C2H2	8	-
NBDQ01000287.1	640871	642647	zf-C2H2	14	+
NBDQ01000287.1	658334	660023	zf-C2H2	16	+
NBDQ01000287.1	687483	688533	zf-C2H2	9	-
NBDQ01000300.1	217661	218978	zf-C2H2	7	-
NBDQ01000302.1	520917	523437	zf-C2H2	8	+
NBDQ01000304.1	471610	474445	zf-C2H2	26	+
NBDQ01000310.1	54921	56133	zf-C2H2	13	-
NBDQ01000318.1	227004	228638	zf-C2H2	9	+
NBDQ01000324.1	176378	177287	zf-C2H2	7	-
NBDQ01000324.1	273036	274029	zf-C2H2	6	-
NBDQ01000338.1	141150	143703	zf-C2H2	10	+
NBDQ01000339.1	22394	23111	zf-C2H2	9	-
NBDQ01000339.1	86987	88559	zf-C2H2	13	+
NBDQ01000388.1	66585	69534	zf-C2H2	25	-
NBDQ01000401.1	40774	43273	zf-C2H2	22	+
NBDQ01000401.1	70883	72257	zf-C2H2	10	+
NBDQ01000434.1	10541	12704	zf-C2H2	16	-
NBDQ01000434.1	50831	53720	zf-C2H2	27	-
NBDQ01000436.1	10032	12195	zf-C2H2	16	+
NBDQ01000436.1	42791	45656	zf-C2H2	9	+
NBDQ01000489.1	815	3290	zf-C2H2	21	+
NBDQ01000514.1	36842	43142	zf-C2H2	13	-
NBDQ01000529.1	33305	35132	zf-C2H2	13	+
NBDQ01000610.1	25655	31256	zf-C2H2	6	-
NBDQ01000627.1	6412	8041	zf-C2H2	13	+
NBDQ01000678.1	17600	19046	zf-C2H2	10	+
NBDQ01000933.1	6482	8621	zf-C2H2	17	-
NBDQ01001461.1	7925	9757	zf-C2H2	8	+
NBDQ01001561.1	6997	9274	zf-C2H2	6	+
NBDQ01002385.1	436	1321	zf-C2H2	7	-
NBDQ01003208.1	1979	4235	zf-C2H2	15	-
NBDQ01020847.1	70	595	zf-C2H2	6	+
```
