## Supplementary Data 2 for "Transposable elements drive the evolution of metazoan zinc finger genes": Wasmannia_auropunctata_znfs.bed

```
LD274359.1	30	726	zf-C2H2	8	+
LD285521.1	761	1331	zf-C2H2	5	-
LD333505.1	115935	117675	zf-C2H2	11	+
LD333509.1	6679	8443	zf-C2H2	8	-
LD334169.1	47359	51598	zf-C2H2	21	-
LD334169.1	52196	53561	zf-C2H2	6	-
LD334169.1	64253	66278	zf-C2H2	5	+
LD334185.1	211768	212353	zf-C2H2	5	-
LD334204.1	17634	19167	zf-C2H2	15	+
LD334213.1	38051	40475	zf-C2H2	12	-
LD334239.1	42528	43683	zf-C2H2	11	+
LD334253.1	284669	285887	zf-C2H2	6	+
LD334336.1	13690	15565	zf-C2H2	10	-
LD334385.1	525450	526188	zf-C2H2	6	-
LD334508.1	13256	15614	zf-C2H2	13	-
LD335400.1	257140	258313	zf-C2H2	6	+
LD335650.1	39154	40999	zf-C2H2	12	+
LD335728.1	349308	352908	zf-C2H2	12	+
LD335769.1	15059	17728	zf-C2H2	11	+
LD335888.1	633907	635689	zf-C2H2	15	-
LD335903.1	344981	350174	zf-C2H2	20	+
LD335903.1	703411	704431	zf-C2H2	5	+
LD335903.1	705424	705808	zf-C2H2	5	+
LD335903.1	2329634	2330717	zf-C2H2	7	-
LD335903.1	2331609	2335315	zf-C2H2	24	-
LD335976.1	311164	312748	zf-C2H2	8	-
LD335978.1	24379	24862	zf-C2H2	5	-
LD335978.1	57643	58342	zf-C2H2	5	+
LD335981.1	113282	116549	zf-C2H2	10	+
LD335981.1	195151	197167	zf-C2H2	5	-
LD335981.1	216170	216605	zf-C2H2	5	-
LD335981.1	225188	225611	zf-C2H2	5	-
LD335985.1	1382205	1382895	zf-C2H2	5	+
LD335985.1	1891730	1894658	zf-C2H2	10	-
LD335986.1	388325	389627	zf-C2H2	6	+
LD335986.1	1204824	1205673	zf-C2H2	5	-
LD335986.1	1513252	1513771	zf-C2H2	5	-
LD335990.1	450111	450657	zf-C2H2	6	-
LD335990.1	451057	451564	zf-C2H2	5	-
LD335990.1	452528	453518	zf-C2H2	10	-
LD335990.1	454543	455605	zf-C2H2	9	-
LD335990.1	456535	457591	zf-C2H2	9	-
LD335990.1	458334	459387	zf-C2H2	9	-
LD335990.1	464079	465678	zf-C2H2	10	-
LD335990.1	466876	468121	zf-C2H2	10	-
LD335990.1	470397	471627	zf-C2H2	9	-
LD335990.1	473129	475052	zf-C2H2	13	-
LD335990.1	481729	482932	zf-C2H2	9	-
LD335990.1	485342	486614	zf-C2H2	9	-
LD335990.1	488011	489232	zf-C2H2	9	-
LD335990.1	489514	490558	zf-C2H2	9	-
LD335990.1	491458	492793	zf-C2H2	12	-
LD335990.1	493767	494895	zf-C2H2	10	-
LD335990.1	496377	497523	zf-C2H2	10	-
LD335990.1	498737	499853	zf-C2H2	10	-
LD335990.1	502684	503887	zf-C2H2	10	-
LD335990.1	507191	508433	zf-C2H2	8	-
LD335998.1	173264	174971	zf-C2H2	15	+
LD335999.1	919552	920239	zf-C2H2	5	+
LD336000.1	1485008	1486460	zf-C2H2	5	+
LD336000.1	2489333	2490083	zf-C2H2	5	+
LD336000.1	4711822	4715686	zf-C2H2	6	-
LD336000.1	4880233	4880950	zf-C2H2	6	+
LD336000.1	4881209	4881734	zf-C2H2	5	+
LD336005.1	211959	215502	zf-C2H2	21	+
LD336022.1	689600	691016	zf-C2H2	8	+
LD336023.1	491880	494625	zf-C2H2	8	+
LD336026.1	779737	782056	zf-C2H2	6	-
LD336026.1	1395435	1400205	zf-C2H2	12	-
LD336038.1	23558	24014	zf-C2H2	6	-
LD336038.1	387176	390095	zf-C2H2	11	-
LD336038.1	392670	395862	zf-C2H2	11	-
LD336053.1	1997051	1998113	zf-C2H2	6	+
LD336053.1	1998526	1999279	zf-C2H2	7	+
LD336053.1	2826999	2828511	zf-C2H2	12	+
LD336053.1	3117331	3120289	zf-C2H2	14	-
LD336053.1	3718378	3719962	zf-C2H2	7	-
LD336053.1	4959598	4960117	zf-C2H2	5	-
LD336055.1	485076	488202	zf-C2H2	7	+
LD336061.1	1393978	1394803	zf-C2H2	6	+
LD336069.1	2750970	2752248	zf-C2H2	6	+
LD336071.1	544157	545378	zf-C2H2	6	+
LD336076.1	1720003	1722289	zf-C2H2	10	+
LD336085.1	1941512	1942430	zf-C2H2	6	+
LD336092.1	1121315	1123220	zf-C2H2	17	-
LD336092.1	2746112	2748107	zf-C2H2	7	-
LD336097.1	1752189	1753332	zf-C2H2	7	-
LD336097.1	1754096	1756076	zf-C2H2	13	-
LD336099.1	216956	218564	zf-C2H2	9	-
LD336099.1	692587	696181	zf-C2H2	19	-
LD336101.1	1971842	1972640	zf-C2H2	8	+
LD336101.1	3506680	3510112	zf-C2H2	5	-
LD336106.1	1165609	1168447	zf-C2H2	11	-
LD336106.1	2497282	2499859	zf-C2H2	17	-
LD336106.1	4947343	4949446	zf-C2H2	10	-
LD336106.1	5078993	5079831	zf-C2H2	7	+
LD336106.1	8773315	8774932	zf-C2H2	5	+
LD336111.1	2539218	2539674	zf-C2H2	6	+
LD336111.1	2739256	2740285	zf-C2H2	5	+
LD336111.1	3398489	3400115	zf-C2H2	7	-
LD336116.1	3544330	3545935	zf-C2H2	6	+
```
