## Supplementary Data 2 for "Transposable elements drive the evolution of metazoan zinc finger genes": Weissflogia_rhopalogaster_znfs.bed

```
WSZQ01000006.1	137117	137582	zf-C2H2	5	+
WSZQ01000008.1	1610150	1611170	zf-C2H2	8	-
WSZQ01000011.1	7445	8120	zf-C2H2	5	+
WSZQ01000014.1	59317	60886	zf-C2H2	5	-
WSZQ01000020.1	53098	53518	zf-C2H2	5	-
WSZQ01000037.1	11674	14365	zf-C2H2	5	+
WSZQ01000059.1	62819	63725	zf-C2H2	7	-
WSZQ01000074.1	3904589	3906677	zf-C2H2	11	-
WSZQ01000074.1	4718663	4719443	zf-C2H2	8	-
WSZQ01000074.1	4720581	4721358	zf-C2H2	9	-
WSZQ01000074.1	4722898	4723546	zf-C2H2	7	-
WSZQ01000074.1	4725255	4726008	zf-C2H2	7	-
WSZQ01000074.1	4735089	4736103	zf-C2H2	11	+
WSZQ01000074.1	8304725	8305790	zf-C2H2	5	+
WSZQ01000074.1	9092752	9094207	zf-C2H2	7	+
WSZQ01000074.1	9094358	9095594	zf-C2H2	5	+
WSZQ01000074.1	9951258	9954264	zf-C2H2	7	-
WSZQ01000074.1	12956948	12959323	zf-C2H2	9	+
WSZQ01000074.1	13092081	13093091	zf-C2H2	7	+
WSZQ01000074.1	15713467	15714340	zf-C2H2	6	+
WSZQ01000074.1	17241182	17242169	zf-C2H2	8	-
WSZQ01000077.1	819	1572	zf-C2H2	7	+
WSZQ01000094.1	52540	53866	zf-C2H2	12	+
WSZQ01000108.1	7897	8320	zf-C2H2	5	+
WSZQ01000114.1	45702	47421	zf-C2H2	5	-
WSZQ01000155.1	24329	26594	zf-C2H2	8	+
WSZQ01000203.1	20820	22107	zf-C2H2	7	+
WSZQ01000209.1	38197	39945	zf-C2H2	7	+
WSZQ01000239.1	52305	54213	zf-C2H2	12	+
WSZQ01000324.1	18817	20077	zf-C2H2	15	+
WSZQ01000334.1	15474	16209	zf-C2H2	6	+
WSZQ01000369.1	14169	17481	zf-C2H2	6	+
WSZQ01000374.1	20627	21134	zf-C2H2	5	+
WSZQ01000380.1	30961	32173	zf-C2H2	6	+
WSZQ01000419.1	17772	21057	zf-C2H2	10	-
WSZQ01000427.1	20177	21011	zf-C2H2	9	+
WSZQ01000428.1	22594	23503	zf-C2H2	9	+
WSZQ01000435.1	23336	24119	zf-C2H2	6	-
WSZQ01000451.1	5821	8749	zf-C2H2	23	-
WSZQ01000505.1	39636	41031	zf-C2H2	15	-
WSZQ01000532.1	39975	43002	zf-C2H2	19	-
WSZQ01000603.1	28351	29422	zf-C2H2	5	+
WSZQ01000629.1	19004	20195	zf-C2H2	6	-
WSZQ01000705.1	425	1382	zf-C2H2	7	+
WSZQ01000705.1	2318	3374	zf-C2H2	10	+
WSZQ01000705.1	4329	5310	zf-C2H2	10	+
WSZQ01000712.1	22668	23265	zf-C2H2	6	-
WSZQ01000712.1	25822	26512	zf-C2H2	8	-
WSZQ01000725.1	1672	3049	zf-C2H2	11	-
WSZQ01000732.1	38048	39152	zf-C2H2	11	+
WSZQ01000734.1	202364	203015	zf-C2H2	6	+
WSZQ01000734.1	203904	204720	zf-C2H2	5	+
WSZQ01000734.1	697395	699558	zf-C2H2	7	+
WSZQ01000734.1	2823004	2824066	zf-C2H2	12	+
WSZQ01000734.1	2826714	2827416	zf-C2H2	7	+
WSZQ01000734.1	2829634	2830312	zf-C2H2	7	+
WSZQ01000734.1	2831646	2832729	zf-C2H2	6	+
WSZQ01000734.1	2835390	2836047	zf-C2H2	7	+
WSZQ01000734.1	3203417	3205106	zf-C2H2	10	+
WSZQ01000734.1	7170993	7175481	zf-C2H2	17	-
WSZQ01000734.1	7559508	7561410	zf-C2H2	7	+
WSZQ01000734.1	7563209	7565693	zf-C2H2	13	+
WSZQ01000734.1	7568191	7569700	zf-C2H2	9	+
WSZQ01000734.1	8776568	8777429	zf-C2H2	9	-
WSZQ01000734.1	8780767	8781664	zf-C2H2	8	-
WSZQ01000734.1	8783464	8784142	zf-C2H2	7	-
WSZQ01000734.1	8786802	8789769	zf-C2H2	15	+
WSZQ01000734.1	10631350	10635046	zf-C2H2	17	-
WSZQ01000734.1	11430740	11431646	zf-C2H2	8	+
WSZQ01000734.1	11435553	11436312	zf-C2H2	8	+
WSZQ01000734.1	11683129	11684464	zf-C2H2	8	-
WSZQ01000734.1	13369655	13370357	zf-C2H2	6	-
WSZQ01000734.1	13373487	13374063	zf-C2H2	6	-
WSZQ01000734.1	13443175	13444150	zf-C2H2	7	-
WSZQ01000734.1	13444374	13444947	zf-C2H2	7	-
WSZQ01000734.1	14649862	14651962	zf-C2H2	6	-
WSZQ01000734.1	15208129	15208969	zf-C2H2	9	+
WSZQ01000734.1	15213689	15214538	zf-C2H2	9	-
WSZQ01000734.1	16477485	16480188	zf-C2H2	13	+
WSZQ01000734.1	17490593	17493920	zf-C2H2	5	+
WSZQ01000734.1	17607407	17608358	zf-C2H2	7	+
WSZQ01000734.1	17705505	17707770	zf-C2H2	13	+
WSZQ01000734.1	18101464	18103963	zf-C2H2	9	+
WSZQ01000734.1	18105237	18108744	zf-C2H2	11	+
WSZQ01000734.1	20363901	20365437	zf-C2H2	11	+
WSZQ01000734.1	20745975	20747997	zf-C2H2	10	+
WSZQ01000734.1	21316108	21316996	zf-C2H2	9	+
WSZQ01000734.1	21334254	21334833	zf-C2H2	5	-
WSZQ01000734.1	21338058	21338775	zf-C2H2	6	-
WSZQ01000734.1	26457390	26457867	zf-C2H2	5	-
WSZQ01000734.1	26463779	26464448	zf-C2H2	5	-
WSZQ01000734.1	26470072	26471320	zf-C2H2	6	+
WSZQ01000734.1	26556725	26558117	zf-C2H2	14	-
WSZQ01000734.1	27755585	27756008	zf-C2H2	5	-
WSZQ01000734.1	28415545	28416955	zf-C2H2	15	+
WSZQ01000734.1	30828633	30829575	zf-C2H2	6	-
WSZQ01000734.1	30830823	30832044	zf-C2H2	7	-
WSZQ01000734.1	31441893	31442919	zf-C2H2	9	+
WSZQ01000734.1	32459670	32460405	zf-C2H2	5	+
WSZQ01000734.1	33248891	33249578	zf-C2H2	6	-
WSZQ01000734.1	33393137	33394361	zf-C2H2	5	-
WSZQ01000734.1	33783866	33784847	zf-C2H2	10	-
WSZQ01000734.1	33788554	33789298	zf-C2H2	7	-
WSZQ01000734.1	33792963	33794028	zf-C2H2	12	-
WSZQ01000734.1	33804436	33805018	zf-C2H2	5	+
WSZQ01000734.1	36040373	36041276	zf-C2H2	8	+
WSZQ01000734.1	38772175	38773300	zf-C2H2	5	-
WSZQ01000734.1	38773439	38774663	zf-C2H2	5	-
WSZQ01000734.1	40072800	40074501	zf-C2H2	11	-
WSZQ01000734.1	40791317	40791953	zf-C2H2	6	+
WSZQ01000734.1	40795701	40796478	zf-C2H2	8	+
WSZQ01000734.1	40798126	40799041	zf-C2H2	10	-
WSZQ01000734.1	47409692	47410439	zf-C2H2	7	+
WSZQ01000734.1	49078066	49079731	zf-C2H2	8	+
WSZQ01000734.1	49794623	49795931	zf-C2H2	7	+
WSZQ01000734.1	49799406	49800510	zf-C2H2	10	+
WSZQ01000734.1	51045058	51045805	zf-C2H2	8	-
WSZQ01000734.1	51048738	51049479	zf-C2H2	6	-
WSZQ01000734.1	51055865	51056420	zf-C2H2	6	-
WSZQ01000734.1	51510360	51511605	zf-C2H2	14	+
WSZQ01000734.1	51514776	51515472	zf-C2H2	7	+
WSZQ01000734.1	52042657	52044163	zf-C2H2	11	+
WSZQ01000734.1	52682340	52683444	zf-C2H2	6	+
WSZQ01000734.1	52689475	52690693	zf-C2H2	6	-
WSZQ01000734.1	53231450	53232971	zf-C2H2	5	+
WSZQ01000734.1	54164020	54165421	zf-C2H2	6	-
WSZQ01000734.1	55649519	55650209	zf-C2H2	7	-
WSZQ01000734.1	56581955	56582939	zf-C2H2	10	-
WSZQ01000734.1	56950453	56951296	zf-C2H2	7	+
WSZQ01000734.1	56952244	56953162	zf-C2H2	8	+
WSZQ01000734.1	57435056	57435908	zf-C2H2	7	-
WSZQ01000734.1	59250218	59250809	zf-C2H2	6	-
WSZQ01000826.1	375	1320	zf-C2H2	9	-
WSZQ01000878.1	10826	11726	zf-C2H2	5	+
WSZQ01000878.1	12143	12785	zf-C2H2	6	+
WSZQ01001009.1	65	587	zf-C2H2	5	-
WSZQ01001009.1	14167	15088	zf-C2H2	9	-
WSZQ01001087.1	7145	7631	zf-C2H2	5	-
WSZQ01001090.1	1223	3110	zf-C2H2	8	-
WSZQ01001201.1	3533	4880	zf-C2H2	7	+
WSZQ01001201.1	5157	10402	zf-C2H2	27	+
WSZQ01001201.1	10720	11437	zf-C2H2	7	+
WSZQ01001201.1	11707	12553	zf-C2H2	8	+
WSZQ01001201.1	13211	14252	zf-C2H2	11	+
WSZQ01001527.1	1707	2325	zf-C2H2	6	-
WSZQ01001693.1	1457	2249	zf-C2H2	8	+
WSZQ01002278.1	3427	4885	zf-C2H2	7	-
WSZQ01002302.1	9073	9553	zf-C2H2	5	-
WSZQ01002466.1	658	1918	zf-C2H2	13	+
WSZQ01002479.1	6724	8602	zf-C2H2	6	+
WSZQ01002492.1	832	2215	zf-C2H2	14	+
WSZQ01002498.1	3712	4594	zf-C2H2	9	+
WSZQ01002708.1	535	2232	zf-C2H2	9	-
WSZQ01002770.1	4883	5756	zf-C2H2	9	+
WSZQ01002770.1	7285	8113	zf-C2H2	9	+
WSZQ01002775.1	4406	5219	zf-C2H2	8	+
WSZQ01002843.1	2966	4289	zf-C2H2	12	+
WSZQ01002843.1	7486	8491	zf-C2H2	6	+
WSZQ01003046.1	1745	2705	zf-C2H2	10	-
WSZQ01003060.1	4599	5868	zf-C2H2	6	+
WSZQ01003098.1	2504	3044	zf-C2H2	7	-
WSZQ01003129.1	6148	7168	zf-C2H2	8	-
WSZQ01003562.1	1080	2019	zf-C2H2	9	-
WSZQ01003704.1	2345	3041	zf-C2H2	8	-
WSZQ01003737.1	876	1281	zf-C2H2	5	-
WSZQ01003915.1	2732	3572	zf-C2H2	10	-
WSZQ01003915.1	5640	6369	zf-C2H2	8	-
WSZQ01003916.1	5751	6504	zf-C2H2	6	-
WSZQ01004094.1	3838	4684	zf-C2H2	10	-
WSZQ01004364.1	1264	1981	zf-C2H2	8	+
WSZQ01004714.1	3228	4941	zf-C2H2	18	+
WSZQ01004839.1	1388	2594	zf-C2H2	8	-
WSZQ01004938.1	1478	2066	zf-C2H2	5	-
WSZQ01005581.1	1731	2478	zf-C2H2	7	+
WSZQ01005882.1	2653	3658	zf-C2H2	11	-
WSZQ01005975.1	444	1230	zf-C2H2	8	-
WSZQ01006239.1	1555	2743	zf-C2H2	12	+
WSZQ01006305.1	1021	1678	zf-C2H2	8	+
WSZQ01006471.1	1554	2442	zf-C2H2	9	-
WSZQ01006473.1	244	1126	zf-C2H2	5	-
WSZQ01006750.1	526	1630	zf-C2H2	11	+
WSZQ01006759.1	732	1173	zf-C2H2	5	-
WSZQ01006874.1	1781	2561	zf-C2H2	9	-
WSZQ01007334.1	1168223	1169210	zf-C2H2	10	+
WSZQ01007334.1	1289354	1290050	zf-C2H2	5	+
WSZQ01007334.1	2461792	2462320	zf-C2H2	5	+
WSZQ01007334.1	3408333	3408960	zf-C2H2	5	-
WSZQ01007334.1	7155195	7156281	zf-C2H2	7	+
WSZQ01007334.1	13705990	13706524	zf-C2H2	6	-
WSZQ01007334.1	14425927	14426782	zf-C2H2	5	-
WSZQ01007334.1	19592953	19593694	zf-C2H2	5	-
WSZQ01007334.1	20479136	20479820	zf-C2H2	7	-
WSZQ01013528.1	2	509	zf-C2H2	5	-
WSZQ01015336.1	2	497	zf-C2H2	5	-
WSZQ01027779.1	0	423	zf-C2H2	6	+
WSZQ01073332.1	2417332	2418106	zf-C2H2	5	-
WSZQ01073332.1	4257447	4257939	zf-C2H2	5	+
```
