## Supplementary Data 2 for "Transposable elements drive the evolution of metazoan zinc finger genes": Wiebesia_pumilae_znfs.bed

```
JACCHZ010000011.1	1058149	1059082	zf-C2H2	5	-
JACCHZ010000011.1	1059500	1060142	zf-C2H2	6	-
JACCHZ010000022.1	6209957	6210728	zf-C2H2	8	-
JACCHZ010000022.1	6755259	6755886	zf-C2H2	7	+
JACCHZ010000022.1	6779307	6780198	zf-C2H2	8	+
JACCHZ010000022.1	6798973	6799996	zf-C2H2	10	+
JACCHZ010000022.1	6803866	6804703	zf-C2H2	7	+
JACCHZ010000033.1	488047	491890	zf-C2H2	5	-
JACCHZ010000033.1	1856438	1856981	zf-C2H2	5	-
JACCHZ010000033.1	2105101	2106703	zf-C2H2	8	-
JACCHZ010000044.1	1708995	1709988	zf-C2H2	7	+
JACCHZ010000044.1	1711683	1712277	zf-C2H2	6	+
JACCHZ010000044.1	1714259	1716323	zf-C2H2	8	+
JACCHZ010000044.1	4906109	4907321	zf-C2H2	5	-
JACCHZ010000044.1	5323905	5325588	zf-C2H2	7	-
JACCHZ010000055.1	5173017	5176701	zf-C2H2	17	-
JACCHZ010000077.1	884256	885432	zf-C2H2	5	+
JACCHZ010000088.1	1028064	1029537	zf-C2H2	15	-
JACCHZ010000088.1	1498053	1500417	zf-C2H2	6	+
JACCHZ010000105.1	1270933	1273675	zf-C2H2	14	+
JACCHZ010000105.1	1821004	1822936	zf-C2H2	11	+
JACCHZ010000105.1	19159625	19160105	zf-C2H2	5	-
JACCHZ010000105.1	20576021	20577659	zf-C2H2	11	-
JACCHZ010000105.1	20578174	20580163	zf-C2H2	11	-
JACCHZ010000105.1	21265034	21265610	zf-C2H2	5	-
JACCHZ010000105.1	25242442	25243048	zf-C2H2	7	-
JACCHZ010000107.1	870289	870847	zf-C2H2	6	+
JACCHZ010000108.1	3767087	3767642	zf-C2H2	5	+
JACCHZ010000108.1	3768120	3768582	zf-C2H2	6	+
JACCHZ010000109.1	2873364	2874372	zf-C2H2	10	+
JACCHZ010000114.1	3283121	3284429	zf-C2H2	5	+
JACCHZ010000115.1	1034671	1035280	zf-C2H2	5	+
JACCHZ010000116.1	6795960	6797718	zf-C2H2	14	-
JACCHZ010000116.1	8524841	8525270	zf-C2H2	5	+
JACCHZ010000116.1	9352101	9352701	zf-C2H2	6	+
JACCHZ010000116.1	9797040	9798789	zf-C2H2	5	+
JACCHZ010000116.1	10482651	10486332	zf-C2H2	5	-
JACCHZ010000116.1	10743247	10743796	zf-C2H2	5	+
JACCHZ010000116.1	15797968	15800803	zf-C2H2	11	-
JACCHZ010000116.1	15814262	15817121	zf-C2H2	8	-
JACCHZ010000118.1	418203	419907	zf-C2H2	12	+
JACCHZ010000118.1	927193	928126	zf-C2H2	6	+
JACCHZ010000120.1	384545	386141	zf-C2H2	9	-
JACCHZ010000121.1	1151740	1152976	zf-C2H2	6	+
JACCHZ010000121.1	1970794	1971454	zf-C2H2	8	-
JACCHZ010000121.1	1989511	1990213	zf-C2H2	8	+
JACCHZ010000124.1	1973242	1973731	zf-C2H2	5	-
JACCHZ010000125.1	2034961	2035489	zf-C2H2	5	-
JACCHZ010000125.1	2076436	2077783	zf-C2H2	5	+
JACCHZ010000127.1	4277607	4278054	zf-C2H2	5	+
JACCHZ010000128.1	686453	689273	zf-C2H2	6	+
JACCHZ010000132.1	2234192	2235191	zf-C2H2	7	+
JACCHZ010000132.1	2236022	2236898	zf-C2H2	7	+
JACCHZ010000132.1	2237707	2238745	zf-C2H2	9	+
JACCHZ010000132.1	2239559	2240564	zf-C2H2	7	+
JACCHZ010000134.1	158076	160542	zf-C2H2	11	+
JACCHZ010000135.1	434621	436313	zf-C2H2	10	-
JACCHZ010000135.1	1590270	1591074	zf-C2H2	5	+
JACCHZ010000136.1	1847951	1848914	zf-C2H2	7	-
JACCHZ010000136.1	1850136	1850850	zf-C2H2	5	-
JACCHZ010000138.1	3730353	3732246	zf-C2H2	5	-
JACCHZ010000138.1	8403469	8405455	zf-C2H2	13	-
JACCHZ010000143.1	262118	263717	zf-C2H2	8	+
JACCHZ010000149.1	1997172	2001870	zf-C2H2	14	-
JACCHZ010000155.1	84788	86966	zf-C2H2	10	+
JACCHZ010000159.1	7942218	7943517	zf-C2H2	7	-
JACCHZ010000163.1	638100	638517	zf-C2H2	5	-
JACCHZ010000170.1	1292464	1293535	zf-C2H2	5	+
JACCHZ010000170.1	1456713	1458393	zf-C2H2	5	+
JACCHZ010000170.1	4036525	4037842	zf-C2H2	8	+
JACCHZ010000170.1	4041292	4042591	zf-C2H2	10	+
JACCHZ010000170.1	4049269	4050430	zf-C2H2	9	+
JACCHZ010000170.1	4052342	4053962	zf-C2H2	10	+
JACCHZ010000170.1	4059987	4060842	zf-C2H2	10	+
JACCHZ010000170.1	4062682	4064011	zf-C2H2	12	+
JACCHZ010000170.1	4066527	4067526	zf-C2H2	10	+
JACCHZ010000170.1	4074541	4076194	zf-C2H2	9	+
JACCHZ010000170.1	4081119	4082442	zf-C2H2	9	+
JACCHZ010000170.1	4085244	4087038	zf-C2H2	13	+
JACCHZ010000170.1	4090003	4092592	zf-C2H2	17	+
JACCHZ010000170.1	4096142	4097945	zf-C2H2	11	+
JACCHZ010000170.1	4100735	4102427	zf-C2H2	9	+
JACCHZ010000170.1	4104762	4105851	zf-C2H2	8	+
JACCHZ010000170.1	4109978	4110953	zf-C2H2	10	+
JACCHZ010000170.1	9526719	9530307	zf-C2H2	13	+
JACCHZ010000175.1	309614	310793	zf-C2H2	6	+
JACCHZ010000181.1	6655782	6657630	zf-C2H2	6	+
JACCHZ010000183.1	346839	347268	zf-C2H2	5	-
JACCHZ010000192.1	2242212	2243004	zf-C2H2	8	+
JACCHZ010000192.1	2577335	2578697	zf-C2H2	7	+
JACCHZ010000192.1	2937607	2938312	zf-C2H2	5	+
JACCHZ010000192.1	4933035	4935018	zf-C2H2	7	+
```
