## Supplementary Data 2 for "Transposable elements drive the evolution of metazoan zinc finger genes": Wuchereria_bancrofti_znfs.bed

```
SSBO01000005.1	567562	568057	zf-C2H2	5	+
SSBO01000008.1	966322	967936	zf-C2H2	5	+
SSBO01000009.1	219167	220046	zf-C2H2	7	+
SSBO01000009.1	417577	418390	zf-C2H2	6	+
SSBO01000009.1	442962	443595	zf-C2H2	5	-
SSBO01000009.1	462358	463177	zf-C2H2	6	-
SSBO01000009.1	467997	468792	zf-C2H2	6	+
SSBO01000009.1	539323	540127	zf-C2H2	7	-
SSBO01000009.1	1236501	1237605	zf-C2H2	7	+
SSBO01000011.1	242599	243664	zf-C2H2	10	+
SSBO01000012.1	12282807	12283386	zf-C2H2	5	+
SSBO01000116.1	5958	6783	zf-C2H2	7	+
SSBO01000116.1	10407	11151	zf-C2H2	7	-
SSBO01000206.1	1701	2394	zf-C2H2	5	+
SSBO01000242.1	3277	4003	zf-C2H2	6	+
SSBO01000490.1	456	1182	zf-C2H2	5	+
SSBO01000664.1	2	650	zf-C2H2	5	+
```
