## Supplementary Data 2 for "Transposable elements drive the evolution of metazoan zinc finger genes": Xanthogramma_pedissequum_znfs.bed

```
CAJVCO010000024.1	86423	88049	zf-C2H2	5	+
CAJVCO010000030.1	44895	46521	zf-C2H2	5	+
CAJVCO010000030.1	105628	107254	zf-C2H2	5	+
CAJVCO010000063.1	30234	31860	zf-C2H2	5	-
OU343160.1	4707109	4707898	zf-C2H2	6	-
OU343160.1	16137354	16137873	zf-C2H2	5	-
OU343160.1	17737186	17738038	zf-C2H2	7	+
OU343160.1	17738211	17738694	zf-C2H2	5	+
OU343160.1	22052742	22054239	zf-C2H2	6	-
OU343160.1	25953967	25954576	zf-C2H2	7	-
OU343160.1	40970631	40972383	zf-C2H2	11	+
OU343160.1	44819103	44819694	zf-C2H2	6	+
OU343160.1	58147369	58149094	zf-C2H2	6	-
OU343160.1	62180062	62181534	zf-C2H2	10	-
OU343160.1	62190497	62191840	zf-C2H2	10	-
OU343160.1	62199449	62200790	zf-C2H2	10	-
OU343160.1	62218275	62219373	zf-C2H2	8	-
OU343160.1	62226356	62227535	zf-C2H2	8	-
OU343160.1	62236067	62237177	zf-C2H2	8	-
OU343160.1	62245975	62247205	zf-C2H2	10	-
OU343160.1	62256220	62257457	zf-C2H2	10	-
OU343160.1	62264855	62265251	zf-C2H2	5	-
OU343160.1	62278810	62279230	zf-C2H2	5	-
OU343160.1	67111150	67111618	zf-C2H2	5	+
OU343160.1	67119822	67120272	zf-C2H2	5	+
OU343160.1	67139083	67139476	zf-C2H2	5	+
OU343160.1	67143257	67143722	zf-C2H2	6	+
OU343160.1	67145976	67146375	zf-C2H2	5	+
OU343160.1	67147235	67147667	zf-C2H2	5	-
OU343160.1	67158156	67158663	zf-C2H2	5	+
OU343160.1	67982469	67982937	zf-C2H2	6	+
OU343160.1	75656244	75657864	zf-C2H2	5	+
OU343160.1	75668297	75669917	zf-C2H2	5	-
OU343160.1	83817612	83819205	zf-C2H2	10	+
OU343160.1	87777461	87778973	zf-C2H2	5	-
OU343160.1	92358732	92359317	zf-C2H2	5	-
OU343160.1	111334674	111336399	zf-C2H2	6	+
OU343160.1	114554673	114556329	zf-C2H2	5	+
OU343160.1	114699698	114701300	zf-C2H2	5	-
OU343160.1	134582813	134584436	zf-C2H2	5	+
OU343160.1	137802566	137804186	zf-C2H2	5	+
OU343160.1	157765567	157767169	zf-C2H2	5	-
OU343160.1	214022504	214024130	zf-C2H2	5	+
OU343160.1	214254203	214255859	zf-C2H2	5	+
OU343160.1	217423122	217423914	zf-C2H2	9	-
OU343160.1	217611596	217612793	zf-C2H2	6	-
OU343160.1	224033690	224035295	zf-C2H2	5	+
OU343160.1	224527880	224528654	zf-C2H2	5	+
OU343160.1	225219163	225220765	zf-C2H2	5	-
OU343160.1	239316776	239318390	zf-C2H2	5	-
OU343160.1	249829053	249830307	zf-C2H2	5	-
OU343160.1	262068774	262070184	zf-C2H2	5	+
OU343160.1	262460706	262461981	zf-C2H2	6	-
OU343160.1	262793013	262794033	zf-C2H2	5	-
OU343160.1	293365825	293367517	zf-C2H2	7	-
OU343160.1	297018437	297019298	zf-C2H2	8	-
OU343160.1	297517688	297519620	zf-C2H2	12	+
OU343160.1	297640170	297641262	zf-C2H2	6	-
OU343160.1	298081696	298083262	zf-C2H2	6	+
OU343160.1	298193521	298195087	zf-C2H2	6	+
OU343160.1	301782145	301783765	zf-C2H2	5	+
OU343160.1	301794166	301795786	zf-C2H2	5	-
OU343160.1	301857537	301858191	zf-C2H2	6	-
OU343160.1	310824886	310828759	zf-C2H2	6	+
OU343160.1	311249297	311251778	zf-C2H2	5	-
OU343160.1	323144933	323146433	zf-C2H2	5	-
OU343160.1	335143208	335144165	zf-C2H2	7	+
OU343160.1	335741296	335742130	zf-C2H2	6	+
OU343160.1	338199640	338200474	zf-C2H2	5	+
OU343160.1	339433748	339434873	zf-C2H2	6	+
OU343160.1	340721192	340722266	zf-C2H2	5	+
OU343160.1	342283951	342286009	zf-C2H2	7	+
OU343161.1	15569750	15570896	zf-C2H2	6	+
OU343161.1	15589877	15591734	zf-C2H2	5	-
OU343161.1	15607437	15608466	zf-C2H2	5	+
OU343161.1	18462585	18463380	zf-C2H2	5	-
OU343161.1	29921833	29924260	zf-C2H2	5	+
OU343161.1	41055559	41057251	zf-C2H2	13	-
OU343161.1	62182332	62182935	zf-C2H2	5	+
OU343161.1	76644520	76646344	zf-C2H2	6	+
OU343161.1	85780241	85781879	zf-C2H2	5	-
OU343161.1	88970111	88970558	zf-C2H2	5	+
OU343161.1	98000082	98000664	zf-C2H2	6	+
OU343161.1	101298622	101299390	zf-C2H2	7	-
OU343161.1	105400445	105402050	zf-C2H2	5	-
OU343161.1	165697241	165698210	zf-C2H2	7	-
OU343161.1	166366426	166367755	zf-C2H2	6	+
OU343161.1	173818187	173818766	zf-C2H2	6	-
OU343161.1	173896665	173897829	zf-C2H2	7	-
OU343161.1	173907891	173909028	zf-C2H2	7	+
OU343161.1	177096392	177097517	zf-C2H2	7	+
OU343161.1	178688496	178688985	zf-C2H2	5	-
OU343161.1	178702292	178703516	zf-C2H2	7	-
OU343161.1	179470680	179471082	zf-C2H2	5	-
OU343161.1	181471599	181472169	zf-C2H2	6	-
OU343161.1	181503060	181504397	zf-C2H2	9	+
OU343161.1	181512383	181513628	zf-C2H2	9	+
OU343161.1	181517753	181518889	zf-C2H2	9	+
OU343161.1	181528997	181529675	zf-C2H2	7	+
OU343161.1	188520171	188522022	zf-C2H2	5	-
OU343161.1	192979138	192981346	zf-C2H2	6	-
OU343161.1	193270543	193271071	zf-C2H2	6	-
OU343161.1	195302254	195303550	zf-C2H2	6	-
OU343161.1	195387633	195388782	zf-C2H2	5	+
OU343161.1	195396321	195397164	zf-C2H2	7	+
OU343161.1	201680013	201682797	zf-C2H2	21	+
OU343161.1	201685540	201686740	zf-C2H2	12	+
OU343161.1	207915125	207916622	zf-C2H2	14	+
OU343161.1	207925736	207927317	zf-C2H2	13	+
OU343161.1	209833658	209835176	zf-C2H2	9	+
OU343161.1	210874100	210874865	zf-C2H2	6	-
OU343161.1	210892039	210892798	zf-C2H2	6	-
OU343161.1	210896355	210897063	zf-C2H2	5	-
OU343161.1	210901471	210902251	zf-C2H2	6	-
OU343161.1	210909485	210910325	zf-C2H2	7	-
OU343161.1	210919803	210920736	zf-C2H2	7	-
OU343161.1	220481544	220482651	zf-C2H2	10	+
OU343161.1	220508377	220508992	zf-C2H2	7	+
OU343161.1	227669465	227670188	zf-C2H2	7	+
OU343161.1	229008910	229009922	zf-C2H2	11	+
OU343161.1	242010949	242011909	zf-C2H2	6	+
OU343161.1	242045387	242046752	zf-C2H2	8	-
OU343161.1	242056171	242057536	zf-C2H2	8	-
OU343161.1	243525676	243528988	zf-C2H2	5	+
OU343161.1	244754215	244755193	zf-C2H2	8	+
OU343161.1	244786797	244787982	zf-C2H2	8	+
OU343161.1	244790763	244791351	zf-C2H2	5	+
OU343161.1	245658953	245659334	zf-C2H2	5	-
OU343161.1	246181306	246182035	zf-C2H2	6	-
OU343162.1	4332558	4333908	zf-C2H2	5	-
OU343162.1	4351046	4351649	zf-C2H2	6	+
OU343162.1	4353930	4355329	zf-C2H2	10	-
OU343162.1	4394056	4395186	zf-C2H2	11	+
OU343162.1	5274578	5275424	zf-C2H2	5	-
OU343162.1	13962417	13963593	zf-C2H2	5	+
OU343162.1	13979414	13979939	zf-C2H2	5	+
OU343162.1	19052534	19053692	zf-C2H2	6	+
OU343162.1	20869529	20870177	zf-C2H2	5	+
OU343162.1	21544329	21545256	zf-C2H2	6	-
OU343162.1	21548467	21549781	zf-C2H2	6	-
OU343162.1	26751203	26751755	zf-C2H2	7	+
OU343162.1	26790979	26791516	zf-C2H2	7	+
OU343162.1	26808128	26808812	zf-C2H2	7	+
OU343162.1	26810322	26810949	zf-C2H2	7	+
OU343162.1	26815700	26816285	zf-C2H2	7	+
OU343162.1	26821057	26821612	zf-C2H2	7	+
OU343162.1	26824069	26824627	zf-C2H2	7	+
OU343162.1	26831255	26831840	zf-C2H2	7	+
OU343162.1	26839785	26840364	zf-C2H2	7	+
OU343162.1	26854238	26854805	zf-C2H2	7	-
OU343162.1	26878217	26878754	zf-C2H2	7	-
OU343162.1	30204047	30204590	zf-C2H2	6	-
OU343162.1	31967587	31968664	zf-C2H2	9	+
OU343162.1	34349727	34352598	zf-C2H2	16	+
OU343162.1	55725623	55730456	zf-C2H2	14	-
OU343162.1	59626046	59628557	zf-C2H2	6	+
OU343162.1	63425566	63426985	zf-C2H2	9	+
OU343162.1	87572240	87573299	zf-C2H2	6	-
OU343162.1	88356471	88357014	zf-C2H2	5	+
OU343162.1	88371616	88372835	zf-C2H2	11	+
OU343162.1	88384450	88385819	zf-C2H2	11	+
OU343162.1	88406455	88407665	zf-C2H2	11	+
OU343162.1	88422820	88424039	zf-C2H2	11	+
OU343162.1	88443569	88444886	zf-C2H2	10	+
OU343162.1	88649954	88653797	zf-C2H2	6	-
OU343162.1	90491416	90492757	zf-C2H2	5	+
OU343162.1	101626329	101627115	zf-C2H2	7	+
OU343162.1	101662074	101663007	zf-C2H2	8	+
OU343162.1	101730156	101731095	zf-C2H2	9	-
OU343162.1	101739382	101740744	zf-C2H2	9	+
OU343162.1	101747966	101748785	zf-C2H2	8	-
OU343162.1	101760902	101762309	zf-C2H2	9	+
OU343162.1	101768268	101769648	zf-C2H2	9	-
OU343162.1	101809083	101810280	zf-C2H2	9	+
OU343162.1	102623747	102624902	zf-C2H2	6	+
OU343162.1	102631268	102632063	zf-C2H2	6	-
OU343162.1	123911309	123911825	zf-C2H2	6	-
OU343162.1	134819800	134821978	zf-C2H2	11	+
OU343162.1	139289475	139290897	zf-C2H2	7	-
OU343162.1	146476423	146477866	zf-C2H2	9	-
OU343162.1	146481522	146482944	zf-C2H2	9	-
OU343162.1	146486209	146487691	zf-C2H2	11	-
OU343162.1	146494083	146495514	zf-C2H2	10	-
OU343162.1	159146383	159147970	zf-C2H2	6	-
OU343162.1	159469791	159471399	zf-C2H2	5	+
OU343162.1	169204176	169208394	zf-C2H2	10	-
OU343162.1	179347308	179348235	zf-C2H2	5	-
OU343162.1	186158377	186159175	zf-C2H2	7	+
OU343162.1	187931496	187932216	zf-C2H2	5	-
OU343162.1	189759040	189760969	zf-C2H2	5	-
OU343162.1	190778327	190780826	zf-C2H2	5	+
OU343163.1	8932881	8933931	zf-C2H2	6	-
OU343163.1	9298417	9300388	zf-C2H2	10	-
OU343163.1	16171067	16172744	zf-C2H2	6	+
OU343163.1	16360482	16361406	zf-C2H2	5	+
OU343163.1	20287763	20288747	zf-C2H2	5	+
OU343163.1	25360587	25361022	zf-C2H2	5	-
OU343163.1	28464256	28464823	zf-C2H2	7	-
OU343163.1	31034742	31035688	zf-C2H2	9	+
OU343163.1	37205243	37205843	zf-C2H2	5	-
OU343163.1	54077763	54080028	zf-C2H2	15	+
OU343163.1	88880207	88882221	zf-C2H2	10	+
OU343163.1	89770148	89770598	zf-C2H2	5	-
OU343163.1	89788689	89789280	zf-C2H2	6	-
OU343163.1	89790662	89791313	zf-C2H2	6	-
OU343163.1	90390197	90391281	zf-C2H2	7	-
OU343163.1	95255274	95256739	zf-C2H2	9	-
OU343163.1	95258936	95259686	zf-C2H2	5	+
OU343163.1	95274017	95274890	zf-C2H2	6	+
OU343163.1	95278097	95278955	zf-C2H2	5	-
OU343163.1	95282128	95283100	zf-C2H2	6	+
OU343163.1	95661826	95663440	zf-C2H2	13	+
OU343163.1	97453088	97453961	zf-C2H2	7	-
OU343164.1	26613150	26616714	zf-C2H2	10	+
```
