## Supplementary Data 2 for "Transposable elements drive the evolution of metazoan zinc finger genes": Xenentodon_cancila_znfs.bed

```
CM026197.1	2005582	2007385	zf-C2H2	17	-
CM026197.1	16283558	16289171	zf-C2H2	10	-
CM026197.1	23046248	23047901	zf-C2H2	8	-
CM026197.1	26321243	26324684	zf-C2H2	10	+
CM026197.1	28190434	28192888	zf-C2H2	6	-
CM026197.1	28544718	28548366	zf-C2H2	6	+
CM026197.1	28825294	28827685	zf-C2H2	8	-
CM026197.1	34311247	34312651	zf-C2H2	15	+
CM026197.1	35620505	35621477	zf-C2H2	8	-
CM026197.1	35634393	35635881	zf-C2H2	11	-
CM026197.1	35666164	35667910	zf-C2H2	12	-
CM026197.1	35677454	35678855	zf-C2H2	9	+
CM026198.1	3788461	3789589	zf-C2H2	11	-
CM026198.1	9726334	9727693	zf-C2H2	5	-
CM026198.1	11995023	11996220	zf-C2H2	5	-
CM026198.1	15252060	15255312	zf-C2H2	22	+
CM026198.1	16580890	16581709	zf-C2H2	8	+
CM026198.1	16594230	16594869	zf-C2H2	6	+
CM026198.1	16600932	16601616	zf-C2H2	6	+
CM026198.1	16612758	16613835	zf-C2H2	9	+
CM026198.1	16616405	16617128	zf-C2H2	6	+
CM026198.1	18790179	18791370	zf-C2H2	9	-
CM026198.1	23819023	23821057	zf-C2H2	6	+
CM026198.1	29187517	29188792	zf-C2H2	6	-
CM026198.1	29545325	29547236	zf-C2H2	7	+
CM026199.1	4733888	4736522	zf-C2H2	7	+
CM026199.1	5689665	5691612	zf-C2H2	17	+
CM026199.1	8626852	8627425	zf-C2H2	5	+
CM026199.1	8627810	8628767	zf-C2H2	5	+
CM026199.1	14230010	14231978	zf-C2H2	7	+
CM026199.1	19955473	19960186	zf-C2H2	6	-
CM026199.1	19964319	19966032	zf-C2H2	5	-
CM026199.1	21501623	21503318	zf-C2H2	8	+
CM026200.1	7044168	7045305	zf-C2H2	5	-
CM026200.1	9136555	9137635	zf-C2H2	9	+
CM026200.1	10989944	10991057	zf-C2H2	5	+
CM026200.1	12454986	12458001	zf-C2H2	20	-
CM026200.1	12459121	12460015	zf-C2H2	9	-
CM026200.1	12460382	12460928	zf-C2H2	5	-
CM026201.1	167848	168862	zf-C2H2	11	-
CM026201.1	20273388	20275176	zf-C2H2	6	-
CM026201.1	23039252	23041487	zf-C2H2	5	+
CM026201.1	28203058	28203541	zf-C2H2	5	+
CM026201.1	28923119	28924353	zf-C2H2	12	-
CM026201.1	28926908	28928408	zf-C2H2	15	-
CM026201.1	28931506	28933183	zf-C2H2	17	-
CM026201.1	33050314	33052005	zf-C2H2	17	-
CM026202.1	643600	644428	zf-C2H2	9	-
CM026202.1	713584	714640	zf-C2H2	12	-
CM026202.1	1052754	1053876	zf-C2H2	11	+
CM026202.1	12928502	12931433	zf-C2H2	8	+
CM026202.1	13996715	13998515	zf-C2H2	5	+
CM026202.1	31402250	31403663	zf-C2H2	5	+
CM026203.1	7321684	7322497	zf-C2H2	5	+
CM026203.1	7496573	7498838	zf-C2H2	5	+
CM026203.1	7618934	7619909	zf-C2H2	5	-
CM026203.1	8388732	8390055	zf-C2H2	8	+
CM026203.1	17697046	17701582	zf-C2H2	8	+
CM026204.1	4087708	4089412	zf-C2H2	9	-
CM026204.1	7024746	7025613	zf-C2H2	6	+
CM026204.1	8651016	8653608	zf-C2H2	6	-
CM026204.1	8677480	8678950	zf-C2H2	6	-
CM026204.1	8798015	8801120	zf-C2H2	5	+
CM026204.1	8843318	8844836	zf-C2H2	5	-
CM026204.1	11189800	11190394	zf-C2H2	5	-
CM026204.1	18732559	18733627	zf-C2H2	6	-
CM026204.1	22110050	22113908	zf-C2H2	6	+
CM026204.1	22524943	22525834	zf-C2H2	5	+
CM026204.1	30639996	30641484	zf-C2H2	6	+
CM026205.1	15121702	15122767	zf-C2H2	6	-
CM026205.1	15142183	15143233	zf-C2H2	5	+
CM026205.1	18977099	18978329	zf-C2H2	12	+
CM026205.1	26069033	26070335	zf-C2H2	14	+
CM026205.1	26080332	26081403	zf-C2H2	11	-
CM026206.1	26792088	26793474	zf-C2H2	11	-
CM026206.1	26803219	26804533	zf-C2H2	10	-
CM026206.1	26814932	26815886	zf-C2H2	6	-
CM026206.1	26848860	26849814	zf-C2H2	6	-
CM026206.1	27218410	27219601	zf-C2H2	9	-
CM026206.1	27232884	27234132	zf-C2H2	10	-
CM026206.1	27316332	27317469	zf-C2H2	8	+
CM026206.1	27320576	27321554	zf-C2H2	7	+
CM026206.1	27328943	27330206	zf-C2H2	10	+
CM026206.1	27339862	27341140	zf-C2H2	10	-
CM026206.1	27454076	27455645	zf-C2H2	13	-
CM026206.1	30252475	30253792	zf-C2H2	10	+
CM026207.1	302400	303852	zf-C2H2	10	-
CM026207.1	802314	803193	zf-C2H2	5	+
CM026207.1	826274	827432	zf-C2H2	9	+
CM026207.1	977554	978547	zf-C2H2	7	+
CM026207.1	1371072	1372392	zf-C2H2	11	-
CM026207.1	1376667	1377591	zf-C2H2	7	-
CM026207.1	1383873	1384524	zf-C2H2	5	-
CM026207.1	1400616	1401573	zf-C2H2	5	-
CM026207.1	1423622	1424546	zf-C2H2	5	+
CM026207.1	1444842	1445925	zf-C2H2	10	-
CM026207.1	1451926	1453168	zf-C2H2	8	+
CM026207.1	1695445	1696726	zf-C2H2	5	+
CM026207.1	5743517	5744561	zf-C2H2	5	-
CM026207.1	13378850	13382474	zf-C2H2	26	+
CM026207.1	14401241	14402549	zf-C2H2	7	+
CM026207.1	21428428	21432034	zf-C2H2	6	-
CM026207.1	21487708	21488674	zf-C2H2	5	-
CM026207.1	21608221	21609496	zf-C2H2	10	-
CM026207.1	21743538	21744909	zf-C2H2	15	-
CM026207.1	23457168	23459736	zf-C2H2	6	-
CM026207.1	25237194	25239096	zf-C2H2	18	+
CM026207.1	26992178	26993438	zf-C2H2	10	-
CM026207.1	27001716	27002721	zf-C2H2	6	+
CM026207.1	27009649	27010600	zf-C2H2	7	-
CM026207.1	27033572	27034481	zf-C2H2	6	-
CM026207.1	27552373	27553633	zf-C2H2	10	-
CM026207.1	27565972	27567025	zf-C2H2	6	+
CM026207.1	27575328	27576279	zf-C2H2	6	-
CM026207.1	27596897	27597944	zf-C2H2	6	-
CM026207.1	28925217	28926186	zf-C2H2	7	-
CM026208.1	2497504	2498332	zf-C2H2	5	-
CM026208.1	7697882	7699070	zf-C2H2	11	+
CM026208.1	7729446	7731153	zf-C2H2	17	+
CM026208.1	7945379	7946267	zf-C2H2	5	-
CM026208.1	8469742	8470735	zf-C2H2	6	+
CM026208.1	13820780	13822646	zf-C2H2	12	+
CM026208.1	25000811	25003061	zf-C2H2	7	+
CM026209.1	694246	695419	zf-C2H2	5	+
CM026209.1	5255545	5257642	zf-C2H2	6	+
CM026209.1	10243127	10244991	zf-C2H2	11	+
CM026209.1	12794260	12795688	zf-C2H2	5	-
CM026209.1	22144336	22151050	zf-C2H2	15	+
CM026209.1	26040414	26042529	zf-C2H2	9	+
CM026210.1	1094414	1096460	zf-C2H2	6	-
CM026210.1	2839703	2841533	zf-C2H2	16	+
CM026210.1	9542676	9547317	zf-C2H2	14	-
CM026210.1	9713039	9719177	zf-C2H2	16	-
CM026210.1	14086046	14087819	zf-C2H2	5	-
CM026210.1	15848883	15850452	zf-C2H2	5	-
CM026210.1	18472848	18474933	zf-C2H2	5	-
CM026211.1	5808528	5809818	zf-C2H2	11	+
CM026211.1	6719534	6720230	zf-C2H2	6	-
CM026211.1	6723696	6724470	zf-C2H2	7	-
CM026211.1	6836392	6837711	zf-C2H2	10	+
CM026211.1	10550252	10551671	zf-C2H2	15	-
CM026211.1	10830258	10831812	zf-C2H2	6	-
CM026211.1	10866602	10868243	zf-C2H2	11	+
CM026211.1	11379183	11380029	zf-C2H2	5	-
CM026211.1	11381970	11382483	zf-C2H2	5	-
CM026211.1	11552684	11553377	zf-C2H2	5	+
CM026211.1	12069725	12070781	zf-C2H2	5	+
CM026211.1	12072884	12075279	zf-C2H2	5	+
CM026211.1	12458672	12463391	zf-C2H2	12	-
CM026211.1	14663534	14664512	zf-C2H2	5	+
CM026211.1	16953134	16955090	zf-C2H2	11	+
CM026211.1	16979872	16989238	zf-C2H2	47	+
CM026211.1	17009701	17012797	zf-C2H2	12	+
CM026211.1	17020828	17024332	zf-C2H2	13	+
CM026211.1	17040821	17044499	zf-C2H2	17	+
CM026211.1	17049999	17054274	zf-C2H2	25	+
CM026211.1	17056417	17057776	zf-C2H2	7	+
CM026211.1	17062262	17062874	zf-C2H2	6	+
CM026211.1	17076908	17077805	zf-C2H2	6	+
CM026211.1	17081669	17082698	zf-C2H2	11	+
CM026211.1	17087181	17088744	zf-C2H2	10	+
CM026211.1	22653463	22655704	zf-C2H2	10	+
CM026211.1	22894393	22897966	zf-C2H2	5	+
CM026211.1	23082834	23084646	zf-C2H2	7	-
CM026211.1	23620264	23623642	zf-C2H2	6	+
CM026211.1	26071098	26073687	zf-C2H2	6	+
CM026212.1	403051	403702	zf-C2H2	7	+
CM026212.1	449139	450195	zf-C2H2	12	+
CM026212.1	473686	474433	zf-C2H2	8	+
CM026212.1	491856	492555	zf-C2H2	7	-
CM026212.1	536311	537598	zf-C2H2	14	+
CM026212.1	1136923	1137931	zf-C2H2	6	+
CM026212.1	1888159	1888843	zf-C2H2	6	-
CM026212.1	1943110	1944208	zf-C2H2	12	+
CM026212.1	2750965	2752189	zf-C2H2	14	+
CM026212.1	3403116	3404877	zf-C2H2	19	+
CM026212.1	3519783	3521355	zf-C2H2	18	+
CM026212.1	3577088	3578447	zf-C2H2	15	+
CM026212.1	3616196	3617609	zf-C2H2	16	-
CM026212.1	3687595	3688228	zf-C2H2	7	+
CM026212.1	3747170	3750839	zf-C2H2	43	-
CM026212.1	3770334	3770826	zf-C2H2	6	+
CM026212.1	3847890	3848736	zf-C2H2	9	+
CM026212.1	3918250	3919336	zf-C2H2	12	+
CM026212.1	3983979	3984825	zf-C2H2	9	-
CM026212.1	4078775	4079996	zf-C2H2	14	+
CM026212.1	4808173	4809355	zf-C2H2	13	-
CM026212.1	5572337	5573474	zf-C2H2	13	-
CM026212.1	5721400	5722621	zf-C2H2	14	-
CM026212.1	5876899	5877829	zf-C2H2	10	+
CM026212.1	5898990	5900505	zf-C2H2	17	+
CM026212.1	5924093	5925044	zf-C2H2	10	+
CM026212.1	5984207	5985008	zf-C2H2	9	+
CM026212.1	6120516	6121443	zf-C2H2	10	-
CM026212.1	6165374	6166490	zf-C2H2	12	-
CM026212.1	6275284	6276175	zf-C2H2	10	-
CM026212.1	6322524	6323724	zf-C2H2	13	-
CM026212.1	6373821	6375003	zf-C2H2	13	+
CM026212.1	6470695	6471586	zf-C2H2	10	-
CM026212.1	6567412	6568099	zf-C2H2	7	-
CM026212.1	6599478	6600369	zf-C2H2	10	+
CM026212.1	6744396	6744999	zf-C2H2	6	+
CM026212.1	6750004	6750418	zf-C2H2	5	+
CM026212.1	6833170	6834874	zf-C2H2	19	-
CM026212.1	6884922	6885852	zf-C2H2	10	-
CM026212.1	6915749	6917453	zf-C2H2	19	-
CM026212.1	7006065	7007118	zf-C2H2	12	-
CM026212.1	7482888	7483563	zf-C2H2	7	+
CM026212.1	7564142	7565594	zf-C2H2	16	-
CM026212.1	7715008	7716094	zf-C2H2	12	+
CM026212.1	7737157	7738003	zf-C2H2	9	-
CM026212.1	7770792	7771257	zf-C2H2	5	+
CM026212.1	7827097	7827943	zf-C2H2	9	-
CM026212.1	8084641	8085406	zf-C2H2	7	+
CM026212.1	8317193	8318291	zf-C2H2	12	+
CM026212.1	8352006	8353017	zf-C2H2	11	-
CM026212.1	8467055	8467646	zf-C2H2	6	+
CM026212.1	8509659	8510460	zf-C2H2	9	+
CM026212.1	8568262	8569189	zf-C2H2	10	+
CM026212.1	8586120	8586819	zf-C2H2	7	-
CM026212.1	8665971	8667252	zf-C2H2	14	-
CM026212.1	11457970	11459248	zf-C2H2	14	-
CM026212.1	11498225	11499698	zf-C2H2	18	+
CM026212.1	12077515	12078829	zf-C2H2	12	-
CM026212.1	12103629	12104694	zf-C2H2	8	+
CM026212.1	12113636	12114914	zf-C2H2	12	+
CM026212.1	12259121	12260045	zf-C2H2	8	+
CM026212.1	21963580	21969139	zf-C2H2	8	+
CM026212.1	24039187	24042601	zf-C2H2	6	+
CM026212.1	27553706	27556109	zf-C2H2	7	-
CM026213.1	24217146	24220251	zf-C2H2	10	-
CM026213.1	26102529	26103564	zf-C2H2	5	-
CM026213.1	26868531	26870010	zf-C2H2	12	-
CM026214.1	557960	558950	zf-C2H2	9	-
CM026214.1	562669	563875	zf-C2H2	9	-
CM026214.1	566540	569123	zf-C2H2	15	-
CM026214.1	1239139	1240189	zf-C2H2	5	-
CM026214.1	1402745	1403207	zf-C2H2	5	+
CM026214.1	9284470	9285205	zf-C2H2	5	+
CM026214.1	9289412	9290345	zf-C2H2	6	-
CM026215.1	10916958	10918647	zf-C2H2	12	-
CM026215.1	13635955	13637251	zf-C2H2	6	+
CM026215.1	21160855	21162379	zf-C2H2	13	+
CM026216.1	2159554	2161018	zf-C2H2	12	+
CM026216.1	11111859	11117301	zf-C2H2	10	+
CM026216.1	15732034	15733216	zf-C2H2	5	+
CM026216.1	24890854	24892774	zf-C2H2	5	+
CM026216.1	25735108	25736266	zf-C2H2	6	-
CM026217.1	1701784	1706875	zf-C2H2	11	+
CM026217.1	1974055	1977450	zf-C2H2	9	+
CM026217.1	6730417	6734719	zf-C2H2	12	-
CM026217.1	7496158	7497187	zf-C2H2	6	+
CM026217.1	7581021	7582563	zf-C2H2	13	-
CM026217.1	7586705	7588853	zf-C2H2	12	+
CM026217.1	7602138	7603455	zf-C2H2	8	-
CM026217.1	7608485	7609703	zf-C2H2	8	-
CM026217.1	7626793	7628479	zf-C2H2	16	+
CM026217.1	7631676	7633185	zf-C2H2	13	+
CM026217.1	7637102	7639244	zf-C2H2	20	+
CM026217.1	7642534	7643575	zf-C2H2	6	+
CM026217.1	10399308	10400106	zf-C2H2	5	+
CM026217.1	11644525	11647894	zf-C2H2	5	+
CM026217.1	11709628	11711044	zf-C2H2	5	-
CM026218.1	49054	49990	zf-C2H2	9	-
CM026218.1	59274	60243	zf-C2H2	11	-
CM026218.1	1318617	1319499	zf-C2H2	10	-
CM026218.1	1331682	1333191	zf-C2H2	10	-
CM026218.1	1344995	1346606	zf-C2H2	11	+
CM026218.1	1473724	1474102	zf-C2H2	5	+
CM026218.1	1480271	1481348	zf-C2H2	7	+
CM026218.1	2145514	2146669	zf-C2H2	13	-
CM026218.1	7609545	7612008	zf-C2H2	16	-
CM026218.1	11030584	11031532	zf-C2H2	6	+
CM026218.1	18396838	18398989	zf-C2H2	18	-
CM026218.1	18401417	18405279	zf-C2H2	24	+
CM026218.1	18405581	18406487	zf-C2H2	7	+
CM026218.1	23038811	23040917	zf-C2H2	14	-
CM026218.1	23760841	23762701	zf-C2H2	15	-
CM026218.1	23777501	23780015	zf-C2H2	22	-
CM026218.1	23788382	23789636	zf-C2H2	9	+
CM026218.1	23794699	23795997	zf-C2H2	5	+
CM026218.1	23837093	23838596	zf-C2H2	11	-
CM026218.1	23846870	23849054	zf-C2H2	14	-
CM026218.1	23971760	23973263	zf-C2H2	10	-
CM026218.1	23977525	23979184	zf-C2H2	12	-
CM026218.1	23982902	23984408	zf-C2H2	10	-
CM026218.1	23988674	23990165	zf-C2H2	9	-
CM026218.1	24001297	24002956	zf-C2H2	13	+
CM026218.1	25263584	25264628	zf-C2H2	11	+
CM026219.1	4662436	4663984	zf-C2H2	15	-
CM026219.1	6792649	6795337	zf-C2H2	21	+
CM026219.1	8522091	8522844	zf-C2H2	7	+
CM026219.1	9657476	9658544	zf-C2H2	9	+
CM026219.1	10489937	10491269	zf-C2H2	9	+
CM026219.1	10712981	10713944	zf-C2H2	9	-
CM026219.1	10726938	10728687	zf-C2H2	11	-
CM026219.1	11446691	11448389	zf-C2H2	7	-
CM026219.1	19047427	19048912	zf-C2H2	15	+
CM026219.1	19066253	19067510	zf-C2H2	14	-
CM026219.1	19068486	19069581	zf-C2H2	5	-
CM026220.1	2482202	2482952	zf-C2H2	7	+
CM026220.1	23057096	23058652	zf-C2H2	13	+
JABWDQ010000194.1	49677	51267	zf-C2H2	18	-
JABWDQ010000357.1	1334	2222	zf-C2H2	10	+
```
