## Supplementary Data 2 for "Transposable elements drive the evolution of metazoan zinc finger genes": Xenochromis_hecqui_znfs.bed

```
VVHL01000333.1	152	1127	zf-C2H2	5	+
VVHL01000389.1	45369	48753	zf-C2H2	5	+
VVHL01000754.1	1374	2658	zf-C2H2	14	-
VVHL01000767.1	1420	2371	zf-C2H2	5	+
VVHL01000811.1	17349	21957	zf-C2H2	14	-
VVHL01000833.1	1366	2176	zf-C2H2	5	+
VVHL01000842.1	95575	96865	zf-C2H2	6	+
VVHL01000928.1	11019	12069	zf-C2H2	7	-
VVHL01000995.1	2693	3791	zf-C2H2	13	+
VVHL01001268.1	11832	12609	zf-C2H2	5	-
VVHL01001400.1	35323	37300	zf-C2H2	13	+
VVHL01001400.1	43103	45185	zf-C2H2	14	+
VVHL01001553.1	21111	22746	zf-C2H2	15	-
VVHL01001775.1	3796	4465	zf-C2H2	5	-
VVHL01002117.1	11092	14663	zf-C2H2	8	+
VVHL01002289.1	30067	32581	zf-C2H2	9	-
VVHL01002532.1	24470	25397	zf-C2H2	6	+
VVHL01002698.1	4145	5816	zf-C2H2	16	+
VVHL01002698.1	10613	11630	zf-C2H2	8	-
VVHL01002996.1	5927	7961	zf-C2H2	9	+
VVHL01003302.1	0	1119	zf-C2H2	8	-
VVHL01003302.1	6565	7462	zf-C2H2	5	-
VVHL01003302.1	9893	11117	zf-C2H2	7	-
VVHL01003302.1	19164	19572	zf-C2H2	5	+
VVHL01003515.1	6717	8592	zf-C2H2	17	-
VVHL01003668.1	1654	2158	zf-C2H2	5	-
VVHL01004089.1	2401	3698	zf-C2H2	9	+
VVHL01004332.1	3723	5262	zf-C2H2	15	-
VVHL01004934.1	27905	29276	zf-C2H2	5	-
VVHL01005218.1	15880	17270	zf-C2H2	15	-
VVHL01005396.1	9361	12849	zf-C2H2	10	+
VVHL01005570.1	2	1073	zf-C2H2	9	+
VVHL01006076.1	844	2575	zf-C2H2	11	+
VVHL01006076.1	11956	12832	zf-C2H2	9	+
VVHL01006559.1	2862	4587	zf-C2H2	8	+
VVHL01006655.1	8335	9796	zf-C2H2	5	+
VVHL01007582.1	740	3419	zf-C2H2	6	-
VVHL01007902.1	2692	4132	zf-C2H2	15	+
VVHL01008137.1	1	778	zf-C2H2	5	-
VVHL01008905.1	566	2384	zf-C2H2	5	+
VVHL01009074.1	12619	13309	zf-C2H2	5	+
VVHL01009406.1	13059	15147	zf-C2H2	17	-
VVHL01009599.1	3479	6440	zf-C2H2	5	-
VVHL01010437.1	96190	97249	zf-C2H2	9	-
VVHL01010544.1	38142	39879	zf-C2H2	5	+
VVHL01010636.1	28701	29733	zf-C2H2	5	-
VVHL01010809.1	70782	74457	zf-C2H2	26	-
VVHL01010959.1	10785	16389	zf-C2H2	10	+
VVHL01011066.1	2274	3639	zf-C2H2	9	-
VVHL01011217.1	18102	19299	zf-C2H2	12	-
VVHL01011528.1	4319	6833	zf-C2H2	9	+
VVHL01011565.1	19313	23705	zf-C2H2	8	-
VVHL01011961.1	18505	22108	zf-C2H2	5	-
VVHL01012191.1	4461	5271	zf-C2H2	8	-
VVHL01012324.1	23324	27296	zf-C2H2	6	+
VVHL01012348.1	1381	2728	zf-C2H2	8	-
VVHL01012387.1	4267	5365	zf-C2H2	9	+
VVHL01012946.1	45494	47747	zf-C2H2	5	+
VVHL01013037.1	2064	3666	zf-C2H2	10	+
VVHL01013042.1	6339	7869	zf-C2H2	5	-
VVHL01013113.1	15501	19203	zf-C2H2	5	+
VVHL01013149.1	10747	11905	zf-C2H2	5	+
VVHL01013589.1	18520	19909	zf-C2H2	5	-
VVHL01013747.1	8035	10378	zf-C2H2	10	-
VVHL01014152.1	2057	3898	zf-C2H2	7	+
VVHL01014157.1	4148	4925	zf-C2H2	5	+
VVHL01014351.1	4	2611	zf-C2H2	6	-
VVHL01014365.1	45279	48657	zf-C2H2	5	-
VVHL01014375.1	29764	30376	zf-C2H2	5	-
VVHL01014448.1	2966	3437	zf-C2H2	5	-
VVHL01014475.1	8579	11024	zf-C2H2	7	+
VVHL01014850.1	361	1816	zf-C2H2	12	-
VVHL01015219.1	12853	14668	zf-C2H2	7	-
VVHL01015244.1	41181	42198	zf-C2H2	10	-
VVHL01015320.1	2014	3311	zf-C2H2	7	+
VVHL01015320.1	8861	10232	zf-C2H2	8	+
VVHL01015500.1	28165	30457	zf-C2H2	7	+
VVHL01015538.1	1234	2999	zf-C2H2	17	-
VVHL01015579.1	1957	2815	zf-C2H2	5	+
VVHL01015897.1	37874	38906	zf-C2H2	6	-
VVHL01016303.1	1067	1613	zf-C2H2	7	-
VVHL01016559.1	53904	54639	zf-C2H2	6	-
VVHL01017041.1	36832	41632	zf-C2H2	13	-
VVHL01017285.1	23174	25262	zf-C2H2	6	-
VVHL01017361.1	2846	4196	zf-C2H2	11	+
VVHL01017421.1	1766	5417	zf-C2H2	6	-
VVHL01017434.1	819	2283	zf-C2H2	5	-
VVHL01017487.1	4325	6359	zf-C2H2	6	+
VVHL01017791.1	2678	4793	zf-C2H2	22	+
VVHL01017966.1	22083	25185	zf-C2H2	9	+
VVHL01018070.1	28010	28961	zf-C2H2	6	+
VVHL01018263.1	2191	3013	zf-C2H2	8	-
VVHL01018263.1	3426	4491	zf-C2H2	8	-
VVHL01018633.1	18803	20989	zf-C2H2	19	-
VVHL01018633.1	30959	32447	zf-C2H2	13	-
VVHL01018711.1	2058	2859	zf-C2H2	7	+
VVHL01018711.1	9285	9951	zf-C2H2	6	+
VVHL01018834.1	3962	5258	zf-C2H2	12	+
VVHL01018861.1	15213	17544	zf-C2H2	6	-
VVHL01019538.1	59441	61537	zf-C2H2	20	-
VVHL01019538.1	63409	67333	zf-C2H2	24	+
VVHL01019538.1	68823	69738	zf-C2H2	7	+
VVHL01020056.1	23024	24833	zf-C2H2	16	+
VVHL01020056.1	44487	45459	zf-C2H2	5	+
VVHL01020258.1	15888	17100	zf-C2H2	6	+
VVHL01020710.1	8140	9217	zf-C2H2	7	-
VVHL01020844.1	10005	10983	zf-C2H2	5	+
VVHL01021118.1	869	2027	zf-C2H2	8	-
VVHL01021849.1	20754	24960	zf-C2H2	7	+
VVHL01022197.1	7635	10170	zf-C2H2	6	+
VVHL01022425.1	12148	15280	zf-C2H2	5	-
VVHL01022425.1	117719	119731	zf-C2H2	11	+
VVHL01022425.1	144643	147511	zf-C2H2	9	+
VVHL01022502.1	45926	46796	zf-C2H2	7	-
VVHL01022506.1	28053	30852	zf-C2H2	5	-
VVHL01022649.1	3766	9259	zf-C2H2	10	+
VVHL01022981.1	2186	3551	zf-C2H2	11	-
VVHL01023268.1	4732	5317	zf-C2H2	5	-
VVHL01023268.1	8859	9783	zf-C2H2	8	-
VVHL01023531.1	2090	3233	zf-C2H2	7	-
VVHL01023531.1	10969	11944	zf-C2H2	10	-
VVHL01023837.1	8878	10837	zf-C2H2	11	+
VVHL01024085.1	0	3516	zf-C2H2	7	-
VVHL01024085.1	8635	9925	zf-C2H2	7	-
VVHL01024085.1	13500	17982	zf-C2H2	26	-
VVHL01024085.1	23045	26741	zf-C2H2	16	-
VVHL01024085.1	39996	43515	zf-C2H2	14	-
VVHL01024085.1	51940	55009	zf-C2H2	13	-
VVHL01024215.1	3329	4361	zf-C2H2	8	+
VVHL01024443.1	14644	19447	zf-C2H2	6	-
VVHL01024443.1	23517	25218	zf-C2H2	6	-
VVHL01024487.1	20202	21192	zf-C2H2	6	+
VVHL01024525.1	9490	10900	zf-C2H2	12	-
VVHL01024623.1	31049	32141	zf-C2H2	6	-
VVHL01024623.1	46986	47970	zf-C2H2	5	+
VVHL01024701.1	5080	6436	zf-C2H2	14	+
VVHL01024787.1	9815	11444	zf-C2H2	10	-
VVHL01025031.1	3417	5070	zf-C2H2	5	-
VVHL01025118.1	17784	18435	zf-C2H2	7	-
VVHL01025257.1	11064	12483	zf-C2H2	15	-
VVHL01025265.1	2303	3359	zf-C2H2	11	+
VVHL01025312.1	9135	10758	zf-C2H2	11	+
VVHL01025612.1	6483	7503	zf-C2H2	5	-
VVHL01025738.1	3277	4483	zf-C2H2	14	-
VVHL01025740.1	2100	3102	zf-C2H2	8	+
VVHL01026105.1	5335	6277	zf-C2H2	7	-
VVHL01026278.1	4166	5375	zf-C2H2	9	-
VVHL01026292.1	4001	5423	zf-C2H2	10	-
VVHL01026292.1	14556	16014	zf-C2H2	11	+
VVHL01026298.1	43454	45388	zf-C2H2	12	-
VVHL01026323.1	4376	5519	zf-C2H2	10	+
VVHL01026860.1	2600	3674	zf-C2H2	9	+
VVHL01026992.1	5374	5950	zf-C2H2	6	-
VVHL01027159.1	7793	9083	zf-C2H2	9	-
VVHL01027160.1	816	1365	zf-C2H2	5	+
VVHL01027523.1	1	811	zf-C2H2	8	-
VVHL01027591.1	4525	6013	zf-C2H2	15	+
VVHL01027952.1	22017	22647	zf-C2H2	7	+
VVHL01028136.1	14424	15537	zf-C2H2	9	+
VVHL01028279.1	5491	6502	zf-C2H2	11	+
VVHL01028279.1	13852	15421	zf-C2H2	9	+
VVHL01028304.1	1718	2858	zf-C2H2	11	-
VVHL01028474.1	945	1776	zf-C2H2	5	-
VVHL01028973.1	52026	54048	zf-C2H2	6	+
VVHL01028998.1	3351	4227	zf-C2H2	5	-
VVHL01029816.1	1057	1639	zf-C2H2	6	+
VVHL01030075.1	1507	2605	zf-C2H2	9	-
VVHL01030145.1	3857	4895	zf-C2H2	7	+
VVHL01030381.1	1253	2144	zf-C2H2	5	-
VVHL01030486.1	1637	2573	zf-C2H2	9	-
VVHL01030956.1	9686	10565	zf-C2H2	9	-
VVHL01031638.1	8153	10028	zf-C2H2	5	+
VVHL01031678.1	1437	2424	zf-C2H2	6	+
VVHL01031897.1	1109	2072	zf-C2H2	6	+
VVHL01032113.1	56076	62394	zf-C2H2	5	-
VVHL01032408.1	1879	3211	zf-C2H2	10	+
VVHL01032423.1	36731	37763	zf-C2H2	8	-
VVHL01032680.1	957	1656	zf-C2H2	7	-
VVHL01032733.1	1748	2396	zf-C2H2	6	-
VVHL01033034.1	3066	4191	zf-C2H2	13	+
VVHL01033117.1	1183	1864	zf-C2H2	6	+
VVHL01033117.1	2120	3227	zf-C2H2	6	+
VVHL01033163.1	15343	17038	zf-C2H2	8	-
VVHL01033237.1	4381	5935	zf-C2H2	5	+
VVHL01033450.1	8747	10259	zf-C2H2	10	+
VVHL01033489.1	11828	14411	zf-C2H2	15	+
VVHL01033489.1	14875	16042	zf-C2H2	9	+
VVHL01033489.1	16935	17913	zf-C2H2	8	+
VVHL01034038.1	16284	17745	zf-C2H2	5	-
VVHL01034649.1	9328	9955	zf-C2H2	6	-
VVHL01034649.1	11652	12435	zf-C2H2	8	-
VVHL01034688.1	877	1678	zf-C2H2	5	-
VVHL01034831.1	2401	4024	zf-C2H2	13	+
VVHL01035168.1	35712	36375	zf-C2H2	7	-
VVHL01035517.1	3207	4155	zf-C2H2	6	-
VVHL01035570.1	6931	8629	zf-C2H2	5	+
VVHL01035741.1	3009	3666	zf-C2H2	5	-
VVHL01035741.1	9508	10876	zf-C2H2	10	-
VVHL01035944.1	5557	6394	zf-C2H2	5	+
VVHL01036306.1	27319	28171	zf-C2H2	6	-
VVHL01036306.1	29313	30426	zf-C2H2	9	-
VVHL01036306.1	36511	37084	zf-C2H2	5	-
VVHL01036653.1	1670	4310	zf-C2H2	21	+
VVHL01036799.1	675	2163	zf-C2H2	8	+
VVHL01036832.1	7382	8750	zf-C2H2	8	+
VVHL01036870.1	23131	23944	zf-C2H2	5	-
VVHL01036896.1	2035	2800	zf-C2H2	6	+
VVHL01036912.1	33700	35299	zf-C2H2	17	+
VVHL01036912.1	41202	42729	zf-C2H2	15	+
VVHL01036912.1	46688	47630	zf-C2H2	9	+
VVHL01037644.1	3369	3783	zf-C2H2	5	-
VVHL01037820.1	2221	2905	zf-C2H2	6	-
VVHL01037850.1	815	1934	zf-C2H2	7	+
VVHL01037955.1	18307	19120	zf-C2H2	8	+
VVHL01038016.1	3176	4154	zf-C2H2	7	+
VVHL01038028.1	3360	4056	zf-C2H2	7	-
VVHL01038112.1	5700	6141	zf-C2H2	5	-
VVHL01038453.1	920	1556	zf-C2H2	6	+
VVHL01038453.1	2554	3193	zf-C2H2	6	+
VVHL01039264.1	2667	4131	zf-C2H2	10	+
VVHL01039273.1	10833	11682	zf-C2H2	6	+
VVHL01039293.1	3215	4196	zf-C2H2	11	+
VVHL01040160.1	2382	3258	zf-C2H2	5	+
VVHL01040372.1	1205	2411	zf-C2H2	9	+
VVHL01041443.1	609	1362	zf-C2H2	7	-
VVHL01041750.1	1472	2180	zf-C2H2	5	-
VVHL01041792.1	2674	3292	zf-C2H2	7	-
VVHL01041792.1	3695	4709	zf-C2H2	10	-
VVHL01041803.1	30086	31904	zf-C2H2	6	+
VVHL01042086.1	1201	2116	zf-C2H2	8	-
VVHL01042125.1	1099	2536	zf-C2H2	5	-
VVHL01042221.1	667	1957	zf-C2H2	8	+
VVHL01042221.1	2362	3772	zf-C2H2	8	+
VVHL01042388.1	1204	1927	zf-C2H2	5	+
VVHL01042530.1	279	1203	zf-C2H2	9	+
VVHL01042530.1	1475	2159	zf-C2H2	5	+
VVHL01042646.1	1644	2487	zf-C2H2	5	-
VVHL01042856.1	321	1002	zf-C2H2	7	-
VVHL01042898.1	1477	2560	zf-C2H2	7	+
VVHL01043080.1	2688	4224	zf-C2H2	10	-
VVHL01043881.1	2579	9263	zf-C2H2	15	+
VVHL01044417.1	1391	2378	zf-C2H2	5	+
VVHL01044469.1	0	783	zf-C2H2	8	-
VVHL01044779.1	1968	2436	zf-C2H2	5	-
VVHL01045067.1	834	1929	zf-C2H2	11	-
VVHL01045088.1	1658	2855	zf-C2H2	9	-
VVHL01045134.1	2	701	zf-C2H2	9	+
VVHL01045134.1	1479	2172	zf-C2H2	6	+
VVHL01045235.1	1575	3147	zf-C2H2	10	-
VVHL01045332.1	3505	4189	zf-C2H2	6	-
VVHL01045504.1	4842	6180	zf-C2H2	12	+
VVHL01045517.1	4619	5618	zf-C2H2	7	+
VVHL01045684.1	10240	12202	zf-C2H2	16	-
VVHL01045684.1	13378	14335	zf-C2H2	10	-
VVHL01045684.1	16120	16669	zf-C2H2	5	-
VVHL01046058.1	30	711	zf-C2H2	7	+
VVHL01046058.1	2053	2629	zf-C2H2	6	+
VVHL01046134.1	423	1188	zf-C2H2	5	+
VVHL01046149.1	2852	4329	zf-C2H2	12	-
VVHL01046396.1	1152	2016	zf-C2H2	5	+
VVHL01046620.1	1030	1630	zf-C2H2	6	-
VVHL01046635.1	1237	2179	zf-C2H2	6	-
VVHL01046871.1	1216	1774	zf-C2H2	7	-
VVHL01046871.1	2269	3151	zf-C2H2	7	-
VVHL01046926.1	1442	2438	zf-C2H2	7	-
VVHL01047020.1	1523	2462	zf-C2H2	5	-
VVHL01047355.1	0	870	zf-C2H2	11	+
VVHL01047389.1	1377	3036	zf-C2H2	12	+
VVHL01047559.1	10257	10973	zf-C2H2	6	+
VVHL01047760.1	36	1191	zf-C2H2	8	-
VVHL01047856.1	2087	3452	zf-C2H2	8	-
VVHL01047905.1	1467	2361	zf-C2H2	5	-
VVHL01047942.1	88	823	zf-C2H2	5	-
VVHL01048187.1	1840	2509	zf-C2H2	6	-
VVHL01048187.1	2826	4107	zf-C2H2	13	-
VVHL01048273.1	1138	2197	zf-C2H2	6	+
VVHL01048429.1	3179	3707	zf-C2H2	5	+
VVHL01048441.1	2447	3440	zf-C2H2	10	-
VVHL01048568.1	2267	3323	zf-C2H2	7	-
VVHL01048722.1	2565	3087	zf-C2H2	6	-
VVHL01048984.1	5253	5946	zf-C2H2	7	+
VVHL01048984.1	6348	6906	zf-C2H2	6	+
VVHL01049379.1	4168	5650	zf-C2H2	12	-
VVHL01049483.1	1888	2569	zf-C2H2	6	-
VVHL01049483.1	4142	4847	zf-C2H2	7	-
VVHL01049494.1	5364	5895	zf-C2H2	5	+
VVHL01049534.1	4294	4696	zf-C2H2	5	-
VVHL01049554.1	1914	3141	zf-C2H2	8	+
VVHL01049603.1	854	1724	zf-C2H2	9	-
VVHL01049738.1	10944	11757	zf-C2H2	7	+
VVHL01049738.1	11899	12457	zf-C2H2	6	+
VVHL01050130.1	0	588	zf-C2H2	7	+
VVHL01050130.1	2338	2968	zf-C2H2	6	+
VVHL01050233.1	899	1470	zf-C2H2	6	-
VVHL01050233.1	3843	4884	zf-C2H2	8	-
VVHL01050357.1	3685	4579	zf-C2H2	7	-
VVHL01050368.1	1210	2140	zf-C2H2	10	-
VVHL01050368.1	2302	4084	zf-C2H2	20	-
VVHL01050415.1	787	1861	zf-C2H2	9	+
VVHL01050429.1	1327	1903	zf-C2H2	7	+
VVHL01050436.1	2424	3327	zf-C2H2	9	-
VVHL01050657.1	2639	3620	zf-C2H2	8	+
VVHL01050665.1	2457	3387	zf-C2H2	8	-
VVHL01050839.1	479	1442	zf-C2H2	6	+
VVHL01050882.1	0	879	zf-C2H2	9	-
VVHL01051108.1	827	1793	zf-C2H2	6	+
VVHL01051291.1	553	1129	zf-C2H2	7	+
VVHL01051499.1	3753	5118	zf-C2H2	14	+
VVHL01051500.1	2313	4386	zf-C2H2	8	-
VVHL01051508.1	2998	3550	zf-C2H2	6	-
VVHL01051508.1	5278	6073	zf-C2H2	7	-
VVHL01051558.1	3133	4114	zf-C2H2	10	+
VVHL01051579.1	1682	2174	zf-C2H2	5	+
VVHL01051611.1	1923	2499	zf-C2H2	7	-
VVHL01051611.1	3003	3603	zf-C2H2	6	-
VVHL01051648.1	5650	6664	zf-C2H2	9	-
VVHL01051693.1	1331	2573	zf-C2H2	11	+
VVHL01051693.1	18857	19880	zf-C2H2	8	+
VVHL01051786.1	6867	8200	zf-C2H2	7	+
VVHL01051947.1	12864	13563	zf-C2H2	5	-
VVHL01051996.1	3214	4252	zf-C2H2	7	-
VVHL01052129.1	59726	61728	zf-C2H2	16	-
VVHL01052182.1	5543	7103	zf-C2H2	9	+
VVHL01052267.1	3537	13176	zf-C2H2	48	+
VVHL01052297.1	16428	17367	zf-C2H2	6	+
VVHL01052417.1	3017	3773	zf-C2H2	8	-
VVHL01052582.1	4315	5599	zf-C2H2	9	-
VVHL01052744.1	11850	13110	zf-C2H2	13	-
VVHL01052794.1	2882	4819	zf-C2H2	18	-
VVHL01052794.1	8054	9449	zf-C2H2	12	-
VVHL01052842.1	61197	64113	zf-C2H2	6	+
VVHL01053026.1	12966	15636	zf-C2H2	13	+
VVHL01053026.1	22393	23755	zf-C2H2	9	+
VVHL01053169.1	15510	16701	zf-C2H2	6	-
VVHL01053175.1	17289	18810	zf-C2H2	6	-
VVHL01053396.1	68084	69848	zf-C2H2	12	+
VVHL01053524.1	9864	10941	zf-C2H2	5	+
VVHL01053665.1	8402	9509	zf-C2H2	6	-
VVHL01053810.1	5322	6609	zf-C2H2	8	+
VVHL01054012.1	114028	115381	zf-C2H2	7	+
VVHL01054017.1	8183	14400	zf-C2H2	16	-
VVHL01054107.1	3004	4620	zf-C2H2	6	+
VVHL01054144.1	1116	2157	zf-C2H2	8	+
VVHL01054241.1	2323	3517	zf-C2H2	12	-
VVHL01054243.1	26324	31002	zf-C2H2	8	+
VVHL01054329.1	3808	5492	zf-C2H2	12	+
VVHL01054329.1	17263	18784	zf-C2H2	10	+
VVHL01054329.1	26412	27939	zf-C2H2	9	+
VVHL01054329.1	31033	32530	zf-C2H2	13	+
VVHL01054329.1	39201	40542	zf-C2H2	9	+
VVHL01054588.1	10771	12711	zf-C2H2	17	-
```
