## Supplementary Data 2 for "Transposable elements drive the evolution of metazoan zinc finger genes": Xenopus_laevis_znfs.bed

```
CM030340.1	61993523	61994375	zf-C2H2	5	+
CM030340.1	99055814	99059420	zf-C2H2	5	+
CM030340.1	114753746	114754712	zf-C2H2	8	+
CM030340.1	114770617	114772198	zf-C2H2	13	+
CM030340.1	114782013	114783267	zf-C2H2	11	+
CM030340.1	153907609	153910576	zf-C2H2	11	+
CM030340.1	155690251	155692009	zf-C2H2	5	+
CM030340.1	164826747	164827902	zf-C2H2	6	-
CM030340.1	166832447	166834151	zf-C2H2	5	-
CM030340.1	199084810	199086139	zf-C2H2	7	-
CM030340.1	231138822	231141111	zf-C2H2	17	-
CM030340.1	232959472	232960684	zf-C2H2	6	+
CM030341.1	95643600	95645082	zf-C2H2	12	+
CM030341.1	95650626	95651931	zf-C2H2	11	+
CM030341.1	131136740	131139725	zf-C2H2	11	+
CM030341.1	132707613	132709446	zf-C2H2	5	+
CM030341.1	141178914	141180186	zf-C2H2	5	-
CM030341.1	142538039	142539731	zf-C2H2	5	-
CM030341.1	170981348	170982455	zf-C2H2	7	-
CM030341.1	198734326	198735304	zf-C2H2	6	-
CM030341.1	202297801	202298905	zf-C2H2	5	+
CM030341.1	202300439	202302269	zf-C2H2	8	+
CM030342.1	9246427	9249604	zf-C2H2	9	+
CM030342.1	35139117	35141130	zf-C2H2	6	-
CM030342.1	43353101	43354301	zf-C2H2	13	-
CM030342.1	54948178	54949054	zf-C2H2	5	+
CM030342.1	93001495	93005707	zf-C2H2	13	-
CM030342.1	125707808	125709167	zf-C2H2	6	-
CM030342.1	148447055	148448072	zf-C2H2	5	-
CM030342.1	179632267	179633239	zf-C2H2	9	+
CM030342.1	179634447	179635203	zf-C2H2	5	+
CM030342.1	179637796	179638789	zf-C2H2	7	+
CM030342.1	179640636	179641656	zf-C2H2	7	+
CM030342.1	183177065	183178715	zf-C2H2	9	+
CM030342.1	183347573	183348467	zf-C2H2	7	-
CM030342.1	183379199	183379916	zf-C2H2	5	+
CM030342.1	183401495	183402383	zf-C2H2	7	+
CM030342.1	184739727	184741002	zf-C2H2	11	-
CM030342.1	184769825	184770386	zf-C2H2	5	+
CM030342.1	190966799	190968344	zf-C2H2	11	+
CM030343.1	23236152	23239233	zf-C2H2	9	-
CM030343.1	29632729	29633797	zf-C2H2	7	-
CM030343.1	32559078	32560305	zf-C2H2	13	-
CM030343.1	44928224	44929079	zf-C2H2	6	+
CM030343.1	65964752	65965505	zf-C2H2	5	+
CM030343.1	80898949	80903173	zf-C2H2	13	-
CM030343.1	132778811	132779933	zf-C2H2	5	-
CM030343.1	133607733	133608600	zf-C2H2	9	-
CM030343.1	165823995	165824766	zf-C2H2	5	+
CM030343.1	165827673	165828333	zf-C2H2	6	+
CM030343.1	166089583	166091086	zf-C2H2	9	+
CM030343.1	166267639	166268491	zf-C2H2	7	-
CM030343.1	166296032	166296947	zf-C2H2	5	+
CM030343.1	168313681	168314734	zf-C2H2	7	-
CM030343.1	168315316	168316285	zf-C2H2	7	-
CM030343.1	168317802	168318669	zf-C2H2	5	-
CM030343.1	168319834	168321430	zf-C2H2	8	-
CM030343.1	168569178	168570180	zf-C2H2	7	+
CM030344.1	77775424	77777110	zf-C2H2	6	-
CM030344.1	88267887	88269039	zf-C2H2	8	-
CM030344.1	95724814	95725252	zf-C2H2	5	-
CM030344.1	114261784	114263338	zf-C2H2	8	-
CM030344.1	140072671	140073949	zf-C2H2	11	-
CM030344.1	140099041	140100733	zf-C2H2	16	+
CM030344.1	140195612	140197079	zf-C2H2	15	+
CM030345.1	4477015	4477892	zf-C2H2	6	+
CM030345.1	22069848	22071275	zf-C2H2	15	-
CM030345.1	22163335	22165159	zf-C2H2	17	-
CM030345.1	22181074	22182334	zf-C2H2	12	+
CM030345.1	45956239	45957796	zf-C2H2	7	+
CM030345.1	62420817	62421582	zf-C2H2	5	+
CM030345.1	62424475	62425201	zf-C2H2	5	+
CM030345.1	77520796	77522560	zf-C2H2	6	+
CM030345.1	120846689	120847610	zf-C2H2	9	+
CM030346.1	25351227	25352583	zf-C2H2	8	-
CM030346.1	25399360	25400260	zf-C2H2	8	+
CM030346.1	26081174	26082248	zf-C2H2	6	-
CM030346.1	38734088	38737358	zf-C2H2	26	-
CM030346.1	43192316	43195745	zf-C2H2	10	+
CM030346.1	54221687	54227132	zf-C2H2	10	-
CM030346.1	54259946	54262685	zf-C2H2	6	-
CM030346.1	63513362	63515336	zf-C2H2	6	-
CM030346.1	64213181	64216433	zf-C2H2	5	+
CM030346.1	64796261	64798460	zf-C2H2	8	-
CM030346.1	70311272	70313051	zf-C2H2	17	+
CM030346.1	96047805	96050085	zf-C2H2	21	+
CM030346.1	101048916	101051940	zf-C2H2	6	+
CM030347.1	2775658	2776951	zf-C2H2	8	+
CM030347.1	14784048	14785671	zf-C2H2	10	+
CM030347.1	27957469	27960730	zf-C2H2	26	+
CM030347.1	32118793	32122330	zf-C2H2	10	+
CM030347.1	41999854	42005302	zf-C2H2	10	-
CM030347.1	42045165	42047955	zf-C2H2	6	-
CM030347.1	51301432	51303424	zf-C2H2	6	-
CM030347.1	52014302	52017548	zf-C2H2	5	+
CM030347.1	52605589	52607785	zf-C2H2	7	-
CM030347.1	55353099	55354890	zf-C2H2	17	-
CM030347.1	84459818	84462773	zf-C2H2	7	+
CM030348.1	2276519	2278085	zf-C2H2	5	-
CM030348.1	33093324	33095361	zf-C2H2	7	+
CM030348.1	39583686	39585153	zf-C2H2	5	+
CM030348.1	49845914	49847303	zf-C2H2	5	+
CM030348.1	90297842	90304880	zf-C2H2	16	-
CM030348.1	115903514	115904657	zf-C2H2	9	-
CM030348.1	139168245	139171992	zf-C2H2	10	+
CM030348.1	168246190	168246733	zf-C2H2	5	+
CM030348.1	169892469	169894167	zf-C2H2	12	-
CM030348.1	169899866	169901549	zf-C2H2	11	+
CM030348.1	169911238	169912039	zf-C2H2	6	-
CM030348.1	169922710	169923664	zf-C2H2	6	+
CM030348.1	169938280	169939918	zf-C2H2	10	-
CM030348.1	170049455	170051213	zf-C2H2	10	+
CM030348.1	170192638	170193469	zf-C2H2	7	-
CM030348.1	170195991	170196858	zf-C2H2	5	-
CM030348.1	170304367	170305522	zf-C2H2	7	-
CM030348.1	170471956	170473057	zf-C2H2	6	+
CM030348.1	170479214	170481188	zf-C2H2	16	-
CM030348.1	170492751	170494221	zf-C2H2	6	-
CM030348.1	171116186	171117152	zf-C2H2	6	-
CM030348.1	171141035	171142610	zf-C2H2	13	-
CM030348.1	171167391	171167907	zf-C2H2	5	+
CM030348.1	171188079	171189282	zf-C2H2	9	-
CM030348.1	171374309	171375452	zf-C2H2	9	+
CM030349.1	629078	631151	zf-C2H2	6	-
CM030349.1	25764508	25766011	zf-C2H2	5	+
CM030349.1	28974325	28975636	zf-C2H2	5	-
CM030349.1	40332768	40334157	zf-C2H2	5	+
CM030349.1	69108300	69109794	zf-C2H2	5	-
CM030349.1	74287711	74294758	zf-C2H2	16	-
CM030349.1	95597178	95598549	zf-C2H2	9	-
CM030349.1	116821024	116824765	zf-C2H2	9	+
CM030349.1	142715138	142716932	zf-C2H2	13	-
CM030349.1	142769438	142771337	zf-C2H2	10	+
CM030349.1	142920268	142921210	zf-C2H2	6	-
CM030349.1	142922710	142923604	zf-C2H2	5	-
CM030349.1	143060610	143061717	zf-C2H2	8	+
CM030349.1	143194087	143195194	zf-C2H2	5	-
CM030349.1	143328684	143329809	zf-C2H2	9	-
CM030349.1	143381801	143382581	zf-C2H2	5	-
CM030350.1	225331	227407	zf-C2H2	10	-
CM030350.1	242582	243668	zf-C2H2	7	+
CM030350.1	328567	329851	zf-C2H2	12	+
CM030350.1	337967	344306	zf-C2H2	16	-
CM030350.1	360078	362862	zf-C2H2	18	+
CM030350.1	877233	880554	zf-C2H2	10	-
CM030350.1	1746655	1748266	zf-C2H2	13	+
CM030350.1	1879366	1880551	zf-C2H2	13	+
CM030350.1	1903086	1904268	zf-C2H2	13	+
CM030350.1	1944242	1947812	zf-C2H2	40	+
CM030350.1	2047589	2049995	zf-C2H2	27	+
CM030350.1	2067707	2070887	zf-C2H2	34	+
CM030350.1	2079621	2080038	zf-C2H2	5	+
CM030350.1	2086259	2088188	zf-C2H2	20	+
CM030350.1	2117030	2118755	zf-C2H2	16	+
CM030350.1	2124383	2125250	zf-C2H2	8	+
CM030350.1	2131224	2131860	zf-C2H2	7	+
CM030350.1	2136413	2137298	zf-C2H2	8	+
CM030350.1	2144378	2145128	zf-C2H2	7	+
CM030350.1	2156061	2156970	zf-C2H2	9	+
CM030350.1	2168013	2168952	zf-C2H2	10	+
CM030350.1	2175337	2176180	zf-C2H2	9	+
CM030350.1	2181541	2182300	zf-C2H2	6	+
CM030350.1	2190406	2191378	zf-C2H2	9	+
CM030350.1	2202112	2203570	zf-C2H2	16	+
CM030350.1	2212006	2214550	zf-C2H2	29	+
CM030350.1	2225594	2227404	zf-C2H2	21	+
CM030350.1	2235729	2237790	zf-C2H2	24	+
CM030350.1	2250377	2252939	zf-C2H2	26	+
CM030350.1	2275506	2277399	zf-C2H2	15	+
CM030350.1	2282861	2284676	zf-C2H2	16	+
CM030350.1	2288759	2289818	zf-C2H2	10	+
CM030350.1	2308917	2310630	zf-C2H2	14	+
CM030350.1	2315792	2317166	zf-C2H2	13	+
CM030350.1	2331615	2333322	zf-C2H2	14	+
CM030350.1	2336779	2338078	zf-C2H2	12	+
CM030350.1	2352342	2354808	zf-C2H2	23	+
CM030350.1	2504898	2506623	zf-C2H2	16	+
CM030350.1	2664259	2665360	zf-C2H2	9	+
CM030350.1	2698306	2699737	zf-C2H2	13	-
CM030350.1	2702407	2703982	zf-C2H2	14	-
CM030350.1	2707847	2709419	zf-C2H2	16	-
CM030350.1	2742032	2744234	zf-C2H2	21	+
CM030350.1	2874024	2875629	zf-C2H2	16	-
CM030350.1	2888418	2889750	zf-C2H2	15	+
CM030350.1	2895164	2896391	zf-C2H2	12	+
CM030350.1	2907998	2909876	zf-C2H2	20	+
CM030350.1	2932499	2934623	zf-C2H2	22	+
CM030350.1	2950568	2951690	zf-C2H2	11	+
CM030350.1	2971335	2973390	zf-C2H2	21	+
CM030350.1	2984751	2986911	zf-C2H2	22	+
CM030350.1	2996841	2997957	zf-C2H2	11	+
CM030350.1	3030859	3033070	zf-C2H2	24	+
CM030350.1	3054275	3056015	zf-C2H2	19	+
CM030350.1	3060094	3062365	zf-C2H2	24	+
CM030350.1	3070782	3072297	zf-C2H2	16	+
CM030350.1	3083047	3084550	zf-C2H2	16	+
CM030350.1	3100765	3102352	zf-C2H2	17	+
CM030350.1	3117433	3119065	zf-C2H2	17	+
CM030350.1	3129212	3131102	zf-C2H2	21	-
CM030350.1	3145578	3147537	zf-C2H2	18	+
CM030350.1	3278793	3279936	zf-C2H2	12	+
CM030350.1	3295004	3296443	zf-C2H2	15	-
CM030350.1	3305408	3307248	zf-C2H2	19	-
CM030350.1	3393410	3394850	zf-C2H2	14	-
CM030350.1	3403679	3405518	zf-C2H2	18	-
CM030350.1	3417890	3419423	zf-C2H2	14	+
CM030350.1	3425478	3426012	zf-C2H2	6	+
CM030350.1	3433964	3434897	zf-C2H2	8	+
CM030350.1	3450787	3451828	zf-C2H2	8	+
CM030350.1	3459648	3460689	zf-C2H2	8	+
CM030350.1	3470356	3472249	zf-C2H2	20	+
CM030350.1	3481065	3482508	zf-C2H2	15	+
CM030350.1	3492697	3494044	zf-C2H2	13	+
CM030350.1	3504819	3505905	zf-C2H2	10	+
CM030350.1	3514863	3517053	zf-C2H2	23	+
CM030350.1	3596601	3598278	zf-C2H2	15	-
CM030350.1	3607390	3609400	zf-C2H2	18	+
CM030350.1	3628864	3630163	zf-C2H2	10	+
CM030350.1	3642222	3643230	zf-C2H2	9	+
CM030350.1	3652917	3655251	zf-C2H2	24	-
CM030350.1	3667389	3668649	zf-C2H2	11	-
CM030350.1	3675704	3676688	zf-C2H2	9	-
CM030350.1	3686205	3687360	zf-C2H2	11	-
CM030350.1	3699097	3700786	zf-C2H2	16	-
CM030350.1	3706126	3707368	zf-C2H2	11	-
CM030350.1	3726597	3728172	zf-C2H2	16	-
CM030350.1	3730998	3732159	zf-C2H2	10	-
CM030350.1	3752857	3754786	zf-C2H2	20	-
CM030350.1	3769684	3771313	zf-C2H2	16	-
CM030350.1	3782678	3784352	zf-C2H2	17	-
CM030350.1	3793347	3795330	zf-C2H2	20	-
CM030350.1	3815051	3817307	zf-C2H2	24	-
CM030350.1	3833230	3835480	zf-C2H2	24	-
CM030350.1	3853883	3855416	zf-C2H2	16	-
CM030350.1	3867365	3869525	zf-C2H2	20	-
CM030350.1	3880416	3882198	zf-C2H2	18	-
CM030350.1	3887937	3889191	zf-C2H2	12	-
CM030350.1	3902732	3904430	zf-C2H2	18	-
CM030350.1	3915701	3917183	zf-C2H2	16	-
CM030350.1	3980270	3981542	zf-C2H2	11	+
CM030350.1	4000654	4002334	zf-C2H2	19	+
CM030350.1	4043324	4044581	zf-C2H2	12	-
CM030350.1	4056760	4057861	zf-C2H2	10	-
CM030350.1	4072280	4073348	zf-C2H2	10	-
CM030350.1	4090679	4091678	zf-C2H2	9	-
CM030350.1	4095778	4097440	zf-C2H2	15	-
CM030350.1	4104400	4105558	zf-C2H2	11	-
CM030350.1	4116689	4118291	zf-C2H2	15	-
CM030350.1	4250282	4251068	zf-C2H2	5	-
CM030350.1	4273519	4275109	zf-C2H2	16	+
CM030350.1	4285842	4286682	zf-C2H2	7	+
CM030350.1	4308788	4310849	zf-C2H2	8	-
CM030350.1	4319613	4320660	zf-C2H2	9	-
CM030350.1	4321547	4322531	zf-C2H2	9	-
CM030350.1	4336394	4337414	zf-C2H2	8	-
CM030350.1	4349271	4350393	zf-C2H2	10	-
CM030350.1	4384055	4385795	zf-C2H2	18	+
CM030350.1	4394780	4396454	zf-C2H2	19	+
CM030350.1	4405304	4407302	zf-C2H2	22	+
CM030350.1	4433006	4434734	zf-C2H2	19	+
CM030350.1	4445377	4446639	zf-C2H2	14	+
CM030350.1	4454309	4455581	zf-C2H2	13	+
CM030350.1	4472255	4474454	zf-C2H2	24	+
CM030350.1	4501104	4502049	zf-C2H2	6	-
CM030350.1	4564722	4567170	zf-C2H2	17	-
CM030350.1	4580739	4583293	zf-C2H2	20	-
CM030350.1	4597992	4600401	zf-C2H2	24	+
CM030350.1	4688153	4690304	zf-C2H2	22	-
CM030350.1	4702575	4704780	zf-C2H2	23	-
CM030350.1	4714621	4716811	zf-C2H2	22	-
CM030350.1	5016651	5018820	zf-C2H2	16	-
CM030350.1	5124182	5126603	zf-C2H2	16	+
CM030350.1	5136026	5137886	zf-C2H2	15	+
CM030350.1	5198501	5202395	zf-C2H2	37	-
CM030350.1	5238231	5240139	zf-C2H2	17	+
CM030350.1	5288560	5289889	zf-C2H2	9	+
CM030350.1	5302866	5304102	zf-C2H2	10	+
CM030350.1	5308663	5310652	zf-C2H2	10	-
CM030350.1	93853548	93856299	zf-C2H2	7	+
CM030350.1	103514325	103517862	zf-C2H2	10	-
CM030350.1	105029333	105031190	zf-C2H2	8	+
CM030350.1	105499563	105502839	zf-C2H2	5	-
CM030350.1	106016612	106020689	zf-C2H2	13	-
CM030350.1	113106444	113107827	zf-C2H2	5	+
CM030350.1	117037449	117040878	zf-C2H2	26	-
CM030350.1	123640712	123641966	zf-C2H2	6	-
CM030350.1	131947591	131950351	zf-C2H2	6	+
CM030350.1	132039640	132045121	zf-C2H2	9	+
CM030350.1	143321966	143324621	zf-C2H2	6	+
CM030350.1	154521440	154522155	zf-C2H2	8	+
CM030350.1	155427215	155428667	zf-C2H2	8	-
CM030350.1	163674406	163675165	zf-C2H2	5	-
CM030351.1	191047	197743	zf-C2H2	15	+
CM030351.1	205717	206947	zf-C2H2	11	-
CM030351.1	257519	258710	zf-C2H2	7	-
CM030351.1	995616	996600	zf-C2H2	10	+
CM030351.1	1029296	1030832	zf-C2H2	19	+
CM030351.1	1058077	1059061	zf-C2H2	10	+
CM030351.1	1110179	1111968	zf-C2H2	20	+
CM030351.1	1148659	1149787	zf-C2H2	11	+
CM030351.1	1217278	1218973	zf-C2H2	18	+
CM030351.1	1276775	1277903	zf-C2H2	11	+
CM030351.1	1353726	1355421	zf-C2H2	18	+
CM030351.1	1389262	1391428	zf-C2H2	23	+
CM030351.1	1434800	1437086	zf-C2H2	24	+
CM030351.1	1446427	1447453	zf-C2H2	11	+
CM030351.1	1460378	1461272	zf-C2H2	10	+
CM030351.1	1468257	1469166	zf-C2H2	10	+
CM030351.1	1478442	1479258	zf-C2H2	8	-
CM030351.1	1488629	1490084	zf-C2H2	16	+
CM030351.1	1499367	1501152	zf-C2H2	20	+
CM030351.1	1512904	1514701	zf-C2H2	19	+
CM030351.1	1520548	1521697	zf-C2H2	11	+
CM030351.1	1531119	1532829	zf-C2H2	18	+
CM030351.1	1546645	1547863	zf-C2H2	12	+
CM030351.1	1550632	1552492	zf-C2H2	19	+
CM030351.1	1562020	1563283	zf-C2H2	14	+
CM030351.1	1572515	1574384	zf-C2H2	21	+
CM030351.1	1581079	1583107	zf-C2H2	23	+
CM030351.1	1592026	1594501	zf-C2H2	28	+
CM030351.1	1607001	1610364	zf-C2H2	39	+
CM030351.1	1624409	1626566	zf-C2H2	27	+
CM030351.1	1631916	1635237	zf-C2H2	38	+
CM030351.1	1649109	1649652	zf-C2H2	5	+
CM030351.1	1657512	1659441	zf-C2H2	21	+
CM030351.1	1670920	1672366	zf-C2H2	15	+
CM030351.1	1688446	1692337	zf-C2H2	43	+
CM030351.1	1698295	1700281	zf-C2H2	22	+
CM030351.1	1712353	1714324	zf-C2H2	16	+
CM030351.1	1720932	1722015	zf-C2H2	10	+
CM030351.1	1730871	1731513	zf-C2H2	6	+
CM030351.1	1736735	1737236	zf-C2H2	5	+
CM030351.1	1744975	1746022	zf-C2H2	9	+
CM030351.1	1855512	1856877	zf-C2H2	14	+
CM030351.1	1873204	1875166	zf-C2H2	20	+
CM030351.1	1887677	1888910	zf-C2H2	12	+
CM030351.1	1900681	1902205	zf-C2H2	16	+
CM030351.1	1916011	1917142	zf-C2H2	12	+
CM030351.1	1955980	1957681	zf-C2H2	17	-
CM030351.1	1969175	1970090	zf-C2H2	8	+
CM030351.1	1979794	1981093	zf-C2H2	11	+
CM030351.1	1989040	1990144	zf-C2H2	10	+
CM030351.1	2001301	2002636	zf-C2H2	14	+
CM030351.1	2012300	2013188	zf-C2H2	8	+
CM030351.1	2020274	2021540	zf-C2H2	12	+
CM030351.1	2034800	2037329	zf-C2H2	27	+
CM030351.1	2051617	2053846	zf-C2H2	23	+
CM030351.1	2064102	2065416	zf-C2H2	13	+
CM030351.1	2073436	2074891	zf-C2H2	10	-
CM030351.1	2088396	2090373	zf-C2H2	19	-
CM030351.1	2113046	2114747	zf-C2H2	16	-
CM030351.1	2148493	2149816	zf-C2H2	15	-
CM030351.1	2158487	2160002	zf-C2H2	15	-
CM030351.1	2177507	2178872	zf-C2H2	12	+
CM030351.1	2198122	2199460	zf-C2H2	11	+
CM030351.1	2215751	2217536	zf-C2H2	18	+
CM030351.1	2224785	2225256	zf-C2H2	5	+
CM030351.1	2234188	2235316	zf-C2H2	11	+
CM030351.1	2237995	2239021	zf-C2H2	11	-
CM030351.1	2265532	2267080	zf-C2H2	13	-
CM030351.1	2275507	2276209	zf-C2H2	7	-
CM030351.1	2302483	2304175	zf-C2H2	15	+
CM030351.1	2310910	2312233	zf-C2H2	10	-
CM030351.1	2332521	2333583	zf-C2H2	9	-
CM030351.1	2341559	2343080	zf-C2H2	14	-
CM030351.1	2364023	2367323	zf-C2H2	36	+
CM030351.1	2384422	2387485	zf-C2H2	34	+
CM030351.1	2395346	2398178	zf-C2H2	30	+
CM030351.1	2406750	2407926	zf-C2H2	11	+
CM030351.1	2427251	2428139	zf-C2H2	6	-
CM030351.1	2499924	2502012	zf-C2H2	18	-
CM030351.1	2530149	2532510	zf-C2H2	24	-
CM030351.1	2685174	2686724	zf-C2H2	14	-
CM030351.1	2771182	2773147	zf-C2H2	11	+
CM030351.1	2785318	2787157	zf-C2H2	16	+
CM030351.1	2817828	2819781	zf-C2H2	17	+
CM030351.1	2875742	2876984	zf-C2H2	9	+
CM030351.1	2886021	2887227	zf-C2H2	9	+
CM030351.1	2902170	2903835	zf-C2H2	9	-
CM030351.1	75136221	75139023	zf-C2H2	7	+
CM030351.1	84284944	84288454	zf-C2H2	10	-
CM030351.1	85553061	85554942	zf-C2H2	8	+
CM030351.1	85946195	85949399	zf-C2H2	5	-
CM030351.1	92620913	92622455	zf-C2H2	5	+
CM030351.1	95622372	95625789	zf-C2H2	25	-
CM030351.1	101345999	101347283	zf-C2H2	7	-
CM030351.1	108213448	108216070	zf-C2H2	6	+
CM030351.1	108301957	108307327	zf-C2H2	9	+
CM030351.1	119097502	119100004	zf-C2H2	6	+
CM030351.1	137263945	137264836	zf-C2H2	5	+
CM030352.1	99379032	99383346	zf-C2H2	8	-
CM030352.1	107692003	107692870	zf-C2H2	5	+
CM030352.1	108632187	108635472	zf-C2H2	18	+
CM030352.1	108642810	108644112	zf-C2H2	5	-
CM030352.1	108894819	108896379	zf-C2H2	13	+
CM030352.1	108905215	108908146	zf-C2H2	20	+
CM030352.1	108927779	108929903	zf-C2H2	11	-
CM030352.1	112374757	112377278	zf-C2H2	20	-
CM030352.1	112595697	112598562	zf-C2H2	22	+
CM030352.1	125065133	125066186	zf-C2H2	11	-
CM030352.1	125337280	125340718	zf-C2H2	18	-
CM030352.1	127734440	127736615	zf-C2H2	8	+
CM030352.1	137710223	137710823	zf-C2H2	5	+
CM030353.1	81998430	81999318	zf-C2H2	5	-
CM030353.1	82027326	82028070	zf-C2H2	6	+
CM030353.1	83369776	83374006	zf-C2H2	8	-
CM030353.1	90534731	90535619	zf-C2H2	5	+
CM030353.1	91045933	91049251	zf-C2H2	18	+
CM030353.1	91267177	91271686	zf-C2H2	29	+
CM030353.1	91284102	91287060	zf-C2H2	20	+
CM030353.1	91306125	91308228	zf-C2H2	11	-
CM030353.1	94106905	94109539	zf-C2H2	20	-
CM030353.1	94306699	94309570	zf-C2H2	22	+
CM030353.1	103712430	103712910	zf-C2H2	6	-
CM030353.1	104430120	104431275	zf-C2H2	11	-
CM030353.1	104644570	104647990	zf-C2H2	18	-
CM030353.1	105042171	105044355	zf-C2H2	8	+
CM030353.1	111678883	111679915	zf-C2H2	8	+
CM030354.1	27941582	27942689	zf-C2H2	9	+
CM030354.1	29796526	29797741	zf-C2H2	7	+
CM030354.1	29803287	29804562	zf-C2H2	12	-
CM030354.1	55202468	55203668	zf-C2H2	12	-
CM030354.1	56786833	56787625	zf-C2H2	5	+
CM030354.1	56872189	56872870	zf-C2H2	5	-
CM030354.1	63309316	63310393	zf-C2H2	9	-
CM030354.1	63319867	63320785	zf-C2H2	5	-
CM030354.1	67623616	67624657	zf-C2H2	8	-
CM030354.1	67625926	67626547	zf-C2H2	5	-
CM030354.1	67640304	67640802	zf-C2H2	5	+
CM030354.1	67657966	67659133	zf-C2H2	10	+
CM030354.1	81250234	81252286	zf-C2H2	6	-
CM030354.1	92218289	92220386	zf-C2H2	9	-
CM030354.1	100248509	100249979	zf-C2H2	6	+
CM030354.1	104066712	104068749	zf-C2H2	12	+
CM030354.1	111902181	111903459	zf-C2H2	10	-
CM030354.1	113778650	113779769	zf-C2H2	9	-
CM030354.1	113956909	113958004	zf-C2H2	9	+
CM030354.1	114161178	114162177	zf-C2H2	8	-
CM030354.1	114177956	114178922	zf-C2H2	6	+
CM030354.1	114536435	114537809	zf-C2H2	7	-
CM030354.1	114768608	114769652	zf-C2H2	9	+
CM030354.1	115404499	115405540	zf-C2H2	8	+
CM030355.1	1638975	1641000	zf-C2H2	12	-
CM030355.1	8747693	8749793	zf-C2H2	9	+
CM030355.1	17975064	17977134	zf-C2H2	7	+
CM030355.1	47148025	47149246	zf-C2H2	8	+
CM030355.1	72188371	72189571	zf-C2H2	13	-
CM030355.1	82707732	82708500	zf-C2H2	7	+
CM030355.1	92055691	92056966	zf-C2H2	10	-
CM030355.1	93461777	93462731	zf-C2H2	6	+
CM030356.1	11608448	11610899	zf-C2H2	6	-
CM030356.1	11760622	11761969	zf-C2H2	6	-
CM030356.1	11762583	11763036	zf-C2H2	5	-
CM030356.1	12155305	12158371	zf-C2H2	5	+
CM030356.1	12254559	12256041	zf-C2H2	6	-
CM030356.1	18875922	18876675	zf-C2H2	5	+
CM030356.1	44308510	44309695	zf-C2H2	9	-
CM030356.1	45588062	45588941	zf-C2H2	5	+
CM030356.1	49787418	49789404	zf-C2H2	20	+
CM030356.1	49929189	49930071	zf-C2H2	6	-
CM030356.1	49960986	49961730	zf-C2H2	5	-
CM030356.1	49976514	49977222	zf-C2H2	5	-
CM030356.1	49998175	49998853	zf-C2H2	5	+
CM030356.1	50012150	50013128	zf-C2H2	5	+
CM030356.1	63286795	63288305	zf-C2H2	11	+
CM030356.1	63289503	63292629	zf-C2H2	20	+
CM030356.1	75611763	75612894	zf-C2H2	5	+
CM030356.1	93713290	93714268	zf-C2H2	6	-
CM030356.1	132886602	132888465	zf-C2H2	16	-
CM030356.1	132906124	132912418	zf-C2H2	35	+
CM030356.1	133198721	133201778	zf-C2H2	27	+
CM030356.1	133207351	133208935	zf-C2H2	10	+
CM030356.1	133222207	133223710	zf-C2H2	12	+
CM030356.1	133230142	133231876	zf-C2H2	12	-
CM030356.1	133239067	133240621	zf-C2H2	11	-
CM030356.1	133258678	133260514	zf-C2H2	14	-
CM030356.1	133265454	133266633	zf-C2H2	8	-
CM030356.1	133281880	133282996	zf-C2H2	6	-
CM030356.1	133287795	133289040	zf-C2H2	8	+
CM030356.1	133590461	133590998	zf-C2H2	6	+
CM030356.1	133602225	133603392	zf-C2H2	6	+
CM030356.1	133607218	133608850	zf-C2H2	12	-
CM030356.1	133839978	133840932	zf-C2H2	9	+
CM030356.1	133848836	133849307	zf-C2H2	6	+
CM030356.1	133856930	133858493	zf-C2H2	10	+
CM030356.1	133873470	133876083	zf-C2H2	17	-
CM030356.1	133894046	133896026	zf-C2H2	10	-
CM030356.1	133902532	133903585	zf-C2H2	9	+
CM030356.1	133915766	133918310	zf-C2H2	23	+
CM030356.1	133925999	133928630	zf-C2H2	23	+
CM030356.1	133937985	133939404	zf-C2H2	13	+
CM030356.1	133944057	133945980	zf-C2H2	19	+
CM030356.1	133956465	133958556	zf-C2H2	21	+
CM030356.1	133961898	133963269	zf-C2H2	12	+
CM030356.1	133976162	133977545	zf-C2H2	11	+
CM030356.1	133985399	133986974	zf-C2H2	11	+
CM030356.1	133993019	133994513	zf-C2H2	11	+
CM030356.1	133999074	134001063	zf-C2H2	9	+
CM030356.1	134059289	134060327	zf-C2H2	8	-
CM030356.1	134068144	134069363	zf-C2H2	9	-
CM030356.1	134079986	134081318	zf-C2H2	7	-
CM030356.1	134087234	134088647	zf-C2H2	8	-
CM030356.1	134097331	134098468	zf-C2H2	5	-
CM030356.1	134107939	134109340	zf-C2H2	7	-
CM030356.1	134117210	134118491	zf-C2H2	6	-
CM030356.1	134121138	134121933	zf-C2H2	5	-
CM030356.1	134123393	134125291	zf-C2H2	10	-
CM030356.1	134132937	134134449	zf-C2H2	8	+
CM030356.1	134139434	134140724	zf-C2H2	9	+
CM030356.1	134156481	134157978	zf-C2H2	9	-
CM030356.1	134164303	134166088	zf-C2H2	14	-
CM030356.1	134176231	134177209	zf-C2H2	7	-
CM030356.1	134191593	134193240	zf-C2H2	8	-
CM030356.1	134197578	134199174	zf-C2H2	11	+
CM030356.1	134271885	134273424	zf-C2H2	7	-
CM030356.1	134446519	134448094	zf-C2H2	10	-
CM030356.1	134458044	134460024	zf-C2H2	16	+
CM030356.1	134491486	134492890	zf-C2H2	15	+
CM030356.1	134510046	134511705	zf-C2H2	14	+
CM030356.1	134580484	134581825	zf-C2H2	9	+
CM030356.1	134598892	134600377	zf-C2H2	9	+
CM030356.1	134619609	134622108	zf-C2H2	23	+
CM030356.1	134637319	134640094	zf-C2H2	26	+
CM030356.1	134664752	134667140	zf-C2H2	18	+
CM030356.1	134684358	134686182	zf-C2H2	17	+
CM030356.1	134698475	134699450	zf-C2H2	6	+
CM030356.1	134712482	134714423	zf-C2H2	15	+
CM030356.1	134740516	134742232	zf-C2H2	14	+
CM030356.1	134750148	134753394	zf-C2H2	25	+
CM030356.1	134767435	134768890	zf-C2H2	8	+
CM030356.1	134792745	134793837	zf-C2H2	7	-
CM030356.1	134801571	134803260	zf-C2H2	11	-
CM030356.1	134818305	134820183	zf-C2H2	13	-
CM030356.1	134834552	134836181	zf-C2H2	10	-
CM030356.1	134851047	134852844	zf-C2H2	12	-
CM030356.1	134857829	134859938	zf-C2H2	16	-
CM030356.1	134880269	134882156	zf-C2H2	16	+
CM030356.1	134894298	134895942	zf-C2H2	11	+
CM030356.1	134905749	134907519	zf-C2H2	13	-
CM030356.1	134923863	134925243	zf-C2H2	9	+
CM030356.1	134933403	134934825	zf-C2H2	7	+
CM030356.1	134942481	134943669	zf-C2H2	6	-
CM030356.1	134954674	134956174	zf-C2H2	9	-
CM030356.1	134963692	134965135	zf-C2H2	6	-
CM030356.1	134976017	134977082	zf-C2H2	8	-
CM030356.1	135007317	135008130	zf-C2H2	7	+
CM030356.1	135038042	135039095	zf-C2H2	10	+
CM030356.1	135085488	135087213	zf-C2H2	8	-
CM030356.1	135096681	135098382	zf-C2H2	8	+
CM030356.1	135118635	135120372	zf-C2H2	11	+
CM030356.1	135134901	135136710	zf-C2H2	8	+
CM030356.1	135176430	135177783	zf-C2H2	6	+
CM030357.1	100956	102756	zf-C2H2	20	+
CM030357.1	10455519	10457973	zf-C2H2	6	-
CM030357.1	10601330	10602593	zf-C2H2	6	-
CM030357.1	10978627	10981693	zf-C2H2	5	+
CM030357.1	11081206	11082688	zf-C2H2	5	-
CM030357.1	16072397	16073528	zf-C2H2	6	-
CM030357.1	17732235	17732991	zf-C2H2	5	+
CM030357.1	38088408	38089359	zf-C2H2	6	+
CM030357.1	42449859	42450747	zf-C2H2	6	-
CM030357.1	66205383	66206505	zf-C2H2	5	+
CM030357.1	113221362	113223027	zf-C2H2	16	-
CM030357.1	113231287	113237653	zf-C2H2	37	+
CM030357.1	113760841	113761375	zf-C2H2	5	+
CM030357.1	113769562	113770479	zf-C2H2	10	+
CM030357.1	113778217	113779777	zf-C2H2	11	-
CM030357.1	113796455	113796944	zf-C2H2	6	-
CM030357.1	113802438	113803716	zf-C2H2	6	-
CM030357.1	114035285	114036611	zf-C2H2	8	+
CM030357.1	114063716	114065273	zf-C2H2	9	+
CM030357.1	114113773	114115909	zf-C2H2	17	+
CM030357.1	114135884	114137372	zf-C2H2	10	-
CM030357.1	114146561	114147935	zf-C2H2	11	-
CM030357.1	114203289	114204741	zf-C2H2	10	+
CM030357.1	114215525	114217124	zf-C2H2	15	-
CM030357.1	114222261	114224112	zf-C2H2	15	+
CM030357.1	114233040	114234774	zf-C2H2	13	-
CM030357.1	114239894	114241493	zf-C2H2	11	-
CM030357.1	114249423	114251301	zf-C2H2	15	-
CM030357.1	114263548	114264448	zf-C2H2	6	-
CM030357.1	114273807	114275475	zf-C2H2	14	-
CM030357.1	114291086	114292547	zf-C2H2	13	-
CM030357.1	114308740	114310711	zf-C2H2	9	-
CM030357.1	114324704	114326687	zf-C2H2	13	-
CM030357.1	114331925	114332657	zf-C2H2	8	-
CM030357.1	114340943	114343055	zf-C2H2	19	-
CM030357.1	114352385	114352862	zf-C2H2	5	-
CM030357.1	114357339	114359034	zf-C2H2	11	-
CM030357.1	114368687	114370478	zf-C2H2	15	-
CM030357.1	114381331	114383320	zf-C2H2	13	-
CM030357.1	114397174	114398828	zf-C2H2	14	+
CM030357.1	114411642	114413044	zf-C2H2	13	-
CM030357.1	114436759	114438028	zf-C2H2	9	-
CM030357.1	114461434	114462995	zf-C2H2	12	-
CM030357.1	114476674	114478108	zf-C2H2	11	+
CM030357.1	114493536	114495156	zf-C2H2	12	-
CM030357.1	114540628	114541750	zf-C2H2	5	-
CM030357.1	114546515	114547949	zf-C2H2	7	-
CM030357.1	114554273	114556052	zf-C2H2	15	-
CM030357.1	114556357	114558397	zf-C2H2	7	-
CM030357.1	114566873	114569549	zf-C2H2	14	-
CM030357.1	114574877	114577170	zf-C2H2	17	-
CM030357.1	114590665	114592201	zf-C2H2	10	-
CM030357.1	114607765	114609391	zf-C2H2	12	-
CM030357.1	114618054	114619404	zf-C2H2	10	+
CM030357.1	114627774	114629379	zf-C2H2	8	+
CM030357.1	114634489	114636166	zf-C2H2	8	-
CM030357.1	114652953	114654315	zf-C2H2	7	-
CM030357.1	114661220	114663245	zf-C2H2	13	+
CM030357.1	114682023	114684189	zf-C2H2	20	+
CM030357.1	114693366	114695475	zf-C2H2	19	+
CM030357.1	114711674	114714014	zf-C2H2	18	+
CM030357.1	114746887	114748669	zf-C2H2	17	+
CM030357.1	114777838	114778819	zf-C2H2	6	+
CM030357.1	114801667	114803287	zf-C2H2	11	-
CM030357.1	114823091	114824945	zf-C2H2	14	+
CM030357.1	114841343	114843257	zf-C2H2	14	+
CM030357.1	114875298	114877506	zf-C2H2	19	+
CM030357.1	114899498	114901673	zf-C2H2	21	+
CM030357.1	114912310	114914491	zf-C2H2	21	+
CM030357.1	114926648	114928232	zf-C2H2	9	+
CM030357.1	114939499	114940915	zf-C2H2	8	+
CM030357.1	114951489	114953181	zf-C2H2	13	+
CM030357.1	114976568	114977756	zf-C2H2	9	+
CM030357.1	114992753	114994568	zf-C2H2	16	+
CM030357.1	115011940	115013461	zf-C2H2	7	+
CM030357.1	115028628	115030848	zf-C2H2	19	-
CM030357.1	115049523	115051533	zf-C2H2	17	-
CM030357.1	115069532	115071002	zf-C2H2	11	-
CM030357.1	115085382	115086735	zf-C2H2	6	+
```
