## Supplementary Data 2 for "Transposable elements drive the evolution of metazoan zinc finger genes": Xenopus_tropicalis_znfs.bed

```
CM004443.2	105310186	105311218	zf-C2H2	7	+
CM004443.2	105319197	105320733	zf-C2H2	13	+
CM004443.2	105335881	105337162	zf-C2H2	11	+
CM004443.2	141948986	141952022	zf-C2H2	11	+
CM004443.2	143742836	143744675	zf-C2H2	5	+
CM004443.2	152063712	152064867	zf-C2H2	6	-
CM004443.2	153733352	153735032	zf-C2H2	5	-
CM004443.2	182903090	182904674	zf-C2H2	8	-
CM004443.2	213658005	213660432	zf-C2H2	16	-
CM004443.2	216464904	216466698	zf-C2H2	8	-
CM004443.2	216469789	216470899	zf-C2H2	5	-
CM004444.2	99637	100615	zf-C2H2	7	+
CM004444.2	3550943	3551855	zf-C2H2	6	-
CM004444.2	9600420	9603702	zf-C2H2	9	+
CM004444.2	35181252	35183334	zf-C2H2	7	-
CM004444.2	42974776	42976030	zf-C2H2	13	-
CM004444.2	53440547	53441435	zf-C2H2	5	-
CM004444.2	76147828	76148551	zf-C2H2	5	+
CM004444.2	89432456	89436728	zf-C2H2	14	-
CM004444.2	139011404	139013531	zf-C2H2	10	-
CM004444.2	141036997	141038044	zf-C2H2	5	-
CM004444.2	174477061	174477916	zf-C2H2	6	-
CM004444.2	174487307	174488504	zf-C2H2	10	-
CM004444.2	174506568	174507129	zf-C2H2	5	+
CM004444.2	174602982	174603669	zf-C2H2	5	-
CM004444.2	174606303	174607062	zf-C2H2	5	-
CM004444.2	174992156	174993596	zf-C2H2	9	+
CM004444.2	175566187	175567135	zf-C2H2	5	-
CM004444.2	175589030	175589933	zf-C2H2	7	+
CM004444.2	175661231	175662182	zf-C2H2	7	+
CM004444.2	177354354	177355146	zf-C2H2	5	+
CM004444.2	177357078	177357735	zf-C2H2	5	+
CM004444.2	179097516	179098500	zf-C2H2	7	-
CM004444.2	179101442	179102435	zf-C2H2	7	-
CM004444.2	179102935	179103688	zf-C2H2	5	-
CM004444.2	179109680	179110568	zf-C2H2	7	-
CM004444.2	179489279	179490284	zf-C2H2	5	+
CM004444.2	180840265	180841705	zf-C2H2	11	+
CM004445.2	7062144	7075724	zf-C2H2	304	-
CM004445.2	9021605	9022517	zf-C2H2	5	-
CM004445.2	14420471	14421275	zf-C2H2	8	-
CM004445.2	71246721	71248404	zf-C2H2	6	-
CM004445.2	82409703	82410876	zf-C2H2	8	-
CM004445.2	89997788	89998343	zf-C2H2	5	-
CM004445.2	90000719	90001544	zf-C2H2	5	-
CM004445.2	90004791	90005493	zf-C2H2	5	-
CM004445.2	108469368	108471075	zf-C2H2	8	-
CM004445.2	130713225	130714503	zf-C2H2	12	-
CM004445.2	130721664	130723350	zf-C2H2	16	+
CM004445.2	130792735	130794178	zf-C2H2	15	+
CM004445.2	132076665	132077064	zf-C2H2	5	+
CM004445.2	135136745	135137774	zf-C2H2	10	-
CM004446.2	11583840	11585073	zf-C2H2	10	+
CM004446.2	12954522	12956082	zf-C2H2	10	-
CM004446.2	34012091	34013546	zf-C2H2	8	-
CM004446.2	44399533	44402803	zf-C2H2	26	+
CM004446.2	50893254	50896680	zf-C2H2	10	+
CM004446.2	60246154	60251662	zf-C2H2	10	-
CM004446.2	60280315	60283075	zf-C2H2	6	-
CM004446.2	69612058	69614038	zf-C2H2	6	-
CM004446.2	70240889	70244147	zf-C2H2	5	+
CM004446.2	70834235	70836548	zf-C2H2	8	-
CM004446.2	75903263	75905051	zf-C2H2	17	+
CM004446.2	76568902	76572859	zf-C2H2	10	+
CM004446.2	100354647	100356900	zf-C2H2	22	+
CM004446.2	105028860	105031863	zf-C2H2	7	+
CM004447.2	24894621	24896070	zf-C2H2	5	+
CM004447.2	34064444	34066550	zf-C2H2	7	+
CM004447.2	36774759	36776118	zf-C2H2	5	-
CM004447.2	87043743	87050871	zf-C2H2	16	-
CM004447.2	108907014	108908298	zf-C2H2	9	-
CM004447.2	121523295	121524708	zf-C2H2	5	-
CM004447.2	129304167	129307932	zf-C2H2	9	+
CM004447.2	161700767	161702486	zf-C2H2	13	-
CM004447.2	161711951	161713320	zf-C2H2	9	+
CM004447.2	161750377	161751391	zf-C2H2	6	+
CM004447.2	161762299	161763535	zf-C2H2	9	-
CM004447.2	161922808	161924602	zf-C2H2	9	+
CM004447.2	162017284	162018061	zf-C2H2	7	-
CM004447.2	162447768	162448923	zf-C2H2	8	+
CM004447.2	162454183	162456226	zf-C2H2	17	-
CM004447.2	162475911	162477270	zf-C2H2	6	-
CM004447.2	163021502	163024730	zf-C2H2	28	-
CM004447.2	163075838	163076780	zf-C2H2	7	-
CM004447.2	163137367	163138972	zf-C2H2	13	-
CM004447.2	163188734	163189529	zf-C2H2	5	+
CM004447.2	163292400	163293735	zf-C2H2	8	-
CM004447.2	163657276	163658413	zf-C2H2	9	+
CM004448.2	653025	655440	zf-C2H2	11	-
CM004448.2	676601	678140	zf-C2H2	7	+
CM004448.2	861261	862620	zf-C2H2	11	+
CM004448.2	877092	883230	zf-C2H2	15	-
CM004448.2	920816	923675	zf-C2H2	18	+
CM004448.2	1319718	1320882	zf-C2H2	7	-
CM004448.2	1321085	1322507	zf-C2H2	13	-
CM004448.2	1332494	1334810	zf-C2H2	6	-
CM004448.2	2542852	2544739	zf-C2H2	17	+
CM004448.2	2558147	2559674	zf-C2H2	13	+
CM004448.2	2579400	2582127	zf-C2H2	29	+
CM004448.2	2659951	2661931	zf-C2H2	19	+
CM004448.2	2682211	2683372	zf-C2H2	9	+
CM004448.2	2709260	2711012	zf-C2H2	16	+
CM004448.2	2725015	2726743	zf-C2H2	16	+
CM004448.2	2749010	2752094	zf-C2H2	32	+
CM004448.2	2755213	2756487	zf-C2H2	13	+
CM004448.2	2763960	2765847	zf-C2H2	17	+
CM004448.2	2784710	2786168	zf-C2H2	16	+
CM004448.2	2823743	2824769	zf-C2H2	9	+
CM004448.2	2834976	2835597	zf-C2H2	7	+
CM004448.2	2849442	2850555	zf-C2H2	10	-
CM004448.2	2857596	2858709	zf-C2H2	10	-
CM004448.2	2862541	2863861	zf-C2H2	13	-
CM004448.2	2867198	2868311	zf-C2H2	10	-
CM004448.2	2880750	2882040	zf-C2H2	15	-
CM004448.2	2891980	2892856	zf-C2H2	8	-
CM004448.2	2899525	2900761	zf-C2H2	12	-
CM004448.2	2905280	2906552	zf-C2H2	13	-
CM004448.2	2915920	2916874	zf-C2H2	11	-
CM004448.2	2926584	2927460	zf-C2H2	10	-
CM004448.2	2933135	2934065	zf-C2H2	10	-
CM004448.2	2952638	2953522	zf-C2H2	6	-
CM004448.2	2962956	2963445	zf-C2H2	6	-
CM004448.2	2967806	2968694	zf-C2H2	10	-
CM004448.2	2977586	2978630	zf-C2H2	12	+
CM004448.2	2984731	2985760	zf-C2H2	10	+
CM004448.2	2994388	2995174	zf-C2H2	9	+
CM004448.2	3000886	3001915	zf-C2H2	10	+
CM004448.2	3011928	3012720	zf-C2H2	7	+
CM004448.2	3015723	3016449	zf-C2H2	8	-
CM004448.2	3018923	3020120	zf-C2H2	12	-
CM004448.2	3026461	3029527	zf-C2H2	31	-
CM004448.2	3038236	3039490	zf-C2H2	14	-
CM004448.2	3043109	3044393	zf-C2H2	14	-
CM004448.2	3051455	3054440	zf-C2H2	30	-
CM004448.2	3060066	3061104	zf-C2H2	11	-
CM004448.2	3072588	3073972	zf-C2H2	14	-
CM004448.2	3085531	3086569	zf-C2H2	13	-
CM004448.2	3090158	3091028	zf-C2H2	10	-
CM004448.2	3099418	3100378	zf-C2H2	10	-
CM004448.2	3114695	3115487	zf-C2H2	9	+
CM004448.2	3127331	3128573	zf-C2H2	14	+
CM004448.2	3137164	3138361	zf-C2H2	11	+
CM004448.2	3142749	3143814	zf-C2H2	10	+
CM004448.2	3150698	3151979	zf-C2H2	12	+
CM004448.2	3157384	3158449	zf-C2H2	10	+
CM004448.2	3169391	3171305	zf-C2H2	18	+
CM004448.2	3186573	3187800	zf-C2H2	7	+
CM004448.2	3193253	3195002	zf-C2H2	20	+
CM004448.2	3195257	3195671	zf-C2H2	5	+
CM004448.2	3220387	3222646	zf-C2H2	20	+
CM004448.2	3227047	3229316	zf-C2H2	21	+
CM004448.2	3256426	3259156	zf-C2H2	24	+
CM004448.2	3266708	3268295	zf-C2H2	15	+
CM004448.2	3301242	3302322	zf-C2H2	12	+
CM004448.2	3420393	3421980	zf-C2H2	15	+
CM004448.2	3455837	3457424	zf-C2H2	15	+
CM004448.2	3560661	3562197	zf-C2H2	14	+
CM004448.2	3582487	3583714	zf-C2H2	12	+
CM004448.2	3588384	3589946	zf-C2H2	17	+
CM004448.2	3683954	3685265	zf-C2H2	13	+
CM004448.2	3800937	3802356	zf-C2H2	13	+
CM004448.2	3848615	3850202	zf-C2H2	15	+
CM004448.2	3867127	3868354	zf-C2H2	12	+
CM004448.2	3875238	3877070	zf-C2H2	18	+
CM004448.2	3916770	3918024	zf-C2H2	12	+
CM004448.2	4020980	4022232	zf-C2H2	14	+
CM004448.2	4042843	4045072	zf-C2H2	23	+
CM004448.2	4214784	4215906	zf-C2H2	9	+
CM004448.2	4255937	4257389	zf-C2H2	13	-
CM004448.2	4260000	4261602	zf-C2H2	16	-
CM004448.2	4265151	4266690	zf-C2H2	14	-
CM004448.2	4283331	4285029	zf-C2H2	17	+
CM004448.2	4297011	4298571	zf-C2H2	15	-
CM004448.2	4321158	4322541	zf-C2H2	14	+
CM004448.2	4326599	4328750	zf-C2H2	18	-
CM004448.2	4339282	4341076	zf-C2H2	19	+
CM004448.2	4349399	4351040	zf-C2H2	17	+
CM004448.2	4356698	4358630	zf-C2H2	17	+
CM004448.2	4375653	4377291	zf-C2H2	18	-
CM004448.2	4386524	4387658	zf-C2H2	12	+
CM004448.2	4412169	4413603	zf-C2H2	15	-
CM004448.2	4422030	4423770	zf-C2H2	17	-
CM004448.2	4434055	4435606	zf-C2H2	13	+
CM004448.2	4443733	4444870	zf-C2H2	8	+
CM004448.2	4451196	4451721	zf-C2H2	6	+
CM004448.2	4463255	4464185	zf-C2H2	8	+
CM004448.2	4470431	4471922	zf-C2H2	10	+
CM004448.2	4479489	4480752	zf-C2H2	12	+
CM004448.2	4488456	4489908	zf-C2H2	15	+
CM004448.2	4495731	4497009	zf-C2H2	13	+
CM004448.2	4502467	4503472	zf-C2H2	10	+
CM004448.2	4515144	4516782	zf-C2H2	16	+
CM004448.2	4530809	4532360	zf-C2H2	16	+
CM004448.2	4541451	4542375	zf-C2H2	8	+
CM004448.2	4550302	4551547	zf-C2H2	12	+
CM004448.2	4566382	4568383	zf-C2H2	21	+
CM004448.2	4575840	4577166	zf-C2H2	12	+
CM004448.2	4583787	4584360	zf-C2H2	6	+
CM004448.2	4592807	4594871	zf-C2H2	22	+
CM004448.2	4609175	4610606	zf-C2H2	16	+
CM004448.2	4623555	4625163	zf-C2H2	16	+
CM004448.2	4635994	4637278	zf-C2H2	13	+
CM004448.2	4648251	4651080	zf-C2H2	31	+
CM004448.2	4669776	4670976	zf-C2H2	13	+
CM004448.2	4678762	4681384	zf-C2H2	29	+
CM004448.2	4697132	4699319	zf-C2H2	22	+
CM004448.2	4716959	4718441	zf-C2H2	15	+
CM004448.2	4732845	4734969	zf-C2H2	23	+
CM004448.2	4772410	4773565	zf-C2H2	14	+
CM004448.2	4776805	4778068	zf-C2H2	13	+
CM004448.2	4789215	4791777	zf-C2H2	27	+
CM004448.2	4800200	4801550	zf-C2H2	13	+
CM004448.2	4806264	4806684	zf-C2H2	6	+
CM004448.2	4813560	4814724	zf-C2H2	12	+
CM004448.2	4820813	4822037	zf-C2H2	12	+
CM004448.2	4829309	4830275	zf-C2H2	9	+
CM004448.2	4838735	4840004	zf-C2H2	11	+
CM004448.2	4847005	4849531	zf-C2H2	26	+
CM004448.2	4865730	4867596	zf-C2H2	19	+
CM004448.2	4877230	4878220	zf-C2H2	9	-
CM004448.2	4889248	4890592	zf-C2H2	10	-
CM004448.2	4921666	4923655	zf-C2H2	18	-
CM004448.2	4935544	4936930	zf-C2H2	12	+
CM004448.2	4965848	4967420	zf-C2H2	16	-
CM004448.2	4996426	4997707	zf-C2H2	12	+
CM004448.2	5002512	5003604	zf-C2H2	11	-
CM004448.2	5018803	5019805	zf-C2H2	10	-
CM004448.2	5028872	5030717	zf-C2H2	19	-
CM004448.2	5043271	5044528	zf-C2H2	12	-
CM004448.2	5069433	5070774	zf-C2H2	12	-
CM004448.2	5084696	5086214	zf-C2H2	15	+
CM004448.2	5115001	5116384	zf-C2H2	11	-
CM004448.2	5124487	5125678	zf-C2H2	10	-
CM004448.2	5138180	5139197	zf-C2H2	8	-
CM004448.2	5142065	5143151	zf-C2H2	10	-
CM004448.2	5153862	5154867	zf-C2H2	9	-
CM004448.2	5159018	5160698	zf-C2H2	14	-
CM004448.2	5167399	5168701	zf-C2H2	11	-
CM004448.2	5183934	5185611	zf-C2H2	15	+
CM004448.2	5188118	5189762	zf-C2H2	15	-
CM004448.2	5214580	5215909	zf-C2H2	10	-
CM004448.2	5243607	5244324	zf-C2H2	5	-
CM004448.2	5252990	5254556	zf-C2H2	16	+
CM004448.2	5263001	5263838	zf-C2H2	7	+
CM004448.2	5274717	5275675	zf-C2H2	7	-
CM004448.2	5297138	5298095	zf-C2H2	6	-
CM004448.2	5301761	5302709	zf-C2H2	9	-
CM004448.2	5308355	5311820	zf-C2H2	9	-
CM004448.2	5318436	5319570	zf-C2H2	9	-
CM004448.2	5325068	5326541	zf-C2H2	14	-
CM004448.2	5362231	5364061	zf-C2H2	19	+
CM004448.2	5401028	5403818	zf-C2H2	30	+
CM004448.2	5418667	5421250	zf-C2H2	27	+
CM004448.2	5442381	5445549	zf-C2H2	34	+
CM004448.2	5480384	5482829	zf-C2H2	27	+
CM004448.2	5569165	5570050	zf-C2H2	10	+
CM004448.2	5570662	5571514	zf-C2H2	9	+
CM004448.2	5612587	5615383	zf-C2H2	31	+
CM004448.2	5672453	5674325	zf-C2H2	20	+
CM004448.2	5712603	5713524	zf-C2H2	10	+
CM004448.2	5723873	5725718	zf-C2H2	18	+
CM004448.2	5736101	5737421	zf-C2H2	11	+
CM004448.2	5755207	5756737	zf-C2H2	15	+
CM004448.2	5785061	5787170	zf-C2H2	21	+
CM004448.2	5804297	5805470	zf-C2H2	11	+
CM004448.2	5827121	5827985	zf-C2H2	6	-
CM004448.2	5890985	5892908	zf-C2H2	16	+
CM004448.2	5900852	5902313	zf-C2H2	11	+
CM004448.2	5911300	5913649	zf-C2H2	21	+
CM004448.2	5947154	5949926	zf-C2H2	26	+
CM004448.2	5979516	5981739	zf-C2H2	20	+
CM004448.2	5994967	5997724	zf-C2H2	26	+
CM004448.2	6020313	6022560	zf-C2H2	21	+
CM004448.2	6048978	6051720	zf-C2H2	25	+
CM004448.2	6060734	6063062	zf-C2H2	22	-
CM004448.2	6076593	6079032	zf-C2H2	21	-
CM004448.2	6102883	6105181	zf-C2H2	24	+
CM004448.2	6123497	6125072	zf-C2H2	18	-
CM004448.2	6132063	6134667	zf-C2H2	27	-
CM004448.2	6149912	6152042	zf-C2H2	22	-
CM004448.2	6195318	6197847	zf-C2H2	25	-
CM004448.2	6209610	6210354	zf-C2H2	5	-
CM004448.2	6299975	6300824	zf-C2H2	9	+
CM004448.2	6345095	6345602	zf-C2H2	5	+
CM004448.2	6373952	6376097	zf-C2H2	16	-
CM004448.2	6472631	6474977	zf-C2H2	14	+
CM004448.2	6484339	6486145	zf-C2H2	15	+
CM004448.2	6583698	6587598	zf-C2H2	37	-
CM004448.2	6655794	6657819	zf-C2H2	17	+
CM004448.2	6719382	6720624	zf-C2H2	9	+
CM004448.2	6732592	6733714	zf-C2H2	9	+
CM004448.2	6739959	6742296	zf-C2H2	9	-
CM004448.2	89043598	89046325	zf-C2H2	7	+
CM004448.2	97780034	97783577	zf-C2H2	10	-
CM004448.2	99193191	99195066	zf-C2H2	8	+
CM004448.2	99602525	99605804	zf-C2H2	5	-
CM004448.2	106441012	106442464	zf-C2H2	5	+
CM004448.2	110026712	110030189	zf-C2H2	26	-
CM004448.2	115766431	115767688	zf-C2H2	6	-
CM004448.2	122428876	122431558	zf-C2H2	6	+
CM004448.2	122518370	122523845	zf-C2H2	10	+
CM004448.2	132628451	132630998	zf-C2H2	6	+
CM004448.2	144135397	144136885	zf-C2H2	8	-
CM004448.2	153692278	153693088	zf-C2H2	5	-
CM004449.2	93750383	93751334	zf-C2H2	5	-
CM004449.2	93773424	93774309	zf-C2H2	6	+
CM004449.2	95502572	95506805	zf-C2H2	8	-
CM004449.2	102795566	102796370	zf-C2H2	5	+
CM004449.2	103646465	103649783	zf-C2H2	18	+
CM004449.2	103955372	103956917	zf-C2H2	13	+
CM004449.2	103965910	103968796	zf-C2H2	20	+
CM004449.2	103985550	103987701	zf-C2H2	12	-
CM004449.2	104003523	104004933	zf-C2H2	6	-
CM004449.2	107149021	107151703	zf-C2H2	20	-
CM004449.2	107316822	107319591	zf-C2H2	22	+
CM004449.2	118734817	118735849	zf-C2H2	11	-
CM004449.2	118958483	118961981	zf-C2H2	18	-
CM004449.2	119976102	119978259	zf-C2H2	8	+
CM004450.2	40049542	40050754	zf-C2H2	9	+
CM004450.2	40732695	40734237	zf-C2H2	12	+
CM004450.2	40739044	40740250	zf-C2H2	9	-
CM004450.2	40763396	40764626	zf-C2H2	9	+
CM004450.2	63175365	63176565	zf-C2H2	12	-
CM004450.2	71389782	71390577	zf-C2H2	5	-
CM004450.2	75964113	75965100	zf-C2H2	8	-
CM004450.2	75968362	75969178	zf-C2H2	5	-
CM004450.2	75987089	75988001	zf-C2H2	7	+
CM004450.2	75998106	75999309	zf-C2H2	10	+
CM004450.2	90432769	90434800	zf-C2H2	6	-
CM004450.2	100999449	101001513	zf-C2H2	9	-
CM004450.2	108145293	108146700	zf-C2H2	5	+
CM004450.2	111644534	111646598	zf-C2H2	12	+
CM004450.2	118588566	118589853	zf-C2H2	10	-
CM004450.2	120659589	120660705	zf-C2H2	9	-
CM004450.2	121082675	121083797	zf-C2H2	9	+
CM004450.2	121281313	121282264	zf-C2H2	8	-
CM004450.2	121291706	121292639	zf-C2H2	6	+
CM004450.2	121594797	121596030	zf-C2H2	9	-
CM004450.2	121914844	121915903	zf-C2H2	8	+
CM004450.2	122684160	122685168	zf-C2H2	7	+
CM004450.2	147152573	147154575	zf-C2H2	7	+
CM004451.2	2659468	2660830	zf-C2H2	6	-
CM004451.2	2698804	2700148	zf-C2H2	8	-
CM004451.2	2708530	2710156	zf-C2H2	11	+
CM004451.2	2713624	2715181	zf-C2H2	8	-
CM004451.2	2731757	2732984	zf-C2H2	9	-
CM004451.2	2746637	2748155	zf-C2H2	9	+
CM004451.2	2756153	2757617	zf-C2H2	6	+
CM004451.2	2762544	2764143	zf-C2H2	7	-
CM004451.2	2770491	2772156	zf-C2H2	10	-
CM004451.2	2843109	2844960	zf-C2H2	13	+
CM004451.2	2853808	2855935	zf-C2H2	18	-
CM004451.2	2864832	2866533	zf-C2H2	12	-
CM004451.2	2876518	2877676	zf-C2H2	7	-
CM004451.2	2903288	2904563	zf-C2H2	7	+
CM004451.2	2918201	2919233	zf-C2H2	6	+
CM004451.2	2929545	2930641	zf-C2H2	11	+
CM004451.2	2940832	2943247	zf-C2H2	15	+
CM004451.2	3003329	3005294	zf-C2H2	14	-
CM004451.2	3013682	3016502	zf-C2H2	26	-
CM004451.2	3028210	3030652	zf-C2H2	18	-
CM004451.2	3038290	3039184	zf-C2H2	9	-
CM004451.2	3050190	3051705	zf-C2H2	10	-
CM004451.2	3059584	3061492	zf-C2H2	15	-
CM004451.2	3068010	3069537	zf-C2H2	8	-
CM004451.2	3083079	3084945	zf-C2H2	8	-
CM004451.2	3089480	3091190	zf-C2H2	8	-
CM004451.2	3097320	3098706	zf-C2H2	8	-
CM004451.2	3112899	3114120	zf-C2H2	10	-
CM004451.2	3125715	3126738	zf-C2H2	8	-
CM004451.2	3133519	3134380	zf-C2H2	6	-
CM004451.2	3138331	3139684	zf-C2H2	11	-
CM004451.2	3147873	3149193	zf-C2H2	9	-
CM004451.2	3157091	3158312	zf-C2H2	10	-
CM004451.2	3165513	3167256	zf-C2H2	17	-
CM004451.2	3174775	3176230	zf-C2H2	13	-
CM004451.2	3184958	3186185	zf-C2H2	9	-
CM004451.2	3190495	3191647	zf-C2H2	10	-
CM004451.2	3201717	3202953	zf-C2H2	11	+
CM004451.2	3208393	3209911	zf-C2H2	14	+
CM004451.2	3223895	3225005	zf-C2H2	10	+
CM004451.2	3237326	3239117	zf-C2H2	17	+
CM004451.2	3251343	3253359	zf-C2H2	15	+
CM004451.2	3258648	3260106	zf-C2H2	13	+
CM004451.2	3270670	3272347	zf-C2H2	13	+
CM004451.2	3279771	3281679	zf-C2H2	14	+
CM004451.2	3288450	3290163	zf-C2H2	13	+
CM004451.2	3296290	3298270	zf-C2H2	14	+
CM004451.2	3304984	3307864	zf-C2H2	19	+
CM004451.2	3317973	3319677	zf-C2H2	12	+
CM004451.2	3328628	3329942	zf-C2H2	8	+
CM004451.2	3334404	3335604	zf-C2H2	9	+
CM004451.2	3336836	3337943	zf-C2H2	9	+
CM004451.2	3346269	3348366	zf-C2H2	18	+
CM004451.2	3357529	3359422	zf-C2H2	19	-
CM004451.2	3372562	3375613	zf-C2H2	32	-
CM004451.2	3394769	3396725	zf-C2H2	16	+
CM004451.2	3405595	3407848	zf-C2H2	20	-
CM004451.2	3416607	3418290	zf-C2H2	16	-
CM004451.2	3427823	3429773	zf-C2H2	16	-
CM004451.2	3440112	3442977	zf-C2H2	21	-
CM004451.2	3452946	3454935	zf-C2H2	16	-
CM004451.2	3466935	3468372	zf-C2H2	11	-
CM004451.2	3474423	3475854	zf-C2H2	11	-
CM004451.2	3489243	3490371	zf-C2H2	9	-
CM004451.2	3518708	3519803	zf-C2H2	7	-
CM004451.2	3529980	3531447	zf-C2H2	13	-
CM004451.2	3538901	3540173	zf-C2H2	9	-
CM004451.2	3548574	3549873	zf-C2H2	11	-
CM004451.2	3560871	3562866	zf-C2H2	19	-
CM004451.2	3574033	3575305	zf-C2H2	9	-
CM004451.2	3584128	3585979	zf-C2H2	14	-
CM004451.2	3596307	3598419	zf-C2H2	19	-
CM004451.2	3629160	3632058	zf-C2H2	23	-
CM004451.2	3648937	3650569	zf-C2H2	15	+
CM004451.2	3665921	3667208	zf-C2H2	10	+
CM004451.2	3676297	3677590	zf-C2H2	11	+
CM004451.2	3689670	3691110	zf-C2H2	7	+
CM004451.2	3698779	3699643	zf-C2H2	6	+
CM004451.2	3726996	3728349	zf-C2H2	11	+
CM004451.2	3735576	3736683	zf-C2H2	7	-
CM004451.2	3755914	3757438	zf-C2H2	13	+
CM004451.2	3769055	3771734	zf-C2H2	24	+
CM004451.2	3782270	3783728	zf-C2H2	13	+
CM004451.2	3802460	3804104	zf-C2H2	13	+
CM004451.2	3810650	3812081	zf-C2H2	11	-
CM004451.2	3830137	3831661	zf-C2H2	14	-
CM004451.2	3839927	3841451	zf-C2H2	14	-
CM004451.2	3850578	3852327	zf-C2H2	14	-
CM004451.2	3886719	3888660	zf-C2H2	19	+
CM004451.2	3889198	3890152	zf-C2H2	11	+
CM004451.2	3896530	3898420	zf-C2H2	16	-
CM004451.2	3906524	3907946	zf-C2H2	11	-
CM004451.2	3921195	3922966	zf-C2H2	17	-
CM004451.2	3928972	3930265	zf-C2H2	12	-
CM004451.2	3941378	3943001	zf-C2H2	15	-
CM004451.2	3951122	3953183	zf-C2H2	18	-
CM004451.2	3965588	3967451	zf-C2H2	16	-
CM004451.2	3978050	3979088	zf-C2H2	8	-
CM004451.2	4021100	4022729	zf-C2H2	15	-
CM004451.2	4035221	4036505	zf-C2H2	11	-
CM004451.2	4047989	4049918	zf-C2H2	17	-
CM004451.2	4072548	4073760	zf-C2H2	14	-
CM004451.2	4088511	4089633	zf-C2H2	9	-
CM004451.2	4106565	4107771	zf-C2H2	10	-
CM004451.2	4122966	4124643	zf-C2H2	14	-
CM004451.2	4145012	4147139	zf-C2H2	17	-
CM004451.2	4155424	4156684	zf-C2H2	7	-
CM004451.2	4165587	4167615	zf-C2H2	16	-
CM004451.2	4174169	4176503	zf-C2H2	18	-
CM004451.2	4186350	4187607	zf-C2H2	7	+
CM004451.2	4196763	4198242	zf-C2H2	11	-
CM004451.2	4207728	4209150	zf-C2H2	9	+
CM004451.2	4218587	4219979	zf-C2H2	10	-
CM004451.2	4226496	4228044	zf-C2H2	7	+
CM004451.2	4234872	4236078	zf-C2H2	6	+
CM004451.2	4246508	4247927	zf-C2H2	7	+
CM004451.2	4274939	4276565	zf-C2H2	11	-
CM004451.2	4281086	4282517	zf-C2H2	8	+
CM004451.2	4290484	4292200	zf-C2H2	14	+
CM004451.2	4298843	4300265	zf-C2H2	8	-
CM004451.2	4304975	4306331	zf-C2H2	9	+
CM004451.2	4310357	4311338	zf-C2H2	6	-
CM004451.2	4316351	4317641	zf-C2H2	10	-
CM004451.2	4321977	4323096	zf-C2H2	6	-
CM004451.2	4326741	4328055	zf-C2H2	7	-
CM004451.2	4331952	4334400	zf-C2H2	16	+
CM004451.2	4339321	4340650	zf-C2H2	6	-
CM004451.2	4346468	4347902	zf-C2H2	7	+
CM004451.2	4353696	4354794	zf-C2H2	5	+
CM004451.2	4359464	4360703	zf-C2H2	10	+
CM004451.2	4370509	4371847	zf-C2H2	6	+
CM004451.2	4381973	4383116	zf-C2H2	7	+
CM004451.2	4386939	4388787	zf-C2H2	15	+
CM004451.2	4437783	4439244	zf-C2H2	11	+
CM004451.2	4443663	4445460	zf-C2H2	12	+
CM004451.2	4449055	4450225	zf-C2H2	8	-
CM004451.2	4456425	4458206	zf-C2H2	13	+
CM004451.2	4462876	4464166	zf-C2H2	9	-
CM004451.2	4469681	4471052	zf-C2H2	9	-
CM004451.2	4475873	4477640	zf-C2H2	13	-
CM004451.2	4485257	4486817	zf-C2H2	11	-
CM004451.2	4492943	4494803	zf-C2H2	15	-
CM004451.2	4500201	4501842	zf-C2H2	15	-
CM004451.2	4506104	4508189	zf-C2H2	17	-
CM004451.2	4515931	4516684	zf-C2H2	6	-
CM004451.2	4523204	4524818	zf-C2H2	14	-
CM004451.2	4535849	4537052	zf-C2H2	11	-
CM004451.2	4543484	4545587	zf-C2H2	19	-
CM004451.2	4553768	4556117	zf-C2H2	22	-
CM004451.2	4585835	4587788	zf-C2H2	15	-
CM004451.2	4596291	4597872	zf-C2H2	13	-
CM004451.2	4602328	4604119	zf-C2H2	15	-
CM004451.2	4613950	4615522	zf-C2H2	15	-
CM004451.2	4623590	4625807	zf-C2H2	23	-
CM004451.2	4652020	4653601	zf-C2H2	15	-
CM004451.2	4659273	4661235	zf-C2H2	16	-
CM004451.2	4675374	4676754	zf-C2H2	11	-
CM004451.2	4687040	4688570	zf-C2H2	11	-
CM004451.2	4693492	4695271	zf-C2H2	13	-
CM004451.2	4704168	4706196	zf-C2H2	15	-
CM004451.2	4712256	4713912	zf-C2H2	13	-
CM004451.2	4720125	4721733	zf-C2H2	15	-
CM004451.2	4728661	4729939	zf-C2H2	8	-
CM004451.2	4736706	4738851	zf-C2H2	11	+
CM004451.2	4768683	4769973	zf-C2H2	9	+
CM004451.2	4780149	4781766	zf-C2H2	10	+
CM004451.2	4790285	4791791	zf-C2H2	9	+
CM004451.2	4797373	4799467	zf-C2H2	17	-
CM004451.2	5013989	5015537	zf-C2H2	8	-
CM004451.2	5065560	5066811	zf-C2H2	7	-
CM004451.2	5071825	5073133	zf-C2H2	8	-
CM004451.2	5079363	5081100	zf-C2H2	13	-
CM004451.2	5293948	5295166	zf-C2H2	8	-
CM004451.2	5298745	5299867	zf-C2H2	6	+
CM004451.2	5313735	5314869	zf-C2H2	8	+
CM004451.2	5320544	5322386	zf-C2H2	14	+
CM004451.2	5328739	5330404	zf-C2H2	11	+
CM004451.2	5338704	5340354	zf-C2H2	12	+
CM004451.2	5345239	5346769	zf-C2H2	11	-
CM004451.2	5355900	5357508	zf-C2H2	10	-
CM004451.2	5362726	5365738	zf-C2H2	28	-
CM004451.2	5727999	5734290	zf-C2H2	36	-
CM004451.2	5745005	5746697	zf-C2H2	16	+
CM004451.2	68095548	68096685	zf-C2H2	5	-
CM004451.2	82427269	82430446	zf-C2H2	21	-
CM004451.2	82431694	82432639	zf-C2H2	9	-
CM004452.2	616012	616741	zf-C2H2	5	-
CM004452.2	2625298	2626906	zf-C2H2	6	+
CM004452.2	10358596	10359206	zf-C2H2	5	-
CM004452.2	11518094	11519276	zf-C2H2	5	-
CM004452.2	34573389	34574907	zf-C2H2	5	+
CM004452.2	34664368	34667428	zf-C2H2	5	-
CM004452.2	35062461	35064190	zf-C2H2	9	+
CM004452.2	35235300	35237754	zf-C2H2	6	+
CM004452.2	42564991	42566086	zf-C2H2	9	+
CM004452.2	43314985	43315765	zf-C2H2	6	+
CM004452.2	46591045	46593019	zf-C2H2	20	+
CM004452.2	46720955	46721840	zf-C2H2	6	-
CM004452.2	46843316	46844003	zf-C2H2	5	-
CM004452.2	46855940	46856663	zf-C2H2	5	-
CM004452.2	46883072	46883804	zf-C2H2	5	+
```
