## Supplementary Data 2 for "Transposable elements drive the evolution of metazoan zinc finger genes": Xenotilapia_bathyphilus_znfs.bed

```
VVFI01000445.1	16132	16981	zf-C2H2	8	-
VVFI01000451.1	6367	10045	zf-C2H2	26	-
VVFI01000454.1	909	2304	zf-C2H2	8	-
VVFI01000653.1	39045	42300	zf-C2H2	6	-
VVFI01000838.1	5940	9711	zf-C2H2	5	-
VVFI01000845.1	13634	15194	zf-C2H2	10	+
VVFI01001039.1	308	2006	zf-C2H2	17	+
VVFI01001338.1	4779	5982	zf-C2H2	5	-
VVFI01001529.1	2419	3709	zf-C2H2	5	-
VVFI01002000.1	1123	2527	zf-C2H2	10	-
VVFI01002337.1	1963	2761	zf-C2H2	5	-
VVFI01003023.1	5362	6148	zf-C2H2	5	+
VVFI01003343.1	8153	9782	zf-C2H2	11	-
VVFI01003559.1	774	2064	zf-C2H2	7	+
VVFI01003559.1	2470	3901	zf-C2H2	10	+
VVFI01003600.1	2894	4265	zf-C2H2	8	+
VVFI01003948.1	2581	4666	zf-C2H2	8	-
VVFI01004187.1	6031	6901	zf-C2H2	9	-
VVFI01004187.1	16021	17734	zf-C2H2	11	-
VVFI01004461.1	1105	7810	zf-C2H2	15	+
VVFI01004669.1	7227	8496	zf-C2H2	5	-
VVFI01005018.1	9623	11680	zf-C2H2	7	-
VVFI01005031.1	1974	3783	zf-C2H2	6	+
VVFI01005464.1	1943	2948	zf-C2H2	6	-
VVFI01005609.1	742	2170	zf-C2H2	10	-
VVFI01006124.1	33649	35020	zf-C2H2	5	+
VVFI01006167.1	1318	2801	zf-C2H2	17	-
VVFI01006169.1	41	1478	zf-C2H2	12	-
VVFI01006373.1	2827	4525	zf-C2H2	16	+
VVFI01006523.1	2785	3961	zf-C2H2	7	-
VVFI01007339.1	4492	5683	zf-C2H2	5	+
VVFI01007353.1	1155	2781	zf-C2H2	13	-
VVFI01007586.1	3157	3811	zf-C2H2	6	-
VVFI01007967.1	1339	2290	zf-C2H2	6	+
VVFI01008087.1	7344	8409	zf-C2H2	8	+
VVFI01008087.1	8770	9592	zf-C2H2	8	+
VVFI01008094.1	5566	6517	zf-C2H2	5	+
VVFI01009470.1	4212	6852	zf-C2H2	21	-
VVFI01009954.1	20383	24589	zf-C2H2	7	+
VVFI01010787.1	496	1569	zf-C2H2	5	+
VVFI01011119.1	853	1855	zf-C2H2	9	+
VVFI01011138.1	9092	10004	zf-C2H2	6	-
VVFI01011772.1	297	1239	zf-C2H2	5	+
VVFI01011807.1	4409	6197	zf-C2H2	16	+
VVFI01012160.1	885	1893	zf-C2H2	11	-
VVFI01012160.1	4061	5228	zf-C2H2	9	-
VVFI01012245.1	7916	8651	zf-C2H2	6	-
VVFI01012405.1	11196	13278	zf-C2H2	5	-
VVFI01012733.1	32994	36054	zf-C2H2	5	+
VVFI01012883.1	12698	15134	zf-C2H2	7	+
VVFI01013730.1	1223	2344	zf-C2H2	7	-
VVFI01013752.1	424	1273	zf-C2H2	6	+
VVFI01014203.1	41869	43903	zf-C2H2	6	+
VVFI01014791.1	2902	4627	zf-C2H2	8	+
VVFI01014900.1	1734	3411	zf-C2H2	5	+
VVFI01015255.1	7518	8847	zf-C2H2	8	-
VVFI01015338.1	257	1187	zf-C2H2	6	+
VVFI01015385.1	4301	5597	zf-C2H2	12	-
VVFI01015556.1	4648	5983	zf-C2H2	12	+
VVFI01015742.1	3757	5167	zf-C2H2	8	-
VVFI01015780.1	8144	11775	zf-C2H2	5	+
VVFI01015959.1	15457	16996	zf-C2H2	15	-
VVFI01016071.1	3344	4751	zf-C2H2	8	-
VVFI01016143.1	7002	7944	zf-C2H2	7	+
VVFI01016219.1	5258	6149	zf-C2H2	5	-
VVFI01016273.1	4822	5653	zf-C2H2	5	+
VVFI01016638.1	6069	7305	zf-C2H2	5	-
VVFI01016696.1	20426	23801	zf-C2H2	5	+
VVFI01017087.1	0	483	zf-C2H2	6	+
VVFI01018032.1	8304	14085	zf-C2H2	9	-
VVFI01019797.1	0	876	zf-C2H2	5	-
VVFI01019891.1	5212	6319	zf-C2H2	6	+
VVFI01020163.1	7092	8967	zf-C2H2	17	+
VVFI01020191.1	11717	14126	zf-C2H2	10	+
VVFI01020315.1	15072	17037	zf-C2H2	11	-
VVFI01020388.1	23183	24503	zf-C2H2	12	+
VVFI01020393.1	3068	6446	zf-C2H2	5	-
VVFI01020456.1	11969	12815	zf-C2H2	6	-
VVFI01020456.1	14017	15058	zf-C2H2	9	-
VVFI01020456.1	20649	21336	zf-C2H2	6	-
VVFI01020456.1	27353	28510	zf-C2H2	8	-
VVFI01020456.1	35248	36049	zf-C2H2	7	-
VVFI01021094.1	14271	16035	zf-C2H2	12	-
VVFI01021099.1	20198	22010	zf-C2H2	7	-
VVFI01021120.1	52822	53872	zf-C2H2	9	-
VVFI01021389.1	24273	25785	zf-C2H2	15	+
VVFI01021421.1	26426	31949	zf-C2H2	10	+
VVFI01021491.1	14698	16060	zf-C2H2	7	-
VVFI01021491.1	21099	21621	zf-C2H2	5	-
VVFI01021540.1	1836	2739	zf-C2H2	10	-
VVFI01021540.1	7669	8318	zf-C2H2	6	-
VVFI01021540.1	10960	12013	zf-C2H2	8	-
VVFI01021694.1	6764	7268	zf-C2H2	5	-
VVFI01021753.1	2687	3914	zf-C2H2	12	+
VVFI01021839.1	11037	12663	zf-C2H2	6	+
VVFI01022013.1	1920	3237	zf-C2H2	11	-
VVFI01022181.1	0	609	zf-C2H2	6	+
VVFI01022411.1	18097	20962	zf-C2H2	9	-
VVFI01022411.1	45598	47593	zf-C2H2	10	-
VVFI01022880.1	4445	5564	zf-C2H2	6	-
VVFI01022998.1	2599	3643	zf-C2H2	11	-
VVFI01023001.1	888	3357	zf-C2H2	6	-
VVFI01023135.1	28709	34366	zf-C2H2	11	-
VVFI01023144.1	8701	12355	zf-C2H2	9	-
VVFI01024220.1	2441	4433	zf-C2H2	16	-
VVFI01024457.1	8822	9665	zf-C2H2	5	+
VVFI01024528.1	71617	72307	zf-C2H2	5	-
VVFI01024572.1	3239	4712	zf-C2H2	11	+
VVFI01024726.1	19873	20905	zf-C2H2	6	+
VVFI01025322.1	18812	20630	zf-C2H2	5	-
VVFI01025397.1	3185	4304	zf-C2H2	7	-
VVFI01025476.1	4972	7093	zf-C2H2	17	+
VVFI01026133.1	4440	5577	zf-C2H2	11	+
VVFI01026179.1	17812	18886	zf-C2H2	9	-
VVFI01026292.1	9555	10818	zf-C2H2	8	+
VVFI01026470.1	581	1130	zf-C2H2	5	-
VVFI01026618.1	3161	4094	zf-C2H2	5	+
VVFI01027162.1	5111	6710	zf-C2H2	17	-
VVFI01027176.1	13174	17977	zf-C2H2	13	-
VVFI01027676.1	3968	4544	zf-C2H2	6	-
VVFI01027700.1	521	1376	zf-C2H2	5	-
VVFI01028090.1	1527	4038	zf-C2H2	9	+
VVFI01028150.1	1809	2913	zf-C2H2	13	+
VVFI01028153.1	1032	2208	zf-C2H2	7	-
VVFI01028453.1	8329	9691	zf-C2H2	16	-
VVFI01028632.1	775	2584	zf-C2H2	20	+
VVFI01028632.1	2746	3676	zf-C2H2	10	+
VVFI01029785.1	8515	9205	zf-C2H2	6	+
VVFI01029785.1	10204	10843	zf-C2H2	6	+
VVFI01029833.1	924	1515	zf-C2H2	6	-
VVFI01030054.1	2659	3991	zf-C2H2	12	-
VVFI01030122.1	5209	5806	zf-C2H2	5	-
VVFI01030214.1	1404	2502	zf-C2H2	9	-
VVFI01030234.1	864	1812	zf-C2H2	7	+
VVFI01030286.1	4514	5819	zf-C2H2	14	+
VVFI01030440.1	4210	4843	zf-C2H2	5	+
VVFI01030440.1	4964	5522	zf-C2H2	6	+
VVFI01030557.1	6999	8544	zf-C2H2	11	-
VVFI01031034.1	309	1623	zf-C2H2	10	-
VVFI01031076.1	1631	11216	zf-C2H2	48	+
VVFI01031090.1	1052	4103	zf-C2H2	13	+
VVFI01031090.1	12439	15943	zf-C2H2	14	+
VVFI01031090.1	28805	32570	zf-C2H2	17	+
VVFI01031090.1	37749	42330	zf-C2H2	26	+
VVFI01031169.1	1192	2323	zf-C2H2	8	-
VVFI01031186.1	2518	6803	zf-C2H2	12	-
VVFI01031446.1	501	1422	zf-C2H2	8	+
VVFI01031739.1	5431	7013	zf-C2H2	7	+
VVFI01033357.1	34749	40899	zf-C2H2	16	+
VVFI01033455.1	3507	4995	zf-C2H2	13	+
VVFI01033455.1	14658	16788	zf-C2H2	20	+
VVFI01033565.1	6564	7839	zf-C2H2	9	+
VVFI01033839.1	3068	6722	zf-C2H2	6	+
VVFI01033964.1	383	2024	zf-C2H2	12	+
VVFI01034138.1	8327	9242	zf-C2H2	8	+
VVFI01035070.1	61599	62469	zf-C2H2	7	+
VVFI01035799.1	16883	18041	zf-C2H2	5	-
VVFI01036506.1	629	2630	zf-C2H2	13	+
VVFI01036506.1	8119	10201	zf-C2H2	14	+
VVFI01036568.1	0	672	zf-C2H2	8	+
VVFI01036764.1	4343	5462	zf-C2H2	6	-
VVFI01036784.1	26904	27819	zf-C2H2	7	-
VVFI01036784.1	29551	33478	zf-C2H2	24	-
VVFI01036784.1	35367	37395	zf-C2H2	18	+
VVFI01036845.1	7612	10144	zf-C2H2	6	+
VVFI01036879.1	0	1248	zf-C2H2	9	-
VVFI01037412.1	16604	17936	zf-C2H2	9	+
VVFI01037598.1	2	1139	zf-C2H2	11	+
VVFI01038741.1	910	2914	zf-C2H2	20	-
VVFI01039285.1	5942	6584	zf-C2H2	5	+
VVFI01039740.1	2958	3912	zf-C2H2	6	+
VVFI01040215.1	1178	2411	zf-C2H2	9	-
VVFI01040607.1	1131	2061	zf-C2H2	9	-
VVFI01040703.1	2869	4165	zf-C2H2	7	-
VVFI01041480.1	4915	6148	zf-C2H2	10	+
VVFI01042024.1	2106	3540	zf-C2H2	15	-
VVFI01042863.1	746	3170	zf-C2H2	6	-
VVFI01042893.1	5303	6017	zf-C2H2	7	-
VVFI01042893.1	7589	8372	zf-C2H2	8	-
VVFI01044275.1	8965	12539	zf-C2H2	8	-
VVFI01044619.1	2540	3608	zf-C2H2	5	-
VVFI01044675.1	1775	2576	zf-C2H2	7	+
VVFI01044675.1	5617	6373	zf-C2H2	6	+
VVFI01044855.1	4544	6245	zf-C2H2	6	+
VVFI01044855.1	10244	15053	zf-C2H2	6	+
VVFI01044878.1	20177	21212	zf-C2H2	8	-
VVFI01045080.1	2754	3624	zf-C2H2	6	+
VVFI01045337.1	8666	9422	zf-C2H2	9	-
VVFI01045421.1	491	1103	zf-C2H2	5	-
VVFI01045617.1	2142	2877	zf-C2H2	5	-
VVFI01045740.1	3151	4084	zf-C2H2	5	-
VVFI01046354.1	1	448	zf-C2H2	5	+
VVFI01046461.1	4678	5779	zf-C2H2	7	+
VVFI01046520.1	1664	2630	zf-C2H2	5	-
VVFI01046527.1	5426	6863	zf-C2H2	5	-
VVFI01046539.1	1104	2265	zf-C2H2	7	-
VVFI01047197.1	864	2007	zf-C2H2	10	-
VVFI01047289.1	29220	30789	zf-C2H2	9	-
VVFI01047289.1	38056	39070	zf-C2H2	11	-
VVFI01047289.1	44622	45459	zf-C2H2	5	-
VVFI01048540.1	2548	3904	zf-C2H2	14	-
VVFI01048784.1	5241	6426	zf-C2H2	6	-
VVFI01048968.1	13811	18461	zf-C2H2	8	-
VVFI01048971.1	1892	2918	zf-C2H2	8	-
VVFI01049072.1	1764	2979	zf-C2H2	9	-
VVFI01049157.1	3604	5125	zf-C2H2	15	-
VVFI01049484.1	658	4267	zf-C2H2	14	+
VVFI01049547.1	596	1436	zf-C2H2	5	-
VVFI01049547.1	9206	10289	zf-C2H2	6	-
VVFI01050126.1	4686	6468	zf-C2H2	5	+
VVFI01050126.1	7792	9534	zf-C2H2	5	+
VVFI01050312.1	1265	2258	zf-C2H2	6	-
VVFI01051055.1	77	1211	zf-C2H2	7	+
VVFI01051094.1	48222	50553	zf-C2H2	6	+
VVFI01052547.1	1365	2574	zf-C2H2	9	-
VVFI01053085.1	4010	5042	zf-C2H2	5	-
VVFI01054017.1	69733	72541	zf-C2H2	5	+
VVFI01054110.1	25764	26751	zf-C2H2	5	-
VVFI01054223.1	8301	10211	zf-C2H2	12	-
VVFI01054242.1	1729	2413	zf-C2H2	6	-
VVFI01054242.1	2910	4637	zf-C2H2	15	-
VVFI01054873.1	2934	4446	zf-C2H2	10	-
VVFI01055210.1	5660	7748	zf-C2H2	5	+
VVFI01055366.1	1895	2471	zf-C2H2	7	-
VVFI01055477.1	559	3655	zf-C2H2	9	+
VVFI01055801.1	3600	4971	zf-C2H2	8	+
VVFI01055848.1	5801	8450	zf-C2H2	7	-
VVFI01056064.1	2545	3907	zf-C2H2	10	-
VVFI01056633.1	1092	2346	zf-C2H2	10	-
VVFI01056667.1	4355	5432	zf-C2H2	5	+
VVFI01057191.1	3348	4353	zf-C2H2	7	+
VVFI01057204.1	14197	16039	zf-C2H2	6	+
VVFI01057239.1	4000	5521	zf-C2H2	6	+
VVFI01057319.1	5439	6559	zf-C2H2	10	+
VVFI01057319.1	10630	11527	zf-C2H2	5	-
VVFI01057612.1	2000	2873	zf-C2H2	5	+
VVFI01058096.1	2370	3516	zf-C2H2	5	+
VVFI01058499.1	1192	1948	zf-C2H2	8	+
VVFI01059049.1	1531	2179	zf-C2H2	6	-
VVFI01059056.1	640	2119	zf-C2H2	10	+
VVFI01059835.1	1280	2531	zf-C2H2	9	-
VVFI01060508.1	10382	11354	zf-C2H2	8	-
VVFI01060595.1	362	1556	zf-C2H2	12	+
VVFI01060797.1	795	1560	zf-C2H2	9	-
VVFI01061387.1	2838	3930	zf-C2H2	11	+
VVFI01061387.1	5146	5704	zf-C2H2	6	+
VVFI01061405.1	250	1375	zf-C2H2	13	+
VVFI01061431.1	1852	3160	zf-C2H2	10	-
VVFI01061773.1	1372	2377	zf-C2H2	7	+
VVFI01061849.1	97	856	zf-C2H2	7	+
VVFI01061895.1	8745	10899	zf-C2H2	6	-
VVFI01061925.1	15031	16240	zf-C2H2	6	+
VVFI01061926.1	2121	4158	zf-C2H2	9	+
VVFI01062064.1	2164	3037	zf-C2H2	5	-
VVFI01062492.1	4707	5400	zf-C2H2	6	-
VVFI01063188.1	62	815	zf-C2H2	7	+
VVFI01063466.1	510	1470	zf-C2H2	9	+
VVFI01063857.1	6621	7509	zf-C2H2	9	-
VVFI01064175.1	10760	12302	zf-C2H2	5	-
VVFI01064522.1	2430	3387	zf-C2H2	6	-
VVFI01064533.1	1177	2176	zf-C2H2	10	-
VVFI01064968.1	13131	13908	zf-C2H2	5	-
VVFI01064969.1	4618	5152	zf-C2H2	6	+
VVFI01065083.1	535	1657	zf-C2H2	9	+
VVFI01065176.1	494	1460	zf-C2H2	6	-
VVFI01065229.1	1855	2437	zf-C2H2	7	-
VVFI01065229.1	2940	3603	zf-C2H2	7	-
VVFI01065401.1	4232	4871	zf-C2H2	7	-
VVFI01065430.1	1623	2115	zf-C2H2	5	+
VVFI01065468.1	1085	2072	zf-C2H2	6	-
VVFI01065901.1	989	1829	zf-C2H2	6	-
VVFI01065977.1	1736	2156	zf-C2H2	5	-
VVFI01065979.1	1037	2006	zf-C2H2	7	-
VVFI01066366.1	5309	6695	zf-C2H2	5	-
VVFI01066504.1	415	991	zf-C2H2	6	+
VVFI01067119.1	3525	4212	zf-C2H2	7	+
VVFI01067158.1	3479	4364	zf-C2H2	6	-
VVFI01067351.1	3869	4499	zf-C2H2	6	-
VVFI01067456.1	3312	5247	zf-C2H2	11	+
VVFI01067553.1	3276	3876	zf-C2H2	6	+
VVFI01067729.1	3945	5061	zf-C2H2	10	+
VVFI01067854.1	3793	5314	zf-C2H2	10	+
VVFI01067854.1	12579	13893	zf-C2H2	7	+
VVFI01068004.1	1215	2130	zf-C2H2	9	+
VVFI01068004.1	2453	3023	zf-C2H2	5	+
VVFI01068044.1	1467	2232	zf-C2H2	7	-
VVFI01068501.1	13876	15574	zf-C2H2	5	-
VVFI01068538.1	0	873	zf-C2H2	11	+
VVFI01068745.1	837	2064	zf-C2H2	9	+
VVFI01068967.1	1780	2752	zf-C2H2	5	+
VVFI01069040.1	1182	2094	zf-C2H2	7	-
VVFI01069186.1	2049	2862	zf-C2H2	6	-
VVFI01069400.1	1188	2184	zf-C2H2	10	+
VVFI01069400.1	2560	3178	zf-C2H2	7	+
VVFI01069434.1	2875	3661	zf-C2H2	5	-
VVFI01069765.1	3819	5004	zf-C2H2	7	+
VVFI01069808.1	2	392	zf-C2H2	5	+
VVFI01069835.1	1304	2501	zf-C2H2	6	+
VVFI01069835.1	2603	4202	zf-C2H2	9	+
VVFI01069835.1	9625	10987	zf-C2H2	9	+
VVFI01070451.1	6370	7348	zf-C2H2	8	-
VVFI01070451.1	8245	9424	zf-C2H2	9	-
VVFI01070451.1	9887	12470	zf-C2H2	15	-
VVFI01070468.1	30057	31869	zf-C2H2	8	-
VVFI01070539.1	1658	2927	zf-C2H2	12	-
VVFI01070638.1	55198	57073	zf-C2H2	5	-
VVFI01070675.1	604	2266	zf-C2H2	13	+
VVFI01070797.1	58895	61952	zf-C2H2	21	+
VVFI01070930.1	13452	15105	zf-C2H2	10	+
VVFI01070957.1	28659	30912	zf-C2H2	5	+
VVFI01071148.1	15200	16613	zf-C2H2	15	+
VVFI01071236.1	44728	48661	zf-C2H2	6	-
VVFI01071375.1	9556	13018	zf-C2H2	10	+
VVFI01071388.1	5127	5685	zf-C2H2	7	-
VVFI01071388.1	6236	7052	zf-C2H2	7	-
VVFI01071496.1	38088	39987	zf-C2H2	18	-
VVFI01071496.1	43195	44572	zf-C2H2	12	-
VVFI01071502.1	5355	6288	zf-C2H2	7	+
VVFI01071502.1	10921	12340	zf-C2H2	13	-
VVFI01071578.1	1434	2628	zf-C2H2	13	+
VVFI01071685.1	3291	4635	zf-C2H2	11	+
VVFI01071892.1	3988	5053	zf-C2H2	6	+
VVFI01072452.1	3950	5343	zf-C2H2	11	+
VVFI01072452.1	17845	18571	zf-C2H2	8	+
VVFI01072459.1	4415	5456	zf-C2H2	8	+
VVFI01072712.1	10565	11930	zf-C2H2	9	+
VVFI01072939.1	624	1878	zf-C2H2	7	+
VVFI01072996.1	1909	3061	zf-C2H2	8	-
VVFI01073020.1	53537	53993	zf-C2H2	5	+
VVFI01073083.1	1213	3004	zf-C2H2	15	+
```
