## Supplementary Data 2 for "Transposable elements drive the evolution of metazoan zinc finger genes": Xenotilapia_boulengeri_znfs.bed

```
VVDB01000150.1	3770	5291	zf-C2H2	6	+
VVDB01000539.1	10251	10941	zf-C2H2	5	+
VVDB01000687.1	690	2451	zf-C2H2	14	+
VVDB01000988.1	1306	1798	zf-C2H2	5	-
VVDB01001205.1	54952	56059	zf-C2H2	6	-
VVDB01002492.1	12672	16163	zf-C2H2	11	-
VVDB01003003.1	2043	4065	zf-C2H2	6	+
VVDB01003217.1	3605	4340	zf-C2H2	6	+
VVDB01003279.1	355	1291	zf-C2H2	9	+
VVDB01003345.1	2576	3449	zf-C2H2	5	-
VVDB01003393.1	1834	2509	zf-C2H2	6	-
VVDB01003393.1	2822	3866	zf-C2H2	11	-
VVDB01003605.1	2220	6663	zf-C2H2	26	+
VVDB01003605.1	9177	11108	zf-C2H2	10	+
VVDB01004825.1	8604	9381	zf-C2H2	5	+
VVDB01005153.1	15049	16777	zf-C2H2	8	+
VVDB01005454.1	44892	47223	zf-C2H2	6	+
VVDB01006092.1	45558	48156	zf-C2H2	6	+
VVDB01007596.1	1979	3818	zf-C2H2	7	+
VVDB01007600.1	855	1794	zf-C2H2	9	+
VVDB01008548.1	668	2666	zf-C2H2	13	+
VVDB01008548.1	8480	10562	zf-C2H2	14	+
VVDB01009091.1	8608	10150	zf-C2H2	11	+
VVDB01009556.1	22704	26239	zf-C2H2	8	-
VVDB01009726.1	10963	12064	zf-C2H2	7	-
VVDB01009962.1	8098	9463	zf-C2H2	9	+
VVDB01010668.1	50962	54640	zf-C2H2	26	-
VVDB01011716.1	4265	5033	zf-C2H2	8	+
VVDB01011949.1	8971	9898	zf-C2H2	6	-
VVDB01012119.1	475	1447	zf-C2H2	6	+
VVDB01012294.1	42823	44851	zf-C2H2	18	-
VVDB01012294.1	46737	50664	zf-C2H2	24	+
VVDB01012294.1	52393	53308	zf-C2H2	7	+
VVDB01012334.1	20009	21425	zf-C2H2	6	+
VVDB01012334.1	46766	49631	zf-C2H2	9	+
VVDB01012339.1	766	2803	zf-C2H2	9	-
VVDB01012557.1	8686	10192	zf-C2H2	5	-
VVDB01012948.1	388	1915	zf-C2H2	10	-
VVDB01013127.1	52870	53920	zf-C2H2	9	-
VVDB01013794.1	2042	3080	zf-C2H2	8	+
VVDB01013873.1	1967	2918	zf-C2H2	5	-
VVDB01013969.1	1259	2744	zf-C2H2	6	+
VVDB01014927.1	6308	9914	zf-C2H2	5	+
VVDB01015036.1	5687	10325	zf-C2H2	8	+
VVDB01015073.1	1368	3153	zf-C2H2	20	+
VVDB01015238.1	9291	10434	zf-C2H2	13	-
VVDB01015251.1	0	1098	zf-C2H2	7	-
VVDB01015334.1	433	1081	zf-C2H2	6	+
VVDB01015741.1	0	426	zf-C2H2	5	+
VVDB01016097.1	2063	3146	zf-C2H2	8	-
VVDB01016174.1	1505	2492	zf-C2H2	6	+
VVDB01016416.1	14928	16248	zf-C2H2	12	+
VVDB01016724.1	796	1498	zf-C2H2	7	+
VVDB01017242.1	2000	3101	zf-C2H2	13	-
VVDB01017554.1	6712	8410	zf-C2H2	5	-
VVDB01018005.1	4651	8895	zf-C2H2	12	+
VVDB01018142.1	5929	7201	zf-C2H2	7	+
VVDB01018244.1	11809	13072	zf-C2H2	8	+
VVDB01018828.1	8121	9324	zf-C2H2	6	+
VVDB01018834.1	393	2037	zf-C2H2	12	+
VVDB01019074.1	19458	21423	zf-C2H2	11	-
VVDB01019908.1	355	1156	zf-C2H2	5	+
VVDB01019934.1	1493	3632	zf-C2H2	20	-
VVDB01019934.1	12878	14357	zf-C2H2	13	-
VVDB01020339.1	16035	17406	zf-C2H2	5	+
VVDB01020518.1	8191	10066	zf-C2H2	5	+
VVDB01021909.1	893	2657	zf-C2H2	12	-
VVDB01022015.1	6803	7646	zf-C2H2	5	+
VVDB01022342.1	2615	3437	zf-C2H2	8	-
VVDB01022416.1	9289	18889	zf-C2H2	48	-
VVDB01022451.1	1545	2703	zf-C2H2	5	-
VVDB01022773.1	3990	5196	zf-C2H2	9	+
VVDB01022945.1	44469	48402	zf-C2H2	6	-
VVDB01023181.1	3399	6777	zf-C2H2	5	-
VVDB01023262.1	12120	13689	zf-C2H2	9	-
VVDB01023262.1	20908	21916	zf-C2H2	11	-
VVDB01023283.1	327	1512	zf-C2H2	6	+
VVDB01023328.1	16177	17380	zf-C2H2	5	+
VVDB01023420.1	46656	47664	zf-C2H2	5	-
VVDB01023548.1	11987	13421	zf-C2H2	10	+
VVDB01023691.1	6021	9111	zf-C2H2	5	-
VVDB01023741.1	9469	10936	zf-C2H2	6	-
VVDB01024065.1	11443	13069	zf-C2H2	6	+
VVDB01024072.1	7304	9179	zf-C2H2	17	+
VVDB01024118.1	2011	2881	zf-C2H2	6	+
VVDB01024131.1	10550	13925	zf-C2H2	5	-
VVDB01024212.1	3088	4162	zf-C2H2	9	+
VVDB01024414.1	5039	6638	zf-C2H2	17	-
VVDB01025365.1	41834	42884	zf-C2H2	7	+
VVDB01025556.1	10681	12673	zf-C2H2	16	+
VVDB01025786.1	3866	5699	zf-C2H2	16	+
VVDB01026090.1	22872	24389	zf-C2H2	17	+
VVDB01026097.1	9657	12537	zf-C2H2	20	-
VVDB01026097.1	12822	13767	zf-C2H2	10	-
VVDB01026097.1	15548	16190	zf-C2H2	5	-
VVDB01026313.1	718	2395	zf-C2H2	5	+
VVDB01026372.1	18682	20395	zf-C2H2	18	+
VVDB01026751.1	4743	5490	zf-C2H2	5	-
VVDB01026914.1	1473	2622	zf-C2H2	10	-
VVDB01027141.1	47224	48610	zf-C2H2	5	-
VVDB01027174.1	12574	13420	zf-C2H2	6	-
VVDB01027174.1	14618	15659	zf-C2H2	9	-
VVDB01027252.1	37505	39542	zf-C2H2	6	-
VVDB01027675.1	1745	2861	zf-C2H2	10	+
VVDB01028072.1	96537	97827	zf-C2H2	6	+
VVDB01028526.1	41308	42853	zf-C2H2	10	+
VVDB01028526.1	47918	49280	zf-C2H2	10	+
VVDB01028706.1	26869	28429	zf-C2H2	9	+
VVDB01028942.1	367	949	zf-C2H2	6	+
VVDB01029385.1	5089	6429	zf-C2H2	12	+
VVDB01030499.1	9952	11365	zf-C2H2	15	-
VVDB01030528.1	1516	3568	zf-C2H2	5	-
VVDB01030556.1	10439	11537	zf-C2H2	9	+
VVDB01030847.1	66570	69825	zf-C2H2	6	-
VVDB01031221.1	907	2389	zf-C2H2	12	+
VVDB01031222.1	16203	17142	zf-C2H2	6	-
VVDB01031271.1	1981	2779	zf-C2H2	5	-
VVDB01032321.1	1449	2454	zf-C2H2	6	+
VVDB01032551.1	2419	3352	zf-C2H2	5	+
VVDB01032557.1	419	1475	zf-C2H2	6	-
VVDB01032768.1	6197	8489	zf-C2H2	7	+
VVDB01033161.1	445	5728	zf-C2H2	12	+
VVDB01033305.1	1249	2500	zf-C2H2	9	-
VVDB01033388.1	3891	6510	zf-C2H2	15	+
VVDB01033388.1	6973	8152	zf-C2H2	9	+
VVDB01033388.1	9049	10027	zf-C2H2	8	+
VVDB01033425.1	16129	19783	zf-C2H2	9	+
VVDB01034224.1	4917	6827	zf-C2H2	12	+
VVDB01034422.1	1317	2688	zf-C2H2	8	-
VVDB01034684.1	1425	2355	zf-C2H2	6	-
VVDB01035196.1	4421	6122	zf-C2H2	6	+
VVDB01035196.1	10206	15015	zf-C2H2	6	+
VVDB01035292.1	5651	8301	zf-C2H2	22	-
VVDB01035703.1	1952	3887	zf-C2H2	11	-
VVDB01035774.1	1083	3594	zf-C2H2	9	-
VVDB01035780.1	1580	2336	zf-C2H2	6	+
VVDB01035873.1	4479	5655	zf-C2H2	12	+
VVDB01035873.1	6890	7448	zf-C2H2	6	+
VVDB01035931.1	562	2683	zf-C2H2	17	-
VVDB01035973.1	977	1584	zf-C2H2	8	-
VVDB01036621.1	3472	4840	zf-C2H2	8	+
VVDB01036625.1	991	1942	zf-C2H2	6	-
VVDB01037215.1	2460	2907	zf-C2H2	6	-
VVDB01038056.1	3012	3678	zf-C2H2	6	+
VVDB01038056.1	9613	10336	zf-C2H2	6	+
VVDB01038069.1	1438	2446	zf-C2H2	8	-
VVDB01038411.1	2	1514	zf-C2H2	11	-
VVDB01038437.1	1877	3257	zf-C2H2	5	+
VVDB01038742.1	941	2093	zf-C2H2	8	-
VVDB01039291.1	12197	13256	zf-C2H2	5	+
VVDB01039664.1	2370	3984	zf-C2H2	9	+
VVDB01039664.1	9397	10759	zf-C2H2	9	+
VVDB01039684.1	2537	2984	zf-C2H2	5	-
VVDB01039871.1	1562	2807	zf-C2H2	11	-
VVDB01039941.1	3704	4883	zf-C2H2	9	-
VVDB01040279.1	4922	5555	zf-C2H2	6	-
VVDB01040746.1	8791	9913	zf-C2H2	11	+
VVDB01040813.1	748	1903	zf-C2H2	9	-
VVDB01041384.1	760	1372	zf-C2H2	5	-
VVDB01041747.1	1410	2483	zf-C2H2	11	-
VVDB01041753.1	803	1616	zf-C2H2	5	-
VVDB01042287.1	2	647	zf-C2H2	7	+
VVDB01042692.1	12963	14475	zf-C2H2	10	-
VVDB01043056.1	10295	11005	zf-C2H2	6	+
VVDB01043657.1	13690	17932	zf-C2H2	7	+
VVDB01043820.1	11165	12890	zf-C2H2	8	-
VVDB01043916.1	1	685	zf-C2H2	6	+
VVDB01044109.1	8006	9341	zf-C2H2	12	-
VVDB01044245.1	68	863	zf-C2H2	7	-
VVDB01044307.1	3494	4529	zf-C2H2	7	+
VVDB01044551.1	3884	4658	zf-C2H2	6	+
VVDB01045419.1	4771	5329	zf-C2H2	7	-
VVDB01045419.1	5879	6692	zf-C2H2	7	-
VVDB01045710.1	668	5024	zf-C2H2	7	-
VVDB01046091.1	32618	34367	zf-C2H2	11	+
VVDB01046091.1	43536	44406	zf-C2H2	9	+
VVDB01046391.1	30893	33947	zf-C2H2	9	+
VVDB01046565.1	19948	20470	zf-C2H2	5	+
VVDB01046944.1	349	1384	zf-C2H2	8	+
VVDB01047196.1	2625	3513	zf-C2H2	5	-
VVDB01047994.1	354	1683	zf-C2H2	8	+
VVDB01048341.1	122	1121	zf-C2H2	8	+
VVDB01048620.1	4680	5985	zf-C2H2	14	-
VVDB01048891.1	374	2798	zf-C2H2	6	+
VVDB01048919.1	3322	4861	zf-C2H2	10	-
VVDB01049082.1	2665	3652	zf-C2H2	5	-
VVDB01049610.1	307	2125	zf-C2H2	5	+
VVDB01049616.1	5876	7358	zf-C2H2	9	-
VVDB01049616.1	14566	16087	zf-C2H2	10	-
VVDB01049616.1	27908	28544	zf-C2H2	6	-
VVDB01050132.1	1904	2613	zf-C2H2	7	+
VVDB01050174.1	2	638	zf-C2H2	8	+
VVDB01050181.1	2671	3823	zf-C2H2	7	-
VVDB01050241.1	326	1616	zf-C2H2	7	+
VVDB01050241.1	2006	3404	zf-C2H2	9	+
VVDB01050475.1	906	2020	zf-C2H2	12	-
VVDB01050492.1	2159	2798	zf-C2H2	6	-
VVDB01050492.1	3745	4234	zf-C2H2	5	-
VVDB01050549.1	1256	2198	zf-C2H2	5	-
VVDB01050655.1	3086	4205	zf-C2H2	7	+
VVDB01051052.1	994	1972	zf-C2H2	7	-
VVDB01051512.1	1371	2526	zf-C2H2	8	+
VVDB01051836.1	774	2232	zf-C2H2	12	-
VVDB01052988.1	1921	3649	zf-C2H2	11	-
VVDB01052994.1	2	779	zf-C2H2	6	-
VVDB01053376.1	2323	4357	zf-C2H2	8	-
VVDB01053754.1	7344	8403	zf-C2H2	7	+
VVDB01054013.1	77191	82746	zf-C2H2	11	-
VVDB01054234.1	633	1848	zf-C2H2	9	+
VVDB01054729.1	15014	16553	zf-C2H2	15	-
VVDB01054945.1	2781	6535	zf-C2H2	17	-
VVDB01054945.1	19412	22916	zf-C2H2	14	-
VVDB01054945.1	31152	34206	zf-C2H2	13	-
VVDB01055267.1	711	1734	zf-C2H2	5	-
VVDB01055322.1	5272	6214	zf-C2H2	7	-
VVDB01055449.1	7181	8984	zf-C2H2	7	+
VVDB01055490.1	956	2306	zf-C2H2	11	-
VVDB01056096.1	1	778	zf-C2H2	9	+
VVDB01057716.1	10120	10969	zf-C2H2	6	+
VVDB01057716.1	15464	17135	zf-C2H2	16	-
VVDB01057943.1	7719	12438	zf-C2H2	8	-
VVDB01058102.1	8510	10031	zf-C2H2	5	-
VVDB01059276.1	4913	6197	zf-C2H2	8	-
VVDB01059276.1	12656	14363	zf-C2H2	17	-
VVDB01059360.1	2	461	zf-C2H2	6	+
VVDB01059796.1	8073	9537	zf-C2H2	11	-
VVDB01060288.1	46217	47087	zf-C2H2	7	-
VVDB01060435.1	0	525	zf-C2H2	5	+
VVDB01060933.1	3591	4647	zf-C2H2	7	+
VVDB01061086.1	286	1570	zf-C2H2	14	+
VVDB01061140.1	10604	12218	zf-C2H2	5	-
VVDB01061766.1	384	1461	zf-C2H2	6	-
VVDB01062406.1	3422	4943	zf-C2H2	15	-
VVDB01062658.1	702	1617	zf-C2H2	8	-
VVDB01062720.1	3613	6151	zf-C2H2	6	-
VVDB01062857.1	2793	8943	zf-C2H2	16	+
VVDB01063233.1	832	1576	zf-C2H2	7	+
VVDB01063417.1	17807	19055	zf-C2H2	12	-
VVDB01063867.1	4507	5293	zf-C2H2	5	-
VVDB01063887.1	836	2249	zf-C2H2	15	-
VVDB01063922.1	943	1831	zf-C2H2	9	-
VVDB01064088.1	1222	2107	zf-C2H2	5	-
VVDB01064556.1	2216	3263	zf-C2H2	5	-
VVDB01064592.1	5463	6855	zf-C2H2	5	-
VVDB01064918.1	38884	39292	zf-C2H2	5	-
VVDB01065432.1	2968	4300	zf-C2H2	9	+
VVDB01065690.1	2085	2637	zf-C2H2	5	-
VVDB01065807.1	706	1390	zf-C2H2	6	+
VVDB01065855.1	1394	2879	zf-C2H2	9	+
VVDB01065947.1	3177	4104	zf-C2H2	9	+
VVDB01066296.1	1202	1871	zf-C2H2	6	-
VVDB01066795.1	932	1664	zf-C2H2	6	+
VVDB01067061.1	3395	3827	zf-C2H2	5	+
VVDB01067062.1	2098	2902	zf-C2H2	8	-
VVDB01067253.1	1227	2853	zf-C2H2	13	+
VVDB01067330.1	493	1543	zf-C2H2	7	-
VVDB01067664.1	0	969	zf-C2H2	5	-
VVDB01067687.1	3304	4510	zf-C2H2	9	+
VVDB01067736.1	4198	5548	zf-C2H2	14	-
VVDB01067838.1	2893	3898	zf-C2H2	7	-
VVDB01067942.1	1209	2466	zf-C2H2	8	+
VVDB01068107.1	1	562	zf-C2H2	7	+
VVDB01068722.1	2052	3018	zf-C2H2	5	-
VVDB01068858.1	684	2088	zf-C2H2	10	+
VVDB01068987.1	3003	3621	zf-C2H2	7	-
VVDB01069059.1	3050	3959	zf-C2H2	6	+
VVDB01069063.1	1700	2252	zf-C2H2	6	-
VVDB01069191.1	5121	6210	zf-C2H2	7	+
VVDB01069430.1	8472	10982	zf-C2H2	8	-
VVDB01069590.1	5290	6912	zf-C2H2	6	-
VVDB01069682.1	22083	24906	zf-C2H2	5	+
VVDB01069689.1	2984	4379	zf-C2H2	8	+
VVDB01069992.1	1444	2329	zf-C2H2	6	+
VVDB01070146.1	20044	21596	zf-C2H2	7	+
VVDB01070279.1	3985	4684	zf-C2H2	5	+
VVDB01070351.1	3587	4603	zf-C2H2	9	+
VVDB01070351.1	5079	5901	zf-C2H2	8	+
VVDB01070459.1	12217	13846	zf-C2H2	10	+
VVDB01070572.1	53037	54114	zf-C2H2	5	+
VVDB01070601.1	37562	39461	zf-C2H2	18	-
VVDB01070601.1	42674	44066	zf-C2H2	12	-
VVDB01071020.1	44031	47088	zf-C2H2	22	+
VVDB01071116.1	361	1108	zf-C2H2	9	+
VVDB01071146.1	4419	5196	zf-C2H2	5	-
VVDB01071409.1	45621	46914	zf-C2H2	7	-
VVDB01071409.1	51932	52430	zf-C2H2	5	-
VVDB01071486.1	3689	5252	zf-C2H2	10	-
VVDB01071575.1	939	2235	zf-C2H2	12	+
VVDB01071577.1	379	955	zf-C2H2	6	+
VVDB01071796.1	1948	2713	zf-C2H2	7	+
VVDB01072534.1	1082	1865	zf-C2H2	8	+
VVDB01072534.1	3432	4146	zf-C2H2	7	+
VVDB01072716.1	9770	10298	zf-C2H2	6	-
VVDB01072766.1	10806	11943	zf-C2H2	5	-
VVDB01072843.1	1	673	zf-C2H2	7	+
VVDB01072843.1	998	1568	zf-C2H2	5	+
VVDB01072930.1	4160	5303	zf-C2H2	10	+
VVDB01072981.1	1460	2768	zf-C2H2	10	-
VVDB01073574.1	2865	3441	zf-C2H2	6	-
VVDB01073878.1	289	1219	zf-C2H2	10	-
VVDB01073878.1	1365	3186	zf-C2H2	21	-
VVDB01074152.1	11242	12274	zf-C2H2	6	-
VVDB01074274.1	2960	3659	zf-C2H2	7	-
VVDB01074288.1	742	1693	zf-C2H2	9	-
VVDB01074447.1	6945	7623	zf-C2H2	6	-
VVDB01074447.1	8481	9165	zf-C2H2	7	-
VVDB01074454.1	1213	2332	zf-C2H2	6	-
VVDB01074694.1	2095	3523	zf-C2H2	11	-
VVDB01074913.1	13493	15962	zf-C2H2	6	+
VVDB01075137.1	4591	6001	zf-C2H2	12	+
VVDB01075213.1	20653	24046	zf-C2H2	6	-
VVDB01075295.1	15018	16149	zf-C2H2	7	+
VVDB01075418.1	534	1227	zf-C2H2	6	+
VVDB01075427.1	1603	2416	zf-C2H2	6	+
VVDB01075452.1	28659	34275	zf-C2H2	10	-
VVDB01075488.1	7770	8571	zf-C2H2	8	+
VVDB01075630.1	18531	23145	zf-C2H2	14	-
VVDB01075763.1	4448	5249	zf-C2H2	7	-
VVDB01076116.1	10016	10802	zf-C2H2	5	-
VVDB01076236.1	1587	3540	zf-C2H2	9	+
VVDB01076357.1	895	1651	zf-C2H2	6	-
VVDB01076377.1	664	1786	zf-C2H2	12	-
```
