## Supplementary Data 2 for "Transposable elements drive the evolution of metazoan zinc finger genes": Xenotilapia_caudafasciata_znfs.bed

```
VVGE01000056.1	2802	4119	zf-C2H2	7	+
VVGE01000059.1	9535	12997	zf-C2H2	10	+
VVGE01000324.1	899	1685	zf-C2H2	5	+
VVGE01000333.1	18868	20428	zf-C2H2	9	-
VVGE01000570.1	13590	16095	zf-C2H2	9	-
VVGE01000853.1	20164	23842	zf-C2H2	26	+
VVGE01001133.1	1528	3157	zf-C2H2	10	+
VVGE01001501.1	1017	1929	zf-C2H2	7	+
VVGE01001836.1	44498	46751	zf-C2H2	5	-
VVGE01002536.1	10769	12890	zf-C2H2	17	-
VVGE01003001.1	3417	3987	zf-C2H2	5	-
VVGE01003001.1	4367	5282	zf-C2H2	9	-
VVGE01003010.1	27590	28661	zf-C2H2	6	-
VVGE01003029.1	9403	10204	zf-C2H2	7	+
VVGE01003029.1	16955	18115	zf-C2H2	9	+
VVGE01003029.1	23803	24526	zf-C2H2	6	+
VVGE01003029.1	30129	31170	zf-C2H2	9	+
VVGE01003029.1	32516	33362	zf-C2H2	6	+
VVGE01003050.1	13807	15937	zf-C2H2	20	-
VVGE01003548.1	863	1667	zf-C2H2	8	+
VVGE01003645.1	33270	34566	zf-C2H2	5	-
VVGE01003740.1	6397	7330	zf-C2H2	5	-
VVGE01004109.1	2978	4046	zf-C2H2	5	+
VVGE01004256.1	13890	19395	zf-C2H2	10	+
VVGE01004376.1	3061	4288	zf-C2H2	12	+
VVGE01004578.1	3563	4703	zf-C2H2	11	+
VVGE01005415.1	22436	23048	zf-C2H2	5	+
VVGE01005699.1	4900	5731	zf-C2H2	5	+
VVGE01005745.1	2029	3838	zf-C2H2	7	+
VVGE01006036.1	35452	38827	zf-C2H2	5	+
VVGE01006246.1	8319	10341	zf-C2H2	6	-
VVGE01006661.1	513	1803	zf-C2H2	9	+
VVGE01006711.1	628	1141	zf-C2H2	6	-
VVGE01006795.1	1318	3019	zf-C2H2	18	+
VVGE01006918.1	16661	18794	zf-C2H2	6	-
VVGE01006958.1	2793	3828	zf-C2H2	7	+
VVGE01007251.1	28646	30458	zf-C2H2	7	+
VVGE01007677.1	8866	9544	zf-C2H2	5	+
VVGE01007761.1	91520	97142	zf-C2H2	10	+
VVGE01007870.1	391	1330	zf-C2H2	5	+
VVGE01007887.1	1236	2187	zf-C2H2	6	+
VVGE01008109.1	655	1974	zf-C2H2	13	+
VVGE01008208.1	0	1218	zf-C2H2	7	-
VVGE01008248.1	1932	3840	zf-C2H2	5	+
VVGE01008248.1	5386	6960	zf-C2H2	5	+
VVGE01008355.1	532	1783	zf-C2H2	10	+
VVGE01008576.1	1730	3164	zf-C2H2	15	-
VVGE01008818.1	9876	11841	zf-C2H2	11	+
VVGE01008828.1	753	1602	zf-C2H2	6	-
VVGE01009732.1	4434	4827	zf-C2H2	5	+
VVGE01010099.1	56068	57523	zf-C2H2	5	-
VVGE01010366.1	651	1623	zf-C2H2	6	-
VVGE01010586.1	877	1801	zf-C2H2	9	+
VVGE01011013.1	3528	5067	zf-C2H2	15	+
VVGE01011307.1	4419	5196	zf-C2H2	5	+
VVGE01011309.1	5049	7058	zf-C2H2	20	+
VVGE01011479.1	4546	5665	zf-C2H2	6	+
VVGE01012014.1	30889	33754	zf-C2H2	9	-
VVGE01012014.1	58664	60725	zf-C2H2	10	-
VVGE01012347.1	1947	3318	zf-C2H2	8	+
VVGE01012533.1	5599	6775	zf-C2H2	7	-
VVGE01012823.1	60775	61702	zf-C2H2	6	-
VVGE01012993.1	1888	2824	zf-C2H2	5	-
VVGE01013280.1	501	1938	zf-C2H2	12	+
VVGE01013359.1	15394	19057	zf-C2H2	5	-
VVGE01013732.1	11724	13137	zf-C2H2	15	+
VVGE01014271.1	1	1126	zf-C2H2	13	+
VVGE01014608.1	4886	5987	zf-C2H2	7	+
VVGE01014730.1	423	1491	zf-C2H2	11	+
VVGE01015359.1	971	2093	zf-C2H2	8	-
VVGE01016627.1	20863	22738	zf-C2H2	5	-
VVGE01016878.1	13099	14392	zf-C2H2	12	+
VVGE01016954.1	12917	14405	zf-C2H2	15	+
VVGE01017160.1	2985	4083	zf-C2H2	9	+
VVGE01017592.1	84736	87559	zf-C2H2	5	-
VVGE01017830.1	5759	11543	zf-C2H2	9	-
VVGE01018241.1	32350	33451	zf-C2H2	6	-
VVGE01018453.1	19313	21011	zf-C2H2	5	+
VVGE01018484.1	3204	4957	zf-C2H2	8	+
VVGE01018523.1	2374	3748	zf-C2H2	7	+
VVGE01018957.1	10938	12702	zf-C2H2	12	+
VVGE01019060.1	557	1316	zf-C2H2	5	+
VVGE01019060.1	1479	2571	zf-C2H2	5	+
VVGE01019093.1	11280	12492	zf-C2H2	6	+
VVGE01019157.1	3487	7210	zf-C2H2	17	-
VVGE01019157.1	19640	23159	zf-C2H2	14	-
VVGE01019157.1	31488	34545	zf-C2H2	13	-
VVGE01019617.1	17259	18798	zf-C2H2	5	-
VVGE01019740.1	11770	14410	zf-C2H2	21	-
VVGE01019753.1	1738	2668	zf-C2H2	9	+
VVGE01019915.1	182224	184252	zf-C2H2	18	-
VVGE01019915.1	186159	190086	zf-C2H2	24	+
VVGE01020092.1	63165	65634	zf-C2H2	6	+
VVGE01020246.1	11392	13828	zf-C2H2	7	-
VVGE01020285.1	5971	7234	zf-C2H2	8	+
VVGE01020562.1	2690	4211	zf-C2H2	6	+
VVGE01020842.1	1407	3033	zf-C2H2	13	+
VVGE01020843.1	6014	7316	zf-C2H2	5	-
VVGE01020847.1	275	2312	zf-C2H2	9	+
VVGE01021085.1	4039	5473	zf-C2H2	9	-
VVGE01021222.1	3216	5370	zf-C2H2	6	+
VVGE01022072.1	2452	7234	zf-C2H2	13	-
VVGE01022087.1	17303	21527	zf-C2H2	12	+
VVGE01022149.1	4507	6556	zf-C2H2	8	+
VVGE01022851.1	6134	7493	zf-C2H2	12	+
VVGE01022858.1	1450	2704	zf-C2H2	8	+
VVGE01023194.1	1964	2762	zf-C2H2	5	-
VVGE01023221.1	55270	59884	zf-C2H2	14	-
VVGE01023330.1	12845	14237	zf-C2H2	5	+
VVGE01023767.1	10188	19779	zf-C2H2	48	-
VVGE01024007.1	5350	6932	zf-C2H2	7	-
VVGE01024143.1	3531	4563	zf-C2H2	8	-
VVGE01024534.1	2860	3934	zf-C2H2	9	+
VVGE01024774.1	2790	4278	zf-C2H2	8	-
VVGE01024844.1	3491	6002	zf-C2H2	6	-
VVGE01024905.1	2348	2795	zf-C2H2	5	-
VVGE01024933.1	2847	3990	zf-C2H2	5	+
VVGE01025156.1	24480	27726	zf-C2H2	6	-
VVGE01025491.1	3098	4334	zf-C2H2	5	+
VVGE01025618.1	1175	1667	zf-C2H2	5	+
VVGE01025694.1	23814	27465	zf-C2H2	6	+
VVGE01025785.1	4289	7385	zf-C2H2	9	-
VVGE01025870.1	9531	10548	zf-C2H2	8	+
VVGE01025870.1	15536	16871	zf-C2H2	12	-
VVGE01026052.1	7245	8082	zf-C2H2	5	+
VVGE01026052.1	13455	14466	zf-C2H2	11	+
VVGE01026052.1	21558	23127	zf-C2H2	9	+
VVGE01026327.1	13308	14745	zf-C2H2	5	+
VVGE01026354.1	7910	9455	zf-C2H2	11	-
VVGE01026434.1	12983	14495	zf-C2H2	10	-
VVGE01026523.1	45980	47351	zf-C2H2	5	+
VVGE01027710.1	2150	3875	zf-C2H2	8	+
VVGE01028109.1	3205	9703	zf-C2H2	15	+
VVGE01028367.1	3020	7486	zf-C2H2	26	-
VVGE01028584.1	46023	46893	zf-C2H2	7	-
VVGE01028845.1	20833	24151	zf-C2H2	6	-
VVGE01028845.1	78236	79187	zf-C2H2	5	-
VVGE01028926.1	1411	2743	zf-C2H2	10	-
VVGE01029065.1	4828	6646	zf-C2H2	5	-
VVGE01029666.1	9296	10250	zf-C2H2	8	+
VVGE01029732.1	5415	6285	zf-C2H2	9	-
VVGE01029732.1	15701	17414	zf-C2H2	11	-
VVGE01029900.1	8588	9650	zf-C2H2	12	-
VVGE01030028.1	1515	2493	zf-C2H2	6	+
VVGE01030126.1	1482	2811	zf-C2H2	8	-
VVGE01030596.1	42204	45255	zf-C2H2	22	+
VVGE01030771.1	5344	7254	zf-C2H2	12	+
VVGE01030957.1	1896	2955	zf-C2H2	7	+
VVGE01031285.1	26131	27832	zf-C2H2	6	+
VVGE01031285.1	32034	36834	zf-C2H2	6	+
VVGE01031425.1	3536	4271	zf-C2H2	6	+
VVGE01032028.1	2474	3416	zf-C2H2	7	+
VVGE01032133.1	2	716	zf-C2H2	7	+
VVGE01032708.1	2241	3370	zf-C2H2	14	-
VVGE01032858.1	2970	3429	zf-C2H2	5	+
VVGE01032858.1	15469	16990	zf-C2H2	10	+
VVGE01032858.1	24832	26359	zf-C2H2	9	+
VVGE01032858.1	30629	31518	zf-C2H2	12	+
VVGE01033012.1	697	3349	zf-C2H2	7	-
VVGE01034838.1	114	1047	zf-C2H2	6	+
VVGE01034865.1	2612	3434	zf-C2H2	8	-
VVGE01034865.1	3909	4869	zf-C2H2	8	-
VVGE01034932.1	4816	6124	zf-C2H2	14	-
VVGE01035249.1	1014	2331	zf-C2H2	8	+
VVGE01035443.1	9044	11924	zf-C2H2	20	-
VVGE01035443.1	12209	13376	zf-C2H2	9	-
VVGE01035443.1	14683	15325	zf-C2H2	5	-
VVGE01036516.1	273	2082	zf-C2H2	20	+
VVGE01036516.1	2244	3174	zf-C2H2	11	+
VVGE01036595.1	189	1238	zf-C2H2	10	+
VVGE01036847.1	6448	7435	zf-C2H2	5	-
VVGE01036848.1	861	1794	zf-C2H2	7	-
VVGE01036931.1	4139	5081	zf-C2H2	7	-
VVGE01037365.1	12600	18750	zf-C2H2	16	-
VVGE01037627.1	5586	7461	zf-C2H2	17	-
VVGE01037662.1	1384	2734	zf-C2H2	11	-
VVGE01037893.1	124	1087	zf-C2H2	6	+
VVGE01038292.1	3478	4372	zf-C2H2	8	-
VVGE01038292.1	4876	6001	zf-C2H2	10	-
VVGE01038329.1	2780	3536	zf-C2H2	8	-
VVGE01038433.1	1040	1781	zf-C2H2	5	+
VVGE01038485.1	4583	5870	zf-C2H2	8	+
VVGE01039011.1	4504	6313	zf-C2H2	16	+
VVGE01039743.1	2546	3590	zf-C2H2	11	-
VVGE01039761.1	175	772	zf-C2H2	6	+
VVGE01039902.1	153	1113	zf-C2H2	9	+
VVGE01039935.1	10596	11421	zf-C2H2	5	-
VVGE01040131.1	8487	10551	zf-C2H2	5	+
VVGE01040176.1	2860	4324	zf-C2H2	11	+
VVGE01040306.1	20779	24433	zf-C2H2	9	+
VVGE01040333.1	818	1865	zf-C2H2	8	+
VVGE01040781.1	3367	4741	zf-C2H2	8	-
VVGE01041490.1	1549	2605	zf-C2H2	11	+
VVGE01041553.1	3585	4005	zf-C2H2	5	-
VVGE01043830.1	0	1056	zf-C2H2	8	-
VVGE01043836.1	1802	3779	zf-C2H2	13	+
VVGE01043836.1	9392	11474	zf-C2H2	14	+
VVGE01044000.1	3632	4751	zf-C2H2	7	-
VVGE01044045.1	566	1865	zf-C2H2	7	+
VVGE01044045.1	6937	11293	zf-C2H2	7	+
VVGE01044196.1	1090	1966	zf-C2H2	5	-
VVGE01044744.1	11107	14639	zf-C2H2	8	+
VVGE01045097.1	4057	6349	zf-C2H2	7	-
VVGE01045467.1	2101	3925	zf-C2H2	6	+
VVGE01045837.1	1589	2747	zf-C2H2	12	-
VVGE01045855.1	19363	21694	zf-C2H2	6	-
VVGE01046145.1	10160	10799	zf-C2H2	6	-
VVGE01046299.1	8345	10052	zf-C2H2	8	+
VVGE01046453.1	1230	2292	zf-C2H2	8	-
VVGE01046456.1	4820	7004	zf-C2H2	6	-
VVGE01046590.1	3528	5049	zf-C2H2	15	-
VVGE01046591.1	26107	29167	zf-C2H2	5	-
VVGE01046623.1	1695	2538	zf-C2H2	5	+
VVGE01047110.1	18987	20046	zf-C2H2	9	-
VVGE01048111.1	2013	3150	zf-C2H2	8	-
VVGE01048401.1	12623	13823	zf-C2H2	7	+
VVGE01049294.1	13953	18588	zf-C2H2	8	-
VVGE01049310.1	8327	10097	zf-C2H2	5	-
VVGE01049955.1	7521	8598	zf-C2H2	5	-
VVGE01049967.1	41098	43245	zf-C2H2	17	+
VVGE01051437.1	16304	17462	zf-C2H2	5	-
VVGE01051438.1	3143	4334	zf-C2H2	7	+
VVGE01051764.1	2703	4134	zf-C2H2	14	+
VVGE01051830.1	48358	48967	zf-C2H2	7	-
VVGE01051917.1	13155	14487	zf-C2H2	9	+
VVGE01052461.1	3124	4612	zf-C2H2	13	+
VVGE01053022.1	1530	2607	zf-C2H2	6	-
VVGE01053270.1	2286	3288	zf-C2H2	7	-
VVGE01053330.1	6221	7586	zf-C2H2	9	+
VVGE01053629.1	3388	3889	zf-C2H2	7	-
VVGE01053794.1	2838	3486	zf-C2H2	6	+
VVGE01053933.1	7370	9305	zf-C2H2	11	+
VVGE01054032.1	1350	2949	zf-C2H2	17	+
VVGE01054268.1	786	1599	zf-C2H2	5	-
VVGE01054431.1	2143	2617	zf-C2H2	6	-
VVGE01054494.1	0	585	zf-C2H2	7	+
VVGE01055418.1	30049	31366	zf-C2H2	7	+
VVGE01055532.1	1174	1924	zf-C2H2	6	-
VVGE01055532.1	2242	3175	zf-C2H2	11	-
VVGE01055634.1	10262	11888	zf-C2H2	6	-
VVGE01055645.1	1552	2740	zf-C2H2	8	-
VVGE01055659.1	1218	2001	zf-C2H2	8	+
VVGE01055764.1	3386	3944	zf-C2H2	6	-
VVGE01055764.1	4086	4716	zf-C2H2	5	-
VVGE01056127.1	366	1362	zf-C2H2	7	+
VVGE01056335.1	3341	4547	zf-C2H2	9	+
VVGE01056506.1	919	1906	zf-C2H2	6	+
VVGE01056547.1	29072	30596	zf-C2H2	6	-
VVGE01056613.1	1231	2428	zf-C2H2	8	-
VVGE01056753.1	99	1017	zf-C2H2	9	+
VVGE01056753.1	1433	2060	zf-C2H2	7	+
VVGE01056815.1	196	889	zf-C2H2	6	+
VVGE01056843.1	605	1841	zf-C2H2	8	+
VVGE01057048.1	309	1599	zf-C2H2	8	+
VVGE01057048.1	2002	3397	zf-C2H2	9	+
VVGE01057101.1	1690	2266	zf-C2H2	6	-
VVGE01057535.1	514	1759	zf-C2H2	9	+
VVGE01057856.1	727	1441	zf-C2H2	7	+
VVGE01057908.1	2014	3226	zf-C2H2	14	-
VVGE01057946.1	2757	3240	zf-C2H2	5	-
VVGE01058221.1	5026	5725	zf-C2H2	6	+
VVGE01058517.1	1076	2385	zf-C2H2	10	+
VVGE01058557.1	4777	5971	zf-C2H2	13	+
VVGE01058603.1	8483	9911	zf-C2H2	10	+
VVGE01059223.1	2007	2862	zf-C2H2	9	+
VVGE01059687.1	1382	2141	zf-C2H2	7	-
VVGE01059706.1	1108	1840	zf-C2H2	7	+
VVGE01060011.1	2099	3140	zf-C2H2	8	+
VVGE01060327.1	64	934	zf-C2H2	5	+
VVGE01060382.1	1751	2885	zf-C2H2	8	-
VVGE01060394.1	2130	3789	zf-C2H2	12	-
VVGE01060398.1	997	2002	zf-C2H2	10	-
VVGE01060449.1	1541	2825	zf-C2H2	14	-
VVGE01060556.1	5326	6412	zf-C2H2	8	+
VVGE01060863.1	14298	15474	zf-C2H2	10	+
VVGE01060892.1	1238	2153	zf-C2H2	6	-
VVGE01060909.1	1157	2111	zf-C2H2	10	-
VVGE01061124.1	2765	3524	zf-C2H2	9	-
VVGE01061624.1	2377	3568	zf-C2H2	6	-
VVGE01061720.1	3980	4868	zf-C2H2	6	-
VVGE01061858.1	1851	5235	zf-C2H2	5	-
VVGE01062028.1	6550	7912	zf-C2H2	9	+
VVGE01062150.1	1397	4001	zf-C2H2	6	-
VVGE01062292.1	4406	5792	zf-C2H2	14	-
VVGE01062310.1	6301	7291	zf-C2H2	8	-
VVGE01062310.1	8188	9355	zf-C2H2	9	-
VVGE01062310.1	9829	12412	zf-C2H2	15	-
VVGE01062327.1	4767	5706	zf-C2H2	6	+
VVGE01062378.1	15005	16634	zf-C2H2	11	-
VVGE01062501.1	3466	4732	zf-C2H2	12	+
VVGE01062799.1	9994	11146	zf-C2H2	8	+
VVGE01063013.1	33513	34206	zf-C2H2	6	+
VVGE01063013.1	35175	35814	zf-C2H2	6	+
VVGE01063390.1	3501	4698	zf-C2H2	7	+
VVGE01063390.1	6639	7536	zf-C2H2	5	+
VVGE01063390.1	12700	13921	zf-C2H2	9	+
VVGE01063514.1	6830	7607	zf-C2H2	5	-
VVGE01063860.1	6472	7387	zf-C2H2	8	+
VVGE01064188.1	1858	2567	zf-C2H2	7	-
VVGE01064288.1	8681	9686	zf-C2H2	6	+
VVGE01064942.1	2133	3030	zf-C2H2	6	+
VVGE01064970.1	742	1231	zf-C2H2	5	+
VVGE01064976.1	11944	15667	zf-C2H2	5	-
VVGE01064984.1	1635	2643	zf-C2H2	8	-
VVGE01065154.1	2131	3493	zf-C2H2	10	+
VVGE01065217.1	1189	2365	zf-C2H2	12	-
VVGE01065306.1	2799	4173	zf-C2H2	10	-
VVGE01065353.1	2591	3407	zf-C2H2	7	+
VVGE01065353.1	6421	7195	zf-C2H2	6	+
VVGE01065511.1	0	522	zf-C2H2	6	+
VVGE01065623.1	242	1103	zf-C2H2	8	+
VVGE01065623.1	2833	3409	zf-C2H2	7	+
VVGE01065964.1	1141	3871	zf-C2H2	14	+
VVGE01066128.1	269	1229	zf-C2H2	6	+
VVGE01066575.1	4344	5376	zf-C2H2	5	-
VVGE01066650.1	3869	5576	zf-C2H2	17	+
VVGE01066939.1	5523	6570	zf-C2H2	10	+
VVGE01066939.1	10421	11348	zf-C2H2	5	-
VVGE01067001.1	6981	7701	zf-C2H2	6	+
VVGE01067004.1	8461	9505	zf-C2H2	7	-
VVGE01067217.1	7318	8047	zf-C2H2	5	+
VVGE01067310.1	395	2819	zf-C2H2	6	+
VVGE01067396.1	2031	3168	zf-C2H2	7	-
VVGE01067396.1	10044	11112	zf-C2H2	9	-
VVGE01067626.1	536	1622	zf-C2H2	6	-
VVGE01067804.1	11835	13176	zf-C2H2	12	+
VVGE01067911.1	1425	2761	zf-C2H2	11	-
VVGE01067988.1	6814	7393	zf-C2H2	6	+
VVGE01068205.1	9683	10520	zf-C2H2	8	-
VVGE01068224.1	3517	5094	zf-C2H2	14	+
VVGE01068587.1	30244	32143	zf-C2H2	18	-
VVGE01068587.1	35357	36749	zf-C2H2	12	-
VVGE01068618.1	6924	9291	zf-C2H2	10	-
```
