## Supplementary Data 2 for "Transposable elements drive the evolution of metazoan zinc finger genes": Xenotilapia_flavipinnis_znfs.bed

```
VVHH01000210.1	86365	91861	zf-C2H2	10	-
VVHH01000340.1	29788	31330	zf-C2H2	5	+
VVHH01000389.1	1156	2164	zf-C2H2	8	-
VVHH01000481.1	10107	11733	zf-C2H2	6	-
VVHH01000507.1	14188	15886	zf-C2H2	5	-
VVHH01000510.1	115796	119051	zf-C2H2	6	+
VVHH01000545.1	8957	9647	zf-C2H2	5	+
VVHH01000972.1	8940	14724	zf-C2H2	9	-
VVHH01001306.1	3673	5212	zf-C2H2	15	+
VVHH01001624.1	14621	18299	zf-C2H2	26	-
VVHH01001728.1	1783	2164	zf-C2H2	5	+
VVHH01001819.1	4490	5693	zf-C2H2	5	-
VVHH01001824.1	61542	62862	zf-C2H2	12	+
VVHH01002639.1	3494	4454	zf-C2H2	8	+
VVHH01002639.1	4930	5752	zf-C2H2	8	+
VVHH01002783.1	8496	11877	zf-C2H2	6	+
VVHH01003032.1	3147	4617	zf-C2H2	11	+
VVHH01003212.1	46429	47227	zf-C2H2	5	+
VVHH01003298.1	15024	16512	zf-C2H2	15	-
VVHH01004016.1	4865	6947	zf-C2H2	14	+
VVHH01004599.1	1354	2137	zf-C2H2	8	-
VVHH01004617.1	26262	27675	zf-C2H2	15	-
VVHH01004958.1	15696	16986	zf-C2H2	5	+
VVHH01005017.1	1372	4012	zf-C2H2	21	+
VVHH01005322.1	2014	3949	zf-C2H2	11	-
VVHH01005501.1	966	3606	zf-C2H2	7	-
VVHH01006052.1	4270	6088	zf-C2H2	5	+
VVHH01006351.1	31657	33370	zf-C2H2	11	-
VVHH01006455.1	8342	11951	zf-C2H2	5	+
VVHH01006631.1	203	1499	zf-C2H2	7	+
VVHH01006764.1	8427	9270	zf-C2H2	5	+
VVHH01007234.1	9116	10084	zf-C2H2	10	+
VVHH01007248.1	746	1712	zf-C2H2	5	+
VVHH01007617.1	691	1906	zf-C2H2	9	+
VVHH01007795.1	13499	14543	zf-C2H2	11	+
VVHH01008403.1	2664	4656	zf-C2H2	16	-
VVHH01008588.1	29210	30473	zf-C2H2	8	-
VVHH01008752.1	1265	2516	zf-C2H2	9	-
VVHH01009264.1	4706	5567	zf-C2H2	5	+
VVHH01009761.1	4505	5360	zf-C2H2	6	-
VVHH01009785.1	668	1895	zf-C2H2	9	+
VVHH01009963.1	7411	8344	zf-C2H2	9	+
VVHH01009963.1	10047	10701	zf-C2H2	6	+
VVHH01010055.1	4897	5932	zf-C2H2	8	+
VVHH01010522.1	1266	2067	zf-C2H2	7	+
VVHH01012724.1	15073	16258	zf-C2H2	6	-
VVHH01013516.1	7721	9770	zf-C2H2	8	+
VVHH01013720.1	819	1917	zf-C2H2	9	+
VVHH01013827.1	5142	6156	zf-C2H2	9	+
VVHH01014095.1	3804	4563	zf-C2H2	8	+
VVHH01014629.1	1510	2158	zf-C2H2	6	-
VVHH01014775.1	13346	17552	zf-C2H2	7	+
VVHH01015655.1	11587	13954	zf-C2H2	10	+
VVHH01016886.1	378	1707	zf-C2H2	8	+
VVHH01017812.1	7460	9989	zf-C2H2	6	+
VVHH01017879.1	5501	6353	zf-C2H2	5	-
VVHH01017886.1	10822	13429	zf-C2H2	6	-
VVHH01017978.1	3765	4773	zf-C2H2	9	-
VVHH01019165.1	9133	10060	zf-C2H2	6	-
VVHH01019235.1	589	1561	zf-C2H2	6	+
VVHH01020182.1	1266	5913	zf-C2H2	8	-
VVHH01021124.1	5514	7389	zf-C2H2	17	-
VVHH01021231.1	5952	7862	zf-C2H2	12	+
VVHH01021251.1	3621	5088	zf-C2H2	5	-
VVHH01021530.1	11783	12560	zf-C2H2	5	-
VVHH01021551.1	15977	18413	zf-C2H2	7	+
VVHH01022913.1	839	2840	zf-C2H2	13	+
VVHH01023351.1	2681	3551	zf-C2H2	9	+
VVHH01023379.1	4105	5056	zf-C2H2	5	+
VVHH01023474.1	154	4510	zf-C2H2	7	-
VVHH01023700.1	5787	7146	zf-C2H2	12	+
VVHH01023743.1	4672	6034	zf-C2H2	10	+
VVHH01024688.1	2515	3154	zf-C2H2	6	-
VVHH01024688.1	4117	4849	zf-C2H2	6	-
VVHH01025017.1	149	839	zf-C2H2	5	-
VVHH01025043.1	487	1426	zf-C2H2	6	+
VVHH01025447.1	1461	3087	zf-C2H2	13	+
VVHH01026630.1	1045	2272	zf-C2H2	8	-
VVHH01027264.1	1910	3347	zf-C2H2	5	+
VVHH01027355.1	3427	4567	zf-C2H2	11	+
VVHH01027399.1	20922	24576	zf-C2H2	9	+
VVHH01027495.1	64508	65246	zf-C2H2	5	+
VVHH01027547.1	9520	11542	zf-C2H2	6	-
VVHH01027658.1	2320	3547	zf-C2H2	12	+
VVHH01027768.1	48856	50944	zf-C2H2	5	-
VVHH01027850.1	2105	3830	zf-C2H2	8	+
VVHH01027860.1	12151	13780	zf-C2H2	11	+
VVHH01028054.1	10233	11379	zf-C2H2	5	-
VVHH01028233.1	12120	13641	zf-C2H2	6	+
VVHH01028247.1	3172	4165	zf-C2H2	6	+
VVHH01028339.1	7466	9125	zf-C2H2	11	-
VVHH01028518.1	29681	30293	zf-C2H2	5	-
VVHH01028562.1	7575	8340	zf-C2H2	7	-
VVHH01028582.1	624	1371	zf-C2H2	5	+
VVHH01028593.1	11990	13022	zf-C2H2	5	+
VVHH01029160.1	2783	3857	zf-C2H2	9	+
VVHH01029400.1	1615	2176	zf-C2H2	6	+
VVHH01029907.1	6587	7520	zf-C2H2	5	-
VVHH01029930.1	17076	19329	zf-C2H2	5	-
VVHH01030300.1	12190	15247	zf-C2H2	22	-
VVHH01030355.1	2433	6648	zf-C2H2	12	-
VVHH01030684.1	33914	38717	zf-C2H2	13	+
VVHH01030984.1	526	1339	zf-C2H2	6	+
VVHH01031026.1	2635	4312	zf-C2H2	5	-
VVHH01031323.1	3325	4622	zf-C2H2	13	+
VVHH01031323.1	5119	5803	zf-C2H2	6	+
VVHH01032027.1	7102	10873	zf-C2H2	5	+
VVHH01032140.1	4302	5421	zf-C2H2	6	-
VVHH01032256.1	3209	3764	zf-C2H2	5	-
VVHH01032375.1	36727	38761	zf-C2H2	6	-
VVHH01032389.1	36745	40120	zf-C2H2	5	+
VVHH01032975.1	13049	14443	zf-C2H2	7	-
VVHH01032975.1	19491	20028	zf-C2H2	5	-
VVHH01033029.1	12649	18799	zf-C2H2	16	-
VVHH01033870.1	3781	4981	zf-C2H2	10	-
VVHH01034198.1	9007	10819	zf-C2H2	7	+
VVHH01034457.1	258	897	zf-C2H2	7	+
VVHH01034674.1	1039	2389	zf-C2H2	11	-
VVHH01035047.1	1424	3023	zf-C2H2	17	+
VVHH01035293.1	2747	3863	zf-C2H2	10	-
VVHH01035346.1	1126	2122	zf-C2H2	10	+
VVHH01035346.1	2498	3116	zf-C2H2	7	+
VVHH01035421.1	4801	6097	zf-C2H2	12	-
VVHH01035720.1	13004	14516	zf-C2H2	10	-
VVHH01035730.1	656	2321	zf-C2H2	13	+
VVHH01035937.1	1946	2534	zf-C2H2	6	-
VVHH01036109.1	786	1854	zf-C2H2	8	-
VVHH01036137.1	2071	3142	zf-C2H2	8	+
VVHH01036177.1	2274	3273	zf-C2H2	7	-
VVHH01036926.1	26976	27891	zf-C2H2	7	-
VVHH01036926.1	29624	33551	zf-C2H2	24	-
VVHH01036926.1	35436	37479	zf-C2H2	18	+
VVHH01036955.1	9260	10394	zf-C2H2	9	+
VVHH01036955.1	15414	16431	zf-C2H2	8	-
VVHH01037011.1	3289	4090	zf-C2H2	8	-
VVHH01037158.1	0	555	zf-C2H2	7	+
VVHH01037462.1	2594	3314	zf-C2H2	7	-
VVHH01037743.1	1350	2676	zf-C2H2	11	+
VVHH01037784.1	1520	2801	zf-C2H2	7	-
VVHH01038735.1	1010	1946	zf-C2H2	9	-
VVHH01039018.1	10841	12962	zf-C2H2	17	-
VVHH01039207.1	22441	24406	zf-C2H2	11	-
VVHH01039338.1	804	1872	zf-C2H2	11	-
VVHH01039406.1	704	1253	zf-C2H2	5	-
VVHH01040071.1	11815	12958	zf-C2H2	10	-
VVHH01040467.1	2616	4140	zf-C2H2	10	+
VVHH01040841.1	43	880	zf-C2H2	5	+
VVHH01041744.1	8024	11960	zf-C2H2	6	+
VVHH01042041.1	16380	17538	zf-C2H2	5	-
VVHH01042297.1	1601	11192	zf-C2H2	48	+
VVHH01042533.1	1787	2885	zf-C2H2	7	-
VVHH01042567.1	7412	8615	zf-C2H2	6	-
VVHH01042582.1	12488	14525	zf-C2H2	6	-
VVHH01042588.1	1559	2516	zf-C2H2	8	+
VVHH01042764.1	2781	3933	zf-C2H2	7	-
VVHH01042822.1	6789	7914	zf-C2H2	7	+
VVHH01042960.1	10203	12003	zf-C2H2	5	-
VVHH01043416.1	36628	38392	zf-C2H2	12	+
VVHH01043667.1	4983	7065	zf-C2H2	5	+
VVHH01043713.1	10747	12052	zf-C2H2	10	-
VVHH01044223.1	1458	2559	zf-C2H2	13	+
VVHH01044368.1	923	2939	zf-C2H2	20	-
VVHH01045188.1	2501	4178	zf-C2H2	13	-
VVHH01045260.1	3500	4235	zf-C2H2	6	+
VVHH01045712.1	1011	2301	zf-C2H2	7	+
VVHH01045712.1	2709	4101	zf-C2H2	9	+
VVHH01045767.1	1387	3193	zf-C2H2	21	+
VVHH01045767.1	3688	4285	zf-C2H2	6	+
VVHH01045787.1	5962	9340	zf-C2H2	5	+
VVHH01045892.1	1112	2054	zf-C2H2	5	+
VVHH01045920.1	1271	2435	zf-C2H2	8	+
VVHH01046053.1	4537	5842	zf-C2H2	14	-
VVHH01046098.1	722	1415	zf-C2H2	6	+
VVHH01046246.1	6208	7573	zf-C2H2	9	+
VVHH01046262.1	6041	6998	zf-C2H2	5	-
VVHH01046293.1	928	1915	zf-C2H2	5	-
VVHH01046537.1	1520	2630	zf-C2H2	8	-
VVHH01046710.1	2	782	zf-C2H2	8	-
VVHH01047254.1	469	1591	zf-C2H2	12	-
VVHH01047682.1	4752	5583	zf-C2H2	5	+
VVHH01047769.1	1932	3027	zf-C2H2	7	+
VVHH01047819.1	789	2202	zf-C2H2	15	+
VVHH01047832.1	1271	1904	zf-C2H2	5	+
VVHH01047832.1	2025	2583	zf-C2H2	6	+
VVHH01048350.1	2071	3355	zf-C2H2	14	-
VVHH01048352.1	1076	1979	zf-C2H2	10	-
VVHH01048960.1	1299	2115	zf-C2H2	9	-
VVHH01049069.1	1860	2910	zf-C2H2	7	-
VVHH01049157.1	5189	6137	zf-C2H2	6	+
VVHH01049548.1	4659	6044	zf-C2H2	15	-
VVHH01049717.1	1104	1860	zf-C2H2	8	+
VVHH01049799.1	652	1339	zf-C2H2	7	-
VVHH01049811.1	725	1919	zf-C2H2	12	-
VVHH01050335.1	5045	6413	zf-C2H2	8	-
VVHH01050373.1	472	1039	zf-C2H2	6	+
VVHH01050719.1	788	1772	zf-C2H2	7	-
VVHH01050841.1	1442	2732	zf-C2H2	9	-
VVHH01051642.1	1742	2240	zf-C2H2	6	-
VVHH01051678.1	25365	28425	zf-C2H2	5	-
VVHH01052060.1	1907	2372	zf-C2H2	6	-
VVHH01052123.1	19545	21639	zf-C2H2	11	+
VVHH01052123.1	46743	49608	zf-C2H2	9	+
VVHH01052417.1	52964	54014	zf-C2H2	9	-
VVHH01052420.1	1198	2011	zf-C2H2	5	+
VVHH01052473.1	3857	6440	zf-C2H2	15	+
VVHH01052473.1	6903	8082	zf-C2H2	9	+
VVHH01052473.1	8987	9977	zf-C2H2	8	+
VVHH01052477.1	28987	34603	zf-C2H2	10	-
VVHH01052510.1	653	1211	zf-C2H2	6	-
VVHH01052510.1	2399	3575	zf-C2H2	12	-
VVHH01052843.1	3289	4327	zf-C2H2	7	+
VVHH01052964.1	972	2328	zf-C2H2	14	+
VVHH01053441.1	2561	3437	zf-C2H2	5	-
VVHH01053708.1	3745	4942	zf-C2H2	7	+
VVHH01053973.1	8521	10396	zf-C2H2	5	+
VVHH01054585.1	1330	2281	zf-C2H2	6	-
VVHH01055348.1	10252	12088	zf-C2H2	6	+
VVHH01055819.1	3231	4299	zf-C2H2	5	+
VVHH01055860.1	0	762	zf-C2H2	5	+
VVHH01056321.1	341	1238	zf-C2H2	9	+
VVHH01056350.1	2878	4363	zf-C2H2	9	+
VVHH01056558.1	3339	3936	zf-C2H2	5	+
VVHH01056573.1	1	964	zf-C2H2	5	-
VVHH01056639.1	6675	8257	zf-C2H2	7	+
VVHH01056673.1	1759	3076	zf-C2H2	11	-
VVHH01056727.1	7472	8840	zf-C2H2	8	+
VVHH01056886.1	61659	62529	zf-C2H2	7	+
VVHH01056969.1	2713	3469	zf-C2H2	6	+
VVHH01057143.1	1696	2143	zf-C2H2	5	-
VVHH01058157.1	4447	5524	zf-C2H2	5	+
VVHH01058206.1	3957	5496	zf-C2H2	13	+
VVHH01058403.1	4932	6219	zf-C2H2	8	-
VVHH01058403.1	11985	13719	zf-C2H2	17	-
VVHH01058421.1	1975	2833	zf-C2H2	10	-
VVHH01058618.1	11432	13901	zf-C2H2	6	+
VVHH01058651.1	3609	4056	zf-C2H2	5	-
VVHH01058757.1	2312	3227	zf-C2H2	8	-
VVHH01059817.1	2246	2966	zf-C2H2	8	-
VVHH01059876.1	1184	2144	zf-C2H2	9	-
VVHH01059993.1	900	2097	zf-C2H2	6	+
VVHH01059993.1	2261	3800	zf-C2H2	9	+
VVHH01059993.1	9223	10417	zf-C2H2	7	+
VVHH01060145.1	11582	12917	zf-C2H2	12	-
VVHH01060163.1	1545	2877	zf-C2H2	9	-
VVHH01060222.1	1	619	zf-C2H2	5	+
VVHH01060383.1	4039	4588	zf-C2H2	5	+
VVHH01060583.1	440	2864	zf-C2H2	6	+
VVHH01060799.1	1932	2919	zf-C2H2	6	+
VVHH01060890.1	2029	3097	zf-C2H2	7	-
VVHH01060970.1	5361	6027	zf-C2H2	6	+
VVHH01060970.1	11995	12718	zf-C2H2	6	+
VVHH01060970.1	18300	19341	zf-C2H2	9	+
VVHH01060970.1	20679	21387	zf-C2H2	6	+
VVHH01061438.1	2927	3611	zf-C2H2	6	-
VVHH01061438.1	3888	5259	zf-C2H2	14	-
VVHH01061531.1	1131	2085	zf-C2H2	10	+
VVHH01061578.1	508	1270	zf-C2H2	7	+
VVHH01061608.1	706	1702	zf-C2H2	5	+
VVHH01061616.1	18	1002	zf-C2H2	7	+
VVHH01061745.1	798	1431	zf-C2H2	7	-
VVHH01061767.1	534	1497	zf-C2H2	13	+
VVHH01061767.1	1817	2273	zf-C2H2	5	+
VVHH01062005.1	5321	12005	zf-C2H2	15	+
VVHH01062168.1	4919	5495	zf-C2H2	6	-
VVHH01062295.1	1451	2198	zf-C2H2	7	+
VVHH01062295.1	2521	3091	zf-C2H2	5	+
VVHH01062477.1	2	851	zf-C2H2	8	-
VVHH01062631.1	1004	1736	zf-C2H2	7	-
VVHH01062866.1	2480	3704	zf-C2H2	8	-
VVHH01062983.1	487	2128	zf-C2H2	12	+
VVHH01063021.1	256	1069	zf-C2H2	8	+
VVHH01063021.1	3404	4062	zf-C2H2	6	+
VVHH01063135.1	825	1539	zf-C2H2	7	+
VVHH01063415.1	789	2310	zf-C2H2	15	+
VVHH01063415.1	6796	7855	zf-C2H2	9	+
VVHH01063609.1	4447	5242	zf-C2H2	6	-
VVHH01063650.1	516	1524	zf-C2H2	11	+
VVHH01063650.1	8833	10402	zf-C2H2	9	+
VVHH01064022.1	2391	4200	zf-C2H2	16	-
VVHH01064088.1	3330	4065	zf-C2H2	9	-
VVHH01064154.1	8630	10694	zf-C2H2	6	-
VVHH01064253.1	2850	3951	zf-C2H2	7	+
VVHH01064920.1	2053	3025	zf-C2H2	10	-
VVHH01065010.1	0	1095	zf-C2H2	11	+
VVHH01065155.1	74	962	zf-C2H2	6	-
VVHH01065181.1	1971	2493	zf-C2H2	6	-
VVHH01065195.1	341	2852	zf-C2H2	9	-
VVHH01065195.1	8817	9822	zf-C2H2	6	-
VVHH01065458.1	440	3536	zf-C2H2	9	+
VVHH01065459.1	14098	16243	zf-C2H2	20	-
VVHH01065459.1	25552	27040	zf-C2H2	13	-
VVHH01065777.1	2480	3368	zf-C2H2	9	+
VVHH01065853.1	3147	4152	zf-C2H2	7	-
VVHH01065861.1	9451	10783	zf-C2H2	10	+
VVHH01065899.1	1058	1736	zf-C2H2	7	+
VVHH01065919.1	240	780	zf-C2H2	6	+
VVHH01065930.1	5652	6387	zf-C2H2	5	+
VVHH01065930.1	9779	10706	zf-C2H2	5	-
VVHH01066062.1	1667	2744	zf-C2H2	6	+
VVHH01066107.1	959	1994	zf-C2H2	7	-
VVHH01066127.1	1453	2377	zf-C2H2	8	-
VVHH01066134.1	4035	5556	zf-C2H2	10	+
VVHH01066134.1	12835	14317	zf-C2H2	9	+
VVHH01066140.1	2767	4204	zf-C2H2	12	-
VVHH01066295.1	0	633	zf-C2H2	7	+
VVHH01066295.1	1136	1718	zf-C2H2	7	+
VVHH01066311.1	4296	5031	zf-C2H2	7	+
VVHH01066712.1	901	1843	zf-C2H2	7	+
VVHH01066768.1	2	914	zf-C2H2	11	+
VVHH01066797.1	1576	3007	zf-C2H2	10	-
VVHH01066797.1	3740	5225	zf-C2H2	9	-
VVHH01066850.1	4386	8829	zf-C2H2	26	-
VVHH01067355.1	5475	7035	zf-C2H2	9	-
VVHH01067512.1	14995	17640	zf-C2H2	8	-
VVHH01067659.1	117448	120271	zf-C2H2	5	-
VVHH01067676.1	6766	8137	zf-C2H2	8	+
VVHH01067684.1	2065	3106	zf-C2H2	8	-
VVHH01068009.1	52423	55885	zf-C2H2	10	-
VVHH01068153.1	7346	7976	zf-C2H2	6	-
VVHH01068333.1	8659	10825	zf-C2H2	9	-
VVHH01068542.1	5251	6643	zf-C2H2	5	-
VVHH01068651.1	54054	58668	zf-C2H2	14	-
VVHH01068743.1	27619	29320	zf-C2H2	6	+
VVHH01068743.1	33421	38230	zf-C2H2	6	+
VVHH01068796.1	1339	2981	zf-C2H2	16	-
VVHH01068846.1	1463	2492	zf-C2H2	6	+
VVHH01068846.1	2826	3573	zf-C2H2	5	+
VVHH01068870.1	55371	56478	zf-C2H2	6	+
VVHH01068878.1	2799	6513	zf-C2H2	17	-
VVHH01068878.1	19391	22886	zf-C2H2	14	-
VVHH01068878.1	31132	34186	zf-C2H2	13	-
VVHH01068935.1	47655	51223	zf-C2H2	8	-
VVHH01069003.1	56004	57375	zf-C2H2	5	+
VVHH01069057.1	42084	43476	zf-C2H2	12	+
VVHH01069057.1	46688	48587	zf-C2H2	18	+
VVHH01069078.1	9746	11375	zf-C2H2	10	-
VVHH01069454.1	40591	41308	zf-C2H2	6	-
VVHH01069979.1	7421	8657	zf-C2H2	5	+
VVHH01069986.1	542	2172	zf-C2H2	11	+
VVHH01070044.1	3425	4457	zf-C2H2	6	+
VVHH01070047.1	53598	55407	zf-C2H2	6	-
VVHH01070181.1	1794	4668	zf-C2H2	20	-
VVHH01070181.1	4953	5976	zf-C2H2	10	-
VVHH01070181.1	7427	8069	zf-C2H2	5	-
VVHH01070292.1	2010	2985	zf-C2H2	6	-
VVHH01070296.1	15588	17292	zf-C2H2	8	+
```
