## Supplementary Data 2 for "Transposable elements drive the evolution of metazoan zinc finger genes": Xenotilapia_leptura_znfs.bed

```
VVCL01000118.1	4053	4779	zf-C2H2	6	+
VVCL01000118.1	10374	11415	zf-C2H2	9	+
VVCL01000118.1	12738	13584	zf-C2H2	6	+
VVCL01000172.1	2109	3141	zf-C2H2	11	-
VVCL01000252.1	2439	4682	zf-C2H2	6	+
VVCL01000260.1	19427	20951	zf-C2H2	6	+
VVCL01000575.1	3861	4617	zf-C2H2	6	+
VVCL01000909.1	9033	10908	zf-C2H2	5	+
VVCL01001608.1	11414	17024	zf-C2H2	10	+
VVCL01001676.1	3204	4716	zf-C2H2	10	-
VVCL01001789.1	55678	57486	zf-C2H2	7	-
VVCL01001957.1	3265	4219	zf-C2H2	6	+
VVCL01002144.1	4701	6156	zf-C2H2	5	+
VVCL01002365.1	14	3329	zf-C2H2	16	+
VVCL01002455.1	5546	11042	zf-C2H2	10	-
VVCL01002466.1	6112	7375	zf-C2H2	8	+
VVCL01002971.1	43781	44813	zf-C2H2	6	+
VVCL01003299.1	710	3767	zf-C2H2	13	+
VVCL01003299.1	13342	15541	zf-C2H2	13	+
VVCL01003622.1	4153	5476	zf-C2H2	14	+
VVCL01004652.1	2079	3408	zf-C2H2	8	+
VVCL01004755.1	1523	3089	zf-C2H2	11	+
VVCL01004972.1	4107	8889	zf-C2H2	13	+
VVCL01005015.1	1499	2486	zf-C2H2	5	+
VVCL01005268.1	2927	3575	zf-C2H2	6	+
VVCL01005598.1	1429	2749	zf-C2H2	12	-
VVCL01005725.1	1082	2060	zf-C2H2	6	+
VVCL01005725.1	7972	10483	zf-C2H2	9	+
VVCL01005729.1	874	2047	zf-C2H2	7	+
VVCL01006106.1	3030	4326	zf-C2H2	12	-
VVCL01006445.1	2712	3939	zf-C2H2	12	+
VVCL01006674.1	16615	20386	zf-C2H2	5	-
VVCL01006795.1	8787	9384	zf-C2H2	7	-
VVCL01007241.1	2634	3855	zf-C2H2	9	-
VVCL01007427.1	35066	35954	zf-C2H2	7	-
VVCL01007973.1	104737	105769	zf-C2H2	5	+
VVCL01008010.1	8350	9460	zf-C2H2	7	+
VVCL01008184.1	3063	4137	zf-C2H2	9	+
VVCL01008186.1	1329	1857	zf-C2H2	5	-
VVCL01008239.1	2225	3746	zf-C2H2	10	+
VVCL01008452.1	16937	20048	zf-C2H2	7	+
VVCL01008697.1	29936	31970	zf-C2H2	8	+
VVCL01008870.1	4797	5292	zf-C2H2	5	-
VVCL01008927.1	16688	17795	zf-C2H2	6	+
VVCL01009067.1	3408	4896	zf-C2H2	13	+
VVCL01009067.1	14572	16702	zf-C2H2	20	+
VVCL01009485.1	6021	7542	zf-C2H2	6	+
VVCL01009504.1	292	1582	zf-C2H2	8	+
VVCL01009504.1	1986	3384	zf-C2H2	9	+
VVCL01009516.1	8471	10010	zf-C2H2	5	-
VVCL01009699.1	3085	4204	zf-C2H2	7	+
VVCL01009845.1	11530	12373	zf-C2H2	5	-
VVCL01009920.1	9351	10149	zf-C2H2	5	+
VVCL01009966.1	596	1631	zf-C2H2	8	+
VVCL01010256.1	14674	17548	zf-C2H2	9	+
VVCL01010458.1	556	1582	zf-C2H2	8	+
VVCL01010577.1	2065	3280	zf-C2H2	9	-
VVCL01010635.1	7670	11600	zf-C2H2	6	-
VVCL01010767.1	9033	9990	zf-C2H2	8	+
VVCL01010995.1	11417	14792	zf-C2H2	5	-
VVCL01011067.1	5133	6402	zf-C2H2	12	+
VVCL01011433.1	10021	10753	zf-C2H2	5	+
VVCL01011706.1	1664	3263	zf-C2H2	17	+
VVCL01011917.1	18554	19925	zf-C2H2	5	-
VVCL01012028.1	956	1865	zf-C2H2	6	-
VVCL01012092.1	813	2457	zf-C2H2	12	-
VVCL01012409.1	3359	5123	zf-C2H2	12	+
VVCL01012534.1	9587	10874	zf-C2H2	8	+
VVCL01012616.1	11782	13747	zf-C2H2	11	+
VVCL01012724.1	1173	1731	zf-C2H2	6	-
VVCL01012911.1	6543	7698	zf-C2H2	8	+
VVCL01012943.1	17915	21407	zf-C2H2	10	+
VVCL01013010.1	3080	3734	zf-C2H2	6	+
VVCL01013572.1	2777	3878	zf-C2H2	7	-
VVCL01013595.1	942	1914	zf-C2H2	5	-
VVCL01013828.1	2	539	zf-C2H2	5	-
VVCL01013887.1	14479	15556	zf-C2H2	5	+
VVCL01014057.1	9367	11488	zf-C2H2	17	+
VVCL01014739.1	2402	3692	zf-C2H2	5	-
VVCL01014871.1	6392	7829	zf-C2H2	12	-
VVCL01015365.1	2053	3073	zf-C2H2	8	-
VVCL01015757.1	10919	12056	zf-C2H2	5	-
VVCL01015795.1	8696	10850	zf-C2H2	10	+
VVCL01015971.1	14152	15970	zf-C2H2	5	+
VVCL01016152.1	13124	13721	zf-C2H2	6	-
VVCL01016324.1	12357	14064	zf-C2H2	8	+
VVCL01016435.1	1923	2430	zf-C2H2	5	+
VVCL01016572.1	2186	3161	zf-C2H2	6	-
VVCL01017119.1	2471	3899	zf-C2H2	14	-
VVCL01017220.1	573	2577	zf-C2H2	13	+
VVCL01017220.1	8395	10477	zf-C2H2	14	+
VVCL01017528.1	4839	5730	zf-C2H2	5	-
VVCL01017528.1	7805	9020	zf-C2H2	7	-
VVCL01017613.1	1201	2726	zf-C2H2	11	-
VVCL01017716.1	1228	2857	zf-C2H2	11	+
VVCL01017718.1	31211	32369	zf-C2H2	5	-
VVCL01017809.1	2638	4481	zf-C2H2	16	-
VVCL01017824.1	6438	10156	zf-C2H2	26	-
VVCL01018837.1	7730	8684	zf-C2H2	10	+
VVCL01019027.1	1835	3417	zf-C2H2	7	-
VVCL01019388.1	791	1670	zf-C2H2	7	+
VVCL01020075.1	770	1832	zf-C2H2	7	+
VVCL01020391.1	1435	2584	zf-C2H2	9	-
VVCL01021970.1	15502	17494	zf-C2H2	16	+
VVCL01025848.1	3506	4727	zf-C2H2	5	+
VVCL01025942.1	5651	6473	zf-C2H2	8	-
VVCL01025942.1	6940	7522	zf-C2H2	5	-
VVCL01026731.1	7392	8532	zf-C2H2	11	-
VVCL01026962.1	304	1225	zf-C2H2	9	-
VVCL01027155.1	1260	2523	zf-C2H2	6	+
VVCL01028048.1	8862	12516	zf-C2H2	9	-
VVCL01028169.1	88	1237	zf-C2H2	8	-
VVCL01028395.1	5830	8470	zf-C2H2	21	-
VVCL01028607.1	10456	12817	zf-C2H2	10	+
VVCL01028748.1	1334	2825	zf-C2H2	14	-
VVCL01028932.1	8936	11189	zf-C2H2	5	-
VVCL01029153.1	1744	2695	zf-C2H2	5	-
VVCL01029313.1	730	2089	zf-C2H2	8	-
VVCL01029878.1	17078	19427	zf-C2H2	6	+
VVCL01030212.1	13996	14686	zf-C2H2	5	-
VVCL01030310.1	1777	3403	zf-C2H2	13	-
VVCL01030516.1	40653	45267	zf-C2H2	14	+
VVCL01030605.1	19993	23044	zf-C2H2	22	-
VVCL01031173.1	1704	2976	zf-C2H2	14	-
VVCL01031414.1	1975	2767	zf-C2H2	8	+
VVCL01031414.1	5910	6666	zf-C2H2	6	+
VVCL01031743.1	1079	2165	zf-C2H2	6	+
VVCL01031838.1	3166	7835	zf-C2H2	8	+
VVCL01031991.1	1292	2381	zf-C2H2	7	-
VVCL01032227.1	2175	3048	zf-C2H2	5	+
VVCL01032577.1	2591	3668	zf-C2H2	6	+
VVCL01032957.1	2437	3403	zf-C2H2	5	-
VVCL01032995.1	4423	5248	zf-C2H2	9	-
VVCL01032995.1	6428	7430	zf-C2H2	12	-
VVCL01033065.1	5158	6571	zf-C2H2	15	-
VVCL01033307.1	4093	5137	zf-C2H2	7	+
VVCL01033426.1	13432	15580	zf-C2H2	5	+
VVCL01033694.1	910	1741	zf-C2H2	5	-
VVCL01034104.1	5358	6594	zf-C2H2	5	-
VVCL01034805.1	631	3277	zf-C2H2	7	-
VVCL01034963.1	28670	30758	zf-C2H2	5	-
VVCL01035512.1	1857	2676	zf-C2H2	8	-
VVCL01035752.1	1159	2110	zf-C2H2	6	-
VVCL01035842.1	2	809	zf-C2H2	5	-
VVCL01036785.1	6325	7885	zf-C2H2	9	-
VVCL01036920.1	3113	7556	zf-C2H2	26	+
VVCL01036920.1	10019	11958	zf-C2H2	10	+
VVCL01036920.1	17034	21390	zf-C2H2	7	+
VVCL01037029.1	431	1370	zf-C2H2	6	+
VVCL01037049.1	6533	7097	zf-C2H2	8	-
VVCL01037068.1	51634	52684	zf-C2H2	9	-
VVCL01037839.1	15451	17361	zf-C2H2	12	+
VVCL01037861.1	8220	9597	zf-C2H2	9	-
VVCL01037892.1	24866	25667	zf-C2H2	7	+
VVCL01037892.1	32914	33580	zf-C2H2	6	+
VVCL01038091.1	4227	5160	zf-C2H2	9	+
VVCL01038091.1	6857	7424	zf-C2H2	6	+
VVCL01038163.1	3118	6496	zf-C2H2	5	-
VVCL01038695.1	2915	4634	zf-C2H2	8	+
VVCL01038934.1	9465	11487	zf-C2H2	6	-
VVCL01038953.1	5108	5855	zf-C2H2	5	-
VVCL01038957.1	2302	3979	zf-C2H2	13	+
VVCL01039007.1	1271	2567	zf-C2H2	12	+
VVCL01039418.1	1906	3283	zf-C2H2	11	-
VVCL01039696.1	3036	3753	zf-C2H2	6	-
VVCL01039696.1	3890	4523	zf-C2H2	5	-
VVCL01039757.1	0	1011	zf-C2H2	7	-
VVCL01039757.1	1908	3120	zf-C2H2	9	-
VVCL01039757.1	3552	6174	zf-C2H2	15	-
VVCL01039882.1	127	1417	zf-C2H2	9	+
VVCL01040257.1	4068	5085	zf-C2H2	8	+
VVCL01040257.1	9576	11079	zf-C2H2	14	-
VVCL01040359.1	25920	27240	zf-C2H2	5	+
VVCL01040540.1	5619	6401	zf-C2H2	7	-
VVCL01040540.1	10814	12293	zf-C2H2	10	+
VVCL01040603.1	2765	3521	zf-C2H2	8	-
VVCL01040771.1	3765	5466	zf-C2H2	6	+
VVCL01040771.1	9522	14331	zf-C2H2	6	+
VVCL01041163.1	53580	55389	zf-C2H2	6	-
VVCL01041227.1	11053	14582	zf-C2H2	8	+
VVCL01041571.1	4614	5733	zf-C2H2	6	+
VVCL01041715.1	988	2302	zf-C2H2	10	+
VVCL01042111.1	16493	18119	zf-C2H2	6	+
VVCL01042219.1	20676	24908	zf-C2H2	9	+
VVCL01042628.1	2	731	zf-C2H2	6	+
VVCL01042786.1	67410	70665	zf-C2H2	6	-
VVCL01043137.1	3113	4061	zf-C2H2	5	-
VVCL01043248.1	399	981	zf-C2H2	7	+
VVCL01043520.1	1298	2666	zf-C2H2	8	-
VVCL01043578.1	212	1886	zf-C2H2	19	+
VVCL01043578.1	2156	3086	zf-C2H2	10	+
VVCL01043947.1	1391	2492	zf-C2H2	7	-
VVCL01044541.1	39	1080	zf-C2H2	10	-
VVCL01045359.1	5031	5901	zf-C2H2	9	-
VVCL01045359.1	15043	16756	zf-C2H2	11	-
VVCL01045390.1	3143	4070	zf-C2H2	5	-
VVCL01045649.1	1733	2777	zf-C2H2	11	-
VVCL01045958.1	7730	8915	zf-C2H2	6	+
VVCL01046074.1	948	1893	zf-C2H2	10	+
VVCL01046074.1	2178	5052	zf-C2H2	20	+
VVCL01046494.1	1507	3214	zf-C2H2	17	-
VVCL01046595.1	7499	8834	zf-C2H2	12	+
VVCL01047200.1	1176	2661	zf-C2H2	9	-
VVCL01047499.1	990	1929	zf-C2H2	5	+
VVCL01048123.1	633	1191	zf-C2H2	6	+
VVCL01048244.1	34959	36174	zf-C2H2	13	-
VVCL01048392.1	1	694	zf-C2H2	6	+
VVCL01050753.1	5118	5943	zf-C2H2	6	-
VVCL01050753.1	7407	8190	zf-C2H2	8	-
VVCL01051459.1	52958	55427	zf-C2H2	6	+
VVCL01051624.1	2938	3871	zf-C2H2	5	+
VVCL01052170.1	2699	3809	zf-C2H2	7	-
VVCL01052170.1	8863	10312	zf-C2H2	9	-
VVCL01052553.1	11280	12207	zf-C2H2	6	+
VVCL01052557.1	868	1688	zf-C2H2	9	+
VVCL01052816.1	4603	6895	zf-C2H2	7	-
VVCL01055055.1	17210	19646	zf-C2H2	7	+
VVCL01055159.1	1	847	zf-C2H2	6	+
VVCL01055162.1	6104	6992	zf-C2H2	9	-
VVCL01055554.1	7299	9234	zf-C2H2	11	+
VVCL01056001.1	8100	9522	zf-C2H2	11	+
VVCL01056705.1	5163	5874	zf-C2H2	9	+
VVCL01057074.1	693	1680	zf-C2H2	6	+
VVCL01057219.1	2393	3335	zf-C2H2	7	+
VVCL01057456.1	24447	25505	zf-C2H2	5	+
VVCL01057567.1	1054	1612	zf-C2H2	6	+
VVCL01057602.1	1074	2265	zf-C2H2	10	+
VVCL01057806.1	4029	5385	zf-C2H2	14	-
VVCL01058609.1	2536	3178	zf-C2H2	5	+
VVCL01058753.1	502	1588	zf-C2H2	8	-
VVCL01058832.1	942	1434	zf-C2H2	5	+
VVCL01058906.1	3718	4489	zf-C2H2	8	+
VVCL01059123.1	791	1547	zf-C2H2	7	+
VVCL01059652.1	618	1869	zf-C2H2	9	+
VVCL01061149.1	1406	2291	zf-C2H2	9	+
VVCL01061149.1	2416	3130	zf-C2H2	8	+
VVCL01061377.1	7771	8977	zf-C2H2	6	+
VVCL01061928.1	4473	6465	zf-C2H2	18	-
VVCL01061928.1	8408	12200	zf-C2H2	23	+
VVCL01061928.1	14070	14985	zf-C2H2	7	+
VVCL01062048.1	25039	26452	zf-C2H2	15	-
VVCL01062194.1	734	1760	zf-C2H2	8	+
VVCL01062377.1	5883	9765	zf-C2H2	13	-
VVCL01062509.1	0	741	zf-C2H2	7	-
VVCL01063115.1	10400	12248	zf-C2H2	6	+
VVCL01063763.1	773	1523	zf-C2H2	7	+
VVCL01063767.1	832	1582	zf-C2H2	6	+
VVCL01063920.1	637	1432	zf-C2H2	8	-
VVCL01064190.1	849	2950	zf-C2H2	19	-
VVCL01064248.1	1080	1878	zf-C2H2	7	-
VVCL01064907.1	24	756	zf-C2H2	6	+
VVCL01064911.1	318	1512	zf-C2H2	12	+
VVCL01065141.1	1826	2762	zf-C2H2	9	-
VVCL01065416.1	5230	6625	zf-C2H2	5	-
VVCL01065497.1	10217	19811	zf-C2H2	48	-
VVCL01065540.1	0	1398	zf-C2H2	9	+
VVCL01065792.1	1527	2412	zf-C2H2	9	+
VVCL01065812.1	2535	3555	zf-C2H2	7	-
VVCL01065818.1	1485	1917	zf-C2H2	5	-
VVCL01066017.1	6032	7781	zf-C2H2	13	-
VVCL01066236.1	3459	4452	zf-C2H2	6	+
VVCL01066424.1	1344	1971	zf-C2H2	7	-
VVCL01066424.1	2347	3343	zf-C2H2	10	-
VVCL01066552.1	0	702	zf-C2H2	9	+
VVCL01066552.1	1025	1595	zf-C2H2	5	+
VVCL01067362.1	848	1397	zf-C2H2	5	+
VVCL01067392.1	829	2350	zf-C2H2	15	+
VVCL01067395.1	3627	4572	zf-C2H2	6	-
VVCL01067455.1	11049	11826	zf-C2H2	5	-
VVCL01068030.1	3112	4675	zf-C2H2	10	+
VVCL01068569.1	1442	2450	zf-C2H2	8	-
VVCL01068721.1	0	729	zf-C2H2	6	-
VVCL01068825.1	0	570	zf-C2H2	7	+
VVCL01068825.1	1080	1662	zf-C2H2	6	+
VVCL01068916.1	641	1334	zf-C2H2	6	+
VVCL01069818.1	1393	2755	zf-C2H2	9	-
VVCL01069818.1	8193	10924	zf-C2H2	13	-
VVCL01069901.1	3475	4054	zf-C2H2	7	-
VVCL01069989.1	1	604	zf-C2H2	7	+
VVCL01070222.1	1377	2376	zf-C2H2	7	-
VVCL01070285.1	5798	6950	zf-C2H2	8	+
VVCL01070527.1	12883	14320	zf-C2H2	5	+
VVCL01070816.1	1627	2203	zf-C2H2	6	-
VVCL01070903.1	7064	8069	zf-C2H2	7	+
VVCL01070985.1	26367	29463	zf-C2H2	9	-
VVCL01071197.1	3866	4829	zf-C2H2	8	-
VVCL01071237.1	5390	7415	zf-C2H2	20	+
VVCL01071309.1	3952	4594	zf-C2H2	6	-
VVCL01071309.1	4907	6032	zf-C2H2	14	-
VVCL01071446.1	6789	8487	zf-C2H2	5	+
VVCL01071583.1	13773	19923	zf-C2H2	16	+
VVCL01071646.1	2638	3322	zf-C2H2	6	-
VVCL01071646.1	3819	4677	zf-C2H2	9	-
VVCL01071761.1	7700	8912	zf-C2H2	8	+
VVCL01071936.1	813	1371	zf-C2H2	6	-
VVCL01071936.1	2580	3756	zf-C2H2	12	-
VVCL01072000.1	5495	6071	zf-C2H2	6	-
VVCL01072005.1	3057	3921	zf-C2H2	8	+
VVCL01072055.1	1167	1974	zf-C2H2	7	-
VVCL01072165.1	3823	4864	zf-C2H2	12	-
VVCL01072320.1	1729	3079	zf-C2H2	11	-
VVCL01072495.1	1642	2728	zf-C2H2	7	-
VVCL01072528.1	5678	7043	zf-C2H2	9	-
VVCL01072712.1	3430	4084	zf-C2H2	7	-
VVCL01072824.1	73	1200	zf-C2H2	11	+
VVCL01072939.1	2007	2562	zf-C2H2	7	-
VVCL01073009.1	647	1790	zf-C2H2	11	+
VVCL01073079.1	1623	2628	zf-C2H2	9	+
VVCL01073257.1	3917	4682	zf-C2H2	7	+
VVCL01073339.1	6174	6855	zf-C2H2	6	-
VVCL01073559.1	1752	3084	zf-C2H2	9	-
VVCL01073747.1	1415	2684	zf-C2H2	8	+
VVCL01073908.1	2950	4825	zf-C2H2	17	+
VVCL01073948.1	24888	26751	zf-C2H2	5	-
VVCL01074024.1	816	1965	zf-C2H2	10	-
VVCL01074106.1	4537	5680	zf-C2H2	10	+
VVCL01074118.1	4263	4973	zf-C2H2	7	-
VVCL01074158.1	6578	13292	zf-C2H2	15	+
VVCL01074304.1	9025	9514	zf-C2H2	5	+
VVCL01074433.1	3865	4789	zf-C2H2	8	-
VVCL01074655.1	22433	23045	zf-C2H2	5	+
VVCL01074806.1	46592	48221	zf-C2H2	10	-
VVCL01074915.1	6244	7396	zf-C2H2	8	-
VVCL01075018.1	9341	11066	zf-C2H2	12	+
VVCL01075019.1	4961	5798	zf-C2H2	5	-
VVCL01075117.1	3348	4324	zf-C2H2	5	-
VVCL01075294.1	3567	4197	zf-C2H2	6	-
VVCL01075294.1	5930	6767	zf-C2H2	10	-
VVCL01075538.1	5488	6529	zf-C2H2	8	+
VVCL01075737.1	768	1704	zf-C2H2	7	-
VVCL01076116.1	753	1758	zf-C2H2	11	+
VVCL01076116.1	9319	10882	zf-C2H2	10	+
VVCL01076432.1	591	1677	zf-C2H2	9	+
VVCL01076479.1	2055	3057	zf-C2H2	7	+
VVCL01076479.1	10836	11709	zf-C2H2	9	+
VVCL01076579.1	4645	6184	zf-C2H2	9	+
VVCL01076666.1	5301	8982	zf-C2H2	6	-
VVCL01076843.1	30976	34669	zf-C2H2	7	+
VVCL01076878.1	36166	36853	zf-C2H2	6	+
VVCL01076878.1	37822	38461	zf-C2H2	6	+
VVCL01076905.1	18220	19708	zf-C2H2	15	+
VVCL01076947.1	6225	7155	zf-C2H2	6	-
VVCL01077135.1	465	2889	zf-C2H2	6	+
VVCL01077172.1	19885	21804	zf-C2H2	19	-
VVCL01077172.1	25020	26412	zf-C2H2	12	-
VVCL01077376.1	4329	5253	zf-C2H2	8	-
VVCL01077574.1	340	883	zf-C2H2	6	-
VVCL01077574.1	1208	1988	zf-C2H2	9	-
```
