## Supplementary Data 2 for "Transposable elements drive the evolution of metazoan zinc finger genes": Xenotilapia_longispinis_znfs.bed

```
VUTE01000400.1	960	2016	zf-C2H2	6	+
VUTE01001033.1	28600	29632	zf-C2H2	5	-
VUTE01001089.1	79224	82284	zf-C2H2	5	+
VUTE01001224.1	2274	4314	zf-C2H2	7	-
VUTE01001309.1	59521	60871	zf-C2H2	11	+
VUTE01001435.1	7747	9199	zf-C2H2	11	-
VUTE01001551.1	6443	7265	zf-C2H2	8	-
VUTE01001551.1	7737	8697	zf-C2H2	8	-
VUTE01001574.1	18110	21572	zf-C2H2	10	+
VUTE01002046.1	744	2058	zf-C2H2	10	+
VUTE01002050.1	220	1945	zf-C2H2	17	-
VUTE01002429.1	2197	3199	zf-C2H2	7	-
VUTE01002781.1	13438	14875	zf-C2H2	5	+
VUTE01002799.1	36144	37464	zf-C2H2	12	+
VUTE01002936.1	3638	4373	zf-C2H2	6	+
VUTE01004084.1	2467	5290	zf-C2H2	5	-
VUTE01004097.1	1136	2087	zf-C2H2	6	+
VUTE01004661.1	213	1995	zf-C2H2	20	+
VUTE01004661.1	2157	3087	zf-C2H2	10	+
VUTE01004978.1	27428	31634	zf-C2H2	7	+
VUTE01004997.1	9344	10310	zf-C2H2	8	+
VUTE01005411.1	8110	10582	zf-C2H2	7	+
VUTE01005559.1	595	3697	zf-C2H2	9	+
VUTE01005608.1	1879	2965	zf-C2H2	6	+
VUTE01005903.1	0	789	zf-C2H2	10	+
VUTE01006790.1	358	1303	zf-C2H2	9	-
VUTE01007346.1	344	1634	zf-C2H2	8	+
VUTE01007346.1	2036	3434	zf-C2H2	9	+
VUTE01007384.1	1830	3018	zf-C2H2	8	-
VUTE01007557.1	54717	56088	zf-C2H2	5	+
VUTE01007695.1	11195	14586	zf-C2H2	7	+
VUTE01007938.1	1026	2355	zf-C2H2	8	-
VUTE01008034.1	0	897	zf-C2H2	7	+
VUTE01008496.1	6757	8044	zf-C2H2	8	+
VUTE01009197.1	7983	11589	zf-C2H2	5	+
VUTE01009392.1	8019	9648	zf-C2H2	10	-
VUTE01009521.1	5596	7408	zf-C2H2	7	-
VUTE01009527.1	4626	5115	zf-C2H2	6	-
VUTE01009673.1	1410	4776	zf-C2H2	6	-
VUTE01009721.1	3911	5126	zf-C2H2	7	+
VUTE01009734.1	1057	2341	zf-C2H2	14	-
VUTE01010106.1	34928	36473	zf-C2H2	10	+
VUTE01010106.1	41844	43206	zf-C2H2	10	+
VUTE01010530.1	1931	4574	zf-C2H2	7	+
VUTE01011121.1	1091	2811	zf-C2H2	7	-
VUTE01011160.1	17014	18220	zf-C2H2	6	-
VUTE01011190.1	2574	3834	zf-C2H2	8	+
VUTE01011336.1	1	1393	zf-C2H2	5	+
VUTE01011637.1	15171	15753	zf-C2H2	6	-
VUTE01012048.1	8461	9766	zf-C2H2	10	+
VUTE01012420.1	718	2710	zf-C2H2	13	+
VUTE01012420.1	8508	10590	zf-C2H2	14	+
VUTE01012474.1	19896	24120	zf-C2H2	12	-
VUTE01012539.1	6465	8047	zf-C2H2	7	+
VUTE01013182.1	20319	21843	zf-C2H2	6	+
VUTE01013715.1	3785	4988	zf-C2H2	5	+
VUTE01014144.1	25894	29269	zf-C2H2	5	+
VUTE01014327.1	4605	8325	zf-C2H2	5	+
VUTE01014542.1	649	1747	zf-C2H2	9	+
VUTE01015244.1	1337	4071	zf-C2H2	22	+
VUTE01015461.1	1449	2843	zf-C2H2	15	+
VUTE01015590.1	8219	10094	zf-C2H2	5	+
VUTE01015870.1	15564	16407	zf-C2H2	5	-
VUTE01016327.1	2538	3276	zf-C2H2	6	-
VUTE01016327.1	6376	7168	zf-C2H2	8	-
VUTE01016402.1	2858	7499	zf-C2H2	8	-
VUTE01016531.1	10671	13278	zf-C2H2	6	-
VUTE01016860.1	19021	20581	zf-C2H2	9	-
VUTE01016910.1	311	1601	zf-C2H2	10	-
VUTE01016919.1	90940	92668	zf-C2H2	8	+
VUTE01016925.1	39066	40371	zf-C2H2	14	-
VUTE01017218.1	17896	19759	zf-C2H2	5	-
VUTE01018892.1	2539	3637	zf-C2H2	5	-
VUTE01019354.1	38384	41639	zf-C2H2	6	-
VUTE01019470.1	5350	7132	zf-C2H2	17	+
VUTE01019517.1	12739	13816	zf-C2H2	5	+
VUTE01020014.1	14143	16303	zf-C2H2	20	-
VUTE01020014.1	26019	27507	zf-C2H2	13	-
VUTE01020105.1	1	892	zf-C2H2	6	+
VUTE01020354.1	6948	9486	zf-C2H2	6	+
VUTE01020731.1	5088	7176	zf-C2H2	5	+
VUTE01020832.1	1700	3108	zf-C2H2	13	+
VUTE01020832.1	6323	8222	zf-C2H2	18	+
VUTE01020883.1	1713	2583	zf-C2H2	9	+
VUTE01021249.1	92205	94458	zf-C2H2	5	+
VUTE01021347.1	5233	7051	zf-C2H2	5	-
VUTE01021350.1	1849	2746	zf-C2H2	9	-
VUTE01021372.1	748	1624	zf-C2H2	5	-
VUTE01021496.1	2076	2760	zf-C2H2	6	-
VUTE01023236.1	2366	3341	zf-C2H2	8	+
VUTE01023674.1	3262	4285	zf-C2H2	5	-
VUTE01023794.1	806	3230	zf-C2H2	6	-
VUTE01024442.1	35281	37792	zf-C2H2	9	-
VUTE01024442.1	43876	44866	zf-C2H2	6	-
VUTE01024478.1	2696	3455	zf-C2H2	9	-
VUTE01024519.1	11234	12959	zf-C2H2	8	-
VUTE01024635.1	2327	3212	zf-C2H2	6	+
VUTE01024939.1	1672	2254	zf-C2H2	5	+
VUTE01025088.1	3717	4368	zf-C2H2	6	-
VUTE01025088.1	5318	5954	zf-C2H2	6	-
VUTE01025102.1	52984	54034	zf-C2H2	9	-
VUTE01025669.1	14226	15237	zf-C2H2	10	+
VUTE01025792.1	14051	15572	zf-C2H2	6	+
VUTE01026026.1	1894	2695	zf-C2H2	5	-
VUTE01026196.1	1038	1827	zf-C2H2	6	+
VUTE01026300.1	2	821	zf-C2H2	8	+
VUTE01026300.1	2389	3103	zf-C2H2	7	+
VUTE01026368.1	8615	9728	zf-C2H2	5	+
VUTE01026391.1	7919	9254	zf-C2H2	12	-
VUTE01026511.1	699	2469	zf-C2H2	13	+
VUTE01026689.1	2210	3353	zf-C2H2	10	+
VUTE01026700.1	5435	6533	zf-C2H2	13	+
VUTE01026991.1	27	1044	zf-C2H2	8	-
VUTE01027097.1	64388	66416	zf-C2H2	18	-
VUTE01027097.1	68323	72250	zf-C2H2	24	+
VUTE01027097.1	73984	74899	zf-C2H2	7	+
VUTE01027226.1	6547	10225	zf-C2H2	26	-
VUTE01027385.1	18165	19686	zf-C2H2	10	+
VUTE01027385.1	27624	29151	zf-C2H2	9	+
VUTE01027507.1	19419	20469	zf-C2H2	7	-
VUTE01027565.1	194	1493	zf-C2H2	7	+
VUTE01027565.1	6580	10936	zf-C2H2	7	+
VUTE01027605.1	23793	24732	zf-C2H2	6	-
VUTE01027624.1	4510	6832	zf-C2H2	10	-
VUTE01028122.1	6084	6867	zf-C2H2	7	-
VUTE01028338.1	423	5037	zf-C2H2	14	+
VUTE01028356.1	16773	18399	zf-C2H2	6	+
VUTE01028442.1	12924	14436	zf-C2H2	10	-
VUTE01028454.1	1584	2613	zf-C2H2	8	+
VUTE01028603.1	6223	7651	zf-C2H2	12	+
VUTE01028704.1	4814	6200	zf-C2H2	5	-
VUTE01028731.1	7222	8584	zf-C2H2	7	+
VUTE01029106.1	4470	5832	zf-C2H2	9	+
VUTE01029510.1	6516	13214	zf-C2H2	16	+
VUTE01029725.1	31732	32743	zf-C2H2	9	-
VUTE01029725.1	33640	34825	zf-C2H2	9	-
VUTE01029725.1	35287	37870	zf-C2H2	15	-
VUTE01030050.1	5735	6892	zf-C2H2	9	-
VUTE01030139.1	19767	22098	zf-C2H2	6	-
VUTE01030259.1	5092	6127	zf-C2H2	8	+
VUTE01030426.1	4559	5678	zf-C2H2	6	+
VUTE01030848.1	7183	8596	zf-C2H2	13	-
VUTE01030994.1	2370	3033	zf-C2H2	6	-
VUTE01031088.1	517	1339	zf-C2H2	8	+
VUTE01031365.1	11276	12008	zf-C2H2	6	-
VUTE01031365.1	13315	14356	zf-C2H2	9	-
VUTE01031365.1	19956	20679	zf-C2H2	6	-
VUTE01031790.1	1458	2652	zf-C2H2	5	+
VUTE01031942.1	8947	10660	zf-C2H2	11	-
VUTE01031952.1	3551	6126	zf-C2H2	10	-
VUTE01031993.1	712	3181	zf-C2H2	6	-
VUTE01032007.1	26772	28185	zf-C2H2	15	-
VUTE01032123.1	885	1884	zf-C2H2	7	-
VUTE01032353.1	1100	1847	zf-C2H2	7	-
VUTE01032361.1	3445	4570	zf-C2H2	7	-
VUTE01032488.1	3520	5041	zf-C2H2	15	-
VUTE01032488.1	10896	12495	zf-C2H2	17	-
VUTE01032977.1	203	836	zf-C2H2	5	+
VUTE01032977.1	957	1515	zf-C2H2	6	+
VUTE01033149.1	2789	3824	zf-C2H2	7	+
VUTE01033305.1	10189	10879	zf-C2H2	5	+
VUTE01033340.1	622	1795	zf-C2H2	7	+
VUTE01033349.1	4148	7058	zf-C2H2	17	-
VUTE01033970.1	240	1155	zf-C2H2	6	+
VUTE01034137.1	10368	12360	zf-C2H2	16	-
VUTE01034267.1	1082	1754	zf-C2H2	8	-
VUTE01034407.1	2655	3681	zf-C2H2	8	+
VUTE01034523.1	1859	2568	zf-C2H2	7	-
VUTE01034643.1	8413	10495	zf-C2H2	5	+
VUTE01034860.1	2497	3541	zf-C2H2	8	-
VUTE01035513.1	2809	4171	zf-C2H2	15	+
VUTE01035564.1	11253	12573	zf-C2H2	12	+
VUTE01036642.1	797	1346	zf-C2H2	5	+
VUTE01036885.1	1333	2768	zf-C2H2	11	-
VUTE01037290.1	5816	7937	zf-C2H2	17	+
VUTE01037533.1	6775	8132	zf-C2H2	12	+
VUTE01037925.1	20228	23285	zf-C2H2	22	-
VUTE01038117.1	2555	3626	zf-C2H2	9	+
VUTE01038352.1	16406	17564	zf-C2H2	5	-
VUTE01038521.1	2792	3677	zf-C2H2	9	+
VUTE01038734.1	3072	4224	zf-C2H2	10	+
VUTE01038734.1	11407	12499	zf-C2H2	7	+
VUTE01038978.1	3732	4518	zf-C2H2	5	-
VUTE01039098.1	2803	12394	zf-C2H2	48	+
VUTE01039244.1	1522	1969	zf-C2H2	5	-
VUTE01039475.1	14360	16037	zf-C2H2	5	+
VUTE01039717.1	6453	9933	zf-C2H2	14	-
VUTE01039717.1	18160	21220	zf-C2H2	13	-
VUTE01039799.1	801	2172	zf-C2H2	8	+
VUTE01039919.1	4590	5541	zf-C2H2	5	+
VUTE01040385.1	4225	5257	zf-C2H2	8	+
VUTE01040475.1	2711	3395	zf-C2H2	6	+
VUTE01040960.1	952	1783	zf-C2H2	5	-
VUTE01041364.1	5694	7569	zf-C2H2	17	-
VUTE01041626.1	1485	2631	zf-C2H2	8	-
VUTE01041759.1	990	2142	zf-C2H2	8	-
VUTE01042045.1	2732	3224	zf-C2H2	5	-
VUTE01042314.1	840	1827	zf-C2H2	6	-
VUTE01042431.1	5338	6523	zf-C2H2	6	-
VUTE01042543.1	999	1998	zf-C2H2	10	-
VUTE01042862.1	1621	2305	zf-C2H2	7	-
VUTE01042977.1	1681	2947	zf-C2H2	12	-
VUTE01042993.1	6179	7708	zf-C2H2	14	-
VUTE01043072.1	1	1234	zf-C2H2	8	+
VUTE01043975.1	1166	3343	zf-C2H2	19	+
VUTE01043978.1	629	1382	zf-C2H2	7	-
VUTE01044343.1	3768	4911	zf-C2H2	5	+
VUTE01044763.1	2284	3352	zf-C2H2	5	-
VUTE01044766.1	2851	4470	zf-C2H2	12	-
VUTE01044999.1	3231	4212	zf-C2H2	8	+
VUTE01046017.1	1276	2902	zf-C2H2	13	+
VUTE01047149.1	1752	3165	zf-C2H2	15	-
VUTE01047361.1	10765	11542	zf-C2H2	5	+
VUTE01047633.1	28646	34262	zf-C2H2	10	-
VUTE01047823.1	17239	18313	zf-C2H2	9	-
VUTE01047828.1	17730	20604	zf-C2H2	9	-
VUTE01047828.1	45377	47522	zf-C2H2	10	-
VUTE01048038.1	9025	10225	zf-C2H2	7	+
VUTE01048089.1	7470	9380	zf-C2H2	12	-
VUTE01048290.1	2240	4493	zf-C2H2	7	+
VUTE01048364.1	8869	10096	zf-C2H2	12	-
VUTE01048434.1	47522	49514	zf-C2H2	6	+
VUTE01048450.1	2166	3456	zf-C2H2	5	-
VUTE01048822.1	15705	17070	zf-C2H2	9	-
VUTE01049214.1	1021	1834	zf-C2H2	5	-
VUTE01049692.1	2506	4315	zf-C2H2	6	+
VUTE01049742.1	531	3405	zf-C2H2	20	+
VUTE01049848.1	72	1211	zf-C2H2	10	+
VUTE01049886.1	8938	10807	zf-C2H2	6	-
VUTE01050784.1	244	1523	zf-C2H2	13	+
VUTE01051394.1	146	1436	zf-C2H2	9	+
VUTE01051631.1	183	1227	zf-C2H2	7	+
VUTE01051758.1	307	1378	zf-C2H2	11	-
VUTE01052659.1	1097	2393	zf-C2H2	12	+
VUTE01053249.1	21064	22399	zf-C2H2	9	+
VUTE01053804.1	917	1580	zf-C2H2	7	-
VUTE01053936.1	2167	2809	zf-C2H2	5	-
VUTE01054074.1	6551	7493	zf-C2H2	7	+
VUTE01054554.1	1520	2312	zf-C2H2	9	+
VUTE01054663.1	1219	2062	zf-C2H2	10	-
VUTE01054920.1	8295	9798	zf-C2H2	14	+
VUTE01055571.1	2364	2910	zf-C2H2	5	+
VUTE01055597.1	40561	42342	zf-C2H2	12	-
VUTE01055655.1	73	1612	zf-C2H2	10	+
VUTE01055944.1	1542	2550	zf-C2H2	8	-
VUTE01056169.1	4928	6104	zf-C2H2	12	+
VUTE01056169.1	7276	7834	zf-C2H2	6	+
VUTE01056250.1	1603	2398	zf-C2H2	8	+
VUTE01056555.1	1889	3146	zf-C2H2	9	-
VUTE01056797.1	6024	6642	zf-C2H2	7	-
VUTE01056797.1	7018	7747	zf-C2H2	8	-
VUTE01057282.1	183	1125	zf-C2H2	5	-
VUTE01057332.1	1055	1826	zf-C2H2	5	+
VUTE01057463.1	329	1076	zf-C2H2	9	+
VUTE01057535.1	7222	9157	zf-C2H2	11	+
VUTE01057711.1	4095	4944	zf-C2H2	8	-
VUTE01057754.1	57063	62844	zf-C2H2	9	+
VUTE01058161.1	2574	3390	zf-C2H2	8	+
VUTE01058161.1	3713	4283	zf-C2H2	6	+
VUTE01058418.1	8074	9772	zf-C2H2	5	-
VUTE01058851.1	1953	2916	zf-C2H2	10	-
VUTE01059139.1	0	690	zf-C2H2	8	+
VUTE01059176.1	3696	5235	zf-C2H2	16	+
VUTE01059453.1	2636	3200	zf-C2H2	6	-
VUTE01059942.1	2634	3390	zf-C2H2	8	-
VUTE01060081.1	45941	46811	zf-C2H2	7	-
VUTE01060381.1	633	1326	zf-C2H2	6	+
VUTE01060408.1	678	1506	zf-C2H2	8	+
VUTE01060457.1	1144	2044	zf-C2H2	9	-
VUTE01060541.1	1169	2054	zf-C2H2	5	-
VUTE01060641.1	6633	7689	zf-C2H2	11	-
VUTE01060882.1	60908	62171	zf-C2H2	8	-
VUTE01060959.1	1687	2248	zf-C2H2	6	+
VUTE01060990.1	41594	47744	zf-C2H2	16	-
VUTE01061067.1	9872	11894	zf-C2H2	6	-
VUTE01061220.1	4763	5447	zf-C2H2	6	-
VUTE01061220.1	5728	6274	zf-C2H2	6	-
VUTE01061285.1	4951	6760	zf-C2H2	16	+
VUTE01061393.1	8972	12626	zf-C2H2	9	-
VUTE01061474.1	1280	2117	zf-C2H2	5	+
VUTE01061474.1	7601	8612	zf-C2H2	11	+
VUTE01061474.1	15843	17412	zf-C2H2	9	+
VUTE01061519.1	3711	4398	zf-C2H2	7	+
VUTE01061552.1	4112	4688	zf-C2H2	6	-
VUTE01061555.1	4050	5535	zf-C2H2	9	-
VUTE01061628.1	5028	5760	zf-C2H2	6	-
VUTE01061628.1	7452	8385	zf-C2H2	9	-
VUTE01061651.1	251	1064	zf-C2H2	8	+
VUTE01061651.1	3402	4051	zf-C2H2	6	+
VUTE01061651.1	9280	10183	zf-C2H2	10	+
VUTE01062009.1	1848	2568	zf-C2H2	6	-
VUTE01062224.1	7208	8774	zf-C2H2	11	-
VUTE01062399.1	4057	4738	zf-C2H2	7	+
VUTE01062402.1	3503	4376	zf-C2H2	6	+
VUTE01062406.1	2845	3529	zf-C2H2	6	-
VUTE01062406.1	3953	4628	zf-C2H2	6	-
VUTE01062406.1	5125	6701	zf-C2H2	16	-
VUTE01062491.1	8022	9450	zf-C2H2	10	+
VUTE01062491.1	13728	15231	zf-C2H2	10	+
VUTE01062688.1	57025	57448	zf-C2H2	5	-
VUTE01062760.1	2777	3746	zf-C2H2	10	-
VUTE01062802.1	200	857	zf-C2H2	7	+
VUTE01062972.1	2136	2694	zf-C2H2	6	+
VUTE01062989.1	0	567	zf-C2H2	7	+
VUTE01062989.1	1070	1646	zf-C2H2	7	+
VUTE01063023.1	559	1660	zf-C2H2	7	+
VUTE01063030.1	699	1677	zf-C2H2	7	-
VUTE01063216.1	6108	6855	zf-C2H2	5	-
VUTE01063265.1	6181	7225	zf-C2H2	11	+
VUTE01063396.1	399	1398	zf-C2H2	7	+
VUTE01064232.1	770	1346	zf-C2H2	6	+
VUTE01064304.1	1512	2481	zf-C2H2	10	-
VUTE01064378.1	5299	7327	zf-C2H2	9	-
VUTE01064485.1	3854	4430	zf-C2H2	6	-
VUTE01064598.1	858	1749	zf-C2H2	6	+
VUTE01064724.1	4370	5000	zf-C2H2	6	-
VUTE01064754.1	858	1692	zf-C2H2	6	-
VUTE01064970.1	2641	3439	zf-C2H2	5	-
VUTE01064991.1	5684	10124	zf-C2H2	26	-
VUTE01065238.1	3539	4127	zf-C2H2	7	+
VUTE01065302.1	8546	9470	zf-C2H2	8	-
VUTE01065401.1	57769	58702	zf-C2H2	5	-
VUTE01065527.1	832	1837	zf-C2H2	5	+
VUTE01065571.1	24995	26466	zf-C2H2	16	+
VUTE01065619.1	14792	20321	zf-C2H2	10	+
VUTE01065634.1	1535	2432	zf-C2H2	5	+
VUTE01065634.1	7689	8760	zf-C2H2	9	+
VUTE01065769.1	19605	21570	zf-C2H2	11	-
VUTE01065960.1	5179	6527	zf-C2H2	11	+
VUTE01066220.1	23570	24677	zf-C2H2	6	+
VUTE01066237.1	29024	30155	zf-C2H2	8	+
VUTE01066381.1	11425	12457	zf-C2H2	6	-
VUTE01066394.1	21239	21743	zf-C2H2	6	+
VUTE01066466.1	10735	12277	zf-C2H2	5	-
VUTE01066583.1	12681	14712	zf-C2H2	6	-
VUTE01066672.1	59732	63656	zf-C2H2	6	+
VUTE01066711.1	5493	6752	zf-C2H2	13	+
VUTE01066711.1	10346	11273	zf-C2H2	5	-
VUTE01066794.1	2431	3295	zf-C2H2	7	+
VUTE01066900.1	83821	88623	zf-C2H2	14	+
VUTE01066906.1	620	1232	zf-C2H2	5	-
VUTE01066998.1	18421	20050	zf-C2H2	11	-
VUTE01067202.1	9441	10380	zf-C2H2	6	-
VUTE01067232.1	4969	6263	zf-C2H2	10	-
VUTE01067263.1	773	1586	zf-C2H2	6	+
VUTE01067341.1	8663	9464	zf-C2H2	7	+
VUTE01067360.1	8071	9088	zf-C2H2	6	+
VUTE01067417.1	25850	26990	zf-C2H2	11	-
VUTE01067532.1	37113	41922	zf-C2H2	6	-
VUTE01067532.1	46244	47705	zf-C2H2	5	-
VUTE01068277.1	2011	3667	zf-C2H2	12	+
```
