## Supplementary Data 2 for "Transposable elements drive the evolution of metazoan zinc finger genes": Xenotilapia_nasus_znfs.bed

```
VVCC01000301.1	40293	41730	zf-C2H2	5	-
VVCC01000359.1	2422	2980	zf-C2H2	5	-
VVCC01000550.1	32658	33657	zf-C2H2	7	+
VVCC01000584.1	48275	50528	zf-C2H2	5	+
VVCC01000615.1	18150	21534	zf-C2H2	5	+
VVCC01000630.1	17900	20384	zf-C2H2	7	+
VVCC01000673.1	867	1770	zf-C2H2	10	-
VVCC01000838.1	4648	9301	zf-C2H2	8	-
VVCC01000954.1	11014	11791	zf-C2H2	5	-
VVCC01001912.1	5920	10126	zf-C2H2	7	-
VVCC01001937.1	16575	18963	zf-C2H2	6	+
VVCC01001988.1	4408	5347	zf-C2H2	6	-
VVCC01002287.1	3777	4980	zf-C2H2	5	+
VVCC01002328.1	3649	5188	zf-C2H2	10	-
VVCC01002328.1	10416	11586	zf-C2H2	7	-
VVCC01002342.1	4830	6021	zf-C2H2	6	+
VVCC01002478.1	5497	6640	zf-C2H2	10	+
VVCC01002671.1	9350	10196	zf-C2H2	6	-
VVCC01002671.1	11426	12467	zf-C2H2	9	-
VVCC01002671.1	18558	19281	zf-C2H2	6	-
VVCC01002671.1	24733	25399	zf-C2H2	6	-
VVCC01002671.1	32683	33484	zf-C2H2	7	-
VVCC01002818.1	11147	13616	zf-C2H2	6	+
VVCC01002847.1	1952	3476	zf-C2H2	12	+
VVCC01003265.1	1499	5855	zf-C2H2	7	-
VVCC01003265.1	10963	12262	zf-C2H2	7	-
VVCC01003489.1	2822	3503	zf-C2H2	6	-
VVCC01003830.1	2236	3865	zf-C2H2	10	-
VVCC01004428.1	24181	25576	zf-C2H2	5	+
VVCC01005085.1	11881	13402	zf-C2H2	6	-
VVCC01005137.1	4040	5858	zf-C2H2	5	-
VVCC01005693.1	4230	5349	zf-C2H2	6	-
VVCC01005698.1	8043	9807	zf-C2H2	8	+
VVCC01005830.1	43789	44821	zf-C2H2	6	+
VVCC01005946.1	3880	4594	zf-C2H2	7	-
VVCC01006491.1	7807	8857	zf-C2H2	9	+
VVCC01006531.1	12043	14092	zf-C2H2	5	-
VVCC01006692.1	29501	31025	zf-C2H2	6	-
VVCC01007491.1	4312	5022	zf-C2H2	6	-
VVCC01007760.1	18839	20519	zf-C2H2	17	+
VVCC01007791.1	1899	3438	zf-C2H2	15	-
VVCC01007965.1	13156	14527	zf-C2H2	5	-
VVCC01008185.1	29188	34834	zf-C2H2	10	-
VVCC01008332.1	7332	8694	zf-C2H2	7	+
VVCC01008999.1	1	1096	zf-C2H2	11	+
VVCC01008999.1	6379	7741	zf-C2H2	9	+
VVCC01009074.1	628	2269	zf-C2H2	11	+
VVCC01009546.1	43719	45747	zf-C2H2	18	-
VVCC01009546.1	47652	51579	zf-C2H2	24	+
VVCC01009546.1	53239	54211	zf-C2H2	7	+
VVCC01009756.1	48213	53703	zf-C2H2	10	-
VVCC01009766.1	1353	3498	zf-C2H2	6	+
VVCC01010217.1	1	589	zf-C2H2	7	+
VVCC01010450.1	1986	3768	zf-C2H2	6	+
VVCC01010748.1	1466	2786	zf-C2H2	12	-
VVCC01011304.1	2443	6304	zf-C2H2	12	-
VVCC01011368.1	17831	24416	zf-C2H2	15	-
VVCC01012087.1	1442	2732	zf-C2H2	9	-
VVCC01012170.1	1	2788	zf-C2H2	6	-
VVCC01012560.1	17876	18949	zf-C2H2	7	-
VVCC01012698.1	3990	4821	zf-C2H2	5	+
VVCC01012761.1	601	1699	zf-C2H2	9	-
VVCC01012848.1	10916	13523	zf-C2H2	6	-
VVCC01013578.1	18078	22692	zf-C2H2	14	+
VVCC01013817.1	16363	17339	zf-C2H2	5	+
VVCC01014410.1	883	2179	zf-C2H2	12	+
VVCC01014449.1	17120	18797	zf-C2H2	5	+
VVCC01015449.1	2686	3934	zf-C2H2	12	+
VVCC01015513.1	994	1816	zf-C2H2	8	-
VVCC01015513.1	2282	3023	zf-C2H2	6	-
VVCC01015704.1	5635	6943	zf-C2H2	12	+
VVCC01015909.1	6355	9961	zf-C2H2	5	-
VVCC01016080.1	4508	5954	zf-C2H2	5	+
VVCC01016418.1	8701	11371	zf-C2H2	7	+
VVCC01016599.1	3637	4372	zf-C2H2	6	+
VVCC01017244.1	2588	3470	zf-C2H2	6	+
VVCC01017781.1	6731	8384	zf-C2H2	10	+
VVCC01018537.1	1111	3181	zf-C2H2	20	-
VVCC01018800.1	627	1419	zf-C2H2	7	+
VVCC01018825.1	32489	34493	zf-C2H2	13	+
VVCC01018825.1	39896	41978	zf-C2H2	14	+
VVCC01018968.1	2739	3696	zf-C2H2	7	+
VVCC01019309.1	2722	3595	zf-C2H2	5	+
VVCC01019368.1	5101	8374	zf-C2H2	6	+
VVCC01019384.1	8065	9694	zf-C2H2	11	-
VVCC01019996.1	5704	6655	zf-C2H2	5	+
VVCC01020609.1	757	1606	zf-C2H2	6	-
VVCC01020682.1	1206	2769	zf-C2H2	10	+
VVCC01020701.1	78458	79559	zf-C2H2	13	-
VVCC01021139.1	2207	2720	zf-C2H2	5	+
VVCC01022780.1	4884	6477	zf-C2H2	12	-
VVCC01022839.1	0	834	zf-C2H2	10	+
VVCC01022839.1	1331	2015	zf-C2H2	6	+
VVCC01023047.1	6802	8338	zf-C2H2	5	+
VVCC01023072.1	58973	60263	zf-C2H2	5	+
VVCC01023146.1	1715	3074	zf-C2H2	12	+
VVCC01023206.1	5691	7731	zf-C2H2	6	+
VVCC01023282.1	1387	2779	zf-C2H2	9	-
VVCC01023296.1	7454	8387	zf-C2H2	5	-
VVCC01023332.1	12438	14730	zf-C2H2	7	-
VVCC01023510.1	15045	17010	zf-C2H2	11	-
VVCC01023746.1	18462	21327	zf-C2H2	9	-
VVCC01023746.1	46068	48081	zf-C2H2	10	-
VVCC01023900.1	3126	4695	zf-C2H2	9	+
VVCC01023964.1	14541	18219	zf-C2H2	26	-
VVCC01024229.1	14547	15051	zf-C2H2	5	+
VVCC01024754.1	254	1253	zf-C2H2	7	+
VVCC01024754.1	3591	4201	zf-C2H2	6	+
VVCC01024963.1	35584	40120	zf-C2H2	11	-
VVCC01024999.1	10236	12228	zf-C2H2	16	-
VVCC01025011.1	7405	8482	zf-C2H2	5	-
VVCC01025416.1	8773	9463	zf-C2H2	5	+
VVCC01026020.1	24364	26239	zf-C2H2	5	-
VVCC01026063.1	518	3614	zf-C2H2	9	+
VVCC01026155.1	1984	6427	zf-C2H2	26	+
VVCC01026355.1	7613	9452	zf-C2H2	6	-
VVCC01027282.1	2904	4140	zf-C2H2	5	+
VVCC01027357.1	4890	6540	zf-C2H2	11	-
VVCC01027839.1	1521	2463	zf-C2H2	5	-
VVCC01027986.1	1530	4170	zf-C2H2	21	+
VVCC01028011.1	9518	13008	zf-C2H2	11	+
VVCC01028144.1	17940	19014	zf-C2H2	9	-
VVCC01028184.1	15484	16897	zf-C2H2	15	+
VVCC01028448.1	8332	10242	zf-C2H2	12	-
VVCC01028692.1	0	576	zf-C2H2	7	+
VVCC01029496.1	1457	3056	zf-C2H2	17	+
VVCC01029982.1	395	1088	zf-C2H2	6	+
VVCC01030090.1	2623	3691	zf-C2H2	5	-
VVCC01030168.1	42334	45604	zf-C2H2	6	-
VVCC01030481.1	1390	3427	zf-C2H2	9	+
VVCC01030811.1	1337	2297	zf-C2H2	9	-
VVCC01031037.1	6231	7620	zf-C2H2	12	+
VVCC01031037.1	10849	12748	zf-C2H2	18	+
VVCC01031046.1	6873	8202	zf-C2H2	8	+
VVCC01031101.1	2	950	zf-C2H2	8	+
VVCC01031153.1	12171	13506	zf-C2H2	12	-
VVCC01031283.1	32934	33966	zf-C2H2	5	+
VVCC01031547.1	24700	26512	zf-C2H2	7	-
VVCC01031978.1	6812	8635	zf-C2H2	14	+
VVCC01032033.1	889	1669	zf-C2H2	5	+
VVCC01032432.1	0	756	zf-C2H2	9	+
VVCC01032780.1	5709	7593	zf-C2H2	17	+
VVCC01033150.1	2	701	zf-C2H2	7	+
VVCC01033150.1	1247	1805	zf-C2H2	7	+
VVCC01033192.1	15300	16173	zf-C2H2	5	+
VVCC01033480.1	11232	12546	zf-C2H2	10	-
VVCC01033516.1	5808	6420	zf-C2H2	5	-
VVCC01033881.1	8661	9216	zf-C2H2	6	-
VVCC01034608.1	303	1116	zf-C2H2	6	+
VVCC01034688.1	2830	3874	zf-C2H2	11	-
VVCC01034819.1	7029	8904	zf-C2H2	17	+
VVCC01034858.1	33031	36091	zf-C2H2	5	-
VVCC01035067.1	3106	4225	zf-C2H2	7	-
VVCC01035131.1	4478	5783	zf-C2H2	14	+
VVCC01035158.1	6265	6919	zf-C2H2	6	-
VVCC01036249.1	989	1910	zf-C2H2	8	-
VVCC01036625.1	30668	31358	zf-C2H2	6	+
VVCC01036625.1	32327	33122	zf-C2H2	8	+
VVCC01036724.1	6546	8085	zf-C2H2	11	-
VVCC01037476.1	1314	4371	zf-C2H2	13	+
VVCC01037476.1	12616	16174	zf-C2H2	14	+
VVCC01037476.1	29119	32755	zf-C2H2	17	+
VVCC01037679.1	2	449	zf-C2H2	5	+
VVCC01037935.1	1607	11201	zf-C2H2	48	+
VVCC01038098.1	1880	2477	zf-C2H2	6	+
VVCC01038176.1	6075	7539	zf-C2H2	13	+
VVCC01038405.1	611	2132	zf-C2H2	10	+
VVCC01038470.1	6288	7653	zf-C2H2	9	+
VVCC01038855.1	28221	29847	zf-C2H2	6	+
VVCC01039105.1	7767	9051	zf-C2H2	7	+
VVCC01039479.1	224	1280	zf-C2H2	6	+
VVCC01039576.1	2239	3334	zf-C2H2	7	+
VVCC01039856.1	6415	7732	zf-C2H2	11	+
VVCC01040348.1	1494	2445	zf-C2H2	10	+
VVCC01040427.1	4600	5734	zf-C2H2	8	-
VVCC01041031.1	2131	3118	zf-C2H2	5	-
VVCC01041458.1	6547	7750	zf-C2H2	7	+
VVCC01041672.1	1	535	zf-C2H2	5	+
VVCC01042284.1	1477	2458	zf-C2H2	6	+
VVCC01042284.1	8401	10912	zf-C2H2	9	+
VVCC01042439.1	13223	14171	zf-C2H2	5	+
VVCC01042449.1	11247	13752	zf-C2H2	7	-
VVCC01042813.1	1506	2136	zf-C2H2	6	-
VVCC01044036.1	0	903	zf-C2H2	10	-
VVCC01044209.1	14276	16406	zf-C2H2	20	-
VVCC01044209.1	25638	27126	zf-C2H2	13	-
VVCC01044341.1	46025	46895	zf-C2H2	7	-
VVCC01044384.1	2251	3601	zf-C2H2	11	+
VVCC01044471.1	13261	16312	zf-C2H2	22	+
VVCC01044561.1	7574	9180	zf-C2H2	7	-
VVCC01044708.1	28487	29750	zf-C2H2	8	-
VVCC01044785.1	1293	2091	zf-C2H2	5	-
VVCC01045198.1	1059	2166	zf-C2H2	8	+
VVCC01045286.1	9730	12604	zf-C2H2	20	-
VVCC01045286.1	12889	13858	zf-C2H2	10	-
VVCC01045286.1	15619	16261	zf-C2H2	5	-
VVCC01045512.1	5355	6252	zf-C2H2	5	-
VVCC01045933.1	4561	5179	zf-C2H2	6	-
VVCC01045933.1	5555	6551	zf-C2H2	10	-
VVCC01046291.1	1259	2885	zf-C2H2	13	+
VVCC01046399.1	7469	8847	zf-C2H2	11	+
VVCC01046611.1	1190	2162	zf-C2H2	6	-
VVCC01047124.1	12453	18603	zf-C2H2	16	-
VVCC01047274.1	1553	2351	zf-C2H2	10	-
VVCC01047298.1	2463	3690	zf-C2H2	9	+
VVCC01047373.1	776	2039	zf-C2H2	8	+
VVCC01047539.1	830	1844	zf-C2H2	7	-
VVCC01047542.1	672	1242	zf-C2H2	5	+
VVCC01047671.1	8819	9827	zf-C2H2	8	+
VVCC01047999.1	0	666	zf-C2H2	5	-
VVCC01048054.1	1301	2096	zf-C2H2	6	+
VVCC01048163.1	20071	23561	zf-C2H2	8	-
VVCC01048436.1	518	2942	zf-C2H2	6	-
VVCC01049381.1	149	1091	zf-C2H2	9	-
VVCC01049517.1	3556	5077	zf-C2H2	15	-
VVCC01049519.1	5008	5950	zf-C2H2	7	-
VVCC01049695.1	2313	3348	zf-C2H2	7	+
VVCC01049802.1	19421	21311	zf-C2H2	5	-
VVCC01050029.1	1184	2180	zf-C2H2	7	-
VVCC01050476.1	2456	3587	zf-C2H2	5	-
VVCC01050933.1	386	1466	zf-C2H2	6	-
VVCC01051092.1	1268	2024	zf-C2H2	8	+
VVCC01051192.1	7517	9242	zf-C2H2	8	-
VVCC01051248.1	1369	4496	zf-C2H2	18	+
VVCC01051248.1	9901	11263	zf-C2H2	9	+
VVCC01052458.1	2402	3272	zf-C2H2	6	+
VVCC01052708.1	2673	3978	zf-C2H2	10	-
VVCC01053022.1	467	1439	zf-C2H2	6	+
VVCC01053610.1	2824	3709	zf-C2H2	9	-
VVCC01054381.1	2	710	zf-C2H2	9	+
VVCC01055288.1	1378	2668	zf-C2H2	7	+
VVCC01055288.1	3071	4469	zf-C2H2	9	+
VVCC01055758.1	1345	2131	zf-C2H2	5	+
VVCC01056298.1	1248	1881	zf-C2H2	7	-
VVCC01056378.1	2676	3711	zf-C2H2	8	+
VVCC01056474.1	5234	6161	zf-C2H2	5	+
VVCC01056474.1	9704	10748	zf-C2H2	9	-
VVCC01056512.1	408	1575	zf-C2H2	9	-
VVCC01056574.1	2913	3756	zf-C2H2	5	-
VVCC01056759.1	2546	3584	zf-C2H2	7	-
VVCC01057164.1	2688	3174	zf-C2H2	6	-
VVCC01057382.1	1533	2505	zf-C2H2	7	+
VVCC01057661.1	478	1546	zf-C2H2	11	+
VVCC01057808.1	917	1577	zf-C2H2	6	+
VVCC01058059.1	0	945	zf-C2H2	12	+
VVCC01058179.1	2452	3487	zf-C2H2	6	+
VVCC01058507.1	2	518	zf-C2H2	6	+
VVCC01058611.1	2600	3275	zf-C2H2	8	-
VVCC01058658.1	20557	23911	zf-C2H2	6	-
VVCC01058665.1	1446	4249	zf-C2H2	26	-
VVCC01058810.1	1859	2546	zf-C2H2	7	+
VVCC01058967.1	1274	2441	zf-C2H2	8	-
VVCC01059081.1	1	523	zf-C2H2	7	+
VVCC01059081.1	2254	2884	zf-C2H2	6	+
VVCC01059119.1	2358	3653	zf-C2H2	15	+
VVCC01059215.1	740	1838	zf-C2H2	8	+
VVCC01059215.1	2127	2628	zf-C2H2	6	+
VVCC01059415.1	2627	3515	zf-C2H2	6	-
VVCC01059704.1	136	571	zf-C2H2	5	-
VVCC01059785.1	0	801	zf-C2H2	10	+
VVCC01059891.1	1	565	zf-C2H2	5	-
VVCC01060074.1	2693	3953	zf-C2H2	8	-
VVCC01060263.1	286	1414	zf-C2H2	7	-
VVCC01060352.1	3363	3882	zf-C2H2	6	-
VVCC01060450.1	597	1257	zf-C2H2	8	+
VVCC01060480.1	4409	5540	zf-C2H2	8	-
VVCC01060490.1	877	1636	zf-C2H2	7	+
VVCC01060583.1	4888	5893	zf-C2H2	7	+
VVCC01060627.1	7872	9384	zf-C2H2	10	+
VVCC01060733.1	1989	2673	zf-C2H2	6	-
VVCC01060733.1	4374	5223	zf-C2H2	8	-
VVCC01060963.1	1351	2659	zf-C2H2	10	-
VVCC01061059.1	8923	9850	zf-C2H2	6	-
VVCC01061298.1	4537	5479	zf-C2H2	7	-
VVCC01061425.1	12174	13872	zf-C2H2	5	-
VVCC01061477.1	935	1748	zf-C2H2	5	-
VVCC01061559.1	4932	6519	zf-C2H2	15	-
VVCC01061677.1	1639	3073	zf-C2H2	13	+
VVCC01061752.1	1649	2759	zf-C2H2	7	-
VVCC01061779.1	3495	4428	zf-C2H2	5	-
VVCC01061886.1	3036	3594	zf-C2H2	6	-
VVCC01061886.1	3715	4348	zf-C2H2	5	-
VVCC01061886.1	6851	7550	zf-C2H2	7	-
VVCC01061942.1	15704	17726	zf-C2H2	6	+
VVCC01062597.1	11910	12558	zf-C2H2	6	+
VVCC01062743.1	2	668	zf-C2H2	8	+
VVCC01062794.1	1283	2330	zf-C2H2	6	-
VVCC01062834.1	2730	4014	zf-C2H2	14	+
VVCC01062844.1	2746	3799	zf-C2H2	7	-
VVCC01063051.1	505	1435	zf-C2H2	10	-
VVCC01063051.1	1577	3374	zf-C2H2	20	-
VVCC01063207.1	1892	2598	zf-C2H2	7	+
VVCC01063229.1	555	1491	zf-C2H2	9	+
VVCC01063332.1	3474	4356	zf-C2H2	6	-
VVCC01063512.1	0	708	zf-C2H2	6	+
VVCC01063705.1	2782	3160	zf-C2H2	5	-
VVCC01063889.1	513	1071	zf-C2H2	6	-
VVCC01063889.1	2280	3456	zf-C2H2	12	-
VVCC01064026.1	2494	3409	zf-C2H2	11	-
VVCC01064124.1	1215	1878	zf-C2H2	6	+
VVCC01064281.1	2523	3549	zf-C2H2	7	-
VVCC01064344.1	1446	2417	zf-C2H2	11	-
VVCC01064496.1	4098	4767	zf-C2H2	7	-
VVCC01064554.1	7506	8415	zf-C2H2	6	-
VVCC01064588.1	4645	5329	zf-C2H2	6	-
VVCC01064588.1	5610	6429	zf-C2H2	10	-
VVCC01064737.1	8566	9022	zf-C2H2	5	-
VVCC01064829.1	3070	4033	zf-C2H2	6	-
VVCC01064841.1	1254	2586	zf-C2H2	8	+
VVCC01064864.1	3512	4379	zf-C2H2	5	+
VVCC01065006.1	5353	6073	zf-C2H2	6	+
VVCC01065183.1	2612	3368	zf-C2H2	6	-
VVCC01065183.1	6643	7435	zf-C2H2	7	-
VVCC01065339.1	54948	56049	zf-C2H2	6	-
VVCC01065387.1	25883	27239	zf-C2H2	14	-
VVCC01065962.1	6024	6894	zf-C2H2	9	-
VVCC01065962.1	16120	17833	zf-C2H2	11	-
VVCC01065969.1	16791	18204	zf-C2H2	15	+
VVCC01066091.1	4118	4865	zf-C2H2	5	-
VVCC01066095.1	723	1647	zf-C2H2	8	+
VVCC01066136.1	1385	3320	zf-C2H2	11	-
VVCC01066255.1	4395	6096	zf-C2H2	6	+
VVCC01066255.1	10166	14975	zf-C2H2	6	+
VVCC01066277.1	11559	12765	zf-C2H2	6	-
VVCC01066503.1	14282	16046	zf-C2H2	12	-
VVCC01066655.1	11576	13985	zf-C2H2	10	-
VVCC01066656.1	12805	15628	zf-C2H2	5	-
VVCC01066678.1	18888	20448	zf-C2H2	9	-
VVCC01066716.1	56105	58154	zf-C2H2	8	-
VVCC01066885.1	34283	35423	zf-C2H2	11	+
VVCC01066906.1	4852	5689	zf-C2H2	5	+
VVCC01066906.1	11669	12680	zf-C2H2	11	+
VVCC01067036.1	17170	18121	zf-C2H2	8	-
VVCC01067131.1	1320	1995	zf-C2H2	7	-
VVCC01067131.1	5543	7070	zf-C2H2	9	-
VVCC01067131.1	14865	16386	zf-C2H2	10	-
VVCC01067355.1	1909	2896	zf-C2H2	6	+
VVCC01067358.1	4457	5447	zf-C2H2	8	-
VVCC01067358.1	6451	7660	zf-C2H2	9	-
VVCC01067358.1	8092	10675	zf-C2H2	15	-
VVCC01067391.1	957	2328	zf-C2H2	8	+
VVCC01067487.1	3143	4100	zf-C2H2	6	+
VVCC01067607.1	4540	5455	zf-C2H2	8	+
VVCC01067620.1	3213	3969	zf-C2H2	6	+
VVCC01067960.1	1289	2621	zf-C2H2	9	-
VVCC01067978.1	1331	2501	zf-C2H2	7	-
```
