## Supplementary Data 2 for "Transposable elements drive the evolution of metazoan zinc finger genes": Xenotilapia_nigrolabiata_znfs.bed

```
VVGH01000019.1	11301	14361	zf-C2H2	5	-
VVGH01000047.1	15520	16693	zf-C2H2	7	-
VVGH01000090.1	31347	32709	zf-C2H2	7	-
VVGH01000615.1	589	4333	zf-C2H2	5	+
VVGH01000874.1	6132	10335	zf-C2H2	7	-
VVGH01001490.1	11666	14372	zf-C2H2	21	-
VVGH01001877.1	18653	20471	zf-C2H2	5	-
VVGH01001979.1	35388	36432	zf-C2H2	11	+
VVGH01001985.1	7688	8423	zf-C2H2	6	-
VVGH01002322.1	10324	11812	zf-C2H2	8	+
VVGH01002706.1	7955	9380	zf-C2H2	5	-
VVGH01002720.1	13192	14629	zf-C2H2	5	+
VVGH01002813.1	2775	4110	zf-C2H2	12	+
VVGH01003006.1	37835	38750	zf-C2H2	7	-
VVGH01003006.1	40484	44411	zf-C2H2	24	-
VVGH01003006.1	46203	48380	zf-C2H2	18	+
VVGH01003018.1	5734	6481	zf-C2H2	5	-
VVGH01003465.1	4119	4869	zf-C2H2	9	-
VVGH01003626.1	6333	7203	zf-C2H2	9	-
VVGH01003890.1	12901	14329	zf-C2H2	12	+
VVGH01004132.1	2021	3845	zf-C2H2	6	+
VVGH01004378.1	1057	2377	zf-C2H2	9	+
VVGH01004476.1	3648	4524	zf-C2H2	5	+
VVGH01005272.1	31344	34719	zf-C2H2	5	+
VVGH01005483.1	4068	5589	zf-C2H2	10	+
VVGH01005483.1	14507	16034	zf-C2H2	9	+
VVGH01005511.1	15691	17104	zf-C2H2	15	+
VVGH01005588.1	8608	14137	zf-C2H2	8	-
VVGH01005852.1	2683	3910	zf-C2H2	12	+
VVGH01005894.1	37811	38681	zf-C2H2	7	+
VVGH01006441.1	926	2276	zf-C2H2	11	+
VVGH01006528.1	33730	35542	zf-C2H2	7	-
VVGH01006791.1	8071	10507	zf-C2H2	7	+
VVGH01007042.1	1198	2188	zf-C2H2	6	+
VVGH01007116.1	1007	2510	zf-C2H2	14	+
VVGH01007116.1	7882	8899	zf-C2H2	8	-
VVGH01007316.1	17671	21133	zf-C2H2	10	+
VVGH01007530.1	1865	3350	zf-C2H2	9	+
VVGH01007586.1	11020	14702	zf-C2H2	8	+
VVGH01007607.1	26601	27729	zf-C2H2	7	+
VVGH01008381.1	2560	3820	zf-C2H2	8	-
VVGH01008447.1	17598	19143	zf-C2H2	10	+
VVGH01008447.1	24602	25604	zf-C2H2	9	+
VVGH01008622.1	6421	10027	zf-C2H2	5	+
VVGH01008668.1	2699	5296	zf-C2H2	15	+
VVGH01008668.1	5758	6943	zf-C2H2	9	+
VVGH01008668.1	7840	8560	zf-C2H2	6	+
VVGH01008765.1	7700	9428	zf-C2H2	8	+
VVGH01010470.1	9876	11667	zf-C2H2	5	-
VVGH01010517.1	3661	4447	zf-C2H2	5	-
VVGH01010699.1	4357	5443	zf-C2H2	5	+
VVGH01010707.1	2002	3004	zf-C2H2	7	-
VVGH01011182.1	49655	52259	zf-C2H2	6	+
VVGH01011549.1	33071	34631	zf-C2H2	9	+
VVGH01011902.1	5703	7113	zf-C2H2	12	-
VVGH01012545.1	593	2270	zf-C2H2	13	-
VVGH01012562.1	19702	22033	zf-C2H2	6	-
VVGH01013022.1	568	1654	zf-C2H2	9	+
VVGH01013060.1	8616	9948	zf-C2H2	10	+
VVGH01013331.1	3119	6482	zf-C2H2	12	+
VVGH01013845.1	2379	3819	zf-C2H2	5	+
VVGH01013890.1	851	1790	zf-C2H2	7	-
VVGH01013893.1	1539	2277	zf-C2H2	6	-
VVGH01013893.1	5548	6283	zf-C2H2	8	-
VVGH01014549.1	11317	12217	zf-C2H2	9	+
VVGH01014549.1	12540	13110	zf-C2H2	6	+
VVGH01015150.1	1	952	zf-C2H2	9	-
VVGH01015171.1	616	1687	zf-C2H2	11	-
VVGH01015175.1	732	1545	zf-C2H2	5	+
VVGH01015560.1	11847	12690	zf-C2H2	5	-
VVGH01015901.1	12109	14170	zf-C2H2	9	-
VVGH01015902.1	557	1529	zf-C2H2	6	-
VVGH01016090.1	3794	4940	zf-C2H2	8	-
VVGH01016457.1	6854	7830	zf-C2H2	5	-
VVGH01016536.1	2806	3841	zf-C2H2	7	-
VVGH01016658.1	2386	3637	zf-C2H2	9	+
VVGH01017413.1	538	1054	zf-C2H2	5	+
VVGH01017705.1	2708	3758	zf-C2H2	6	-
VVGH01017851.1	47834	50156	zf-C2H2	10	-
VVGH01018065.1	3699	4914	zf-C2H2	7	+
VVGH01018065.1	7680	8577	zf-C2H2	5	+
VVGH01018147.1	5359	7269	zf-C2H2	12	+
VVGH01019375.1	28277	29348	zf-C2H2	6	-
VVGH01019573.1	1923	2535	zf-C2H2	6	-
VVGH01019604.1	13486	14317	zf-C2H2	5	+
VVGH01019704.1	1116	2472	zf-C2H2	14	+
VVGH01019793.1	23497	24871	zf-C2H2	12	+
VVGH01020540.1	23633	25334	zf-C2H2	6	+
VVGH01020540.1	29417	34226	zf-C2H2	6	+
VVGH01020604.1	3371	4481	zf-C2H2	9	+
VVGH01020631.1	3109	4207	zf-C2H2	13	+
VVGH01020693.1	2	959	zf-C2H2	5	-
VVGH01020814.1	13285	14470	zf-C2H2	6	+
VVGH01020836.1	1086	2037	zf-C2H2	6	+
VVGH01021426.1	3482	5000	zf-C2H2	11	-
VVGH01022050.1	1934	3317	zf-C2H2	9	-
VVGH01022050.1	3720	5010	zf-C2H2	8	-
VVGH01022515.1	503	1448	zf-C2H2	10	+
VVGH01022515.1	1733	4769	zf-C2H2	20	+
VVGH01022887.1	21384	21804	zf-C2H2	5	+
VVGH01023374.1	5718	6819	zf-C2H2	5	+
VVGH01023764.1	1758	4407	zf-C2H2	7	+
VVGH01025045.1	721	1831	zf-C2H2	11	-
VVGH01025379.1	12124	16777	zf-C2H2	8	+
VVGH01025486.1	40230	42261	zf-C2H2	6	-
VVGH01025511.1	3795	5187	zf-C2H2	12	+
VVGH01025511.1	8520	10419	zf-C2H2	18	+
VVGH01025539.1	28849	34544	zf-C2H2	10	-
VVGH01025554.1	90637	92161	zf-C2H2	6	+
VVGH01025669.1	13789	15842	zf-C2H2	8	+
VVGH01025737.1	13933	14965	zf-C2H2	6	-
VVGH01025820.1	26120	31616	zf-C2H2	10	+
VVGH01025880.1	19680	21663	zf-C2H2	10	+
VVGH01025880.1	46372	49237	zf-C2H2	9	+
VVGH01025905.1	6904	8182	zf-C2H2	5	-
VVGH01026118.1	1553	6167	zf-C2H2	14	-
VVGH01026501.1	6013	7276	zf-C2H2	8	+
VVGH01026742.1	8981	11234	zf-C2H2	5	+
VVGH01026992.1	5408	6500	zf-C2H2	9	-
VVGH01027159.1	8077	8897	zf-C2H2	8	-
VVGH01027159.1	10469	11252	zf-C2H2	8	-
VVGH01027419.1	167	2216	zf-C2H2	7	+
VVGH01027469.1	38782	42037	zf-C2H2	6	-
VVGH01027527.1	11533	13825	zf-C2H2	7	-
VVGH01027629.1	21721	23005	zf-C2H2	14	-
VVGH01027700.1	8537	9179	zf-C2H2	5	-
VVGH01028145.1	15044	15980	zf-C2H2	6	+
VVGH01028455.1	1555	5911	zf-C2H2	7	-
VVGH01028455.1	10985	12949	zf-C2H2	10	-
VVGH01028586.1	16401	17559	zf-C2H2	5	-
VVGH01028805.1	69959	72782	zf-C2H2	5	+
VVGH01028826.1	12058	13687	zf-C2H2	11	+
VVGH01028852.1	3286	3970	zf-C2H2	6	-
VVGH01028852.1	4467	5130	zf-C2H2	8	-
VVGH01028874.1	34935	38859	zf-C2H2	6	+
VVGH01029075.1	24794	26311	zf-C2H2	16	+
VVGH01029103.1	921	1923	zf-C2H2	5	-
VVGH01029365.1	8893	10414	zf-C2H2	6	-
VVGH01029570.1	539	1529	zf-C2H2	7	-
VVGH01029632.1	3057	3993	zf-C2H2	5	-
VVGH01029968.1	1833	3021	zf-C2H2	8	-
VVGH01030131.1	10337	11027	zf-C2H2	5	+
VVGH01030193.1	5234	6833	zf-C2H2	17	-
VVGH01030342.1	23780	25625	zf-C2H2	11	+
VVGH01030464.1	124599	128277	zf-C2H2	26	+
VVGH01030532.1	6106	7309	zf-C2H2	5	-
VVGH01030783.1	3951	5313	zf-C2H2	9	+
VVGH01031160.1	17247	18321	zf-C2H2	9	-
VVGH01031416.1	14421	16630	zf-C2H2	21	-
VVGH01031416.1	25554	27042	zf-C2H2	13	-
VVGH01031824.1	2559	3546	zf-C2H2	6	-
VVGH01031846.1	3716	4598	zf-C2H2	5	+
VVGH01032107.1	3439	5977	zf-C2H2	6	-
VVGH01032337.1	1722	2334	zf-C2H2	6	-
VVGH01032373.1	2814	7254	zf-C2H2	26	-
VVGH01032487.1	55026	59808	zf-C2H2	13	-
VVGH01032533.1	5718	6825	zf-C2H2	6	+
VVGH01032854.1	3715	5344	zf-C2H2	10	-
VVGH01034142.1	1145	1637	zf-C2H2	5	+
VVGH01034313.1	2132	2714	zf-C2H2	6	-
VVGH01034463.1	1450	2335	zf-C2H2	6	-
VVGH01034777.1	36747	37824	zf-C2H2	5	+
VVGH01035477.1	2573	3512	zf-C2H2	5	-
VVGH01035817.1	7298	8357	zf-C2H2	9	+
VVGH01036401.1	1	885	zf-C2H2	8	+
VVGH01036570.1	24975	25605	zf-C2H2	5	+
VVGH01036604.1	802	3220	zf-C2H2	6	-
VVGH01036764.1	3548	4124	zf-C2H2	6	-
VVGH01036779.1	1217	2156	zf-C2H2	9	+
VVGH01036867.1	23052	25017	zf-C2H2	11	-
VVGH01036886.1	2645	3119	zf-C2H2	6	-
VVGH01036933.1	2863	3511	zf-C2H2	6	+
VVGH01036941.1	621	1179	zf-C2H2	6	+
VVGH01036976.1	1297	2449	zf-C2H2	10	-
VVGH01036977.1	5008	6304	zf-C2H2	12	-
VVGH01037898.1	12226	13258	zf-C2H2	5	+
VVGH01038461.1	3247	9397	zf-C2H2	16	+
VVGH01038496.1	20485	22996	zf-C2H2	9	-
VVGH01039327.1	3409	4948	zf-C2H2	16	+
VVGH01039376.1	2328	3126	zf-C2H2	5	-
VVGH01039452.1	3586	5521	zf-C2H2	11	+
VVGH01039703.1	9868	10906	zf-C2H2	7	+
VVGH01039813.1	17962	19063	zf-C2H2	7	-
VVGH01039877.1	833	1775	zf-C2H2	7	-
VVGH01039924.1	993	3462	zf-C2H2	6	-
VVGH01040025.1	551	3653	zf-C2H2	9	+
VVGH01040326.1	7968	9078	zf-C2H2	12	-
VVGH01040546.1	3115	4234	zf-C2H2	7	-
VVGH01040675.1	21764	23099	zf-C2H2	9	+
VVGH01040793.1	1988	3023	zf-C2H2	6	-
VVGH01041015.1	3501	4806	zf-C2H2	13	+
VVGH01041939.1	709	1651	zf-C2H2	5	+
VVGH01042203.1	11634	12669	zf-C2H2	8	-
VVGH01042244.1	1877	2501	zf-C2H2	8	-
VVGH01042360.1	6273	7095	zf-C2H2	8	-
VVGH01042360.1	7567	8527	zf-C2H2	8	-
VVGH01042481.1	2066	3218	zf-C2H2	8	+
VVGH01042650.1	1296	2658	zf-C2H2	8	-
VVGH01042876.1	9231	11352	zf-C2H2	17	-
VVGH01042991.1	9857	19451	zf-C2H2	48	-
VVGH01043548.1	7540	9004	zf-C2H2	11	-
VVGH01043783.1	1289	2219	zf-C2H2	10	-
VVGH01043783.1	2377	4165	zf-C2H2	20	-
VVGH01043785.1	5591	7173	zf-C2H2	7	+
VVGH01043945.1	3847	5929	zf-C2H2	14	-
VVGH01043945.1	11634	13638	zf-C2H2	13	-
VVGH01043996.1	5558	7367	zf-C2H2	16	+
VVGH01044859.1	616	1174	zf-C2H2	6	+
VVGH01045100.1	1604	2891	zf-C2H2	8	-
VVGH01045506.1	3649	6379	zf-C2H2	13	-
VVGH01045544.1	4443	5043	zf-C2H2	7	-
VVGH01045727.1	948	2484	zf-C2H2	10	+
VVGH01045923.1	17395	19258	zf-C2H2	5	-
VVGH01045930.1	2	617	zf-C2H2	6	+
VVGH01045968.1	770	1811	zf-C2H2	8	-
VVGH01046014.1	4407	5160	zf-C2H2	9	-
VVGH01046271.1	303	1053	zf-C2H2	7	+
VVGH01046564.1	1991	2700	zf-C2H2	7	-
VVGH01046715.1	5257	7312	zf-C2H2	20	+
VVGH01046753.1	11684	12461	zf-C2H2	5	+
VVGH01047054.1	233	1607	zf-C2H2	11	-
VVGH01047320.1	1967	3023	zf-C2H2	11	+
VVGH01048026.1	1527	3153	zf-C2H2	13	+
VVGH01048854.1	6287	7220	zf-C2H2	5	-
VVGH01049057.1	15476	16688	zf-C2H2	6	+
VVGH01049120.1	5221	6941	zf-C2H2	7	-
VVGH01049266.1	2304	3594	zf-C2H2	5	-
VVGH01049482.1	39672	40518	zf-C2H2	6	-
VVGH01049482.1	41721	42795	zf-C2H2	10	-
VVGH01049482.1	48365	49088	zf-C2H2	6	-
VVGH01049482.1	54535	55696	zf-C2H2	9	-
VVGH01049482.1	62407	63208	zf-C2H2	7	-
VVGH01049495.1	14445	16194	zf-C2H2	12	-
VVGH01049530.1	58910	60902	zf-C2H2	16	-
VVGH01049701.1	5916	9294	zf-C2H2	5	+
VVGH01050664.1	13204	14563	zf-C2H2	8	+
VVGH01051343.1	4499	5658	zf-C2H2	10	+
VVGH01051642.1	2243	3179	zf-C2H2	9	-
VVGH01051681.1	121	1411	zf-C2H2	9	+
VVGH01052115.1	74	1328	zf-C2H2	8	-
VVGH01052587.1	1971	3003	zf-C2H2	8	-
VVGH01052733.1	3328	3886	zf-C2H2	6	-
VVGH01052733.1	4007	4640	zf-C2H2	5	-
VVGH01052733.1	7125	7938	zf-C2H2	7	-
VVGH01052767.1	9253	10228	zf-C2H2	8	+
VVGH01052996.1	1364	4421	zf-C2H2	13	+
VVGH01052996.1	12695	16175	zf-C2H2	14	+
VVGH01052996.1	28914	32637	zf-C2H2	17	+
VVGH01053205.1	33827	35396	zf-C2H2	9	-
VVGH01053205.1	42789	43800	zf-C2H2	11	-
VVGH01053796.1	1203	2928	zf-C2H2	8	+
VVGH01053959.1	1	1234	zf-C2H2	8	+
VVGH01054185.1	4563	5682	zf-C2H2	6	+
VVGH01054233.1	1193	2153	zf-C2H2	9	-
VVGH01054528.1	5167	6202	zf-C2H2	7	+
VVGH01054639.1	858	1983	zf-C2H2	13	-
VVGH01055082.1	3236	4542	zf-C2H2	13	+
VVGH01055108.1	1952	5330	zf-C2H2	6	-
VVGH01055352.1	1052	2090	zf-C2H2	8	+
VVGH01056316.1	21423	22935	zf-C2H2	10	+
VVGH01056479.1	627	1320	zf-C2H2	6	+
VVGH01056542.1	559	2122	zf-C2H2	10	-
VVGH01056600.1	8446	9019	zf-C2H2	6	-
VVGH01056771.1	1603	3310	zf-C2H2	17	-
VVGH01056779.1	8913	10611	zf-C2H2	5	-
VVGH01057380.1	4519	5203	zf-C2H2	6	-
VVGH01057380.1	5476	6490	zf-C2H2	12	-
VVGH01057721.1	6014	7889	zf-C2H2	17	-
VVGH01058040.1	810	1641	zf-C2H2	5	+
VVGH01058217.1	1	1003	zf-C2H2	6	+
VVGH01058236.1	2138	2606	zf-C2H2	5	-
VVGH01058387.1	4953	6258	zf-C2H2	14	-
VVGH01058401.1	2319	3276	zf-C2H2	10	-
VVGH01058828.1	701	1625	zf-C2H2	8	+
VVGH01058860.1	11469	12441	zf-C2H2	10	-
VVGH01058865.1	3982	5059	zf-C2H2	6	+
VVGH01058905.1	2616	3114	zf-C2H2	6	-
VVGH01059014.1	0	534	zf-C2H2	6	+
VVGH01059038.1	5084	5660	zf-C2H2	6	-
VVGH01059382.1	8178	8955	zf-C2H2	5	-
VVGH01059387.1	2716	3715	zf-C2H2	7	-
VVGH01059423.1	3364	4882	zf-C2H2	15	-
VVGH01059508.1	1909	2950	zf-C2H2	7	+
VVGH01059658.1	3010	4437	zf-C2H2	16	+
VVGH01059713.1	1469	2387	zf-C2H2	6	-
VVGH01059777.1	150	1116	zf-C2H2	10	+
VVGH01059791.1	119	1085	zf-C2H2	7	+
VVGH01060030.1	0	837	zf-C2H2	10	+
VVGH01060274.1	2844	3237	zf-C2H2	5	-
VVGH01060275.1	2099	3458	zf-C2H2	8	+
VVGH01060473.1	916	1645	zf-C2H2	5	-
VVGH01060672.1	3543	4455	zf-C2H2	6	+
VVGH01060798.1	680	1391	zf-C2H2	5	+
VVGH01060822.1	2369	3101	zf-C2H2	6	-
VVGH01060822.1	4809	5658	zf-C2H2	8	-
VVGH01060882.1	1234	1981	zf-C2H2	7	+
VVGH01060898.1	5960	6602	zf-C2H2	5	+
VVGH01061004.1	3020	3740	zf-C2H2	7	-
VVGH01061087.1	2187	2901	zf-C2H2	7	+
VVGH01061203.1	23951	25139	zf-C2H2	6	-
VVGH01061287.1	855	1592	zf-C2H2	5	+
VVGH01061789.1	3677	5234	zf-C2H2	10	-
VVGH01061929.1	4463	5639	zf-C2H2	12	+
VVGH01061929.1	6817	7375	zf-C2H2	6	+
VVGH01061993.1	10482	11172	zf-C2H2	6	+
VVGH01061993.1	12127	12766	zf-C2H2	6	+
VVGH01062144.1	6013	7294	zf-C2H2	8	+
VVGH01062188.1	5598	6348	zf-C2H2	7	-
VVGH01062486.1	857	1562	zf-C2H2	7	+
VVGH01062770.1	1944	3600	zf-C2H2	12	+
VVGH01062838.1	8523	12177	zf-C2H2	9	-
VVGH01063203.1	1514	2309	zf-C2H2	8	-
VVGH01063240.1	1966	2635	zf-C2H2	7	-
VVGH01063350.1	3849	5901	zf-C2H2	5	+
VVGH01063611.1	2062	2977	zf-C2H2	8	-
VVGH01064104.1	3092	3821	zf-C2H2	5	+
VVGH01064231.1	1	499	zf-C2H2	5	-
VVGH01064332.1	2821	3439	zf-C2H2	7	-
VVGH01064332.1	3815	4811	zf-C2H2	10	-
VVGH01064595.1	1727	2654	zf-C2H2	5	+
VVGH01064646.1	585	1527	zf-C2H2	7	+
VVGH01064657.1	2334	2832	zf-C2H2	5	-
VVGH01064976.1	2785	3919	zf-C2H2	11	+
VVGH01065155.1	17483	24167	zf-C2H2	15	-
VVGH01065292.1	39578	42635	zf-C2H2	22	-
VVGH01065409.1	9380	10367	zf-C2H2	5	-
VVGH01065635.1	24164	25550	zf-C2H2	5	+
VVGH01065741.1	24650	25694	zf-C2H2	7	+
VVGH01065888.1	20783	21722	zf-C2H2	6	-
VVGH01065974.1	9966	11592	zf-C2H2	6	-
VVGH01066206.1	2707	4576	zf-C2H2	5	+
VVGH01066391.1	782	1667	zf-C2H2	5	+
VVGH01066391.1	2045	2567	zf-C2H2	5	+
VVGH01066799.1	56541	57912	zf-C2H2	5	+
VVGH01067003.1	52116	53991	zf-C2H2	5	-
VVGH01067007.1	1603	2932	zf-C2H2	8	-
VVGH01067181.1	95835	96672	zf-C2H2	5	-
VVGH01067487.1	6759	7710	zf-C2H2	5	+
VVGH01067502.1	650	1553	zf-C2H2	10	-
VVGH01067502.1	8329	8978	zf-C2H2	6	-
VVGH01067502.1	11310	12354	zf-C2H2	8	-
VVGH01067818.1	3213	3933	zf-C2H2	6	+
VVGH01067861.1	536	1526	zf-C2H2	6	+
```
