## Supplementary Data 2 for "Transposable elements drive the evolution of metazoan zinc finger genes": Xenotilapia_ochrogenys_znfs.bed

```
VUPR01000280.1	36925	38494	zf-C2H2	9	-
VUPR01000833.1	2277	3150	zf-C2H2	5	+
VUPR01000858.1	1262	2435	zf-C2H2	9	+
VUPR01001021.1	657	1947	zf-C2H2	9	+
VUPR01001065.1	1962	2994	zf-C2H2	8	-
VUPR01001136.1	4193	5270	zf-C2H2	6	+
VUPR01001161.1	8129	9758	zf-C2H2	11	-
VUPR01001673.1	6679	8589	zf-C2H2	12	-
VUPR01001762.1	5267	6788	zf-C2H2	10	-
VUPR01001792.1	21080	22010	zf-C2H2	6	+
VUPR01001921.1	11301	14830	zf-C2H2	8	+
VUPR01002514.1	46359	48612	zf-C2H2	5	+
VUPR01002589.1	3628	6109	zf-C2H2	6	-
VUPR01003033.1	6793	8332	zf-C2H2	5	+
VUPR01003035.1	2368	3805	zf-C2H2	5	-
VUPR01003070.1	64395	67218	zf-C2H2	5	-
VUPR01003160.1	39772	42863	zf-C2H2	22	+
VUPR01003571.1	5616	6960	zf-C2H2	12	+
VUPR01004100.1	3073	8569	zf-C2H2	10	+
VUPR01004113.1	2132	4175	zf-C2H2	6	+
VUPR01005121.1	62028	62898	zf-C2H2	7	+
VUPR01006137.1	716	7391	zf-C2H2	15	+
VUPR01006167.1	393	2817	zf-C2H2	6	+
VUPR01006316.1	2635	3698	zf-C2H2	10	-
VUPR01006446.1	818	3287	zf-C2H2	6	-
VUPR01006625.1	5204	6826	zf-C2H2	6	-
VUPR01006649.1	4840	9046	zf-C2H2	7	-
VUPR01006842.1	4254	5457	zf-C2H2	5	-
VUPR01007181.1	2288	3290	zf-C2H2	7	-
VUPR01007587.1	6444	7914	zf-C2H2	11	-
VUPR01008137.1	2567	3958	zf-C2H2	12	-
VUPR01008401.1	7133	8342	zf-C2H2	6	-
VUPR01008738.1	1064	2380	zf-C2H2	8	-
VUPR01008793.1	12228	14695	zf-C2H2	8	-
VUPR01008897.1	1905	2802	zf-C2H2	5	+
VUPR01008897.1	8105	9263	zf-C2H2	9	+
VUPR01009041.1	2921	3995	zf-C2H2	9	+
VUPR01009250.1	247	1234	zf-C2H2	6	+
VUPR01009782.1	3368	3980	zf-C2H2	5	+
VUPR01010140.1	24511	26293	zf-C2H2	6	-
VUPR01010418.1	11148	12465	zf-C2H2	11	+
VUPR01010429.1	8617	13462	zf-C2H2	9	-
VUPR01010756.1	618	1590	zf-C2H2	5	+
VUPR01011925.1	733	2734	zf-C2H2	13	+
VUPR01013559.1	22485	23712	zf-C2H2	12	-
VUPR01013576.1	4436	5891	zf-C2H2	5	+
VUPR01013949.1	4422	5541	zf-C2H2	7	+
VUPR01014098.1	76	1375	zf-C2H2	7	+
VUPR01014102.1	10834	16450	zf-C2H2	10	+
VUPR01014425.1	1456	3085	zf-C2H2	10	-
VUPR01014963.1	2674	3628	zf-C2H2	6	-
VUPR01014963.1	14068	15127	zf-C2H2	7	-
VUPR01015048.1	20352	20847	zf-C2H2	5	+
VUPR01015099.1	1955	3383	zf-C2H2	10	-
VUPR01015339.1	336	2013	zf-C2H2	5	+
VUPR01016000.1	1850	3432	zf-C2H2	7	-
VUPR01016205.1	3175	3823	zf-C2H2	6	-
VUPR01016694.1	7683	8946	zf-C2H2	9	+
VUPR01017279.1	4327	5404	zf-C2H2	5	+
VUPR01017336.1	12824	14838	zf-C2H2	11	+
VUPR01017336.1	39802	42667	zf-C2H2	9	+
VUPR01017508.1	15780	16623	zf-C2H2	5	-
VUPR01018179.1	1743	2469	zf-C2H2	6	-
VUPR01018245.1	2094	3288	zf-C2H2	6	+
VUPR01018245.1	3513	5052	zf-C2H2	9	+
VUPR01018245.1	10463	11825	zf-C2H2	9	+
VUPR01018363.1	0	1428	zf-C2H2	12	-
VUPR01018502.1	5020	6832	zf-C2H2	7	+
VUPR01018604.1	19328	21203	zf-C2H2	5	-
VUPR01019208.1	12364	15826	zf-C2H2	10	+
VUPR01019215.1	4310	5108	zf-C2H2	5	+
VUPR01019456.1	1381	2752	zf-C2H2	8	-
VUPR01019562.1	578	1136	zf-C2H2	6	+
VUPR01020085.1	1579	2677	zf-C2H2	9	-
VUPR01020104.1	307	4973	zf-C2H2	8	-
VUPR01020711.1	10816	14071	zf-C2H2	6	+
VUPR01021211.1	11915	14336	zf-C2H2	10	+
VUPR01021508.1	16405	18439	zf-C2H2	6	-
VUPR01022789.1	34049	36647	zf-C2H2	6	+
VUPR01022815.1	6404	10082	zf-C2H2	26	-
VUPR01023439.1	13951	15463	zf-C2H2	10	+
VUPR01023520.1	1178	2498	zf-C2H2	15	-
VUPR01023750.1	2617	4435	zf-C2H2	5	+
VUPR01024148.1	5844	9222	zf-C2H2	5	+
VUPR01024151.1	8095	9025	zf-C2H2	10	-
VUPR01024151.1	9187	10993	zf-C2H2	21	-
VUPR01025290.1	912	1875	zf-C2H2	9	+
VUPR01025456.1	1839	3015	zf-C2H2	12	+
VUPR01025456.1	4207	4825	zf-C2H2	6	+
VUPR01025648.1	11054	12212	zf-C2H2	5	+
VUPR01025661.1	2106	3144	zf-C2H2	9	-
VUPR01026495.1	7182	9057	zf-C2H2	17	+
VUPR01026645.1	9559	10573	zf-C2H2	8	-
VUPR01026935.1	4073	5882	zf-C2H2	6	+
VUPR01028011.1	5954	6824	zf-C2H2	9	-
VUPR01028387.1	6895	7828	zf-C2H2	5	-
VUPR01028430.1	733	1546	zf-C2H2	5	+
VUPR01028563.1	732	1389	zf-C2H2	6	-
VUPR01028563.1	1702	2434	zf-C2H2	9	-
VUPR01028625.1	3849	4719	zf-C2H2	6	-
VUPR01028853.1	610	2152	zf-C2H2	10	+
VUPR01028870.1	939	2181	zf-C2H2	10	-
VUPR01028937.1	29096	33913	zf-C2H2	14	+
VUPR01029167.1	6496	7474	zf-C2H2	8	-
VUPR01029167.1	8371	9586	zf-C2H2	9	-
VUPR01029167.1	10018	12601	zf-C2H2	15	-
VUPR01029210.1	4486	5605	zf-C2H2	10	-
VUPR01029329.1	571	1357	zf-C2H2	5	-
VUPR01029338.1	9516	10908	zf-C2H2	12	+
VUPR01029338.1	14125	16084	zf-C2H2	18	+
VUPR01029408.1	0	558	zf-C2H2	5	+
VUPR01030101.1	694	1243	zf-C2H2	5	+
VUPR01031071.1	11972	13280	zf-C2H2	10	+
VUPR01031085.1	1610	6053	zf-C2H2	26	+
VUPR01031341.1	19128	20490	zf-C2H2	7	-
VUPR01031382.1	531	1767	zf-C2H2	9	+
VUPR01032071.1	653	1376	zf-C2H2	7	+
VUPR01032367.1	35039	41189	zf-C2H2	16	+
VUPR01032972.1	10405	12004	zf-C2H2	17	-
VUPR01033092.1	647	2126	zf-C2H2	10	+
VUPR01034820.1	1581	3102	zf-C2H2	11	+
VUPR01034930.1	20730	21420	zf-C2H2	5	-
VUPR01035089.1	11843	12875	zf-C2H2	5	+
VUPR01035231.1	2451	6675	zf-C2H2	12	-
VUPR01035261.1	6308	7076	zf-C2H2	9	-
VUPR01035306.1	26290	28282	zf-C2H2	16	+
VUPR01035448.1	117	4473	zf-C2H2	7	-
VUPR01035469.1	3583	4321	zf-C2H2	7	-
VUPR01035709.1	8814	12468	zf-C2H2	9	-
VUPR01036360.1	3585	5667	zf-C2H2	14	+
VUPR01036870.1	2307	3597	zf-C2H2	5	-
VUPR01037063.1	1642	3283	zf-C2H2	12	-
VUPR01037251.1	5760	6849	zf-C2H2	6	+
VUPR01037526.1	4298	8228	zf-C2H2	6	-
VUPR01037593.1	1085	4454	zf-C2H2	6	-
VUPR01037638.1	3580	5230	zf-C2H2	16	-
VUPR01037797.1	3590	4730	zf-C2H2	11	-
VUPR01037888.1	543	1290	zf-C2H2	5	+
VUPR01038004.1	2	617	zf-C2H2	6	-
VUPR01038026.1	3377	4070	zf-C2H2	6	-
VUPR01038145.1	29134	30670	zf-C2H2	10	+
VUPR01038145.1	35736	37014	zf-C2H2	9	+
VUPR01038540.1	3017	3434	zf-C2H2	5	+
VUPR01038565.1	21487	26101	zf-C2H2	14	-
VUPR01038629.1	4251	5088	zf-C2H2	5	+
VUPR01038629.1	10394	11492	zf-C2H2	11	+
VUPR01038647.1	3137	4118	zf-C2H2	8	+
VUPR01038836.1	6999	7947	zf-C2H2	8	+
VUPR01039002.1	1198	2095	zf-C2H2	5	+
VUPR01039366.1	1925	11519	zf-C2H2	48	+
VUPR01039643.1	1982	3116	zf-C2H2	7	-
VUPR01039727.1	1578	3708	zf-C2H2	20	-
VUPR01039727.1	12974	14462	zf-C2H2	13	-
VUPR01039815.1	11444	12254	zf-C2H2	5	+
VUPR01040463.1	716	1712	zf-C2H2	10	-
VUPR01040642.1	5684	6461	zf-C2H2	5	+
VUPR01040662.1	11132	12278	zf-C2H2	5	-
VUPR01040708.1	5292	6327	zf-C2H2	10	-
VUPR01040708.1	8525	9470	zf-C2H2	10	-
VUPR01040708.1	11250	11892	zf-C2H2	5	-
VUPR01040732.1	5832	7035	zf-C2H2	7	-
VUPR01040732.1	13367	15092	zf-C2H2	17	-
VUPR01041102.1	2896	4027	zf-C2H2	12	-
VUPR01041106.1	2081	2969	zf-C2H2	9	+
VUPR01041169.1	2523	3936	zf-C2H2	15	-
VUPR01041306.1	4568	6689	zf-C2H2	17	-
VUPR01041533.1	994	2389	zf-C2H2	8	-
VUPR01041686.1	1552	2191	zf-C2H2	7	+
VUPR01042188.1	0	765	zf-C2H2	6	-
VUPR01042301.1	6199	7021	zf-C2H2	8	-
VUPR01042301.1	7393	8494	zf-C2H2	8	-
VUPR01042476.1	16195	17755	zf-C2H2	9	-
VUPR01042890.1	622	2143	zf-C2H2	6	-
VUPR01042894.1	39223	40210	zf-C2H2	5	-
VUPR01043591.1	1389	2145	zf-C2H2	8	-
VUPR01043905.1	2	773	zf-C2H2	9	+
VUPR01044121.1	32192	33680	zf-C2H2	15	+
VUPR01044255.1	0	789	zf-C2H2	6	-
VUPR01044367.1	808	1750	zf-C2H2	7	-
VUPR01044463.1	3046	4021	zf-C2H2	5	-
VUPR01044923.1	2176	3178	zf-C2H2	5	-
VUPR01044923.1	4363	4762	zf-C2H2	5	-
VUPR01045110.1	3283	4021	zf-C2H2	7	-
VUPR01045209.1	5593	6367	zf-C2H2	6	-
VUPR01045227.1	168	1257	zf-C2H2	7	-
VUPR01045797.1	387	1368	zf-C2H2	9	-
VUPR01045908.1	18546	20838	zf-C2H2	7	+
VUPR01046073.1	1	430	zf-C2H2	5	+
VUPR01046083.1	2354	2993	zf-C2H2	6	-
VUPR01046083.1	3956	4550	zf-C2H2	6	-
VUPR01046109.1	865	2797	zf-C2H2	18	-
VUPR01046325.1	19324	21268	zf-C2H2	5	-
VUPR01046358.1	24527	26372	zf-C2H2	9	-
VUPR01046797.1	11060	11780	zf-C2H2	5	+
VUPR01047246.1	37351	39379	zf-C2H2	18	-
VUPR01047246.1	41265	45192	zf-C2H2	24	+
VUPR01047246.1	46911	47826	zf-C2H2	7	+
VUPR01047915.1	569	1127	zf-C2H2	6	+
VUPR01048083.1	4244	5639	zf-C2H2	8	-
VUPR01048090.1	930	1869	zf-C2H2	6	-
VUPR01049104.1	1408	4421	zf-C2H2	13	+
VUPR01049104.1	12699	16194	zf-C2H2	14	+
VUPR01049104.1	29156	32879	zf-C2H2	17	+
VUPR01049567.1	919	1870	zf-C2H2	6	-
VUPR01049806.1	4533	5748	zf-C2H2	9	+
VUPR01050441.1	8073	8988	zf-C2H2	8	+
VUPR01050752.1	3211	4216	zf-C2H2	7	+
VUPR01050766.1	2348	3449	zf-C2H2	13	-
VUPR01050905.1	2458	4015	zf-C2H2	13	-
VUPR01051026.1	3847	4915	zf-C2H2	7	+
VUPR01051276.1	2835	3867	zf-C2H2	6	+
VUPR01051791.1	8080	9778	zf-C2H2	5	-
VUPR01052486.1	1522	2854	zf-C2H2	9	-
VUPR01052633.1	3032	4031	zf-C2H2	7	-
VUPR01052643.1	1274	2757	zf-C2H2	12	-
VUPR01052646.1	713	1388	zf-C2H2	6	+
VUPR01052845.1	2593	3379	zf-C2H2	5	+
VUPR01052875.1	11942	12788	zf-C2H2	6	-
VUPR01052875.1	13961	15002	zf-C2H2	9	-
VUPR01052875.1	20592	21279	zf-C2H2	6	-
VUPR01052875.1	27249	28409	zf-C2H2	9	-
VUPR01052875.1	35199	36000	zf-C2H2	7	-
VUPR01053124.1	5126	6461	zf-C2H2	12	+
VUPR01053338.1	401	1469	zf-C2H2	11	+
VUPR01054134.1	10090	11716	zf-C2H2	6	-
VUPR01054200.1	3553	4621	zf-C2H2	7	+
VUPR01054765.1	1720	2605	zf-C2H2	6	+
VUPR01054792.1	2520	4008	zf-C2H2	9	+
VUPR01055217.1	405	1608	zf-C2H2	7	-
VUPR01055244.1	688	1612	zf-C2H2	8	+
VUPR01055431.1	7493	8228	zf-C2H2	6	-
VUPR01055494.1	2606	3962	zf-C2H2	14	-
VUPR01055496.1	754	1939	zf-C2H2	7	+
VUPR01056047.1	2	389	zf-C2H2	5	+
VUPR01056552.1	4973	6008	zf-C2H2	8	+
VUPR01056642.1	41413	44473	zf-C2H2	5	+
VUPR01056873.1	814	2335	zf-C2H2	15	+
VUPR01057078.1	4713	6108	zf-C2H2	5	-
VUPR01057218.1	6724	8692	zf-C2H2	11	-
VUPR01057554.1	3210	4067	zf-C2H2	8	-
VUPR01057554.1	4178	4640	zf-C2H2	6	-
VUPR01057873.1	1327	2656	zf-C2H2	8	-
VUPR01058520.1	2429	4583	zf-C2H2	6	+
VUPR01060418.1	2	1286	zf-C2H2	10	-
VUPR01060688.1	4337	6038	zf-C2H2	6	+
VUPR01060688.1	10094	14903	zf-C2H2	6	+
VUPR01060715.1	21215	22586	zf-C2H2	5	+
VUPR01061166.1	1818	2862	zf-C2H2	7	-
VUPR01061489.1	19134	20862	zf-C2H2	8	-
VUPR01062190.1	1304	3029	zf-C2H2	8	+
VUPR01063630.1	737	1934	zf-C2H2	7	-
VUPR01064628.1	1660	3286	zf-C2H2	13	-
VUPR01064654.1	4819	5533	zf-C2H2	7	-
VUPR01064974.1	2686	3811	zf-C2H2	7	+
VUPR01065688.1	2245	3238	zf-C2H2	6	+
VUPR01065997.1	2309	3317	zf-C2H2	8	+
VUPR01066648.1	703	1576	zf-C2H2	5	+
VUPR01066866.1	1382	2738	zf-C2H2	10	+
VUPR01066895.1	10749	11934	zf-C2H2	6	+
VUPR01066905.1	12569	13346	zf-C2H2	5	-
VUPR01066978.1	10207	12172	zf-C2H2	11	+
VUPR01067010.1	3158	3764	zf-C2H2	5	-
VUPR01067010.1	4051	4798	zf-C2H2	7	-
VUPR01067518.1	430	1201	zf-C2H2	8	-
VUPR01067670.1	3674	4715	zf-C2H2	8	+
VUPR01067814.1	426	981	zf-C2H2	6	+
VUPR01067852.1	2517	3813	zf-C2H2	12	-
VUPR01067964.1	4119	4908	zf-C2H2	10	-
VUPR01067973.1	940	2113	zf-C2H2	11	-
VUPR01068058.1	1814	2498	zf-C2H2	6	-
VUPR01068058.1	3023	3908	zf-C2H2	9	-
VUPR01068058.1	4022	5842	zf-C2H2	20	-
VUPR01068119.1	1009	1840	zf-C2H2	5	-
VUPR01068385.1	2225	3326	zf-C2H2	9	-
VUPR01069092.1	4324	5629	zf-C2H2	14	+
VUPR01069206.1	2670	4143	zf-C2H2	9	+
VUPR01069334.1	3672	4962	zf-C2H2	8	+
VUPR01069334.1	5366	6764	zf-C2H2	9	+
VUPR01069366.1	2	638	zf-C2H2	7	+
VUPR01069366.1	1814	2372	zf-C2H2	6	+
VUPR01069385.1	9062	11144	zf-C2H2	5	-
VUPR01069464.1	1646	2276	zf-C2H2	6	-
VUPR01069495.1	3195	3876	zf-C2H2	6	-
VUPR01069604.1	1516	2365	zf-C2H2	6	-
VUPR01069994.1	887	2324	zf-C2H2	12	+
VUPR01070120.1	1344	2694	zf-C2H2	11	-
VUPR01070567.1	973	1933	zf-C2H2	9	+
VUPR01070597.1	9	855	zf-C2H2	7	-
VUPR01071055.1	1449	2133	zf-C2H2	6	-
VUPR01071136.1	5322	7359	zf-C2H2	9	-
VUPR01071178.1	2232	3198	zf-C2H2	5	-
VUPR01071338.1	3478	4366	zf-C2H2	6	-
VUPR01071338.1	8752	10003	zf-C2H2	6	-
VUPR01072057.1	1172	2564	zf-C2H2	15	+
VUPR01072076.1	1085	2090	zf-C2H2	6	+
VUPR01072076.1	7972	10483	zf-C2H2	9	+
VUPR01072210.1	3174	3639	zf-C2H2	5	+
VUPR01072210.1	8071	9436	zf-C2H2	9	-
VUPR01072695.1	2640	3678	zf-C2H2	7	-
VUPR01072957.1	3543	4476	zf-C2H2	9	+
VUPR01072957.1	6177	6717	zf-C2H2	6	+
VUPR01073096.1	4523	5702	zf-C2H2	10	+
VUPR01073102.1	0	507	zf-C2H2	6	+
VUPR01073169.1	900	1863	zf-C2H2	6	+
VUPR01073254.1	1063	2017	zf-C2H2	10	-
VUPR01073305.1	8746	10201	zf-C2H2	15	-
VUPR01073529.1	1097	2111	zf-C2H2	7	-
VUPR01073921.1	2650	3646	zf-C2H2	5	-
VUPR01074022.1	1592	2084	zf-C2H2	5	+
VUPR01074079.1	4387	4999	zf-C2H2	6	-
VUPR01074095.1	1363	1939	zf-C2H2	6	+
VUPR01074152.1	2280	2901	zf-C2H2	7	-
VUPR01074213.1	543	1350	zf-C2H2	7	+
VUPR01074228.1	484	1483	zf-C2H2	7	+
VUPR01074276.1	442	1333	zf-C2H2	7	+
VUPR01074280.1	4664	5552	zf-C2H2	9	+
VUPR01074574.1	3116	4064	zf-C2H2	8	+
VUPR01074940.1	1240	1732	zf-C2H2	5	+
VUPR01074993.1	1014	1662	zf-C2H2	6	-
VUPR01075110.1	601	1486	zf-C2H2	9	+
VUPR01075435.1	539	1352	zf-C2H2	6	+
VUPR01075571.1	323	863	zf-C2H2	7	+
VUPR01075594.1	3183	3612	zf-C2H2	5	-
VUPR01075719.1	6217	6724	zf-C2H2	6	-
VUPR01075942.1	10971	12823	zf-C2H2	14	-
VUPR01076060.1	4242	6291	zf-C2H2	8	+
VUPR01076274.1	9058	10903	zf-C2H2	6	-
VUPR01076301.1	18097	21703	zf-C2H2	5	-
VUPR01076306.1	38016	39729	zf-C2H2	11	+
VUPR01076314.1	43736	47210	zf-C2H2	5	-
VUPR01076537.1	7359	8409	zf-C2H2	9	+
VUPR01076556.1	14331	16095	zf-C2H2	12	-
VUPR01076824.1	8458	12229	zf-C2H2	5	+
VUPR01077024.1	1331	1907	zf-C2H2	6	+
VUPR01077111.1	5939	7280	zf-C2H2	9	+
VUPR01077403.1	14705	16276	zf-C2H2	16	-
VUPR01077875.1	6016	8656	zf-C2H2	21	-
VUPR01077894.1	22222	22834	zf-C2H2	6	+
VUPR01078010.1	29792	30200	zf-C2H2	5	+
VUPR01078518.1	2	968	zf-C2H2	12	+
VUPR01078548.1	22649	23672	zf-C2H2	7	+
VUPR01078548.1	26010	26668	zf-C2H2	6	+
VUPR01078548.1	31556	32459	zf-C2H2	10	+
VUPR01078557.1	8365	9466	zf-C2H2	7	+
VUPR01078558.1	6805	7930	zf-C2H2	7	+
```
