## Supplementary Data 2 for "Transposable elements drive the evolution of metazoan zinc finger genes": Xenotilapia_ornatipinnis_znfs.bed

```
VUSS01000238.1	10817	12542	zf-C2H2	8	-
VUSS01000801.1	647	1619	zf-C2H2	6	+
VUSS01000935.1	1	694	zf-C2H2	9	+
VUSS01001345.1	20304	21675	zf-C2H2	5	-
VUSS01001440.1	21348	23223	zf-C2H2	5	-
VUSS01001477.1	25500	27011	zf-C2H2	17	+
VUSS01001496.1	961	1885	zf-C2H2	8	-
VUSS01001808.1	728	1385	zf-C2H2	8	-
VUSS01001833.1	2859	6132	zf-C2H2	5	+
VUSS01002169.1	39491	40622	zf-C2H2	6	+
VUSS01002569.1	45930	49392	zf-C2H2	10	-
VUSS01002580.1	2864	3899	zf-C2H2	7	-
VUSS01002609.1	5467	6337	zf-C2H2	9	-
VUSS01002938.1	38909	42164	zf-C2H2	6	-
VUSS01003532.1	2896	4099	zf-C2H2	5	+
VUSS01003576.1	7205	8564	zf-C2H2	12	+
VUSS01003588.1	13861	17539	zf-C2H2	6	+
VUSS01004016.1	297	1047	zf-C2H2	7	+
VUSS01004105.1	975	1788	zf-C2H2	5	-
VUSS01004498.1	1593	2656	zf-C2H2	7	-
VUSS01004899.1	136997	138425	zf-C2H2	10	+
VUSS01004899.1	138691	140743	zf-C2H2	14	+
VUSS01004936.1	37016	39137	zf-C2H2	17	+
VUSS01005035.1	1071	3093	zf-C2H2	6	+
VUSS01005070.1	3900	5259	zf-C2H2	8	-
VUSS01005158.1	14004	17877	zf-C2H2	13	+
VUSS01005529.1	4714	5716	zf-C2H2	6	+
VUSS01005626.1	2657	3584	zf-C2H2	5	-
VUSS01005771.1	16376	17352	zf-C2H2	5	+
VUSS01006165.1	1727	3065	zf-C2H2	12	-
VUSS01006205.1	892	1741	zf-C2H2	6	+
VUSS01006354.1	13919	17560	zf-C2H2	5	-
VUSS01006811.1	3798	4500	zf-C2H2	5	-
VUSS01007335.1	945	2937	zf-C2H2	20	-
VUSS01007385.1	5188	6133	zf-C2H2	5	-
VUSS01007941.1	10523	11354	zf-C2H2	5	+
VUSS01008262.1	11734	13768	zf-C2H2	6	-
VUSS01008435.1	7574	8978	zf-C2H2	6	+
VUSS01009093.1	5047	5704	zf-C2H2	5	+
VUSS01009104.1	1263	2298	zf-C2H2	8	+
VUSS01009526.1	701	1661	zf-C2H2	8	+
VUSS01009526.1	2133	2955	zf-C2H2	8	+
VUSS01009602.1	7664	8810	zf-C2H2	5	-
VUSS01009722.1	2	617	zf-C2H2	5	+
VUSS01009753.1	8993	9683	zf-C2H2	5	+
VUSS01010007.1	13396	14131	zf-C2H2	6	-
VUSS01010727.1	80007	81735	zf-C2H2	8	+
VUSS01011618.1	5864	7421	zf-C2H2	6	-
VUSS01012040.1	35977	38683	zf-C2H2	21	-
VUSS01012110.1	15045	16584	zf-C2H2	16	-
VUSS01012695.1	2086	2734	zf-C2H2	6	-
VUSS01013089.1	813	2076	zf-C2H2	8	+
VUSS01013199.1	0	534	zf-C2H2	7	+
VUSS01013262.1	14709	19518	zf-C2H2	6	-
VUSS01013262.1	23571	25272	zf-C2H2	6	-
VUSS01013713.1	62150	64295	zf-C2H2	18	-
VUSS01013713.1	66053	70016	zf-C2H2	24	+
VUSS01013713.1	71753	72683	zf-C2H2	6	+
VUSS01014055.1	31601	33251	zf-C2H2	6	+
VUSS01014442.1	3507	4881	zf-C2H2	12	-
VUSS01014914.1	12545	15149	zf-C2H2	6	+
VUSS01015293.1	1109	2942	zf-C2H2	6	-
VUSS01015608.1	0	879	zf-C2H2	8	-
VUSS01015717.1	47967	50241	zf-C2H2	7	+
VUSS01015753.1	19850	21212	zf-C2H2	7	-
VUSS01015753.1	26272	26770	zf-C2H2	5	-
VUSS01016213.1	10959	12675	zf-C2H2	20	-
VUSS01016266.1	2230	4093	zf-C2H2	5	-
VUSS01016286.1	326	2925	zf-C2H2	15	+
VUSS01016286.1	3356	4571	zf-C2H2	9	+
VUSS01016286.1	5472	6623	zf-C2H2	8	+
VUSS01016296.1	4716	10296	zf-C2H2	8	-
VUSS01016307.1	8441	10679	zf-C2H2	7	-
VUSS01016866.1	1	985	zf-C2H2	5	-
VUSS01017314.1	16274	18710	zf-C2H2	7	+
VUSS01017532.1	9091	12745	zf-C2H2	9	-
VUSS01017706.1	3623	4565	zf-C2H2	7	+
VUSS01017744.1	336	1695	zf-C2H2	8	+
VUSS01018331.1	7130	8045	zf-C2H2	8	+
VUSS01018390.1	4286	5429	zf-C2H2	10	+
VUSS01018429.1	1387	2983	zf-C2H2	10	+
VUSS01018461.1	3413	4640	zf-C2H2	12	-
VUSS01018483.1	15871	17173	zf-C2H2	8	-
VUSS01018720.1	822	1773	zf-C2H2	6	-
VUSS01018792.1	14483	15038	zf-C2H2	6	-
VUSS01018830.1	45219	46251	zf-C2H2	5	-
VUSS01018901.1	5206	6370	zf-C2H2	6	+
VUSS01019153.1	13038	15059	zf-C2H2	16	+
VUSS01019588.1	3511	4129	zf-C2H2	7	-
VUSS01019588.1	4505	5303	zf-C2H2	8	-
VUSS01019772.1	2	1016	zf-C2H2	8	-
VUSS01019772.1	5954	6851	zf-C2H2	5	-
VUSS01020065.1	7424	8141	zf-C2H2	8	-
VUSS01020726.1	16029	16968	zf-C2H2	6	-
VUSS01021131.1	15289	16501	zf-C2H2	6	+
VUSS01021514.1	400	1804	zf-C2H2	12	+
VUSS01021514.1	5018	6917	zf-C2H2	18	+
VUSS01021560.1	3134	6536	zf-C2H2	5	-
VUSS01022149.1	4311	5595	zf-C2H2	14	+
VUSS01022164.1	8652	9711	zf-C2H2	7	+
VUSS01022254.1	5613	9841	zf-C2H2	8	-
VUSS01022360.1	5745	6453	zf-C2H2	5	+
VUSS01022790.1	9549	10392	zf-C2H2	5	+
VUSS01022917.1	13853	15965	zf-C2H2	20	-
VUSS01023215.1	1391	2399	zf-C2H2	8	-
VUSS01023945.1	10095	11724	zf-C2H2	10	-
VUSS01024214.1	2355	3645	zf-C2H2	5	-
VUSS01024250.1	2	461	zf-C2H2	6	+
VUSS01024384.1	43442	45839	zf-C2H2	10	-
VUSS01024622.1	26284	31841	zf-C2H2	11	+
VUSS01024650.1	1063	2662	zf-C2H2	17	+
VUSS01024729.1	866	1922	zf-C2H2	6	+
VUSS01025288.1	2003	3101	zf-C2H2	13	-
VUSS01025665.1	3429	4548	zf-C2H2	7	-
VUSS01025843.1	1280	2835	zf-C2H2	14	+
VUSS01025896.1	2359	3721	zf-C2H2	9	-
VUSS01026185.1	14168	16133	zf-C2H2	11	+
VUSS01026360.1	1830	3399	zf-C2H2	10	-
VUSS01026546.1	12240	14718	zf-C2H2	7	+
VUSS01026927.1	42640	45700	zf-C2H2	5	+
VUSS01027277.1	16102	17260	zf-C2H2	5	-
VUSS01027465.1	3118	3820	zf-C2H2	5	-
VUSS01027498.1	3235	6958	zf-C2H2	17	-
VUSS01027498.1	20009	23505	zf-C2H2	14	-
VUSS01027498.1	31698	34758	zf-C2H2	13	-
VUSS01027613.1	51067	53890	zf-C2H2	5	+
VUSS01027649.1	1201	2908	zf-C2H2	17	-
VUSS01027721.1	7172	9082	zf-C2H2	12	-
VUSS01027727.1	2530	3286	zf-C2H2	6	-
VUSS01027727.1	6455	7247	zf-C2H2	7	-
VUSS01027731.1	1638	2904	zf-C2H2	12	-
VUSS01027988.1	5933	7808	zf-C2H2	17	-
VUSS01028187.1	914	2054	zf-C2H2	8	-
VUSS01028202.1	17331	18405	zf-C2H2	9	-
VUSS01028531.1	3503	6560	zf-C2H2	22	+
VUSS01029110.1	10224	10785	zf-C2H2	6	+
VUSS01029184.1	2062	3490	zf-C2H2	10	-
VUSS01029242.1	26431	27844	zf-C2H2	15	-
VUSS01029353.1	2396	3398	zf-C2H2	7	-
VUSS01029980.1	1427	2423	zf-C2H2	6	+
VUSS01029980.1	8767	11278	zf-C2H2	9	+
VUSS01030248.1	12358	13987	zf-C2H2	11	+
VUSS01030900.1	53318	55787	zf-C2H2	6	+
VUSS01031111.1	41381	42605	zf-C2H2	11	-
VUSS01031819.1	2	644	zf-C2H2	7	+
VUSS01032295.1	626	1598	zf-C2H2	10	+
VUSS01032846.1	1469	2709	zf-C2H2	9	-
VUSS01032889.1	49247	50684	zf-C2H2	5	-
VUSS01033073.1	5329	6897	zf-C2H2	7	-
VUSS01033698.1	3002	4070	zf-C2H2	5	+
VUSS01033985.1	656	1742	zf-C2H2	9	+
VUSS01034149.1	4194	5885	zf-C2H2	15	+
VUSS01034995.1	877	1672	zf-C2H2	8	+
VUSS01035058.1	11952	12729	zf-C2H2	5	-
VUSS01035684.1	602	2099	zf-C2H2	10	+
VUSS01035866.1	31070	34445	zf-C2H2	5	+
VUSS01035916.1	1272	2322	zf-C2H2	9	-
VUSS01036060.1	3411	4443	zf-C2H2	8	-
VUSS01036217.1	4082	5603	zf-C2H2	10	+
VUSS01036356.1	12039	18189	zf-C2H2	16	-
VUSS01036530.1	1844	2528	zf-C2H2	6	-
VUSS01036589.1	1374	2724	zf-C2H2	11	-
VUSS01036762.1	2312	3188	zf-C2H2	5	-
VUSS01036823.1	39182	40076	zf-C2H2	6	+
VUSS01036872.1	3376	5914	zf-C2H2	6	-
VUSS01037488.1	2536	3337	zf-C2H2	8	-
VUSS01037489.1	553	1840	zf-C2H2	13	+
VUSS01037489.1	2121	2805	zf-C2H2	6	+
VUSS01037510.1	14984	16175	zf-C2H2	6	-
VUSS01037551.1	1219	2578	zf-C2H2	8	-
VUSS01037598.1	3611	4559	zf-C2H2	8	+
VUSS01037813.1	1445	1937	zf-C2H2	5	+
VUSS01038443.1	1	1390	zf-C2H2	10	-
VUSS01038461.1	436	1435	zf-C2H2	10	+
VUSS01038498.1	1611	2949	zf-C2H2	9	-
VUSS01038703.1	520	2512	zf-C2H2	13	+
VUSS01038703.1	8300	10382	zf-C2H2	14	+
VUSS01038795.1	2957	3380	zf-C2H2	5	-
VUSS01038880.1	1059	1896	zf-C2H2	5	-
VUSS01039014.1	9452	10973	zf-C2H2	11	-
VUSS01039136.1	805	1321	zf-C2H2	5	+
VUSS01039160.1	669	2040	zf-C2H2	8	+
VUSS01039552.1	331	2119	zf-C2H2	20	+
VUSS01039552.1	2277	3207	zf-C2H2	10	+
VUSS01039923.1	3591	4368	zf-C2H2	5	-
VUSS01039996.1	180	993	zf-C2H2	7	+
VUSS01039996.1	1543	2101	zf-C2H2	7	+
VUSS01040287.1	8911	10042	zf-C2H2	10	-
VUSS01040423.1	864	2034	zf-C2H2	7	+
VUSS01040423.1	7329	8694	zf-C2H2	8	+
VUSS01041146.1	1	697	zf-C2H2	8	+
VUSS01042047.1	1888	2597	zf-C2H2	7	-
VUSS01042250.1	15060	19355	zf-C2H2	12	+
VUSS01042470.1	1321	2524	zf-C2H2	9	-
VUSS01044307.1	483	1539	zf-C2H2	11	-
VUSS01044839.1	95879	98141	zf-C2H2	5	+
VUSS01045129.1	1520	2753	zf-C2H2	8	+
VUSS01045719.1	127	4477	zf-C2H2	7	-
VUSS01045939.1	5807	6863	zf-C2H2	11	-
VUSS01046046.1	5543	7261	zf-C2H2	7	-
VUSS01046070.1	10205	11222	zf-C2H2	8	+
VUSS01046212.1	511	3613	zf-C2H2	9	+
VUSS01046274.1	1993	3520	zf-C2H2	9	+
VUSS01046300.1	1574	2216	zf-C2H2	5	-
VUSS01046527.1	5177	6215	zf-C2H2	7	-
VUSS01047046.1	432	1377	zf-C2H2	10	+
VUSS01047046.1	1662	4698	zf-C2H2	20	+
VUSS01047114.1	5866	7795	zf-C2H2	11	-
VUSS01047964.1	18966	20952	zf-C2H2	10	+
VUSS01047964.1	45655	48520	zf-C2H2	9	+
VUSS01048020.1	12952	14464	zf-C2H2	10	-
VUSS01048021.1	4929	6738	zf-C2H2	16	+
VUSS01048054.1	0	516	zf-C2H2	6	+
VUSS01048136.1	3428	4040	zf-C2H2	5	+
VUSS01048298.1	9416	10364	zf-C2H2	8	+
VUSS01048335.1	4070	7994	zf-C2H2	6	+
VUSS01048400.1	9024	10848	zf-C2H2	6	-
VUSS01048917.1	5402	9866	zf-C2H2	26	-
VUSS01048956.1	4466	5312	zf-C2H2	6	-
VUSS01048956.1	6572	7613	zf-C2H2	9	-
VUSS01048956.1	13316	14039	zf-C2H2	6	-
VUSS01048956.1	19728	20885	zf-C2H2	9	-
VUSS01048956.1	27956	28757	zf-C2H2	7	-
VUSS01048958.1	1731	4368	zf-C2H2	7	+
VUSS01048966.1	2344	3142	zf-C2H2	5	-
VUSS01049179.1	629	1730	zf-C2H2	5	-
VUSS01049205.1	17786	18689	zf-C2H2	11	-
VUSS01049316.1	34510	36364	zf-C2H2	8	-
VUSS01049316.1	43542	44640	zf-C2H2	11	-
VUSS01049695.1	4828	5575	zf-C2H2	5	-
VUSS01049698.1	2	1289	zf-C2H2	9	+
VUSS01049741.1	4200	6054	zf-C2H2	5	-
VUSS01050030.1	2746	4102	zf-C2H2	14	-
VUSS01050301.1	1114	2701	zf-C2H2	12	+
VUSS01051117.1	6844	7921	zf-C2H2	5	-
VUSS01051397.1	2	1451	zf-C2H2	7	+
VUSS01051425.1	22515	24228	zf-C2H2	11	+
VUSS01051892.1	2426	3503	zf-C2H2	5	+
VUSS01053418.1	15172	17503	zf-C2H2	6	-
VUSS01053774.1	351	1251	zf-C2H2	9	-
VUSS01053774.1	4965	6423	zf-C2H2	15	-
VUSS01054396.1	1378	1915	zf-C2H2	5	-
VUSS01054468.1	1088	2576	zf-C2H2	8	-
VUSS01054692.1	5046	6024	zf-C2H2	6	+
VUSS01054757.1	1083	2229	zf-C2H2	7	+
VUSS01054878.1	1521	2508	zf-C2H2	6	+
VUSS01055035.1	5282	5822	zf-C2H2	5	+
VUSS01055195.1	916	2011	zf-C2H2	6	-
VUSS01055349.1	2773	3358	zf-C2H2	7	-
VUSS01055432.1	2493	3435	zf-C2H2	7	+
VUSS01055848.1	3594	6242	zf-C2H2	12	-
VUSS01056316.1	2417	3152	zf-C2H2	7	+
VUSS01056414.1	10042	11356	zf-C2H2	10	-
VUSS01056713.1	270	1560	zf-C2H2	7	+
VUSS01056713.1	1963	3364	zf-C2H2	9	+
VUSS01056855.1	49503	50904	zf-C2H2	8	-
VUSS01057239.1	0	957	zf-C2H2	7	+
VUSS01057338.1	603	1575	zf-C2H2	7	+
VUSS01058008.1	1166	2270	zf-C2H2	8	+
VUSS01058096.1	4948	6283	zf-C2H2	12	+
VUSS01058478.1	703	1789	zf-C2H2	8	+
VUSS01058478.1	4523	5172	zf-C2H2	6	+
VUSS01058478.1	10001	10904	zf-C2H2	10	+
VUSS01058585.1	2717	4082	zf-C2H2	8	+
VUSS01058732.1	826	1834	zf-C2H2	9	+
VUSS01058824.1	2160	2787	zf-C2H2	6	-
VUSS01058824.1	4461	5244	zf-C2H2	8	-
VUSS01058904.1	628	1207	zf-C2H2	6	+
VUSS01058993.1	1944	2754	zf-C2H2	9	-
VUSS01059122.1	1	556	zf-C2H2	6	-
VUSS01059122.1	2253	3186	zf-C2H2	9	-
VUSS01059187.1	1733	2480	zf-C2H2	7	-
VUSS01059411.1	694	1252	zf-C2H2	6	-
VUSS01059411.1	2430	3606	zf-C2H2	12	-
VUSS01060326.1	873	1851	zf-C2H2	7	+
VUSS01060437.1	1122	2121	zf-C2H2	7	-
VUSS01060667.1	1836	2499	zf-C2H2	7	+
VUSS01060814.1	1643	2219	zf-C2H2	6	-
VUSS01060893.1	2358	3090	zf-C2H2	7	-
VUSS01061143.1	1323	2367	zf-C2H2	11	+
VUSS01061182.1	40096	42067	zf-C2H2	12	-
VUSS01061258.1	1075	2041	zf-C2H2	5	+
VUSS01061422.1	2	437	zf-C2H2	5	+
VUSS01061694.1	1509	2409	zf-C2H2	9	+
VUSS01061713.1	2931	12522	zf-C2H2	48	-
VUSS01061745.1	4828	6133	zf-C2H2	14	-
VUSS01061758.1	1112	3536	zf-C2H2	6	-
VUSS01061970.1	1291	2443	zf-C2H2	8	-
VUSS01062097.1	115	1309	zf-C2H2	8	+
VUSS01062620.1	1800	2370	zf-C2H2	6	-
VUSS01062620.1	2693	3593	zf-C2H2	9	-
VUSS01062629.1	5347	6760	zf-C2H2	15	+
VUSS01062846.1	3124	3979	zf-C2H2	9	+
VUSS01062893.1	2	704	zf-C2H2	6	+
VUSS01063077.1	4197	4827	zf-C2H2	6	-
VUSS01063356.1	276	1704	zf-C2H2	12	+
VUSS01063387.1	6329	7343	zf-C2H2	6	+
VUSS01063604.1	3554	4439	zf-C2H2	6	-
VUSS01063883.1	2638	3610	zf-C2H2	6	-
VUSS01063940.1	2359	4015	zf-C2H2	12	+
VUSS01063979.1	1389	2418	zf-C2H2	6	-
VUSS01063993.1	4528	6565	zf-C2H2	9	-
VUSS01064001.1	4161	4947	zf-C2H2	5	-
VUSS01064477.1	9730	11218	zf-C2H2	13	-
VUSS01064754.1	1638	3003	zf-C2H2	9	-
VUSS01065036.1	1440	2154	zf-C2H2	7	-
VUSS01065058.1	2573	3443	zf-C2H2	6	+
VUSS01065089.1	1809	2529	zf-C2H2	6	-
VUSS01065229.1	1122	2091	zf-C2H2	7	+
VUSS01065241.1	2670	3825	zf-C2H2	7	+
VUSS01065250.1	1	619	zf-C2H2	7	+
VUSS01065251.1	5093	5786	zf-C2H2	6	-
VUSS01065323.1	2336	3377	zf-C2H2	8	+
VUSS01065327.1	414	1407	zf-C2H2	11	+
VUSS01065521.1	3509	4307	zf-C2H2	5	+
VUSS01065655.1	4772	5900	zf-C2H2	10	+
VUSS01065655.1	6397	7081	zf-C2H2	6	+
VUSS01065715.1	17817	19362	zf-C2H2	10	+
VUSS01065715.1	24475	25837	zf-C2H2	10	+
VUSS01065759.1	10700	11390	zf-C2H2	6	+
VUSS01065759.1	12345	12984	zf-C2H2	6	+
VUSS01065777.1	10203	11994	zf-C2H2	5	-
VUSS01066105.1	17780	24464	zf-C2H2	15	-
VUSS01066488.1	2077	3142	zf-C2H2	6	-
VUSS01066488.1	10189	11089	zf-C2H2	7	-
VUSS01066542.1	29504	31592	zf-C2H2	5	-
VUSS01066604.1	11092	11914	zf-C2H2	8	+
VUSS01066642.1	3336	5034	zf-C2H2	5	+
VUSS01066683.1	2427	3060	zf-C2H2	5	+
VUSS01066683.1	3181	3739	zf-C2H2	6	+
VUSS01066754.1	61715	62585	zf-C2H2	7	+
VUSS01066881.1	7638	8169	zf-C2H2	6	-
VUSS01067128.1	2406	3174	zf-C2H2	7	-
VUSS01067189.1	7486	8518	zf-C2H2	6	+
VUSS01067222.1	51421	53233	zf-C2H2	7	-
VUSS01067364.1	33017	36830	zf-C2H2	7	+
VUSS01067412.1	15360	16479	zf-C2H2	7	-
VUSS01067677.1	3525	4458	zf-C2H2	5	+
VUSS01067763.1	5280	6630	zf-C2H2	12	-
VUSS01067938.1	47287	52911	zf-C2H2	9	-
VUSS01067969.1	8590	9700	zf-C2H2	12	-
VUSS01068112.1	1400	2156	zf-C2H2	8	+
VUSS01068236.1	43121	47735	zf-C2H2	14	+
VUSS01068352.1	1255	2242	zf-C2H2	5	+
```
