## Supplementary Data 2 for "Transposable elements drive the evolution of metazoan zinc finger genes": Xenotilapia_papilio_znfs.bed

```
VVFM01000391.1	10371	12210	zf-C2H2	6	+
VVFM01000447.1	18029	21491	zf-C2H2	10	+
VVFM01000589.1	37071	39894	zf-C2H2	5	+
VVFM01000615.1	3380	6758	zf-C2H2	5	-
VVFM01000665.1	7561	8521	zf-C2H2	8	+
VVFM01000665.1	8983	9805	zf-C2H2	8	+
VVFM01000682.1	24092	24899	zf-C2H2	5	+
VVFM01001047.1	8206	11812	zf-C2H2	5	+
VVFM01001066.1	6342	10020	zf-C2H2	26	-
VVFM01001592.1	4408	5947	zf-C2H2	5	+
VVFM01001886.1	1	2203	zf-C2H2	6	-
VVFM01001948.1	10887	11664	zf-C2H2	5	-
VVFM01002229.1	47939	49376	zf-C2H2	5	-
VVFM01002507.1	4863	6198	zf-C2H2	12	+
VVFM01002689.1	40770	41427	zf-C2H2	6	+
VVFM01002689.1	42384	43023	zf-C2H2	6	+
VVFM01002716.1	3701	4436	zf-C2H2	6	+
VVFM01002858.1	29140	30595	zf-C2H2	5	-
VVFM01002871.1	3293	7943	zf-C2H2	8	+
VVFM01003278.1	1452	2736	zf-C2H2	9	-
VVFM01003310.1	10122	11748	zf-C2H2	6	-
VVFM01003657.1	2033	3353	zf-C2H2	14	+
VVFM01003662.1	5193	6480	zf-C2H2	8	-
VVFM01003836.1	3282	4374	zf-C2H2	6	+
VVFM01003910.1	148429	151684	zf-C2H2	6	+
VVFM01003921.1	16121	18197	zf-C2H2	6	-
VVFM01004787.1	20121	21819	zf-C2H2	5	+
VVFM01004859.1	1690	3082	zf-C2H2	12	+
VVFM01004859.1	6344	8243	zf-C2H2	18	+
VVFM01005072.1	7003	8878	zf-C2H2	17	+
VVFM01005162.1	8342	12281	zf-C2H2	6	-
VVFM01005225.1	1998	4032	zf-C2H2	6	-
VVFM01005481.1	7160	8588	zf-C2H2	12	+
VVFM01005689.1	14662	15739	zf-C2H2	5	+
VVFM01006058.1	5402	6272	zf-C2H2	9	-
VVFM01006277.1	958	4885	zf-C2H2	24	-
VVFM01006277.1	6793	8686	zf-C2H2	17	+
VVFM01006309.1	875	1817	zf-C2H2	7	-
VVFM01006418.1	26487	31974	zf-C2H2	10	+
VVFM01006807.1	2217	3507	zf-C2H2	5	-
VVFM01007262.1	17641	19369	zf-C2H2	8	+
VVFM01008063.1	1717	3343	zf-C2H2	13	-
VVFM01008105.1	1282	2881	zf-C2H2	17	+
VVFM01008149.1	46552	48079	zf-C2H2	5	-
VVFM01008595.1	10571	11915	zf-C2H2	5	-
VVFM01008762.1	25382	27191	zf-C2H2	6	+
VVFM01008952.1	14239	16003	zf-C2H2	12	-
VVFM01008986.1	4557	5577	zf-C2H2	5	+
VVFM01009011.1	29745	30903	zf-C2H2	5	-
VVFM01009376.1	18089	20456	zf-C2H2	10	-
VVFM01009407.1	8293	12517	zf-C2H2	12	-
VVFM01009716.1	8075	9392	zf-C2H2	11	+
VVFM01009827.1	19913	20783	zf-C2H2	7	+
VVFM01009993.1	3933	5751	zf-C2H2	5	-
VVFM01010653.1	13432	15466	zf-C2H2	5	+
VVFM01010896.1	17610	19134	zf-C2H2	6	-
VVFM01010971.1	8396	9491	zf-C2H2	7	+
VVFM01011415.1	1071	1833	zf-C2H2	7	-
VVFM01011486.1	3715	4348	zf-C2H2	7	-
VVFM01011704.1	559	1624	zf-C2H2	9	+
VVFM01011704.1	8906	9794	zf-C2H2	7	+
VVFM01012045.1	753	2316	zf-C2H2	10	-
VVFM01012109.1	1985	3704	zf-C2H2	12	+
VVFM01012741.1	3517	4174	zf-C2H2	7	-
VVFM01012751.1	1222	2173	zf-C2H2	6	+
VVFM01013118.1	7604	9122	zf-C2H2	11	-
VVFM01013550.1	36637	37726	zf-C2H2	6	-
VVFM01013630.1	4149	5469	zf-C2H2	12	-
VVFM01013887.1	645	2289	zf-C2H2	11	+
VVFM01014313.1	12814	16298	zf-C2H2	8	-
VVFM01014405.1	30981	32610	zf-C2H2	10	+
VVFM01014475.1	24304	24802	zf-C2H2	5	+
VVFM01014475.1	29689	31057	zf-C2H2	7	+
VVFM01014838.1	1245	2784	zf-C2H2	15	-
VVFM01015779.1	2022	2925	zf-C2H2	5	-
VVFM01016050.1	5868	7872	zf-C2H2	20	+
VVFM01016080.1	5887	6961	zf-C2H2	9	-
VVFM01016186.1	31639	32671	zf-C2H2	5	+
VVFM01017099.1	9914	11969	zf-C2H2	5	-
VVFM01017415.1	3869	5390	zf-C2H2	6	-
VVFM01017448.1	2843	6518	zf-C2H2	16	-
VVFM01018217.1	7007	8324	zf-C2H2	8	+
VVFM01018291.1	5316	6907	zf-C2H2	7	-
VVFM01018376.1	13201	15193	zf-C2H2	16	+
VVFM01019159.1	543	1641	zf-C2H2	9	+
VVFM01019450.1	9804	10752	zf-C2H2	7	+
VVFM01019906.1	36737	40112	zf-C2H2	5	+
VVFM01021329.1	918	2171	zf-C2H2	13	+
VVFM01021461.1	4874	5771	zf-C2H2	5	-
VVFM01021461.1	7830	9027	zf-C2H2	7	-
VVFM01021666.1	11109	13719	zf-C2H2	6	-
VVFM01021890.1	2140	3529	zf-C2H2	7	+
VVFM01022873.1	726	1899	zf-C2H2	7	+
VVFM01023096.1	1175	2438	zf-C2H2	8	-
VVFM01024032.1	9000	9927	zf-C2H2	6	-
VVFM01024520.1	5397	6900	zf-C2H2	14	+
VVFM01024520.1	11535	12552	zf-C2H2	8	-
VVFM01024533.1	13817	18626	zf-C2H2	6	-
VVFM01024533.1	22743	24444	zf-C2H2	6	-
VVFM01024696.1	4249	7300	zf-C2H2	22	+
VVFM01025025.1	8871	10101	zf-C2H2	6	-
VVFM01025244.1	3750	4674	zf-C2H2	6	-
VVFM01026213.1	5496	7406	zf-C2H2	12	+
VVFM01026497.1	3174	4899	zf-C2H2	8	+
VVFM01026823.1	902	3370	zf-C2H2	8	-
VVFM01026995.1	23713	24745	zf-C2H2	6	-
VVFM01027407.1	29	1193	zf-C2H2	8	-
VVFM01027684.1	10242	12054	zf-C2H2	7	+
VVFM01028543.1	2	1070	zf-C2H2	13	+
VVFM01028762.1	536	1502	zf-C2H2	7	-
VVFM01028983.1	1002	4050	zf-C2H2	13	+
VVFM01028983.1	12292	15811	zf-C2H2	14	+
VVFM01029515.1	2524	3670	zf-C2H2	5	+
VVFM01029562.1	4555	5488	zf-C2H2	5	+
VVFM01029624.1	3438	4926	zf-C2H2	13	+
VVFM01029624.1	14458	16588	zf-C2H2	20	+
VVFM01029779.1	28265	33881	zf-C2H2	10	-
VVFM01029879.1	2391	3426	zf-C2H2	8	+
VVFM01029901.1	13368	14997	zf-C2H2	11	-
VVFM01029901.1	16592	17372	zf-C2H2	5	-
VVFM01030170.1	7921	9634	zf-C2H2	11	-
VVFM01030375.1	811	1852	zf-C2H2	8	+
VVFM01031251.1	1310	2678	zf-C2H2	8	-
VVFM01031578.1	8707	12361	zf-C2H2	9	-
VVFM01031804.1	1603	2605	zf-C2H2	7	-
VVFM01031941.1	3107	4112	zf-C2H2	5	-
VVFM01032251.1	2282	3383	zf-C2H2	13	-
VVFM01032864.1	5993	6944	zf-C2H2	5	+
VVFM01033591.1	892	2242	zf-C2H2	11	+
VVFM01033611.1	4657	5776	zf-C2H2	6	+
VVFM01033818.1	0	492	zf-C2H2	6	+
VVFM01034739.1	3889	4447	zf-C2H2	6	+
VVFM01034776.1	632	1379	zf-C2H2	5	+
VVFM01034776.1	1542	2664	zf-C2H2	7	+
VVFM01034896.1	5184	7305	zf-C2H2	17	+
VVFM01034946.1	2160	5034	zf-C2H2	9	-
VVFM01034946.1	29763	31773	zf-C2H2	11	-
VVFM01035064.1	25656	26883	zf-C2H2	12	-
VVFM01035502.1	43659	45912	zf-C2H2	5	-
VVFM01035524.1	23474	24845	zf-C2H2	5	-
VVFM01035924.1	8200	10453	zf-C2H2	7	-
VVFM01035952.1	8239	8851	zf-C2H2	5	-
VVFM01036228.1	3409	4441	zf-C2H2	8	-
VVFM01036510.1	2392	4474	zf-C2H2	14	-
VVFM01036510.1	10093	12097	zf-C2H2	13	-
VVFM01036511.1	1238	3275	zf-C2H2	9	+
VVFM01036647.1	3041	4157	zf-C2H2	10	-
VVFM01036786.1	0	1047	zf-C2H2	12	+
VVFM01036786.1	1365	2049	zf-C2H2	6	+
VVFM01037034.1	906	2583	zf-C2H2	5	-
VVFM01037357.1	33369	34359	zf-C2H2	8	-
VVFM01037357.1	35250	36429	zf-C2H2	9	-
VVFM01037357.1	36892	39505	zf-C2H2	15	-
VVFM01037728.1	9805	12685	zf-C2H2	20	-
VVFM01037728.1	13385	13970	zf-C2H2	5	-
VVFM01037728.1	15710	16352	zf-C2H2	5	-
VVFM01037860.1	4417	5620	zf-C2H2	5	-
VVFM01038196.1	5171	6980	zf-C2H2	16	+
VVFM01038278.1	6896	7436	zf-C2H2	5	-
VVFM01038440.1	1067	2438	zf-C2H2	8	-
VVFM01038558.1	3108	4413	zf-C2H2	14	+
VVFM01038963.1	1277	2762	zf-C2H2	9	-
VVFM01039019.1	3080	4702	zf-C2H2	6	+
VVFM01039079.1	15138	16329	zf-C2H2	6	-
VVFM01039374.1	3247	3805	zf-C2H2	6	-
VVFM01039374.1	3947	4580	zf-C2H2	5	-
VVFM01039383.1	849	1836	zf-C2H2	6	+
VVFM01039625.1	1249	2152	zf-C2H2	10	-
VVFM01039723.1	10645	11488	zf-C2H2	5	+
VVFM01039733.1	1787	2774	zf-C2H2	8	-
VVFM01039838.1	714	1764	zf-C2H2	7	+
VVFM01039841.1	5894	6716	zf-C2H2	8	-
VVFM01040022.1	3183	4209	zf-C2H2	8	-
VVFM01040042.1	2954	3830	zf-C2H2	5	-
VVFM01040172.1	40094	46244	zf-C2H2	16	-
VVFM01040217.1	8161	9526	zf-C2H2	9	+
VVFM01040396.1	5761	6805	zf-C2H2	11	-
VVFM01040502.1	2987	3872	zf-C2H2	6	+
VVFM01040575.1	1492	2500	zf-C2H2	8	-
VVFM01040847.1	1905	2916	zf-C2H2	6	+
VVFM01040917.1	497	1055	zf-C2H2	6	+
VVFM01041156.1	2657	3413	zf-C2H2	6	-
VVFM01041468.1	4171	5089	zf-C2H2	7	-
VVFM01041563.1	7514	8708	zf-C2H2	13	-
VVFM01041956.1	1997	2753	zf-C2H2	10	-
VVFM01042498.1	1980	3252	zf-C2H2	9	-
VVFM01042659.1	2496	3564	zf-C2H2	5	-
VVFM01043227.1	1194	2901	zf-C2H2	17	-
VVFM01043311.1	420	1362	zf-C2H2	5	-
VVFM01044168.1	2860	3892	zf-C2H2	8	-
VVFM01044391.1	793	3220	zf-C2H2	6	-
VVFM01044471.1	3233	3878	zf-C2H2	6	+
VVFM01044693.1	110	923	zf-C2H2	7	+
VVFM01044742.1	3014	3506	zf-C2H2	5	-
VVFM01044872.1	18179	19154	zf-C2H2	7	+
VVFM01044896.1	4070	5024	zf-C2H2	10	+
VVFM01045618.1	797	1733	zf-C2H2	9	+
VVFM01045765.1	590	1436	zf-C2H2	9	-
VVFM01045765.1	5767	7288	zf-C2H2	15	-
VVFM01045784.1	602	1853	zf-C2H2	9	+
VVFM01046928.1	2606	4028	zf-C2H2	11	-
VVFM01047087.1	186	1485	zf-C2H2	7	+
VVFM01047087.1	6542	10898	zf-C2H2	7	+
VVFM01047087.1	19426	20263	zf-C2H2	5	+
VVFM01047087.1	25620	26631	zf-C2H2	11	+
VVFM01047087.1	33907	35476	zf-C2H2	9	+
VVFM01047230.1	1674	2982	zf-C2H2	10	-
VVFM01047979.1	3402	10077	zf-C2H2	15	+
VVFM01048061.1	9831	11796	zf-C2H2	11	+
VVFM01048069.1	12879	14391	zf-C2H2	10	-
VVFM01048456.1	27	711	zf-C2H2	6	+
VVFM01048527.1	3346	4708	zf-C2H2	10	-
VVFM01048527.1	9695	11240	zf-C2H2	10	-
VVFM01048962.1	3174	4107	zf-C2H2	6	+
VVFM01049615.1	36230	38870	zf-C2H2	21	-
VVFM01049918.1	7128	8931	zf-C2H2	5	+
VVFM01050097.1	2186	3599	zf-C2H2	15	-
VVFM01050374.1	3447	4590	zf-C2H2	10	+
VVFM01050925.1	2023	3139	zf-C2H2	12	-
VVFM01050964.1	8264	9728	zf-C2H2	10	-
VVFM01051188.1	7012	8947	zf-C2H2	11	-
VVFM01051198.1	2	797	zf-C2H2	9	+
VVFM01052926.1	2849	3971	zf-C2H2	8	-
VVFM01053181.1	3070	3448	zf-C2H2	5	-
VVFM01054216.1	992	1541	zf-C2H2	5	+
VVFM01054830.1	720	1278	zf-C2H2	6	+
VVFM01055926.1	1017	1755	zf-C2H2	6	+
VVFM01057175.1	53830	58615	zf-C2H2	13	-
VVFM01057486.1	575	1514	zf-C2H2	6	+
VVFM01057579.1	1644	2808	zf-C2H2	12	-
VVFM01057607.1	3694	7063	zf-C2H2	6	+
VVFM01057694.1	2	1133	zf-C2H2	13	+
VVFM01057752.1	7206	13013	zf-C2H2	9	-
VVFM01059217.1	4450	5056	zf-C2H2	5	-
VVFM01059217.1	5398	6193	zf-C2H2	8	-
VVFM01059258.1	21447	22095	zf-C2H2	6	+
VVFM01059926.1	1238	1991	zf-C2H2	7	-
VVFM01060227.1	707	1679	zf-C2H2	6	+
VVFM01060548.1	613	1243	zf-C2H2	6	+
VVFM01060626.1	4163	5096	zf-C2H2	9	+
VVFM01060626.1	6796	7528	zf-C2H2	6	+
VVFM01060692.1	2005	2893	zf-C2H2	9	+
VVFM01060890.1	2659	3778	zf-C2H2	7	-
VVFM01061653.1	251	1382	zf-C2H2	12	+
VVFM01061796.1	1654	2584	zf-C2H2	5	-
VVFM01061859.1	1459	3019	zf-C2H2	9	+
VVFM01062114.1	3276	4647	zf-C2H2	8	-
VVFM01062118.1	924	1608	zf-C2H2	6	+
VVFM01062215.1	1772	2876	zf-C2H2	7	+
VVFM01062226.1	3455	4076	zf-C2H2	7	-
VVFM01062403.1	938	1865	zf-C2H2	5	+
VVFM01062403.1	5283	6345	zf-C2H2	10	-
VVFM01062501.1	2608	3193	zf-C2H2	7	-
VVFM01062740.1	785	1946	zf-C2H2	8	-
VVFM01062927.1	2551	4144	zf-C2H2	12	+
VVFM01062979.1	803	1799	zf-C2H2	10	+
VVFM01062979.1	2175	2793	zf-C2H2	7	+
VVFM01063133.1	1181	2411	zf-C2H2	9	-
VVFM01063173.1	79	736	zf-C2H2	8	+
VVFM01063245.1	2027	3026	zf-C2H2	7	-
VVFM01063260.1	1092	1764	zf-C2H2	8	+
VVFM01063622.1	1	553	zf-C2H2	6	+
VVFM01063751.1	781	1849	zf-C2H2	11	+
VVFM01063940.1	1079	2054	zf-C2H2	10	+
VVFM01064106.1	0	1068	zf-C2H2	13	+
VVFM01064205.1	3891	5328	zf-C2H2	9	+
VVFM01064335.1	0	1233	zf-C2H2	12	-
VVFM01064335.1	4384	4897	zf-C2H2	5	-
VVFM01064366.1	5422	6598	zf-C2H2	12	+
VVFM01064366.1	7804	8362	zf-C2H2	6	+
VVFM01065074.1	8529	9306	zf-C2H2	5	-
VVFM01065080.1	6513	7326	zf-C2H2	5	+
VVFM01065215.1	4878	5691	zf-C2H2	6	-
VVFM01065301.1	2011	3205	zf-C2H2	7	-
VVFM01065301.1	9661	12561	zf-C2H2	15	-
VVFM01065410.1	1091	2243	zf-C2H2	8	-
VVFM01065579.1	2759	3356	zf-C2H2	6	-
VVFM01065980.1	1370	2153	zf-C2H2	8	+
VVFM01065980.1	3725	4439	zf-C2H2	7	+
VVFM01066131.1	1061	2318	zf-C2H2	8	+
VVFM01066220.1	177	1188	zf-C2H2	6	+
VVFM01066268.1	7484	8249	zf-C2H2	7	-
VVFM01066279.1	1759	2611	zf-C2H2	6	-
VVFM01066432.1	1524	2526	zf-C2H2	6	+
VVFM01066432.1	8463	10974	zf-C2H2	9	+
VVFM01066638.1	526	1297	zf-C2H2	8	-
VVFM01066769.1	1224	2154	zf-C2H2	10	-
VVFM01066769.1	2316	4122	zf-C2H2	21	-
VVFM01066792.1	6782	7706	zf-C2H2	8	-
VVFM01067045.1	6582	7404	zf-C2H2	10	-
VVFM01067213.1	1508	2526	zf-C2H2	10	+
VVFM01067302.1	0	858	zf-C2H2	10	+
VVFM01067377.1	7392	7968	zf-C2H2	6	-
VVFM01067377.1	8642	9326	zf-C2H2	7	-
VVFM01067488.1	1745	2357	zf-C2H2	6	-
VVFM01067714.1	2118	3114	zf-C2H2	7	-
VVFM01067759.1	1464	2754	zf-C2H2	8	+
VVFM01067759.1	3158	4556	zf-C2H2	9	+
VVFM01067811.1	5231	9674	zf-C2H2	26	-
VVFM01067890.1	7753	9628	zf-C2H2	5	+
VVFM01067943.1	6358	15958	zf-C2H2	48	-
VVFM01068078.1	2830	4189	zf-C2H2	12	-
VVFM01068159.1	11969	12815	zf-C2H2	6	-
VVFM01068159.1	13986	15027	zf-C2H2	9	-
VVFM01068159.1	20836	21571	zf-C2H2	6	-
VVFM01068159.1	27486	28152	zf-C2H2	6	-
VVFM01068159.1	35185	35986	zf-C2H2	7	-
VVFM01068239.1	4776	6165	zf-C2H2	5	-
VVFM01068271.1	4099	4855	zf-C2H2	6	-
VVFM01068282.1	273	1083	zf-C2H2	8	+
VVFM01068282.1	3423	4108	zf-C2H2	6	+
VVFM01068299.1	1340	2450	zf-C2H2	8	-
VVFM01068559.1	6360	7191	zf-C2H2	5	+
VVFM01068720.1	8916	9606	zf-C2H2	5	+
VVFM01068792.1	2759	4117	zf-C2H2	11	+
VVFM01068822.1	1918	3412	zf-C2H2	10	+
VVFM01068825.1	6183	7461	zf-C2H2	13	-
VVFM01068979.1	30183	31320	zf-C2H2	11	-
VVFM01068999.1	4699	5689	zf-C2H2	7	+
VVFM01069002.1	22613	24026	zf-C2H2	15	+
VVFM01069214.1	7904	8819	zf-C2H2	8	+
VVFM01069329.1	3129	4083	zf-C2H2	6	+
VVFM01069419.1	37382	38645	zf-C2H2	8	-
VVFM01069425.1	7104	8191	zf-C2H2	7	-
VVFM01069524.1	29676	31719	zf-C2H2	8	-
VVFM01069593.1	7781	8411	zf-C2H2	6	-
VVFM01069866.1	40203	42672	zf-C2H2	6	-
VVFM01069869.1	5944	9748	zf-C2H2	5	-
VVFM01070171.1	19017	23631	zf-C2H2	14	+
VVFM01070393.1	2719	3490	zf-C2H2	6	+
VVFM01070425.1	1160	2522	zf-C2H2	8	-
VVFM01070856.1	5552	6350	zf-C2H2	5	-
VVFM01070899.1	284	1658	zf-C2H2	11	-
VVFM01071022.1	19491	21579	zf-C2H2	5	+
VVFM01071029.1	34663	36145	zf-C2H2	9	+
VVFM01071316.1	1	703	zf-C2H2	6	-
VVFM01071460.1	53122	54166	zf-C2H2	9	-
VVFM01071560.1	1655	2987	zf-C2H2	9	-
VVFM01071783.1	1426	2413	zf-C2H2	5	+
VVFM01071837.1	4715	5771	zf-C2H2	6	+
VVFM01071837.1	16614	17775	zf-C2H2	7	+
VVFM01071864.1	11331	12105	zf-C2H2	5	+
```
