## Supplementary Data 2 for "Transposable elements drive the evolution of metazoan zinc finger genes": Xenotilapia_rotundiventralis_znfs.bed

```
VVHP01000260.1	5293	8668	zf-C2H2	5	-
VVHP01000507.1	3968	7604	zf-C2H2	17	-
VVHP01000507.1	20750	24254	zf-C2H2	14	-
VVHP01000507.1	32429	35483	zf-C2H2	13	-
VVHP01000721.1	4475	6293	zf-C2H2	5	+
VVHP01000831.1	7000	7735	zf-C2H2	6	-
VVHP01001098.1	732	1674	zf-C2H2	7	-
VVHP01001239.1	1437	2439	zf-C2H2	7	-
VVHP01001251.1	13027	14926	zf-C2H2	18	-
VVHP01001251.1	18151	19543	zf-C2H2	12	-
VVHP01001314.1	3131	4004	zf-C2H2	5	+
VVHP01001370.1	256	1294	zf-C2H2	6	-
VVHP01001634.1	10753	16369	zf-C2H2	10	+
VVHP01002883.1	383	1130	zf-C2H2	5	+
VVHP01003255.1	751	1681	zf-C2H2	10	-
VVHP01003255.1	1827	3563	zf-C2H2	21	-
VVHP01003443.1	9612	12477	zf-C2H2	9	-
VVHP01003443.1	37371	39366	zf-C2H2	11	-
VVHP01003447.1	2379	3129	zf-C2H2	6	-
VVHP01003661.1	5868	9246	zf-C2H2	5	+
VVHP01003761.1	14620	16708	zf-C2H2	5	-
VVHP01003801.1	2441	3080	zf-C2H2	6	-
VVHP01003801.1	4043	4679	zf-C2H2	6	-
VVHP01004022.1	14484	15921	zf-C2H2	5	+
VVHP01004173.1	1670	2636	zf-C2H2	5	-
VVHP01004213.1	25868	27392	zf-C2H2	6	-
VVHP01004377.1	11249	13124	zf-C2H2	17	-
VVHP01004393.1	7310	8510	zf-C2H2	7	+
VVHP01004559.1	7303	9841	zf-C2H2	6	+
VVHP01004670.1	274	961	zf-C2H2	8	+
VVHP01005101.1	946	1777	zf-C2H2	5	-
VVHP01005688.1	8748	9549	zf-C2H2	7	+
VVHP01006330.1	44001	46254	zf-C2H2	5	-
VVHP01006487.1	5320	9526	zf-C2H2	7	-
VVHP01006528.1	19433	21764	zf-C2H2	6	-
VVHP01006776.1	3844	5149	zf-C2H2	14	+
VVHP01006896.1	662	1718	zf-C2H2	6	+
VVHP01006907.1	9640	10252	zf-C2H2	5	-
VVHP01007521.1	2158	6601	zf-C2H2	26	-
VVHP01007680.1	54728	60221	zf-C2H2	10	-
VVHP01007685.1	3774	4791	zf-C2H2	8	-
VVHP01007729.1	3633	5172	zf-C2H2	15	+
VVHP01007879.1	1799	3155	zf-C2H2	11	-
VVHP01007881.1	44509	47971	zf-C2H2	10	+
VVHP01008246.1	13121	14198	zf-C2H2	5	+
VVHP01008593.1	5348	6930	zf-C2H2	7	+
VVHP01008844.1	43149	47952	zf-C2H2	13	+
VVHP01008909.1	2938	4057	zf-C2H2	7	+
VVHP01009035.1	35483	36896	zf-C2H2	15	+
VVHP01009693.1	8499	11127	zf-C2H2	7	+
VVHP01009934.1	14846	16610	zf-C2H2	8	+
VVHP01010454.1	8041	9670	zf-C2H2	11	-
VVHP01010599.1	0	702	zf-C2H2	6	-
VVHP01010599.1	1591	2764	zf-C2H2	9	-
VVHP01010599.1	3329	5912	zf-C2H2	15	-
VVHP01011331.1	1029	2064	zf-C2H2	7	-
VVHP01011420.1	7666	8239	zf-C2H2	7	-
VVHP01011995.1	1875	3201	zf-C2H2	11	+
VVHP01013249.1	2	776	zf-C2H2	7	+
VVHP01013366.1	988	2137	zf-C2H2	10	-
VVHP01013397.1	11870	14477	zf-C2H2	6	+
VVHP01013805.1	56557	58702	zf-C2H2	18	-
VVHP01013805.1	60471	64398	zf-C2H2	24	+
VVHP01013805.1	66116	67031	zf-C2H2	7	+
VVHP01013837.1	25342	26443	zf-C2H2	6	-
VVHP01013878.1	17564	19385	zf-C2H2	6	+
VVHP01014567.1	315	1008	zf-C2H2	6	+
VVHP01014694.1	2361	3291	zf-C2H2	9	-
VVHP01015012.1	10299	12420	zf-C2H2	17	-
VVHP01015897.1	1644	3270	zf-C2H2	13	-
VVHP01015940.1	10951	15601	zf-C2H2	8	-
VVHP01016699.1	31441	33733	zf-C2H2	7	+
VVHP01016718.1	15211	16531	zf-C2H2	12	+
VVHP01016827.1	501	1863	zf-C2H2	9	-
VVHP01016827.1	7323	10052	zf-C2H2	13	-
VVHP01017066.1	12088	14410	zf-C2H2	10	+
VVHP01017426.1	367	1216	zf-C2H2	6	+
VVHP01017693.1	4062	9843	zf-C2H2	9	+
VVHP01019520.1	997	2293	zf-C2H2	12	+
VVHP01019782.1	7480	9991	zf-C2H2	9	-
VVHP01019782.1	15896	16883	zf-C2H2	6	-
VVHP01020231.1	15405	16392	zf-C2H2	5	-
VVHP01020326.1	20094	24030	zf-C2H2	6	-
VVHP01020708.1	4887	6177	zf-C2H2	5	-
VVHP01021210.1	1184	2144	zf-C2H2	9	+
VVHP01021321.1	684	1851	zf-C2H2	7	+
VVHP01021534.1	22749	26317	zf-C2H2	8	-
VVHP01021904.1	2529	6741	zf-C2H2	12	-
VVHP01023561.1	41028	42741	zf-C2H2	11	+
VVHP01023561.1	51826	52696	zf-C2H2	9	+
VVHP01024264.1	7401	8763	zf-C2H2	7	+
VVHP01024513.1	1098	2070	zf-C2H2	6	-
VVHP01024709.1	15817	17609	zf-C2H2	9	+
VVHP01025095.1	4928	6074	zf-C2H2	8	-
VVHP01025236.1	11317	13339	zf-C2H2	6	-
VVHP01025631.1	2802	4527	zf-C2H2	8	+
VVHP01025635.1	6050	8690	zf-C2H2	21	-
VVHP01026141.1	55465	57934	zf-C2H2	6	+
VVHP01026661.1	764	2363	zf-C2H2	17	+
VVHP01026664.1	6337	7378	zf-C2H2	9	+
VVHP01026664.1	8562	9408	zf-C2H2	6	+
VVHP01026787.1	4440	8796	zf-C2H2	7	-
VVHP01026816.1	10119	10962	zf-C2H2	5	+
VVHP01026892.1	701	1616	zf-C2H2	9	-
VVHP01027370.1	7925	9470	zf-C2H2	11	-
VVHP01027746.1	2111	3098	zf-C2H2	6	-
VVHP01027950.1	13795	15508	zf-C2H2	6	-
VVHP01028174.1	3140	4517	zf-C2H2	9	+
VVHP01028208.1	4241	5030	zf-C2H2	5	+
VVHP01029084.1	214	1174	zf-C2H2	9	+
VVHP01029620.1	6250	7072	zf-C2H2	8	-
VVHP01029620.1	7434	8499	zf-C2H2	8	-
VVHP01029819.1	676	2011	zf-C2H2	10	-
VVHP01029962.1	1113	2634	zf-C2H2	10	+
VVHP01029962.1	10154	11636	zf-C2H2	9	+
VVHP01030002.1	11171	11675	zf-C2H2	5	-
VVHP01030312.1	1160	2072	zf-C2H2	6	-
VVHP01031386.1	146	1274	zf-C2H2	7	-
VVHP01031472.1	1235	1793	zf-C2H2	6	-
VVHP01031818.1	6600	7551	zf-C2H2	5	+
VVHP01032068.1	32090	33485	zf-C2H2	8	+
VVHP01032204.1	5028	6678	zf-C2H2	13	-
VVHP01032631.1	1150	2101	zf-C2H2	6	-
VVHP01032640.1	5992	7216	zf-C2H2	5	-
VVHP01032792.1	2479	3412	zf-C2H2	5	-
VVHP01033056.1	9990	11619	zf-C2H2	10	-
VVHP01033386.1	1846	2555	zf-C2H2	7	-
VVHP01033492.1	9582	10221	zf-C2H2	6	+
VVHP01033812.1	459	1557	zf-C2H2	9	+
VVHP01034617.1	5123	6533	zf-C2H2	12	+
VVHP01034794.1	404	1682	zf-C2H2	9	+
VVHP01034992.1	8450	10886	zf-C2H2	7	+
VVHP01035196.1	50443	54115	zf-C2H2	26	-
VVHP01035206.1	19923	22983	zf-C2H2	5	-
VVHP01035216.1	65645	68702	zf-C2H2	22	+
VVHP01035418.1	55482	57474	zf-C2H2	16	-
VVHP01035435.1	3843	5505	zf-C2H2	16	+
VVHP01035462.1	7784	8987	zf-C2H2	6	-
VVHP01035713.1	2366	3593	zf-C2H2	12	+
VVHP01035750.1	28578	29610	zf-C2H2	5	-
VVHP01035853.1	1484	3614	zf-C2H2	20	-
VVHP01035853.1	12974	14462	zf-C2H2	13	-
VVHP01035894.1	17488	18562	zf-C2H2	9	-
VVHP01035910.1	11715	12345	zf-C2H2	5	-
VVHP01035993.1	9837	11676	zf-C2H2	6	+
VVHP01036079.1	6133	9739	zf-C2H2	5	-
VVHP01036123.1	5220	6111	zf-C2H2	5	-
VVHP01036314.1	8946	18585	zf-C2H2	47	-
VVHP01036380.1	2451	3495	zf-C2H2	11	-
VVHP01036490.1	10349	11495	zf-C2H2	5	-
VVHP01036596.1	3356	4424	zf-C2H2	5	+
VVHP01037021.1	1623	2571	zf-C2H2	8	+
VVHP01037096.1	2937	4272	zf-C2H2	12	+
VVHP01037173.1	18396	23010	zf-C2H2	14	-
VVHP01037496.1	33752	36575	zf-C2H2	5	-
VVHP01037535.1	1530	2259	zf-C2H2	5	-
VVHP01037543.1	77828	78518	zf-C2H2	5	-
VVHP01037753.1	11965	13642	zf-C2H2	5	+
VVHP01038049.1	16929	18315	zf-C2H2	5	+
VVHP01038337.1	6578	8021	zf-C2H2	5	-
VVHP01038481.1	4437	6138	zf-C2H2	6	+
VVHP01038481.1	10193	15002	zf-C2H2	6	+
VVHP01038578.1	2834	3839	zf-C2H2	5	-
VVHP01038655.1	7433	8198	zf-C2H2	7	-
VVHP01038690.1	22852	24139	zf-C2H2	8	-
VVHP01039143.1	8341	8995	zf-C2H2	6	+
VVHP01039216.1	9625	10684	zf-C2H2	7	+
VVHP01039327.1	1756	2860	zf-C2H2	11	+
VVHP01039773.1	3016	4988	zf-C2H2	10	-
VVHP01040008.1	851	1956	zf-C2H2	12	-
VVHP01040155.1	16420	18448	zf-C2H2	6	-
VVHP01040232.1	2101	2656	zf-C2H2	6	-
VVHP01040535.1	9439	10366	zf-C2H2	6	-
VVHP01040773.1	455	1046	zf-C2H2	5	+
VVHP01040938.1	10058	11162	zf-C2H2	7	-
VVHP01041914.1	2639	3032	zf-C2H2	5	+
VVHP01042034.1	2612	4283	zf-C2H2	16	-
VVHP01042202.1	889	2302	zf-C2H2	15	+
VVHP01042247.1	939	7626	zf-C2H2	15	+
VVHP01042357.1	2917	3820	zf-C2H2	10	+
VVHP01042595.1	4769	5708	zf-C2H2	6	-
VVHP01042776.1	39209	42851	zf-C2H2	6	+
VVHP01042902.1	4694	5851	zf-C2H2	9	+
VVHP01042912.1	1657	2539	zf-C2H2	7	-
VVHP01043050.1	997	2116	zf-C2H2	6	-
VVHP01043050.1	15992	17255	zf-C2H2	8	+
VVHP01043161.1	864	1356	zf-C2H2	5	-
VVHP01043263.1	10566	12192	zf-C2H2	6	-
VVHP01043272.1	4784	6405	zf-C2H2	6	-
VVHP01043495.1	10595	12560	zf-C2H2	11	+
VVHP01043724.1	7010	8822	zf-C2H2	7	+
VVHP01044084.1	2103	3255	zf-C2H2	7	+
VVHP01044084.1	5601	6250	zf-C2H2	6	+
VVHP01044140.1	1816	2824	zf-C2H2	8	+
VVHP01045128.1	2719	3988	zf-C2H2	8	+
VVHP01045392.1	14965	16156	zf-C2H2	6	-
VVHP01045465.1	1732	2410	zf-C2H2	6	+
VVHP01045870.1	369	918	zf-C2H2	5	-
VVHP01046213.1	2	1523	zf-C2H2	12	-
VVHP01046373.1	1331	2696	zf-C2H2	8	-
VVHP01047027.1	2290	3424	zf-C2H2	8	+
VVHP01047680.1	1898	3521	zf-C2H2	12	-
VVHP01047737.1	887	2342	zf-C2H2	9	+
VVHP01047834.1	2897	3545	zf-C2H2	6	-
VVHP01047973.1	1580	2360	zf-C2H2	6	-
VVHP01048580.1	366	1656	zf-C2H2	9	+
VVHP01049380.1	14266	15964	zf-C2H2	5	-
VVHP01049574.1	0	882	zf-C2H2	6	+
VVHP01049695.1	967	1852	zf-C2H2	9	-
VVHP01050169.1	6158	8033	zf-C2H2	5	+
VVHP01050471.1	3966	5358	zf-C2H2	9	+
VVHP01050713.1	2498	3299	zf-C2H2	5	+
VVHP01050819.1	55976	56846	zf-C2H2	7	+
VVHP01051456.1	2323	3424	zf-C2H2	13	-
VVHP01051547.1	6430	7363	zf-C2H2	5	-
VVHP01051741.1	12019	18169	zf-C2H2	16	-
VVHP01051785.1	1283	2645	zf-C2H2	15	+
VVHP01052069.1	354	1146	zf-C2H2	5	+
VVHP01052353.1	1631	2783	zf-C2H2	12	-
VVHP01052424.1	724	2023	zf-C2H2	8	+
VVHP01052671.1	2	470	zf-C2H2	6	+
VVHP01053075.1	1567	3127	zf-C2H2	9	+
VVHP01053368.1	12257	13034	zf-C2H2	5	-
VVHP01053536.1	797	1865	zf-C2H2	11	-
VVHP01054053.1	2041	2854	zf-C2H2	5	+
VVHP01054330.1	3547	5629	zf-C2H2	14	+
VVHP01054409.1	2310	3342	zf-C2H2	6	+
VVHP01055097.1	811	3235	zf-C2H2	6	-
VVHP01055507.1	924	2928	zf-C2H2	13	-
VVHP01055588.1	1533	2856	zf-C2H2	8	-
VVHP01055727.1	2989	3952	zf-C2H2	8	-
VVHP01055828.1	3087	4480	zf-C2H2	12	+
VVHP01056404.1	155	1097	zf-C2H2	5	+
VVHP01056456.1	1792	2812	zf-C2H2	8	+
VVHP01057201.1	2732	3779	zf-C2H2	8	-
VVHP01057462.1	2550	4704	zf-C2H2	6	+
VVHP01057533.1	895	2416	zf-C2H2	15	+
VVHP01057590.1	1503	2787	zf-C2H2	14	-
VVHP01057652.1	2554	3409	zf-C2H2	8	-
VVHP01057974.1	553	1471	zf-C2H2	10	+
VVHP01058008.1	1105	2365	zf-C2H2	7	-
VVHP01059076.1	10953	11766	zf-C2H2	6	-
VVHP01059397.1	2430	3006	zf-C2H2	6	-
VVHP01059641.1	2	1286	zf-C2H2	10	+
VVHP01060152.1	1365	2265	zf-C2H2	5	+
VVHP01060632.1	890	2096	zf-C2H2	9	+
VVHP01060947.1	14280	16029	zf-C2H2	12	-
VVHP01061126.1	4678	5821	zf-C2H2	10	+
VVHP01061266.1	15211	16099	zf-C2H2	9	+
VVHP01061270.1	5352	7262	zf-C2H2	12	+
VVHP01061445.1	2	539	zf-C2H2	7	+
VVHP01061482.1	16678	17836	zf-C2H2	5	-
VVHP01061815.1	2547	3582	zf-C2H2	7	-
VVHP01062104.1	5011	5944	zf-C2H2	9	+
VVHP01062131.1	722	2204	zf-C2H2	12	+
VVHP01062471.1	2943	4221	zf-C2H2	9	-
VVHP01062558.1	7399	10654	zf-C2H2	6	+
VVHP01062943.1	3384	4596	zf-C2H2	7	+
VVHP01063022.1	1016	2117	zf-C2H2	7	+
VVHP01063442.1	8950	10741	zf-C2H2	5	+
VVHP01063585.1	3965	5294	zf-C2H2	10	-
VVHP01063664.1	8941	10270	zf-C2H2	10	+
VVHP01063832.1	480	3576	zf-C2H2	9	+
VVHP01063913.1	9872	12746	zf-C2H2	20	-
VVHP01063913.1	13031	13976	zf-C2H2	10	-
VVHP01063995.1	17113	18625	zf-C2H2	10	+
VVHP01064353.1	3696	4809	zf-C2H2	7	+
VVHP01064802.1	8069	9074	zf-C2H2	7	+
VVHP01065425.1	4321	5473	zf-C2H2	8	-
VVHP01065499.1	817	2008	zf-C2H2	7	+
VVHP01065767.1	0	1056	zf-C2H2	5	-
VVHP01066018.1	1882	2659	zf-C2H2	5	-
VVHP01066070.1	2	434	zf-C2H2	5	-
VVHP01066070.1	1612	2704	zf-C2H2	11	-
VVHP01066443.1	2252	2846	zf-C2H2	5	-
VVHP01066506.1	2750	3674	zf-C2H2	8	-
VVHP01066767.1	3133	3766	zf-C2H2	7	-
VVHP01066778.1	41250	42621	zf-C2H2	5	-
VVHP01066901.1	7110	9045	zf-C2H2	11	-
VVHP01067010.1	7231	7690	zf-C2H2	5	-
VVHP01067033.1	1	697	zf-C2H2	8	+
VVHP01067982.1	2755	3439	zf-C2H2	6	-
VVHP01067982.1	3936	4617	zf-C2H2	8	-
VVHP01068136.1	776	1775	zf-C2H2	7	+
VVHP01068232.1	5078	5654	zf-C2H2	6	-
VVHP01068328.1	6177	7107	zf-C2H2	10	-
VVHP01068491.1	2644	4453	zf-C2H2	16	-
VVHP01068530.1	1117	1873	zf-C2H2	9	+
VVHP01068626.1	1869	2427	zf-C2H2	6	+
VVHP01068762.1	586	1345	zf-C2H2	7	+
VVHP01069041.1	34616	36137	zf-C2H2	6	+
VVHP01069151.1	4995	7161	zf-C2H2	9	-
VVHP01069487.1	8741	12389	zf-C2H2	9	-
VVHP01069496.1	7035	8085	zf-C2H2	9	+
VVHP01069523.1	3063	4632	zf-C2H2	10	-
VVHP01069524.1	1	616	zf-C2H2	6	+
VVHP01069625.1	4977	5643	zf-C2H2	6	-
VVHP01070176.1	2907	3735	zf-C2H2	8	-
VVHP01070180.1	6122	6959	zf-C2H2	5	+
VVHP01070215.1	621	1479	zf-C2H2	8	+
VVHP01070215.1	1802	2372	zf-C2H2	5	+
VVHP01070378.1	3733	5131	zf-C2H2	9	-
VVHP01070378.1	5534	6824	zf-C2H2	8	-
VVHP01070549.1	14301	15633	zf-C2H2	9	+
VVHP01070798.1	19458	20508	zf-C2H2	7	-
VVHP01070804.1	20584	21619	zf-C2H2	8	-
VVHP01070820.1	0	732	zf-C2H2	9	+
VVHP01070820.1	1045	1702	zf-C2H2	6	+
VVHP01070917.1	1002	1995	zf-C2H2	6	-
VVHP01071053.1	2391	3261	zf-C2H2	6	+
VVHP01071086.1	821	1646	zf-C2H2	8	+
VVHP01071160.1	2679	3393	zf-C2H2	7	-
VVHP01071160.1	4937	5720	zf-C2H2	8	-
VVHP01071400.1	6554	7469	zf-C2H2	8	+
VVHP01071703.1	1743	2493	zf-C2H2	7	-
VVHP01071833.1	1239	2445	zf-C2H2	8	+
VVHP01071943.1	122	926	zf-C2H2	5	+
VVHP01071971.1	8936	10286	zf-C2H2	11	-
VVHP01072034.1	2892	3450	zf-C2H2	6	-
VVHP01072034.1	3571	4210	zf-C2H2	5	-
VVHP01072034.1	6773	7571	zf-C2H2	7	-
VVHP01072327.1	1823	3002	zf-C2H2	8	-
VVHP01072422.1	12844	14332	zf-C2H2	15	-
VVHP01072517.1	3655	4543	zf-C2H2	9	+
VVHP01072607.1	4788	5589	zf-C2H2	6	+
VVHP01073279.1	5475	6093	zf-C2H2	6	-
VVHP01073279.1	6469	7144	zf-C2H2	8	-
VVHP01073782.1	5621	6632	zf-C2H2	11	+
VVHP01073782.1	13917	15477	zf-C2H2	9	+
VVHP01073817.1	5590	9361	zf-C2H2	5	-
VVHP01073851.1	1828	2857	zf-C2H2	7	-
VVHP01073858.1	14072	15611	zf-C2H2	5	-
VVHP01073958.1	13136	14234	zf-C2H2	7	+
VVHP01074166.1	2505	3303	zf-C2H2	5	-
VVHP01074265.1	43892	44600	zf-C2H2	9	-
VVHP01074434.1	16715	17855	zf-C2H2	11	+
VVHP01074436.1	51033	51594	zf-C2H2	5	-
VVHP01074642.1	4498	6556	zf-C2H2	8	+
VVHP01074907.1	2955	4392	zf-C2H2	12	-
VVHP01075240.1	26853	27492	zf-C2H2	7	+
VVHP01075290.1	3015	3753	zf-C2H2	6	-
VVHP01075290.1	6855	7647	zf-C2H2	8	-
VVHP01075290.1	15487	16852	zf-C2H2	9	+
VVHP01075290.1	32684	33548	zf-C2H2	6	-
VVHP01075324.1	4855	6859	zf-C2H2	20	+
VVHP01075480.1	2230	3484	zf-C2H2	11	+
VVHP01075576.1	10504	10951	zf-C2H2	5	-
```
