## Supplementary Data 2 for "Transposable elements drive the evolution of metazoan zinc finger genes": Xenotilapia_sima_znfs.bed

```
WVVX01000075.1	5938	8584	zf-C2H2	7	-
WVVX01000094.1	15116	17447	zf-C2H2	6	-
WVVX01000782.1	791	1475	zf-C2H2	6	+
WVVX01000872.1	8840	10079	zf-C2H2	6	+
WVVX01001005.1	2	653	zf-C2H2	7	+
WVVX01001113.1	2934	4059	zf-C2H2	7	-
WVVX01001558.1	1779	2817	zf-C2H2	8	-
WVVX01002233.1	12696	16158	zf-C2H2	10	-
WVVX01002416.1	84110	85919	zf-C2H2	6	-
WVVX01002603.1	36	1080	zf-C2H2	8	-
WVVX01002824.1	13041	14805	zf-C2H2	12	+
WVVX01003344.1	1303	3238	zf-C2H2	11	+
WVVX01003552.1	616	1724	zf-C2H2	6	-
WVVX01004155.1	2260	3235	zf-C2H2	6	-
WVVX01004198.1	3239	6845	zf-C2H2	5	-
WVVX01004275.1	32880	33678	zf-C2H2	5	+
WVVX01004619.1	38352	39180	zf-C2H2	7	+
WVVX01004788.1	6460	7282	zf-C2H2	8	-
WVVX01004788.1	7758	8694	zf-C2H2	9	-
WVVX01004843.1	10025	11324	zf-C2H2	12	-
WVVX01005736.1	1507	3076	zf-C2H2	9	+
WVVX01005900.1	432	1029	zf-C2H2	6	+
WVVX01006664.1	1808	4034	zf-C2H2	6	+
WVVX01006725.1	6582	11190	zf-C2H2	8	-
WVVX01007335.1	2500	3457	zf-C2H2	5	-
WVVX01007510.1	3593	5132	zf-C2H2	15	+
WVVX01007567.1	1	1075	zf-C2H2	12	+
WVVX01007602.1	62288	64319	zf-C2H2	18	-
WVVX01007602.1	66216	70143	zf-C2H2	24	+
WVVX01007602.1	71877	72792	zf-C2H2	7	+
WVVX01008051.1	7541	8903	zf-C2H2	7	+
WVVX01008339.1	15138	16188	zf-C2H2	7	-
WVVX01008422.1	81548	83801	zf-C2H2	5	+
WVVX01008897.1	2380	5752	zf-C2H2	6	+
WVVX01009509.1	5387	7836	zf-C2H2	8	-
WVVX01009642.1	394	1387	zf-C2H2	8	-
WVVX01009738.1	3233	4888	zf-C2H2	6	-
WVVX01009873.1	6629	7307	zf-C2H2	8	-
WVVX01010044.1	2773	3427	zf-C2H2	6	-
WVVX01010131.1	9840	11922	zf-C2H2	14	-
WVVX01010131.1	17507	19508	zf-C2H2	13	-
WVVX01010417.1	4656	6111	zf-C2H2	5	+
WVVX01010547.1	18833	19676	zf-C2H2	5	-
WVVX01010563.1	3621	4509	zf-C2H2	5	-
WVVX01010750.1	938	1937	zf-C2H2	7	+
WVVX01010804.1	21190	22417	zf-C2H2	12	-
WVVX01011531.1	70143	72612	zf-C2H2	6	+
WVVX01011898.1	17329	18403	zf-C2H2	9	-
WVVX01012018.1	15815	17807	zf-C2H2	16	+
WVVX01012035.1	588	3012	zf-C2H2	6	+
WVVX01012243.1	544	3658	zf-C2H2	9	+
WVVX01012421.1	22815	24780	zf-C2H2	11	-
WVVX01012499.1	3542	6920	zf-C2H2	5	-
WVVX01012513.1	1180	2395	zf-C2H2	9	-
WVVX01012521.1	10393	11011	zf-C2H2	7	-
WVVX01012521.1	11387	12383	zf-C2H2	10	-
WVVX01012687.1	9447	11533	zf-C2H2	20	-
WVVX01013042.1	565	1663	zf-C2H2	9	+
WVVX01013099.1	16753	18787	zf-C2H2	6	-
WVVX01013447.1	1196	2552	zf-C2H2	12	+
WVVX01013640.1	935	2225	zf-C2H2	8	+
WVVX01013640.1	2696	4040	zf-C2H2	9	+
WVVX01013741.1	54	1344	zf-C2H2	9	+
WVVX01014017.1	2375	6610	zf-C2H2	12	-
WVVX01014204.1	1977	5454	zf-C2H2	7	-
WVVX01014344.1	2493	4581	zf-C2H2	5	-
WVVX01014541.1	17973	19158	zf-C2H2	6	-
WVVX01014978.1	10141	11554	zf-C2H2	15	-
WVVX01015041.1	14945	16673	zf-C2H2	8	+
WVVX01015226.1	171	1113	zf-C2H2	5	-
WVVX01015804.1	758	1730	zf-C2H2	6	-
WVVX01015949.1	2211	3198	zf-C2H2	7	+
WVVX01016283.1	6888	7930	zf-C2H2	5	+
WVVX01016377.1	8915	9524	zf-C2H2	6	-
WVVX01016605.1	1138	3196	zf-C2H2	9	+
WVVX01016688.1	4354	5431	zf-C2H2	5	+
WVVX01017178.1	3463	4414	zf-C2H2	6	+
WVVX01017705.1	847	1693	zf-C2H2	9	+
WVVX01018869.1	2339	3312	zf-C2H2	7	-
WVVX01019572.1	20522	25325	zf-C2H2	13	-
WVVX01020164.1	13664	14708	zf-C2H2	11	+
WVVX01021245.1	5849	7724	zf-C2H2	17	-
WVVX01021352.1	6046	7144	zf-C2H2	11	-
WVVX01021352.1	12685	13522	zf-C2H2	5	-
WVVX01021548.1	4461	6822	zf-C2H2	10	-
WVVX01021692.1	3954	4950	zf-C2H2	7	-
WVVX01022067.1	372	7059	zf-C2H2	15	-
WVVX01022084.1	9852	11481	zf-C2H2	10	-
WVVX01022308.1	2921	4082	zf-C2H2	7	+
WVVX01022690.1	1261	2590	zf-C2H2	8	-
WVVX01022879.1	10825	12088	zf-C2H2	8	+
WVVX01022880.1	6312	7599	zf-C2H2	8	+
WVVX01023420.1	3032	3968	zf-C2H2	9	-
WVVX01023540.1	705	1956	zf-C2H2	9	+
WVVX01023833.1	7833	8568	zf-C2H2	6	-
WVVX01024573.1	21287	24251	zf-C2H2	6	-
WVVX01025548.1	710	2457	zf-C2H2	16	-
WVVX01025552.1	1066	1708	zf-C2H2	8	-
WVVX01025552.1	1879	3148	zf-C2H2	11	-
WVVX01025560.1	0	885	zf-C2H2	10	-
WVVX01026008.1	8610	9291	zf-C2H2	6	+
WVVX01026008.1	10253	10865	zf-C2H2	6	+
WVVX01026076.1	63172	64462	zf-C2H2	5	+
WVVX01026433.1	9375	12255	zf-C2H2	20	-
WVVX01026433.1	12540	13515	zf-C2H2	10	-
WVVX01026515.1	100781	106277	zf-C2H2	10	-
WVVX01026665.1	327	1266	zf-C2H2	6	+
WVVX01026717.1	9338	15356	zf-C2H2	9	-
WVVX01026737.1	10129	11790	zf-C2H2	7	-
WVVX01026972.1	11420	12965	zf-C2H2	5	-
WVVX01027012.1	7270	8221	zf-C2H2	5	+
WVVX01027292.1	553	1867	zf-C2H2	10	+
WVVX01027382.1	16878	17535	zf-C2H2	5	-
WVVX01027427.1	1061	3701	zf-C2H2	21	+
WVVX01027459.1	3727	5248	zf-C2H2	10	+
WVVX01027459.1	13084	14566	zf-C2H2	10	+
WVVX01027470.1	10384	11902	zf-C2H2	11	+
WVVX01027615.1	5044	6663	zf-C2H2	6	-
WVVX01027815.1	1929	3826	zf-C2H2	16	-
WVVX01027989.1	172	784	zf-C2H2	5	-
WVVX01028068.1	7064	8588	zf-C2H2	6	-
WVVX01028441.1	7961	9836	zf-C2H2	5	+
WVVX01028807.1	97323	100146	zf-C2H2	5	-
WVVX01028836.1	2948	4310	zf-C2H2	9	-
WVVX01028935.1	34578	40765	zf-C2H2	16	+
WVVX01028989.1	8807	12461	zf-C2H2	9	-
WVVX01029326.1	1222	2947	zf-C2H2	8	+
WVVX01029468.1	2	659	zf-C2H2	6	-
WVVX01029516.1	53548	54463	zf-C2H2	8	-
WVVX01029743.1	2021	3317	zf-C2H2	12	-
WVVX01030500.1	8029	8794	zf-C2H2	7	-
WVVX01031071.1	1568	3086	zf-C2H2	10	+
WVVX01031074.1	9582	19176	zf-C2H2	48	-
WVVX01031567.1	822	1656	zf-C2H2	8	-
WVVX01031848.1	4335	5376	zf-C2H2	8	+
WVVX01031880.1	1512	2409	zf-C2H2	5	+
WVVX01032055.1	2453	3500	zf-C2H2	8	+
WVVX01032114.1	3878	4811	zf-C2H2	9	+
WVVX01032114.1	5459	6191	zf-C2H2	6	+
WVVX01032268.1	1766	2921	zf-C2H2	8	+
WVVX01032331.1	966	1953	zf-C2H2	6	-
WVVX01032920.1	1984	2785	zf-C2H2	8	+
WVVX01033026.1	2058	2949	zf-C2H2	10	-
WVVX01033098.1	1390	2377	zf-C2H2	5	+
WVVX01033210.1	3395	4376	zf-C2H2	8	+
WVVX01033343.1	2950	4018	zf-C2H2	5	+
WVVX01033600.1	1613	3041	zf-C2H2	10	-
WVVX01033628.1	168	906	zf-C2H2	6	+
WVVX01033704.1	17673	19161	zf-C2H2	15	+
WVVX01033964.1	853	1475	zf-C2H2	8	-
WVVX01034273.1	3978	6030	zf-C2H2	5	+
WVVX01034280.1	422	1655	zf-C2H2	9	+
WVVX01034609.1	32730	33870	zf-C2H2	11	+
WVVX01034731.1	20325	23190	zf-C2H2	9	-
WVVX01034731.1	48009	49425	zf-C2H2	6	-
WVVX01034906.1	10482	10938	zf-C2H2	5	-
WVVX01035152.1	3497	5036	zf-C2H2	10	+
WVVX01035212.1	1983	3345	zf-C2H2	9	-
WVVX01035212.1	8736	10350	zf-C2H2	9	-
WVVX01035212.1	10452	11649	zf-C2H2	6	-
WVVX01035308.1	7959	9285	zf-C2H2	12	-
WVVX01035380.1	9434	9956	zf-C2H2	5	-
WVVX01036450.1	16206	17550	zf-C2H2	5	-
WVVX01036528.1	13289	14618	zf-C2H2	9	+
WVVX01036601.1	2621	7099	zf-C2H2	26	-
WVVX01036601.1	12468	15624	zf-C2H2	15	-
WVVX01036601.1	28982	32492	zf-C2H2	14	-
WVVX01036601.1	40760	43811	zf-C2H2	13	-
WVVX01036980.1	81	1347	zf-C2H2	7	+
WVVX01036980.1	6403	10759	zf-C2H2	7	+
WVVX01037015.1	25	631	zf-C2H2	5	+
WVVX01037183.1	2788	4273	zf-C2H2	5	+
WVVX01037318.1	2298	3744	zf-C2H2	9	+
WVVX01037552.1	40907	42620	zf-C2H2	11	+
WVVX01037552.1	52113	52983	zf-C2H2	9	+
WVVX01037710.1	10705	11851	zf-C2H2	5	-
WVVX01037845.1	0	708	zf-C2H2	6	+
WVVX01038117.1	13	697	zf-C2H2	6	+
WVVX01038199.1	640	1708	zf-C2H2	11	+
WVVX01038804.1	1569	3221	zf-C2H2	14	-
WVVX01039036.1	270	1155	zf-C2H2	6	+
WVVX01039692.1	1962	3104	zf-C2H2	8	-
WVVX01039800.1	56448	61197	zf-C2H2	6	-
WVVX01039800.1	65328	67029	zf-C2H2	6	-
WVVX01040039.1	709	1441	zf-C2H2	6	-
WVVX01040567.1	4712	6017	zf-C2H2	14	-
WVVX01040603.1	1768	2557	zf-C2H2	9	-
WVVX01041092.1	3514	4519	zf-C2H2	7	+
WVVX01041188.1	4236	4950	zf-C2H2	7	-
WVVX01041382.1	3350	3980	zf-C2H2	6	-
WVVX01041872.1	932	3443	zf-C2H2	9	-
WVVX01042722.1	5405	6038	zf-C2H2	6	-
WVVX01042878.1	3078	4362	zf-C2H2	14	+
WVVX01043351.1	6169	7534	zf-C2H2	9	+
WVVX01043506.1	1	409	zf-C2H2	5	+
WVVX01043509.1	994	2014	zf-C2H2	8	-
WVVX01043828.1	2812	3892	zf-C2H2	10	+
WVVX01044191.1	1246	2161	zf-C2H2	8	+
WVVX01044766.1	12670	13516	zf-C2H2	6	-
WVVX01044766.1	14836	15877	zf-C2H2	9	-
WVVX01044766.1	21463	22186	zf-C2H2	6	-
WVVX01044766.1	28093	28759	zf-C2H2	6	-
WVVX01044766.1	36660	37461	zf-C2H2	7	-
WVVX01045388.1	536	1085	zf-C2H2	5	-
WVVX01045651.1	1	1378	zf-C2H2	12	+
WVVX01046117.1	526	1603	zf-C2H2	5	-
WVVX01046163.1	2626	3628	zf-C2H2	5	-
WVVX01047246.1	3477	4872	zf-C2H2	8	+
WVVX01047544.1	574	2395	zf-C2H2	21	+
WVVX01047544.1	2541	3471	zf-C2H2	9	+
WVVX01047847.1	312	1345	zf-C2H2	11	+
WVVX01047866.1	3861	4785	zf-C2H2	8	-
WVVX01047965.1	5452	7051	zf-C2H2	17	-
WVVX01048593.1	637	2008	zf-C2H2	8	+
WVVX01048697.1	720	1677	zf-C2H2	6	-
WVVX01049177.1	6093	6906	zf-C2H2	5	+
WVVX01049397.1	11966	12743	zf-C2H2	5	-
WVVX01049420.1	0	834	zf-C2H2	10	+
WVVX01049420.1	1106	1790	zf-C2H2	6	+
WVVX01049932.1	6816	7932	zf-C2H2	10	-
WVVX01050009.1	6378	10056	zf-C2H2	26	-
WVVX01050035.1	181	589	zf-C2H2	5	+
WVVX01050311.1	12438	13386	zf-C2H2	8	-
WVVX01050323.1	43628	47157	zf-C2H2	8	-
WVVX01050604.1	1432	2824	zf-C2H2	12	+
WVVX01050604.1	6044	7943	zf-C2H2	18	+
WVVX01050746.1	4610	6520	zf-C2H2	12	+
WVVX01051004.1	14215	16054	zf-C2H2	6	+
WVVX01051375.1	76333	79728	zf-C2H2	5	-
WVVX01051659.1	10745	12866	zf-C2H2	17	-
WVVX01051781.1	18507	23121	zf-C2H2	14	+
WVVX01052169.1	3840	4764	zf-C2H2	6	-
WVVX01052526.1	989	1847	zf-C2H2	7	+
WVVX01052680.1	3225	3873	zf-C2H2	6	+
WVVX01052715.1	2432	3305	zf-C2H2	5	+
WVVX01052909.1	909	2112	zf-C2H2	5	+
WVVX01053291.1	3990	5310	zf-C2H2	12	-
WVVX01053515.1	4133	5951	zf-C2H2	5	-
WVVX01054638.1	4037	5141	zf-C2H2	8	-
WVVX01054894.1	2856	4383	zf-C2H2	15	+
WVVX01055445.1	1317	2268	zf-C2H2	6	+
WVVX01055570.1	10362	12384	zf-C2H2	6	+
WVVX01055693.1	827	2054	zf-C2H2	9	+
WVVX01055934.1	7048	8191	zf-C2H2	10	-
WVVX01057920.1	7082	8883	zf-C2H2	7	-
WVVX01057949.1	12032	13235	zf-C2H2	6	-
WVVX01058110.1	10047	10737	zf-C2H2	5	+
WVVX01058379.1	1201	2308	zf-C2H2	7	-
WVVX01058835.1	2178	3747	zf-C2H2	10	+
WVVX01059134.1	98	1040	zf-C2H2	7	+
WVVX01059385.1	3230	4640	zf-C2H2	12	-
WVVX01060026.1	8463	9519	zf-C2H2	7	+
WVVX01060237.1	2219	3314	zf-C2H2	8	+
WVVX01060434.1	3887	4475	zf-C2H2	6	-
WVVX01060783.1	26319	29355	zf-C2H2	5	-
WVVX01061166.1	4518	4974	zf-C2H2	5	-
WVVX01061248.1	2407	3796	zf-C2H2	11	-
WVVX01061302.1	8108	9041	zf-C2H2	5	+
WVVX01061775.1	1965	3021	zf-C2H2	11	+
WVVX01062492.1	1	1207	zf-C2H2	13	+
WVVX01062510.1	3650	4853	zf-C2H2	9	+
WVVX01062675.1	683	1898	zf-C2H2	8	+
WVVX01063173.1	1037	2078	zf-C2H2	7	-
WVVX01063560.1	2694	3435	zf-C2H2	8	-
WVVX01063639.1	1303	2206	zf-C2H2	10	-
WVVX01063884.1	6597	7992	zf-C2H2	8	+
WVVX01064140.1	11869	13219	zf-C2H2	12	+
WVVX01064548.1	872	2036	zf-C2H2	7	-
WVVX01064639.1	3085	3949	zf-C2H2	6	+
WVVX01064721.1	1280	2039	zf-C2H2	7	-
WVVX01064935.1	1443	2199	zf-C2H2	7	-
WVVX01065039.1	8081	9545	zf-C2H2	10	-
WVVX01065514.1	1252	1954	zf-C2H2	7	-
WVVX01065530.1	1	463	zf-C2H2	6	+
WVVX01065632.1	5400	6069	zf-C2H2	8	-
WVVX01065707.1	631	1387	zf-C2H2	8	+
WVVX01065762.1	3360	4287	zf-C2H2	5	-
WVVX01065891.1	3436	4957	zf-C2H2	15	-
WVVX01065963.1	1758	2289	zf-C2H2	6	-
WVVX01066240.1	48	1434	zf-C2H2	10	-
WVVX01066282.1	1905	3006	zf-C2H2	13	+
WVVX01066425.1	3774	4980	zf-C2H2	9	+
WVVX01066577.1	461	1466	zf-C2H2	9	-
WVVX01066777.1	897	1680	zf-C2H2	8	+
WVVX01066859.1	1510	2845	zf-C2H2	10	-
WVVX01067741.1	1648	3778	zf-C2H2	20	-
WVVX01067741.1	12979	14467	zf-C2H2	13	-
WVVX01067977.1	710	1421	zf-C2H2	5	+
WVVX01068255.1	3172	4135	zf-C2H2	6	-
WVVX01068403.1	9661	11014	zf-C2H2	14	+
WVVX01068773.1	2567	4244	zf-C2H2	13	-
WVVX01069008.1	1552	2185	zf-C2H2	5	+
WVVX01069008.1	2323	2881	zf-C2H2	6	+
WVVX01069105.1	3249	4257	zf-C2H2	8	+
WVVX01069128.1	8122	9751	zf-C2H2	11	-
WVVX01069286.1	1024	1801	zf-C2H2	5	+
WVVX01069428.1	6453	7386	zf-C2H2	5	-
WVVX01069818.1	4843	5401	zf-C2H2	6	-
WVVX01069818.1	6589	7429	zf-C2H2	8	-
WVVX01069852.1	2423	3470	zf-C2H2	13	-
WVVX01070061.1	232	1246	zf-C2H2	6	-
WVVX01070074.1	449	1061	zf-C2H2	7	+
WVVX01070135.1	2428	3283	zf-C2H2	9	+
WVVX01070250.1	3374	4025	zf-C2H2	8	-
WVVX01070267.1	4670	5363	zf-C2H2	6	-
WVVX01070342.1	15997	17029	zf-C2H2	6	-
WVVX01070556.1	85	661	zf-C2H2	6	+
WVVX01070640.1	167	806	zf-C2H2	7	+
WVVX01070731.1	47	503	zf-C2H2	5	+
WVVX01070741.1	33753	35313	zf-C2H2	9	+
WVVX01070893.1	11984	13682	zf-C2H2	5	-
WVVX01070984.1	59281	60313	zf-C2H2	5	-
WVVX01071053.1	22273	25528	zf-C2H2	6	+
WVVX01071083.1	5892	6999	zf-C2H2	5	-
WVVX01071083.1	11256	12730	zf-C2H2	10	-
WVVX01071138.1	26348	27860	zf-C2H2	10	+
WVVX01071145.1	4164	4845	zf-C2H2	6	-
WVVX01071145.1	5703	6387	zf-C2H2	7	-
WVVX01071777.1	3904	6487	zf-C2H2	15	+
WVVX01071777.1	6919	8131	zf-C2H2	9	+
WVVX01071777.1	9028	10383	zf-C2H2	11	+
WVVX01071821.1	1155	4212	zf-C2H2	22	+
WVVX01071969.1	13015	14412	zf-C2H2	7	-
WVVX01071973.1	1	1456	zf-C2H2	12	+
WVVX01072339.1	8120	9516	zf-C2H2	10	-
WVVX01072500.1	4679	6728	zf-C2H2	8	+
WVVX01072595.1	6339	7176	zf-C2H2	6	-
WVVX01072672.1	10095	15711	zf-C2H2	10	+
WVVX01072988.1	421	1477	zf-C2H2	6	-
WVVX01072995.1	5965	7630	zf-C2H2	13	-
WVVX01072995.1	8068	9064	zf-C2H2	8	-
WVVX01073200.1	0	729	zf-C2H2	7	-
WVVX01073283.1	9364	10777	zf-C2H2	15	-
```
