## Supplementary Data 2 for "Transposable elements drive the evolution of metazoan zinc finger genes": Xenotilapia_singularis_znfs.bed

```
VVDX01000520.1	35431	36589	zf-C2H2	5	+
VVDX01001119.1	2029	3424	zf-C2H2	8	-
VVDX01001291.1	5770	11685	zf-C2H2	17	-
VVDX01001562.1	12491	14633	zf-C2H2	5	-
VVDX01001574.1	3393	5358	zf-C2H2	11	+
VVDX01001783.1	6414	7347	zf-C2H2	5	-
VVDX01002009.1	3241	7895	zf-C2H2	8	+
VVDX01002052.1	12682	16166	zf-C2H2	10	-
VVDX01002522.1	15704	17275	zf-C2H2	12	-
VVDX01002635.1	8752	18352	zf-C2H2	48	-
VVDX01002740.1	388	1000	zf-C2H2	5	-
VVDX01002799.1	1574	2903	zf-C2H2	8	+
VVDX01003162.1	2575	3508	zf-C2H2	10	+
VVDX01003214.1	5582	6767	zf-C2H2	6	+
VVDX01003236.1	4246	5176	zf-C2H2	6	-
VVDX01003514.1	1711	2167	zf-C2H2	6	+
VVDX01004032.1	855	3291	zf-C2H2	8	-
VVDX01004158.1	2963	4898	zf-C2H2	11	+
VVDX01004168.1	6934	9457	zf-C2H2	6	+
VVDX01004418.1	2789	3914	zf-C2H2	7	+
VVDX01004756.1	21867	23742	zf-C2H2	5	-
VVDX01004834.1	36957	39006	zf-C2H2	6	+
VVDX01004851.1	788	2183	zf-C2H2	8	-
VVDX01005117.1	2857	5731	zf-C2H2	20	-
VVDX01005117.1	6016	6961	zf-C2H2	10	-
VVDX01005117.1	8725	9367	zf-C2H2	5	-
VVDX01005133.1	1910	2747	zf-C2H2	5	+
VVDX01005244.1	14275	16034	zf-C2H2	12	-
VVDX01005303.1	957	1899	zf-C2H2	7	-
VVDX01005318.1	7828	8563	zf-C2H2	6	-
VVDX01006048.1	12955	13825	zf-C2H2	7	+
VVDX01006273.1	10209	11058	zf-C2H2	6	+
VVDX01007430.1	2907	7128	zf-C2H2	5	+
VVDX01007432.1	2912	3917	zf-C2H2	7	-
VVDX01007455.1	401	1400	zf-C2H2	7	-
VVDX01007484.1	1851	3048	zf-C2H2	6	+
VVDX01007484.1	3214	4753	zf-C2H2	9	+
VVDX01007484.1	10200	11562	zf-C2H2	9	+
VVDX01007841.1	8449	10303	zf-C2H2	6	+
VVDX01007935.1	3868	6928	zf-C2H2	5	-
VVDX01008182.1	3108	4814	zf-C2H2	6	+
VVDX01009038.1	4999	7652	zf-C2H2	5	+
VVDX01009306.1	4636	6454	zf-C2H2	5	-
VVDX01010552.1	1008	3477	zf-C2H2	6	-
VVDX01010569.1	55463	57505	zf-C2H2	16	-
VVDX01010572.1	0	447	zf-C2H2	5	+
VVDX01010572.1	1744	2383	zf-C2H2	6	+
VVDX01010748.1	0	2649	zf-C2H2	16	+
VVDX01010748.1	5080	7019	zf-C2H2	10	+
VVDX01011476.1	4677	5766	zf-C2H2	6	+
VVDX01011998.1	5971	6922	zf-C2H2	5	+
VVDX01013507.1	5161	6682	zf-C2H2	10	-
VVDX01013665.1	2679	3906	zf-C2H2	12	+
VVDX01013973.1	3970	4867	zf-C2H2	9	-
VVDX01014066.1	7047	8460	zf-C2H2	15	-
VVDX01014156.1	434	4628	zf-C2H2	7	-
VVDX01014520.1	2146	3955	zf-C2H2	16	-
VVDX01015128.1	2594	4181	zf-C2H2	17	+
VVDX01015227.1	10983	13530	zf-C2H2	5	-
VVDX01015552.1	1987	3132	zf-C2H2	13	-
VVDX01016035.1	2638	4372	zf-C2H2	17	+
VVDX01016299.1	5610	7089	zf-C2H2	7	-
VVDX01016374.1	6216	9930	zf-C2H2	26	-
VVDX01016497.1	381	1671	zf-C2H2	8	+
VVDX01016497.1	2074	3472	zf-C2H2	9	+
VVDX01016527.1	6678	7548	zf-C2H2	9	-
VVDX01017134.1	2865	3750	zf-C2H2	6	-
VVDX01017636.1	2902	4615	zf-C2H2	11	+
VVDX01018015.1	3986	5114	zf-C2H2	6	+
VVDX01019069.1	2118	3159	zf-C2H2	9	+
VVDX01019069.1	4477	5230	zf-C2H2	6	+
VVDX01019123.1	1589	2390	zf-C2H2	7	+
VVDX01019302.1	344	1551	zf-C2H2	11	+
VVDX01019441.1	769	3469	zf-C2H2	15	+
VVDX01019441.1	3816	4761	zf-C2H2	8	+
VVDX01019441.1	6483	7398	zf-C2H2	7	+
VVDX01020128.1	6303	7668	zf-C2H2	9	-
VVDX01020536.1	12239	12848	zf-C2H2	5	-
VVDX01021188.1	3983	4601	zf-C2H2	5	+
VVDX01022740.1	5280	9894	zf-C2H2	14	+
VVDX01023028.1	0	6262	zf-C2H2	15	-
VVDX01023408.1	9403	10863	zf-C2H2	5	-
VVDX01024269.1	2480	3908	zf-C2H2	10	-
VVDX01024273.1	5581	10825	zf-C2H2	9	-
VVDX01024618.1	4748	6140	zf-C2H2	5	-
VVDX01025146.1	4851	6761	zf-C2H2	12	+
VVDX01025600.1	1295	2270	zf-C2H2	5	+
VVDX01026204.1	59285	64061	zf-C2H2	6	-
VVDX01026204.1	68143	69457	zf-C2H2	6	-
VVDX01026993.1	28221	30474	zf-C2H2	5	-
VVDX01027100.1	4012	9190	zf-C2H2	9	+
VVDX01027630.1	3647	4340	zf-C2H2	6	-
VVDX01027637.1	2	875	zf-C2H2	8	+
VVDX01027853.1	2417	6453	zf-C2H2	12	-
VVDX01027941.1	1	1564	zf-C2H2	6	-
VVDX01027950.1	980	2276	zf-C2H2	12	+
VVDX01027977.1	773	2305	zf-C2H2	14	-
VVDX01028011.1	2028	3810	zf-C2H2	6	+
VVDX01028805.1	1737	3872	zf-C2H2	20	-
VVDX01028805.1	13239	14615	zf-C2H2	13	-
VVDX01028852.1	13261	14674	zf-C2H2	6	+
VVDX01028852.1	39655	41791	zf-C2H2	6	+
VVDX01028910.1	354	1188	zf-C2H2	7	-
VVDX01029286.1	6803	8432	zf-C2H2	11	-
VVDX01029610.1	4933	6775	zf-C2H2	6	-
VVDX01030772.1	0	735	zf-C2H2	5	+
VVDX01030790.1	0	714	zf-C2H2	9	+
VVDX01031472.1	7318	8831	zf-C2H2	11	-
VVDX01031628.1	2159	3590	zf-C2H2	14	-
VVDX01031666.1	927	1899	zf-C2H2	6	-
VVDX01031729.1	2229	3294	zf-C2H2	9	-
VVDX01031920.1	1535	2675	zf-C2H2	11	-
VVDX01032408.1	2109	3669	zf-C2H2	8	-
VVDX01032827.1	4988	5837	zf-C2H2	8	+
VVDX01032827.1	7545	8277	zf-C2H2	6	+
VVDX01032958.1	26207	26865	zf-C2H2	6	-
VVDX01032958.1	29232	30345	zf-C2H2	8	-
VVDX01033137.1	5514	9136	zf-C2H2	5	-
VVDX01033632.1	1029	2250	zf-C2H2	7	-
VVDX01033887.1	33996	34959	zf-C2H2	7	-
VVDX01033887.1	35067	36024	zf-C2H2	7	-
VVDX01034228.1	19309	21214	zf-C2H2	5	-
VVDX01034553.1	2339	3077	zf-C2H2	8	+
VVDX01034765.1	9073	10000	zf-C2H2	6	-
VVDX01035752.1	7091	8276	zf-C2H2	6	-
VVDX01035931.1	5274	8674	zf-C2H2	5	-
VVDX01036090.1	8201	11801	zf-C2H2	17	+
VVDX01036863.1	1623	2922	zf-C2H2	10	-
VVDX01037102.1	499	1939	zf-C2H2	10	-
VVDX01037485.1	2691	4195	zf-C2H2	15	-
VVDX01038264.1	219	1143	zf-C2H2	8	-
VVDX01038628.1	8742	10953	zf-C2H2	6	+
VVDX01039124.1	7186	9013	zf-C2H2	7	-
VVDX01039227.1	3508	4222	zf-C2H2	7	-
VVDX01040581.1	12851	13694	zf-C2H2	5	-
VVDX01041231.1	1080	4146	zf-C2H2	22	+
VVDX01041282.1	981	1545	zf-C2H2	6	+
VVDX01041513.1	17052	19210	zf-C2H2	7	-
VVDX01041911.1	1	2765	zf-C2H2	9	+
VVDX01041940.1	1891	2764	zf-C2H2	5	-
VVDX01042267.1	5212	6154	zf-C2H2	7	-
VVDX01042996.1	0	750	zf-C2H2	5	+
VVDX01043256.1	903	2027	zf-C2H2	11	-
VVDX01043484.1	1695	2852	zf-C2H2	9	+
VVDX01043484.1	8558	9245	zf-C2H2	6	+
VVDX01044764.1	1457	4508	zf-C2H2	13	+
VVDX01044764.1	13780	16312	zf-C2H2	13	+
VVDX01045324.1	4389	5592	zf-C2H2	5	-
VVDX01045327.1	3684	4845	zf-C2H2	12	-
VVDX01045716.1	2520	4698	zf-C2H2	6	+
VVDX01045827.1	1173	2133	zf-C2H2	9	-
VVDX01046095.1	7363	8461	zf-C2H2	6	-
VVDX01046440.1	2	674	zf-C2H2	6	+
VVDX01046780.1	1431	2646	zf-C2H2	9	+
VVDX01046806.1	4031	5186	zf-C2H2	5	-
VVDX01046859.1	3703	4822	zf-C2H2	7	-
VVDX01047042.1	2	410	zf-C2H2	5	+
VVDX01048588.1	874	1366	zf-C2H2	5	-
VVDX01048844.1	7725	8988	zf-C2H2	8	+
VVDX01049087.1	32184	32655	zf-C2H2	5	+
VVDX01049104.1	259	1123	zf-C2H2	7	-
VVDX01049186.1	1188	2949	zf-C2H2	14	+
VVDX01049436.1	2	941	zf-C2H2	8	+
VVDX01049629.1	555	1707	zf-C2H2	8	-
VVDX01050392.1	0	738	zf-C2H2	6	-
VVDX01050530.1	788	1826	zf-C2H2	8	+
VVDX01050670.1	873	1914	zf-C2H2	7	-
VVDX01050854.1	643	1513	zf-C2H2	5	+
VVDX01050855.1	0	603	zf-C2H2	7	+
VVDX01050896.1	864	1725	zf-C2H2	5	-
VVDX01050945.1	15965	18032	zf-C2H2	8	-
VVDX01051038.1	1854	2879	zf-C2H2	10	-
VVDX01051038.1	3355	4330	zf-C2H2	8	-
VVDX01051338.1	2503	4090	zf-C2H2	15	-
VVDX01051764.1	584	2447	zf-C2H2	12	+
VVDX01051864.1	410	1643	zf-C2H2	10	+
VVDX01052061.1	7143	9030	zf-C2H2	17	+
VVDX01052137.1	218	1067	zf-C2H2	6	+
VVDX01052168.1	23238	28788	zf-C2H2	9	-
VVDX01052339.1	629	1955	zf-C2H2	9	+
VVDX01052592.1	12123	13752	zf-C2H2	10	+
VVDX01052654.1	18678	20214	zf-C2H2	10	+
VVDX01052654.1	25343	26705	zf-C2H2	10	+
VVDX01053046.1	12411	14139	zf-C2H2	8	-
VVDX01053736.1	1090	2176	zf-C2H2	6	-
VVDX01053889.1	7543	9916	zf-C2H2	10	+
VVDX01054090.1	1305	2448	zf-C2H2	8	-
VVDX01054103.1	3016	3814	zf-C2H2	6	+
VVDX01054124.1	4171	5005	zf-C2H2	10	-
VVDX01054291.1	2644	5227	zf-C2H2	15	+
VVDX01054291.1	5690	6869	zf-C2H2	9	+
VVDX01054291.1	7766	8387	zf-C2H2	5	+
VVDX01054458.1	25317	26040	zf-C2H2	7	+
VVDX01054623.1	13	610	zf-C2H2	6	+
VVDX01054748.1	312	1944	zf-C2H2	12	+
VVDX01055070.1	3907	4927	zf-C2H2	11	+
VVDX01055247.1	2111	3458	zf-C2H2	12	+
VVDX01055368.1	1408	2506	zf-C2H2	9	-
VVDX01055386.1	11810	13505	zf-C2H2	5	+
VVDX01055510.1	794	2258	zf-C2H2	5	+
VVDX01056144.1	880	2194	zf-C2H2	10	+
VVDX01056189.1	2	971	zf-C2H2	11	+
VVDX01056303.1	2509	3004	zf-C2H2	6	-
VVDX01056432.1	4731	5640	zf-C2H2	5	-
VVDX01056551.1	4688	5723	zf-C2H2	8	+
VVDX01056746.1	2547	4629	zf-C2H2	14	+
VVDX01057179.1	32	608	zf-C2H2	6	+
VVDX01057738.1	1490	4001	zf-C2H2	9	+
VVDX01057960.1	24680	27796	zf-C2H2	10	-
VVDX01058307.1	1634	2597	zf-C2H2	5	-
VVDX01058505.1	16645	18271	zf-C2H2	6	+
VVDX01059105.1	4170	5175	zf-C2H2	6	-
VVDX01059179.1	2399	3347	zf-C2H2	11	-
VVDX01059191.1	1673	3179	zf-C2H2	9	+
VVDX01059283.1	3524	4274	zf-C2H2	6	-
VVDX01059437.1	628	1387	zf-C2H2	7	+
VVDX01059660.1	539	1715	zf-C2H2	12	+
VVDX01059660.1	2903	3461	zf-C2H2	6	+
VVDX01059795.1	4469	5585	zf-C2H2	10	-
VVDX01060018.1	7844	9038	zf-C2H2	13	-
VVDX01060040.1	1099	2260	zf-C2H2	7	-
VVDX01060157.1	2806	3880	zf-C2H2	9	+
VVDX01060869.1	1693	2755	zf-C2H2	8	-
VVDX01061788.1	13142	14681	zf-C2H2	11	-
VVDX01062315.1	9991	12026	zf-C2H2	21	+
VVDX01062603.1	2369	3078	zf-C2H2	7	+
VVDX01063539.1	3945	5264	zf-C2H2	10	-
VVDX01063852.1	1608	2373	zf-C2H2	7	-
VVDX01064998.1	342	1398	zf-C2H2	8	+
VVDX01065063.1	2	1076	zf-C2H2	9	+
VVDX01065515.1	4954	6541	zf-C2H2	5	-
VVDX01065714.1	4119	4983	zf-C2H2	6	-
VVDX01065850.1	1732	2569	zf-C2H2	8	+
VVDX01065850.1	5592	6336	zf-C2H2	6	+
VVDX01066307.1	1914	2979	zf-C2H2	8	+
VVDX01067559.1	1377	2328	zf-C2H2	6	+
VVDX01068095.1	2018	3137	zf-C2H2	7	-
VVDX01068402.1	1744	2800	zf-C2H2	11	+
VVDX01069327.1	1164	2493	zf-C2H2	10	-
VVDX01069522.1	930	1908	zf-C2H2	11	-
VVDX01069783.1	10980	12039	zf-C2H2	9	-
VVDX01069793.1	722	1685	zf-C2H2	6	+
VVDX01069796.1	1447	2779	zf-C2H2	9	-
VVDX01069958.1	12296	12935	zf-C2H2	5	+
VVDX01070370.1	1729	2221	zf-C2H2	5	-
VVDX01071266.1	373	1378	zf-C2H2	9	-
VVDX01071894.1	1796	2543	zf-C2H2	5	-
VVDX01072941.1	1165	2101	zf-C2H2	9	-
VVDX01073157.1	1568	2126	zf-C2H2	6	-
VVDX01073215.1	8018	9122	zf-C2H2	7	+
VVDX01073226.1	2839	4123	zf-C2H2	14	+
VVDX01073269.1	4984	6190	zf-C2H2	9	-
VVDX01074170.1	2655	3528	zf-C2H2	7	-
VVDX01075051.1	660	3084	zf-C2H2	6	-
VVDX01076047.1	808	1384	zf-C2H2	7	+
VVDX01076670.1	2244	3807	zf-C2H2	10	+
VVDX01076931.1	1639	3178	zf-C2H2	15	-
VVDX01077456.1	3313	4663	zf-C2H2	12	+
VVDX01077738.1	1360	1912	zf-C2H2	7	-
VVDX01077883.1	52173	53313	zf-C2H2	11	-
VVDX01078226.1	2876	3863	zf-C2H2	5	+
VVDX01078523.1	255	1143	zf-C2H2	6	+
VVDX01078683.1	1	787	zf-C2H2	9	+
VVDX01078902.1	1809	3201	zf-C2H2	12	-
VVDX01079023.1	734	1763	zf-C2H2	11	+
VVDX01079435.1	1773	2442	zf-C2H2	7	-
VVDX01079766.1	2223	2979	zf-C2H2	8	-
VVDX01079785.1	2885	4406	zf-C2H2	9	+
VVDX01079821.1	1198	2095	zf-C2H2	5	+
VVDX01079821.1	5611	6661	zf-C2H2	9	-
VVDX01079915.1	1500	2331	zf-C2H2	5	-
VVDX01080038.1	925	1483	zf-C2H2	6	-
VVDX01080110.1	3394	4120	zf-C2H2	9	-
VVDX01080335.1	0	723	zf-C2H2	6	-
VVDX01081300.1	1384	2200	zf-C2H2	7	-
VVDX01081493.1	2850	3849	zf-C2H2	7	-
VVDX01081634.1	683	2426	zf-C2H2	21	+
VVDX01081634.1	2652	3582	zf-C2H2	10	+
VVDX01082358.1	669	1425	zf-C2H2	8	+
VVDX01082669.1	3245	3668	zf-C2H2	5	-
VVDX01082672.1	1166	2654	zf-C2H2	11	-
VVDX01082710.1	3617	4450	zf-C2H2	9	-
VVDX01082723.1	666	1581	zf-C2H2	8	+
VVDX01082930.1	2717	3227	zf-C2H2	6	-
VVDX01082965.1	196	883	zf-C2H2	7	-
VVDX01083017.1	272	902	zf-C2H2	6	+
VVDX01083278.1	2	596	zf-C2H2	5	-
VVDX01083387.1	2635	4534	zf-C2H2	18	-
VVDX01083387.1	7750	9142	zf-C2H2	12	-
VVDX01083477.1	1841	2828	zf-C2H2	6	+
VVDX01083531.1	4664	5969	zf-C2H2	14	-
VVDX01083563.1	3169	3955	zf-C2H2	5	-
VVDX01083930.1	76	1072	zf-C2H2	10	+
VVDX01083930.1	1448	2066	zf-C2H2	7	+
VVDX01084069.1	2	641	zf-C2H2	6	-
VVDX01084239.1	3250	4141	zf-C2H2	7	+
VVDX01084403.1	1250	1932	zf-C2H2	6	+
VVDX01084609.1	3956	4613	zf-C2H2	6	-
VVDX01084609.1	4926	6159	zf-C2H2	13	-
VVDX01084846.1	641	1691	zf-C2H2	7	+
VVDX01084868.1	476	1841	zf-C2H2	8	+
VVDX01084914.1	331	994	zf-C2H2	6	-
VVDX01084914.1	1769	2276	zf-C2H2	5	-
VVDX01085017.1	9433	10165	zf-C2H2	9	-
VVDX01085031.1	582	1158	zf-C2H2	7	+
VVDX01085121.1	4231	4870	zf-C2H2	7	-
VVDX01085213.1	1983	2982	zf-C2H2	7	-
VVDX01085588.1	10850	11744	zf-C2H2	7	+
VVDX01085877.1	543	1918	zf-C2H2	11	+
VVDX01086018.1	1101	3777	zf-C2H2	18	+
VVDX01086116.1	2	1244	zf-C2H2	5	+
VVDX01086146.1	17291	18830	zf-C2H2	10	-
VVDX01086396.1	6132	7246	zf-C2H2	10	-
VVDX01086396.1	12267	12798	zf-C2H2	5	-
VVDX01086748.1	3349	4381	zf-C2H2	6	+
VVDX01086783.1	3105	3969	zf-C2H2	9	+
VVDX01086904.1	24051	24714	zf-C2H2	8	-
VVDX01087180.1	7619	8438	zf-C2H2	10	-
VVDX01087183.1	5637	6924	zf-C2H2	8	+
VVDX01087545.1	841	1417	zf-C2H2	6	+
```
