## Supplementary Data 2 for "Transposable elements drive the evolution of metazoan zinc finger genes": Xenotilapia_sp._'kilesa'_AB-2019_znfs.bed

```
VVAD01000419.1	879	1893	zf-C2H2	7	+
VVAD01000573.1	5781	7656	zf-C2H2	17	-
VVAD01000660.1	3953	4535	zf-C2H2	5	+
VVAD01002112.1	2428	3301	zf-C2H2	5	+
VVAD01002215.1	1	4501	zf-C2H2	14	+
VVAD01002253.1	62533	64670	zf-C2H2	19	-
VVAD01002253.1	66446	70373	zf-C2H2	24	+
VVAD01002253.1	72097	73012	zf-C2H2	7	+
VVAD01002285.1	8873	10500	zf-C2H2	6	+
VVAD01002769.1	26470	27925	zf-C2H2	15	-
VVAD01002914.1	10798	11866	zf-C2H2	5	+
VVAD01003091.1	80	893	zf-C2H2	6	+
VVAD01003220.1	2990	3860	zf-C2H2	9	+
VVAD01003682.1	2960	3698	zf-C2H2	6	-
VVAD01003717.1	1	1534	zf-C2H2	12	-
VVAD01004141.1	2440	3241	zf-C2H2	7	-
VVAD01004214.1	3720	4776	zf-C2H2	6	+
VVAD01004954.1	592	1690	zf-C2H2	9	+
VVAD01005434.1	56774	58487	zf-C2H2	11	+
VVAD01005555.1	11621	17405	zf-C2H2	9	+
VVAD01005729.1	2794	3745	zf-C2H2	5	-
VVAD01005887.1	5681	7025	zf-C2H2	12	+
VVAD01006269.1	40127	41417	zf-C2H2	5	+
VVAD01006397.1	2954	3602	zf-C2H2	6	-
VVAD01006414.1	1377	2328	zf-C2H2	6	+
VVAD01006899.1	6890	7667	zf-C2H2	5	+
VVAD01007096.1	938	1874	zf-C2H2	9	+
VVAD01007239.1	5007	6613	zf-C2H2	7	+
VVAD01007440.1	13142	14012	zf-C2H2	7	-
VVAD01007441.1	4258	5299	zf-C2H2	8	+
VVAD01007870.1	11623	14680	zf-C2H2	22	-
VVAD01008012.1	8751	9699	zf-C2H2	8	+
VVAD01008508.1	584	1556	zf-C2H2	6	+
VVAD01008695.1	1871	2672	zf-C2H2	8	+
VVAD01008695.1	5723	6515	zf-C2H2	6	+
VVAD01009807.1	2980	4922	zf-C2H2	10	-
VVAD01009807.1	7366	11809	zf-C2H2	26	-
VVAD01010389.1	13541	18194	zf-C2H2	8	-
VVAD01010727.1	405	1407	zf-C2H2	7	+
VVAD01010942.1	3838	5191	zf-C2H2	12	-
VVAD01011302.1	1935	3081	zf-C2H2	5	+
VVAD01011809.1	1760	2936	zf-C2H2	12	+
VVAD01011809.1	4128	4686	zf-C2H2	6	+
VVAD01012582.1	1	673	zf-C2H2	8	+
VVAD01012582.1	1170	1791	zf-C2H2	6	+
VVAD01012836.1	633	1587	zf-C2H2	7	-
VVAD01012881.1	5055	8826	zf-C2H2	5	+
VVAD01012926.1	9682	10735	zf-C2H2	10	-
VVAD01012942.1	93942	99558	zf-C2H2	10	+
VVAD01012974.1	8911	9649	zf-C2H2	7	+
VVAD01013426.1	3129	4254	zf-C2H2	7	+
VVAD01013732.1	7974	8442	zf-C2H2	5	-
VVAD01014072.1	3268	4369	zf-C2H2	8	+
VVAD01014072.1	4741	5563	zf-C2H2	8	+
VVAD01014889.1	2455	3595	zf-C2H2	11	+
VVAD01014949.1	1907	3428	zf-C2H2	10	-
VVAD01015314.1	2255	4409	zf-C2H2	6	+
VVAD01015631.1	67467	69006	zf-C2H2	5	-
VVAD01015816.1	4964	6674	zf-C2H2	5	+
VVAD01016214.1	5742	9948	zf-C2H2	7	+
VVAD01016505.1	92	1022	zf-C2H2	9	-
VVAD01017647.1	47704	51233	zf-C2H2	8	-
VVAD01017767.1	40767	41925	zf-C2H2	5	+
VVAD01017924.1	4745	7109	zf-C2H2	10	-
VVAD01017976.1	44438	47900	zf-C2H2	10	+
VVAD01018067.1	775	2905	zf-C2H2	20	-
VVAD01018067.1	12197	13685	zf-C2H2	13	-
VVAD01018131.1	7601	10856	zf-C2H2	6	+
VVAD01018301.1	21914	25592	zf-C2H2	26	-
VVAD01018553.1	37218	39267	zf-C2H2	6	+
VVAD01018716.1	171	1116	zf-C2H2	10	+
VVAD01018716.1	1401	4275	zf-C2H2	20	+
VVAD01018851.1	21798	23133	zf-C2H2	12	-
VVAD01019076.1	13257	16863	zf-C2H2	5	-
VVAD01019335.1	19873	21385	zf-C2H2	10	+
VVAD01019336.1	15845	20057	zf-C2H2	12	+
VVAD01019448.1	3684	4632	zf-C2H2	8	+
VVAD01019524.1	1502	2810	zf-C2H2	10	-
VVAD01019896.1	3151	4300	zf-C2H2	10	+
VVAD01020031.1	58694	60686	zf-C2H2	16	-
VVAD01020122.1	4133	6287	zf-C2H2	6	-
VVAD01020232.1	60893	67043	zf-C2H2	16	+
VVAD01020512.1	43576	46951	zf-C2H2	5	-
VVAD01020550.1	537	2973	zf-C2H2	7	-
VVAD01020635.1	5757	7779	zf-C2H2	6	-
VVAD01020859.1	36766	37798	zf-C2H2	6	+
VVAD01020891.1	14234	15755	zf-C2H2	6	+
VVAD01020911.1	16004	18038	zf-C2H2	8	-
VVAD01021560.1	6113	7055	zf-C2H2	7	+
VVAD01021792.1	1305	2541	zf-C2H2	9	-
VVAD01022230.1	8537	9209	zf-C2H2	6	+
VVAD01022230.1	10172	10811	zf-C2H2	6	+
VVAD01022258.1	31627	32425	zf-C2H2	5	+
VVAD01022292.1	3908	5228	zf-C2H2	12	-
VVAD01022375.1	547	1159	zf-C2H2	5	-
VVAD01022413.1	8682	9174	zf-C2H2	5	-
VVAD01022808.1	9105	14769	zf-C2H2	45	-
VVAD01022929.1	19191	21009	zf-C2H2	5	-
VVAD01022945.1	6015	6720	zf-C2H2	8	-
VVAD01023072.1	374	1664	zf-C2H2	8	+
VVAD01023072.1	2068	3466	zf-C2H2	9	+
VVAD01023083.1	17188	18262	zf-C2H2	9	-
VVAD01023235.1	3770	4757	zf-C2H2	6	-
VVAD01023236.1	7903	9277	zf-C2H2	9	-
VVAD01023248.1	29265	34068	zf-C2H2	13	+
VVAD01023299.1	20476	21511	zf-C2H2	8	-
VVAD01023369.1	17813	19250	zf-C2H2	5	-
VVAD01023428.1	831	1647	zf-C2H2	8	-
VVAD01023508.1	10884	12493	zf-C2H2	17	+
VVAD01024216.1	2832	5472	zf-C2H2	21	+
VVAD01024320.1	11962	13660	zf-C2H2	5	-
VVAD01024603.1	41979	42822	zf-C2H2	5	-
VVAD01024695.1	1245	4296	zf-C2H2	13	+
VVAD01024695.1	12584	16079	zf-C2H2	14	+
VVAD01024695.1	28938	32661	zf-C2H2	17	+
VVAD01024902.1	20940	24594	zf-C2H2	9	+
VVAD01025123.1	2584	4345	zf-C2H2	14	-
VVAD01025679.1	4208	5513	zf-C2H2	14	+
VVAD01025798.1	4475	5306	zf-C2H2	5	+
VVAD01025972.1	82632	83322	zf-C2H2	5	-
VVAD01026081.1	10224	11036	zf-C2H2	10	+
VVAD01026257.1	2684	3968	zf-C2H2	14	-
VVAD01026735.1	1225	3185	zf-C2H2	19	+
VVAD01027499.1	5731	6478	zf-C2H2	5	-
VVAD01027512.1	968	3479	zf-C2H2	9	-
VVAD01027512.1	9382	10387	zf-C2H2	6	-
VVAD01027646.1	1975	3271	zf-C2H2	12	-
VVAD01027702.1	1090	1981	zf-C2H2	7	-
VVAD01028681.1	1489	2431	zf-C2H2	5	-
VVAD01028726.1	30552	31923	zf-C2H2	5	+
VVAD01028735.1	720	1644	zf-C2H2	8	+
VVAD01029164.1	1792	3130	zf-C2H2	11	-
VVAD01029367.1	1862	3341	zf-C2H2	10	+
VVAD01029452.1	45909	47718	zf-C2H2	6	+
VVAD01029727.1	1324	1816	zf-C2H2	5	+
VVAD01029778.1	9076	10006	zf-C2H2	6	-
VVAD01030631.1	15230	16415	zf-C2H2	6	-
VVAD01030808.1	4998	7080	zf-C2H2	5	-
VVAD01030888.1	3069	3753	zf-C2H2	6	-
VVAD01031252.1	26458	27667	zf-C2H2	6	-
VVAD01031314.1	6942	7629	zf-C2H2	6	+
VVAD01031314.1	13210	14251	zf-C2H2	9	+
VVAD01031314.1	15454	16300	zf-C2H2	6	+
VVAD01031543.1	25336	28432	zf-C2H2	9	-
VVAD01031554.1	9303	11178	zf-C2H2	5	+
VVAD01031744.1	1378	2881	zf-C2H2	14	-
VVAD01031968.1	5972	7322	zf-C2H2	11	-
VVAD01032120.1	19853	21479	zf-C2H2	6	+
VVAD01032167.1	12987	14400	zf-C2H2	15	-
VVAD01032286.1	3535	4228	zf-C2H2	6	-
VVAD01032436.1	13736	16559	zf-C2H2	5	+
VVAD01032771.1	1396	2725	zf-C2H2	8	-
VVAD01032945.1	3026	4253	zf-C2H2	12	+
VVAD01033068.1	22	598	zf-C2H2	7	+
VVAD01033217.1	53332	54382	zf-C2H2	9	-
VVAD01033366.1	2210	6566	zf-C2H2	7	-
VVAD01033652.1	617	1802	zf-C2H2	7	+
VVAD01033902.1	15467	15866	zf-C2H2	5	-
VVAD01033908.1	3472	5407	zf-C2H2	11	+
VVAD01034267.1	2708	3509	zf-C2H2	8	+
VVAD01034856.1	247	1006	zf-C2H2	7	+
VVAD01035077.1	1009	2608	zf-C2H2	17	+
VVAD01035159.1	557	1106	zf-C2H2	5	-
VVAD01035271.1	1452	2817	zf-C2H2	9	-
VVAD01035872.1	1238	2489	zf-C2H2	8	+
VVAD01035872.1	8769	9732	zf-C2H2	6	-
VVAD01036010.1	2886	3873	zf-C2H2	5	-
VVAD01036256.1	476	1790	zf-C2H2	10	+
VVAD01036402.1	9585	11262	zf-C2H2	5	-
VVAD01037047.1	610	1957	zf-C2H2	7	+
VVAD01037113.1	18383	20117	zf-C2H2	5	+
VVAD01037357.1	1465	2302	zf-C2H2	5	+
VVAD01037357.1	7627	8725	zf-C2H2	11	+
VVAD01037357.1	16341	17907	zf-C2H2	9	+
VVAD01037425.1	65	1028	zf-C2H2	8	-
VVAD01037537.1	33143	35396	zf-C2H2	5	-
VVAD01037865.1	2074	3175	zf-C2H2	13	+
VVAD01037954.1	2724	3859	zf-C2H2	13	-
VVAD01038305.1	9876	13245	zf-C2H2	6	+
VVAD01038681.1	1957	3122	zf-C2H2	8	+
VVAD01039199.1	760	1828	zf-C2H2	11	+
VVAD01039486.1	1257	2991	zf-C2H2	17	-
VVAD01039541.1	2963	5387	zf-C2H2	6	-
VVAD01039619.1	139	1093	zf-C2H2	10	-
VVAD01039761.1	493	1282	zf-C2H2	5	+
VVAD01039805.1	1	1087	zf-C2H2	9	+
VVAD01039860.1	866	1796	zf-C2H2	10	-
VVAD01039860.1	1958	3764	zf-C2H2	21	-
VVAD01040014.1	3674	4787	zf-C2H2	6	+
VVAD01041852.1	1397	2687	zf-C2H2	9	-
VVAD01042899.1	4435	5512	zf-C2H2	5	+
VVAD01042964.1	14377	16141	zf-C2H2	12	-
VVAD01042985.1	189	855	zf-C2H2	6	+
VVAD01043335.1	3455	4499	zf-C2H2	7	+
VVAD01043581.1	4972	5905	zf-C2H2	9	+
VVAD01043581.1	7606	8338	zf-C2H2	6	+
VVAD01043738.1	7392	8787	zf-C2H2	8	+
VVAD01043868.1	67104	69573	zf-C2H2	6	+
VVAD01044135.1	4283	5768	zf-C2H2	8	-
VVAD01044213.1	7180	8992	zf-C2H2	7	-
VVAD01044519.1	99	873	zf-C2H2	5	+
VVAD01044701.1	520	2041	zf-C2H2	15	+
VVAD01044703.1	38687	40211	zf-C2H2	6	+
VVAD01044789.1	3296	4181	zf-C2H2	6	-
VVAD01045305.1	2586	4395	zf-C2H2	16	-
VVAD01045949.1	41404	44464	zf-C2H2	5	+
VVAD01046355.1	1450	3079	zf-C2H2	10	-
VVAD01046458.1	1060	7735	zf-C2H2	15	+
VVAD01046519.1	528	1341	zf-C2H2	5	+
VVAD01046976.1	9641	10658	zf-C2H2	8	+
VVAD01047007.1	1385	2288	zf-C2H2	10	-
VVAD01047191.1	20151	20646	zf-C2H2	5	+
VVAD01047191.1	25677	27039	zf-C2H2	7	+
VVAD01047257.1	3316	4855	zf-C2H2	15	+
VVAD01047456.1	1204	2224	zf-C2H2	8	+
VVAD01048530.1	1220	2258	zf-C2H2	7	-
VVAD01049131.1	13323	14739	zf-C2H2	6	+
VVAD01049131.1	39921	42786	zf-C2H2	8	+
VVAD01049248.1	4549	6631	zf-C2H2	14	+
VVAD01049679.1	55881	61377	zf-C2H2	10	+
VVAD01050279.1	1561	2122	zf-C2H2	6	+
VVAD01050330.1	1805	3293	zf-C2H2	15	-
VVAD01050523.1	10703	12668	zf-C2H2	11	+
VVAD01050942.1	7977	8712	zf-C2H2	6	-
VVAD01051046.1	132	945	zf-C2H2	8	+
VVAD01051470.1	14967	16695	zf-C2H2	8	+
VVAD01051523.1	10246	11875	zf-C2H2	11	+
VVAD01051867.1	769	2699	zf-C2H2	14	+
VVAD01051960.1	1575	3263	zf-C2H2	10	+
VVAD01052207.1	2188	3550	zf-C2H2	10	-
VVAD01052207.1	8423	9959	zf-C2H2	10	-
VVAD01053500.1	975	2412	zf-C2H2	12	+
VVAD01054417.1	4563	5334	zf-C2H2	8	+
VVAD01054762.1	4135	4777	zf-C2H2	5	+
VVAD01055396.1	4014	4953	zf-C2H2	8	-
VVAD01055406.1	1338	2544	zf-C2H2	8	+
VVAD01055548.1	5897	7103	zf-C2H2	9	-
VVAD01056323.1	839	2840	zf-C2H2	13	-
VVAD01057066.1	5907	9285	zf-C2H2	5	+
VVAD01057087.1	125	764	zf-C2H2	5	+
VVAD01057152.1	3232	4459	zf-C2H2	9	-
VVAD01057273.1	23743	24871	zf-C2H2	7	+
VVAD01057329.1	2050	3691	zf-C2H2	12	-
VVAD01057359.1	2235	3237	zf-C2H2	5	-
VVAD01057426.1	7018	8161	zf-C2H2	10	-
VVAD01057434.1	3904	6487	zf-C2H2	15	+
VVAD01057434.1	7158	8169	zf-C2H2	8	+
VVAD01057434.1	9066	10056	zf-C2H2	8	+
VVAD01057500.1	2774	3713	zf-C2H2	6	-
VVAD01057556.1	3957	4782	zf-C2H2	5	+
VVAD01057968.1	1564	2497	zf-C2H2	6	-
VVAD01058054.1	2491	3547	zf-C2H2	7	+
VVAD01058099.1	452	944	zf-C2H2	5	+
VVAD01058115.1	10250	11951	zf-C2H2	6	+
VVAD01058115.1	16210	21019	zf-C2H2	6	+
VVAD01058506.1	6662	7439	zf-C2H2	5	-
VVAD01058729.1	495	1605	zf-C2H2	13	+
VVAD01058816.1	2129	2787	zf-C2H2	6	-
VVAD01059001.1	2727	4254	zf-C2H2	9	+
VVAD01059112.1	634	1717	zf-C2H2	7	+
VVAD01059120.1	2890	4345	zf-C2H2	8	+
VVAD01059120.1	9774	11136	zf-C2H2	9	+
VVAD01059790.1	2378	3344	zf-C2H2	5	-
VVAD01060711.1	2078	2843	zf-C2H2	7	+
VVAD01060750.1	3318	4242	zf-C2H2	6	-
VVAD01061015.1	6075	7194	zf-C2H2	8	+
VVAD01061024.1	19	727	zf-C2H2	6	+
VVAD01061957.1	575	1625	zf-C2H2	7	-
VVAD01062070.1	4050	5454	zf-C2H2	14	+
VVAD01062306.1	3726	4699	zf-C2H2	7	-
VVAD01062409.1	217	793	zf-C2H2	6	+
VVAD01062527.1	1459	2695	zf-C2H2	10	-
VVAD01062540.1	718	1462	zf-C2H2	7	+
VVAD01062717.1	2903	4628	zf-C2H2	8	+
VVAD01062795.1	7613	8714	zf-C2H2	7	-
VVAD01062935.1	1519	2302	zf-C2H2	8	+
VVAD01062935.1	4101	4815	zf-C2H2	7	+
VVAD01063295.1	1068	2400	zf-C2H2	9	-
VVAD01063408.1	3465	5469	zf-C2H2	20	-
VVAD01063670.1	15050	17381	zf-C2H2	6	+
VVAD01064017.1	6294	6957	zf-C2H2	6	-
VVAD01064039.1	3108	3867	zf-C2H2	7	+
VVAD01064175.1	3220	3871	zf-C2H2	6	+
VVAD01064435.1	4214	5570	zf-C2H2	14	-
VVAD01064850.1	899	1685	zf-C2H2	7	+
VVAD01064945.1	894	2256	zf-C2H2	15	+
VVAD01065249.1	551	1181	zf-C2H2	6	+
VVAD01065602.1	6487	7639	zf-C2H2	8	+
VVAD01065619.1	3798	4863	zf-C2H2	5	-
VVAD01066107.1	1592	2807	zf-C2H2	9	+
VVAD01066114.1	5274	6189	zf-C2H2	8	-
VVAD01066368.1	4355	4961	zf-C2H2	5	-
VVAD01066368.1	5248	6163	zf-C2H2	9	-
VVAD01066507.1	3359	4367	zf-C2H2	8	+
VVAD01066647.1	1266	3072	zf-C2H2	15	-
VVAD01067528.1	2875	3772	zf-C2H2	6	+
VVAD01067542.1	674	1523	zf-C2H2	6	+
VVAD01067722.1	854	1742	zf-C2H2	9	+
VVAD01067875.1	1120	1777	zf-C2H2	6	-
VVAD01067875.1	2090	3407	zf-C2H2	14	-
VVAD01068000.1	1	793	zf-C2H2	9	+
VVAD01068070.1	1130	2126	zf-C2H2	10	+
VVAD01068070.1	2502	3120	zf-C2H2	7	+
VVAD01068070.1	12976	13930	zf-C2H2	10	+
VVAD01068160.1	6053	7340	zf-C2H2	8	-
VVAD01068186.1	2663	3080	zf-C2H2	5	-
VVAD01068357.1	2185	2641	zf-C2H2	5	-
VVAD01068461.1	1858	2398	zf-C2H2	5	-
VVAD01068546.1	1365	2334	zf-C2H2	10	+
VVAD01068565.1	1438	2194	zf-C2H2	8	-
VVAD01068907.1	423	1419	zf-C2H2	7	+
VVAD01069339.1	12635	14195	zf-C2H2	9	+
VVAD01069378.1	3999	5562	zf-C2H2	10	-
VVAD01069415.1	26317	27361	zf-C2H2	11	+
VVAD01069778.1	32926	33958	zf-C2H2	5	+
VVAD01069854.1	2863	3727	zf-C2H2	6	-
VVAD01069896.1	2	734	zf-C2H2	5	-
VVAD01070066.1	8990	10832	zf-C2H2	6	-
VVAD01070069.1	17464	18649	zf-C2H2	9	-
VVAD01070069.1	23646	24543	zf-C2H2	5	-
VVAD01070148.1	6582	8727	zf-C2H2	18	+
VVAD01070184.1	3507	4317	zf-C2H2	7	+
VVAD01070203.1	3446	4874	zf-C2H2	10	+
VVAD01070225.1	4789	6181	zf-C2H2	5	-
VVAD01070343.1	60217	61306	zf-C2H2	6	+
VVAD01070454.1	4385	5588	zf-C2H2	5	-
VVAD01070507.1	12029	15986	zf-C2H2	6	+
VVAD01070565.1	4290	5409	zf-C2H2	7	-
VVAD01070642.1	10987	13594	zf-C2H2	6	-
VVAD01070824.1	9070	10003	zf-C2H2	5	+
VVAD01071377.1	36001	37900	zf-C2H2	18	-
VVAD01071377.1	41117	42509	zf-C2H2	12	-
VVAD01071457.1	1846	3064	zf-C2H2	8	-
VVAD01071485.1	30171	31434	zf-C2H2	9	-
VVAD01071916.1	3198	4722	zf-C2H2	11	-
VVAD01071988.1	2472	4509	zf-C2H2	9	+
VVAD01072053.1	48618	50073	zf-C2H2	5	-
VVAD01072261.1	6054	6630	zf-C2H2	6	+
```
