## Supplementary Data 2 for "Transposable elements drive the evolution of metazoan zinc finger genes": Xenotilapia_sp._'papilio_sunflower'_znfs.bed

```
VVAY01000048.1	20249	22502	zf-C2H2	5	-
VVAY01000294.1	5347	6181	zf-C2H2	6	-
VVAY01000350.1	21049	24100	zf-C2H2	11	-
VVAY01000426.1	30598	34774	zf-C2H2	9	+
VVAY01000581.1	56936	58940	zf-C2H2	16	-
VVAY01000869.1	3261	4143	zf-C2H2	6	-
VVAY01001053.1	1807	2758	zf-C2H2	5	-
VVAY01001541.1	15498	15990	zf-C2H2	5	-
VVAY01001642.1	1006	1948	zf-C2H2	7	+
VVAY01001672.1	11787	14847	zf-C2H2	5	-
VVAY01001982.1	3023	5045	zf-C2H2	6	+
VVAY01002312.1	4394	5585	zf-C2H2	6	+
VVAY01002949.1	8089	12028	zf-C2H2	6	-
VVAY01003057.1	1468	2458	zf-C2H2	6	+
VVAY01003457.1	27931	33541	zf-C2H2	10	-
VVAY01003827.1	9187	9826	zf-C2H2	5	+
VVAY01004037.1	8470	9292	zf-C2H2	8	-
VVAY01004037.1	9754	10714	zf-C2H2	8	-
VVAY01004210.1	1180	2317	zf-C2H2	7	+
VVAY01005157.1	20808	23688	zf-C2H2	20	-
VVAY01005157.1	23973	24918	zf-C2H2	10	-
VVAY01005262.1	520	1798	zf-C2H2	9	-
VVAY01005327.1	636	3742	zf-C2H2	9	+
VVAY01005701.1	16817	17381	zf-C2H2	6	+
VVAY01005754.1	3566	4232	zf-C2H2	6	-
VVAY01005825.1	17667	24354	zf-C2H2	15	-
VVAY01006216.1	2	467	zf-C2H2	5	+
VVAY01006244.1	4355	5432	zf-C2H2	5	+
VVAY01006356.1	6861	11531	zf-C2H2	8	-
VVAY01006526.1	628	1726	zf-C2H2	9	+
VVAY01007184.1	5965	9343	zf-C2H2	5	+
VVAY01007697.1	4360	5434	zf-C2H2	8	-
VVAY01008355.1	15107	16520	zf-C2H2	15	+
VVAY01008388.1	7024	8101	zf-C2H2	5	-
VVAY01008630.1	30956	31646	zf-C2H2	6	+
VVAY01008630.1	32602	33455	zf-C2H2	9	+
VVAY01008729.1	4388	6089	zf-C2H2	6	+
VVAY01008729.1	10175	14939	zf-C2H2	6	+
VVAY01009162.1	4622	6434	zf-C2H2	7	-
VVAY01009379.1	1534	3205	zf-C2H2	16	+
VVAY01009651.1	1579	2875	zf-C2H2	12	-
VVAY01009769.1	381	1206	zf-C2H2	8	-
VVAY01009959.1	3816	5337	zf-C2H2	10	+
VVAY01010005.1	45180	46302	zf-C2H2	5	-
VVAY01010981.1	2117	2963	zf-C2H2	6	-
VVAY01010981.1	4202	5243	zf-C2H2	9	-
VVAY01010981.1	10868	11555	zf-C2H2	6	-
VVAY01011754.1	51362	54185	zf-C2H2	5	-
VVAY01012645.1	9905	11417	zf-C2H2	10	-
VVAY01014076.1	9532	11027	zf-C2H2	16	-
VVAY01014199.1	1270	1882	zf-C2H2	5	-
VVAY01014211.1	5178	6279	zf-C2H2	7	+
VVAY01014851.1	5537	8693	zf-C2H2	8	-
VVAY01014934.1	2545	4222	zf-C2H2	13	+
VVAY01015345.1	15216	18090	zf-C2H2	9	-
VVAY01015345.1	43003	45061	zf-C2H2	10	-
VVAY01015555.1	4022	6143	zf-C2H2	6	-
VVAY01015690.1	6948	7992	zf-C2H2	9	+
VVAY01015753.1	2714	3362	zf-C2H2	6	-
VVAY01015820.1	1155	2592	zf-C2H2	5	-
VVAY01016410.1	6361	7662	zf-C2H2	11	+
VVAY01017481.1	7814	9347	zf-C2H2	11	-
VVAY01017586.1	1996	3805	zf-C2H2	6	+
VVAY01017938.1	932	2558	zf-C2H2	13	+
VVAY01018079.1	26345	28058	zf-C2H2	11	+
VVAY01018079.1	37445	38315	zf-C2H2	9	+
VVAY01018716.1	648	4044	zf-C2H2	6	-
VVAY01018996.1	40182	46370	zf-C2H2	16	-
VVAY01019221.1	2	575	zf-C2H2	6	-
VVAY01019862.1	4339	6451	zf-C2H2	16	-
VVAY01019862.1	19401	22776	zf-C2H2	14	-
VVAY01019862.1	31249	34334	zf-C2H2	13	-
VVAY01020163.1	5794	6727	zf-C2H2	5	-
VVAY01020477.1	10835	13022	zf-C2H2	22	-
VVAY01020818.1	9127	10966	zf-C2H2	6	-
VVAY01020904.1	6240	9918	zf-C2H2	26	-
VVAY01021116.1	35911	37048	zf-C2H2	11	-
VVAY01021145.1	4065	5097	zf-C2H2	5	-
VVAY01021641.1	35752	37480	zf-C2H2	8	+
VVAY01022358.1	3216	4356	zf-C2H2	6	-
VVAY01022845.1	436	1303	zf-C2H2	7	-
VVAY01023020.1	477	1224	zf-C2H2	5	+
VVAY01023020.1	1387	2509	zf-C2H2	7	+
VVAY01023420.1	797	2422	zf-C2H2	6	-
VVAY01024052.1	8117	8852	zf-C2H2	6	-
VVAY01024080.1	509	1481	zf-C2H2	5	+
VVAY01024241.1	17915	18989	zf-C2H2	9	-
VVAY01024740.1	6602	7497	zf-C2H2	8	+
VVAY01025339.1	694	1348	zf-C2H2	7	-
VVAY01025371.1	2620	3376	zf-C2H2	6	-
VVAY01025449.1	2554	3916	zf-C2H2	9	+
VVAY01025615.1	28108	29983	zf-C2H2	5	-
VVAY01026385.1	3271	4792	zf-C2H2	6	-
VVAY01026547.1	1	703	zf-C2H2	7	-
VVAY01026562.1	6082	8219	zf-C2H2	17	-
VVAY01026568.1	852	2274	zf-C2H2	11	+
VVAY01026639.1	4946	6755	zf-C2H2	16	+
VVAY01026676.1	3447	4260	zf-C2H2	6	+
VVAY01026887.1	2866	4081	zf-C2H2	9	+
VVAY01027156.1	562	1498	zf-C2H2	9	-
VVAY01027390.1	39754	41017	zf-C2H2	8	-
VVAY01027643.1	2	1403	zf-C2H2	5	+
VVAY01027829.1	1608	2748	zf-C2H2	5	-
VVAY01027887.1	6824	9335	zf-C2H2	9	-
VVAY01027995.1	1606	2968	zf-C2H2	15	+
VVAY01028002.1	24444	25245	zf-C2H2	7	+
VVAY01028583.1	5595	11091	zf-C2H2	10	-
VVAY01028717.1	1373	2015	zf-C2H2	5	-
VVAY01028738.1	3534	5055	zf-C2H2	15	-
VVAY01029003.1	5383	6466	zf-C2H2	6	-
VVAY01029176.1	477	1683	zf-C2H2	9	+
VVAY01029280.1	84	1368	zf-C2H2	9	+
VVAY01029546.1	1388	3796	zf-C2H2	6	+
VVAY01029708.1	26498	30047	zf-C2H2	10	-
VVAY01029963.1	1180	2182	zf-C2H2	7	-
VVAY01030160.1	2	5661	zf-C2H2	8	+
VVAY01030170.1	6945	8820	zf-C2H2	17	+
VVAY01030347.1	1074	2221	zf-C2H2	8	-
VVAY01030974.1	2787	3405	zf-C2H2	7	-
VVAY01030974.1	3781	4600	zf-C2H2	9	-
VVAY01031015.1	5946	7275	zf-C2H2	8	+
VVAY01031769.1	43884	45926	zf-C2H2	18	-
VVAY01031769.1	47785	51793	zf-C2H2	24	+
VVAY01031769.1	53523	54438	zf-C2H2	7	+
VVAY01031784.1	14073	15822	zf-C2H2	13	-
VVAY01032121.1	2909	4616	zf-C2H2	17	+
VVAY01032154.1	9085	10012	zf-C2H2	6	-
VVAY01032701.1	5914	7849	zf-C2H2	11	-
VVAY01033093.1	10935	12354	zf-C2H2	5	+
VVAY01033344.1	3760	4693	zf-C2H2	5	-
VVAY01033344.1	6754	7951	zf-C2H2	7	-
VVAY01033373.1	4658	6113	zf-C2H2	5	+
VVAY01033625.1	20232	24438	zf-C2H2	7	+
VVAY01033663.1	22741	24280	zf-C2H2	5	-
VVAY01034938.1	7088	8516	zf-C2H2	12	+
VVAY01035457.1	46382	49876	zf-C2H2	10	-
VVAY01036331.1	4055	7430	zf-C2H2	5	+
VVAY01036627.1	16163	17102	zf-C2H2	6	-
VVAY01036801.1	6476	7895	zf-C2H2	8	+
VVAY01036936.1	1249	2452	zf-C2H2	9	+
VVAY01037057.1	11910	13074	zf-C2H2	12	+
VVAY01037135.1	1210	2836	zf-C2H2	6	+
VVAY01037620.1	2438	3501	zf-C2H2	11	+
VVAY01037620.1	5844	6493	zf-C2H2	6	+
VVAY01037969.1	762	1569	zf-C2H2	7	+
VVAY01037969.1	2115	2673	zf-C2H2	7	+
VVAY01038321.1	0	1180	zf-C2H2	5	-
VVAY01038481.1	1004	2129	zf-C2H2	7	+
VVAY01038741.1	2724	3687	zf-C2H2	5	-
VVAY01039198.1	64163	65195	zf-C2H2	6	-
VVAY01039738.1	14269	16096	zf-C2H2	16	-
VVAY01039738.1	25405	26893	zf-C2H2	13	-
VVAY01040360.1	3109	4081	zf-C2H2	10	-
VVAY01040577.1	1325	2477	zf-C2H2	8	+
VVAY01040692.1	8925	10890	zf-C2H2	10	-
VVAY01040752.1	7312	8455	zf-C2H2	10	-
VVAY01041223.1	3102	4641	zf-C2H2	15	+
VVAY01041940.1	6318	7359	zf-C2H2	7	+
VVAY01043791.1	88	1627	zf-C2H2	10	+
VVAY01044072.1	5315	7225	zf-C2H2	12	+
VVAY01044132.1	2582	3626	zf-C2H2	11	-
VVAY01044265.1	4426	5803	zf-C2H2	8	-
VVAY01044314.1	6753	7764	zf-C2H2	11	-
VVAY01044683.1	2230	3799	zf-C2H2	9	+
VVAY01044723.1	7958	9578	zf-C2H2	11	-
VVAY01044889.1	22288	23770	zf-C2H2	9	+
VVAY01045168.1	2960	4163	zf-C2H2	5	-
VVAY01045341.1	7260	8937	zf-C2H2	5	+
VVAY01045463.1	1782	3144	zf-C2H2	9	-
VVAY01045463.1	9662	12533	zf-C2H2	16	-
VVAY01045472.1	16467	17625	zf-C2H2	5	-
VVAY01045555.1	5393	6992	zf-C2H2	17	-
VVAY01045857.1	4297	6331	zf-C2H2	6	+
VVAY01046251.1	43664	44540	zf-C2H2	7	-
VVAY01046839.1	1	4207	zf-C2H2	12	+
VVAY01047711.1	1800	2619	zf-C2H2	5	+
VVAY01048350.1	5394	6372	zf-C2H2	8	-
VVAY01048350.1	7267	8446	zf-C2H2	9	-
VVAY01048350.1	8909	11492	zf-C2H2	15	-
VVAY01048519.1	1123	3592	zf-C2H2	6	-
VVAY01048522.1	10121	10811	zf-C2H2	5	+
VVAY01048581.1	2477	3512	zf-C2H2	8	+
VVAY01048674.1	4806	6195	zf-C2H2	5	-
VVAY01048997.1	6494	10265	zf-C2H2	5	-
VVAY01049177.1	15926	16911	zf-C2H2	5	+
VVAY01049622.1	3455	4814	zf-C2H2	12	+
VVAY01049672.1	1206	2160	zf-C2H2	10	-
VVAY01049763.1	2941	4117	zf-C2H2	12	+
VVAY01049763.1	5313	5739	zf-C2H2	5	+
VVAY01049917.1	13370	14459	zf-C2H2	7	+
VVAY01050268.1	1115	2102	zf-C2H2	5	+
VVAY01051001.1	10769	11546	zf-C2H2	5	-
VVAY01051247.1	1894	2533	zf-C2H2	5	+
VVAY01051269.1	11466	13191	zf-C2H2	8	-
VVAY01051314.1	0	531	zf-C2H2	5	+
VVAY01051561.1	1327	3361	zf-C2H2	8	-
VVAY01052034.1	795	1788	zf-C2H2	6	-
VVAY01052294.1	226	1273	zf-C2H2	6	+
VVAY01052388.1	5379	7077	zf-C2H2	5	+
VVAY01052515.1	1490	5933	zf-C2H2	26	+
VVAY01052515.1	8372	10311	zf-C2H2	10	+
VVAY01052515.1	15336	19728	zf-C2H2	7	+
VVAY01052515.1	28183	29020	zf-C2H2	5	+
VVAY01053226.1	7883	8648	zf-C2H2	7	-
VVAY01053629.1	1603	2545	zf-C2H2	9	+
VVAY01053629.1	2887	3493	zf-C2H2	5	+
VVAY01053703.1	1237	1894	zf-C2H2	6	-
VVAY01053703.1	2207	2948	zf-C2H2	9	-
VVAY01054226.1	31264	32173	zf-C2H2	9	+
VVAY01055493.1	6554	7442	zf-C2H2	9	-
VVAY01055763.1	1396	2347	zf-C2H2	6	+
VVAY01056052.1	823	2827	zf-C2H2	20	-
VVAY01056355.1	10026	10869	zf-C2H2	6	-
VVAY01056457.1	8982	9927	zf-C2H2	7	+
VVAY01056726.1	265	2692	zf-C2H2	6	+
VVAY01056911.1	6079	6637	zf-C2H2	6	-
VVAY01056911.1	6779	7412	zf-C2H2	5	-
VVAY01057158.1	497	1658	zf-C2H2	7	-
VVAY01057472.1	1231	2044	zf-C2H2	5	+
VVAY01057775.1	5615	6659	zf-C2H2	9	+
VVAY01057775.1	10325	11252	zf-C2H2	5	-
VVAY01057812.1	738	1287	zf-C2H2	5	+
VVAY01058948.1	21921	23550	zf-C2H2	10	+
VVAY01059523.1	3574	4585	zf-C2H2	6	+
VVAY01059723.1	37957	39721	zf-C2H2	12	-
VVAY01060601.1	1499	2339	zf-C2H2	6	+
VVAY01061587.1	876	1722	zf-C2H2	9	+
VVAY01061650.1	2025	2856	zf-C2H2	5	-
VVAY01062669.1	7308	8673	zf-C2H2	7	+
VVAY01062722.1	2336	3458	zf-C2H2	13	-
VVAY01062868.1	201	1302	zf-C2H2	7	+
VVAY01063057.1	7901	9236	zf-C2H2	12	-
VVAY01063143.1	2623	4186	zf-C2H2	10	+
VVAY01063411.1	7645	8761	zf-C2H2	10	-
VVAY01063576.1	5306	6674	zf-C2H2	8	+
VVAY01063917.1	7989	8478	zf-C2H2	5	-
VVAY01064206.1	2758	3973	zf-C2H2	9	-
VVAY01064244.1	3753	4479	zf-C2H2	9	-
VVAY01064253.1	1025	1647	zf-C2H2	8	-
VVAY01064621.1	461	1874	zf-C2H2	15	+
VVAY01064738.1	1876	2662	zf-C2H2	5	-
VVAY01064884.1	772	1705	zf-C2H2	7	+
VVAY01064976.1	495	1479	zf-C2H2	10	-
VVAY01065606.1	2612	3296	zf-C2H2	6	-
VVAY01065606.1	3794	4792	zf-C2H2	11	-
VVAY01066057.1	1115	2039	zf-C2H2	8	-
VVAY01067373.1	1523	2408	zf-C2H2	11	-
VVAY01067416.1	3114	4251	zf-C2H2	8	+
VVAY01067582.1	1179	2540	zf-C2H2	12	+
VVAY01068026.1	2612	4430	zf-C2H2	5	+
VVAY01068028.1	2402	3554	zf-C2H2	7	-
VVAY01068280.1	1259	2510	zf-C2H2	9	-
VVAY01068330.1	928	1930	zf-C2H2	7	+
VVAY01068595.1	1	1141	zf-C2H2	8	+
VVAY01068744.1	485	1850	zf-C2H2	8	+
VVAY01068760.1	886	1768	zf-C2H2	5	+
VVAY01069006.1	3430	4201	zf-C2H2	8	+
VVAY01069092.1	23067	25963	zf-C2H2	31	+
VVAY01069572.1	3133	4069	zf-C2H2	5	-
VVAY01069630.1	1974	3075	zf-C2H2	13	-
VVAY01069730.1	5046	5988	zf-C2H2	7	-
VVAY01069888.1	1	772	zf-C2H2	8	+
VVAY01069945.1	1	829	zf-C2H2	10	+
VVAY01070546.1	599	2603	zf-C2H2	13	+
VVAY01070546.1	8141	10223	zf-C2H2	14	+
VVAY01070651.1	2086	3568	zf-C2H2	12	-
VVAY01070925.1	19	607	zf-C2H2	7	+
VVAY01070949.1	709	1669	zf-C2H2	9	-
VVAY01071127.1	909	1740	zf-C2H2	5	-
VVAY01071414.1	7465	8749	zf-C2H2	14	+
VVAY01071632.1	2410	3232	zf-C2H2	6	-
VVAY01071777.1	2679	3897	zf-C2H2	8	-
VVAY01071788.1	0	933	zf-C2H2	11	+
VVAY01071839.1	2471	3344	zf-C2H2	5	+
VVAY01071940.1	2	668	zf-C2H2	8	+
VVAY01072051.1	1196	1952	zf-C2H2	8	+
VVAY01072159.1	2720	4226	zf-C2H2	17	-
VVAY01072159.1	5419	7075	zf-C2H2	17	-
VVAY01072166.1	5613	6963	zf-C2H2	11	+
VVAY01072169.1	3071	3800	zf-C2H2	5	+
VVAY01072643.1	3524	4853	zf-C2H2	9	+
VVAY01072750.1	2410	3292	zf-C2H2	7	-
VVAY01073112.1	1061	1922	zf-C2H2	6	-
VVAY01073403.1	2413	4450	zf-C2H2	9	+
VVAY01073508.1	3122	3923	zf-C2H2	9	-
VVAY01073575.1	1930	2422	zf-C2H2	5	-
VVAY01073911.1	648	1341	zf-C2H2	6	+
VVAY01073944.1	2	821	zf-C2H2	10	+
VVAY01074011.1	2054	3344	zf-C2H2	7	+
VVAY01074011.1	3748	5149	zf-C2H2	9	+
VVAY01074111.1	6598	7825	zf-C2H2	12	-
VVAY01074527.1	7893	8796	zf-C2H2	8	+
VVAY01074539.1	2983	4189	zf-C2H2	9	+
VVAY01074688.1	15008	16493	zf-C2H2	9	-
VVAY01075199.1	6869	7982	zf-C2H2	6	+
VVAY01075361.1	459	1284	zf-C2H2	8	+
VVAY01075465.1	4748	6053	zf-C2H2	14	-
VVAY01075520.1	2628	3393	zf-C2H2	7	+
VVAY01075520.1	5093	5651	zf-C2H2	6	+
VVAY01076402.1	4630	5419	zf-C2H2	9	-
VVAY01076835.1	3685	4600	zf-C2H2	6	-
VVAY01076974.1	1539	4179	zf-C2H2	21	+
VVAY01076990.1	5814	7101	zf-C2H2	8	+
VVAY01077004.1	1486	2682	zf-C2H2	11	-
VVAY01077074.1	1468	2509	zf-C2H2	8	-
VVAY01077219.1	31	661	zf-C2H2	6	+
VVAY01077230.1	1468	2800	zf-C2H2	10	-
VVAY01077512.1	5408	6764	zf-C2H2	14	-
VVAY01077595.1	1727	3270	zf-C2H2	10	-
VVAY01077596.1	1437	2994	zf-C2H2	12	-
VVAY01077660.1	2170	3394	zf-C2H2	9	-
VVAY01077677.1	6659	7646	zf-C2H2	6	-
VVAY01077932.1	42757	44149	zf-C2H2	12	+
VVAY01077932.1	47408	49307	zf-C2H2	18	+
VVAY01077982.1	17486	19136	zf-C2H2	9	-
VVAY01078145.1	6423	8475	zf-C2H2	5	-
VVAY01078512.1	12491	15746	zf-C2H2	6	-
VVAY01078827.1	9225	18825	zf-C2H2	48	-
VVAY01078913.1	7549	8872	zf-C2H2	8	-
VVAY01079301.1	280	1177	zf-C2H2	7	+
VVAY01079301.1	8299	9241	zf-C2H2	5	+
```
