## Supplementary Data 2 for "Transposable elements drive the evolution of metazoan zinc finger genes": Xenotilapia_sp._'spilopterus_north'_AB-2019_znfs.bed

```
VUWJ01000180.1	5508	7093	zf-C2H2	7	-
VUWJ01000505.1	627	1653	zf-C2H2	7	-
VUWJ01000987.1	5189	9662	zf-C2H2	26	-
VUWJ01000987.1	15239	18962	zf-C2H2	17	-
VUWJ01001321.1	65049	67041	zf-C2H2	16	-
VUWJ01001511.1	2635	3862	zf-C2H2	12	+
VUWJ01001656.1	41554	43099	zf-C2H2	10	+
VUWJ01001760.1	11258	12290	zf-C2H2	6	-
VUWJ01001879.1	3724	4702	zf-C2H2	7	+
VUWJ01002137.1	14362	15718	zf-C2H2	7	-
VUWJ01002354.1	22445	24105	zf-C2H2	10	-
VUWJ01002704.1	1360	2986	zf-C2H2	13	+
VUWJ01003016.1	5480	7079	zf-C2H2	17	-
VUWJ01003099.1	0	1029	zf-C2H2	9	+
VUWJ01003133.1	732	1677	zf-C2H2	5	+
VUWJ01003204.1	2595	3546	zf-C2H2	6	+
VUWJ01003361.1	3533	5054	zf-C2H2	6	-
VUWJ01003666.1	35985	38808	zf-C2H2	5	-
VUWJ01003788.1	4670	5771	zf-C2H2	7	-
VUWJ01003975.1	5285	6907	zf-C2H2	6	-
VUWJ01004586.1	11358	12201	zf-C2H2	5	+
VUWJ01004771.1	3676	4567	zf-C2H2	5	-
VUWJ01004923.1	2306	3596	zf-C2H2	5	-
VUWJ01004923.1	7768	8749	zf-C2H2	5	+
VUWJ01005216.1	516	1683	zf-C2H2	8	+
VUWJ01005483.1	35678	41294	zf-C2H2	10	+
VUWJ01006349.1	840	2517	zf-C2H2	17	-
VUWJ01006378.1	5976	7503	zf-C2H2	8	+
VUWJ01006575.1	114594	117195	zf-C2H2	6	+
VUWJ01006581.1	1043	2441	zf-C2H2	9	-
VUWJ01006581.1	2845	4135	zf-C2H2	7	-
VUWJ01006895.1	3364	4150	zf-C2H2	5	-
VUWJ01007390.1	2620	3901	zf-C2H2	7	-
VUWJ01007477.1	6060	7641	zf-C2H2	11	+
VUWJ01007707.1	692	1598	zf-C2H2	9	-
VUWJ01008634.1	2963	4628	zf-C2H2	15	-
VUWJ01008657.1	1659	3021	zf-C2H2	10	+
VUWJ01008719.1	274	1213	zf-C2H2	6	+
VUWJ01009265.1	1	931	zf-C2H2	6	-
VUWJ01009732.1	156	4551	zf-C2H2	7	-
VUWJ01009840.1	4747	5782	zf-C2H2	8	+
VUWJ01009890.1	3141	4456	zf-C2H2	15	+
VUWJ01010055.1	1696	2803	zf-C2H2	6	-
VUWJ01010700.1	610	2611	zf-C2H2	13	+
VUWJ01011386.1	4504	6929	zf-C2H2	8	-
VUWJ01011458.1	8370	12306	zf-C2H2	6	-
VUWJ01011659.1	24520	27622	zf-C2H2	9	-
VUWJ01011796.1	4264	5467	zf-C2H2	5	-
VUWJ01011818.1	8958	10032	zf-C2H2	9	-
VUWJ01011961.1	1347	4856	zf-C2H2	6	-
VUWJ01012517.1	33292	37945	zf-C2H2	8	+
VUWJ01012807.1	9068	9780	zf-C2H2	7	+
VUWJ01012832.1	2325	3348	zf-C2H2	6	+
VUWJ01013391.1	8351	10079	zf-C2H2	8	-
VUWJ01014226.1	105	3711	zf-C2H2	5	+
VUWJ01014846.1	1	514	zf-C2H2	7	+
VUWJ01015203.1	1493	2780	zf-C2H2	9	-
VUWJ01016072.1	1702	2680	zf-C2H2	8	-
VUWJ01016687.1	4046	6077	zf-C2H2	6	-
VUWJ01016789.1	7749	11520	zf-C2H2	5	+
VUWJ01017214.1	30480	31851	zf-C2H2	5	+
VUWJ01017729.1	2289	2937	zf-C2H2	6	+
VUWJ01018078.1	2720	3593	zf-C2H2	5	-
VUWJ01018357.1	10477	12442	zf-C2H2	11	+
VUWJ01018555.1	11538	13173	zf-C2H2	5	+
VUWJ01018781.1	6701	7643	zf-C2H2	7	+
VUWJ01018873.1	2580	4662	zf-C2H2	14	-
VUWJ01020141.1	898	2210	zf-C2H2	14	+
VUWJ01020159.1	7385	9260	zf-C2H2	5	+
VUWJ01020458.1	3418	4378	zf-C2H2	8	+
VUWJ01020458.1	4848	5670	zf-C2H2	8	+
VUWJ01020479.1	7591	8278	zf-C2H2	5	-
VUWJ01020940.1	1	463	zf-C2H2	6	+
VUWJ01021372.1	6703	8791	zf-C2H2	5	-
VUWJ01021981.1	8740	9841	zf-C2H2	13	-
VUWJ01022188.1	2465	3260	zf-C2H2	5	-
VUWJ01022555.1	7348	8776	zf-C2H2	12	+
VUWJ01023445.1	0	708	zf-C2H2	8	+
VUWJ01023457.1	3905	5957	zf-C2H2	5	+
VUWJ01023776.1	40149	40707	zf-C2H2	6	-
VUWJ01023883.1	1	922	zf-C2H2	6	+
VUWJ01024496.1	0	807	zf-C2H2	6	+
VUWJ01024668.1	3569	4928	zf-C2H2	12	+
VUWJ01025500.1	3998	5333	zf-C2H2	12	+
VUWJ01025565.1	1952	2750	zf-C2H2	5	-
VUWJ01025621.1	5972	7454	zf-C2H2	9	-
VUWJ01025827.1	4441	5602	zf-C2H2	7	+
VUWJ01025938.1	18318	21183	zf-C2H2	9	-
VUWJ01026038.1	1875	3303	zf-C2H2	10	-
VUWJ01026317.1	1863	2572	zf-C2H2	7	-
VUWJ01026579.1	11082	20685	zf-C2H2	48	-
VUWJ01026698.1	347	1289	zf-C2H2	5	+
VUWJ01027390.1	513	1611	zf-C2H2	9	+
VUWJ01027570.1	1147	2152	zf-C2H2	6	+
VUWJ01027570.1	7812	10323	zf-C2H2	9	+
VUWJ01028247.1	4235	5906	zf-C2H2	10	-
VUWJ01029106.1	1833	4155	zf-C2H2	10	-
VUWJ01029324.1	741	1425	zf-C2H2	8	-
VUWJ01029354.1	357	1662	zf-C2H2	10	-
VUWJ01030075.1	7023	9276	zf-C2H2	7	-
VUWJ01030095.1	4351	5020	zf-C2H2	7	+
VUWJ01030505.1	12174	15234	zf-C2H2	5	-
VUWJ01030727.1	144458	145313	zf-C2H2	7	+
VUWJ01030844.1	43615	48229	zf-C2H2	14	-
VUWJ01030923.1	12946	16408	zf-C2H2	10	+
VUWJ01031093.1	62	1073	zf-C2H2	11	+
VUWJ01031093.1	8335	9904	zf-C2H2	9	+
VUWJ01031283.1	2745	5328	zf-C2H2	15	+
VUWJ01031283.1	5791	6970	zf-C2H2	9	+
VUWJ01031291.1	2554	4363	zf-C2H2	6	+
VUWJ01031348.1	7134	8518	zf-C2H2	16	-
VUWJ01031461.1	1618	5824	zf-C2H2	7	-
VUWJ01031479.1	17425	22201	zf-C2H2	6	-
VUWJ01031845.1	144	1068	zf-C2H2	10	+
VUWJ01032342.1	2049	3015	zf-C2H2	5	+
VUWJ01032707.1	4307	6599	zf-C2H2	7	-
VUWJ01032731.1	7586	9299	zf-C2H2	11	-
VUWJ01032738.1	7931	9401	zf-C2H2	11	-
VUWJ01033020.1	20847	24501	zf-C2H2	9	+
VUWJ01033398.1	7174	8203	zf-C2H2	5	+
VUWJ01033569.1	710	1877	zf-C2H2	9	+
VUWJ01033640.1	4303	5251	zf-C2H2	8	+
VUWJ01034049.1	3246	5316	zf-C2H2	6	+
VUWJ01034874.1	2967	4086	zf-C2H2	7	-
VUWJ01034905.1	4386	6198	zf-C2H2	18	-
VUWJ01034962.1	4432	7006	zf-C2H2	13	-
VUWJ01034962.1	16030	19081	zf-C2H2	13	-
VUWJ01035359.1	1559	2972	zf-C2H2	15	+
VUWJ01035444.1	6397	7459	zf-C2H2	6	-
VUWJ01035825.1	1202	2003	zf-C2H2	7	+
VUWJ01035878.1	54683	55946	zf-C2H2	8	-
VUWJ01036092.1	1	652	zf-C2H2	6	+
VUWJ01036092.1	1615	2137	zf-C2H2	6	+
VUWJ01036113.1	16389	17313	zf-C2H2	6	-
VUWJ01036146.1	52344	53388	zf-C2H2	9	-
VUWJ01036152.1	3819	5340	zf-C2H2	10	+
VUWJ01036409.1	4116	5535	zf-C2H2	12	-
VUWJ01036501.1	40231	41368	zf-C2H2	11	-
VUWJ01036580.1	827	2591	zf-C2H2	12	-
VUWJ01037128.1	12004	13702	zf-C2H2	5	-
VUWJ01037382.1	4848	5625	zf-C2H2	5	+
VUWJ01037664.1	3438	4847	zf-C2H2	12	+
VUWJ01037989.1	8440	14221	zf-C2H2	9	-
VUWJ01038221.1	2820	4176	zf-C2H2	14	-
VUWJ01038609.1	0	741	zf-C2H2	8	+
VUWJ01038820.1	1355	3080	zf-C2H2	8	+
VUWJ01038874.1	6351	6942	zf-C2H2	5	-
VUWJ01039358.1	1562	2363	zf-C2H2	8	+
VUWJ01039433.1	850	2167	zf-C2H2	8	-
VUWJ01039574.1	1967	2909	zf-C2H2	6	+
VUWJ01039672.1	27226	28141	zf-C2H2	7	-
VUWJ01039672.1	29873	30974	zf-C2H2	9	-
VUWJ01039672.1	31098	33798	zf-C2H2	15	-
VUWJ01039672.1	35565	37710	zf-C2H2	18	+
VUWJ01039829.1	1891	3682	zf-C2H2	13	+
VUWJ01040323.1	5326	7236	zf-C2H2	12	+
VUWJ01040361.1	6252	7014	zf-C2H2	5	+
VUWJ01040361.1	11602	13273	zf-C2H2	16	-
VUWJ01040476.1	5258	5963	zf-C2H2	6	+
VUWJ01040476.1	9600	10527	zf-C2H2	5	-
VUWJ01040758.1	15378	16569	zf-C2H2	6	-
VUWJ01040855.1	4346	5489	zf-C2H2	10	+
VUWJ01041359.1	4767	6579	zf-C2H2	7	-
VUWJ01041890.1	12816	13662	zf-C2H2	6	-
VUWJ01041890.1	14974	16015	zf-C2H2	9	-
VUWJ01041890.1	21583	22306	zf-C2H2	6	-
VUWJ01041890.1	28240	28906	zf-C2H2	6	-
VUWJ01042321.1	907	1922	zf-C2H2	5	-
VUWJ01042496.1	5174	6443	zf-C2H2	12	+
VUWJ01042519.1	1614	3744	zf-C2H2	20	-
VUWJ01042906.1	7161	9036	zf-C2H2	17	+
VUWJ01043349.1	3447	4716	zf-C2H2	6	-
VUWJ01043379.1	780	1689	zf-C2H2	6	+
VUWJ01043652.1	1540	3100	zf-C2H2	9	+
VUWJ01043731.1	5450	6752	zf-C2H2	8	+
VUWJ01043738.1	326	1694	zf-C2H2	8	+
VUWJ01043862.1	6938	8177	zf-C2H2	12	-
VUWJ01044235.1	10542	11610	zf-C2H2	5	+
VUWJ01044359.1	3081	6459	zf-C2H2	5	+
VUWJ01044445.1	1716	2601	zf-C2H2	6	+
VUWJ01044475.1	1660	3301	zf-C2H2	12	-
VUWJ01044686.1	1	550	zf-C2H2	5	+
VUWJ01044797.1	1666	3022	zf-C2H2	11	-
VUWJ01045315.1	870	1740	zf-C2H2	6	+
VUWJ01045538.1	8798	10643	zf-C2H2	6	-
VUWJ01045625.1	1836	2886	zf-C2H2	7	+
VUWJ01045705.1	1549	2704	zf-C2H2	8	+
VUWJ01045930.1	4871	6680	zf-C2H2	16	+
VUWJ01046395.1	2874	3483	zf-C2H2	6	-
VUWJ01046934.1	19722	20754	zf-C2H2	5	-
VUWJ01047304.1	27317	32804	zf-C2H2	10	+
VUWJ01047482.1	10228	10918	zf-C2H2	5	+
VUWJ01048025.1	2428	6643	zf-C2H2	12	-
VUWJ01048206.1	15609	19138	zf-C2H2	8	-
VUWJ01049093.1	12183	14514	zf-C2H2	6	+
VUWJ01049841.1	547	2179	zf-C2H2	10	-
VUWJ01050372.1	1696	2758	zf-C2H2	5	-
VUWJ01050507.1	1305	3246	zf-C2H2	11	+
VUWJ01050755.1	846	2043	zf-C2H2	6	+
VUWJ01050755.1	2261	3506	zf-C2H2	6	+
VUWJ01050821.1	1555	2212	zf-C2H2	6	-
VUWJ01050821.1	2525	3464	zf-C2H2	12	-
VUWJ01051275.1	1747	4258	zf-C2H2	23	+
VUWJ01051392.1	6368	7145	zf-C2H2	5	-
VUWJ01051539.1	899	1851	zf-C2H2	10	+
VUWJ01051962.1	5112	6168	zf-C2H2	6	+
VUWJ01051990.1	2260	3421	zf-C2H2	6	+
VUWJ01052385.1	4569	6618	zf-C2H2	8	+
VUWJ01052516.1	5091	5784	zf-C2H2	6	-
VUWJ01052790.1	0	654	zf-C2H2	8	+
VUWJ01053240.1	7697	9209	zf-C2H2	10	+
VUWJ01053317.1	580	1834	zf-C2H2	9	+
VUWJ01053477.1	1009	1849	zf-C2H2	6	-
VUWJ01053598.1	5412	6399	zf-C2H2	6	+
VUWJ01054350.1	669	1806	zf-C2H2	7	+
VUWJ01054471.1	12185	18332	zf-C2H2	16	-
VUWJ01054781.1	2540	4217	zf-C2H2	13	-
VUWJ01054972.1	3716	4349	zf-C2H2	7	-
VUWJ01055180.1	563	2369	zf-C2H2	21	+
VUWJ01055180.1	2524	3454	zf-C2H2	10	+
VUWJ01055190.1	1261	1807	zf-C2H2	5	-
VUWJ01055481.1	676	1429	zf-C2H2	7	+
VUWJ01056316.1	1118	1901	zf-C2H2	8	+
VUWJ01056316.1	3473	4187	zf-C2H2	7	+
VUWJ01056464.1	1362	2565	zf-C2H2	9	-
VUWJ01056726.1	11866	12697	zf-C2H2	5	+
VUWJ01056734.1	32	590	zf-C2H2	6	+
VUWJ01056879.1	2471	3527	zf-C2H2	8	-
VUWJ01056995.1	769	1327	zf-C2H2	6	-
VUWJ01058097.1	1190	1832	zf-C2H2	5	-
VUWJ01058644.1	1135	2506	zf-C2H2	8	-
VUWJ01059135.1	1001	1655	zf-C2H2	7	-
VUWJ01059297.1	278	1346	zf-C2H2	11	-
VUWJ01059427.1	370	1396	zf-C2H2	8	+
VUWJ01059482.1	1517	2177	zf-C2H2	6	+
VUWJ01060034.1	2	674	zf-C2H2	7	+
VUWJ01060034.1	997	1567	zf-C2H2	5	+
VUWJ01060721.1	190	829	zf-C2H2	7	+
VUWJ01061083.1	1321	2536	zf-C2H2	9	-
VUWJ01061130.1	823	2197	zf-C2H2	11	+
VUWJ01061534.1	2318	2837	zf-C2H2	6	-
VUWJ01061661.1	93	642	zf-C2H2	5	-
VUWJ01061816.1	685	1534	zf-C2H2	6	-
VUWJ01062212.1	2199	3561	zf-C2H2	9	-
VUWJ01062272.1	23403	24840	zf-C2H2	5	-
VUWJ01062341.1	1861	5236	zf-C2H2	5	-
VUWJ01062599.1	34297	35446	zf-C2H2	8	+
VUWJ01062604.1	6104	6974	zf-C2H2	9	-
VUWJ01062672.1	3814	4741	zf-C2H2	6	-
VUWJ01062838.1	6375	10092	zf-C2H2	26	-
VUWJ01063136.1	1298	2144	zf-C2H2	5	+
VUWJ01063560.1	6929	7742	zf-C2H2	5	+
VUWJ01064105.1	3797	5151	zf-C2H2	15	+
VUWJ01064403.1	8347	9568	zf-C2H2	9	+
VUWJ01064526.1	9963	11526	zf-C2H2	10	-
VUWJ01064692.1	4648	5767	zf-C2H2	6	+
VUWJ01066083.1	3940	5953	zf-C2H2	20	+
VUWJ01066089.1	1130	2934	zf-C2H2	19	+
VUWJ01066402.1	322	1123	zf-C2H2	5	+
VUWJ01066795.1	1107	2043	zf-C2H2	9	-
VUWJ01066943.1	2383	3499	zf-C2H2	10	+
VUWJ01068892.1	2353	9040	zf-C2H2	15	-
VUWJ01069075.1	1077	2526	zf-C2H2	15	+
VUWJ01069388.1	4715	6065	zf-C2H2	11	+
VUWJ01069507.1	3284	4913	zf-C2H2	11	+
VUWJ01069935.1	1427	2423	zf-C2H2	7	-
VUWJ01070453.1	3704	4316	zf-C2H2	5	+
VUWJ01072032.1	0	537	zf-C2H2	6	+
VUWJ01072117.1	3594	4527	zf-C2H2	5	+
VUWJ01072206.1	3381	4386	zf-C2H2	7	+
VUWJ01072510.1	1392	2568	zf-C2H2	12	+
VUWJ01072510.1	3769	4225	zf-C2H2	5	+
VUWJ01072817.1	611	1664	zf-C2H2	11	+
VUWJ01073226.1	4961	6014	zf-C2H2	7	+
VUWJ01073240.1	1108	1757	zf-C2H2	6	-
VUWJ01073301.1	1322	2414	zf-C2H2	7	-
VUWJ01073451.1	977	2129	zf-C2H2	8	-
VUWJ01073478.1	2312	3068	zf-C2H2	6	+
VUWJ01073852.1	534	2955	zf-C2H2	6	-
VUWJ01074461.1	4209	5622	zf-C2H2	15	+
VUWJ01074516.1	3062	3746	zf-C2H2	6	-
VUWJ01075192.1	2916	3915	zf-C2H2	7	-
VUWJ01075438.1	842	1883	zf-C2H2	8	-
VUWJ01075479.1	405	1401	zf-C2H2	7	+
VUWJ01075520.1	539	1358	zf-C2H2	8	+
VUWJ01075555.1	19164	21159	zf-C2H2	10	+
VUWJ01076094.1	13904	15236	zf-C2H2	9	+
VUWJ01076162.1	3476	5015	zf-C2H2	15	+
VUWJ01076168.1	14333	19133	zf-C2H2	13	-
VUWJ01076254.1	8699	10223	zf-C2H2	6	-
VUWJ01076723.1	2025	2940	zf-C2H2	8	-
VUWJ01076841.1	4173	5991	zf-C2H2	5	-
VUWJ01076976.1	6144	7188	zf-C2H2	11	+
VUWJ01077335.1	10525	12646	zf-C2H2	17	-
VUWJ01077422.1	2	1073	zf-C2H2	10	+
VUWJ01077422.1	1570	2254	zf-C2H2	6	+
VUWJ01077634.1	5464	6994	zf-C2H2	11	-
VUWJ01078006.1	4934	7100	zf-C2H2	9	-
VUWJ01078224.1	4040	4616	zf-C2H2	6	-
VUWJ01078430.1	814	1444	zf-C2H2	5	+
VUWJ01078461.1	10585	11572	zf-C2H2	5	+
VUWJ01078799.1	1221	2175	zf-C2H2	10	-
VUWJ01078947.1	420	1395	zf-C2H2	8	-
VUWJ01079025.1	800	1682	zf-C2H2	7	+
VUWJ01079173.1	2747	4268	zf-C2H2	15	-
VUWJ01079778.1	2012	3275	zf-C2H2	8	-
VUWJ01079795.1	2373	2991	zf-C2H2	7	-
VUWJ01079795.1	3364	3832	zf-C2H2	6	-
VUWJ01079855.1	490	1237	zf-C2H2	5	+
VUWJ01079855.1	1401	2843	zf-C2H2	8	+
VUWJ01079857.1	3188	4727	zf-C2H2	10	+
VUWJ01079891.1	2626	3448	zf-C2H2	8	-
VUWJ01080098.1	1686	2574	zf-C2H2	9	+
VUWJ01080269.1	2013	3414	zf-C2H2	12	-
VUWJ01080408.1	6204	7041	zf-C2H2	5	+
VUWJ01080808.1	2241	3045	zf-C2H2	5	-
VUWJ01080960.1	255	852	zf-C2H2	6	+
VUWJ01081026.1	924	3393	zf-C2H2	6	-
VUWJ01081061.1	9339	10104	zf-C2H2	7	-
VUWJ01081138.1	1716	3108	zf-C2H2	12	+
VUWJ01081138.1	6339	8217	zf-C2H2	17	+
VUWJ01081247.1	66656	69911	zf-C2H2	6	-
VUWJ01081284.1	3663	5151	zf-C2H2	13	+
VUWJ01081350.1	16246	17116	zf-C2H2	7	+
VUWJ01081389.1	20648	22985	zf-C2H2	5	-
VUWJ01081400.1	2047	3181	zf-C2H2	7	-
VUWJ01081400.1	10585	11566	zf-C2H2	8	-
VUWJ01081440.1	3824	4856	zf-C2H2	6	+
VUWJ01081590.1	2241	3228	zf-C2H2	5	+
VUWJ01081979.1	8	413	zf-C2H2	5	+
```
