## Supplementary Data 2 for "Transposable elements drive the evolution of metazoan zinc finger genes": Xenotilapia_spiloptera_znfs.bed

```
VUZW01000460.1	6125	9896	zf-C2H2	5	-
VUZW01000467.1	5504	6374	zf-C2H2	9	-
VUZW01000538.1	26867	30248	zf-C2H2	6	-
VUZW01000540.1	11421	14883	zf-C2H2	10	-
VUZW01000563.1	29442	34056	zf-C2H2	14	-
VUZW01000604.1	2483	3005	zf-C2H2	6	-
VUZW01000604.1	3968	4655	zf-C2H2	6	-
VUZW01000922.1	14306	15269	zf-C2H2	5	-
VUZW01001339.1	29652	31644	zf-C2H2	16	-
VUZW01001386.1	14313	16077	zf-C2H2	12	-
VUZW01001643.1	7693	9406	zf-C2H2	11	-
VUZW01001655.1	15739	16981	zf-C2H2	5	+
VUZW01001861.1	5184	9768	zf-C2H2	26	-
VUZW01001861.1	14839	18562	zf-C2H2	17	-
VUZW01001861.1	31448	34952	zf-C2H2	14	-
VUZW01001861.1	43201	46066	zf-C2H2	12	-
VUZW01001877.1	6245	9305	zf-C2H2	5	-
VUZW01001900.1	45217	46249	zf-C2H2	5	-
VUZW01002252.1	779	2261	zf-C2H2	10	-
VUZW01002562.1	12193	13816	zf-C2H2	10	+
VUZW01002649.1	8894	10418	zf-C2H2	6	-
VUZW01002716.1	11052	14103	zf-C2H2	22	-
VUZW01003122.1	58807	60751	zf-C2H2	17	-
VUZW01003122.1	62636	65336	zf-C2H2	15	+
VUZW01003122.1	65460	66569	zf-C2H2	9	+
VUZW01003122.1	68303	69218	zf-C2H2	7	+
VUZW01003123.1	1612	2050	zf-C2H2	5	-
VUZW01003829.1	7905	9534	zf-C2H2	11	-
VUZW01004387.1	7309	8251	zf-C2H2	7	+
VUZW01004777.1	835	1768	zf-C2H2	5	+
VUZW01004935.1	34648	40135	zf-C2H2	10	-
VUZW01005062.1	2604	4311	zf-C2H2	5	+
VUZW01005167.1	5635	6676	zf-C2H2	8	+
VUZW01005189.1	481	1462	zf-C2H2	8	+
VUZW01005582.1	2409	4224	zf-C2H2	6	+
VUZW01005904.1	37515	39984	zf-C2H2	6	+
VUZW01006057.1	3754	4996	zf-C2H2	8	-
VUZW01006110.1	6313	7678	zf-C2H2	9	+
VUZW01006221.1	10117	11743	zf-C2H2	6	-
VUZW01006635.1	5028	6669	zf-C2H2	14	+
VUZW01007116.1	1927	3283	zf-C2H2	11	-
VUZW01007152.1	1756	5131	zf-C2H2	5	-
VUZW01007339.1	9061	11074	zf-C2H2	20	-
VUZW01008280.1	510	3612	zf-C2H2	9	+
VUZW01008359.1	3561	6939	zf-C2H2	5	-
VUZW01008525.1	13793	18446	zf-C2H2	8	-
VUZW01008613.1	1487	2468	zf-C2H2	6	+
VUZW01008996.1	1355	2705	zf-C2H2	11	-
VUZW01009101.1	7125	9765	zf-C2H2	21	-
VUZW01010195.1	31553	32423	zf-C2H2	7	-
VUZW01010521.1	101359	105037	zf-C2H2	26	+
VUZW01010844.1	462	981	zf-C2H2	6	+
VUZW01011118.1	15857	17669	zf-C2H2	7	-
VUZW01011407.1	620	1949	zf-C2H2	8	-
VUZW01011531.1	38273	38831	zf-C2H2	6	+
VUZW01011810.1	16987	18583	zf-C2H2	10	-
VUZW01012042.1	1981	3526	zf-C2H2	5	-
VUZW01012397.1	2	4052	zf-C2H2	11	-
VUZW01012530.1	11901	13578	zf-C2H2	5	+
VUZW01012749.1	12295	15550	zf-C2H2	6	-
VUZW01013221.1	3785	4988	zf-C2H2	12	+
VUZW01013269.1	12046	13147	zf-C2H2	6	-
VUZW01013677.1	16942	19378	zf-C2H2	7	+
VUZW01014146.1	1190	2789	zf-C2H2	17	+
VUZW01014239.1	1021	2431	zf-C2H2	8	+
VUZW01014863.1	392	1139	zf-C2H2	5	+
VUZW01014863.1	1302	2746	zf-C2H2	8	+
VUZW01014870.1	2681	4040	zf-C2H2	12	-
VUZW01015004.1	4551	5535	zf-C2H2	8	+
VUZW01015400.1	2440	3241	zf-C2H2	7	-
VUZW01016054.1	2724	3597	zf-C2H2	6	-
VUZW01016081.1	2	719	zf-C2H2	6	-
VUZW01016081.1	1616	2810	zf-C2H2	9	-
VUZW01016081.1	3269	5884	zf-C2H2	15	-
VUZW01016233.1	2664	3318	zf-C2H2	6	-
VUZW01016242.1	22519	23569	zf-C2H2	9	-
VUZW01016981.1	37276	39307	zf-C2H2	6	-
VUZW01017199.1	19746	22077	zf-C2H2	6	-
VUZW01017840.1	21854	23819	zf-C2H2	11	-
VUZW01018349.1	30325	31696	zf-C2H2	5	+
VUZW01018387.1	5378	9382	zf-C2H2	8	-
VUZW01018610.1	31538	34139	zf-C2H2	6	+
VUZW01019970.1	1336	2711	zf-C2H2	15	+
VUZW01020205.1	2705	3581	zf-C2H2	5	-
VUZW01020244.1	3550	4510	zf-C2H2	8	+
VUZW01020244.1	4976	5972	zf-C2H2	8	+
VUZW01020431.1	5116	6637	zf-C2H2	6	+
VUZW01021297.1	8170	10165	zf-C2H2	10	-
VUZW01021805.1	8337	9801	zf-C2H2	11	-
VUZW01022087.1	3102	4221	zf-C2H2	7	-
VUZW01023326.1	3762	5325	zf-C2H2	10	-
VUZW01023371.1	842	2210	zf-C2H2	8	+
VUZW01023371.1	2347	3931	zf-C2H2	9	+
VUZW01024017.1	1639	3255	zf-C2H2	6	+
VUZW01024576.1	8388	9720	zf-C2H2	10	+
VUZW01025950.1	1005	2043	zf-C2H2	7	-
VUZW01026162.1	319	1417	zf-C2H2	9	+
VUZW01026525.1	1	1171	zf-C2H2	9	-
VUZW01026728.1	683	2102	zf-C2H2	12	+
VUZW01027070.1	8090	9620	zf-C2H2	11	-
VUZW01028172.1	822	1671	zf-C2H2	6	-
VUZW01028973.1	911	1979	zf-C2H2	11	+
VUZW01028981.1	796	1687	zf-C2H2	5	+
VUZW01029413.1	616	1906	zf-C2H2	9	-
VUZW01029510.1	8997	9924	zf-C2H2	6	-
VUZW01029897.1	578	1181	zf-C2H2	6	+
VUZW01029931.1	658	1204	zf-C2H2	5	-
VUZW01030030.1	77756	78446	zf-C2H2	5	-
VUZW01030420.1	7119	8187	zf-C2H2	5	+
VUZW01030481.1	14808	15810	zf-C2H2	5	-
VUZW01031308.1	2434	3143	zf-C2H2	7	+
VUZW01032137.1	271	1790	zf-C2H2	13	+
VUZW01032225.1	8957	12611	zf-C2H2	9	-
VUZW01032454.1	2217	3777	zf-C2H2	5	+
VUZW01032583.1	54349	56158	zf-C2H2	6	-
VUZW01032787.1	7275	11397	zf-C2H2	8	-
VUZW01033342.1	642	1767	zf-C2H2	7	+
VUZW01033697.1	1330	2485	zf-C2H2	8	+
VUZW01033787.1	13110	14547	zf-C2H2	5	+
VUZW01034013.1	3226	4561	zf-C2H2	12	-
VUZW01034179.1	14152	16174	zf-C2H2	6	+
VUZW01034420.1	14174	16329	zf-C2H2	20	-
VUZW01034515.1	19581	23517	zf-C2H2	6	-
VUZW01034693.1	3702	4824	zf-C2H2	7	+
VUZW01034748.1	8346	9201	zf-C2H2	7	+
VUZW01034788.1	7217	8945	zf-C2H2	8	+
VUZW01035024.1	671	1607	zf-C2H2	9	+
VUZW01035080.1	1328	2660	zf-C2H2	9	-
VUZW01035108.1	5594	6641	zf-C2H2	7	-
VUZW01035383.1	2133	3336	zf-C2H2	5	+
VUZW01035772.1	32862	34224	zf-C2H2	7	-
VUZW01036318.1	244	1030	zf-C2H2	5	+
VUZW01036439.1	2869	5746	zf-C2H2	20	-
VUZW01036439.1	6031	7198	zf-C2H2	9	-
VUZW01036461.1	2	1220	zf-C2H2	15	+
VUZW01037300.1	1652	2594	zf-C2H2	5	-
VUZW01037840.1	1370	2273	zf-C2H2	10	-
VUZW01038588.1	1353	2340	zf-C2H2	6	+
VUZW01038650.1	537	1149	zf-C2H2	5	-
VUZW01039262.1	10851	12977	zf-C2H2	16	-
VUZW01039274.1	17785	20038	zf-C2H2	5	+
VUZW01040060.1	0	1971	zf-C2H2	6	+
VUZW01040275.1	1213	2329	zf-C2H2	12	-
VUZW01040434.1	553	2554	zf-C2H2	13	+
VUZW01040434.1	9320	10295	zf-C2H2	11	+
VUZW01040652.1	85	1096	zf-C2H2	11	+
VUZW01040652.1	8367	10011	zf-C2H2	8	+
VUZW01040899.1	12941	14453	zf-C2H2	10	-
VUZW01041003.1	38831	42429	zf-C2H2	8	-
VUZW01041011.1	8097	11703	zf-C2H2	5	+
VUZW01041019.1	60462	61759	zf-C2H2	8	-
VUZW01041318.1	22483	23710	zf-C2H2	12	-
VUZW01041790.1	12119	12965	zf-C2H2	6	-
VUZW01041790.1	14156	15197	zf-C2H2	9	-
VUZW01041790.1	20792	21515	zf-C2H2	6	-
VUZW01041790.1	27442	28108	zf-C2H2	6	-
VUZW01042589.1	959	1811	zf-C2H2	5	+
VUZW01042690.1	3376	4915	zf-C2H2	15	+
VUZW01043069.1	22944	23472	zf-C2H2	5	+
VUZW01043126.1	2	1655	zf-C2H2	17	-
VUZW01043198.1	1038	2406	zf-C2H2	8	-
VUZW01043238.1	947	2534	zf-C2H2	15	+
VUZW01043238.1	7127	8144	zf-C2H2	8	-
VUZW01043316.1	0	3210	zf-C2H2	9	-
VUZW01043877.1	3982	5038	zf-C2H2	6	+
VUZW01044277.1	19464	20265	zf-C2H2	8	-
VUZW01044315.1	13614	14646	zf-C2H2	6	-
VUZW01044650.1	1272	7959	zf-C2H2	15	+
VUZW01045005.1	8354	9443	zf-C2H2	7	-
VUZW01045059.1	5860	7754	zf-C2H2	17	-
VUZW01045512.1	10152	19755	zf-C2H2	48	-
VUZW01045898.1	29070	34717	zf-C2H2	10	-
VUZW01045912.1	4066	6358	zf-C2H2	7	-
VUZW01045953.1	191	1046	zf-C2H2	9	-
VUZW01046804.1	5900	7485	zf-C2H2	7	+
VUZW01047009.1	7477	8554	zf-C2H2	5	-
VUZW01047076.1	8457	9666	zf-C2H2	6	+
VUZW01047230.1	8435	9338	zf-C2H2	6	-
VUZW01047230.1	9468	10368	zf-C2H2	6	-
VUZW01047607.1	1956	2754	zf-C2H2	5	-
VUZW01047741.1	2712	4473	zf-C2H2	14	+
VUZW01047747.1	15693	17106	zf-C2H2	15	+
VUZW01047842.1	2	2111	zf-C2H2	5	+
VUZW01047977.1	646	1144	zf-C2H2	6	+
VUZW01048103.1	768	1326	zf-C2H2	6	-
VUZW01048103.1	2526	3684	zf-C2H2	12	-
VUZW01048156.1	9979	10691	zf-C2H2	7	+
VUZW01048191.1	2024	3452	zf-C2H2	10	-
VUZW01048224.1	4858	5671	zf-C2H2	6	-
VUZW01048338.1	1606	2476	zf-C2H2	10	-
VUZW01048980.1	2	1202	zf-C2H2	14	+
VUZW01049583.1	604	1405	zf-C2H2	8	+
VUZW01049583.1	4394	5168	zf-C2H2	6	+
VUZW01049672.1	7409	8837	zf-C2H2	12	+
VUZW01049748.1	1	448	zf-C2H2	5	-
VUZW01050137.1	1622	2723	zf-C2H2	13	+
VUZW01050296.1	1021	1660	zf-C2H2	7	-
VUZW01050670.1	3073	4147	zf-C2H2	9	+
VUZW01050703.1	585	1143	zf-C2H2	6	+
VUZW01051052.1	1434	2385	zf-C2H2	6	+
VUZW01051290.1	1899	4410	zf-C2H2	9	+
VUZW01051645.1	14048	16100	zf-C2H2	5	+
VUZW01051785.1	3108	4404	zf-C2H2	12	-
VUZW01051942.1	1333	2305	zf-C2H2	5	-
VUZW01052431.1	2	590	zf-C2H2	8	+
VUZW01052431.1	2232	2946	zf-C2H2	7	+
VUZW01052761.1	4712	7073	zf-C2H2	10	-
VUZW01053823.1	2813	3401	zf-C2H2	6	-
VUZW01054193.1	3042	4592	zf-C2H2	17	-
VUZW01054450.1	3938	5090	zf-C2H2	8	+
VUZW01054546.1	14331	15858	zf-C2H2	8	-
VUZW01054863.1	3730	4306	zf-C2H2	6	-
VUZW01056101.1	5339	6212	zf-C2H2	8	+
VUZW01056101.1	9687	10407	zf-C2H2	6	-
VUZW01056344.1	2960	7316	zf-C2H2	7	+
VUZW01056601.1	284	1100	zf-C2H2	7	+
VUZW01057067.1	1156	1972	zf-C2H2	8	+
VUZW01057372.1	11914	12691	zf-C2H2	5	-
VUZW01058133.1	1027	2398	zf-C2H2	8	-
VUZW01058244.1	4966	7015	zf-C2H2	8	+
VUZW01058437.1	2131	3583	zf-C2H2	15	-
VUZW01058616.1	6331	7468	zf-C2H2	11	-
VUZW01059079.1	10716	11547	zf-C2H2	5	+
VUZW01059220.1	2996	3929	zf-C2H2	5	+
VUZW01059433.1	2988	4269	zf-C2H2	7	-
VUZW01059475.1	1	622	zf-C2H2	6	+
VUZW01060128.1	11805	13530	zf-C2H2	8	-
VUZW01060677.1	1447	2413	zf-C2H2	5	-
VUZW01060744.1	16148	17087	zf-C2H2	6	-
VUZW01060775.1	374	1328	zf-C2H2	7	-
VUZW01060850.1	1123	2047	zf-C2H2	8	-
VUZW01061243.1	70	748	zf-C2H2	6	+
VUZW01061266.1	2429	3374	zf-C2H2	5	-
VUZW01061936.1	2092	4027	zf-C2H2	11	-
VUZW01062029.1	879	2400	zf-C2H2	15	+
VUZW01062917.1	1195	2821	zf-C2H2	13	-
VUZW01063187.1	1000	1558	zf-C2H2	6	-
VUZW01063187.1	1679	2312	zf-C2H2	5	-
VUZW01063829.1	2	1520	zf-C2H2	11	-
VUZW01063956.1	16768	19627	zf-C2H2	9	+
VUZW01064386.1	6729	7617	zf-C2H2	9	-
VUZW01064486.1	3124	4076	zf-C2H2	9	-
VUZW01064511.1	568	1726	zf-C2H2	9	+
VUZW01064623.1	3518	4403	zf-C2H2	6	-
VUZW01065431.1	2024	3029	zf-C2H2	7	+
VUZW01065508.1	513	1752	zf-C2H2	9	+
VUZW01065719.1	2214	3144	zf-C2H2	6	-
VUZW01066313.1	7608	8346	zf-C2H2	6	-
VUZW01066314.1	4108	5227	zf-C2H2	6	-
VUZW01066520.1	2110	3304	zf-C2H2	7	+
VUZW01066614.1	1451	2216	zf-C2H2	7	+
VUZW01067350.1	888	1728	zf-C2H2	6	+
VUZW01067406.1	1	774	zf-C2H2	11	+
VUZW01067471.1	1084	2233	zf-C2H2	8	-
VUZW01067509.1	1059	1674	zf-C2H2	5	-
VUZW01067554.1	12305	13463	zf-C2H2	5	-
VUZW01067716.1	2749	4648	zf-C2H2	18	-
VUZW01067716.1	7865	9257	zf-C2H2	12	-
VUZW01067830.1	5121	6483	zf-C2H2	9	+
VUZW01068428.1	1508	2084	zf-C2H2	6	-
VUZW01068473.1	3733	4597	zf-C2H2	7	+
VUZW01068576.1	2986	4441	zf-C2H2	5	-
VUZW01069875.1	2830	4051	zf-C2H2	9	+
VUZW01069949.1	431	1124	zf-C2H2	6	+
VUZW01070075.1	1082	1970	zf-C2H2	6	+
VUZW01070080.1	800	2027	zf-C2H2	9	+
VUZW01070182.1	2020	3061	zf-C2H2	12	-
VUZW01070199.1	2	815	zf-C2H2	10	+
VUZW01070209.1	597	1596	zf-C2H2	7	+
VUZW01070228.1	363	945	zf-C2H2	7	+
VUZW01070372.1	1287	2508	zf-C2H2	6	-
VUZW01070432.1	0	564	zf-C2H2	5	+
VUZW01070687.1	688	1432	zf-C2H2	7	+
VUZW01070711.1	2203	3145	zf-C2H2	5	-
VUZW01070884.1	2	869	zf-C2H2	6	+
VUZW01071126.1	471	1038	zf-C2H2	6	+
VUZW01071340.1	927	1704	zf-C2H2	5	+
VUZW01071573.1	2743	3865	zf-C2H2	8	-
VUZW01071632.1	3169	3973	zf-C2H2	5	+
VUZW01072030.1	4717	5911	zf-C2H2	13	-
VUZW01072080.1	1046	1604	zf-C2H2	6	-
VUZW01072080.1	2789	3542	zf-C2H2	7	-
VUZW01072128.1	2108	2600	zf-C2H2	5	-
VUZW01072376.1	2842	3412	zf-C2H2	5	-
VUZW01072376.1	3735	4650	zf-C2H2	9	-
VUZW01072377.1	9048	9963	zf-C2H2	8	+
VUZW01072859.1	1605	3246	zf-C2H2	12	-
VUZW01072865.1	6762	8460	zf-C2H2	5	+
VUZW01073153.1	2489	3254	zf-C2H2	7	+
VUZW01073153.1	4954	5494	zf-C2H2	6	+
VUZW01073178.1	1470	2154	zf-C2H2	6	-
VUZW01073188.1	274	1006	zf-C2H2	6	+
VUZW01073299.1	3980	4838	zf-C2H2	6	+
VUZW01073411.1	1	922	zf-C2H2	11	+
VUZW01073411.1	1420	2104	zf-C2H2	6	+
VUZW01073450.1	1107	1756	zf-C2H2	6	-
VUZW01073450.1	4040	4937	zf-C2H2	8	-
VUZW01073497.1	2843	4649	zf-C2H2	21	+
VUZW01073497.1	4804	5734	zf-C2H2	10	+
VUZW01073549.1	4006	4786	zf-C2H2	5	+
VUZW01073558.1	807	1959	zf-C2H2	7	+
VUZW01073558.1	7789	9159	zf-C2H2	8	+
VUZW01073698.1	1025	2216	zf-C2H2	7	-
VUZW01073763.1	0	912	zf-C2H2	5	-
VUZW01073901.1	771	1329	zf-C2H2	7	-
VUZW01074160.1	3638	5075	zf-C2H2	9	+
VUZW01074160.1	12923	14405	zf-C2H2	9	+
VUZW01074207.1	567	1563	zf-C2H2	7	+
VUZW01074292.1	3571	4438	zf-C2H2	5	-
VUZW01074410.1	2799	3579	zf-C2H2	9	-
VUZW01074503.1	23666	25110	zf-C2H2	15	+
VUZW01074654.1	1	1255	zf-C2H2	10	+
VUZW01074756.1	1479	2997	zf-C2H2	10	+
VUZW01074756.1	8053	9415	zf-C2H2	10	+
VUZW01074813.1	25055	26756	zf-C2H2	6	+
VUZW01074813.1	30833	35675	zf-C2H2	6	+
VUZW01074880.1	58038	62861	zf-C2H2	14	+
VUZW01074896.1	69690	72513	zf-C2H2	5	+
VUZW01074978.1	14846	16037	zf-C2H2	6	-
VUZW01075267.1	23498	26036	zf-C2H2	6	+
VUZW01075563.1	10846	11890	zf-C2H2	11	-
VUZW01075605.1	18938	19346	zf-C2H2	5	-
VUZW01075833.1	15721	17209	zf-C2H2	15	-
VUZW01076018.1	40	670	zf-C2H2	6	+
VUZW01076116.1	51442	52429	zf-C2H2	5	+
VUZW01076195.1	7432	8575	zf-C2H2	10	-
VUZW01076239.1	3864	5133	zf-C2H2	11	+
VUZW01076239.1	5633	6185	zf-C2H2	5	+
VUZW01076304.1	9238	10198	zf-C2H2	9	+
VUZW01076701.1	3564	4182	zf-C2H2	7	-
VUZW01076701.1	4558	5554	zf-C2H2	10	-
VUZW01076783.1	662	1952	zf-C2H2	7	+
VUZW01076783.1	2356	3754	zf-C2H2	9	+
VUZW01076869.1	3487	5305	zf-C2H2	5	-
```
