## Supplementary Data 2 for "Transposable elements drive the evolution of metazoan zinc finger genes": Xenotilapia_tenuidentata_znfs.bed

```
VUYD01000214.1	407	2048	zf-C2H2	12	+
VUYD01000382.1	10659	11622	zf-C2H2	7	-
VUYD01000544.1	5245	5932	zf-C2H2	6	-
VUYD01000544.1	11905	12571	zf-C2H2	6	-
VUYD01000544.1	19803	20604	zf-C2H2	7	-
VUYD01000683.1	17704	19024	zf-C2H2	12	+
VUYD01000712.1	45037	46069	zf-C2H2	5	-
VUYD01000839.1	3429	6807	zf-C2H2	5	-
VUYD01000842.1	30010	34813	zf-C2H2	13	+
VUYD01000855.1	26640	28404	zf-C2H2	12	+
VUYD01000955.1	3873	4608	zf-C2H2	6	+
VUYD01000991.1	5414	9185	zf-C2H2	5	-
VUYD01002046.1	55392	57384	zf-C2H2	16	-
VUYD01002406.1	3857	5060	zf-C2H2	5	+
VUYD01002615.1	4953	6762	zf-C2H2	16	+
VUYD01002625.1	2705	9389	zf-C2H2	15	-
VUYD01003326.1	26672	27284	zf-C2H2	5	+
VUYD01003350.1	10859	11501	zf-C2H2	5	+
VUYD01003608.1	1065	2133	zf-C2H2	5	-
VUYD01004010.1	6225	7616	zf-C2H2	15	+
VUYD01004225.1	6700	8260	zf-C2H2	6	-
VUYD01004401.1	18309	21258	zf-C2H2	9	+
VUYD01004809.1	23463	25176	zf-C2H2	11	+
VUYD01004809.1	34401	35271	zf-C2H2	9	+
VUYD01005065.1	2224	6667	zf-C2H2	26	+
VUYD01005120.1	12733	14755	zf-C2H2	10	+
VUYD01005120.1	40053	42918	zf-C2H2	9	+
VUYD01005309.1	1549	2899	zf-C2H2	11	-
VUYD01005326.1	1829	2645	zf-C2H2	6	+
VUYD01005758.1	7404	8403	zf-C2H2	8	+
VUYD01005758.1	8788	9610	zf-C2H2	8	+
VUYD01005772.1	42953	45206	zf-C2H2	5	-
VUYD01005981.1	21683	26390	zf-C2H2	6	-
VUYD01005981.1	30580	32281	zf-C2H2	6	-
VUYD01006054.1	2946	6132	zf-C2H2	15	-
VUYD01006173.1	27817	28744	zf-C2H2	6	+
VUYD01006545.1	12543	13368	zf-C2H2	5	-
VUYD01006559.1	3507	7152	zf-C2H2	5	-
VUYD01006710.1	1808	2954	zf-C2H2	5	+
VUYD01006755.1	7444	9298	zf-C2H2	18	-
VUYD01006857.1	1616	2702	zf-C2H2	8	+
VUYD01006926.1	19990	21079	zf-C2H2	6	-
VUYD01006951.1	36857	40232	zf-C2H2	5	+
VUYD01007263.1	19368	21099	zf-C2H2	8	-
VUYD01007432.1	33692	36059	zf-C2H2	10	-
VUYD01007598.1	11775	17820	zf-C2H2	9	+
VUYD01007855.1	5175	5889	zf-C2H2	7	-
VUYD01007855.1	7214	7997	zf-C2H2	8	-
VUYD01008098.1	9700	10801	zf-C2H2	7	-
VUYD01008151.1	1230	4302	zf-C2H2	13	+
VUYD01008222.1	21330	25044	zf-C2H2	26	-
VUYD01008858.1	4820	6413	zf-C2H2	12	-
VUYD01008943.1	1187	1625	zf-C2H2	5	-
VUYD01009454.1	780	1428	zf-C2H2	6	+
VUYD01010773.1	73886	74801	zf-C2H2	7	-
VUYD01010773.1	76533	80460	zf-C2H2	24	-
VUYD01010773.1	82543	84571	zf-C2H2	18	+
VUYD01011162.1	4887	6690	zf-C2H2	7	+
VUYD01011599.1	3431	4952	zf-C2H2	7	-
VUYD01011793.1	426	2202	zf-C2H2	13	+
VUYD01011844.1	792	1965	zf-C2H2	7	+
VUYD01011870.1	1480	2521	zf-C2H2	9	+
VUYD01011870.1	3715	4561	zf-C2H2	6	+
VUYD01012147.1	1929	3246	zf-C2H2	11	-
VUYD01012164.1	6185	7787	zf-C2H2	7	+
VUYD01012741.1	14977	15574	zf-C2H2	6	-
VUYD01013317.1	15744	17778	zf-C2H2	6	+
VUYD01013337.1	1682	3566	zf-C2H2	5	+
VUYD01013706.1	31990	34594	zf-C2H2	6	+
VUYD01013858.1	4151	5969	zf-C2H2	5	-
VUYD01014287.1	17501	18575	zf-C2H2	9	-
VUYD01014435.1	1043	1979	zf-C2H2	9	-
VUYD01015041.1	440	1881	zf-C2H2	15	+
VUYD01015489.1	1572	2802	zf-C2H2	13	-
VUYD01015755.1	606	1353	zf-C2H2	5	+
VUYD01015922.1	2273	2975	zf-C2H2	7	-
VUYD01015922.1	9916	10813	zf-C2H2	7	-
VUYD01016333.1	10668	12825	zf-C2H2	9	+
VUYD01016655.1	1	949	zf-C2H2	8	+
VUYD01017369.1	14455	15145	zf-C2H2	7	-
VUYD01017537.1	2943	3882	zf-C2H2	7	-
VUYD01017588.1	17941	19750	zf-C2H2	6	+
VUYD01017991.1	9089	12743	zf-C2H2	9	-
VUYD01018450.1	5641	8281	zf-C2H2	21	-
VUYD01018560.1	1431	2055	zf-C2H2	6	+
VUYD01018857.1	16609	18484	zf-C2H2	5	-
VUYD01018949.1	605	1550	zf-C2H2	10	+
VUYD01018949.1	1864	4744	zf-C2H2	20	+
VUYD01018988.1	8725	9328	zf-C2H2	6	-
VUYD01019783.1	799	5152	zf-C2H2	7	-
VUYD01019821.1	18734	20294	zf-C2H2	9	-
VUYD01020140.1	6070	9130	zf-C2H2	5	-
VUYD01020992.1	9241	10258	zf-C2H2	8	+
VUYD01021428.1	608	2105	zf-C2H2	10	-
VUYD01021597.1	950	1727	zf-C2H2	5	+
VUYD01021838.1	710	1808	zf-C2H2	9	+
VUYD01021994.1	21272	24581	zf-C2H2	6	+
VUYD01022660.1	11019	12309	zf-C2H2	5	-
VUYD01022712.1	5388	6624	zf-C2H2	5	-
VUYD01022863.1	940	2443	zf-C2H2	14	+
VUYD01023380.1	13669	14854	zf-C2H2	6	-
VUYD01023473.1	6036	7209	zf-C2H2	8	+
VUYD01023480.1	11090	11849	zf-C2H2	9	-
VUYD01023658.1	2039	2648	zf-C2H2	6	-
VUYD01024187.1	35219	41369	zf-C2H2	16	+
VUYD01024681.1	4618	5980	zf-C2H2	9	+
VUYD01024943.1	1390	2362	zf-C2H2	6	-
VUYD01025371.1	2515	4669	zf-C2H2	6	+
VUYD01025682.1	20327	21683	zf-C2H2	7	-
VUYD01025762.1	10138	12134	zf-C2H2	11	+
VUYD01026196.1	7968	9666	zf-C2H2	5	-
VUYD01026201.1	1527	2811	zf-C2H2	7	-
VUYD01026268.1	12196	13825	zf-C2H2	11	+
VUYD01026508.1	24277	25267	zf-C2H2	5	-
VUYD01026533.1	2618	3293	zf-C2H2	7	+
VUYD01026639.1	1846	3334	zf-C2H2	8	-
VUYD01027651.1	13392	16320	zf-C2H2	12	-
VUYD01027653.1	16235	18671	zf-C2H2	7	+
VUYD01027701.1	2489	5896	zf-C2H2	12	-
VUYD01027827.1	580	1432	zf-C2H2	5	-
VUYD01027860.1	2985	3786	zf-C2H2	8	-
VUYD01028073.1	16471	17629	zf-C2H2	5	-
VUYD01028096.1	24627	26676	zf-C2H2	8	-
VUYD01028173.1	19437	20943	zf-C2H2	10	+
VUYD01028317.1	2019	4602	zf-C2H2	15	+
VUYD01028317.1	5075	6257	zf-C2H2	9	+
VUYD01028317.1	7154	8132	zf-C2H2	8	+
VUYD01028551.1	4969	6454	zf-C2H2	10	-
VUYD01028892.1	8383	9723	zf-C2H2	12	-
VUYD01028899.1	11333	13058	zf-C2H2	8	-
VUYD01028970.1	7379	8456	zf-C2H2	5	-
VUYD01029197.1	1089	2289	zf-C2H2	10	+
VUYD01029449.1	594	1152	zf-C2H2	6	-
VUYD01029449.1	2379	3555	zf-C2H2	12	-
VUYD01029472.1	8016	8781	zf-C2H2	7	-
VUYD01029944.1	5999	6653	zf-C2H2	6	+
VUYD01030033.1	413	989	zf-C2H2	6	+
VUYD01030408.1	25995	27027	zf-C2H2	6	-
VUYD01030578.1	4913	6218	zf-C2H2	14	-
VUYD01031333.1	1609	2614	zf-C2H2	6	+
VUYD01031333.1	8770	11281	zf-C2H2	9	+
VUYD01031564.1	4669	5599	zf-C2H2	9	-
VUYD01031596.1	4123	5242	zf-C2H2	6	+
VUYD01031899.1	990	1977	zf-C2H2	6	-
VUYD01031987.1	5438	6875	zf-C2H2	5	-
VUYD01032160.1	8409	9822	zf-C2H2	15	-
VUYD01032372.1	9588	19182	zf-C2H2	48	-
VUYD01032399.1	413	1259	zf-C2H2	9	-
VUYD01032399.1	5790	7311	zf-C2H2	15	-
VUYD01032795.1	1802	3287	zf-C2H2	9	+
VUYD01032829.1	9399	10071	zf-C2H2	5	-
VUYD01032831.1	25820	27389	zf-C2H2	9	+
VUYD01032851.1	10585	11866	zf-C2H2	8	+
VUYD01032885.1	19245	21612	zf-C2H2	6	-
VUYD01033004.1	39112	42641	zf-C2H2	8	-
VUYD01033173.1	7456	8998	zf-C2H2	11	-
VUYD01033905.1	2872	3646	zf-C2H2	5	+
VUYD01034070.1	4988	5999	zf-C2H2	6	-
VUYD01034335.1	3897	4997	zf-C2H2	10	-
VUYD01034425.1	11615	13160	zf-C2H2	5	-
VUYD01034434.1	5422	7846	zf-C2H2	6	+
VUYD01034867.1	511	1453	zf-C2H2	7	+
VUYD01035151.1	2	581	zf-C2H2	5	-
VUYD01035151.1	3228	4044	zf-C2H2	7	-
VUYD01035492.1	1906	2962	zf-C2H2	11	+
VUYD01035882.1	5244	6216	zf-C2H2	7	+
VUYD01036065.1	1352	2303	zf-C2H2	6	-
VUYD01036085.1	544	1639	zf-C2H2	7	+
VUYD01036528.1	27846	32049	zf-C2H2	7	+
VUYD01036826.1	2912	3749	zf-C2H2	8	+
VUYD01037045.1	591	1665	zf-C2H2	5	+
VUYD01037393.1	3412	4869	zf-C2H2	12	-
VUYD01037834.1	692	1760	zf-C2H2	11	+
VUYD01038191.1	8519	11180	zf-C2H2	7	+
VUYD01039011.1	1352	2744	zf-C2H2	12	+
VUYD01039011.1	6153	8052	zf-C2H2	18	+
VUYD01039036.1	896	3365	zf-C2H2	6	-
VUYD01039280.1	25075	27016	zf-C2H2	9	-
VUYD01039373.1	13629	15921	zf-C2H2	7	+
VUYD01039418.1	18987	23601	zf-C2H2	14	-
VUYD01039599.1	0	507	zf-C2H2	6	+
VUYD01039636.1	12629	13499	zf-C2H2	7	+
VUYD01039868.1	11986	15919	zf-C2H2	6	+
VUYD01040142.1	1058	2141	zf-C2H2	6	+
VUYD01040142.1	2975	3869	zf-C2H2	8	+
VUYD01040184.1	21116	22151	zf-C2H2	8	-
VUYD01041026.1	492	1632	zf-C2H2	11	-
VUYD01041967.1	5958	6687	zf-C2H2	5	-
VUYD01042382.1	11777	13085	zf-C2H2	10	+
VUYD01042427.1	3458	5540	zf-C2H2	14	-
VUYD01042427.1	11098	13099	zf-C2H2	13	-
VUYD01042499.1	4751	6086	zf-C2H2	12	+
VUYD01042668.1	7104	9039	zf-C2H2	11	-
VUYD01042720.1	31299	33351	zf-C2H2	5	-
VUYD01042751.1	5192	6299	zf-C2H2	7	+
VUYD01042783.1	3066	3822	zf-C2H2	8	-
VUYD01042841.1	1655	2771	zf-C2H2	10	-
VUYD01042985.1	5211	7121	zf-C2H2	12	+
VUYD01043214.1	3972	6093	zf-C2H2	17	-
VUYD01043240.1	9041	9782	zf-C2H2	6	+
VUYD01043240.1	10634	11273	zf-C2H2	6	+
VUYD01043568.1	7177	8221	zf-C2H2	9	+
VUYD01043595.1	3035	3452	zf-C2H2	5	+
VUYD01044020.1	1401	2310	zf-C2H2	6	-
VUYD01044082.1	2380	3086	zf-C2H2	6	+
VUYD01044309.1	3283	4567	zf-C2H2	14	+
VUYD01044427.1	12142	15193	zf-C2H2	22	-
VUYD01044619.1	3191	4064	zf-C2H2	5	-
VUYD01045003.1	3577	5116	zf-C2H2	15	+
VUYD01045617.1	244	1354	zf-C2H2	8	+
VUYD01045671.1	2888	4827	zf-C2H2	10	-
VUYD01046027.1	3052	4171	zf-C2H2	7	-
VUYD01046543.1	667	1957	zf-C2H2	7	+
VUYD01046543.1	2361	3753	zf-C2H2	9	+
VUYD01046605.1	965	1514	zf-C2H2	5	+
VUYD01046613.1	1818	2436	zf-C2H2	7	-
VUYD01046888.1	2392	3640	zf-C2H2	8	-
VUYD01047112.1	2822	4063	zf-C2H2	14	+
VUYD01047112.1	4772	5465	zf-C2H2	9	+
VUYD01047746.1	1266	2892	zf-C2H2	13	+
VUYD01048232.1	1	472	zf-C2H2	5	+
VUYD01048241.1	1	727	zf-C2H2	5	+
VUYD01048330.1	516	1479	zf-C2H2	8	-
VUYD01050193.1	1974	2772	zf-C2H2	5	-
VUYD01050224.1	51496	54319	zf-C2H2	5	+
VUYD01050851.1	2783	4010	zf-C2H2	12	+
VUYD01051030.1	3762	4338	zf-C2H2	6	-
VUYD01051030.1	4834	5677	zf-C2H2	7	-
VUYD01051066.1	4788	5865	zf-C2H2	6	+
VUYD01051289.1	5416	6814	zf-C2H2	8	-
VUYD01051295.1	831	1680	zf-C2H2	6	-
VUYD01051400.1	1	442	zf-C2H2	6	+
VUYD01051535.1	7959	9117	zf-C2H2	8	+
VUYD01051612.1	19159	20002	zf-C2H2	5	-
VUYD01051926.1	9936	11421	zf-C2H2	5	-
VUYD01052044.1	9147	11235	zf-C2H2	6	-
VUYD01052156.1	3523	4978	zf-C2H2	9	+
VUYD01052449.1	10090	11551	zf-C2H2	12	+
VUYD01052848.1	1544	3674	zf-C2H2	20	-
VUYD01052848.1	12981	14469	zf-C2H2	13	-
VUYD01052888.1	3422	4085	zf-C2H2	6	-
VUYD01053039.1	3702	4914	zf-C2H2	7	+
VUYD01054250.1	0	849	zf-C2H2	11	+
VUYD01055171.1	2937	3843	zf-C2H2	9	-
VUYD01055171.1	33184	33833	zf-C2H2	6	-
VUYD01055464.1	1815	2712	zf-C2H2	5	+
VUYD01055464.1	7769	8918	zf-C2H2	9	+
VUYD01055495.1	2	1139	zf-C2H2	13	+
VUYD01055631.1	81122	82385	zf-C2H2	8	-
VUYD01055910.1	5113	6499	zf-C2H2	5	+
VUYD01056446.1	11849	12977	zf-C2H2	5	+
VUYD01056945.1	3874	4828	zf-C2H2	6	-
VUYD01057125.1	624	1629	zf-C2H2	5	+
VUYD01057229.1	3657	4725	zf-C2H2	7	-
VUYD01057562.1	2	554	zf-C2H2	5	+
VUYD01057662.1	1324	2524	zf-C2H2	7	+
VUYD01057928.1	7206	8016	zf-C2H2	8	-
VUYD01058725.1	2031	2715	zf-C2H2	6	-
VUYD01058725.1	3212	5265	zf-C2H2	17	-
VUYD01058768.1	1390	2326	zf-C2H2	7	+
VUYD01058996.1	0	1305	zf-C2H2	15	-
VUYD01059272.1	743	2108	zf-C2H2	8	+
VUYD01059982.1	3994	4627	zf-C2H2	7	-
VUYD01060210.1	5239	6070	zf-C2H2	5	-
VUYD01060476.1	4206	4992	zf-C2H2	5	-
VUYD01060509.1	1582	2569	zf-C2H2	5	+
VUYD01060843.1	1484	2699	zf-C2H2	9	+
VUYD01060901.1	7869	9198	zf-C2H2	9	+
VUYD01060902.1	1	553	zf-C2H2	6	+
VUYD01061340.1	3914	4847	zf-C2H2	9	+
VUYD01061340.1	6542	7274	zf-C2H2	6	+
VUYD01061404.1	3270	4679	zf-C2H2	11	+
VUYD01061455.1	1065	1866	zf-C2H2	5	+
VUYD01061754.1	3739	4609	zf-C2H2	6	+
VUYD01062029.1	7156	9016	zf-C2H2	17	+
VUYD01062222.1	1	673	zf-C2H2	8	+
VUYD01062443.1	0	438	zf-C2H2	5	+
VUYD01062620.1	2164	3367	zf-C2H2	8	-
VUYD01063112.1	0	774	zf-C2H2	9	+
VUYD01063769.1	1775	2261	zf-C2H2	6	-
VUYD01064114.1	1642	2284	zf-C2H2	8	-
VUYD01064336.1	1572	2787	zf-C2H2	13	-
VUYD01064978.1	2256	3264	zf-C2H2	8	+
VUYD01065017.1	2062	3103	zf-C2H2	8	-
VUYD01065060.1	771	1347	zf-C2H2	6	+
VUYD01065144.1	2621	3305	zf-C2H2	6	-
VUYD01065144.1	3582	5043	zf-C2H2	16	-
VUYD01065160.1	2809	3481	zf-C2H2	8	-
VUYD01065177.1	0	666	zf-C2H2	7	+
VUYD01065754.1	827	2123	zf-C2H2	12	+
VUYD01065765.1	7739	8654	zf-C2H2	8	+
VUYD01065804.1	38421	39564	zf-C2H2	10	-
VUYD01065915.1	3673	5236	zf-C2H2	10	-
VUYD01066041.1	3047	3986	zf-C2H2	10	+
VUYD01066306.1	5563	6379	zf-C2H2	7	+
VUYD01066306.1	9243	10170	zf-C2H2	5	-
VUYD01066730.1	1539	2031	zf-C2H2	5	+
VUYD01067091.1	1665	2826	zf-C2H2	6	-
VUYD01067464.1	1	553	zf-C2H2	5	+
VUYD01067467.1	858	1812	zf-C2H2	10	-
VUYD01067594.1	778	1492	zf-C2H2	5	+
VUYD01067596.1	1	736	zf-C2H2	9	+
VUYD01067596.1	1059	1629	zf-C2H2	5	+
VUYD01067632.1	1685	2523	zf-C2H2	7	+
VUYD01067709.1	1159	2332	zf-C2H2	11	-
VUYD01067751.1	578	1586	zf-C2H2	9	+
VUYD01067768.1	1431	3079	zf-C2H2	18	+
VUYD01067768.1	3398	4328	zf-C2H2	10	+
VUYD01067825.1	3391	4360	zf-C2H2	6	+
VUYD01068006.1	2781	3372	zf-C2H2	7	-
VUYD01068017.1	419	1049	zf-C2H2	6	+
VUYD01068065.1	509	1346	zf-C2H2	5	+
VUYD01068065.1	6724	7732	zf-C2H2	11	+
VUYD01068087.1	14511	16353	zf-C2H2	6	+
VUYD01068452.1	1387	2080	zf-C2H2	6	+
VUYD01068464.1	12	1149	zf-C2H2	8	-
VUYD01068758.1	1128	1887	zf-C2H2	7	+
VUYD01068812.1	1792	2893	zf-C2H2	13	+
VUYD01068834.1	1	625	zf-C2H2	6	-
VUYD01068926.1	3101	3659	zf-C2H2	7	-
VUYD01069072.1	2515	3619	zf-C2H2	8	+
VUYD01069260.1	2806	3562	zf-C2H2	8	-
VUYD01069538.1	3416	3974	zf-C2H2	6	+
VUYD01069640.1	0	666	zf-C2H2	8	+
VUYD01069724.1	2464	3277	zf-C2H2	5	+
VUYD01070056.1	11337	12624	zf-C2H2	8	-
VUYD01070056.1	18970	20677	zf-C2H2	17	-
VUYD01070270.1	83	1283	zf-C2H2	7	-
VUYD01070639.1	6278	7208	zf-C2H2	5	-
VUYD01070685.1	2326	2965	zf-C2H2	7	+
VUYD01070706.1	1982	5419	zf-C2H2	6	-
VUYD01070726.1	6962	8072	zf-C2H2	9	+
VUYD01071010.1	7677	10056	zf-C2H2	6	+
VUYD01071058.1	7269	8679	zf-C2H2	12	+
VUYD01071058.1	22834	23860	zf-C2H2	8	-
VUYD01071080.1	1165	2208	zf-C2H2	7	-
VUYD01071160.1	43526	44216	zf-C2H2	5	-
VUYD01071237.1	13873	15361	zf-C2H2	15	-
VUYD01071376.1	14902	15664	zf-C2H2	7	-
VUYD01071428.1	45775	51112	zf-C2H2	10	+
VUYD01071712.1	26337	27708	zf-C2H2	5	+
VUYD01071716.1	17171	18110	zf-C2H2	6	-
VUYD01072043.1	13842	18528	zf-C2H2	9	-
VUYD01072295.1	19895	25511	zf-C2H2	10	+
VUYD01072565.1	4778	5930	zf-C2H2	8	-
VUYD01073157.1	2379	3669	zf-C2H2	9	-
```
