## Supplementary Data 2 for "Transposable elements drive the evolution of metazoan zinc finger genes": Xerus_inauris_znfs.bed

```
PVHX01000019.1	68989	71038	zf-C2H2	6	-
PVHX01000054.1	242219	243149	zf-C2H2	7	+
PVHX01000189.1	186194	188528	zf-C2H2	6	-
PVHX01000306.1	10946	13754	zf-C2H2	6	+
PVHX01000306.1	153385	158965	zf-C2H2	10	+
PVHX01000326.1	233055	234303	zf-C2H2	13	-
PVHX01000345.1	241690	243613	zf-C2H2	8	-
PVHX01000346.1	118751	122309	zf-C2H2	10	-
PVHX01000376.1	30191	33461	zf-C2H2	5	+
PVHX01000447.1	289595	290939	zf-C2H2	5	+
PVHX01000451.1	235673	240146	zf-C2H2	8	+
PVHX01000554.1	23351	24374	zf-C2H2	8	+
PVHX01000589.1	277817	279704	zf-C2H2	6	+
PVHX01000632.1	166978	168838	zf-C2H2	17	+
PVHX01000639.1	208791	210174	zf-C2H2	11	-
PVHX01000639.1	226968	228414	zf-C2H2	13	-
PVHX01000653.1	63392	64811	zf-C2H2	14	+
PVHX01000672.1	39424	40567	zf-C2H2	7	-
PVHX01000672.1	97059	97947	zf-C2H2	5	-
PVHX01000672.1	131385	132588	zf-C2H2	9	-
PVHX01000672.1	181679	183650	zf-C2H2	18	+
PVHX01000672.1	198929	201032	zf-C2H2	18	+
PVHX01001024.1	142933	146134	zf-C2H2	9	+
PVHX01001054.1	111203	111998	zf-C2H2	5	-
PVHX01001070.1	172379	173978	zf-C2H2	6	-
PVHX01001105.1	225510	227043	zf-C2H2	8	+
PVHX01001179.1	111467	113273	zf-C2H2	9	+
PVHX01001180.1	203650	205450	zf-C2H2	5	-
PVHX01001410.1	131992	133312	zf-C2H2	10	-
PVHX01001412.1	127475	128741	zf-C2H2	8	+
PVHX01001501.1	179494	186673	zf-C2H2	16	-
PVHX01001545.1	54011	55268	zf-C2H2	6	+
PVHX01001641.1	22007	23537	zf-C2H2	11	+
PVHX01001821.1	34928	36452	zf-C2H2	7	-
PVHX01001884.1	46988	47414	zf-C2H2	5	+
PVHX01001945.1	475	1063	zf-C2H2	8	+
PVHX01002640.1	115891	117607	zf-C2H2	19	+
PVHX01002645.1	65284	67507	zf-C2H2	19	+
PVHX01002645.1	97269	99630	zf-C2H2	23	-
PVHX01002645.1	131026	132373	zf-C2H2	11	-
PVHX01002664.1	10508	11336	zf-C2H2	5	-
PVHX01002754.1	33055	34435	zf-C2H2	5	-
PVHX01002945.1	94556	95138	zf-C2H2	5	-
PVHX01002986.1	65794	66367	zf-C2H2	5	+
PVHX01002988.1	131231	133481	zf-C2H2	5	+
PVHX01003056.1	78761	80117	zf-C2H2	12	+
PVHX01003056.1	86955	88631	zf-C2H2	16	-
PVHX01003056.1	108692	109921	zf-C2H2	13	+
PVHX01003056.1	140766	141855	zf-C2H2	9	+
PVHX01003080.1	199	1855	zf-C2H2	12	-
PVHX01003080.1	10522	12238	zf-C2H2	17	-
PVHX01003080.1	29389	31093	zf-C2H2	13	-
PVHX01003383.1	6768	7845	zf-C2H2	7	-
PVHX01003383.1	40072	41506	zf-C2H2	10	-
PVHX01003400.1	38597	40346	zf-C2H2	7	-
PVHX01003418.1	131069	133664	zf-C2H2	6	-
PVHX01003433.1	59934	61623	zf-C2H2	15	-
PVHX01003491.1	36381	38211	zf-C2H2	9	-
PVHX01003491.1	49083	50385	zf-C2H2	9	-
PVHX01003491.1	67920	71226	zf-C2H2	20	+
PVHX01003491.1	74942	75932	zf-C2H2	7	-
PVHX01003650.1	107788	109564	zf-C2H2	5	-
PVHX01003668.1	35213	36977	zf-C2H2	16	+
PVHX01003925.1	109839	115299	zf-C2H2	9	+
PVHX01003939.1	14184	15532	zf-C2H2	5	-
PVHX01003950.1	5159	8855	zf-C2H2	10	-
PVHX01003958.1	47759	50228	zf-C2H2	7	+
PVHX01004017.1	8626	10918	zf-C2H2	23	-
PVHX01004017.1	48379	48979	zf-C2H2	5	-
PVHX01004017.1	71319	72822	zf-C2H2	11	-
PVHX01004017.1	111066	112500	zf-C2H2	15	+
PVHX01004017.1	125756	127211	zf-C2H2	15	+
PVHX01004096.1	100211	101882	zf-C2H2	15	-
PVHX01004200.1	45911	48749	zf-C2H2	26	+
PVHX01004233.1	35073	35751	zf-C2H2	7	-
PVHX01004278.1	10423	13624	zf-C2H2	8	-
PVHX01004598.1	40362	41385	zf-C2H2	6	-
PVHX01004776.1	52033	52846	zf-C2H2	7	-
PVHX01004776.1	73462	74335	zf-C2H2	7	+
PVHX01004776.1	100184	101519	zf-C2H2	12	-
PVHX01004861.1	97265	99821	zf-C2H2	6	-
PVHX01004872.1	117647	118865	zf-C2H2	9	+
PVHX01005093.1	1585	4564	zf-C2H2	20	-
PVHX01005093.1	7759	8653	zf-C2H2	9	-
PVHX01005093.1	10717	11413	zf-C2H2	6	-
PVHX01005182.1	79733	81593	zf-C2H2	5	-
PVHX01005241.1	5810	8636	zf-C2H2	20	+
PVHX01005406.1	22491	23418	zf-C2H2	10	-
PVHX01005406.1	39834	41769	zf-C2H2	12	-
PVHX01005502.1	16477	17179	zf-C2H2	8	+
PVHX01005502.1	17382	18147	zf-C2H2	9	+
PVHX01005502.1	42105	43617	zf-C2H2	8	+
PVHX01005591.1	18422	20558	zf-C2H2	14	+
PVHX01005605.1	80832	82974	zf-C2H2	9	-
PVHX01005647.1	38216	40235	zf-C2H2	20	-
PVHX01005647.1	74470	75427	zf-C2H2	7	+
PVHX01005647.1	81119	82313	zf-C2H2	10	-
PVHX01005657.1	32352	33999	zf-C2H2	7	-
PVHX01005665.1	100052	102584	zf-C2H2	7	-
PVHX01005694.1	86261	87812	zf-C2H2	12	+
PVHX01005723.1	50252	51896	zf-C2H2	16	+
PVHX01005723.1	88716	90204	zf-C2H2	13	+
PVHX01005887.1	44311	45835	zf-C2H2	12	+
PVHX01006063.1	23450	24329	zf-C2H2	7	+
PVHX01006109.1	75698	77279	zf-C2H2	12	-
PVHX01006109.1	93377	94154	zf-C2H2	7	-
PVHX01006139.1	82129	83689	zf-C2H2	6	-
PVHX01006184.1	32563	33595	zf-C2H2	10	-
PVHX01006276.1	54426	55992	zf-C2H2	16	+
PVHX01006296.1	44500	46420	zf-C2H2	5	+
PVHX01006445.1	1615	4933	zf-C2H2	5	+
PVHX01006484.1	2943	4740	zf-C2H2	14	-
PVHX01006487.1	44447	45566	zf-C2H2	8	+
PVHX01006544.1	6933	8436	zf-C2H2	7	-
PVHX01006544.1	56229	57630	zf-C2H2	6	-
PVHX01006567.1	46765	48325	zf-C2H2	10	+
PVHX01006582.1	93043	94234	zf-C2H2	12	+
PVHX01006647.1	66812	68237	zf-C2H2	14	+
PVHX01006768.1	78313	79945	zf-C2H2	10	-
PVHX01006768.1	88840	89848	zf-C2H2	7	-
PVHX01006795.1	76161	77181	zf-C2H2	11	+
PVHX01006795.1	96497	97370	zf-C2H2	9	+
PVHX01006857.1	9670	11686	zf-C2H2	19	-
PVHX01006951.1	34019	35252	zf-C2H2	12	-
PVHX01007104.1	30683	33860	zf-C2H2	26	+
PVHX01007227.1	84570	85548	zf-C2H2	7	+
PVHX01007271.1	25042	28633	zf-C2H2	6	-
PVHX01007271.1	34731	36894	zf-C2H2	6	-
PVHX01007468.1	37983	40143	zf-C2H2	11	-
PVHX01007543.1	13114	14317	zf-C2H2	9	-
PVHX01007543.1	54525	55683	zf-C2H2	5	-
PVHX01007560.1	4671	5457	zf-C2H2	5	+
PVHX01007560.1	15486	17031	zf-C2H2	13	-
PVHX01007586.1	17304	19905	zf-C2H2	22	-
PVHX01007690.1	7837	8320	zf-C2H2	5	-
PVHX01007690.1	35570	37334	zf-C2H2	13	-
PVHX01007697.1	30079	33643	zf-C2H2	10	-
PVHX01007783.1	1607	2909	zf-C2H2	15	-
PVHX01007783.1	41688	43278	zf-C2H2	17	+
PVHX01007786.1	58137	58762	zf-C2H2	8	-
PVHX01007825.1	66332	68009	zf-C2H2	12	+
PVHX01007825.1	85789	87010	zf-C2H2	13	+
PVHX01007863.1	19210	20725	zf-C2H2	13	+
PVHX01007863.1	64280	66455	zf-C2H2	20	+
PVHX01007941.1	51681	52824	zf-C2H2	10	+
PVHX01007941.1	70016	71921	zf-C2H2	20	-
PVHX01007952.1	55442	57059	zf-C2H2	13	-
PVHX01008023.1	29213	31277	zf-C2H2	5	+
PVHX01008023.1	62000	64403	zf-C2H2	15	+
PVHX01008053.1	21771	22956	zf-C2H2	8	-
PVHX01008108.1	15065	16481	zf-C2H2	8	-
PVHX01008364.1	26933	28790	zf-C2H2	18	+
PVHX01008364.1	45418	46912	zf-C2H2	14	+
PVHX01008364.1	67910	69020	zf-C2H2	11	-
PVHX01008479.1	23124	24330	zf-C2H2	10	-
PVHX01008565.1	62826	63855	zf-C2H2	6	+
PVHX01008597.1	21385	21814	zf-C2H2	5	-
PVHX01008797.1	24594	25902	zf-C2H2	10	-
PVHX01008797.1	26231	26912	zf-C2H2	6	-
PVHX01008797.1	46370	51755	zf-C2H2	32	+
PVHX01008883.1	69882	71505	zf-C2H2	15	+
PVHX01008991.1	21768	23046	zf-C2H2	11	+
PVHX01009080.1	25559	26348	zf-C2H2	6	+
PVHX01009147.1	40474	41974	zf-C2H2	13	+
PVHX01009186.1	32584	33838	zf-C2H2	9	+
PVHX01009265.1	4315	5770	zf-C2H2	13	+
PVHX01009265.1	70936	72379	zf-C2H2	9	-
PVHX01009335.1	59145	60924	zf-C2H2	10	+
PVHX01009420.1	71234	74306	zf-C2H2	7	-
PVHX01009495.1	60532	61924	zf-C2H2	6	+
PVHX01009536.1	41432	43091	zf-C2H2	18	-
PVHX01009682.1	7973	9866	zf-C2H2	17	-
PVHX01009836.1	15042	17949	zf-C2H2	25	-
PVHX01009908.1	20751	21558	zf-C2H2	5	+
PVHX01009937.1	51962	53324	zf-C2H2	11	+
PVHX01010174.1	20385	21774	zf-C2H2	12	+
PVHX01010174.1	59244	60267	zf-C2H2	8	+
PVHX01010283.1	54924	57861	zf-C2H2	23	+
PVHX01010325.1	3122	4076	zf-C2H2	6	+
PVHX01010465.1	16659	17856	zf-C2H2	10	+
PVHX01010465.1	37280	38054	zf-C2H2	5	+
PVHX01010538.1	60020	61796	zf-C2H2	16	-
PVHX01010729.1	40545	41631	zf-C2H2	13	+
PVHX01010792.1	2689	3604	zf-C2H2	7	-
PVHX01010792.1	30159	31107	zf-C2H2	7	-
PVHX01010919.1	20963	21851	zf-C2H2	5	+
PVHX01011102.1	38305	39631	zf-C2H2	14	-
PVHX01011186.1	19441	21316	zf-C2H2	14	+
PVHX01011214.1	56762	57317	zf-C2H2	5	-
PVHX01011266.1	13126	14263	zf-C2H2	9	+
PVHX01011266.1	45860	47624	zf-C2H2	18	+
PVHX01011266.1	55961	57905	zf-C2H2	15	-
PVHX01011282.1	575	1517	zf-C2H2	11	+
PVHX01011282.1	31472	33206	zf-C2H2	15	-
PVHX01011390.1	12392	14876	zf-C2H2	25	+
PVHX01011390.1	33952	35542	zf-C2H2	12	-
PVHX01011398.1	38596	41290	zf-C2H2	20	-
PVHX01011429.1	1848	2937	zf-C2H2	8	-
PVHX01011429.1	14932	15922	zf-C2H2	9	-
PVHX01011649.1	15497	17549	zf-C2H2	23	+
PVHX01011753.1	27317	29432	zf-C2H2	22	-
PVHX01011800.1	16531	17743	zf-C2H2	10	+
PVHX01011800.1	37442	39815	zf-C2H2	20	-
PVHX01012109.1	12013	13765	zf-C2H2	13	+
PVHX01012242.1	3519	5850	zf-C2H2	6	+
PVHX01012496.1	31416	33318	zf-C2H2	18	+
PVHX01012501.1	38350	39256	zf-C2H2	7	+
PVHX01012630.1	34490	37769	zf-C2H2	26	-
PVHX01012942.1	47151	49527	zf-C2H2	21	-
PVHX01012999.1	40916	41830	zf-C2H2	8	+
PVHX01013054.1	25462	26812	zf-C2H2	13	+
PVHX01013054.1	34190	35534	zf-C2H2	12	-
PVHX01013059.1	31459	33484	zf-C2H2	16	-
PVHX01013124.1	46575	49032	zf-C2H2	27	-
PVHX01013221.1	7299	8121	zf-C2H2	9	-
PVHX01013730.1	3956	5072	zf-C2H2	10	-
PVHX01013730.1	28725	29817	zf-C2H2	7	+
PVHX01013769.1	29837	31199	zf-C2H2	15	-
PVHX01013783.1	20748	22086	zf-C2H2	12	-
PVHX01013783.1	49136	50639	zf-C2H2	13	-
PVHX01013868.1	9298	10303	zf-C2H2	9	-
PVHX01013915.1	6923	8106	zf-C2H2	12	-
PVHX01013968.1	24550	26590	zf-C2H2	17	+
PVHX01013968.1	48175	49573	zf-C2H2	13	-
PVHX01013973.1	9816	10650	zf-C2H2	9	-
PVHX01013973.1	40149	41607	zf-C2H2	12	-
PVHX01013975.1	25467	26862	zf-C2H2	11	+
PVHX01013996.1	30367	31564	zf-C2H2	12	+
PVHX01014188.1	20058	20973	zf-C2H2	10	-
PVHX01014189.1	321	1784	zf-C2H2	12	-
PVHX01014189.1	17944	19423	zf-C2H2	12	-
PVHX01014189.1	32550	34299	zf-C2H2	15	-
PVHX01014226.1	12110	13004	zf-C2H2	7	+
PVHX01014304.1	49367	51143	zf-C2H2	20	-
PVHX01014499.1	14950	16222	zf-C2H2	11	-
PVHX01014499.1	29319	31650	zf-C2H2	22	-
PVHX01014558.1	13773	14967	zf-C2H2	11	-
PVHX01014558.1	26870	28106	zf-C2H2	12	+
PVHX01014632.1	11072	13613	zf-C2H2	21	-
PVHX01014746.1	26252	28865	zf-C2H2	7	-
PVHX01014785.1	36955	38545	zf-C2H2	10	-
PVHX01015303.1	10160	11846	zf-C2H2	15	-
PVHX01015388.1	26123	27566	zf-C2H2	13	+
PVHX01015447.1	1265	3614	zf-C2H2	18	+
PVHX01015479.1	38065	38869	zf-C2H2	8	+
PVHX01015504.1	26087	28064	zf-C2H2	15	-
PVHX01015559.1	322	1627	zf-C2H2	13	+
PVHX01015647.1	14286	17277	zf-C2H2	29	-
PVHX01015725.1	5915	7616	zf-C2H2	18	+
PVHX01015725.1	25722	27903	zf-C2H2	21	-
PVHX01015737.1	8253	10002	zf-C2H2	17	-
PVHX01015769.1	13530	14634	zf-C2H2	12	+
PVHX01015819.1	12660	14415	zf-C2H2	19	+
PVHX01015910.1	4976	6755	zf-C2H2	15	+
PVHX01015910.1	25680	27411	zf-C2H2	11	+
PVHX01015910.1	39473	40100	zf-C2H2	5	+
PVHX01015937.1	1064	2042	zf-C2H2	11	-
PVHX01016155.1	28417	29704	zf-C2H2	5	-
PVHX01016347.1	37597	38464	zf-C2H2	10	-
PVHX01016350.1	6934	8413	zf-C2H2	13	-
PVHX01016553.1	11517	13041	zf-C2H2	13	-
PVHX01016555.1	36971	38567	zf-C2H2	6	-
PVHX01016622.1	2854	4159	zf-C2H2	13	-
PVHX01016652.1	5597	6425	zf-C2H2	10	+
PVHX01016710.1	19399	20929	zf-C2H2	13	-
PVHX01016896.1	13499	14504	zf-C2H2	8	-
PVHX01016911.1	31279	31960	zf-C2H2	5	-
PVHX01017145.1	22440	24765	zf-C2H2	6	-
PVHX01017280.1	18253	21016	zf-C2H2	20	+
PVHX01017385.1	27593	29687	zf-C2H2	16	+
PVHX01017454.1	7907	9413	zf-C2H2	14	-
PVHX01017454.1	31572	33174	zf-C2H2	14	+
PVHX01017488.1	10724	12257	zf-C2H2	16	+
PVHX01017634.1	32293	33124	zf-C2H2	10	-
PVHX01017641.1	13629	15525	zf-C2H2	22	+
PVHX01017710.1	20487	22218	zf-C2H2	13	-
PVHX01017853.1	34243	35041	zf-C2H2	5	-
PVHX01017867.1	16408	17890	zf-C2H2	13	-
PVHX01017884.1	6046	6511	zf-C2H2	5	+
PVHX01017884.1	32874	34443	zf-C2H2	16	+
PVHX01017975.1	17921	21128	zf-C2H2	17	-
PVHX01017998.1	36796	37411	zf-C2H2	7	+
PVHX01018233.1	24073	25699	zf-C2H2	14	+
PVHX01018282.1	19266	21123	zf-C2H2	19	+
PVHX01018371.1	14683	15457	zf-C2H2	9	-
PVHX01018371.1	27271	28849	zf-C2H2	15	-
PVHX01018447.1	31631	32852	zf-C2H2	12	-
PVHX01018459.1	31240	32284	zf-C2H2	9	+
PVHX01018488.1	26047	28420	zf-C2H2	21	-
PVHX01018508.1	29226	29991	zf-C2H2	5	+
PVHX01018508.1	34390	35350	zf-C2H2	8	-
PVHX01018552.1	5231	6515	zf-C2H2	14	+
PVHX01018618.1	11589	12474	zf-C2H2	6	+
PVHX01018621.1	4684	6295	zf-C2H2	13	+
PVHX01018754.1	19146	19779	zf-C2H2	6	+
PVHX01018882.1	10574	12179	zf-C2H2	18	+
PVHX01019263.1	19004	20276	zf-C2H2	6	+
PVHX01019597.1	16873	21574	zf-C2H2	14	-
PVHX01019811.1	28129	29096	zf-C2H2	8	+
PVHX01019826.1	19821	21612	zf-C2H2	9	+
PVHX01019898.1	23830	25672	zf-C2H2	17	+
PVHX01020033.1	22771	24937	zf-C2H2	18	+
PVHX01020091.1	5814	6543	zf-C2H2	6	-
PVHX01020103.1	10284	11742	zf-C2H2	16	-
PVHX01020240.1	14954	16711	zf-C2H2	20	+
PVHX01020410.1	18485	19943	zf-C2H2	16	-
PVHX01020447.1	701	1235	zf-C2H2	5	+
PVHX01020485.1	7858	9667	zf-C2H2	13	-
PVHX01020597.1	2	854	zf-C2H2	11	+
PVHX01020937.1	2	1418	zf-C2H2	17	+
PVHX01020990.1	22287	25080	zf-C2H2	31	-
PVHX01021030.1	15051	16671	zf-C2H2	18	-
PVHX01021106.1	21347	22010	zf-C2H2	8	+
PVHX01021228.1	3477	5310	zf-C2H2	15	-
PVHX01021368.1	10640	15026	zf-C2H2	13	-
PVHX01021430.1	7103	7979	zf-C2H2	8	+
PVHX01021437.1	15490	17398	zf-C2H2	19	+
PVHX01021577.1	27439	29248	zf-C2H2	17	-
PVHX01021640.1	16566	17740	zf-C2H2	6	-
PVHX01021684.1	14132	16304	zf-C2H2	23	+
PVHX01021758.1	8959	11617	zf-C2H2	19	-
PVHX01021811.1	19954	22153	zf-C2H2	23	-
PVHX01021817.1	4971	5637	zf-C2H2	7	-
PVHX01021817.1	21701	23993	zf-C2H2	24	-
PVHX01021861.1	1256	2684	zf-C2H2	9	-
PVHX01021861.1	26410	27892	zf-C2H2	12	+
PVHX01021946.1	11201	13307	zf-C2H2	18	-
PVHX01021996.1	21300	22749	zf-C2H2	10	+
PVHX01022093.1	10296	11124	zf-C2H2	6	+
PVHX01022093.1	11730	12459	zf-C2H2	8	+
PVHX01022166.1	11669	12902	zf-C2H2	8	-
PVHX01022294.1	8564	10121	zf-C2H2	13	+
PVHX01022442.1	13443	14406	zf-C2H2	8	+
PVHX01022563.1	21216	22206	zf-C2H2	8	-
PVHX01022679.1	19810	21048	zf-C2H2	17	-
PVHX01022825.1	23208	24276	zf-C2H2	8	+
PVHX01022895.1	5159	7064	zf-C2H2	18	+
PVHX01022928.1	25715	26720	zf-C2H2	12	-
PVHX01023033.1	23556	24918	zf-C2H2	11	-
PVHX01023119.1	2543	4340	zf-C2H2	16	-
PVHX01023143.1	1327	3133	zf-C2H2	15	+
PVHX01023143.1	13798	15052	zf-C2H2	12	-
PVHX01023225.1	2409	3879	zf-C2H2	14	-
PVHX01023301.1	8604	10866	zf-C2H2	21	-
PVHX01023373.1	1077	2739	zf-C2H2	14	-
PVHX01023466.1	18972	19921	zf-C2H2	10	-
PVHX01023580.1	7137	7974	zf-C2H2	10	-
PVHX01023588.1	19127	21236	zf-C2H2	24	-
PVHX01023613.1	11284	13147	zf-C2H2	17	-
PVHX01023664.1	10656	12306	zf-C2H2	14	+
PVHX01023672.1	20884	21646	zf-C2H2	6	-
PVHX01023742.1	11127	12498	zf-C2H2	13	+
PVHX01023821.1	12905	14063	zf-C2H2	9	-
PVHX01023867.1	5927	7343	zf-C2H2	13	+
PVHX01023878.1	11412	13395	zf-C2H2	18	-
PVHX01023934.1	22024	23104	zf-C2H2	8	-
PVHX01023945.1	25020	26263	zf-C2H2	14	-
PVHX01023970.1	8346	10620	zf-C2H2	18	-
PVHX01023975.1	5293	6505	zf-C2H2	13	+
PVHX01024087.1	6516	8310	zf-C2H2	16	-
PVHX01024087.1	23016	23415	zf-C2H2	5	-
PVHX01024099.1	13940	15494	zf-C2H2	16	-
PVHX01024164.1	22382	24359	zf-C2H2	15	+
PVHX01024244.1	2	1619	zf-C2H2	13	+
PVHX01024244.1	20433	21987	zf-C2H2	13	+
PVHX01024247.1	6425	7676	zf-C2H2	12	-
PVHX01024345.1	728	1805	zf-C2H2	9	+
PVHX01024503.1	10920	12198	zf-C2H2	14	+
PVHX01024645.1	12074	12710	zf-C2H2	5	+
PVHX01024975.1	14322	15732	zf-C2H2	10	+
PVHX01025141.1	17581	18763	zf-C2H2	7	-
PVHX01025172.1	10881	12729	zf-C2H2	18	+
PVHX01025387.1	1602	3186	zf-C2H2	12	-
PVHX01025389.1	20595	22131	zf-C2H2	16	+
PVHX01025489.1	10283	11555	zf-C2H2	11	-
PVHX01025635.1	304	1195	zf-C2H2	5	-
PVHX01025725.1	8659	10192	zf-C2H2	7	+
PVHX01025790.1	17805	19953	zf-C2H2	20	+
PVHX01025963.1	1644	4095	zf-C2H2	23	-
PVHX01026044.1	13474	14800	zf-C2H2	15	+
PVHX01026252.1	4232	5264	zf-C2H2	5	-
PVHX01026362.1	6606	8703	zf-C2H2	19	-
PVHX01026639.1	8815	10261	zf-C2H2	17	-
PVHX01026665.1	14370	15414	zf-C2H2	12	+
PVHX01026682.1	486	1698	zf-C2H2	13	-
PVHX01026960.1	3764	5474	zf-C2H2	19	-
PVHX01027030.1	12890	13292	zf-C2H2	5	+
PVHX01027201.1	2	482	zf-C2H2	5	+
PVHX01027201.1	18045	19842	zf-C2H2	15	+
PVHX01027220.1	10690	11656	zf-C2H2	7	+
PVHX01027309.1	6570	7326	zf-C2H2	9	-
PVHX01027383.1	62	1757	zf-C2H2	15	+
PVHX01027495.1	2291	3767	zf-C2H2	15	+
PVHX01027592.1	11986	12658	zf-C2H2	5	+
PVHX01027623.1	4532	5480	zf-C2H2	5	+
PVHX01027872.1	18277	18838	zf-C2H2	7	+
PVHX01027894.1	16774	18103	zf-C2H2	12	+
PVHX01028368.1	9043	10408	zf-C2H2	9	+
PVHX01028496.1	11217	12384	zf-C2H2	9	+
PVHX01028645.1	3098	4391	zf-C2H2	16	-
PVHX01028958.1	13655	16409	zf-C2H2	24	+
PVHX01029018.1	9665	11144	zf-C2H2	13	-
PVHX01029079.1	8040	9534	zf-C2H2	12	-
PVHX01029415.1	2436	4101	zf-C2H2	17	-
PVHX01029825.1	7597	9517	zf-C2H2	14	-
PVHX01029837.1	6708	7752	zf-C2H2	10	-
PVHX01029884.1	11610	12540	zf-C2H2	12	-
PVHX01029973.1	6880	8329	zf-C2H2	11	+
PVHX01030051.1	4131	5994	zf-C2H2	19	+
PVHX01030662.1	12169	12886	zf-C2H2	5	-
PVHX01030691.1	4197	5943	zf-C2H2	11	-
PVHX01030874.1	7410	9681	zf-C2H2	25	+
PVHX01031480.1	12148	12568	zf-C2H2	5	-
PVHX01031522.1	7398	7884	zf-C2H2	5	+
PVHX01031624.1	9238	10933	zf-C2H2	8	-
PVHX01031641.1	0	534	zf-C2H2	7	+
PVHX01031832.1	8906	10105	zf-C2H2	7	-
PVHX01031937.1	9231	10440	zf-C2H2	9	+
PVHX01032115.1	7016	9173	zf-C2H2	10	+
PVHX01032119.1	1355	3281	zf-C2H2	23	+
PVHX01032223.1	2432	4169	zf-C2H2	20	+
PVHX01032449.1	12162	12755	zf-C2H2	6	-
PVHX01032496.1	8148	9975	zf-C2H2	20	+
PVHX01032773.1	10908	13524	zf-C2H2	10	+
PVHX01032790.1	5258	6761	zf-C2H2	14	+
PVHX01032796.1	3508	4504	zf-C2H2	10	+
PVHX01032877.1	0	1107	zf-C2H2	13	+
PVHX01032907.1	3205	4945	zf-C2H2	18	-
PVHX01032936.1	3469	4600	zf-C2H2	13	-
PVHX01033169.1	8915	10457	zf-C2H2	17	+
PVHX01033199.1	6993	8694	zf-C2H2	20	-
PVHX01033200.1	11281	13000	zf-C2H2	16	+
PVHX01033234.1	5559	8559	zf-C2H2	9	+
PVHX01033332.1	4280	5417	zf-C2H2	12	-
PVHX01033533.1	11087	13040	zf-C2H2	23	+
PVHX01033645.1	1999	2995	zf-C2H2	10	-
PVHX01033667.1	860	2045	zf-C2H2	10	-
PVHX01033771.1	11051	12257	zf-C2H2	14	-
PVHX01034136.1	1120	2764	zf-C2H2	14	+
PVHX01034150.1	11584	12523	zf-C2H2	11	-
PVHX01034722.1	5782	7009	zf-C2H2	14	-
PVHX01035195.1	2911	5110	zf-C2H2	24	-
PVHX01035424.1	7666	9217	zf-C2H2	14	-
PVHX01035536.1	841	1792	zf-C2H2	6	-
PVHX01035575.1	1576	3142	zf-C2H2	17	-
PVHX01035769.1	1984	2695	zf-C2H2	9	-
PVHX01035789.1	2491	3862	zf-C2H2	15	-
PVHX01035889.1	7008	8751	zf-C2H2	19	-
PVHX01035944.1	9411	9786	zf-C2H2	5	+
PVHX01035957.1	9796	11146	zf-C2H2	17	+
PVHX01036039.1	10019	10772	zf-C2H2	9	-
PVHX01036060.1	6142	7375	zf-C2H2	14	-
PVHX01036371.1	2	593	zf-C2H2	7	-
PVHX01036450.1	8733	10141	zf-C2H2	13	+
PVHX01036839.1	1105	3076	zf-C2H2	23	-
PVHX01036886.1	6539	7685	zf-C2H2	9	+
PVHX01036910.1	626	2318	zf-C2H2	16	+
PVHX01037048.1	6259	6844	zf-C2H2	7	+
PVHX01037048.1	7183	7633	zf-C2H2	5	+
PVHX01037105.1	690	2439	zf-C2H2	15	+
PVHX01037239.1	8193	9636	zf-C2H2	11	-
PVHX01037315.1	1	946	zf-C2H2	10	-
PVHX01037318.1	5223	6660	zf-C2H2	11	-
PVHX01037384.1	7433	8438	zf-C2H2	11	+
PVHX01037551.1	6483	7722	zf-C2H2	13	+
PVHX01037903.1	7671	8358	zf-C2H2	8	+
PVHX01038050.1	1	1127	zf-C2H2	11	+
PVHX01038371.1	118	1423	zf-C2H2	14	-
PVHX01038422.1	2540	4490	zf-C2H2	21	+
PVHX01038559.1	7352	7862	zf-C2H2	6	+
PVHX01038620.1	448	2047	zf-C2H2	19	-
PVHX01038737.1	1083	2534	zf-C2H2	17	+
PVHX01038760.1	3805	5882	zf-C2H2	22	-
PVHX01038781.1	1	460	zf-C2H2	5	-
PVHX01038811.1	4781	5255	zf-C2H2	5	+
PVHX01038921.1	2	593	zf-C2H2	7	-
PVHX01039100.1	1	1516	zf-C2H2	18	-
PVHX01039262.1	5350	6847	zf-C2H2	17	-
PVHX01039413.1	0	822	zf-C2H2	8	-
PVHX01039549.1	7085	7664	zf-C2H2	6	-
PVHX01039555.1	3534	5166	zf-C2H2	19	-
PVHX01039562.1	2369	3446	zf-C2H2	7	+
PVHX01040033.1	3518	4925	zf-C2H2	16	+
PVHX01040044.1	4622	5660	zf-C2H2	12	+
PVHX01040076.1	6588	7932	zf-C2H2	13	+
PVHX01040139.1	827	2282	zf-C2H2	5	+
PVHX01040186.1	4651	6277	zf-C2H2	19	-
PVHX01040389.1	659	1295	zf-C2H2	8	-
PVHX01040389.1	1595	1982	zf-C2H2	5	-
PVHX01040432.1	6015	7665	zf-C2H2	18	-
PVHX01040471.1	0	705	zf-C2H2	6	-
PVHX01040741.1	532	2026	zf-C2H2	16	-
PVHX01040803.1	4209	5685	zf-C2H2	13	+
PVHX01040841.1	0	2238	zf-C2H2	15	-
PVHX01040876.1	2	749	zf-C2H2	5	+
PVHX01040903.1	1	814	zf-C2H2	10	-
PVHX01041054.1	2308	3436	zf-C2H2	12	-
PVHX01041206.1	1708	3214	zf-C2H2	17	-
PVHX01041302.1	2650	4048	zf-C2H2	14	+
PVHX01041541.1	2420	3812	zf-C2H2	15	+
PVHX01041653.1	5655	6789	zf-C2H2	11	+
PVHX01041788.1	6466	7741	zf-C2H2	14	+
PVHX01042032.1	4909	6706	zf-C2H2	20	+
PVHX01042094.1	4030	5995	zf-C2H2	23	-
PVHX01042255.1	5831	7517	zf-C2H2	8	+
PVHX01042513.1	0	552	zf-C2H2	7	+
PVHX01042622.1	3691	6058	zf-C2H2	24	-
PVHX01042702.1	1448	4013	zf-C2H2	28	+
PVHX01042764.1	2	1484	zf-C2H2	5	-
PVHX01042957.1	1862	3242	zf-C2H2	17	+
PVHX01043026.1	2590	4615	zf-C2H2	16	-
PVHX01043046.1	6143	6782	zf-C2H2	5	-
PVHX01043071.1	6138	6768	zf-C2H2	5	-
PVHX01043200.1	3511	4711	zf-C2H2	13	-
PVHX01043575.1	5849	6515	zf-C2H2	8	-
PVHX01043622.1	1	682	zf-C2H2	8	+
PVHX01043622.1	6228	6909	zf-C2H2	8	-
PVHX01043711.1	1681	2591	zf-C2H2	8	+
PVHX01043741.1	3859	5110	zf-C2H2	9	-
PVHX01044443.1	6025	6574	zf-C2H2	7	-
PVHX01044508.1	826	2596	zf-C2H2	16	-
PVHX01045080.1	1543	2269	zf-C2H2	8	-
PVHX01045713.1	4627	6079	zf-C2H2	13	-
PVHX01045901.1	2061	3606	zf-C2H2	18	-
PVHX01046045.1	1458	2118	zf-C2H2	7	-
PVHX01046933.1	4186	5431	zf-C2H2	13	+
PVHX01046968.1	2372	3851	zf-C2H2	18	-
PVHX01047017.1	1	1420	zf-C2H2	14	-
PVHX01047219.1	231	963	zf-C2H2	9	+
PVHX01047245.1	995	1727	zf-C2H2	7	+
PVHX01047281.1	851	1484	zf-C2H2	7	+
PVHX01047553.1	3897	5450	zf-C2H2	14	-
PVHX01047587.1	1562	3197	zf-C2H2	19	-
PVHX01047634.1	216	1431	zf-C2H2	14	+
PVHX01047970.1	4372	5316	zf-C2H2	12	-
PVHX01048481.1	254	2342	zf-C2H2	24	+
PVHX01048670.1	1631	2129	zf-C2H2	6	+
PVHX01048708.1	1	2755	zf-C2H2	28	-
PVHX01049005.1	3515	5013	zf-C2H2	17	-
PVHX01049125.1	780	2244	zf-C2H2	17	-
PVHX01049496.1	2671	4876	zf-C2H2	22	-
PVHX01049556.1	4082	4856	zf-C2H2	8	-
PVHX01049834.1	454	1795	zf-C2H2	12	-
PVHX01050021.1	1	1777	zf-C2H2	21	+
PVHX01050171.1	2225	3688	zf-C2H2	17	-
PVHX01050219.1	2554	4441	zf-C2H2	22	-
PVHX01050260.1	1	784	zf-C2H2	10	-
PVHX01050457.1	1	2254	zf-C2H2	26	+
PVHX01050553.1	1719	3054	zf-C2H2	15	-
PVHX01050573.1	757	1856	zf-C2H2	9	-
PVHX01050679.1	583	1821	zf-C2H2	13	-
PVHX01050701.1	3200	4406	zf-C2H2	14	+
PVHX01050822.1	0	465	zf-C2H2	6	+
PVHX01050977.1	0	1110	zf-C2H2	9	-
PVHX01051400.1	3546	4419	zf-C2H2	9	-
PVHX01051482.1	2549	3200	zf-C2H2	8	+
PVHX01051565.1	3851	4385	zf-C2H2	7	-
PVHX01052212.1	596	1916	zf-C2H2	8	+
PVHX01052667.1	712	2176	zf-C2H2	14	+
PVHX01052676.1	1272	2568	zf-C2H2	14	-
PVHX01053084.1	1362	1935	zf-C2H2	6	+
PVHX01053128.1	3566	4061	zf-C2H2	7	-
PVHX01053226.1	1	1003	zf-C2H2	11	-
PVHX01053283.1	3316	4027	zf-C2H2	9	+
PVHX01053532.1	2839	3757	zf-C2H2	11	-
PVHX01054074.1	2577	3873	zf-C2H2	14	+
PVHX01054142.1	3240	3861	zf-C2H2	7	-
PVHX01054148.1	1	535	zf-C2H2	7	-
PVHX01054482.1	1713	2238	zf-C2H2	7	+
PVHX01054574.1	1058	2258	zf-C2H2	14	+
PVHX01055164.1	452	1703	zf-C2H2	14	-
PVHX01055330.1	2886	3648	zf-C2H2	9	-
PVHX01055512.1	1720	3619	zf-C2H2	11	+
PVHX01055667.1	1774	2431	zf-C2H2	7	+
PVHX01056128.1	0	744	zf-C2H2	8	-
PVHX01056715.1	0	1725	zf-C2H2	20	-
PVHX01057470.1	746	1568	zf-C2H2	10	-
PVHX01058048.1	0	948	zf-C2H2	11	-
PVHX01058929.1	1	1306	zf-C2H2	16	+
PVHX01058990.1	1963	3076	zf-C2H2	13	+
PVHX01059229.1	160	1249	zf-C2H2	12	+
PVHX01059383.1	149	1874	zf-C2H2	19	-
PVHX01059615.1	555	2994	zf-C2H2	27	+
PVHX01059721.1	2	1235	zf-C2H2	15	+
PVHX01060028.1	642	1785	zf-C2H2	12	-
PVHX01060029.1	0	780	zf-C2H2	9	-
PVHX01060582.1	2	710	zf-C2H2	9	-
PVHX01060937.1	1007	2717	zf-C2H2	20	+
PVHX01062262.1	1914	2679	zf-C2H2	8	+
PVHX01062292.1	876	2418	zf-C2H2	18	+
PVHX01062412.1	2	1163	zf-C2H2	14	+
PVHX01062597.1	1597	2635	zf-C2H2	12	-
PVHX01063036.1	759	1830	zf-C2H2	10	+
PVHX01063795.1	650	2504	zf-C2H2	22	-
PVHX01064526.1	1	658	zf-C2H2	8	+
PVHX01064683.1	1427	2228	zf-C2H2	6	+
PVHX01064702.1	619	1192	zf-C2H2	6	-
PVHX01065077.1	1796	2387	zf-C2H2	8	-
PVHX01065174.1	0	1091	zf-C2H2	14	+
PVHX01065296.1	2	548	zf-C2H2	7	+
PVHX01065303.1	2	1136	zf-C2H2	12	-
PVHX01065534.1	1141	2347	zf-C2H2	15	-
PVHX01066234.1	1140	2287	zf-C2H2	14	+
PVHX01066371.1	1414	2246	zf-C2H2	8	-
PVHX01066388.1	332	1721	zf-C2H2	14	-
PVHX01066481.1	1583	2267	zf-C2H2	8	-
PVHX01066537.1	1	1945	zf-C2H2	23	-
PVHX01067181.1	1184	2213	zf-C2H2	12	+
PVHX01069032.1	0	582	zf-C2H2	7	+
PVHX01069225.1	681	2058	zf-C2H2	15	+
PVHX01070234.1	1	622	zf-C2H2	8	+
PVHX01070421.1	1	550	zf-C2H2	6	-
PVHX01073030.1	2	557	zf-C2H2	7	+
PVHX01073120.1	775	1822	zf-C2H2	9	+
PVHX01073663.1	1037	1793	zf-C2H2	8	-
PVHX01075897.1	0	666	zf-C2H2	7	+
PVHX01076373.1	1161	1662	zf-C2H2	6	-
PVHX01076576.1	517	1654	zf-C2H2	11	+
PVHX01076806.1	1035	1644	zf-C2H2	7	+
PVHX01078259.1	340	1243	zf-C2H2	9	+
PVHX01078902.1	877	1555	zf-C2H2	9	+
PVHX01079992.1	213	1258	zf-C2H2	11	-
PVHX01080034.1	795	1512	zf-C2H2	9	-
PVHX01080845.1	2	680	zf-C2H2	8	-
PVHX01081925.1	2	569	zf-C2H2	7	+
PVHX01082190.1	2	1439	zf-C2H2	12	-
PVHX01083418.1	1	544	zf-C2H2	7	+
PVHX01083663.1	1008	1392	zf-C2H2	5	-
PVHX01083873.1	2	1383	zf-C2H2	12	+
PVHX01084414.1	2	1178	zf-C2H2	9	-
PVHX01086811.1	766	1297	zf-C2H2	6	-
PVHX01087547.1	0	1278	zf-C2H2	15	+
PVHX01088312.1	405	1060	zf-C2H2	9	-
PVHX01088877.1	2	1241	zf-C2H2	15	+
PVHX01089063.1	705	1236	zf-C2H2	6	-
PVHX01089113.1	69	1119	zf-C2H2	7	+
PVHX01090008.1	158	1085	zf-C2H2	12	+
PVHX01092153.1	2	710	zf-C2H2	7	-
PVHX01092249.1	0	429	zf-C2H2	5	+
PVHX01093454.1	103	1132	zf-C2H2	12	-
PVHX01093896.1	0	1122	zf-C2H2	13	-
PVHX01094277.1	202	1114	zf-C2H2	7	-
PVHX01095902.1	475	1075	zf-C2H2	8	-
PVHX01097794.1	0	645	zf-C2H2	8	+
PVHX01097832.1	0	1038	zf-C2H2	13	-
PVHX01098306.1	340	1030	zf-C2H2	8	+
PVHX01100348.1	222	993	zf-C2H2	9	-
PVHX01100536.1	0	738	zf-C2H2	8	-
PVHX01100696.1	275	989	zf-C2H2	5	+
PVHX01101021.1	304	982	zf-C2H2	8	+
PVHX01102676.1	77	653	zf-C2H2	7	-
PVHX01104073.1	0	936	zf-C2H2	12	+
PVHX01108909.1	1	862	zf-C2H2	7	+
PVHX01110202.1	2	416	zf-C2H2	5	-
PVHX01113966.1	2	791	zf-C2H2	7	-
PVHX01114601.1	257	782	zf-C2H2	6	-
PVHX01115457.1	73	769	zf-C2H2	8	-
PVHX01116962.1	0	462	zf-C2H2	5	-
PVHX01117370.1	1	748	zf-C2H2	8	+
PVHX01119718.1	202	721	zf-C2H2	5	-
PVHX01120991.1	0	708	zf-C2H2	7	+
PVHX01123644.1	1	682	zf-C2H2	8	-
PVHX01123870.1	1	385	zf-C2H2	5	+
PVHX01123918.1	1	679	zf-C2H2	6	-
PVHX01124341.1	1	673	zf-C2H2	9	-
PVHX01124878.1	2	593	zf-C2H2	7	+
PVHX01126779.1	2	653	zf-C2H2	8	+
PVHX01126974.1	60	651	zf-C2H2	7	-
PVHX01128593.1	0	636	zf-C2H2	7	+
PVHX01129476.1	1	631	zf-C2H2	8	+
PVHX01130071.1	224	626	zf-C2H2	6	+
PVHX01133107.1	1	604	zf-C2H2	5	+
PVHX01135414.1	1	589	zf-C2H2	7	+
PVHX01137326.1	2	575	zf-C2H2	5	-
PVHX01139194.1	1	565	zf-C2H2	7	-
PVHX01139706.1	0	561	zf-C2H2	7	-
PVHX01141229.1	2	554	zf-C2H2	6	-
PVHX01142371.1	1	547	zf-C2H2	5	+
PVHX01148195.1	2	515	zf-C2H2	6	+
PVHX01152964.1	2	491	zf-C2H2	5	+
PVHX01156211.1	1	478	zf-C2H2	6	-
PVHX01160114.1	0	462	zf-C2H2	6	+
PVHX01163163.1	1	451	zf-C2H2	6	+
PVHX01163316.1	1	451	zf-C2H2	6	+
PVHX01167043.1	0	435	zf-C2H2	5	-
PVHX01167916.1	2	434	zf-C2H2	5	+
PVHX01168830.1	2	431	zf-C2H2	6	-
PVHX01172548.1	2	419	zf-C2H2	5	+
PVHX01177542.1	0	405	zf-C2H2	5	-
PVHX01181542.1	1	397	zf-C2H2	5	+
PVHX01190747.1	1	397	zf-C2H2	5	+
PVHX01196866.1	2	398	zf-C2H2	5	-
```
