## Supplementary Data 2 for "Transposable elements drive the evolution of metazoan zinc finger genes": Xestia_c-nigrum_znfs.bed

```
OU745243.1	726012	726837	zf-C2H2	7	-
OU745243.1	1438452	1439475	zf-C2H2	12	-
OU745243.1	11918863	11922055	zf-C2H2	7	+
OU745243.1	28925422	28926406	zf-C2H2	5	+
OU745243.1	29043061	29044237	zf-C2H2	5	+
OU745243.1	31556623	31557475	zf-C2H2	7	-
OU745243.1	35237418	35237838	zf-C2H2	7	+
OU745243.1	41949860	41952884	zf-C2H2	9	-
OU745244.1	24614729	24615146	zf-C2H2	5	+
OU745244.1	24615471	24615888	zf-C2H2	5	+
OU745245.1	4505641	4506706	zf-C2H2	5	-
OU745245.1	13117065	13117836	zf-C2H2	5	+
OU745245.1	13259388	13261377	zf-C2H2	15	-
OU745245.1	23994581	23995067	zf-C2H2	6	+
OU745246.1	5761409	5763556	zf-C2H2	12	+
OU745246.1	5763809	5766563	zf-C2H2	23	+
OU745246.1	8837975	8839739	zf-C2H2	6	+
OU745246.1	12241847	12242747	zf-C2H2	5	-
OU745246.1	18441984	18443184	zf-C2H2	7	-
OU745246.1	18831030	18832632	zf-C2H2	10	-
OU745246.1	19380324	19381364	zf-C2H2	5	+
OU745246.1	19921773	19922931	zf-C2H2	7	-
OU745246.1	24696199	24697840	zf-C2H2	11	-
OU745247.1	3346572	3347100	zf-C2H2	6	-
OU745248.1	8873572	8875636	zf-C2H2	12	-
OU745248.1	11414106	11415678	zf-C2H2	7	-
OU745248.1	11763432	11767080	zf-C2H2	10	-
OU745250.1	3078745	3085285	zf-C2H2	6	+
OU745250.1	9201529	9202708	zf-C2H2	6	+
OU745250.1	26338091	26340140	zf-C2H2	6	+
OU745251.1	25592661	25593315	zf-C2H2	6	-
OU745251.1	25598947	25601726	zf-C2H2	22	-
OU745252.1	21984860	21985826	zf-C2H2	8	-
OU745253.1	11304299	11305178	zf-C2H2	6	+
OU745253.1	17495421	17495940	zf-C2H2	5	-
OU745254.1	3281752	3283687	zf-C2H2	7	-
OU745254.1	9105931	9108514	zf-C2H2	14	-
OU745254.1	12760248	12761250	zf-C2H2	5	+
OU745254.1	14048450	14049743	zf-C2H2	11	-
OU745254.1	14517186	14520132	zf-C2H2	6	+
OU745254.1	17314131	17315331	zf-C2H2	8	+
OU745255.1	1085714	1086299	zf-C2H2	7	-
OU745255.1	1520619	1523658	zf-C2H2	5	+
OU745255.1	4309805	4310219	zf-C2H2	7	-
OU745255.1	17961381	17965764	zf-C2H2	23	+
OU745256.1	12495079	12496075	zf-C2H2	6	-
OU745257.1	12700427	12702818	zf-C2H2	5	-
OU745257.1	18059104	18059524	zf-C2H2	6	+
OU745258.1	19548507	19549869	zf-C2H2	9	+
OU745259.1	10283787	10284207	zf-C2H2	7	-
OU745260.1	6915349	6917248	zf-C2H2	11	+
OU745260.1	10510340	10513196	zf-C2H2	11	-
OU745260.1	10516274	10519151	zf-C2H2	9	-
OU745260.1	20388118	20390310	zf-C2H2	9	-
OU745261.1	14986463	14988296	zf-C2H2	5	-
OU745261.1	17625823	17626612	zf-C2H2	6	-
OU745263.1	6495029	6495946	zf-C2H2	11	-
OU745263.1	8516499	8517720	zf-C2H2	8	-
OU745264.1	6574917	6575466	zf-C2H2	5	+
OU745264.1	14785637	14786750	zf-C2H2	5	-
OU745264.1	15102207	15104241	zf-C2H2	6	+
OU745264.1	16578938	16580054	zf-C2H2	6	+
OU745264.1	17721681	17722497	zf-C2H2	7	-
OU745264.1	20408607	20409321	zf-C2H2	7	-
OU745264.1	20409989	20410679	zf-C2H2	5	-
OU745264.1	22338576	22340064	zf-C2H2	11	-
OU745264.1	22346531	22348031	zf-C2H2	13	+
OU745265.1	6565796	6567428	zf-C2H2	9	+
OU745265.1	6575161	6576265	zf-C2H2	7	+
OU745265.1	6577328	6578456	zf-C2H2	7	-
OU745265.1	6591013	6592159	zf-C2H2	8	+
OU745265.1	7106980	7108168	zf-C2H2	7	-
OU745267.1	6028170	6030144	zf-C2H2	10	-
OU745267.1	19084576	19085887	zf-C2H2	6	-
OU745268.1	747769	749026	zf-C2H2	10	+
OU745268.1	5398194	5399073	zf-C2H2	8	+
OU745268.1	5422046	5423774	zf-C2H2	17	-
OU745268.1	5449750	5450710	zf-C2H2	9	+
OU745268.1	5456098	5456980	zf-C2H2	9	-
OU745268.1	5497485	5498841	zf-C2H2	12	+
OU745268.1	5550639	5551656	zf-C2H2	9	-
OU745268.1	5588917	5589973	zf-C2H2	10	-
OU745268.1	5624467	5625229	zf-C2H2	7	+
OU745268.1	5635211	5636405	zf-C2H2	12	-
OU745268.1	5663837	5664746	zf-C2H2	8	+
OU745268.1	5692723	5693635	zf-C2H2	8	-
OU745268.1	5794992	5796015	zf-C2H2	10	+
OU745268.1	5827221	5828052	zf-C2H2	6	-
OU745268.1	5838506	5839370	zf-C2H2	8	-
OU745268.1	5861226	5862060	zf-C2H2	9	+
OU745268.1	5883879	5884857	zf-C2H2	9	-
OU745268.1	5909797	5911234	zf-C2H2	12	+
OU745268.1	6178536	6179997	zf-C2H2	14	+
OU745268.1	6364820	6365966	zf-C2H2	10	-
OU745268.1	6446255	6447131	zf-C2H2	7	+
OU745268.1	6470785	6472249	zf-C2H2	14	-
OU745268.1	6513281	6514073	zf-C2H2	6	-
OU745268.1	6562502	6563798	zf-C2H2	12	-
OU745268.1	6608616	6609492	zf-C2H2	7	-
OU745268.1	6681418	6682135	zf-C2H2	6	-
OU745268.1	6684308	6685565	zf-C2H2	12	-
OU745268.1	6755798	6756806	zf-C2H2	8	-
OU745268.1	6790992	6792543	zf-C2H2	15	+
OU745268.1	6818352	6819915	zf-C2H2	15	-
OU745268.1	6836029	6837313	zf-C2H2	11	-
OU745268.1	6938048	6939007	zf-C2H2	8	-
OU745268.1	7015460	7017170	zf-C2H2	17	-
OU745268.1	7049895	7051605	zf-C2H2	17	-
OU745268.1	7121296	7122757	zf-C2H2	14	+
OU745268.1	7190233	7191694	zf-C2H2	14	+
OU745268.1	7239786	7241488	zf-C2H2	17	+
OU745268.1	7426298	7427444	zf-C2H2	10	-
OU745268.1	7458286	7459078	zf-C2H2	6	-
OU745268.1	7510794	7511820	zf-C2H2	9	-
OU745268.1	7532572	7533436	zf-C2H2	8	-
OU745268.1	7597384	7598377	zf-C2H2	8	-
OU745268.1	7601596	7602445	zf-C2H2	6	-
OU745268.1	7667756	7669415	zf-C2H2	16	-
OU745268.1	7739189	7739918	zf-C2H2	5	-
OU745268.1	7791409	7792828	zf-C2H2	12	-
OU745268.1	7827857	7828736	zf-C2H2	10	-
OU745268.1	7829737	7830520	zf-C2H2	6	-
OU745268.1	7876917	7878129	zf-C2H2	11	-
OU745268.1	7902907	7904455	zf-C2H2	15	-
OU745268.1	7934301	7934970	zf-C2H2	5	-
OU745268.1	7939224	7940007	zf-C2H2	6	-
OU745268.1	8000908	8002483	zf-C2H2	15	+
OU745268.1	8023481	8025140	zf-C2H2	16	-
OU745268.1	8087009	8088827	zf-C2H2	18	-
OU745268.1	8121166	8122717	zf-C2H2	15	+
OU745268.1	8153231	8154794	zf-C2H2	15	-
OU745268.1	8176916	8179292	zf-C2H2	24	-
OU745268.1	8201262	8201799	zf-C2H2	7	-
OU745268.1	8220125	8221466	zf-C2H2	12	-
OU745268.1	8273955	8275059	zf-C2H2	10	-
OU745268.1	8303976	8305146	zf-C2H2	10	+
OU745268.1	8319256	8319793	zf-C2H2	7	+
OU745268.1	8341848	8344224	zf-C2H2	24	+
OU745268.1	8443622	8445041	zf-C2H2	12	+
OU745268.1	8466723	8468382	zf-C2H2	16	+
OU745268.1	8484096	8485476	zf-C2H2	13	-
OU745268.1	8525710	8526496	zf-C2H2	6	+
OU745268.1	8529352	8529964	zf-C2H2	6	+
OU745268.1	8559026	8560574	zf-C2H2	15	+
OU745268.1	8585361	8586573	zf-C2H2	11	+
OU745268.1	8651820	8652612	zf-C2H2	6	+
OU745268.1	8694637	8696235	zf-C2H2	14	+
OU745268.1	8717400	8718732	zf-C2H2	12	+
OU745268.1	8804007	8805318	zf-C2H2	12	+
OU745268.1	8865281	8866592	zf-C2H2	12	+
OU745268.1	8934281	8935592	zf-C2H2	12	+
OU745268.1	8990245	8992369	zf-C2H2	21	+
OU745268.1	9080320	9081364	zf-C2H2	9	-
OU745268.1	9135837	9136881	zf-C2H2	9	-
OU745268.1	9182228	9183272	zf-C2H2	9	-
OU745268.1	9236203	9237289	zf-C2H2	9	-
OU745268.1	9271222	9271912	zf-C2H2	5	+
OU745268.1	9284353	9286729	zf-C2H2	22	-
OU745268.1	9294085	9296461	zf-C2H2	22	-
OU745268.1	9392941	9394330	zf-C2H2	12	+
OU745268.1	9424074	9425190	zf-C2H2	11	+
OU745268.1	9490161	9491493	zf-C2H2	8	+
OU745268.1	9603104	9604178	zf-C2H2	10	-
OU745268.1	9892927	9894418	zf-C2H2	8	+
OU745268.1	11896905	11898309	zf-C2H2	12	+
OU745268.1	12061164	12062130	zf-C2H2	7	+
OU745268.1	12075342	12076674	zf-C2H2	13	+
OU745268.1	12110834	12112169	zf-C2H2	13	+
OU745268.1	12189328	12190591	zf-C2H2	12	+
OU745268.1	12206551	12207427	zf-C2H2	11	-
OU745268.1	12252180	12253515	zf-C2H2	11	-
OU745268.1	12282028	12282493	zf-C2H2	5	+
OU745268.1	12480898	12481714	zf-C2H2	6	-
OU745268.1	12482180	12483581	zf-C2H2	9	-
OU745268.1	13069388	13070636	zf-C2H2	10	-
OU745268.1	13141350	13141911	zf-C2H2	5	+
OU745268.1	13154235	13154967	zf-C2H2	6	-
OU745268.1	13528840	13529785	zf-C2H2	9	+
OU745268.1	13561033	13562092	zf-C2H2	9	+
OU745268.1	13582938	13583964	zf-C2H2	10	+
OU745268.1	13662970	13664074	zf-C2H2	11	+
OU745268.1	13728994	13730020	zf-C2H2	10	+
OU745268.1	13759318	13760194	zf-C2H2	8	+
OU745268.1	13778567	13779443	zf-C2H2	8	-
OU745268.1	13813666	13814782	zf-C2H2	11	-
OU745268.1	16281430	16284103	zf-C2H2	13	+
OU745268.1	19885061	19886714	zf-C2H2	16	-
OU745268.1	19995931	19997212	zf-C2H2	12	-
OU745268.1	20001025	20002306	zf-C2H2	12	-
OU745268.1	20025262	20026024	zf-C2H2	6	+
OU745268.1	20064824	20066288	zf-C2H2	14	+
OU745268.1	20132725	20134189	zf-C2H2	14	+
OU745268.1	20180681	20181620	zf-C2H2	8	-
OU745268.1	20219404	20220424	zf-C2H2	9	+
OU745268.1	20247398	20248862	zf-C2H2	14	+
OU745268.1	20307160	20308528	zf-C2H2	13	+
OU745268.1	20334428	20335145	zf-C2H2	5	-
OU745268.1	20368646	20369345	zf-C2H2	6	-
OU745268.1	20375978	20377007	zf-C2H2	9	-
OU745268.1	20422575	20424039	zf-C2H2	14	-
OU745268.1	20458994	20459933	zf-C2H2	8	-
OU745268.1	20494626	20495565	zf-C2H2	8	+
OU745268.1	20523636	20524764	zf-C2H2	10	+
OU745268.1	20613333	20614956	zf-C2H2	16	+
OU745268.1	20675337	20676873	zf-C2H2	15	+
OU745268.1	20765518	20766250	zf-C2H2	5	-
OU745268.1	20784700	20785729	zf-C2H2	9	+
OU745268.1	20830659	20831343	zf-C2H2	5	+
OU745268.1	20843292	20844765	zf-C2H2	14	-
OU745269.1	4580312	4582166	zf-C2H2	12	+
OU745269.1	9827193	9828714	zf-C2H2	10	-
OU745269.1	13900798	13902526	zf-C2H2	20	-
OU745269.1	14648551	14649277	zf-C2H2	7	+
OU745269.1	14673606	14675664	zf-C2H2	19	+
OU745269.1	16182825	16183908	zf-C2H2	9	-
OU745269.1	16187847	16190466	zf-C2H2	21	+
OU745269.1	16196011	16198315	zf-C2H2	21	+
OU745269.1	16330988	16332380	zf-C2H2	10	-
OU745269.1	16883941	16885342	zf-C2H2	10	+
OU745269.1	16886375	16887581	zf-C2H2	10	-
OU745269.1	16889735	16891064	zf-C2H2	10	+
OU745270.1	4274834	4275872	zf-C2H2	6	-
OU745270.1	16431824	16432970	zf-C2H2	6	+
OU745271.1	1200801	1202388	zf-C2H2	13	-
OU745271.1	3401333	3402572	zf-C2H2	7	-
OU745271.1	6665188	6665629	zf-C2H2	5	+
OU745271.1	6706916	6708440	zf-C2H2	15	+
OU745271.1	6822042	6823068	zf-C2H2	8	-
OU745271.1	13548357	13549359	zf-C2H2	10	-
OU745271.1	13621549	13622848	zf-C2H2	14	-
OU745271.1	13688912	13690277	zf-C2H2	13	+
OU745272.1	1727083	1728373	zf-C2H2	10	-
OU745272.1	1730415	1731675	zf-C2H2	10	-
OU745272.1	1733568	1734639	zf-C2H2	7	-
OU745272.1	1735542	1736964	zf-C2H2	11	-
OU745272.1	3739271	3739838	zf-C2H2	6	+
OU745272.1	5077519	5078053	zf-C2H2	5	+
OU745272.1	5394273	5395398	zf-C2H2	9	+
OU745272.1	5441137	5442307	zf-C2H2	11	-
OU745272.1	5451204	5452251	zf-C2H2	9	-
OU745272.1	5490407	5491532	zf-C2H2	10	-
OU745272.1	5513138	5514104	zf-C2H2	8	+
OU745272.1	5515643	5516726	zf-C2H2	10	+
OU745272.1	5517507	5518707	zf-C2H2	10	+
OU745272.1	5521547	5522633	zf-C2H2	10	+
OU745272.1	5522809	5523898	zf-C2H2	10	+
OU745272.1	5525182	5526310	zf-C2H2	10	+
OU745272.1	5529157	5530273	zf-C2H2	10	+
OU745272.1	5530794	5532315	zf-C2H2	12	+
OU745272.1	5532768	5534289	zf-C2H2	12	+
OU745272.1	5534680	5535592	zf-C2H2	8	+
OU745272.1	5535946	5536450	zf-C2H2	6	+
OU745272.1	5538106	5539276	zf-C2H2	9	+
OU745272.1	5539751	5541565	zf-C2H2	14	+
OU745272.1	5543992	5545201	zf-C2H2	10	+
OU745272.1	5546674	5547847	zf-C2H2	10	+
OU745272.1	5548242	5549466	zf-C2H2	10	+
OU745272.1	5549988	5551305	zf-C2H2	9	+
OU745272.1	5554259	5555711	zf-C2H2	10	+
OU745272.1	5556179	5557358	zf-C2H2	10	+
OU745272.1	5559739	5560909	zf-C2H2	10	+
OU745272.1	5561853	5562972	zf-C2H2	10	+
OU745272.1	5597166	5598288	zf-C2H2	10	+
OU745272.1	5606295	5607504	zf-C2H2	10	-
OU745272.1	5618555	5619818	zf-C2H2	10	-
OU745272.1	5632009	5633233	zf-C2H2	10	+
OU745272.1	5635188	5636649	zf-C2H2	10	+
OU745272.1	5638135	5639383	zf-C2H2	10	+
OU745272.1	5643569	5644607	zf-C2H2	9	+
OU745272.1	5646882	5648064	zf-C2H2	10	-
OU745272.1	5661403	5662435	zf-C2H2	9	+
OU745272.1	5922509	5923688	zf-C2H2	10	+
OU745272.1	5940258	5940858	zf-C2H2	6	+
OU745272.1	5946060	5946693	zf-C2H2	6	+
OU745272.1	5947065	5947674	zf-C2H2	6	+
OU745272.1	5951549	5952194	zf-C2H2	6	+
OU745272.1	5952642	5953236	zf-C2H2	6	+
OU745272.1	5957395	5958061	zf-C2H2	6	+
OU745272.1	5960792	5961395	zf-C2H2	6	+
OU745272.1	5969917	5970562	zf-C2H2	6	+
OU745272.1	5977160	5977733	zf-C2H2	6	+
OU745272.1	5979993	5980629	zf-C2H2	6	+
OU745272.1	5981085	5982105	zf-C2H2	7	-
OU745272.1	5987253	5988159	zf-C2H2	7	-
OU745272.1	5990274	5991036	zf-C2H2	5	-
OU745272.1	5993081	5994224	zf-C2H2	10	-
OU745272.1	5994951	5996142	zf-C2H2	10	-
OU745272.1	5996759	5998103	zf-C2H2	10	-
OU745272.1	5999459	6000758	zf-C2H2	11	-
OU745272.1	6003914	6005129	zf-C2H2	11	-
OU745272.1	6009385	6011945	zf-C2H2	22	-
OU745272.1	6017409	6018639	zf-C2H2	10	-
OU745272.1	6023640	6024237	zf-C2H2	6	-
OU745272.1	6026629	6027310	zf-C2H2	6	-
OU745272.1	6034098	6034845	zf-C2H2	6	-
OU745272.1	6038312	6039551	zf-C2H2	10	-
OU745272.1	6041083	6042250	zf-C2H2	10	-
OU745272.1	6045849	6047061	zf-C2H2	9	-
OU745272.1	6049972	6051151	zf-C2H2	10	-
OU745272.1	6053164	6054322	zf-C2H2	10	-
OU745272.1	6055769	6056951	zf-C2H2	10	-
OU745272.1	6059321	6060572	zf-C2H2	10	-
OU745272.1	6062555	6063392	zf-C2H2	9	-
OU745272.1	6064904	6066119	zf-C2H2	10	-
OU745272.1	6068842	6070096	zf-C2H2	10	-
OU745272.1	6071536	6072838	zf-C2H2	11	-
OU745272.1	6073562	6074777	zf-C2H2	11	-
OU745272.1	6079486	6080737	zf-C2H2	10	-
OU745272.1	6081992	6083120	zf-C2H2	9	-
OU745272.1	6085773	6087108	zf-C2H2	10	-
OU745272.1	6113818	6114853	zf-C2H2	10	+
OU745272.1	6121396	6122617	zf-C2H2	10	-
OU745272.1	6140324	6141464	zf-C2H2	10	+
OU745272.1	6142964	6144860	zf-C2H2	16	+
OU745272.1	6145417	6147292	zf-C2H2	17	+
OU745272.1	6147601	6149464	zf-C2H2	16	+
OU745272.1	6151714	6152941	zf-C2H2	10	+
OU745272.1	6154998	6156090	zf-C2H2	10	+
OU745272.1	6157930	6159103	zf-C2H2	9	+
OU745272.1	6161174	6162299	zf-C2H2	9	+
OU745272.1	6163428	6164472	zf-C2H2	9	+
OU745272.1	6168909	6169974	zf-C2H2	9	+
OU745272.1	6170642	6171767	zf-C2H2	10	+
OU745272.1	14741401	14742178	zf-C2H2	5	+
OU745273.1	701052	703581	zf-C2H2	10	-
OU745273.1	705055	706582	zf-C2H2	10	+
OU745273.1	726564	727476	zf-C2H2	8	-
OU745273.1	745768	747652	zf-C2H2	10	+
OU745273.1	750874	752407	zf-C2H2	11	-
OU745273.1	1852731	1854345	zf-C2H2	10	+
OU745273.1	2779001	2780522	zf-C2H2	10	+
OU745273.1	2784545	2785037	zf-C2H2	5	+
```
