## Supplementary Data 2 for "Transposable elements drive the evolution of metazoan zinc finger genes": Xestia_xanthographa_znfs.bed

```
OU565304.1	1867907	1870148	zf-C2H2	9	+
OU565304.1	10443976	10444831	zf-C2H2	7	+
OU565304.1	13012150	13013323	zf-C2H2	5	-
OU565304.1	13124105	13125071	zf-C2H2	5	-
OU565304.1	31443701	31446896	zf-C2H2	7	-
OU565304.1	32641636	32642461	zf-C2H2	7	-
OU565304.1	33324623	33325646	zf-C2H2	12	-
OU565305.1	6802893	6803463	zf-C2H2	7	-
OU565305.1	19213410	19215408	zf-C2H2	14	+
OU565305.1	19403089	19403812	zf-C2H2	7	-
OU565305.1	30224961	30226029	zf-C2H2	5	+
OU565307.1	12569252	12571298	zf-C2H2	12	-
OU565307.1	16722170	16723745	zf-C2H2	7	-
OU565307.1	17107843	17111467	zf-C2H2	10	-
OU565308.1	4553252	4554893	zf-C2H2	11	+
OU565308.1	10359811	10360981	zf-C2H2	8	+
OU565308.1	11755261	11756866	zf-C2H2	10	+
OU565308.1	12367437	12368646	zf-C2H2	7	+
OU565308.1	19587081	19587954	zf-C2H2	5	+
OU565308.1	23410156	23411920	zf-C2H2	6	-
OU565308.1	27031692	27034383	zf-C2H2	23	-
OU565308.1	27034817	27036916	zf-C2H2	12	-
OU565309.1	3830565	3831093	zf-C2H2	6	-
OU565310.1	1546134	1546653	zf-C2H2	5	-
OU565310.1	2015843	2018882	zf-C2H2	5	+
OU565310.1	22462326	22466685	zf-C2H2	23	+
OU565311.1	10789599	10790013	zf-C2H2	5	-
OU565314.1	19802585	19803806	zf-C2H2	8	+
OU565314.1	23101196	23102276	zf-C2H2	13	+
OU565315.1	30231689	30233066	zf-C2H2	6	-
OU565315.1	30233332	30236141	zf-C2H2	22	-
OU565316.1	1142225	1144274	zf-C2H2	6	-
OU565316.1	20086543	20087698	zf-C2H2	6	-
OU565316.1	27844398	27850893	zf-C2H2	6	-
OU565317.1	450676	451681	zf-C2H2	8	-
OU565317.1	489698	490352	zf-C2H2	5	+
OU565317.1	532029	533303	zf-C2H2	13	+
OU565317.1	538348	539125	zf-C2H2	6	-
OU565317.1	573545	574406	zf-C2H2	8	+
OU565317.1	594180	594804	zf-C2H2	5	-
OU565317.1	647420	648209	zf-C2H2	7	-
OU565317.1	700353	701013	zf-C2H2	5	+
OU565317.1	733771	734509	zf-C2H2	6	+
OU565317.1	6996948	6997422	zf-C2H2	5	+
OU565317.1	8245760	8246384	zf-C2H2	6	-
OU565317.1	8328643	8329873	zf-C2H2	15	+
OU565317.1	8477124	8478767	zf-C2H2	18	-
OU565317.1	8499625	8500501	zf-C2H2	9	-
OU565317.1	8541056	8542304	zf-C2H2	12	+
OU565317.1	8588522	8589653	zf-C2H2	12	+
OU565317.1	8629070	8629979	zf-C2H2	10	-
OU565317.1	8685987	8686782	zf-C2H2	8	+
OU565317.1	8715451	8716993	zf-C2H2	17	-
OU565317.1	8743219	8744095	zf-C2H2	8	-
OU565317.1	9142289	9143045	zf-C2H2	6	+
OU565317.1	9157344	9157905	zf-C2H2	5	-
OU565317.1	9401242	9402484	zf-C2H2	10	+
OU565317.1	10000008	10000926	zf-C2H2	6	+
OU565317.1	10173661	10175134	zf-C2H2	16	-
OU565317.1	10191088	10192795	zf-C2H2	20	-
OU565317.1	10271228	10272263	zf-C2H2	10	+
OU565317.1	10331658	10332981	zf-C2H2	12	-
OU565317.1	10387048	10388278	zf-C2H2	10	+
OU565317.1	10454257	10455322	zf-C2H2	9	+
OU565317.1	10514831	10516169	zf-C2H2	14	-
OU565317.1	10607045	10607876	zf-C2H2	8	+
OU565317.1	10668546	10669617	zf-C2H2	8	+
OU565317.1	10688920	10689310	zf-C2H2	5	-
OU565317.1	10744723	10745659	zf-C2H2	9	-
OU565317.1	10804683	10805415	zf-C2H2	6	+
OU565317.1	10815885	10816638	zf-C2H2	7	-
OU565317.1	10854952	10855777	zf-C2H2	7	+
OU565317.1	11012991	11013852	zf-C2H2	9	-
OU565317.1	11066387	11067104	zf-C2H2	5	-
OU565317.1	11159029	11160353	zf-C2H2	13	-
OU565317.1	11219579	11220893	zf-C2H2	11	+
OU565317.1	11300645	11302115	zf-C2H2	16	+
OU565317.1	11399249	11400806	zf-C2H2	17	+
OU565317.1	11438367	11439192	zf-C2H2	7	+
OU565317.1	11539376	11540462	zf-C2H2	11	-
OU565317.1	11637296	11638247	zf-C2H2	9	+
OU565317.1	11663021	11664125	zf-C2H2	9	-
OU565317.1	11713186	11714416	zf-C2H2	10	+
OU565317.1	11762838	11763513	zf-C2H2	5	+
OU565317.1	11769415	11769982	zf-C2H2	7	+
OU565317.1	11827153	11828491	zf-C2H2	14	-
OU565317.1	11914852	11916022	zf-C2H2	12	+
OU565317.1	11992919	11994389	zf-C2H2	15	-
OU565317.1	12087601	12088453	zf-C2H2	10	+
OU565317.1	12146125	12147652	zf-C2H2	17	+
OU565317.1	12198241	12199000	zf-C2H2	7	-
OU565317.1	12232856	12234212	zf-C2H2	14	+
OU565317.1	12253997	12255302	zf-C2H2	14	-
OU565317.1	12357127	12358162	zf-C2H2	10	+
OU565317.1	12459120	12460086	zf-C2H2	9	-
OU565317.1	12500671	12501901	zf-C2H2	10	-
OU565317.1	12562030	12563257	zf-C2H2	11	+
OU565317.1	12701818	12703156	zf-C2H2	14	-
OU565317.1	12788917	12790387	zf-C2H2	15	-
OU565317.1	12868067	12869390	zf-C2H2	12	+
OU565317.1	12931555	12932224	zf-C2H2	7	+
OU565317.1	13032264	13033932	zf-C2H2	17	-
OU565317.1	13093414	13094147	zf-C2H2	7	+
OU565317.1	13146485	13147601	zf-C2H2	11	+
OU565317.1	13297123	13297873	zf-C2H2	9	-
OU565317.1	13343754	13344555	zf-C2H2	8	+
OU565317.1	13371454	13372606	zf-C2H2	11	-
OU565317.1	13469210	13470380	zf-C2H2	12	+
OU565317.1	13562586	13564056	zf-C2H2	15	-
OU565317.1	13652366	13653689	zf-C2H2	12	+
OU565317.1	13712216	13713053	zf-C2H2	8	+
OU565317.1	13779044	13779869	zf-C2H2	7	+
OU565317.1	13844468	13845434	zf-C2H2	9	-
OU565317.1	13922630	13923953	zf-C2H2	12	+
OU565317.1	13978783	13980310	zf-C2H2	17	+
OU565317.1	14032718	14033477	zf-C2H2	7	-
OU565317.1	14079923	14080721	zf-C2H2	7	+
OU565317.1	14111805	14113116	zf-C2H2	13	-
OU565317.1	14182256	14183207	zf-C2H2	9	+
OU565317.1	14218907	14220992	zf-C2H2	22	-
OU565317.1	14281132	14282962	zf-C2H2	19	+
OU565317.1	14377275	14378148	zf-C2H2	8	-
OU565317.1	14422636	14424757	zf-C2H2	20	-
OU565317.1	14465880	14466300	zf-C2H2	5	-
OU565317.1	14468414	14469116	zf-C2H2	6	-
OU565317.1	14531782	14532814	zf-C2H2	10	-
OU565317.1	14643234	14644350	zf-C2H2	11	-
OU565317.1	14695455	14696193	zf-C2H2	8	+
OU565317.1	14706249	14706981	zf-C2H2	6	-
OU565317.1	14765169	14766150	zf-C2H2	11	+
OU565317.1	14813339	14814521	zf-C2H2	10	-
OU565317.1	14863134	14864196	zf-C2H2	10	+
OU565317.1	14884338	14884947	zf-C2H2	7	-
OU565317.1	14907345	14908545	zf-C2H2	12	-
OU565317.1	14960002	14960735	zf-C2H2	7	+
OU565317.1	14986969	14987728	zf-C2H2	7	-
OU565317.1	15064361	15065243	zf-C2H2	9	+
OU565317.1	15067558	15068011	zf-C2H2	6	+
OU565317.1	15068827	15070129	zf-C2H2	14	+
OU565317.1	15072444	15073065	zf-C2H2	8	+
OU565317.1	15136426	15137392	zf-C2H2	11	+
OU565317.1	15177071	15177764	zf-C2H2	5	-
OU565317.1	15258230	15259430	zf-C2H2	12	+
OU565317.1	15281828	15282437	zf-C2H2	7	+
OU565317.1	15302580	15303642	zf-C2H2	10	-
OU565317.1	15352485	15353667	zf-C2H2	10	+
OU565317.1	15394879	15396106	zf-C2H2	12	-
OU565317.1	15445066	15445798	zf-C2H2	6	+
OU565317.1	15486645	15487380	zf-C2H2	6	+
OU565317.1	15489900	15490800	zf-C2H2	7	+
OU565317.1	15540614	15541796	zf-C2H2	11	-
OU565317.1	15586673	15587510	zf-C2H2	6	+
OU565317.1	15607217	15608819	zf-C2H2	15	-
OU565317.1	15684278	15685091	zf-C2H2	7	+
OU565317.1	15693208	15694810	zf-C2H2	15	-
OU565317.1	15781450	15782347	zf-C2H2	8	+
OU565317.1	15818038	15820174	zf-C2H2	22	-
OU565317.1	15899308	15900565	zf-C2H2	12	+
OU565317.1	15913196	15913988	zf-C2H2	9	-
OU565317.1	15951047	15951896	zf-C2H2	8	+
OU565317.1	15975400	15976318	zf-C2H2	8	-
OU565317.1	16291080	16291656	zf-C2H2	5	-
OU565317.1	16309964	16310540	zf-C2H2	5	-
OU565317.1	16348911	16349808	zf-C2H2	8	+
OU565317.1	16428865	16430401	zf-C2H2	17	+
OU565317.1	16466234	16467014	zf-C2H2	6	-
OU565317.1	16475701	16476295	zf-C2H2	5	-
OU565317.1	16491455	16492634	zf-C2H2	12	-
OU565317.1	16533233	16534037	zf-C2H2	7	+
OU565317.1	16668043	16669255	zf-C2H2	12	+
OU565317.1	16706321	16707408	zf-C2H2	12	-
OU565317.1	16790418	16791396	zf-C2H2	8	-
OU565317.1	16793014	16793749	zf-C2H2	6	-
OU565317.1	16864531	16865917	zf-C2H2	14	+
OU565317.1	16937612	16939593	zf-C2H2	23	-
OU565317.1	17078530	17081209	zf-C2H2	28	+
OU565317.1	17222025	17223531	zf-C2H2	16	+
OU565317.1	17329065	17331492	zf-C2H2	25	+
OU565317.1	17391108	17392518	zf-C2H2	14	+
OU565317.1	17533506	17534571	zf-C2H2	11	-
OU565317.1	17536656	17537427	zf-C2H2	8	-
OU565317.1	17600009	17601683	zf-C2H2	17	-
OU565317.1	17634581	17636183	zf-C2H2	15	+
OU565317.1	17660287	17661124	zf-C2H2	6	-
OU565317.1	17697172	17698345	zf-C2H2	11	+
OU565317.1	17713332	17713992	zf-C2H2	7	-
OU565317.1	17758853	17759828	zf-C2H2	8	-
OU565317.1	17762961	17763696	zf-C2H2	6	-
OU565317.1	17829951	17831457	zf-C2H2	16	+
OU565317.1	17967728	17969138	zf-C2H2	14	-
OU565317.1	18113401	18114865	zf-C2H2	14	+
OU565317.1	18231616	18232621	zf-C2H2	9	-
OU565317.1	18323295	18324267	zf-C2H2	9	-
OU565317.1	18368711	18369890	zf-C2H2	11	+
OU565317.1	18461541	18462657	zf-C2H2	11	-
OU565317.1	18570592	18571972	zf-C2H2	13	+
OU565317.1	18655177	18656404	zf-C2H2	12	-
OU565317.1	18697207	18698881	zf-C2H2	17	+
OU565317.1	18745218	18746340	zf-C2H2	11	+
OU565317.1	18770049	18771723	zf-C2H2	17	-
OU565317.1	18918659	18919199	zf-C2H2	5	+
OU565317.1	18921504	18922390	zf-C2H2	12	+
OU565317.1	18999095	19000697	zf-C2H2	15	+
OU565317.1	19049778	19050615	zf-C2H2	6	-
OU565317.1	19095976	19097143	zf-C2H2	11	+
OU565317.1	19182241	19183141	zf-C2H2	6	-
OU565317.1	19185692	19186933	zf-C2H2	11	-
OU565317.1	19224534	19225656	zf-C2H2	11	+
OU565317.1	19250662	19252336	zf-C2H2	17	-
OU565317.1	19340069	19341671	zf-C2H2	15	+
OU565317.1	19386328	19387165	zf-C2H2	6	-
OU565317.1	19433824	19434991	zf-C2H2	11	+
OU565317.1	19518182	19519082	zf-C2H2	6	-
OU565317.1	19521633	19522874	zf-C2H2	11	-
OU565317.1	19574044	19575550	zf-C2H2	16	+
OU565317.1	19659924	19661391	zf-C2H2	14	-
OU565317.1	19695117	19696296	zf-C2H2	11	+
OU565317.1	19744453	19745578	zf-C2H2	13	-
OU565317.1	19796593	19798241	zf-C2H2	21	-
OU565317.1	19900038	19901502	zf-C2H2	14	+
OU565317.1	20019088	20020093	zf-C2H2	9	-
OU565317.1	20072026	20073145	zf-C2H2	10	-
OU565317.1	20149150	20150461	zf-C2H2	13	+
OU565317.1	20444462	20445527	zf-C2H2	10	-
OU565317.1	20537723	20538611	zf-C2H2	7	+
OU565317.1	20577347	20578340	zf-C2H2	8	+
OU565317.1	20633040	20635392	zf-C2H2	21	-
OU565317.1	20758907	20760254	zf-C2H2	12	+
OU565317.1	20802305	20803799	zf-C2H2	13	+
OU565317.1	20816125	20817625	zf-C2H2	13	-
OU565317.1	20876173	20877661	zf-C2H2	13	-
OU565317.1	20950594	20952217	zf-C2H2	13	-
OU565317.1	20986489	20988049	zf-C2H2	14	+
OU565317.1	21044918	21046178	zf-C2H2	5	+
OU565317.1	21100342	21101530	zf-C2H2	8	+
OU565317.1	21252683	21253757	zf-C2H2	10	-
OU565317.1	21522076	21523618	zf-C2H2	9	+
OU565317.1	23767277	23768933	zf-C2H2	16	+
OU565317.1	23945059	23946445	zf-C2H2	12	-
OU565317.1	24008112	24009198	zf-C2H2	11	+
OU565317.1	24060623	24061709	zf-C2H2	11	+
OU565317.1	24071122	24072718	zf-C2H2	17	+
OU565317.1	24083008	24083578	zf-C2H2	6	-
OU565317.1	24088575	24089649	zf-C2H2	10	-
OU565317.1	24146754	24147735	zf-C2H2	10	+
OU565317.1	24186304	24187096	zf-C2H2	8	-
OU565317.1	24210285	24211626	zf-C2H2	14	-
OU565317.1	24261329	24262331	zf-C2H2	10	+
OU565317.1	24284029	24285169	zf-C2H2	11	-
OU565317.1	24375775	24376480	zf-C2H2	6	+
OU565317.1	24447590	24448817	zf-C2H2	13	-
OU565317.1	24497454	24498528	zf-C2H2	10	+
OU565317.1	24503520	24504090	zf-C2H2	6	+
OU565317.1	24525211	24526555	zf-C2H2	14	-
OU565317.1	24596658	24598044	zf-C2H2	12	+
OU565317.1	24638612	24639669	zf-C2H2	12	-
OU565317.1	24687774	24688851	zf-C2H2	10	+
OU565317.1	24693846	24694416	zf-C2H2	6	+
OU565317.1	24704669	24706265	zf-C2H2	17	-
OU565317.1	24714850	24715936	zf-C2H2	11	-
OU565317.1	24831163	24833173	zf-C2H2	22	+
OU565317.1	25030965	25031892	zf-C2H2	8	+
OU565317.1	25121403	25122825	zf-C2H2	15	+
OU565317.1	25255455	25255947	zf-C2H2	6	-
OU565317.1	25256598	25257255	zf-C2H2	5	-
OU565317.1	25355839	25356766	zf-C2H2	9	+
OU565317.1	25464170	25464920	zf-C2H2	6	+
OU565317.1	25475052	25476291	zf-C2H2	11	-
OU565317.1	25572625	25573771	zf-C2H2	11	+
OU565317.1	25621746	25622832	zf-C2H2	11	+
OU565317.1	25633658	25634732	zf-C2H2	11	+
OU565317.1	25660362	25661280	zf-C2H2	8	-
OU565317.1	25713731	25714766	zf-C2H2	9	+
OU565317.1	25791327	25792371	zf-C2H2	10	-
OU565317.1	25830951	25831656	zf-C2H2	6	+
OU565317.1	25902627	25903437	zf-C2H2	10	-
OU565317.1	26002054	26002972	zf-C2H2	8	+
OU565317.1	26099312	26100653	zf-C2H2	13	+
OU565317.1	26128503	26129175	zf-C2H2	5	-
OU565317.1	26220697	26221738	zf-C2H2	9	+
OU565317.1	26301120	26302161	zf-C2H2	10	-
OU565317.1	26355879	26357565	zf-C2H2	15	+
OU565317.1	26510680	26511556	zf-C2H2	8	-
OU565317.1	26562032	26562869	zf-C2H2	6	-
OU565317.1	26623374	26624124	zf-C2H2	6	+
OU565317.1	26678769	26679252	zf-C2H2	5	+
OU565317.1	30256761	30258015	zf-C2H2	10	-
OU565318.1	10295874	10297038	zf-C2H2	9	-
OU565318.1	13705025	13707998	zf-C2H2	6	-
OU565318.1	14291352	14292684	zf-C2H2	11	+
OU565318.1	16003653	16004652	zf-C2H2	5	-
OU565318.1	20165101	20167687	zf-C2H2	14	+
OU565318.1	26680523	26682455	zf-C2H2	7	+
OU565319.1	5249131	5250136	zf-C2H2	8	+
OU565320.1	1403480	1404980	zf-C2H2	13	-
OU565320.1	1406971	1408423	zf-C2H2	11	+
OU565320.1	3456698	3457430	zf-C2H2	5	+
OU565320.1	3458115	3458928	zf-C2H2	7	+
OU565320.1	6732734	6733586	zf-C2H2	6	+
OU565320.1	8032008	8033025	zf-C2H2	7	-
OU565320.1	9698051	9700088	zf-C2H2	6	-
OU565320.1	10073055	10074240	zf-C2H2	5	+
OU565321.1	10372985	10373552	zf-C2H2	5	+
OU565321.1	17382626	17383505	zf-C2H2	6	-
OU565322.1	16469747	16470743	zf-C2H2	6	+
OU565323.1	19208836	19211141	zf-C2H2	8	-
OU565323.1	22257646	22258426	zf-C2H2	6	-
OU565325.1	14561221	14563585	zf-C2H2	5	-
OU565326.1	5049968	5052160	zf-C2H2	9	+
OU565326.1	17028444	17031312	zf-C2H2	9	+
OU565326.1	17034401	17037254	zf-C2H2	11	+
OU565326.1	21091482	21093324	zf-C2H2	11	-
OU565327.1	7984708	7986307	zf-C2H2	10	+
OU565327.1	7998619	7999717	zf-C2H2	7	+
OU565327.1	8005906	8006989	zf-C2H2	7	-
OU565327.1	8038714	8039926	zf-C2H2	8	+
OU565327.1	8678190	8679375	zf-C2H2	7	-
OU565329.1	7414757	7416698	zf-C2H2	10	-
OU565329.1	22289782	22291183	zf-C2H2	7	-
OU565330.1	2093469	2094720	zf-C2H2	13	-
OU565330.1	2162660	2163959	zf-C2H2	14	+
OU565330.1	2408342	2409338	zf-C2H2	10	+
OU565330.1	12319337	12320366	zf-C2H2	8	+
OU565330.1	12421375	12422884	zf-C2H2	14	-
OU565330.1	20148787	20150110	zf-C2H2	7	+
OU565330.1	22029658	22031233	zf-C2H2	13	+
OU565331.1	5652508	5654383	zf-C2H2	12	+
OU565331.1	11718140	11719661	zf-C2H2	10	-
OU565331.1	11790303	11791824	zf-C2H2	10	-
OU565331.1	17057295	17059368	zf-C2H2	19	-
OU565331.1	17093227	17093995	zf-C2H2	7	-
OU565331.1	18010583	18013316	zf-C2H2	34	+
OU565331.1	18015840	18016388	zf-C2H2	7	+
OU565331.1	18016581	18017920	zf-C2H2	18	+
OU565331.1	18941040	18943251	zf-C2H2	21	-
OU565331.1	18951892	18954376	zf-C2H2	21	-
OU565331.1	18972616	18973669	zf-C2H2	10	+
OU565331.1	19745409	19746795	zf-C2H2	10	-
OU565331.1	20299392	20300748	zf-C2H2	10	+
OU565331.1	20303073	20304279	zf-C2H2	10	-
OU565331.1	20313991	20315332	zf-C2H2	10	+
OU565332.1	5228188	5229262	zf-C2H2	6	-
OU565332.1	20566394	20567540	zf-C2H2	6	+
OU565333.1	16197162	16197648	zf-C2H2	5	-
OU565333.1	16200339	16201875	zf-C2H2	10	-
OU565333.1	17306755	17308369	zf-C2H2	10	-
OU565333.1	18906760	18908329	zf-C2H2	11	+
OU565333.1	18919235	18921116	zf-C2H2	11	-
OU565333.1	18948791	18950729	zf-C2H2	11	-
OU565333.1	18969817	18971344	zf-C2H2	10	-
OU565333.1	19000011	19000914	zf-C2H2	8	-
OU565334.1	332902	334108	zf-C2H2	11	-
OU565334.1	334595	336428	zf-C2H2	17	-
OU565334.1	382614	384072	zf-C2H2	14	-
OU565334.1	405931	407194	zf-C2H2	11	-
OU565334.1	470518	472120	zf-C2H2	14	-
OU565334.1	501996	502830	zf-C2H2	8	-
OU565334.1	517422	518487	zf-C2H2	8	-
OU565334.1	545529	546738	zf-C2H2	9	-
OU565334.1	580082	581510	zf-C2H2	13	-
OU565334.1	611304	612558	zf-C2H2	11	-
OU565334.1	657336	659328	zf-C2H2	21	-
OU565334.1	721247	722714	zf-C2H2	13	-
OU565334.1	781683	782839	zf-C2H2	10	-
OU565334.1	814241	815504	zf-C2H2	11	-
OU565334.1	876833	878435	zf-C2H2	14	-
OU565334.1	916140	918132	zf-C2H2	21	-
OU565334.1	958266	960069	zf-C2H2	17	-
OU565334.1	1001837	1003067	zf-C2H2	13	-
OU565334.1	1096441	1097608	zf-C2H2	9	-
OU565334.1	1144423	1145407	zf-C2H2	8	-
OU565334.1	1155500	1156730	zf-C2H2	11	-
OU565334.1	1177200	1178580	zf-C2H2	12	-
OU565334.1	2794198	2795482	zf-C2H2	10	-
OU565334.1	2797551	2798811	zf-C2H2	11	-
OU565334.1	2800406	2801480	zf-C2H2	7	-
OU565334.1	2802510	2803896	zf-C2H2	11	-
OU565334.1	4881229	4881787	zf-C2H2	6	+
OU565334.1	6583923	6584535	zf-C2H2	6	+
OU565334.1	7040069	7041257	zf-C2H2	9	+
OU565334.1	7080025	7081243	zf-C2H2	11	-
OU565334.1	7100294	7101341	zf-C2H2	9	-
OU565334.1	7137054	7138317	zf-C2H2	10	-
OU565334.1	7160422	7161316	zf-C2H2	8	+
OU565334.1	7163063	7164146	zf-C2H2	10	+
OU565334.1	7164676	7165873	zf-C2H2	11	+
OU565334.1	7168472	7170824	zf-C2H2	20	+
OU565334.1	7172022	7173228	zf-C2H2	11	+
OU565334.1	7176111	7177230	zf-C2H2	10	+
OU565334.1	7177716	7179237	zf-C2H2	12	+
OU565334.1	7179672	7181193	zf-C2H2	12	+
OU565334.1	7182937	7184098	zf-C2H2	9	+
OU565334.1	7185340	7187154	zf-C2H2	14	+
OU565334.1	7188958	7190110	zf-C2H2	10	+
OU565334.1	7194489	7195662	zf-C2H2	10	+
OU565334.1	7196088	7197312	zf-C2H2	10	+
OU565334.1	7197970	7199251	zf-C2H2	9	+
OU565334.1	7204820	7206248	zf-C2H2	10	+
OU565334.1	7206724	7207903	zf-C2H2	10	+
OU565334.1	7209385	7210555	zf-C2H2	10	+
OU565334.1	7211311	7212412	zf-C2H2	10	+
OU565334.1	7255057	7256221	zf-C2H2	10	+
OU565334.1	7263672	7264815	zf-C2H2	10	-
OU565334.1	7289919	7291107	zf-C2H2	10	-
OU565334.1	7303284	7304502	zf-C2H2	10	+
OU565334.1	7307019	7308480	zf-C2H2	10	+
OU565334.1	7310310	7311543	zf-C2H2	10	+
OU565334.1	7316127	7317174	zf-C2H2	9	+
OU565334.1	7325920	7327084	zf-C2H2	10	-
OU565334.1	7589491	7590715	zf-C2H2	9	-
OU565334.1	7892904	7893933	zf-C2H2	9	-
OU565334.1	8132251	8133295	zf-C2H2	9	-
OU565334.1	8485303	8486473	zf-C2H2	10	+
OU565334.1	8506583	8507183	zf-C2H2	6	+
OU565334.1	8512016	8512673	zf-C2H2	6	+
OU565334.1	8518161	8518824	zf-C2H2	6	+
OU565334.1	8519488	8520133	zf-C2H2	6	+
OU565334.1	8524313	8525021	zf-C2H2	6	+
OU565334.1	8526898	8527543	zf-C2H2	6	+
OU565334.1	8539893	8540469	zf-C2H2	6	+
OU565334.1	8543231	8543879	zf-C2H2	6	+
OU565334.1	8546604	8547633	zf-C2H2	8	-
OU565334.1	8553482	8554388	zf-C2H2	7	-
OU565334.1	8555929	8556718	zf-C2H2	5	-
OU565334.1	8561285	8562620	zf-C2H2	10	-
OU565334.1	8563017	8564208	zf-C2H2	10	-
OU565334.1	8565277	8566546	zf-C2H2	10	-
OU565334.1	8570807	8572151	zf-C2H2	11	-
OU565334.1	8578979	8580194	zf-C2H2	10	-
OU565334.1	8584994	8586251	zf-C2H2	10	-
OU565334.1	8587316	8587961	zf-C2H2	6	-
OU565334.1	8592712	8593387	zf-C2H2	6	-
OU565334.1	8598489	8599158	zf-C2H2	6	-
OU565334.1	8601988	8602636	zf-C2H2	6	-
OU565334.1	8608659	8609322	zf-C2H2	6	-
OU565334.1	8611666	8612389	zf-C2H2	7	-
OU565334.1	8614643	8615303	zf-C2H2	6	-
OU565334.1	8617502	8618153	zf-C2H2	6	-
OU565334.1	8622051	8622696	zf-C2H2	6	-
OU565334.1	8629277	8630519	zf-C2H2	11	-
OU565334.1	8632192	8633359	zf-C2H2	10	-
OU565334.1	8640083	8641205	zf-C2H2	9	-
OU565334.1	8644423	8645527	zf-C2H2	10	-
OU565334.1	8646930	8648109	zf-C2H2	10	-
OU565334.1	8649928	8651137	zf-C2H2	10	-
OU565334.1	8656478	8657708	zf-C2H2	10	-
OU565334.1	8658905	8660198	zf-C2H2	10	-
OU565334.1	8662243	8663548	zf-C2H2	11	-
OU565334.1	8665589	8666816	zf-C2H2	11	-
OU565334.1	8667616	8668900	zf-C2H2	11	-
OU565334.1	8669963	8671214	zf-C2H2	10	-
OU565334.1	8672405	8673539	zf-C2H2	9	-
OU565334.1	8678558	8679893	zf-C2H2	10	-
OU565334.1	8705841	8706993	zf-C2H2	10	+
OU565334.1	8723736	8725014	zf-C2H2	10	-
OU565334.1	8743436	8744627	zf-C2H2	10	+
OU565334.1	8747908	8749804	zf-C2H2	16	+
OU565334.1	8753572	8755519	zf-C2H2	17	+
OU565334.1	8755811	8757698	zf-C2H2	16	+
OU565334.1	8759696	8760923	zf-C2H2	10	+
OU565334.1	8765960	8767052	zf-C2H2	10	+
OU565334.1	8768374	8769685	zf-C2H2	9	+
OU565334.1	8771153	8772278	zf-C2H2	9	+
OU565334.1	8773354	8774368	zf-C2H2	9	+
OU565334.1	8776674	8777739	zf-C2H2	9	+
OU565334.1	8780709	8781834	zf-C2H2	10	+
OU565334.1	12469975	12470911	zf-C2H2	5	+
OU565334.1	17710943	17711654	zf-C2H2	5	+
```
