## Supplementary Data 2 for "Transposable elements drive the evolution of metazoan zinc finger genes": Xiphias_gladius_znfs.bed

```
CM029135.1	4791253	4793647	zf-C2H2	7	+
CM029135.1	5101681	5105332	zf-C2H2	6	-
CM029135.1	5451358	5453851	zf-C2H2	6	+
CM029135.1	9794183	9797648	zf-C2H2	10	-
CM029135.1	12768415	12770083	zf-C2H2	8	+
CM029135.1	15465285	15466248	zf-C2H2	7	-
CM029135.1	19214035	19219669	zf-C2H2	10	+
CM029135.1	32418431	32418956	zf-C2H2	5	+
CM029135.1	32598651	32600553	zf-C2H2	18	+
CM029136.1	4846530	4849200	zf-C2H2	21	-
CM029136.1	6903098	6904688	zf-C2H2	15	+
CM029136.1	9670480	9671539	zf-C2H2	9	+
CM029136.1	10651404	10652379	zf-C2H2	9	+
CM029136.1	10874611	10875484	zf-C2H2	9	-
CM029136.1	10885887	10887675	zf-C2H2	11	-
CM029136.1	11483451	11484717	zf-C2H2	5	-
CM029136.1	22448644	22450153	zf-C2H2	15	+
CM029136.1	22471169	22472489	zf-C2H2	14	-
CM029136.1	22473866	22475051	zf-C2H2	5	-
CM029137.1	13200262	13201327	zf-C2H2	7	-
CM029137.1	13207135	13208359	zf-C2H2	8	-
CM029137.1	16742438	16743371	zf-C2H2	6	+
CM029137.1	24270762	24272337	zf-C2H2	11	+
CM029137.1	24863809	24864874	zf-C2H2	5	-
CM029137.1	25252263	25253412	zf-C2H2	8	-
CM029137.1	25411635	25412637	zf-C2H2	8	-
CM029137.1	25413731	25414964	zf-C2H2	9	-
CM029137.1	25415629	25418218	zf-C2H2	15	-
CM029138.1	489592	491782	zf-C2H2	11	-
CM029138.1	2573132	2574533	zf-C2H2	6	+
CM029138.1	3622139	3622982	zf-C2H2	5	+
CM029138.1	3626440	3627619	zf-C2H2	8	+
CM029138.1	3631894	3633748	zf-C2H2	16	+
CM029138.1	13724079	13726003	zf-C2H2	12	-
CM029138.1	18553698	18555837	zf-C2H2	6	-
CM029138.1	25576193	25582910	zf-C2H2	15	+
CM029139.1	7417310	7418525	zf-C2H2	6	+
CM029139.1	9998903	10004339	zf-C2H2	9	+
CM029139.1	22004156	22005950	zf-C2H2	5	-
CM029139.1	23204320	23205781	zf-C2H2	12	-
CM029139.1	23439722	23440313	zf-C2H2	6	+
CM029140.1	26780840	26782331	zf-C2H2	10	-
CM029141.1	11477861	11481524	zf-C2H2	8	+
CM029141.1	17111070	17113116	zf-C2H2	6	-
CM029141.1	19631584	19633846	zf-C2H2	5	+
CM029141.1	25554929	25556537	zf-C2H2	17	+
CM029141.1	25560261	25561851	zf-C2H2	15	+
CM029141.1	25570174	25570957	zf-C2H2	9	+
CM029141.1	26552466	26553282	zf-C2H2	9	-
CM029141.1	26559127	26559934	zf-C2H2	8	-
CM029141.1	27711651	27713373	zf-C2H2	16	+
CM029141.1	27762310	27763900	zf-C2H2	17	-
CM029142.1	1757946	1758873	zf-C2H2	5	+
CM029142.1	1767255	1768104	zf-C2H2	5	+
CM029142.1	1779831	1781361	zf-C2H2	9	+
CM029142.1	1787516	1788707	zf-C2H2	7	-
CM029142.1	1815211	1816189	zf-C2H2	8	-
CM029142.1	3295398	3298041	zf-C2H2	7	+
CM029142.1	5980638	5982549	zf-C2H2	17	-
CM029142.1	7669165	7669807	zf-C2H2	5	-
CM029142.1	10428834	10430538	zf-C2H2	6	+
CM029142.1	10464176	10467551	zf-C2H2	5	-
CM029142.1	15671579	15676541	zf-C2H2	6	-
CM029142.1	15680658	15682353	zf-C2H2	5	-
CM029142.1	17145786	17147373	zf-C2H2	7	+
CM029142.1	31123695	31127130	zf-C2H2	11	+
CM029143.1	443309	444371	zf-C2H2	11	+
CM029143.1	4832127	4833819	zf-C2H2	12	+
CM029143.1	5663711	5665859	zf-C2H2	16	-
CM029143.1	14216016	14216925	zf-C2H2	7	-
CM029143.1	14217504	14222191	zf-C2H2	29	-
CM029143.1	14224365	14226438	zf-C2H2	18	+
CM029143.1	20406962	20409047	zf-C2H2	14	-
CM029143.1	20414606	20416685	zf-C2H2	13	-
CM029143.1	20449542	20451693	zf-C2H2	13	+
CM029144.1	3316963	3318994	zf-C2H2	6	-
CM029144.1	6888611	6890699	zf-C2H2	5	+
CM029144.1	9205017	9206487	zf-C2H2	5	+
CM029144.1	10962316	10964044	zf-C2H2	5	+
CM029144.1	14993820	14999970	zf-C2H2	16	+
CM029144.1	15180410	15185129	zf-C2H2	14	+
CM029144.1	17132596	17136004	zf-C2H2	16	+
CM029145.1	280769	281723	zf-C2H2	6	-
CM029145.1	632808	634017	zf-C2H2	12	-
CM029145.1	669082	670339	zf-C2H2	12	-
CM029145.1	5909842	5911111	zf-C2H2	8	+
CM029145.1	5914473	5915454	zf-C2H2	6	+
CM029145.1	8892847	8893885	zf-C2H2	6	+
CM029145.1	13812233	13813973	zf-C2H2	12	+
CM029145.1	23987762	23990039	zf-C2H2	7	+
CM029146.1	988401	989193	zf-C2H2	6	+
CM029146.1	10947470	10953017	zf-C2H2	8	+
CM029146.1	12792047	12795566	zf-C2H2	6	+
CM029146.1	14452503	14454921	zf-C2H2	6	+
CM029146.1	18285405	18286908	zf-C2H2	14	-
CM029146.1	18581211	18582600	zf-C2H2	12	-
CM029146.1	18768346	18769573	zf-C2H2	7	+
CM029146.1	18783697	18784987	zf-C2H2	12	+
CM029146.1	18853534	18854287	zf-C2H2	9	+
CM029146.1	19139526	19140237	zf-C2H2	8	+
CM029146.1	19222918	19223464	zf-C2H2	6	-
CM029146.1	19327544	19328558	zf-C2H2	9	+
CM029146.1	19338736	19339159	zf-C2H2	5	+
CM029146.1	19341197	19341851	zf-C2H2	7	+
CM029147.1	405521	406103	zf-C2H2	6	+
CM029147.1	406683	407283	zf-C2H2	6	+
CM029147.1	1264655	1265297	zf-C2H2	6	-
CM029148.1	7459231	7463200	zf-C2H2	6	-
CM029148.1	7781572	7783000	zf-C2H2	12	+
CM029148.1	7786668	7788567	zf-C2H2	18	+
CM029148.1	10391310	10393884	zf-C2H2	6	-
CM029148.1	14734834	14736256	zf-C2H2	7	-
CM029148.1	14741083	14742508	zf-C2H2	7	-
CM029148.1	14746697	14748140	zf-C2H2	7	-
CM029148.1	15681389	15685055	zf-C2H2	26	-
CM029148.1	16246722	16248999	zf-C2H2	17	-
CM029148.1	18530906	18531803	zf-C2H2	7	+
CM029149.1	1284142	1285537	zf-C2H2	15	-
CM029149.1	5425859	5427020	zf-C2H2	9	+
CM029149.1	7807975	7808749	zf-C2H2	6	-
CM029149.1	7811295	7812405	zf-C2H2	9	-
CM029149.1	7818472	7819147	zf-C2H2	6	-
CM029149.1	7821653	7822406	zf-C2H2	6	-
CM029149.1	7824179	7825404	zf-C2H2	7	-
CM029149.1	7831516	7832383	zf-C2H2	7	-
CM029149.1	9075187	9076900	zf-C2H2	18	-
CM029149.1	12206682	12207804	zf-C2H2	5	+
CM029149.1	14411906	14413259	zf-C2H2	5	+
CM029149.1	20110448	20111582	zf-C2H2	11	-
CM029149.1	25199403	25201398	zf-C2H2	6	+
CM029149.1	27628898	27630095	zf-C2H2	6	-
CM029149.1	27639282	27641292	zf-C2H2	8	+
CM029149.1	33269338	33270379	zf-C2H2	12	+
CM029149.1	33675817	33676963	zf-C2H2	12	-
CM029150.1	4573173	4576170	zf-C2H2	20	-
CM029150.1	4576943	4577876	zf-C2H2	9	-
CM029150.1	4578668	4579259	zf-C2H2	7	-
CM029150.1	12385322	12386513	zf-C2H2	9	-
CM029150.1	14483450	14484554	zf-C2H2	5	+
CM029151.1	16459076	16460483	zf-C2H2	12	+
CM029151.1	17150865	17151861	zf-C2H2	5	+
CM029151.1	23536220	23539313	zf-C2H2	10	-
CM029152.1	2782643	2784278	zf-C2H2	10	-
CM029152.1	2997950	2999522	zf-C2H2	6	+
CM029152.1	11641877	11646176	zf-C2H2	7	-
CM029152.1	23760566	23761667	zf-C2H2	6	+
CM029152.1	25597864	25599340	zf-C2H2	6	+
CM029152.1	25637583	25640685	zf-C2H2	5	-
CM029152.1	25741183	25742665	zf-C2H2	6	+
CM029152.1	25771446	25773987	zf-C2H2	6	+
CM029152.1	26418760	26419741	zf-C2H2	6	+
CM029153.1	7890764	7892096	zf-C2H2	9	+
CM029153.1	7898536	7899613	zf-C2H2	7	+
CM029153.1	7909671	7911996	zf-C2H2	8	+
CM029153.1	8876510	8878349	zf-C2H2	6	+
CM029153.1	25188000	25189443	zf-C2H2	5	+
CM029154.1	5082119	5083460	zf-C2H2	13	-
CM029154.1	14467411	14469097	zf-C2H2	10	+
CM029155.1	14195276	14199914	zf-C2H2	8	+
CM029155.1	30262959	30265125	zf-C2H2	5	-
CM029155.1	30717627	30718785	zf-C2H2	7	-
CM029155.1	33096543	33097473	zf-C2H2	6	-
CM029156.1	6216978	6219585	zf-C2H2	6	-
CM029156.1	8252826	8256051	zf-C2H2	6	-
CM029156.1	8675531	8677337	zf-C2H2	8	+
CM029156.1	8826458	8830055	zf-C2H2	5	-
CM029156.1	9058502	9061034	zf-C2H2	10	-
CM029156.1	14145389	14146922	zf-C2H2	11	-
CM029156.1	14151515	14152535	zf-C2H2	11	-
CM029156.1	14157929	14158778	zf-C2H2	6	-
CM029156.1	14173187	14173796	zf-C2H2	5	-
CM029156.1	14177612	14179016	zf-C2H2	8	-
CM029156.1	14181586	14186056	zf-C2H2	28	-
CM029156.1	14191304	14194931	zf-C2H2	17	-
CM029156.1	14208079	14211673	zf-C2H2	13	-
CM029156.1	14222641	14225674	zf-C2H2	13	-
CM029156.1	14235439	14244322	zf-C2H2	49	-
CM029156.1	14263996	14265925	zf-C2H2	11	-
CM029156.1	14374637	14376773	zf-C2H2	10	-
CM029156.1	16328149	16328905	zf-C2H2	5	-
CM029156.1	18470486	18475262	zf-C2H2	12	+
CM029156.1	18815053	18816067	zf-C2H2	6	-
CM029156.1	19350985	19351690	zf-C2H2	5	-
CM029156.1	19524200	19524938	zf-C2H2	5	+
CM029156.1	20022695	20024393	zf-C2H2	11	-
CM029156.1	20063513	20064752	zf-C2H2	5	+
CM029156.1	20305910	20307332	zf-C2H2	15	+
CM029156.1	29331876	29332545	zf-C2H2	6	-
CM029156.1	29337419	29338241	zf-C2H2	8	-
CM029157.1	14948515	14949532	zf-C2H2	5	+
CM029157.1	15032521	15033625	zf-C2H2	6	-
CM029157.1	15047385	15048708	zf-C2H2	7	+
CM029157.1	15052547	15053579	zf-C2H2	5	+
CM029157.1	18429618	18430866	zf-C2H2	12	+
CM029158.1	4579873	4583833	zf-C2H2	5	+
CM029158.1	12147058	12148000	zf-C2H2	5	-
CM029158.1	14764470	14765847	zf-C2H2	5	+
CM029158.1	14822328	14825742	zf-C2H2	5	-
CM029158.1	16045618	16046416	zf-C2H2	5	-
CM029158.1	16506323	16507028	zf-C2H2	6	-
CM029158.1	20046209	20052224	zf-C2H2	5	+
CM029158.1	20547612	20551148	zf-C2H2	8	+
CM029158.1	22923326	22927568	zf-C2H2	12	+
CM029158.1	25097752	25099240	zf-C2H2	7	-
CM029158.1	25103367	25104324	zf-C2H2	5	-
CM029158.1	25110871	25111915	zf-C2H2	5	+
CM029158.1	25115153	25116467	zf-C2H2	9	+
CM029158.1	25188257	25189187	zf-C2H2	6	+
CM029158.1	25873651	25875175	zf-C2H2	9	+
CM029158.1	25879888	25880905	zf-C2H2	6	+
CM029158.1	25884322	25885504	zf-C2H2	7	+
CM029158.1	25887776	25888271	zf-C2H2	5	-
CM029158.1	25892798	25893377	zf-C2H2	7	+
CM029158.1	25898961	25902663	zf-C2H2	21	-
CM029158.1	25910935	25912693	zf-C2H2	11	+
CM029158.1	25919207	25920875	zf-C2H2	9	-
CM029158.1	25923208	25926398	zf-C2H2	19	+
CM029158.1	25932788	25934984	zf-C2H2	14	-
CM029158.1	25940510	25941986	zf-C2H2	8	-
CM029158.1	25947447	25948701	zf-C2H2	8	-
CM029158.1	25953357	25955022	zf-C2H2	16	-
CM029158.1	25977951	25979502	zf-C2H2	13	+
CM029158.1	25985292	25987680	zf-C2H2	20	+
CM029158.1	25991688	25993422	zf-C2H2	6	+
CM029158.1	26127182	26128088	zf-C2H2	9	-
CM029158.1	26137216	26140221	zf-C2H2	17	-
CM029158.1	26147388	26149671	zf-C2H2	15	+
JADGDB010000136.1	1269	2499	zf-C2H2	9	-
JADGDB010000136.1	4980	5964	zf-C2H2	6	-
JADGDB010000136.1	11211	12315	zf-C2H2	7	-
JADGDB010001472.1	618599	620057	zf-C2H2	7	+
```
