## Supplementary Data 2 for "Transposable elements drive the evolution of metazoan zinc finger genes": Xiphophorus_couchianus_znfs.bed

```
CM010726.1	5072828	5074361	zf-C2H2	6	-
CM010726.1	5333218	5334655	zf-C2H2	8	+
CM010726.1	11159118	11162970	zf-C2H2	6	-
CM010726.1	15088596	15089679	zf-C2H2	6	+
CM010727.1	2780583	2781240	zf-C2H2	7	-
CM010727.1	2781996	2782875	zf-C2H2	7	-
CM010727.1	2783787	2785758	zf-C2H2	13	-
CM010727.1	2787961	2789887	zf-C2H2	18	+
CM010727.1	7539932	7540538	zf-C2H2	5	+
CM010727.1	8222784	8225424	zf-C2H2	7	-
CM010727.1	14098002	14099607	zf-C2H2	8	-
CM010727.1	15724654	15726355	zf-C2H2	6	+
CM010727.1	15731842	15736645	zf-C2H2	6	+
CM010727.1	21188667	21190420	zf-C2H2	18	-
CM010727.1	21594468	21597834	zf-C2H2	5	+
CM010727.1	21647803	21649444	zf-C2H2	6	-
CM010727.1	22130095	22132006	zf-C2H2	17	+
CM010727.1	26766004	26766820	zf-C2H2	8	+
CM010728.1	742009	742834	zf-C2H2	7	+
CM010728.1	746309	746924	zf-C2H2	6	+
CM010728.1	11122777	11124187	zf-C2H2	15	-
CM010728.1	11524204	11525503	zf-C2H2	6	-
CM010728.1	11564957	11566535	zf-C2H2	12	+
CM010728.1	12285187	12285904	zf-C2H2	5	-
CM010728.1	13264881	13265898	zf-C2H2	5	+
CM010728.1	13757024	13761815	zf-C2H2	13	-
CM010728.1	15495176	15495981	zf-C2H2	5	-
CM010728.1	16495456	16496206	zf-C2H2	5	+
CM010728.1	18997110	18998370	zf-C2H2	8	+
CM010728.1	19144656	19146774	zf-C2H2	11	+
CM010728.1	19168834	19177612	zf-C2H2	48	+
CM010728.1	19192391	19195394	zf-C2H2	11	+
CM010728.1	19206050	19209377	zf-C2H2	13	+
CM010728.1	19230521	19233998	zf-C2H2	17	+
CM010728.1	19239139	19243240	zf-C2H2	23	+
CM010728.1	19244898	19246245	zf-C2H2	7	+
CM010728.1	19249231	19253447	zf-C2H2	7	+
CM010728.1	19260585	19261491	zf-C2H2	6	+
CM010728.1	19267921	19268995	zf-C2H2	11	+
CM010728.1	19274726	19276229	zf-C2H2	10	+
CM010729.1	352444	353287	zf-C2H2	8	+
CM010729.1	1106141	1107011	zf-C2H2	5	-
CM010729.1	1110213	1111443	zf-C2H2	9	-
CM010729.1	1135139	1136387	zf-C2H2	10	-
CM010729.1	1143892	1145182	zf-C2H2	10	-
CM010729.1	2450600	2452544	zf-C2H2	17	-
CM010729.1	8657018	8660495	zf-C2H2	10	+
CM010729.1	11300274	11302935	zf-C2H2	6	+
CM010729.1	15662238	15663399	zf-C2H2	12	-
CM010729.1	17319526	17325091	zf-C2H2	10	+
CM010729.1	19971328	19972168	zf-C2H2	6	-
CM010729.1	28237562	28239434	zf-C2H2	8	+
CM010729.1	32005946	32008346	zf-C2H2	6	-
CM010729.1	32314825	32318476	zf-C2H2	5	+
CM010729.1	32534270	32536778	zf-C2H2	8	-
CM010730.1	10386922	10388059	zf-C2H2	11	+
CM010730.1	19050327	19052202	zf-C2H2	8	-
CM010730.1	19066560	19067697	zf-C2H2	6	+
CM010730.1	23974291	23976892	zf-C2H2	6	-
CM010730.1	26349061	26353030	zf-C2H2	8	-
CM010730.1	26899960	26901760	zf-C2H2	7	+
CM010730.1	27120907	27124543	zf-C2H2	5	-
CM010730.1	27410024	27412271	zf-C2H2	10	-
CM010730.1	28868925	28870938	zf-C2H2	6	-
CM010730.1	29191228	29192548	zf-C2H2	8	-
CM010730.1	29517896	29519279	zf-C2H2	9	-
CM010730.1	29525145	29526459	zf-C2H2	8	+
CM010730.1	29533767	29535006	zf-C2H2	7	+
CM010730.1	33895893	33897066	zf-C2H2	10	+
CM010730.1	36214108	36214855	zf-C2H2	6	-
CM010730.1	36219495	36220560	zf-C2H2	9	-
CM010730.1	36224912	36225737	zf-C2H2	7	-
CM010730.1	39610463	39613712	zf-C2H2	22	-
CM010731.1	3010551	3013020	zf-C2H2	6	+
CM010731.1	8487234	8490822	zf-C2H2	7	-
CM010731.1	8564132	8565125	zf-C2H2	5	-
CM010731.1	8870251	8872204	zf-C2H2	18	+
CM010731.1	14353467	14354586	zf-C2H2	7	-
CM010731.1	14359605	14360745	zf-C2H2	7	-
CM010731.1	15434491	15438106	zf-C2H2	26	-
CM010731.1	25278885	25280445	zf-C2H2	14	-
CM010731.1	27257359	27258334	zf-C2H2	5	-
CM010731.1	27260927	27261992	zf-C2H2	6	-
CM010731.1	27265994	27267218	zf-C2H2	8	-
CM010731.1	27278421	27279477	zf-C2H2	6	-
CM010731.1	27292525	27293926	zf-C2H2	10	-
CM010731.1	27306689	27308045	zf-C2H2	9	-
CM010731.1	27310979	27312473	zf-C2H2	11	-
CM010731.1	27325175	27326531	zf-C2H2	9	-
CM010731.1	27329465	27330959	zf-C2H2	11	-
CM010731.1	27343622	27344972	zf-C2H2	9	-
CM010731.1	27347914	27349408	zf-C2H2	11	-
CM010731.1	27362054	27363113	zf-C2H2	5	-
CM010731.1	27369431	27370706	zf-C2H2	8	-
CM010731.1	27379609	27380677	zf-C2H2	5	-
CM010731.1	27393057	27394446	zf-C2H2	10	-
CM010731.1	27396991	27398458	zf-C2H2	11	-
CM010731.1	27402800	27404015	zf-C2H2	7	-
CM010731.1	28342316	28343471	zf-C2H2	7	-
CM010731.1	28389537	28390533	zf-C2H2	7	+
CM010731.1	28394918	28395692	zf-C2H2	6	-
CM010731.1	28411140	28413402	zf-C2H2	9	+
CM010731.1	28414762	28416310	zf-C2H2	8	-
CM010731.1	28419909	28421562	zf-C2H2	9	+
CM010731.1	28430266	28431442	zf-C2H2	7	+
CM010731.1	28440402	28441320	zf-C2H2	6	+
CM010731.1	28444081	28444930	zf-C2H2	5	+
CM010731.1	28448225	28449473	zf-C2H2	8	+
CM010731.1	28461594	28462920	zf-C2H2	9	+
CM010731.1	28489828	28491616	zf-C2H2	12	+
CM010731.1	30623860	30624757	zf-C2H2	7	+
CM010731.1	30630196	30631660	zf-C2H2	15	-
CM010731.1	30787257	30788769	zf-C2H2	15	-
CM010732.1	858496	860023	zf-C2H2	15	+
CM010732.1	864297	865281	zf-C2H2	8	+
CM010732.1	15573832	15574993	zf-C2H2	5	+
CM010732.1	16045010	16046393	zf-C2H2	5	+
CM010732.1	19158957	19160064	zf-C2H2	9	+
CM010732.1	34022079	34022751	zf-C2H2	8	-
CM010732.1	36366573	36367461	zf-C2H2	9	+
CM010732.1	36368338	36371155	zf-C2H2	18	+
CM010733.1	3519673	3520894	zf-C2H2	6	+
CM010733.1	16275080	16276694	zf-C2H2	10	+
CM010733.1	20333380	20335054	zf-C2H2	16	+
CM010733.1	21417061	21418384	zf-C2H2	12	+
CM010734.1	2059493	2060576	zf-C2H2	11	-
CM010734.1	13953189	13954809	zf-C2H2	14	-
CM010734.1	21124417	21125104	zf-C2H2	7	-
CM010734.1	25008183	25009728	zf-C2H2	10	-
CM010735.1	9297897	9299910	zf-C2H2	16	+
CM010735.1	11559338	11560553	zf-C2H2	11	-
CM010735.1	11564175	11565879	zf-C2H2	16	-
CM010735.1	11569339	11570485	zf-C2H2	9	-
CM010735.1	11576537	11578112	zf-C2H2	13	-
CM010735.1	11582541	11584107	zf-C2H2	12	-
CM010735.1	11587689	11588910	zf-C2H2	9	-
CM010735.1	11593170	11594547	zf-C2H2	13	+
CM010735.1	11597884	11599183	zf-C2H2	11	-
CM010735.1	11603378	11603831	zf-C2H2	5	+
CM010735.1	11606427	11607612	zf-C2H2	11	-
CM010735.1	11610922	11612272	zf-C2H2	11	-
CM010735.1	11616325	11617861	zf-C2H2	13	-
CM010735.1	11623679	11625275	zf-C2H2	12	-
CM010735.1	11628281	11629712	zf-C2H2	12	-
CM010735.1	11635207	11636599	zf-C2H2	7	-
CM010735.1	11743457	11744951	zf-C2H2	11	-
CM010735.1	11749925	11751419	zf-C2H2	10	+
CM010735.1	11754395	11755550	zf-C2H2	10	+
CM010735.1	11761073	11762798	zf-C2H2	10	+
CM010735.1	11767705	11769436	zf-C2H2	14	+
CM010735.1	11773727	11775095	zf-C2H2	12	+
CM010735.1	11779530	11780817	zf-C2H2	10	+
CM010735.1	11787657	11789172	zf-C2H2	13	+
CM010735.1	11790075	11791208	zf-C2H2	14	+
CM010735.1	11792975	11794526	zf-C2H2	13	+
CM010735.1	11798387	11799602	zf-C2H2	9	+
CM010735.1	11803308	11804721	zf-C2H2	11	+
CM010735.1	11808931	11810329	zf-C2H2	10	+
CM010735.1	11812683	11814207	zf-C2H2	12	+
CM010735.1	11818283	11819807	zf-C2H2	14	+
CM010735.1	11825960	11827880	zf-C2H2	17	+
CM010735.1	11835087	11836881	zf-C2H2	14	+
CM010735.1	11839321	11840854	zf-C2H2	12	+
CM010735.1	11842661	11844173	zf-C2H2	11	+
CM010735.1	11989920	11991258	zf-C2H2	9	-
CM010735.1	11996648	11998130	zf-C2H2	10	-
CM010735.1	12006259	12007753	zf-C2H2	10	-
CM010735.1	12012891	12014388	zf-C2H2	10	-
CM010735.1	12017272	12018874	zf-C2H2	11	-
CM010735.1	12021648	12023214	zf-C2H2	11	-
CM010735.1	12026250	12026748	zf-C2H2	6	-
CM010735.1	12027870	12029514	zf-C2H2	10	-
CM010735.1	12038293	12039898	zf-C2H2	10	-
CM010735.1	12045210	12046782	zf-C2H2	11	-
CM010735.1	12052035	12053634	zf-C2H2	12	-
CM010735.1	12063891	12065514	zf-C2H2	13	+
CM010735.1	13892745	13894821	zf-C2H2	13	+
CM010735.1	13900533	13902594	zf-C2H2	14	+
CM010736.1	722721	723159	zf-C2H2	5	-
CM010736.1	17956687	17958019	zf-C2H2	12	+
CM010736.1	18801145	18802108	zf-C2H2	5	+
CM010736.1	26319157	26322229	zf-C2H2	9	-
CM010737.1	2691873	2692761	zf-C2H2	9	+
CM010737.1	3084725	3085748	zf-C2H2	11	-
CM010737.1	3593768	3595211	zf-C2H2	16	+
CM010737.1	3604245	3605268	zf-C2H2	11	+
CM010737.1	8283253	8284120	zf-C2H2	5	+
CM010737.1	8284804	8285671	zf-C2H2	5	+
CM010737.1	8292299	8295644	zf-C2H2	8	+
CM010737.1	9394339	9396124	zf-C2H2	5	+
CM010737.1	18087031	18088348	zf-C2H2	8	+
CM010737.1	18091999	18093208	zf-C2H2	7	-
CM010737.1	18095886	18096873	zf-C2H2	5	-
CM010737.1	18100547	18102161	zf-C2H2	11	-
CM010737.1	18106030	18107350	zf-C2H2	7	-
CM010737.1	18110308	18111286	zf-C2H2	6	-
CM010737.1	18115387	18116107	zf-C2H2	5	+
CM010737.1	30071182	30072598	zf-C2H2	5	-
CM010738.1	13795459	13796863	zf-C2H2	6	+
CM010738.1	13855699	13859068	zf-C2H2	5	-
CM010738.1	15152384	15153182	zf-C2H2	5	-
CM010738.1	15692869	15693460	zf-C2H2	5	-
CM010738.1	18433986	18435741	zf-C2H2	16	-
CM010738.1	18445663	18446797	zf-C2H2	10	-
CM010738.1	18453752	18456062	zf-C2H2	24	-
CM010738.1	18481818	18483783	zf-C2H2	19	-
CM010738.1	18489330	18490388	zf-C2H2	10	-
CM010738.1	18499671	18500755	zf-C2H2	10	-
CM010738.1	18513737	18515123	zf-C2H2	13	-
CM010738.1	18523563	18525672	zf-C2H2	20	-
CM010738.1	18554182	18555316	zf-C2H2	10	-
CM010738.1	18565336	18567304	zf-C2H2	20	-
CM010738.1	18577028	18578210	zf-C2H2	11	-
CM010738.1	18596020	18597649	zf-C2H2	15	-
CM010738.1	18610418	18611513	zf-C2H2	10	-
CM010738.1	18617807	18619268	zf-C2H2	13	-
CM010738.1	18631836	18633399	zf-C2H2	13	-
CM010738.1	18641813	18643493	zf-C2H2	17	-
CM010738.1	18658876	18660664	zf-C2H2	18	-
CM010738.1	18667674	18669462	zf-C2H2	18	-
CM010738.1	18681869	18683093	zf-C2H2	10	-
CM010738.1	18697433	18698762	zf-C2H2	14	-
CM010738.1	18708117	18710325	zf-C2H2	22	-
CM010738.1	18721127	18722261	zf-C2H2	10	-
CM010738.1	18727044	18728178	zf-C2H2	10	-
CM010738.1	18748430	18748856	zf-C2H2	5	-
CM010738.1	18759955	18761098	zf-C2H2	14	-
CM010738.1	18774538	18775756	zf-C2H2	11	-
CM010738.1	18781210	18782680	zf-C2H2	14	-
CM010738.1	18795034	18796396	zf-C2H2	12	-
CM010738.1	18805161	18806757	zf-C2H2	16	-
CM010738.1	18821906	18823364	zf-C2H2	14	-
CM010738.1	18829627	18831016	zf-C2H2	11	-
CM010738.1	18834247	18835372	zf-C2H2	8	-
CM010738.1	18838537	18840286	zf-C2H2	14	-
CM010738.1	18842006	18842654	zf-C2H2	7	-
CM010738.1	18846997	18848539	zf-C2H2	14	+
CM010738.1	18864827	18867092	zf-C2H2	20	+
CM010738.1	18869721	18871524	zf-C2H2	16	+
CM010738.1	18877985	18879935	zf-C2H2	16	+
CM010738.1	18899787	18901326	zf-C2H2	12	+
CM010738.1	19014832	19016332	zf-C2H2	10	-
CM010738.1	19034081	19036172	zf-C2H2	20	-
CM010738.1	19041409	19043167	zf-C2H2	16	-
CM010738.1	19050896	19053077	zf-C2H2	21	-
CM010738.1	19058166	19059774	zf-C2H2	18	-
CM010738.1	19064991	19066038	zf-C2H2	9	-
CM010738.1	19074938	19076687	zf-C2H2	13	-
CM010738.1	19092205	19093639	zf-C2H2	13	-
CM010738.1	19110321	19112012	zf-C2H2	17	-
CM010738.1	19128888	19130742	zf-C2H2	18	-
CM010738.1	19147415	19149269	zf-C2H2	18	-
CM010738.1	19165966	19167856	zf-C2H2	18	-
CM010738.1	19174921	19175683	zf-C2H2	5	-
CM010738.1	19179964	19181086	zf-C2H2	8	-
CM010738.1	19187730	19188597	zf-C2H2	7	-
CM010738.1	19197064	19198972	zf-C2H2	19	-
CM010738.1	19207316	19208702	zf-C2H2	13	-
CM010738.1	19217621	19218821	zf-C2H2	10	-
CM010738.1	19235517	19237575	zf-C2H2	21	-
CM010738.1	19252499	19253465	zf-C2H2	7	-
CM010738.1	19267155	19270194	zf-C2H2	33	-
CM010738.1	19291357	19292674	zf-C2H2	9	+
CM010738.1	19299879	19301004	zf-C2H2	8	+
CM010738.1	19306948	19307974	zf-C2H2	7	+
CM010738.1	19320777	19322499	zf-C2H2	17	+
CM010738.1	19332680	19334210	zf-C2H2	14	+
CM010738.1	19348466	19349969	zf-C2H2	13	+
CM010738.1	19362760	19364449	zf-C2H2	17	+
CM010738.1	19374918	19376448	zf-C2H2	14	+
CM010738.1	19383147	19384617	zf-C2H2	14	+
CM010738.1	19391374	19393135	zf-C2H2	15	+
CM010738.1	19405853	19408565	zf-C2H2	28	+
CM010738.1	19418584	19420009	zf-C2H2	12	+
CM010738.1	19430496	19432368	zf-C2H2	19	+
CM010738.1	19440738	19441962	zf-C2H2	10	+
CM010738.1	19456523	19458194	zf-C2H2	15	+
CM010738.1	19472538	19473762	zf-C2H2	10	+
CM010738.1	19479627	19480986	zf-C2H2	10	+
CM010738.1	19496199	19497183	zf-C2H2	8	-
CM010738.1	19502216	19503314	zf-C2H2	8	-
CM010738.1	19521469	19522873	zf-C2H2	13	-
CM010738.1	19533386	19534715	zf-C2H2	10	-
CM010738.1	19537798	19539586	zf-C2H2	17	-
CM010738.1	19558945	19560901	zf-C2H2	18	+
CM010738.1	19567913	19568738	zf-C2H2	6	+
CM010738.1	19580589	19582494	zf-C2H2	15	+
CM010738.1	19608340	19609703	zf-C2H2	14	+
CM010738.1	19616381	19617683	zf-C2H2	13	+
CM010738.1	19627200	19628397	zf-C2H2	10	+
CM010738.1	19634164	19635748	zf-C2H2	14	+
CM010738.1	19644949	19646554	zf-C2H2	12	+
CM010738.1	19650293	19651118	zf-C2H2	6	-
CM010738.1	19656952	19658383	zf-C2H2	10	-
CM010738.1	19879126	19881115	zf-C2H2	19	-
CM010738.1	19886867	19888649	zf-C2H2	14	-
CM010738.1	19893358	19894975	zf-C2H2	15	-
CM010738.1	19912265	19913555	zf-C2H2	8	+
CM010738.1	19915989	19917885	zf-C2H2	10	-
CM010738.1	19921115	19922627	zf-C2H2	13	+
CM010738.1	19925862	19926873	zf-C2H2	6	+
CM010738.1	19929678	19930929	zf-C2H2	10	+
CM010738.1	19934290	19935328	zf-C2H2	7	+
CM010738.1	19939036	19940221	zf-C2H2	9	+
CM010738.1	19954656	19958082	zf-C2H2	30	+
CM010738.1	19961106	19962378	zf-C2H2	9	+
CM010738.1	19965020	19966436	zf-C2H2	12	+
CM010738.1	19969823	19971428	zf-C2H2	13	+
CM010738.1	19980530	19981862	zf-C2H2	10	+
CM010738.1	19985197	19986448	zf-C2H2	8	+
CM010738.1	19990136	19991438	zf-C2H2	8	+
CM010738.1	19993456	19994569	zf-C2H2	8	+
CM010738.1	20001332	20002601	zf-C2H2	10	-
CM010738.1	20005129	20006338	zf-C2H2	9	-
CM010738.1	20009933	20011103	zf-C2H2	9	-
CM010738.1	20014083	20015325	zf-C2H2	10	+
CM010738.1	20699074	20699974	zf-C2H2	7	-
CM010738.1	22854864	22859052	zf-C2H2	12	-
CM010738.1	25208667	25215243	zf-C2H2	11	+
CM010738.1	26524632	26527971	zf-C2H2	8	-
CM010738.1	26568698	26570036	zf-C2H2	11	-
CM010739.1	3296503	3297268	zf-C2H2	6	+
CM010739.1	5713091	5715749	zf-C2H2	7	-
CM010739.1	10056031	10059400	zf-C2H2	6	-
CM010739.1	12245041	12250612	zf-C2H2	9	-
CM010739.1	21519500	21521141	zf-C2H2	14	-
CM010739.1	21533642	21543467	zf-C2H2	111	-
CM010739.1	21547344	21549486	zf-C2H2	20	-
CM010739.1	21553732	21555916	zf-C2H2	19	-
CM010739.1	21600329	21602522	zf-C2H2	19	-
CM010739.1	21615610	21617794	zf-C2H2	19	-
CM010739.1	21724596	21725655	zf-C2H2	5	-
CM010739.1	21729599	21730916	zf-C2H2	8	-
CM010739.1	21735498	21736455	zf-C2H2	7	-
CM010739.1	21747756	21748845	zf-C2H2	6	-
CM010739.1	21752447	21753914	zf-C2H2	14	-
CM010739.1	21759334	21760663	zf-C2H2	10	-
CM010739.1	21767665	21769528	zf-C2H2	16	+
CM010739.1	21785710	21788119	zf-C2H2	23	+
CM010739.1	21800790	21802947	zf-C2H2	20	+
CM010739.1	21806909	21808665	zf-C2H2	17	+
CM010739.1	21826944	21828952	zf-C2H2	20	+
CM010739.1	21838490	21839909	zf-C2H2	11	-
CM010739.1	21845151	21846183	zf-C2H2	8	-
CM010739.1	21851874	21854070	zf-C2H2	20	-
CM010739.1	21869983	21871739	zf-C2H2	17	-
CM010739.1	21875710	21877867	zf-C2H2	20	-
CM010739.1	21888162	21888732	zf-C2H2	7	-
CM010739.1	21895129	21897016	zf-C2H2	15	+
CM010739.1	21904501	21906130	zf-C2H2	13	+
CM010739.1	21908492	21909797	zf-C2H2	9	-
CM010739.1	21916914	21918255	zf-C2H2	9	-
CM010739.1	21925372	21926707	zf-C2H2	9	-
CM010739.1	21933829	21935170	zf-C2H2	9	-
CM010739.1	21942296	21943604	zf-C2H2	9	-
CM010739.1	21950258	21952034	zf-C2H2	14	+
CM010739.1	21955993	21957940	zf-C2H2	16	+
CM010739.1	21966607	21968485	zf-C2H2	19	-
CM010739.1	21983089	21984448	zf-C2H2	12	+
CM010739.1	21984817	21985963	zf-C2H2	14	+
CM010739.1	21992361	21993411	zf-C2H2	10	+
CM010739.1	21997299	21998442	zf-C2H2	12	+
CM010739.1	22005656	22007663	zf-C2H2	18	+
CM010739.1	22017578	22019801	zf-C2H2	23	+
CM010739.1	22032655	22036475	zf-C2H2	42	+
CM010739.1	22045528	22047031	zf-C2H2	12	+
CM010739.1	22057409	22059177	zf-C2H2	21	+
CM010739.1	22068249	22069752	zf-C2H2	12	+
CM010739.1	22080127	22081930	zf-C2H2	18	+
CM010739.1	22091434	22092070	zf-C2H2	7	+
CM010739.1	22101959	22104350	zf-C2H2	25	+
CM010739.1	22117163	22118801	zf-C2H2	17	+
CM010739.1	22124683	22127072	zf-C2H2	24	+
CM010739.1	22136130	22137213	zf-C2H2	8	+
CM010739.1	22147101	22148988	zf-C2H2	19	+
CM010739.1	22154762	22156145	zf-C2H2	15	+
CM010739.1	22170493	22172809	zf-C2H2	22	+
CM010739.1	22178357	22179740	zf-C2H2	15	+
CM010739.1	22194231	22196370	zf-C2H2	22	+
CM010739.1	22205330	22206833	zf-C2H2	12	+
CM010739.1	22217323	22219210	zf-C2H2	19	+
CM010739.1	22225253	22227480	zf-C2H2	24	+
CM010739.1	22239387	22240854	zf-C2H2	14	+
CM010739.1	22250624	22251893	zf-C2H2	15	+
CM010739.1	22253481	22254744	zf-C2H2	15	+
CM010739.1	22260599	22262225	zf-C2H2	16	+
CM010739.1	22267883	22270013	zf-C2H2	20	+
CM010739.1	22275279	22276821	zf-C2H2	12	+
CM010739.1	24247308	24248520	zf-C2H2	10	-
CM010739.1	24546653	24548096	zf-C2H2	12	-
CM010739.1	24587663	24588971	zf-C2H2	13	+
CM010739.1	24592849	24594094	zf-C2H2	10	-
CM010740.1	4209744	4211853	zf-C2H2	9	+
CM010740.1	12463331	12464279	zf-C2H2	6	-
CM010740.1	12464966	12466040	zf-C2H2	6	-
CM010740.1	14617647	14619020	zf-C2H2	9	-
CM010740.1	17789100	17791164	zf-C2H2	6	-
CM010740.1	22854214	22860922	zf-C2H2	16	+
CM010741.1	310224	311187	zf-C2H2	6	-
CM010741.1	557045	559643	zf-C2H2	15	+
CM010741.1	561369	562566	zf-C2H2	9	+
CM010741.1	563264	564251	zf-C2H2	8	+
CM010741.1	651793	652978	zf-C2H2	8	+
CM010741.1	1382307	1384266	zf-C2H2	16	-
CM010741.1	9705129	9706074	zf-C2H2	5	-
CM010741.1	15554021	15555410	zf-C2H2	13	+
CM010741.1	16220738	16221767	zf-C2H2	8	-
CM010741.1	16234463	16236836	zf-C2H2	24	+
CM010742.1	729658	730642	zf-C2H2	8	-
CM010742.1	753184	754168	zf-C2H2	8	+
CM010742.1	4027976	4029029	zf-C2H2	8	-
CM010742.1	6509447	6510938	zf-C2H2	15	-
CM010742.1	9069505	9072133	zf-C2H2	21	+
CM010742.1	9077637	9080277	zf-C2H2	22	+
CM010742.1	11870027	11871743	zf-C2H2	11	+
CM010742.1	11882839	11883682	zf-C2H2	8	+
CM010742.1	12424933	12425590	zf-C2H2	5	-
CM010742.1	14390838	14392119	zf-C2H2	14	-
CM010743.1	82617	83970	zf-C2H2	9	-
CM010743.1	91034	92516	zf-C2H2	11	-
CM010743.1	233660	235037	zf-C2H2	10	+
CM010743.1	241104	242928	zf-C2H2	14	+
CM010743.1	624987	626523	zf-C2H2	11	-
CM010743.1	1794021	1794858	zf-C2H2	8	-
CM010743.1	1795292	1796201	zf-C2H2	8	-
CM010743.1	2874470	2875412	zf-C2H2	8	-
CM010743.1	3621810	3623433	zf-C2H2	17	+
CM010743.1	3625565	3627026	zf-C2H2	15	+
CM010743.1	3634956	3635904	zf-C2H2	9	+
CM010743.1	10638012	10639233	zf-C2H2	8	+
CM010743.1	10647943	10649386	zf-C2H2	15	+
CM010743.1	16668323	16672007	zf-C2H2	8	+
CM010743.1	22859100	22860813	zf-C2H2	6	-
CM010743.1	26614822	26617132	zf-C2H2	5	+
CM010743.1	27901950	27903246	zf-C2H2	8	-
CM010744.1	80661	81504	zf-C2H2	9	-
CM010744.1	1191751	1192141	zf-C2H2	5	-
CM010744.1	1202643	1203903	zf-C2H2	8	+
CM010744.1	2264881	2265568	zf-C2H2	7	-
CM010744.1	9109201	9111133	zf-C2H2	7	-
CM010744.1	12073609	12075211	zf-C2H2	5	+
CM010744.1	14078493	14080179	zf-C2H2	5	+
CM010744.1	17173472	17175644	zf-C2H2	6	+
CM010744.1	21158201	21162746	zf-C2H2	14	-
CM010744.1	21406422	21412545	zf-C2H2	16	-
CM010745.1	3044399	3046205	zf-C2H2	15	+
CM010745.1	12938891	12943367	zf-C2H2	8	+
CM010745.1	28283734	28284565	zf-C2H2	5	+
CM010745.1	28501086	28501602	zf-C2H2	5	-
CM010746.1	228778	230209	zf-C2H2	12	-
CM010746.1	890762	893348	zf-C2H2	6	+
CM010746.1	1119102	1120356	zf-C2H2	14	+
CM010746.1	15177810	15183246	zf-C2H2	10	-
CM010746.1	17516460	17517990	zf-C2H2	18	+
CM010746.1	21380400	21382863	zf-C2H2	7	-
CM010747.1	2787210	2788011	zf-C2H2	5	+
CM010747.1	5936367	5937318	zf-C2H2	6	+
CM010747.1	11525655	11527434	zf-C2H2	12	+
CM010747.1	19936180	19938439	zf-C2H2	7	-
CM010747.1	23564580	23565717	zf-C2H2	7	+
CM010747.1	23570858	23571848	zf-C2H2	5	+
CM010747.1	23575843	23576944	zf-C2H2	6	+
CM010747.1	23797710	23799312	zf-C2H2	12	-
CM010747.1	25657198	25658377	zf-C2H2	11	+
CM010747.1	25858067	25858919	zf-C2H2	5	-
CM010747.1	26787755	26788676	zf-C2H2	9	-
CM010748.1	15491437	15492562	zf-C2H2	6	-
CM010748.1	19445399	19446758	zf-C2H2	12	+
CM010749.1	6565900	6567649	zf-C2H2	14	-
CM010749.1	6572585	6574409	zf-C2H2	11	-
CM010749.1	6585521	6586937	zf-C2H2	9	-
CM010749.1	8563290	8564313	zf-C2H2	8	+
CM010749.1	9471325	9473782	zf-C2H2	5	-
CM010749.1	9513545	9514913	zf-C2H2	6	-
CM010749.1	9657345	9660429	zf-C2H2	5	+
CM010749.1	9713483	9714905	zf-C2H2	6	-
CM010749.1	12002700	12003573	zf-C2H2	6	-
CM010749.1	18842000	18842949	zf-C2H2	12	+
CM010749.1	19136099	19137380	zf-C2H2	9	+
CM010749.1	19141042	19142533	zf-C2H2	11	+
CM010749.1	19146203	19147694	zf-C2H2	11	+
CM010749.1	19878702	19879317	zf-C2H2	6	+
LNCC02000031.1	339096	340788	zf-C2H2	14	-
LNCC02000031.1	343783	345679	zf-C2H2	13	-
LNCC02000031.1	350045	352055	zf-C2H2	15	-
LNCC02000031.1	356421	358362	zf-C2H2	15	-
LNCC02000031.1	362107	363703	zf-C2H2	11	-
LNCC02000031.1	365293	367768	zf-C2H2	13	-
LNCC02000031.1	372898	374473	zf-C2H2	11	-
LNCC02000031.1	378902	380138	zf-C2H2	8	-
LNCC02000031.1	385816	387070	zf-C2H2	9	+
LNCC02000031.1	391343	392963	zf-C2H2	13	+
LNCC02000031.1	397317	398793	zf-C2H2	11	+
LNCC02000031.1	411178	412516	zf-C2H2	11	+
LNCC02000031.1	415454	416993	zf-C2H2	9	+
LNCC02000031.1	430034	431591	zf-C2H2	11	+
LNCC02000031.1	435251	436580	zf-C2H2	8	+
LNCC02000031.1	439627	441520	zf-C2H2	15	+
LNCC02000031.1	444518	445331	zf-C2H2	5	+
LNCC02000031.1	449665	451522	zf-C2H2	14	+
LNCC02000031.1	460050	461313	zf-C2H2	6	+
LNCC02000031.1	464196	465531	zf-C2H2	7	+
LNCC02000031.1	476030	477353	zf-C2H2	8	+
LNCC02000031.1	480969	482172	zf-C2H2	7	+
LNCC02000031.1	487015	488224	zf-C2H2	7	+
LNCC02000031.1	490911	492351	zf-C2H2	9	+
LNCC02000031.1	1003421	1004690	zf-C2H2	11	-
LNCC02000031.1	1021300	1023223	zf-C2H2	15	-
LNCC02000031.1	1033122	1035198	zf-C2H2	18	-
LNCC02000031.1	1041563	1043105	zf-C2H2	8	-
LNCC02000031.1	1055368	1057090	zf-C2H2	11	+
LNCC02000031.1	1072302	1073697	zf-C2H2	14	-
LNCC02000031.1	1083308	1084775	zf-C2H2	14	-
LNCC02000031.1	1138728	1140444	zf-C2H2	15	+
LNCC02000031.1	1168225	1169446	zf-C2H2	9	-
LNCC02000031.1	1172310	1174614	zf-C2H2	20	-
LNCC02000031.1	1189725	1191843	zf-C2H2	16	-
LNCC02000031.1	1208734	1210141	zf-C2H2	12	+
LNCC02000031.1	1217357	1218605	zf-C2H2	14	+
LNCC02000031.1	1284211	1286011	zf-C2H2	15	-
LNCC02000031.1	1318300	1319668	zf-C2H2	11	-
```
