## Supplementary Data 2 for "Transposable elements drive the evolution of metazoan zinc finger genes": Xiphophorus_hellerii_znfs.bed

```
CM010375.2	5363473	5365006	zf-C2H2	6	-
CM010375.2	5629809	5631246	zf-C2H2	8	+
CM010375.2	7709234	7709822	zf-C2H2	6	-
CM010375.2	11931249	11935104	zf-C2H2	6	-
CM010375.2	14548922	14549789	zf-C2H2	6	-
CM010375.2	15946755	15947838	zf-C2H2	6	+
CM010375.2	26365105	26365978	zf-C2H2	6	+
CM010375.2	28786651	28788073	zf-C2H2	6	+
CM010375.2	28842476	28845560	zf-C2H2	5	-
CM010375.2	28995382	28996750	zf-C2H2	6	+
CM010375.2	29036472	29039339	zf-C2H2	8	+
CM010375.2	29974063	29975086	zf-C2H2	8	-
CM010375.2	32051538	32052954	zf-C2H2	9	+
CM010375.2	32064428	32066249	zf-C2H2	11	+
CM010375.2	32071545	32072934	zf-C2H2	13	+
CM010376.2	3393211	3393817	zf-C2H2	5	+
CM010376.2	4070200	4072840	zf-C2H2	7	-
CM010376.2	10191216	10192815	zf-C2H2	8	-
CM010376.2	11829428	11831129	zf-C2H2	6	+
CM010376.2	11836638	11841442	zf-C2H2	6	+
CM010376.2	17480580	17481792	zf-C2H2	10	-
CM010376.2	17658246	17659449	zf-C2H2	9	-
CM010376.2	18135434	18137073	zf-C2H2	6	-
CM010376.2	18619808	18621767	zf-C2H2	17	+
CM010376.2	19653257	19654698	zf-C2H2	13	-
CM010376.2	19660942	19663813	zf-C2H2	30	+
CM010376.2	19681690	19683214	zf-C2H2	14	+
CM010376.2	23767969	23768785	zf-C2H2	8	+
CM010376.2	25139297	25140015	zf-C2H2	5	+
CM010377.2	798805	799630	zf-C2H2	7	+
CM010377.2	803067	803682	zf-C2H2	6	+
CM010377.2	11528010	11529471	zf-C2H2	15	-
CM010377.2	11932258	11933557	zf-C2H2	6	-
CM010377.2	11972981	11974559	zf-C2H2	12	+
CM010377.2	12695074	12695791	zf-C2H2	6	-
CM010377.2	13691942	13692959	zf-C2H2	5	+
CM010377.2	14199373	14204161	zf-C2H2	13	-
CM010377.2	16999048	16999798	zf-C2H2	5	+
CM010377.2	19579422	19580682	zf-C2H2	8	+
CM010377.2	19728120	19730247	zf-C2H2	11	+
CM010377.2	19751744	19760519	zf-C2H2	48	+
CM010377.2	19777283	19780289	zf-C2H2	11	+
CM010377.2	19792570	19795897	zf-C2H2	13	+
CM010377.2	19818138	19821615	zf-C2H2	17	+
CM010377.2	19827545	19831646	zf-C2H2	23	+
CM010377.2	19833298	19834636	zf-C2H2	7	+
CM010377.2	19837637	19838285	zf-C2H2	5	+
CM010377.2	19848970	19849876	zf-C2H2	6	+
CM010377.2	19856046	19857120	zf-C2H2	11	+
CM010377.2	19863584	19865090	zf-C2H2	10	+
CM010377.2	25401031	25403278	zf-C2H2	10	+
CM010377.2	25697580	25701216	zf-C2H2	5	+
CM010377.2	25918192	25919992	zf-C2H2	7	-
CM010377.2	26012046	26012421	zf-C2H2	5	+
CM010377.2	26467510	26471526	zf-C2H2	9	+
CM010377.2	27931938	27933462	zf-C2H2	5	-
CM010377.2	28848446	28851038	zf-C2H2	6	+
CM010378.2	39430	40189	zf-C2H2	8	+
CM010378.2	862056	862926	zf-C2H2	5	-
CM010378.2	867114	868344	zf-C2H2	9	-
CM010378.2	875006	876245	zf-C2H2	10	-
CM010378.2	890169	891459	zf-C2H2	10	-
CM010378.2	2178362	2180306	zf-C2H2	17	-
CM010378.2	8577706	8581183	zf-C2H2	10	+
CM010378.2	11235500	11238161	zf-C2H2	5	+
CM010378.2	15414026	15416342	zf-C2H2	23	-
CM010378.2	17072745	17078310	zf-C2H2	10	+
CM010378.2	19721040	19722393	zf-C2H2	12	-
CM010378.2	28214518	28216255	zf-C2H2	8	+
CM010378.2	32245190	32247590	zf-C2H2	6	-
CM010378.2	32546754	32550405	zf-C2H2	5	+
CM010378.2	32767962	32770368	zf-C2H2	8	-
CM010379.1	1722424	1725142	zf-C2H2	5	+
CM010379.1	6482922	6483972	zf-C2H2	5	-
CM010379.1	7199802	7201227	zf-C2H2	11	+
CM010379.1	9812019	9813156	zf-C2H2	11	+
CM010379.1	18587755	18589630	zf-C2H2	9	-
CM010379.1	18604318	18605455	zf-C2H2	6	+
CM010379.1	21435086	21437096	zf-C2H2	6	-
CM010379.1	21756184	21757504	zf-C2H2	8	-
CM010379.1	22064120	22065503	zf-C2H2	9	-
CM010379.1	22071263	22072577	zf-C2H2	8	+
CM010379.1	22079722	22080961	zf-C2H2	7	+
CM010379.1	26657001	26658174	zf-C2H2	10	+
CM010379.1	29128921	29129668	zf-C2H2	6	-
CM010379.1	29132756	29133821	zf-C2H2	9	-
CM010379.1	29138272	29139103	zf-C2H2	7	-
CM010379.1	32713086	32716332	zf-C2H2	22	-
CM010380.2	3334763	3337232	zf-C2H2	6	+
CM010380.2	9087697	9091285	zf-C2H2	7	-
CM010380.2	9161521	9162514	zf-C2H2	5	-
CM010380.2	9464878	9466831	zf-C2H2	18	+
CM010380.2	14990473	14991595	zf-C2H2	7	-
CM010380.2	14996564	14997704	zf-C2H2	7	-
CM010380.2	16073209	16076809	zf-C2H2	26	-
CM010380.2	26154346	26155654	zf-C2H2	11	-
CM010380.2	28081912	28082890	zf-C2H2	6	-
CM010380.2	28085878	28087405	zf-C2H2	11	-
CM010380.2	28101491	28102718	zf-C2H2	8	-
CM010380.2	28106295	28107363	zf-C2H2	6	-
CM010380.2	28124562	28125627	zf-C2H2	6	-
CM010380.2	28128489	28129623	zf-C2H2	7	-
CM010380.2	28133442	28134498	zf-C2H2	7	-
CM010380.2	28141432	28142566	zf-C2H2	7	-
CM010380.2	28146408	28147587	zf-C2H2	8	-
CM010380.2	28149463	28150447	zf-C2H2	5	-
CM010380.2	28164303	28165575	zf-C2H2	8	-
CM010380.2	28185743	28186817	zf-C2H2	6	-
CM010380.2	28198420	28199668	zf-C2H2	7	-
CM010380.2	28202903	28204481	zf-C2H2	12	-
CM010380.2	28209028	28210102	zf-C2H2	7	-
CM010380.2	28213340	28214666	zf-C2H2	9	-
CM010380.2	28217600	28218659	zf-C2H2	5	-
CM010380.2	28223099	28224386	zf-C2H2	8	-
CM010380.2	28234171	28235239	zf-C2H2	5	-
CM010380.2	28253766	28255158	zf-C2H2	10	-
CM010380.2	28257469	28258963	zf-C2H2	11	-
CM010380.2	28261894	28263109	zf-C2H2	7	-
CM010380.2	29329726	29330803	zf-C2H2	7	-
CM010380.2	29406230	29408006	zf-C2H2	12	-
CM010380.2	29414278	29415610	zf-C2H2	9	-
CM010380.2	29419866	29421114	zf-C2H2	8	-
CM010380.2	29424423	29425272	zf-C2H2	5	-
CM010380.2	29428021	29428993	zf-C2H2	6	-
CM010380.2	29456099	29457275	zf-C2H2	7	-
CM010380.2	29465785	29467438	zf-C2H2	9	-
CM010380.2	29472017	29473559	zf-C2H2	8	+
CM010380.2	29474915	29477336	zf-C2H2	10	-
CM010380.2	29492524	29493298	zf-C2H2	6	+
CM010380.2	29498623	29499619	zf-C2H2	7	-
CM010380.2	30328708	30329605	zf-C2H2	7	+
CM010380.2	30335271	30336735	zf-C2H2	15	-
CM010380.2	30483847	30485359	zf-C2H2	15	-
CM010381.2	16593392	16594532	zf-C2H2	5	+
CM010381.2	17070283	17071666	zf-C2H2	5	+
CM010381.2	20254790	20255897	zf-C2H2	9	+
CM010381.2	28980601	28981441	zf-C2H2	10	-
CM010381.2	31322825	31323713	zf-C2H2	9	+
CM010381.2	31324619	31327394	zf-C2H2	18	+
CM010382.2	6204194	6205700	zf-C2H2	15	+
CM010382.2	6213201	6214835	zf-C2H2	19	+
CM010382.2	16513146	16514760	zf-C2H2	10	+
CM010382.2	20583973	20585473	zf-C2H2	13	+
CM010382.2	21683033	21684341	zf-C2H2	12	+
CM010383.2	15717604	15719152	zf-C2H2	14	-
CM010383.2	26979267	26980812	zf-C2H2	10	-
CM010383.2	31266655	31268347	zf-C2H2	14	-
CM010383.2	31271353	31273249	zf-C2H2	13	-
CM010383.2	31278084	31280025	zf-C2H2	15	-
CM010383.2	31283714	31285337	zf-C2H2	11	-
CM010383.2	31286931	31288998	zf-C2H2	13	-
CM010383.2	31291531	31293106	zf-C2H2	11	-
CM010383.2	31297591	31298827	zf-C2H2	8	-
CM010383.2	31304951	31306205	zf-C2H2	9	+
CM010383.2	31310516	31312136	zf-C2H2	13	+
CM010383.2	31316511	31317987	zf-C2H2	11	+
CM010383.2	31352821	31354159	zf-C2H2	11	+
CM010383.2	31357135	31358674	zf-C2H2	9	+
CM010383.2	31366300	31367413	zf-C2H2	5	+
CM010383.2	31374870	31376427	zf-C2H2	11	+
CM010383.2	31380381	31381716	zf-C2H2	8	+
CM010383.2	31386748	31388632	zf-C2H2	15	+
CM010383.2	31392445	31393330	zf-C2H2	5	+
CM010383.2	31397663	31399526	zf-C2H2	14	+
CM010383.2	31410115	31411345	zf-C2H2	6	+
CM010383.2	31413946	31415524	zf-C2H2	7	+
CM010383.2	31419219	31421637	zf-C2H2	17	-
CM010383.2	31431835	31433158	zf-C2H2	8	+
CM010383.2	31436895	31438134	zf-C2H2	7	+
CM010383.2	31442818	31444024	zf-C2H2	7	+
CM010383.2	31446686	31448126	zf-C2H2	9	+
CM010383.2	31938734	31940000	zf-C2H2	11	-
CM010383.2	31950757	31952677	zf-C2H2	15	-
CM010383.2	31965315	31967391	zf-C2H2	18	-
CM010383.2	31973886	31975425	zf-C2H2	8	-
CM010383.2	31987609	31989316	zf-C2H2	11	+
CM010383.2	32001325	32002720	zf-C2H2	14	-
CM010383.2	32017282	32018749	zf-C2H2	14	+
CM010383.2	32065904	32067620	zf-C2H2	15	+
CM010383.2	32084899	32086378	zf-C2H2	9	-
CM010383.2	32088994	32091298	zf-C2H2	20	-
CM010383.2	32109834	32111952	zf-C2H2	16	-
CM010383.2	32124954	32126361	zf-C2H2	12	+
CM010383.2	32132962	32134959	zf-C2H2	16	+
CM010383.2	32151362	32152412	zf-C2H2	7	-
CM010383.2	32169099	32170899	zf-C2H2	15	-
CM010383.2	32204295	32205663	zf-C2H2	11	-
CM010384.2	1247498	1249427	zf-C2H2	18	-
CM010384.2	1251542	1253546	zf-C2H2	13	+
CM010384.2	1254235	1255123	zf-C2H2	7	+
CM010384.2	1255847	1256504	zf-C2H2	7	+
CM010384.2	13516849	13518862	zf-C2H2	16	+
CM010384.2	15787692	15788907	zf-C2H2	11	-
CM010384.2	15792566	15794270	zf-C2H2	15	-
CM010384.2	15797699	15798845	zf-C2H2	9	-
CM010384.2	15803616	15805164	zf-C2H2	13	-
CM010384.2	15809624	15811190	zf-C2H2	12	-
CM010384.2	15815028	15816327	zf-C2H2	10	-
CM010384.2	15821557	15822934	zf-C2H2	13	+
CM010384.2	15828165	15829464	zf-C2H2	11	-
CM010384.2	15832485	15832926	zf-C2H2	5	+
CM010384.2	15835623	15836820	zf-C2H2	10	-
CM010384.2	15841156	15842506	zf-C2H2	11	-
CM010384.2	15845439	15846975	zf-C2H2	13	-
CM010384.2	15851542	15853138	zf-C2H2	12	-
CM010384.2	15857133	15858564	zf-C2H2	12	-
CM010384.2	15864922	15866314	zf-C2H2	7	-
CM010384.2	15974379	15975873	zf-C2H2	11	-
CM010384.2	15980903	15982397	zf-C2H2	10	+
CM010384.2	15985526	15986675	zf-C2H2	10	+
CM010384.2	15992247	15993876	zf-C2H2	10	+
CM010384.2	15998789	16000520	zf-C2H2	14	+
CM010384.2	16004572	16005928	zf-C2H2	12	+
CM010384.2	16010792	16012079	zf-C2H2	10	+
CM010384.2	16017201	16018728	zf-C2H2	13	+
CM010384.2	16019630	16020640	zf-C2H2	11	+
CM010384.2	16022517	16024068	zf-C2H2	13	+
CM010384.2	16027968	16029186	zf-C2H2	10	+
CM010384.2	16033948	16035361	zf-C2H2	11	+
CM010384.2	16039530	16040928	zf-C2H2	10	+
CM010384.2	16043096	16044722	zf-C2H2	12	+
CM010384.2	16058986	16060510	zf-C2H2	14	+
CM010384.2	16066932	16068852	zf-C2H2	17	+
CM010384.2	16075342	16076716	zf-C2H2	14	+
CM010384.2	16078942	16080532	zf-C2H2	12	+
CM010384.2	16082375	16083884	zf-C2H2	11	+
CM010384.2	16238947	16240285	zf-C2H2	9	-
CM010384.2	16246142	16247612	zf-C2H2	10	-
CM010384.2	16255686	16257180	zf-C2H2	10	-
CM010384.2	16263496	16264993	zf-C2H2	10	-
CM010384.2	16267783	16269385	zf-C2H2	11	-
CM010384.2	16272403	16273960	zf-C2H2	11	-
CM010384.2	16276999	16277536	zf-C2H2	6	-
CM010384.2	16278626	16280216	zf-C2H2	10	-
CM010384.2	16290746	16292348	zf-C2H2	10	-
CM010384.2	16296523	16298131	zf-C2H2	11	-
CM010384.2	16302333	16303932	zf-C2H2	12	-
CM010384.2	16308941	16310564	zf-C2H2	13	+
CM010384.2	18165425	18167501	zf-C2H2	13	+
CM010384.2	18173459	18175523	zf-C2H2	14	+
CM010384.2	24974017	24975331	zf-C2H2	5	+
CM010384.2	25430060	25431143	zf-C2H2	11	+
CM010384.2	25763248	25770686	zf-C2H2	86	+
CM010384.2	25783937	25785341	zf-C2H2	11	+
CM010384.2	25785682	25786348	zf-C2H2	8	+
CM010384.2	25803169	25804936	zf-C2H2	14	-
CM010384.2	25818703	25821112	zf-C2H2	23	+
CM010384.2	25832167	25833934	zf-C2H2	14	-
CM010384.2	25840104	25841283	zf-C2H2	13	+
CM010384.2	25855856	25858885	zf-C2H2	37	+
CM010384.2	25859230	25859722	zf-C2H2	5	+
CM010385.2	11118365	11120816	zf-C2H2	25	-
CM010385.2	11143395	11144920	zf-C2H2	14	-
CM010385.2	11163692	11165754	zf-C2H2	22	-
CM010385.2	11172001	11173444	zf-C2H2	13	+
CM010385.2	11195162	11196605	zf-C2H2	13	+
CM010385.2	11578287	11579619	zf-C2H2	12	+
CM010385.2	12423717	12424683	zf-C2H2	5	+
CM010385.2	20351920	20354992	zf-C2H2	9	-
CM010386.2	2516798	2518358	zf-C2H2	17	+
CM010386.2	2912282	2913557	zf-C2H2	14	-
CM010386.2	2923178	2924789	zf-C2H2	18	-
CM010386.2	3440234	3441173	zf-C2H2	10	+
CM010386.2	3898803	3900174	zf-C2H2	5	-
CM010386.2	5643071	5644856	zf-C2H2	5	-
CM010386.2	6769256	6772676	zf-C2H2	8	-
CM010386.2	6779403	6780270	zf-C2H2	5	-
CM010386.2	6780951	6781845	zf-C2H2	5	-
CM010386.2	18068494	18069793	zf-C2H2	9	+
CM010386.2	18072770	18073889	zf-C2H2	7	-
CM010386.2	18076723	18077665	zf-C2H2	5	-
CM010386.2	18084085	18085699	zf-C2H2	11	-
CM010386.2	18089584	18090799	zf-C2H2	7	-
CM010386.2	18093830	18094808	zf-C2H2	6	-
CM010386.2	18104315	18105419	zf-C2H2	6	+
CM010386.2	30323575	30324985	zf-C2H2	5	-
CM010387.2	1199425	1205995	zf-C2H2	11	-
CM010387.2	3939337	3943519	zf-C2H2	12	+
CM010387.2	6317292	6318192	zf-C2H2	7	+
CM010387.2	7008560	7009802	zf-C2H2	10	-
CM010387.2	7012848	7014018	zf-C2H2	9	+
CM010387.2	7017514	7018723	zf-C2H2	9	+
CM010387.2	7021318	7022587	zf-C2H2	10	+
CM010387.2	7025168	7027034	zf-C2H2	12	-
CM010387.2	7029074	7030376	zf-C2H2	8	-
CM010387.2	7034052	7035303	zf-C2H2	8	-
CM010387.2	7038958	7040290	zf-C2H2	10	-
CM010387.2	7049356	7050961	zf-C2H2	13	-
CM010387.2	7054345	7055764	zf-C2H2	12	-
CM010387.2	7058749	7060093	zf-C2H2	9	-
CM010387.2	7063033	7066462	zf-C2H2	30	-
CM010387.2	7078369	7079554	zf-C2H2	9	-
CM010387.2	7083307	7084345	zf-C2H2	7	-
CM010387.2	7090294	7091545	zf-C2H2	10	-
CM010387.2	7094218	7095346	zf-C2H2	9	-
CM010387.2	7098582	7100097	zf-C2H2	13	-
CM010387.2	7103301	7105197	zf-C2H2	10	+
CM010387.2	7107622	7108912	zf-C2H2	8	-
CM010387.2	7126900	7128517	zf-C2H2	15	+
CM010387.2	7132903	7134685	zf-C2H2	14	+
CM010387.2	7140237	7142226	zf-C2H2	19	+
CM010387.2	7369565	7370996	zf-C2H2	10	+
CM010387.2	7376757	7377582	zf-C2H2	6	+
CM010387.2	7384711	7386316	zf-C2H2	12	-
CM010387.2	7393140	7394718	zf-C2H2	14	-
CM010387.2	7397922	7398756	zf-C2H2	6	-
CM010387.2	7400971	7401916	zf-C2H2	8	-
CM010387.2	7409665	7412323	zf-C2H2	24	-
CM010387.2	7418319	7422670	zf-C2H2	41	-
CM010387.2	7445798	7447670	zf-C2H2	18	-
CM010387.2	7453350	7455891	zf-C2H2	21	-
CM010387.2	7461330	7462779	zf-C2H2	13	-
CM010387.2	7470859	7471891	zf-C2H2	8	-
CM010387.2	7481448	7485539	zf-C2H2	38	-
CM010387.2	7491598	7494406	zf-C2H2	24	-
CM010387.2	7509762	7510693	zf-C2H2	11	-
CM010387.2	7511019	7514326	zf-C2H2	32	-
CM010387.2	7520587	7521736	zf-C2H2	12	-
CM010387.2	7522419	7522938	zf-C2H2	5	-
CM010387.2	7538507	7539438	zf-C2H2	11	-
CM010387.2	7539764	7540851	zf-C2H2	13	-
CM010387.2	7541177	7543070	zf-C2H2	15	-
CM010387.2	7549172	7550201	zf-C2H2	9	-
CM010387.2	7557051	7559184	zf-C2H2	18	-
CM010387.2	7566769	7568557	zf-C2H2	17	+
CM010387.2	7571586	7572831	zf-C2H2	9	+
CM010387.2	7578357	7579761	zf-C2H2	11	+
CM010387.2	7582291	7583497	zf-C2H2	10	-
CM010387.2	7586764	7588123	zf-C2H2	10	-
CM010387.2	7594080	7595319	zf-C2H2	10	-
CM010387.2	7601432	7602575	zf-C2H2	10	-
CM010387.2	7614340	7615183	zf-C2H2	9	-
CM010387.2	7615850	7616831	zf-C2H2	8	-
CM010387.2	7626734	7628522	zf-C2H2	17	-
CM010387.2	7635568	7637020	zf-C2H2	13	-
CM010387.2	7653793	7655467	zf-C2H2	16	-
CM010387.2	7664828	7666196	zf-C2H2	12	-
CM010387.2	7688067	7689225	zf-C2H2	14	-
CM010387.2	7706424	7708164	zf-C2H2	16	+
CM010387.2	7718845	7719697	zf-C2H2	6	-
CM010387.2	7727326	7729534	zf-C2H2	22	-
CM010387.2	7735537	7736653	zf-C2H2	9	-
CM010387.2	7771589	7773209	zf-C2H2	15	-
CM010387.2	7780013	7781549	zf-C2H2	14	-
CM010387.2	7801262	7802834	zf-C2H2	14	-
CM010387.2	7813392	7815672	zf-C2H2	23	-
CM010387.2	7952535	7953678	zf-C2H2	10	+
CM010387.2	7974014	7976294	zf-C2H2	23	+
CM010387.2	7986851	7988075	zf-C2H2	10	+
CM010387.2	8066819	8068691	zf-C2H2	18	+
CM010387.2	8083261	8084890	zf-C2H2	13	+
CM010387.2	8096338	8098492	zf-C2H2	20	+
CM010387.2	8110094	8111647	zf-C2H2	16	+
CM010387.2	8118397	8120371	zf-C2H2	20	+
CM010387.2	8143151	8145173	zf-C2H2	19	+
CM010387.2	8150461	8152468	zf-C2H2	19	+
CM010387.2	8158211	8159480	zf-C2H2	9	+
CM010387.2	8174933	8175983	zf-C2H2	9	+
CM010387.2	8193143	8195099	zf-C2H2	19	-
CM010387.2	8213402	8216483	zf-C2H2	31	-
CM010387.2	8223715	8225032	zf-C2H2	9	-
CM010387.2	8249520	8252559	zf-C2H2	33	+
CM010387.2	8267698	8268916	zf-C2H2	10	+
CM010387.2	8278768	8279818	zf-C2H2	8	+
CM010387.2	8289194	8291945	zf-C2H2	28	+
CM010387.2	8300649	8302140	zf-C2H2	13	+
CM010387.2	8309596	8310730	zf-C2H2	10	+
CM010387.2	8314259	8315732	zf-C2H2	13	+
CM010387.2	8329156	8330206	zf-C2H2	9	+
CM010387.2	8337050	8338436	zf-C2H2	14	+
CM010387.2	8347341	8348709	zf-C2H2	12	+
CM010387.2	8361949	8364412	zf-C2H2	26	+
CM010387.2	8369774	8371481	zf-C2H2	17	+
CM010387.2	8376843	8378466	zf-C2H2	16	+
CM010387.2	8386339	8387800	zf-C2H2	13	+
CM010387.2	8395526	8396708	zf-C2H2	8	+
CM010387.2	8410147	8412232	zf-C2H2	20	+
CM010387.2	8422023	8423475	zf-C2H2	13	+
CM010387.2	8427711	8429256	zf-C2H2	14	+
CM010387.2	8436996	8438448	zf-C2H2	13	+
CM010387.2	8446037	8447423	zf-C2H2	13	+
CM010387.2	8453171	8455130	zf-C2H2	20	+
CM010387.2	8462986	8464897	zf-C2H2	18	+
CM010387.2	8472579	8474244	zf-C2H2	15	+
CM010387.2	8486422	8487637	zf-C2H2	11	+
CM010387.2	8496227	8497385	zf-C2H2	8	+
CM010387.2	8508204	8510016	zf-C2H2	19	+
CM010387.2	8522306	8524367	zf-C2H2	18	+
CM010387.2	8532452	8533865	zf-C2H2	12	+
CM010387.2	8538665	8540273	zf-C2H2	18	+
CM010387.2	8545648	8547826	zf-C2H2	21	+
CM010387.2	8555546	8557304	zf-C2H2	16	+
CM010387.2	8562573	8564829	zf-C2H2	22	+
CM010387.2	8581938	8583402	zf-C2H2	10	+
CM010387.2	8670419	8671958	zf-C2H2	12	-
CM010387.2	8678091	8680038	zf-C2H2	16	-
CM010387.2	8683242	8685045	zf-C2H2	16	-
CM010387.2	8687695	8689834	zf-C2H2	20	-
CM010387.2	8706372	8707914	zf-C2H2	14	-
CM010387.2	8724674	8726414	zf-C2H2	14	+
CM010387.2	8729669	8730794	zf-C2H2	8	+
CM010387.2	8733995	8735384	zf-C2H2	11	+
CM010387.2	8742987	8744727	zf-C2H2	16	+
CM010387.2	8768306	8769833	zf-C2H2	14	+
CM010387.2	8779460	8780687	zf-C2H2	11	+
CM010387.2	8792646	8793993	zf-C2H2	12	+
CM010387.2	8805767	8806994	zf-C2H2	11	+
CM010387.2	8811444	8812428	zf-C2H2	8	+
CM010387.2	9395200	9396643	zf-C2H2	13	+
CM010387.2	9403540	9404719	zf-C2H2	11	+
CM010387.2	9415096	9416704	zf-C2H2	13	+
CM010387.2	9446006	9447863	zf-C2H2	16	+
CM010387.2	9470121	9471876	zf-C2H2	16	+
CM010387.2	9481603	9484132	zf-C2H2	24	+
CM010387.2	9493595	9494561	zf-C2H2	9	+
CM010387.2	9504234	9505537	zf-C2H2	12	+
CM010387.2	9522059	9522500	zf-C2H2	5	+
CM010387.2	9532498	9533629	zf-C2H2	11	+
CM010387.2	9541817	9543369	zf-C2H2	16	+
CM010387.2	9549515	9550769	zf-C2H2	10	+
CM010387.2	9560560	9561862	zf-C2H2	12	+
CM010387.2	9570792	9572430	zf-C2H2	16	+
CM010387.2	9580774	9581896	zf-C2H2	10	+
CM010387.2	9592464	9594423	zf-C2H2	18	+
CM010387.2	9607742	9610052	zf-C2H2	24	+
CM010387.2	9631356	9632859	zf-C2H2	13	+
CM010387.2	9641724	9643263	zf-C2H2	13	+
CM010387.2	9650714	9651953	zf-C2H2	12	+
CM010387.2	9674129	9675629	zf-C2H2	13	+
CM010387.2	9683116	9684676	zf-C2H2	16	+
CM010387.2	9695988	9697680	zf-C2H2	14	+
CM010387.2	9706566	9708288	zf-C2H2	17	+
CM010387.2	12531270	12531861	zf-C2H2	5	+
CM010387.2	13091946	13092744	zf-C2H2	5	+
CM010387.2	13880611	13882498	zf-C2H2	19	+
CM010387.2	13883601	13884333	zf-C2H2	7	+
CM010387.2	13891635	13893102	zf-C2H2	14	+
CM010387.2	13910426	13912733	zf-C2H2	24	+
CM010387.2	13918579	13920219	zf-C2H2	18	+
CM010387.2	14639447	14642816	zf-C2H2	5	+
CM010387.2	14702476	14703874	zf-C2H2	6	-
CM010388.2	2584874	2585639	zf-C2H2	6	-
CM010388.2	6199651	6202303	zf-C2H2	7	-
CM010388.2	11428702	11432071	zf-C2H2	6	-
CM010388.2	13637065	13642633	zf-C2H2	9	-
CM010388.2	23597219	23598776	zf-C2H2	13	-
CM010388.2	23603449	23605861	zf-C2H2	22	-
CM010388.2	23609675	23611901	zf-C2H2	22	-
CM010388.2	23619544	23621938	zf-C2H2	23	-
CM010388.2	23627951	23629335	zf-C2H2	17	-
CM010388.2	23647577	23649812	zf-C2H2	22	-
CM010388.2	23654840	23657150	zf-C2H2	22	-
CM010388.2	23663164	23665390	zf-C2H2	22	-
CM010388.2	23686979	23689376	zf-C2H2	21	-
CM010388.2	23756452	23758864	zf-C2H2	21	-
CM010388.2	23768128	23770567	zf-C2H2	22	-
CM010388.2	23791202	23793002	zf-C2H2	14	-
CM010388.2	23803949	23805614	zf-C2H2	13	-
CM010388.2	24169776	24170913	zf-C2H2	5	-
CM010388.2	24174950	24176168	zf-C2H2	8	-
CM010388.2	24180500	24181385	zf-C2H2	7	-
CM010388.2	24185119	24186172	zf-C2H2	6	-
CM010388.2	24189586	24190969	zf-C2H2	14	-
CM010388.2	24194720	24196106	zf-C2H2	14	-
CM010388.2	24199615	24200914	zf-C2H2	12	-
CM010388.2	24208844	24210197	zf-C2H2	11	-
CM010388.2	24225984	24227811	zf-C2H2	16	+
CM010388.2	24236669	24238490	zf-C2H2	16	-
CM010388.2	24251273	24253610	zf-C2H2	22	-
CM010388.2	24261711	24262956	zf-C2H2	8	-
CM010388.2	24277629	24279567	zf-C2H2	15	-
CM010388.2	24283430	24284948	zf-C2H2	14	-
CM010388.2	24288692	24290016	zf-C2H2	15	-
CM010388.2	24298314	24300228	zf-C2H2	16	+
CM010388.2	24309168	24311577	zf-C2H2	23	-
CM010388.2	24322710	24325188	zf-C2H2	23	-
CM010388.2	24335603	24337538	zf-C2H2	15	-
CM010388.2	24341402	24342920	zf-C2H2	14	-
CM010388.2	24347810	24349217	zf-C2H2	13	-
CM010388.2	24357506	24359501	zf-C2H2	15	+
CM010388.2	24364829	24366494	zf-C2H2	13	+
CM010388.2	24368900	24370268	zf-C2H2	7	-
CM010388.2	24378092	24379460	zf-C2H2	7	-
CM010388.2	24385233	24386973	zf-C2H2	14	+
CM010388.2	24392060	24394046	zf-C2H2	16	+
CM010388.2	24402607	24403981	zf-C2H2	14	-
CM010388.2	24418229	24419855	zf-C2H2	16	-
CM010388.2	24435583	24437629	zf-C2H2	21	-
CM010388.2	24452174	24454967	zf-C2H2	29	+
CM010388.2	24459692	24460742	zf-C2H2	10	+
CM010388.2	24464630	24465773	zf-C2H2	12	+
CM010388.2	24471981	24473997	zf-C2H2	18	+
CM010388.2	24493096	24493549	zf-C2H2	6	+
CM010388.2	24502948	24504331	zf-C2H2	13	+
CM010388.2	24521801	24523856	zf-C2H2	21	+
CM010388.2	24527644	24529867	zf-C2H2	24	+
CM010388.2	24550855	24552070	zf-C2H2	13	+
CM010388.2	24557509	24559396	zf-C2H2	19	+
CM010388.2	24569533	24571420	zf-C2H2	20	+
CM010388.2	24578802	24580437	zf-C2H2	16	+
CM010388.2	24591580	24592531	zf-C2H2	10	+
CM010388.2	24778233	24779865	zf-C2H2	18	+
CM010388.2	24787245	24788880	zf-C2H2	16	+
CM010388.2	24800948	24802574	zf-C2H2	16	+
CM010388.2	24818381	24820016	zf-C2H2	16	+
CM010388.2	24827397	24829032	zf-C2H2	16	+
CM010388.2	24841081	24842716	zf-C2H2	16	+
CM010388.2	24856889	24858524	zf-C2H2	16	+
CM010388.2	24862300	24864019	zf-C2H2	17	+
CM010388.2	24872581	24873964	zf-C2H2	13	+
CM010388.2	24879403	24881535	zf-C2H2	22	+
CM010388.2	24893863	24897178	zf-C2H2	36	+
CM010388.2	24914584	24915799	zf-C2H2	13	+
CM010388.2	24925058	24926441	zf-C2H2	13	+
CM010388.2	24928376	24929306	zf-C2H2	11	+
CM010388.2	24947082	24948919	zf-C2H2	21	+
CM010388.2	24958497	24960804	zf-C2H2	24	+
CM010388.2	24966647	24968288	zf-C2H2	16	+
CM010388.2	24973922	24976055	zf-C2H2	20	+
CM010388.2	24982274	24983807	zf-C2H2	12	+
CM010388.2	27020774	27021986	zf-C2H2	10	-
CM010388.2	27569382	27569922	zf-C2H2	7	-
CM010388.2	27570233	27571028	zf-C2H2	6	-
CM010388.2	27577539	27579174	zf-C2H2	16	-
CM010388.2	27587520	27589239	zf-C2H2	17	-
CM010388.2	27612279	27613710	zf-C2H2	12	-
CM010388.2	27647444	27648752	zf-C2H2	13	+
CM010388.2	27650551	27651796	zf-C2H2	10	-
CM010388.2	28805156	28805771	zf-C2H2	6	+
CM010389.2	5214467	5216576	zf-C2H2	9	+
CM010389.2	5889346	5890762	zf-C2H2	5	+
CM010389.2	14643251	14644358	zf-C2H2	5	+
CM010389.2	16809392	16810478	zf-C2H2	5	+
CM010389.2	16811147	16812095	zf-C2H2	6	+
CM010389.2	19397796	19399860	zf-C2H2	6	-
CM010389.2	24633131	24639857	zf-C2H2	16	+
CM010390.2	294868	295831	zf-C2H2	6	-
CM010390.2	528308	530906	zf-C2H2	15	+
CM010390.2	532734	533931	zf-C2H2	9	+
CM010390.2	534629	535616	zf-C2H2	8	+
CM010390.2	613919	615104	zf-C2H2	8	+
CM010390.2	1306392	1308354	zf-C2H2	16	-
CM010390.2	9945649	9946594	zf-C2H2	5	-
CM010390.2	15882591	15883980	zf-C2H2	13	+
CM010390.2	16625171	16627147	zf-C2H2	18	-
CM010390.2	16631464	16632409	zf-C2H2	7	+
CM010390.2	17890358	17893076	zf-C2H2	5	+
CM010391.2	908332	909319	zf-C2H2	8	-
CM010391.2	937233	938220	zf-C2H2	8	+
CM010391.2	4571936	4572989	zf-C2H2	8	-
CM010391.2	7205674	7207165	zf-C2H2	15	-
CM010391.2	8384956	8387647	zf-C2H2	22	-
CM010391.2	8393121	8395749	zf-C2H2	21	-
CM010391.2	10731923	10732754	zf-C2H2	8	-
CM010391.2	10742914	10744642	zf-C2H2	11	-
CM010391.2	13317178	13317847	zf-C2H2	5	-
CM010391.2	16570525	16571806	zf-C2H2	14	-
CM010392.2	476327	477680	zf-C2H2	9	-
CM010392.2	484747	486199	zf-C2H2	11	-
CM010392.2	494518	495826	zf-C2H2	9	-
CM010392.2	688919	690269	zf-C2H2	10	+
CM010392.2	697054	698815	zf-C2H2	14	+
CM010392.2	1131425	1132967	zf-C2H2	11	-
CM010392.2	2305736	2306573	zf-C2H2	8	-
CM010392.2	2307239	2308148	zf-C2H2	8	-
CM010392.2	3643619	3644576	zf-C2H2	8	-
CM010392.2	5588206	5589829	zf-C2H2	17	+
CM010392.2	5591957	5593419	zf-C2H2	16	+
CM010392.2	5601234	5602182	zf-C2H2	9	+
CM010392.2	12107265	12108648	zf-C2H2	13	+
CM010392.2	12114145	12115384	zf-C2H2	8	+
CM010392.2	12124817	12126344	zf-C2H2	16	+
CM010392.2	18351121	18354805	zf-C2H2	8	+
CM010392.2	24798740	24800453	zf-C2H2	6	-
CM010392.2	28653112	28655467	zf-C2H2	5	+
CM010392.2	29990004	29991252	zf-C2H2	7	-
CM010393.2	3500826	3506691	zf-C2H2	16	+
CM010393.2	3743298	3747861	zf-C2H2	14	+
CM010393.2	8760006	8761611	zf-C2H2	5	+
CM010393.2	13962471	13964643	zf-C2H2	6	+
CM010393.2	16376244	16378182	zf-C2H2	7	+
CM010393.2	22792604	22794242	zf-C2H2	19	-
CM010393.2	22807414	22808353	zf-C2H2	10	-
CM010393.2	24553584	24554844	zf-C2H2	8	-
CM010393.2	24566061	24567148	zf-C2H2	11	+
CM010393.2	25733316	25734411	zf-C2H2	12	+
CM010394.2	3157440	3159246	zf-C2H2	15	+
CM010394.2	12290716	12291940	zf-C2H2	10	+
CM010394.2	14010979	14014627	zf-C2H2	7	+
CM010394.2	30070875	30071679	zf-C2H2	5	-
CM010394.2	30318300	30318818	zf-C2H2	6	+
CM010395.1	129144	130365	zf-C2H2	6	+
CM010395.1	3687191	3689657	zf-C2H2	7	+
CM010395.1	7832233	7833931	zf-C2H2	20	-
CM010395.1	10230056	10235495	zf-C2H2	10	+
CM010395.1	25229998	25231444	zf-C2H2	14	-
CM010395.1	25556454	25559040	zf-C2H2	6	-
CM010395.1	26206898	26208329	zf-C2H2	12	+
CM010396.2	710507	711668	zf-C2H2	11	+
CM010396.2	897018	897855	zf-C2H2	5	-
CM010396.2	3109413	3111024	zf-C2H2	12	+
CM010396.2	3341196	3342297	zf-C2H2	6	-
CM010396.2	3346284	3347274	zf-C2H2	5	-
CM010396.2	3352072	3353101	zf-C2H2	7	-
CM010396.2	3358067	3361868	zf-C2H2	27	-
CM010396.2	7286727	7288986	zf-C2H2	7	+
CM010396.2	15786157	15787936	zf-C2H2	12	-
CM010396.2	21329751	21330702	zf-C2H2	6	-
CM010396.2	24569322	24570144	zf-C2H2	5	-
CM010396.2	29801718	29802675	zf-C2H2	8	-
CM010397.2	16018656	16019709	zf-C2H2	6	-
CM010397.2	20316103	20317459	zf-C2H2	13	+
CM010398.2	16734260	16735209	zf-C2H2	12	+
CM010398.2	17011581	17012868	zf-C2H2	9	+
CM010398.2	17016476	17017973	zf-C2H2	11	+
QPIH02000014.1	39169	41956	zf-C2H2	29	-
QPIH02000014.1	55686	57129	zf-C2H2	13	-
QPIH02000014.1	72045	73029	zf-C2H2	8	-
QPIH02000014.1	77513	78461	zf-C2H2	7	-
QPIH02000014.1	89416	91540	zf-C2H2	21	-
QPIH02000014.1	97543	98575	zf-C2H2	8	-
QPIH02000014.1	123568	124999	zf-C2H2	14	-
QPIH02000226.1	63616	64615	zf-C2H2	8	+
QPIH02000236.1	228072	229513	zf-C2H2	13	-
QPIH02000236.1	235757	238628	zf-C2H2	30	+
QPIH02000237.1	106391	109736	zf-C2H2	8	-
```
