## Supplementary Data 2 for "Transposable elements drive the evolution of metazoan zinc finger genes": Xiphophorus_maculatus_znfs.bed

```
CM008938.1	5123971	5125507	zf-C2H2	6	-
CM008938.1	5387837	5389268	zf-C2H2	8	+
CM008938.1	7338147	7338744	zf-C2H2	6	-
CM008938.1	11343328	11347180	zf-C2H2	6	-
CM008938.1	15272208	15273291	zf-C2H2	6	+
CM008938.1	25556250	25557123	zf-C2H2	6	+
CM008938.1	27833883	27835431	zf-C2H2	6	+
CM008938.1	27892903	27895987	zf-C2H2	5	-
CM008938.1	28038079	28039447	zf-C2H2	6	+
CM008938.1	28078939	28081396	zf-C2H2	5	+
CM008938.1	29023729	29024752	zf-C2H2	8	-
CM008938.1	31029905	31031321	zf-C2H2	9	+
CM008938.1	31042172	31043993	zf-C2H2	11	+
CM008938.1	31048612	31050331	zf-C2H2	13	+
CM008939.1	3372169	3372778	zf-C2H2	5	+
CM008939.1	4052596	4055236	zf-C2H2	7	-
CM008939.1	9994072	9995674	zf-C2H2	8	-
CM008939.1	11613241	11614942	zf-C2H2	6	+
CM008939.1	11620498	11625259	zf-C2H2	6	+
CM008939.1	17079963	17081334	zf-C2H2	12	-
CM008939.1	17479531	17482897	zf-C2H2	5	+
CM008939.1	17532862	17534503	zf-C2H2	6	-
CM008939.1	18028706	18030626	zf-C2H2	17	+
CM008939.1	26094604	26095504	zf-C2H2	9	+
CM008940.1	716525	717350	zf-C2H2	7	+
CM008940.1	720813	721497	zf-C2H2	6	+
CM008940.1	2016058	2016775	zf-C2H2	5	+
CM008940.1	2735242	2736820	zf-C2H2	12	-
CM008940.1	2775721	2777089	zf-C2H2	7	+
CM008940.1	3173808	3175269	zf-C2H2	15	+
CM008940.1	13605577	13607056	zf-C2H2	10	-
CM008940.1	13613705	13614779	zf-C2H2	11	-
CM008940.1	13621046	13621952	zf-C2H2	6	-
CM008940.1	13629334	13633552	zf-C2H2	7	-
CM008940.1	13636532	13637885	zf-C2H2	7	-
CM008940.1	13639540	13643641	zf-C2H2	23	-
CM008940.1	13648871	13652348	zf-C2H2	17	-
CM008940.1	13673530	13676857	zf-C2H2	13	-
CM008940.1	13688697	13691700	zf-C2H2	11	-
CM008940.1	13706398	13715173	zf-C2H2	48	-
CM008940.1	13735833	13737960	zf-C2H2	11	-
CM008940.1	13884455	13885715	zf-C2H2	8	-
CM008940.1	16382149	16382899	zf-C2H2	5	-
CM008940.1	17423477	17424327	zf-C2H2	5	+
CM008940.1	19148766	19153551	zf-C2H2	13	+
CM008940.1	19665343	19666656	zf-C2H2	6	-
CM008940.1	21170277	21171777	zf-C2H2	9	-
CM008940.1	24937321	24939568	zf-C2H2	10	+
CM008940.1	25226461	25230040	zf-C2H2	5	+
CM008940.1	25447222	25449013	zf-C2H2	7	-
CM008940.1	25985456	25989482	zf-C2H2	8	+
CM008940.1	27432635	27434159	zf-C2H2	5	-
CM008940.1	28329911	28332506	zf-C2H2	6	+
CM008941.1	230571	231414	zf-C2H2	8	+
CM008941.1	960816	961686	zf-C2H2	5	-
CM008941.1	964714	965944	zf-C2H2	9	-
CM008941.1	971697	972945	zf-C2H2	10	-
CM008941.1	989766	991056	zf-C2H2	10	-
CM008941.1	2309538	2311374	zf-C2H2	17	-
CM008941.1	8626426	8629903	zf-C2H2	10	+
CM008941.1	11252375	11255036	zf-C2H2	5	+
CM008941.1	15545082	15547398	zf-C2H2	23	-
CM008941.1	17192148	17197707	zf-C2H2	10	+
CM008941.1	28425683	28427555	zf-C2H2	8	+
CM008941.1	32287631	32290031	zf-C2H2	6	-
CM008941.1	32591071	32594722	zf-C2H2	5	+
CM008941.1	32820980	32823488	zf-C2H2	8	-
CM008942.1	9411931	9413068	zf-C2H2	11	+
CM008942.1	18055727	18057602	zf-C2H2	9	-
CM008942.1	18072175	18073312	zf-C2H2	6	+
CM008942.1	20682589	20684605	zf-C2H2	6	-
CM008942.1	21010677	21011997	zf-C2H2	8	-
CM008942.1	21308466	21309849	zf-C2H2	9	-
CM008942.1	21315335	21316649	zf-C2H2	8	+
CM008942.1	21325284	21326523	zf-C2H2	7	+
CM008942.1	25749738	25750962	zf-C2H2	9	+
CM008942.1	28097287	28098034	zf-C2H2	6	-
CM008942.1	28102426	28103713	zf-C2H2	9	-
CM008942.1	28108265	28109090	zf-C2H2	7	-
CM008942.1	31581244	31584493	zf-C2H2	22	-
CM008943.1	2934189	2936658	zf-C2H2	6	+
CM008943.1	7791847	7794565	zf-C2H2	5	-
CM008943.1	8554777	8558359	zf-C2H2	7	-
CM008943.1	8632115	8633108	zf-C2H2	5	-
CM008943.1	8928293	8930246	zf-C2H2	18	+
CM008943.1	14512398	14513523	zf-C2H2	7	-
CM008943.1	14518474	14519614	zf-C2H2	7	-
CM008943.1	15621484	15625099	zf-C2H2	26	-
CM008943.1	25644566	25646042	zf-C2H2	13	-
CM008943.1	27592570	27593548	zf-C2H2	5	-
CM008943.1	27596956	27598024	zf-C2H2	6	-
CM008943.1	27601059	27602124	zf-C2H2	7	-
CM008943.1	27610421	27611486	zf-C2H2	6	-
CM008943.1	27630044	27631100	zf-C2H2	7	-
CM008943.1	27634599	27635313	zf-C2H2	5	-
CM008943.1	27636625	27637804	zf-C2H2	7	-
CM008943.1	27639684	27640695	zf-C2H2	6	-
CM008943.1	27653703	27655179	zf-C2H2	9	-
CM008943.1	27659735	27660791	zf-C2H2	6	-
CM008943.1	27673598	27674996	zf-C2H2	8	-
CM008943.1	27691347	27692703	zf-C2H2	9	-
CM008943.1	27695937	27696996	zf-C2H2	5	-
CM008943.1	27701665	27702952	zf-C2H2	8	-
CM008943.1	27711856	27712924	zf-C2H2	5	-
CM008943.1	27725084	27726473	zf-C2H2	10	-
CM008943.1	27729049	27730516	zf-C2H2	12	-
CM008943.1	27733382	27734597	zf-C2H2	7	-
CM008943.1	28901512	28902667	zf-C2H2	7	-
CM008943.1	28981126	28982914	zf-C2H2	12	-
CM008943.1	29050237	29051485	zf-C2H2	8	-
CM008943.1	29058550	29059474	zf-C2H2	6	-
CM008943.1	29067073	29068162	zf-C2H2	6	-
CM008943.1	29076739	29078341	zf-C2H2	9	-
CM008943.1	29082004	29083546	zf-C2H2	8	+
CM008943.1	29084900	29087282	zf-C2H2	10	-
CM008943.1	29106795	29107569	zf-C2H2	6	+
CM008943.1	29112065	29113061	zf-C2H2	7	-
CM008943.1	29811981	29812878	zf-C2H2	7	+
CM008943.1	29819953	29821417	zf-C2H2	15	-
CM008943.1	29955994	29957506	zf-C2H2	15	-
CM008944.1	15794098	15795238	zf-C2H2	5	+
CM008944.1	16270674	16272057	zf-C2H2	5	+
CM008944.1	19532839	19533958	zf-C2H2	9	+
CM008944.1	28292240	28292912	zf-C2H2	8	-
CM008944.1	30575492	30576431	zf-C2H2	9	+
CM008944.1	30577288	30580090	zf-C2H2	18	+
CM008945.1	15226959	15228573	zf-C2H2	10	+
CM008945.1	15440882	15443600	zf-C2H2	5	-
CM008945.1	19280329	19281889	zf-C2H2	14	+
CM008945.1	20395532	20397023	zf-C2H2	14	+
CM008946.1	16276338	16277958	zf-C2H2	13	-
CM008946.1	23501848	23503123	zf-C2H2	14	-
CM008946.1	27428529	27430074	zf-C2H2	10	-
CM008946.1	30130351	30132139	zf-C2H2	14	-
CM008946.1	30135041	30136928	zf-C2H2	13	-
CM008946.1	30141746	30143687	zf-C2H2	15	-
CM008946.1	30147228	30148872	zf-C2H2	11	-
CM008946.1	30150455	30152642	zf-C2H2	13	-
CM008946.1	30155181	30156756	zf-C2H2	11	-
CM008946.1	30161255	30162491	zf-C2H2	8	-
CM008946.1	30168471	30169725	zf-C2H2	9	+
CM008946.1	30173188	30174808	zf-C2H2	13	+
CM008946.1	30179094	30180570	zf-C2H2	11	+
CM008946.1	30194680	30196018	zf-C2H2	11	+
CM008946.1	30199004	30200519	zf-C2H2	9	+
CM008946.1	30207948	30208998	zf-C2H2	5	+
CM008946.1	30216694	30218251	zf-C2H2	11	+
CM008946.1	30229711	30230758	zf-C2H2	8	+
CM008946.1	30236370	30238254	zf-C2H2	15	+
CM008946.1	30242210	30243089	zf-C2H2	5	+
CM008946.1	30248334	30250197	zf-C2H2	14	+
CM008946.1	30261169	30262432	zf-C2H2	6	+
CM008946.1	30265266	30266631	zf-C2H2	7	+
CM008946.1	30275433	30276756	zf-C2H2	8	+
CM008946.1	30280672	30281911	zf-C2H2	7	+
CM008946.1	30286693	30287899	zf-C2H2	7	+
CM008946.1	30290581	30292021	zf-C2H2	9	+
CM008946.1	30771428	30772697	zf-C2H2	10	-
CM008946.1	30782146	30784066	zf-C2H2	15	-
CM008946.1	30795482	30797558	zf-C2H2	18	-
CM008946.1	30804019	30805561	zf-C2H2	8	-
CM008946.1	30814602	30816324	zf-C2H2	11	+
CM008946.1	30829538	30830933	zf-C2H2	14	-
CM008946.1	30855729	30857196	zf-C2H2	14	-
CM008946.1	30963149	30964865	zf-C2H2	15	+
CM008946.1	30986394	30987858	zf-C2H2	9	-
CM008946.1	30990678	30992982	zf-C2H2	20	-
CM008946.1	31005454	31007566	zf-C2H2	16	-
CM008946.1	31020145	31021552	zf-C2H2	12	+
CM008946.1	31028076	31030020	zf-C2H2	14	+
CM008946.1	31039007	31040063	zf-C2H2	7	-
CM008946.1	31053063	31054863	zf-C2H2	15	-
CM008946.1	31089422	31090790	zf-C2H2	11	-
CM008946.1	31094291	31095134	zf-C2H2	6	-
CM008947.1	1732785	1734702	zf-C2H2	18	-
CM008947.1	1736840	1738838	zf-C2H2	13	+
CM008947.1	1739642	1740521	zf-C2H2	7	+
CM008947.1	1741270	1741927	zf-C2H2	7	+
CM008947.1	13841789	13843802	zf-C2H2	16	+
CM008947.1	16130529	16131744	zf-C2H2	11	-
CM008947.1	16135359	16137063	zf-C2H2	16	-
CM008947.1	16140502	16141648	zf-C2H2	9	-
CM008947.1	16151132	16152671	zf-C2H2	13	-
CM008947.1	16157164	16158730	zf-C2H2	12	-
CM008947.1	16162577	16163876	zf-C2H2	10	-
CM008947.1	16169104	16170484	zf-C2H2	13	+
CM008947.1	16173735	16175034	zf-C2H2	11	-
CM008947.1	16186361	16187540	zf-C2H2	10	-
CM008947.1	16190659	16192009	zf-C2H2	11	-
CM008947.1	16194590	16196126	zf-C2H2	13	-
CM008947.1	16200682	16202278	zf-C2H2	12	-
CM008947.1	16205274	16206705	zf-C2H2	12	-
CM008947.1	16211851	16213240	zf-C2H2	7	-
CM008947.1	16318294	16319788	zf-C2H2	11	-
CM008947.1	16324878	16326372	zf-C2H2	10	+
CM008947.1	16329506	16330655	zf-C2H2	10	+
CM008947.1	16336240	16337842	zf-C2H2	10	+
CM008947.1	16342722	16344456	zf-C2H2	15	+
CM008947.1	16348514	16349870	zf-C2H2	12	+
CM008947.1	16354219	16355506	zf-C2H2	10	+
CM008947.1	16360829	16362344	zf-C2H2	13	+
CM008947.1	16363353	16364303	zf-C2H2	11	+
CM008947.1	16366123	16367674	zf-C2H2	13	+
CM008947.1	16371621	16372839	zf-C2H2	9	+
CM008947.1	16376081	16377494	zf-C2H2	11	+
CM008947.1	16381708	16383043	zf-C2H2	10	+
CM008947.1	16385478	16386999	zf-C2H2	12	+
CM008947.1	16391090	16392614	zf-C2H2	14	+
CM008947.1	16406932	16408840	zf-C2H2	17	+
CM008947.1	16416659	16418345	zf-C2H2	14	+
CM008947.1	16420034	16421648	zf-C2H2	12	+
CM008947.1	16423489	16424998	zf-C2H2	11	+
CM008947.1	16573519	16574857	zf-C2H2	9	-
CM008947.1	16580711	16582280	zf-C2H2	10	-
CM008947.1	16590749	16592243	zf-C2H2	10	-
CM008947.1	16597405	16598902	zf-C2H2	10	-
CM008947.1	16601676	16603278	zf-C2H2	11	-
CM008947.1	16606054	16607623	zf-C2H2	11	-
CM008947.1	16610648	16611185	zf-C2H2	6	-
CM008947.1	16612274	16613864	zf-C2H2	10	-
CM008947.1	16621610	16623215	zf-C2H2	10	-
CM008947.1	16627988	16629512	zf-C2H2	11	-
CM008947.1	16634253	16635852	zf-C2H2	12	-
CM008947.1	16642473	16644093	zf-C2H2	13	+
CM008947.1	18488283	18490359	zf-C2H2	13	+
CM008947.1	18496241	18498305	zf-C2H2	14	+
CM008947.1	24975079	24976162	zf-C2H2	11	+
CM008948.1	2962954	2964364	zf-C2H2	5	+
CM008948.1	4026933	4029651	zf-C2H2	5	+
CM008948.1	18875598	18876930	zf-C2H2	12	+
CM008948.1	19709520	19710489	zf-C2H2	5	+
CM008948.1	27249094	27252166	zf-C2H2	9	-
CM008949.1	3662531	3664001	zf-C2H2	16	+
CM008949.1	4100187	4101126	zf-C2H2	10	-
CM008949.1	4110730	4111669	zf-C2H2	10	-
CM008949.1	4616333	4617608	zf-C2H2	14	+
CM008949.1	4626781	4627888	zf-C2H2	12	+
CM008949.1	5098325	5099696	zf-C2H2	5	-
CM008949.1	9289816	9290683	zf-C2H2	5	+
CM008949.1	9291364	9292231	zf-C2H2	5	+
CM008949.1	9298788	9302175	zf-C2H2	9	+
CM008949.1	10424712	10426497	zf-C2H2	5	+
CM008949.1	19038872	19040189	zf-C2H2	8	+
CM008949.1	19043872	19045021	zf-C2H2	7	-
CM008949.1	19047778	19048765	zf-C2H2	5	-
CM008949.1	19052348	19053965	zf-C2H2	11	-
CM008949.1	19057840	19059160	zf-C2H2	7	-
CM008949.1	19062127	19063105	zf-C2H2	6	-
CM008949.1	19066982	19067945	zf-C2H2	5	+
CM008950.1	8610	10233	zf-C2H2	14	-
CM008950.1	21985	23035	zf-C2H2	9	-
CM008950.1	52686	54003	zf-C2H2	9	-
CM008950.1	81535	85090	zf-C2H2	37	+
CM008950.1	93368	94418	zf-C2H2	8	+
CM008950.1	1535363	1536767	zf-C2H2	6	+
CM008950.1	1595646	1599015	zf-C2H2	5	-
CM008950.1	2877651	2878449	zf-C2H2	5	-
CM008950.1	3423386	3423977	zf-C2H2	5	-
CM008950.1	6237910	6239716	zf-C2H2	18	-
CM008950.1	6253022	6254813	zf-C2H2	16	-
CM008950.1	6269919	6271479	zf-C2H2	16	-
CM008950.1	6278722	6280261	zf-C2H2	13	-
CM008950.1	6287647	6288814	zf-C2H2	9	-
CM008950.1	6315630	6317436	zf-C2H2	18	-
CM008950.1	6331830	6333873	zf-C2H2	19	-
CM008950.1	6344515	6345523	zf-C2H2	9	-
CM008950.1	6356641	6358363	zf-C2H2	17	-
CM008950.1	6366319	6368125	zf-C2H2	17	-
CM008950.1	6373601	6375659	zf-C2H2	21	-
CM008950.1	6381128	6383186	zf-C2H2	21	-
CM008950.1	6389089	6390658	zf-C2H2	13	-
CM008950.1	6404185	6405976	zf-C2H2	16	-
CM008950.1	6430715	6432269	zf-C2H2	15	-
CM008950.1	6437979	6440637	zf-C2H2	26	-
CM008950.1	6466676	6468230	zf-C2H2	16	-
CM008950.1	6493767	6494901	zf-C2H2	10	-
CM008950.1	6508658	6509822	zf-C2H2	8	-
CM008950.1	6518372	6519776	zf-C2H2	13	-
CM008950.1	6525174	6527232	zf-C2H2	21	-
CM008950.1	6534489	6535845	zf-C2H2	10	-
CM008950.1	6545638	6546637	zf-C2H2	7	-
CM008950.1	6553422	6555228	zf-C2H2	18	-
CM008950.1	6566036	6567659	zf-C2H2	14	-
CM008950.1	6577151	6578714	zf-C2H2	13	-
CM008950.1	6588236	6589454	zf-C2H2	11	-
CM008950.1	6597344	6598895	zf-C2H2	15	-
CM008950.1	6606318	6607329	zf-C2H2	9	-
CM008950.1	6620327	6622286	zf-C2H2	18	-
CM008950.1	7022926	7025371	zf-C2H2	23	-
CM008950.1	7033824	7034874	zf-C2H2	9	-
CM008950.1	7050283	7052173	zf-C2H2	19	-
CM008950.1	7059373	7061092	zf-C2H2	17	-
CM008950.1	7075057	7076665	zf-C2H2	13	-
CM008950.1	7086444	7087779	zf-C2H2	11	-
CM008950.1	7095114	7096386	zf-C2H2	9	-
CM008950.1	7111264	7112981	zf-C2H2	18	-
CM008950.1	7309503	7311414	zf-C2H2	18	+
CM008950.1	7318158	7319121	zf-C2H2	7	+
CM008950.1	7323078	7324125	zf-C2H2	9	+
CM008950.1	7330427	7331585	zf-C2H2	8	+
CM008950.1	7342425	7344999	zf-C2H2	27	+
CM008950.1	7355870	7357436	zf-C2H2	15	+
CM008950.1	7367185	7368826	zf-C2H2	13	+
CM008950.1	7379922	7380876	zf-C2H2	7	+
CM008950.1	7391503	7392721	zf-C2H2	11	+
CM008950.1	7402370	7404281	zf-C2H2	18	+
CM008950.1	7411047	7412010	zf-C2H2	7	+
CM008950.1	7415967	7417014	zf-C2H2	9	+
CM008950.1	7423316	7424474	zf-C2H2	8	+
CM008950.1	7434149	7436195	zf-C2H2	19	+
CM008950.1	7446438	7448202	zf-C2H2	17	+
CM008950.1	7462363	7464553	zf-C2H2	22	+
CM008950.1	7473087	7474728	zf-C2H2	13	+
CM008950.1	7479537	7481145	zf-C2H2	18	+
CM008950.1	7485849	7488027	zf-C2H2	21	+
CM008950.1	7495776	7497534	zf-C2H2	16	+
CM008950.1	7502678	7504940	zf-C2H2	22	+
CM008950.1	7522641	7524174	zf-C2H2	10	+
CM008950.1	7612777	7614316	zf-C2H2	12	-
CM008950.1	7620442	7622389	zf-C2H2	16	-
CM008950.1	7626723	7628526	zf-C2H2	16	-
CM008950.1	7631149	7633231	zf-C2H2	20	-
CM008950.1	7649800	7651342	zf-C2H2	14	-
CM008950.1	7656278	7658018	zf-C2H2	14	+
CM008950.1	7661249	7662374	zf-C2H2	8	+
CM008950.1	7665587	7666976	zf-C2H2	11	+
CM008950.1	7674393	7676013	zf-C2H2	15	+
CM008950.1	7694355	7695723	zf-C2H2	12	+
CM008950.1	7709806	7711033	zf-C2H2	11	+
CM008950.1	7719127	7720084	zf-C2H2	7	+
CM008950.1	7728370	7730242	zf-C2H2	18	+
CM008950.1	7748198	7750299	zf-C2H2	22	+
CM008950.1	7761347	7762715	zf-C2H2	12	+
CM008950.1	7769558	7771673	zf-C2H2	21	+
CM008950.1	7786553	7788386	zf-C2H2	17	+
CM008950.1	7808454	7809738	zf-C2H2	11	+
CM008950.1	7818374	7819994	zf-C2H2	15	+
CM008950.1	7836803	7839095	zf-C2H2	24	+
CM008950.1	7855808	7857260	zf-C2H2	13	+
CM008950.1	8063752	8064736	zf-C2H2	8	+
CM008950.1	8072592	8073960	zf-C2H2	12	+
CM008950.1	8086373	8087825	zf-C2H2	13	+
CM008950.1	8102775	8104935	zf-C2H2	21	+
CM008950.1	8115439	8118221	zf-C2H2	29	+
CM008950.1	8132425	8133484	zf-C2H2	8	+
CM008950.1	8142251	8143787	zf-C2H2	14	+
CM008950.1	8158292	8159516	zf-C2H2	10	+
CM008950.1	8165266	8166625	zf-C2H2	10	+
CM008950.1	8170492	8171608	zf-C2H2	9	+
CM008950.1	8175263	8176415	zf-C2H2	9	-
CM008950.1	8181176	8182544	zf-C2H2	10	-
CM008950.1	8187855	8189343	zf-C2H2	12	-
CM008950.1	8197441	8199229	zf-C2H2	17	-
CM008950.1	8206860	8208852	zf-C2H2	18	+
CM008950.1	8215711	8216740	zf-C2H2	9	+
CM008950.1	8222701	8224765	zf-C2H2	17	+
CM008950.1	8235266	8237279	zf-C2H2	18	+
CM008950.1	8243294	8245868	zf-C2H2	23	+
CM008950.1	8255339	8256452	zf-C2H2	10	+
CM008950.1	8258665	8259499	zf-C2H2	6	+
CM008950.1	8262702	8264280	zf-C2H2	14	+
CM008950.1	8268972	8270577	zf-C2H2	12	+
CM008950.1	8274236	8275061	zf-C2H2	6	-
CM008950.1	8280870	8282301	zf-C2H2	10	-
CM008950.1	8513278	8515267	zf-C2H2	19	-
CM008950.1	8520776	8522558	zf-C2H2	14	-
CM008950.1	8526956	8528573	zf-C2H2	15	-
CM008950.1	8545780	8547070	zf-C2H2	8	+
CM008950.1	8549499	8551395	zf-C2H2	10	-
CM008950.1	8554619	8556131	zf-C2H2	13	+
CM008950.1	8559426	8560554	zf-C2H2	9	+
CM008950.1	8563241	8564492	zf-C2H2	10	+
CM008950.1	8567005	8568043	zf-C2H2	7	+
CM008950.1	8571751	8572936	zf-C2H2	9	+
CM008950.1	8585029	8588458	zf-C2H2	30	+
CM008950.1	8591470	8592742	zf-C2H2	9	+
CM008950.1	8595725	8597144	zf-C2H2	12	+
CM008950.1	8600589	8602194	zf-C2H2	13	+
CM008950.1	8611259	8612591	zf-C2H2	10	+
CM008950.1	8615906	8617157	zf-C2H2	8	+
CM008950.1	8620856	8622158	zf-C2H2	8	+
CM008950.1	8624177	8626043	zf-C2H2	12	+
CM008950.1	8628593	8629862	zf-C2H2	10	-
CM008950.1	8632355	8633567	zf-C2H2	9	-
CM008950.1	8637112	8638282	zf-C2H2	9	-
CM008950.1	8641259	8642501	zf-C2H2	10	+
CM008950.1	9342183	9343083	zf-C2H2	7	-
CM008950.1	11553467	11557646	zf-C2H2	12	-
CM008950.1	14058104	14064653	zf-C2H2	11	+
CM008950.1	15332903	15336161	zf-C2H2	8	-
CM008951.1	3363452	3364217	zf-C2H2	6	+
CM008951.1	5624806	5627464	zf-C2H2	7	-
CM008951.1	10678696	10682065	zf-C2H2	6	-
CM008951.1	12822533	12828104	zf-C2H2	9	-
CM008951.1	20693719	20694334	zf-C2H2	6	-
CM008951.1	21884865	21886110	zf-C2H2	10	+
CM008951.1	21887917	21889237	zf-C2H2	13	-
CM008951.1	21920983	21922414	zf-C2H2	12	+
CM008951.1	22215894	22217136	zf-C2H2	10	+
CM008951.1	23975443	23976976	zf-C2H2	12	-
CM008951.1	23982249	23984382	zf-C2H2	20	-
CM008951.1	23990294	23992004	zf-C2H2	17	-
CM008951.1	24006972	24008433	zf-C2H2	14	-
CM008951.1	24016014	24017817	zf-C2H2	18	-
CM008951.1	24035803	24037516	zf-C2H2	17	-
CM008951.1	24050547	24052770	zf-C2H2	24	-
CM008951.1	24058242	24059877	zf-C2H2	16	-
CM008951.1	24070632	24072648	zf-C2H2	18	-
CM008951.1	24076842	24077985	zf-C2H2	12	-
CM008951.1	24081857	24082907	zf-C2H2	10	-
CM008951.1	24087699	24090492	zf-C2H2	29	-
CM008951.1	24109274	24110648	zf-C2H2	14	+
CM008951.1	24119188	24121171	zf-C2H2	16	-
CM008951.1	24125780	24127520	zf-C2H2	14	-
CM008951.1	24133675	24135028	zf-C2H2	9	+
CM008951.1	24140733	24142149	zf-C2H2	8	+
CM008951.1	24144514	24146101	zf-C2H2	13	-
CM008951.1	24153633	24155631	zf-C2H2	15	-
CM008951.1	24164628	24165928	zf-C2H2	15	+
CM008951.1	24181082	24183490	zf-C2H2	25	+
CM008951.1	24191727	24194037	zf-C2H2	21	+
CM008951.1	24204282	24206478	zf-C2H2	20	+
CM008951.1	24210289	24211807	zf-C2H2	13	+
CM008951.1	24235444	24237118	zf-C2H2	14	-
CM008951.1	24249737	24251567	zf-C2H2	16	+
CM008951.1	24260484	24262311	zf-C2H2	16	-
CM008951.1	24269089	24270442	zf-C2H2	11	+
CM008951.1	24280278	24282417	zf-C2H2	22	+
CM008951.1	24286693	24287866	zf-C2H2	8	+
CM008951.1	24290819	24291875	zf-C2H2	6	+
CM008951.1	24295675	24296560	zf-C2H2	7	+
CM008951.1	24301248	24302538	zf-C2H2	8	+
CM008951.1	24306531	24307548	zf-C2H2	5	+
CM008951.1	24568449	24570114	zf-C2H2	13	+
CM008951.1	24581219	24583019	zf-C2H2	14	+
CM008951.1	24599895	24602337	zf-C2H2	22	+
CM008951.1	24612107	24614495	zf-C2H2	21	+
CM008951.1	24675739	24677887	zf-C2H2	19	+
CM008951.1	24687448	24690010	zf-C2H2	26	+
CM008951.1	24693875	24696326	zf-C2H2	23	+
CM008951.1	24701456	24703097	zf-C2H2	14	+
CM008952.1	4324941	4327050	zf-C2H2	9	+
CM008952.1	5048655	5050131	zf-C2H2	5	+
CM008952.1	12637615	12638563	zf-C2H2	6	-
CM008952.1	12639252	12640194	zf-C2H2	5	-
CM008952.1	17941990	17944054	zf-C2H2	6	-
CM008952.1	22916153	22922873	zf-C2H2	16	+
CM008953.1	511257	512220	zf-C2H2	6	-
CM008953.1	755091	757689	zf-C2H2	15	+
CM008953.1	759599	760796	zf-C2H2	9	+
CM008953.1	761494	762481	zf-C2H2	8	+
CM008953.1	845105	846290	zf-C2H2	8	+
CM008953.1	1556856	1558821	zf-C2H2	16	-
CM008953.1	9913234	9914179	zf-C2H2	5	-
CM008953.1	15959468	15960857	zf-C2H2	13	+
CM008953.1	16656679	16659563	zf-C2H2	32	+
CM008953.1	16666985	16667846	zf-C2H2	6	+
CM008954.1	841213	842200	zf-C2H2	8	-
CM008954.1	866024	867011	zf-C2H2	8	+
CM008954.1	4383738	4384791	zf-C2H2	8	-
CM008954.1	7107329	7108820	zf-C2H2	15	-
CM008954.1	9504591	9507219	zf-C2H2	21	+
CM008954.1	9512724	9515367	zf-C2H2	22	+
CM008954.1	12593869	12595579	zf-C2H2	11	+
CM008954.1	12606339	12607170	zf-C2H2	8	+
CM008954.1	13136525	13137206	zf-C2H2	5	-
CM008954.1	16352909	16354190	zf-C2H2	14	-
CM008955.1	453435	454971	zf-C2H2	11	+
CM008955.1	839372	841196	zf-C2H2	14	-
CM008955.1	847397	848774	zf-C2H2	10	-
CM008955.1	1013078	1014389	zf-C2H2	9	+
CM008955.1	1024034	1025837	zf-C2H2	15	+
CM008955.1	1035259	1036714	zf-C2H2	11	+
CM008955.1	1044360	1045713	zf-C2H2	9	+
CM008955.1	2056842	2057679	zf-C2H2	8	-
CM008955.1	2058120	2059029	zf-C2H2	8	-
CM008955.1	3134576	3135518	zf-C2H2	8	-
CM008955.1	4097842	4099465	zf-C2H2	17	+
CM008955.1	4101588	4103049	zf-C2H2	15	+
CM008955.1	4111924	4112872	zf-C2H2	9	+
CM008955.1	11331432	11333067	zf-C2H2	16	+
CM008955.1	11338563	11339784	zf-C2H2	8	+
CM008955.1	11348483	11350094	zf-C2H2	16	+
CM008955.1	17360893	17364577	zf-C2H2	8	+
CM008955.1	20260735	20263453	zf-C2H2	5	+
CM008955.1	23601066	23602779	zf-C2H2	6	-
CM008955.1	27385518	27387822	zf-C2H2	5	+
CM008955.1	28693490	28694741	zf-C2H2	7	-
CM008956.1	1111613	1114331	zf-C2H2	5	-
CM008956.1	2938641	2944767	zf-C2H2	16	+
CM008956.1	3192492	3197067	zf-C2H2	14	+
CM008956.1	7374064	7376125	zf-C2H2	6	-
CM008956.1	10467105	10468791	zf-C2H2	5	-
CM008956.1	12498620	12500225	zf-C2H2	5	-
CM008956.1	15473735	15475667	zf-C2H2	7	+
CM008956.1	20975559	20976654	zf-C2H2	12	+
CM008956.1	22022607	22023207	zf-C2H2	5	-
CM008956.1	22033634	22034894	zf-C2H2	8	+
CM008956.1	23205854	23206541	zf-C2H2	7	-
CM008957.1	15026612	15031088	zf-C2H2	8	+
CM008957.1	30651971	30652772	zf-C2H2	5	+
CM008957.1	31096072	31096555	zf-C2H2	5	+
CM008958.1	146550	147771	zf-C2H2	6	+
CM008958.1	14673516	14678958	zf-C2H2	10	-
CM008958.1	17039858	17041460	zf-C2H2	19	+
CM008958.1	24290057	24291488	zf-C2H2	12	-
CM008958.1	24919884	24921720	zf-C2H2	6	+
CM008958.1	25158806	25160081	zf-C2H2	14	+
CM008959.1	989606	993395	zf-C2H2	26	+
CM008959.1	998294	999326	zf-C2H2	7	+
CM008959.1	1004092	1005082	zf-C2H2	5	+
CM008959.1	1009068	1010169	zf-C2H2	6	+
CM008959.1	1239845	1241447	zf-C2H2	12	-
CM008959.1	3168753	3169914	zf-C2H2	11	+
CM008959.1	3366743	3367595	zf-C2H2	5	-
CM008959.1	6135578	6137837	zf-C2H2	7	+
CM008959.1	14562552	14564331	zf-C2H2	12	-
CM008959.1	20150954	20151905	zf-C2H2	6	-
CM008959.1	23398492	23399293	zf-C2H2	5	-
CM008960.1	15923047	15924175	zf-C2H2	6	-
CM008960.1	16667957	16670675	zf-C2H2	5	-
CM008960.1	19933066	19934578	zf-C2H2	12	+
CM008960.1	28520802	28523520	zf-C2H2	5	+
CM008960.1	31484756	31485875	zf-C2H2	5	+
CM008961.1	13999215	14000164	zf-C2H2	12	+
CM008961.1	14286482	14287769	zf-C2H2	9	+
CM008961.1	14291373	14292660	zf-C2H2	9	+
CM008961.1	14296262	14297750	zf-C2H2	11	+
PGSD01000034.1	2372	4064	zf-C2H2	14	+
PGSD01000036.1	7980	9276	zf-C2H2	11	-
PGSD01000036.1	16612	17818	zf-C2H2	9	-
PGSD01000036.1	32782	34500	zf-C2H2	18	-
PGSD01000036.1	48467	49991	zf-C2H2	12	-
PGSD01000036.1	59769	61104	zf-C2H2	11	-
PGSD01000036.1	68941	70717	zf-C2H2	15	-
PGSD01000036.1	100346	101480	zf-C2H2	10	-
PGSD01000036.1	109051	110182	zf-C2H2	10	-
PGSD01000036.1	118806	120024	zf-C2H2	11	-
PGSD01000036.1	135670	137548	zf-C2H2	17	-
PGSD01000036.1	142840	143983	zf-C2H2	10	-
PGSD01000043.1	7241	8363	zf-C2H2	10	-
PGSD01000043.1	17324	18947	zf-C2H2	14	-
PGSD01000043.1	30692	31826	zf-C2H2	10	-
PGSD01000043.1	69504	71142	zf-C2H2	17	-
PGSD01000043.1	83551	84685	zf-C2H2	10	-
PGSD01000043.1	102336	103500	zf-C2H2	9	-
PGSD01000043.1	113025	114360	zf-C2H2	11	-
PGSD01000043.1	121690	122896	zf-C2H2	9	-
PGSD01000043.1	137890	139607	zf-C2H2	18	-
PGSD01000047.1	58377	60183	zf-C2H2	15	+
PGSD01000083.1	4205	5489	zf-C2H2	11	+
PGSD01000083.1	9962	10946	zf-C2H2	8	+
PGSD01000083.1	18700	19984	zf-C2H2	11	+
PGSD01000083.1	29483	30710	zf-C2H2	11	+
PGSD01000083.1	58406	59606	zf-C2H2	10	+
PGSD01000083.1	65003	66230	zf-C2H2	11	+
PGSD01000083.1	76762	77998	zf-C2H2	10	+
PGSD01000083.1	86346	88041	zf-C2H2	16	+
PGSD01000083.1	102123	103350	zf-C2H2	11	+
PGSD01000083.1	122286	123813	zf-C2H2	14	+
PGSD01000101.1	7969	9232	zf-C2H2	10	-
```
