## Supplementary Data 2 for "Transposable elements drive the evolution of metazoan zinc finger genes": Xiphorhynchus_elegans_znfs.bed

```
VZUH01000337.1	792830	794960	zf-C2H2	6	+
VZUH01000360.1	207139	210652	zf-C2H2	26	+
VZUH01000378.1	173007	176664	zf-C2H2	10	-
VZUH01000389.1	659762	660470	zf-C2H2	5	+
VZUH01000389.1	661331	662357	zf-C2H2	9	+
VZUH01000389.1	663825	667161	zf-C2H2	21	+
VZUH01000409.1	95526	97065	zf-C2H2	8	+
VZUH01000423.1	408920	412238	zf-C2H2	5	-
VZUH01000543.1	160724	162668	zf-C2H2	6	-
VZUH01000551.1	366046	370546	zf-C2H2	8	+
VZUH01000773.1	115639	116839	zf-C2H2	12	+
VZUH01001002.1	114730	115354	zf-C2H2	5	+
VZUH01001021.1	181962	182967	zf-C2H2	9	-
VZUH01001076.1	51419	52034	zf-C2H2	5	+
VZUH01001305.1	71692	73486	zf-C2H2	7	+
VZUH01001342.1	216905	220172	zf-C2H2	26	+
VZUH01001361.1	64797	66222	zf-C2H2	9	+
VZUH01001390.1	73786	75766	zf-C2H2	5	-
VZUH01001395.1	423692	425270	zf-C2H2	7	+
VZUH01001441.1	137449	140674	zf-C2H2	9	+
VZUH01001458.1	403780	405028	zf-C2H2	11	-
VZUH01001585.1	97188	99891	zf-C2H2	17	-
VZUH01001666.1	1189	2137	zf-C2H2	7	-
VZUH01001800.1	108949	114385	zf-C2H2	9	-
VZUH01002100.1	55368	56841	zf-C2H2	5	+
VZUH01002456.1	14888	17966	zf-C2H2	6	-
VZUH01003030.1	135180	136506	zf-C2H2	6	+
VZUH01003318.1	105633	106863	zf-C2H2	13	-
VZUH01003375.1	35033	37868	zf-C2H2	6	-
VZUH01003445.1	14000	15650	zf-C2H2	5	-
VZUH01003445.1	20565	21555	zf-C2H2	5	-
VZUH01003627.1	110433	111285	zf-C2H2	5	-
VZUH01004076.1	60698	63212	zf-C2H2	7	-
VZUH01004082.1	2666	4583	zf-C2H2	13	+
VZUH01004112.1	3920	6059	zf-C2H2	10	+
VZUH01004478.1	5413	6718	zf-C2H2	5	-
VZUH01004699.1	11833	13471	zf-C2H2	12	-
VZUH01004870.1	180460	181717	zf-C2H2	9	+
VZUH01005166.1	134840	136253	zf-C2H2	5	-
VZUH01005281.1	1091	3152	zf-C2H2	8	+
VZUH01005373.1	3412	4327	zf-C2H2	5	+
VZUH01005425.1	43301	46535	zf-C2H2	5	+
VZUH01005425.1	512936	515156	zf-C2H2	7	-
VZUH01005453.1	298576	299839	zf-C2H2	6	+
VZUH01005499.1	119014	121159	zf-C2H2	10	+
VZUH01005628.1	185505	187791	zf-C2H2	5	-
VZUH01005689.1	82799	85583	zf-C2H2	9	+
VZUH01005863.1	3081	4266	zf-C2H2	9	+
VZUH01005873.1	1	880	zf-C2H2	5	+
VZUH01005873.1	12318	13465	zf-C2H2	12	+
VZUH01005886.1	95904	97632	zf-C2H2	5	-
VZUH01006300.1	40141	41452	zf-C2H2	6	-
VZUH01006326.1	54914	56942	zf-C2H2	6	+
VZUH01006350.1	243	648	zf-C2H2	5	-
VZUH01006444.1	113668	117238	zf-C2H2	10	-
VZUH01006550.1	120543	124149	zf-C2H2	10	-
VZUH01006582.1	55047	59796	zf-C2H2	14	+
VZUH01006585.1	18456	21582	zf-C2H2	6	+
VZUH01007523.1	2607	3384	zf-C2H2	6	+
VZUH01009165.1	9	516	zf-C2H2	5	-
VZUH01009196.1	0	720	zf-C2H2	5	+
VZUH01009550.1	113	815	zf-C2H2	8	-
VZUH01009908.1	168	660	zf-C2H2	6	-
VZUH01010085.1	822	1517	zf-C2H2	8	-
VZUH01010248.1	1	967	zf-C2H2	11	+
VZUH01010253.1	40	562	zf-C2H2	6	-
VZUH01010344.1	801	1296	zf-C2H2	6	-
VZUH01010405.1	254	704	zf-C2H2	6	-
VZUH01010409.1	2	557	zf-C2H2	7	-
VZUH01010410.1	136	988	zf-C2H2	9	-
VZUH01010411.1	136	565	zf-C2H2	5	-
VZUH01010412.1	1	1000	zf-C2H2	11	-
VZUH01010423.1	424	1036	zf-C2H2	7	-
VZUH01010561.1	247	682	zf-C2H2	5	-
VZUH01010632.1	115	517	zf-C2H2	5	-
VZUH01010633.1	7	514	zf-C2H2	6	-
VZUH01010659.1	125	629	zf-C2H2	6	-
VZUH01010747.1	0	756	zf-C2H2	8	-
VZUH01010748.1	131	707	zf-C2H2	6	-
VZUH01010909.1	1	559	zf-C2H2	6	-
VZUH01010910.1	102	672	zf-C2H2	6	-
VZUH01011077.1	2	716	zf-C2H2	6	+
VZUH01011118.1	71	635	zf-C2H2	6	-
VZUH01011144.1	1138	1627	zf-C2H2	6	-
VZUH01011155.1	147	678	zf-C2H2	7	-
VZUH01011234.1	998	1571	zf-C2H2	7	-
VZUH01011235.1	16	589	zf-C2H2	6	-
VZUH01011306.1	0	648	zf-C2H2	6	+
VZUH01011319.1	0	639	zf-C2H2	6	+
VZUH01011370.1	2	557	zf-C2H2	7	-
VZUH01011371.1	2	614	zf-C2H2	7	-
VZUH01011659.1	1	505	zf-C2H2	7	+
VZUH01011676.1	1	943	zf-C2H2	8	-
VZUH01011677.1	74	590	zf-C2H2	6	-
VZUH01011769.1	0	747	zf-C2H2	7	+
VZUH01011825.1	8	602	zf-C2H2	7	-
VZUH01011826.1	177	720	zf-C2H2	6	-
VZUH01011827.1	1	520	zf-C2H2	5	-
VZUH01011887.1	1	514	zf-C2H2	6	-
VZUH01011888.1	0	591	zf-C2H2	8	-
VZUH01011978.1	1	540	zf-C2H2	5	+
VZUH01011980.1	0	714	zf-C2H2	6	+
VZUH01011981.1	0	510	zf-C2H2	6	+
VZUH01012048.1	1	1009	zf-C2H2	10	+
VZUH01012083.1	2	527	zf-C2H2	6	+
VZUH01012097.1	168	723	zf-C2H2	6	-
VZUH01012115.1	0	594	zf-C2H2	7	-
VZUH01012225.1	303	1038	zf-C2H2	7	-
VZUH01012258.1	2	533	zf-C2H2	6	+
VZUH01012335.1	0	831	zf-C2H2	10	+
VZUH01012358.1	0	585	zf-C2H2	7	+
VZUH01012427.1	0	627	zf-C2H2	5	+
VZUH01012453.1	1	664	zf-C2H2	8	+
VZUH01012611.1	209	635	zf-C2H2	5	-
VZUH01012631.1	2	395	zf-C2H2	5	+
VZUH01012643.1	0	462	zf-C2H2	6	+
VZUH01012666.1	2	515	zf-C2H2	6	+
VZUH01012667.1	2	503	zf-C2H2	5	+
VZUH01012812.1	493	1393	zf-C2H2	11	-
VZUH01012846.1	0	789	zf-C2H2	9	+
VZUH01012956.1	1	697	zf-C2H2	7	+
VZUH01012972.1	219	717	zf-C2H2	6	-
VZUH01013200.1	220	646	zf-C2H2	5	-
VZUH01013469.1	2	494	zf-C2H2	6	+
VZUH01013549.1	0	480	zf-C2H2	6	+
VZUH01013723.1	0	420	zf-C2H2	5	+
VZUH01024486.1	1	700	zf-C2H2	5	+
VZUH01024566.1	1	649	zf-C2H2	8	+
VZUH01024697.1	209	848	zf-C2H2	5	-
VZUH01033133.1	358	769	zf-C2H2	5	-
VZUH01033191.1	874	1498	zf-C2H2	7	-
VZUH01033845.1	2	800	zf-C2H2	9	+
VZUH01034413.1	473	893	zf-C2H2	5	-
VZUH01034426.1	0	411	zf-C2H2	5	+
VZUH01034441.1	0	435	zf-C2H2	5	+
VZUH01034508.1	1	664	zf-C2H2	7	+
VZUH01034509.1	1	445	zf-C2H2	6	+
VZUH01034510.1	244	655	zf-C2H2	5	+
VZUH01034601.1	0	588	zf-C2H2	7	-
VZUH01034645.1	652	1273	zf-C2H2	6	-
VZUH01034646.1	1	658	zf-C2H2	7	-
VZUH01034701.1	1	868	zf-C2H2	9	+
VZUH01034740.1	1	718	zf-C2H2	8	+
VZUH01034741.1	0	429	zf-C2H2	5	+
VZUH01034827.1	1	625	zf-C2H2	5	-
VZUH01034995.1	2	434	zf-C2H2	5	+
VZUH01034996.1	2	500	zf-C2H2	6	+
VZUH01035095.1	288	885	zf-C2H2	6	-
VZUH01035129.1	125	746	zf-C2H2	7	-
VZUH01035130.1	124	1084	zf-C2H2	7	-
VZUH01035215.1	2	713	zf-C2H2	8	+
VZUH01035256.1	111	714	zf-C2H2	7	-
VZUH01035300.1	2	740	zf-C2H2	5	-
VZUH01035359.1	278	932	zf-C2H2	7	-
VZUH01035366.1	1	571	zf-C2H2	7	+
VZUH01035428.1	2	710	zf-C2H2	6	+
VZUH01035448.1	323	1190	zf-C2H2	7	-
VZUH01035507.1	2	518	zf-C2H2	6	-
VZUH01035529.1	1	592	zf-C2H2	7	+
VZUH01035682.1	1	514	zf-C2H2	5	-
VZUH01035700.1	2	458	zf-C2H2	5	-
VZUH01035712.1	854	1754	zf-C2H2	11	-
VZUH01036010.1	2	740	zf-C2H2	9	-
VZUH01036212.1	1	415	zf-C2H2	5	+
VZUH01039502.1	2	1172	zf-C2H2	12	-
VZUH01039757.1	0	696	zf-C2H2	7	+
VZUH01040303.1	695	1277	zf-C2H2	7	-
VZUH01043065.1	0	648	zf-C2H2	8	+
VZUH01043664.1	735	1482	zf-C2H2	8	-
VZUH01044562.1	29	590	zf-C2H2	7	-
VZUH01045835.1	0	525	zf-C2H2	6	-
VZUH01045883.1	14	584	zf-C2H2	7	-
VZUH01045944.1	0	672	zf-C2H2	8	+
VZUH01045945.1	2	710	zf-C2H2	7	-
VZUH01045977.1	0	522	zf-C2H2	6	+
VZUH01045980.1	2	509	zf-C2H2	5	-
VZUH01045999.1	1	550	zf-C2H2	7	+
VZUH01046103.1	2	650	zf-C2H2	6	+
VZUH01046677.1	2	596	zf-C2H2	5	-
VZUH01047309.1	293	1058	zf-C2H2	8	-
VZUH01047351.1	2	810	zf-C2H2	11	-
VZUH01047404.1	1	517	zf-C2H2	7	+
VZUH01047405.1	1	520	zf-C2H2	7	+
VZUH01047498.1	2	461	zf-C2H2	5	+
VZUH01047588.1	348	774	zf-C2H2	5	-
VZUH01047776.1	0	609	zf-C2H2	8	+
VZUH01048003.1	0	609	zf-C2H2	8	+
VZUH01048018.1	2	620	zf-C2H2	7	-
VZUH01048128.1	2	497	zf-C2H2	5	+
VZUH01048414.1	28	523	zf-C2H2	6	-
VZUH01048472.1	0	804	zf-C2H2	7	+
VZUH01048636.1	2552	3053	zf-C2H2	5	-
VZUH01049244.1	2	563	zf-C2H2	7	+
VZUH01049970.1	1	481	zf-C2H2	6	+
VZUH01050017.1	1	481	zf-C2H2	6	+
VZUH01050509.1	160	1192	zf-C2H2	9	-
VZUH01050692.1	1	466	zf-C2H2	6	+
VZUH01050798.1	0	570	zf-C2H2	7	+
VZUH01050880.1	191	635	zf-C2H2	5	-
VZUH01050881.1	82	631	zf-C2H2	6	-
VZUH01050982.1	176	605	zf-C2H2	5	-
VZUH01051089.1	229	844	zf-C2H2	7	-
VZUH01051091.1	329	815	zf-C2H2	6	-
VZUH01051203.1	0	519	zf-C2H2	6	+
VZUH01051322.1	0	528	zf-C2H2	5	+
VZUH01051323.1	551	1157	zf-C2H2	7	-
VZUH01051340.1	97	922	zf-C2H2	6	-
VZUH01051344.1	1	493	zf-C2H2	6	+
VZUH01051810.1	0	513	zf-C2H2	6	+
VZUH01051825.1	2	749	zf-C2H2	9	-
VZUH01052141.1	1	778	zf-C2H2	8	-
VZUH01052149.1	1	619	zf-C2H2	8	+
VZUH01052156.1	2	590	zf-C2H2	7	-
VZUH01052207.1	2	743	zf-C2H2	5	+
VZUH01052540.1	0	879	zf-C2H2	7	-
VZUH01052547.1	193	667	zf-C2H2	6	+
VZUH01053360.1	519	1074	zf-C2H2	5	-
VZUH01053372.1	1	583	zf-C2H2	7	+
VZUH01053389.1	1324	1987	zf-C2H2	8	-
VZUH01053593.1	2	1010	zf-C2H2	8	+
VZUH01053810.1	0	567	zf-C2H2	6	-
VZUH01054204.1	650	1034	zf-C2H2	5	-
VZUH01054207.1	0	696	zf-C2H2	9	+
VZUH01054365.1	1	397	zf-C2H2	5	+
VZUH01054395.1	2	527	zf-C2H2	6	+
VZUH01054422.1	627	1783	zf-C2H2	12	-
VZUH01054758.1	0	513	zf-C2H2	5	-
VZUH01055281.1	423	1287	zf-C2H2	7	+
VZUH01055282.1	67	1003	zf-C2H2	7	+
VZUH01055382.1	129	705	zf-C2H2	6	-
VZUH01055466.1	476	1148	zf-C2H2	8	-
VZUH01055482.1	17	1346	zf-C2H2	14	-
VZUH01055525.1	431	1337	zf-C2H2	10	-
VZUH01055564.1	768	1230	zf-C2H2	5	-
VZUH01055585.1	15	579	zf-C2H2	5	-
VZUH01055636.1	788	1208	zf-C2H2	5	-
VZUH01055656.1	138	690	zf-C2H2	5	-
VZUH01055663.1	1	634	zf-C2H2	7	+
VZUH01055693.1	533	1130	zf-C2H2	5	-
VZUH01055706.1	2	982	zf-C2H2	11	+
VZUH01055720.1	0	945	zf-C2H2	11	+
VZUH01055787.1	1	610	zf-C2H2	7	+
VZUH01055789.1	170	950	zf-C2H2	8	+
VZUH01055815.1	0	747	zf-C2H2	8	+
VZUH01055816.1	0	591	zf-C2H2	7	+
VZUH01055884.1	197	1133	zf-C2H2	7	-
VZUH01055918.1	2	590	zf-C2H2	5	+
VZUH01056065.1	510	1587	zf-C2H2	6	-
VZUH01056183.1	2	407	zf-C2H2	5	+
VZUH01056224.1	2063	2549	zf-C2H2	6	-
VZUH01056954.1	0	1476	zf-C2H2	10	-
VZUH01057140.1	2	752	zf-C2H2	6	-
VZUH01057522.1	1	586	zf-C2H2	6	-
VZUH01057524.1	2	506	zf-C2H2	6	+
VZUH01057711.1	809	2024	zf-C2H2	6	+
VZUH01057853.1	174	1110	zf-C2H2	7	-
VZUH01057868.1	2	1028	zf-C2H2	12	+
VZUH01057880.1	122	1136	zf-C2H2	9	-
VZUH01057920.1	0	582	zf-C2H2	5	-
VZUH01058193.1	4582	5620	zf-C2H2	13	-
VZUH01058227.1	0	1337	zf-C2H2	14	-
VZUH01058235.1	2	1106	zf-C2H2	7	+
VZUH01058332.1	0	1132	zf-C2H2	14	+
VZUH01058483.1	3073	4009	zf-C2H2	7	-
VZUH01058633.1	68	880	zf-C2H2	7	-
VZUH01058637.1	0	453	zf-C2H2	5	-
VZUH01058637.1	691	1264	zf-C2H2	5	-
VZUH01058640.1	0	1259	zf-C2H2	10	+
VZUH01058665.1	0	618	zf-C2H2	6	+
VZUH01058665.1	767	1478	zf-C2H2	6	+
VZUH01058666.1	0	663	zf-C2H2	6	-
VZUH01058666.1	826	1402	zf-C2H2	7	-
VZUH01058678.1	2	608	zf-C2H2	7	+
VZUH01058688.1	516	1380	zf-C2H2	9	-
VZUH01058738.1	3058	3994	zf-C2H2	7	+
VZUH01060156.1	634	1510	zf-C2H2	10	-
VZUH01060358.1	419	836	zf-C2H2	5	-
VZUH01060496.1	0	975	zf-C2H2	12	-
VZUH01060497.1	2	689	zf-C2H2	7	+
VZUH01060581.1	2170	2665	zf-C2H2	6	-
VZUH01060608.1	1	820	zf-C2H2	5	-
VZUH01060613.1	841	1883	zf-C2H2	12	-
VZUH01060698.1	106	853	zf-C2H2	9	-
VZUH01060747.1	1	751	zf-C2H2	9	+
VZUH01060748.1	1	586	zf-C2H2	7	+
VZUH01060780.1	0	405	zf-C2H2	5	+
VZUH01060883.1	32	1019	zf-C2H2	6	+
VZUH01060928.1	210	1245	zf-C2H2	7	-
VZUH01060948.1	1124	1997	zf-C2H2	7	-
VZUH01061057.1	0	879	zf-C2H2	11	+
VZUH01061187.1	1	469	zf-C2H2	6	+
VZUH01061211.1	15	552	zf-C2H2	6	-
VZUH01063453.1	539	1466	zf-C2H2	5	+
VZUH01063634.1	0	699	zf-C2H2	5	-
VZUH01064561.1	198	1080	zf-C2H2	8	+
VZUH01065434.1	2	947	zf-C2H2	8	-
VZUH01065822.1	1295	2246	zf-C2H2	8	-
VZUH01065831.1	1026	1872	zf-C2H2	9	-
VZUH01065849.1	538	1069	zf-C2H2	7	-
VZUH01065996.1	0	504	zf-C2H2	6	+
VZUH01066033.1	2	698	zf-C2H2	8	+
VZUH01066069.1	11	698	zf-C2H2	7	+
VZUH01066076.1	1	583	zf-C2H2	7	+
VZUH01066098.1	1	805	zf-C2H2	8	+
VZUH01066108.1	2	512	zf-C2H2	6	+
VZUH01066149.1	185	755	zf-C2H2	7	-
VZUH01066878.1	36	723	zf-C2H2	8	-
VZUH01066924.1	0	420	zf-C2H2	5	+
VZUH01067229.1	438	1074	zf-C2H2	5	+
VZUH01067318.1	224	1175	zf-C2H2	9	-
VZUH01067332.1	0	699	zf-C2H2	8	+
VZUH01067373.1	627	1155	zf-C2H2	5	-
VZUH01067428.1	2	395	zf-C2H2	5	+
VZUH01067440.1	2	530	zf-C2H2	6	+
VZUH01067462.1	476	1517	zf-C2H2	7	+
VZUH01067468.1	1	637	zf-C2H2	7	+
VZUH01067477.1	0	573	zf-C2H2	6	-
VZUH01067498.1	0	621	zf-C2H2	7	+
VZUH01067514.1	1	526	zf-C2H2	6	+
VZUH01067939.1	1	559	zf-C2H2	6	-
VZUH01068175.1	1587	2208	zf-C2H2	7	-
VZUH01068223.1	1672	2152	zf-C2H2	6	-
VZUH01068238.1	2265	2835	zf-C2H2	7	-
VZUH01068302.1	0	510	zf-C2H2	6	+
VZUH01068340.1	1168	1777	zf-C2H2	7	-
VZUH01068366.1	117	639	zf-C2H2	5	-
VZUH01068426.1	0	618	zf-C2H2	7	-
VZUH01068466.1	2	527	zf-C2H2	6	+
VZUH01068477.1	0	912	zf-C2H2	11	-
VZUH01068478.1	173	641	zf-C2H2	6	+
VZUH01068479.1	0	723	zf-C2H2	5	-
VZUH01068546.1	321	1272	zf-C2H2	9	-
VZUH01068760.1	313	802	zf-C2H2	6	-
VZUH01068799.1	0	729	zf-C2H2	7	-
VZUH01068819.1	488	1541	zf-C2H2	7	-
VZUH01068855.1	130	655	zf-C2H2	6	-
VZUH01069037.1	1581	2202	zf-C2H2	6	-
VZUH01069090.1	29	2702	zf-C2H2	6	-
VZUH01069126.1	1329	2174	zf-C2H2	9	-
VZUH01069264.1	728	2084	zf-C2H2	11	-
VZUH01069389.1	274	1210	zf-C2H2	6	+
VZUH01069422.1	521	1439	zf-C2H2	10	+
VZUH01069515.1	1	463	zf-C2H2	5	+
VZUH01069541.1	2	833	zf-C2H2	8	+
VZUH01069563.1	2	641	zf-C2H2	7	+
VZUH01069567.1	391	1030	zf-C2H2	6	+
VZUH01069575.1	876	1353	zf-C2H2	6	-
VZUH01069591.1	0	531	zf-C2H2	7	+
VZUH01069618.1	2	1359	zf-C2H2	14	-
VZUH01069641.1	287	668	zf-C2H2	5	-
VZUH01070053.1	0	1803	zf-C2H2	7	+
VZUH01070842.1	1	784	zf-C2H2	8	+
VZUH01070848.1	0	1342	zf-C2H2	13	+
VZUH01071017.1	0	923	zf-C2H2	10	+
VZUH01071370.1	2	1258	zf-C2H2	13	-
VZUH01071410.1	0	1089	zf-C2H2	10	+
VZUH01071560.1	0	516	zf-C2H2	6	+
VZUH01071607.1	2	1091	zf-C2H2	7	-
VZUH01071709.1	906	1560	zf-C2H2	7	-
VZUH01071780.1	47	704	zf-C2H2	5	-
VZUH01071787.1	239	1694	zf-C2H2	14	-
VZUH01071822.1	0	498	zf-C2H2	6	+
VZUH01071863.1	812	1769	zf-C2H2	7	+
VZUH01072212.1	999	1890	zf-C2H2	10	-
VZUH01072648.1	969	1611	zf-C2H2	6	-
VZUH01072765.1	155	1157	zf-C2H2	7	+
VZUH01072843.1	1149	2058	zf-C2H2	8	-
VZUH01072933.1	822	1674	zf-C2H2	6	+
VZUH01072958.1	0	840	zf-C2H2	7	+
VZUH01073023.1	1	565	zf-C2H2	6	+
VZUH01073024.1	215	647	zf-C2H2	5	+
VZUH01073118.1	307	1474	zf-C2H2	10	-
VZUH01073119.1	232	1111	zf-C2H2	7	-
VZUH01073235.1	975	1704	zf-C2H2	5	+
VZUH01073258.1	411	984	zf-C2H2	6	-
VZUH01073318.1	1046	1730	zf-C2H2	8	-
VZUH01075104.1	0	549	zf-C2H2	6	+
VZUH01075465.1	819	1593	zf-C2H2	5	+
VZUH01075484.1	2	845	zf-C2H2	7	+
VZUH01075506.1	0	585	zf-C2H2	7	+
VZUH01075829.1	2	623	zf-C2H2	7	-
VZUH01076069.1	1555	2185	zf-C2H2	7	-
VZUH01076153.1	1	652	zf-C2H2	8	+
VZUH01076350.1	198	966	zf-C2H2	7	+
VZUH01076438.1	834	1794	zf-C2H2	11	-
VZUH01076731.1	1055	1913	zf-C2H2	6	-
VZUH01076842.1	0	588	zf-C2H2	7	-
VZUH01076868.1	1160	1793	zf-C2H2	8	-
VZUH01077532.1	1	1675	zf-C2H2	13	+
VZUH01077701.1	725	1910	zf-C2H2	10	-
VZUH01077704.1	503	1514	zf-C2H2	8	+
VZUH01077766.1	2	881	zf-C2H2	6	-
VZUH01077809.1	2087	2582	zf-C2H2	6	-
VZUH01077926.1	139	1253	zf-C2H2	9	-
VZUH01077929.1	1	748	zf-C2H2	9	+
VZUH01077983.1	30	942	zf-C2H2	9	+
VZUH01078351.1	266	1649	zf-C2H2	9	+
VZUH01078393.1	1486	2116	zf-C2H2	7	-
VZUH01078508.1	2652	3672	zf-C2H2	8	-
VZUH01078863.1	3189	3897	zf-C2H2	7	-
VZUH01079026.1	0	609	zf-C2H2	7	+
VZUH01079087.1	3086	3599	zf-C2H2	6	-
VZUH01079622.1	1290	2037	zf-C2H2	5	-
VZUH01080049.1	0	1016	zf-C2H2	7	+
VZUH01080531.1	83	1424	zf-C2H2	12	+
VZUH01080553.1	2	782	zf-C2H2	8	+
VZUH01080780.1	1170	2451	zf-C2H2	10	-
VZUH01081177.1	256	730	zf-C2H2	5	+
VZUH01081450.1	2	1907	zf-C2H2	9	-
VZUH01081582.1	823	1381	zf-C2H2	7	-
VZUH01081586.1	0	597	zf-C2H2	7	+
VZUH01081614.1	357	1632	zf-C2H2	7	-
VZUH01081743.1	2089	2527	zf-C2H2	5	-
VZUH01081828.1	582	1233	zf-C2H2	6	+
VZUH01082074.1	3560	4154	zf-C2H2	7	-
VZUH01082075.1	2	848	zf-C2H2	5	-
VZUH01082089.1	1691	2543	zf-C2H2	6	+
VZUH01082294.1	2187	3351	zf-C2H2	7	+
VZUH01083401.1	2	761	zf-C2H2	7	+
VZUH01083683.1	0	627	zf-C2H2	8	+
VZUH01083832.1	2961	3879	zf-C2H2	6	-
VZUH01083957.1	2240	2966	zf-C2H2	5	+
VZUH01084333.1	4516	5257	zf-C2H2	7	-
VZUH01084847.1	2684	3266	zf-C2H2	6	-
VZUH01085035.1	74134	76333	zf-C2H2	13	-
VZUH01085081.1	5965	6409	zf-C2H2	6	-
VZUH01085470.1	3409	4429	zf-C2H2	8	+
VZUH01085654.1	18788	24368	zf-C2H2	10	+
VZUH01086064.1	4762	6088	zf-C2H2	9	-
VZUH01086172.1	0	657	zf-C2H2	8	+
VZUH01086321.1	3552	5514	zf-C2H2	16	+
VZUH01086385.1	4912	5767	zf-C2H2	5	-
VZUH01086585.1	6333	6792	zf-C2H2	6	-
VZUH01086672.1	3974	4718	zf-C2H2	5	+
VZUH01086775.1	3972	5370	zf-C2H2	7	-
VZUH01086920.1	2946	3813	zf-C2H2	7	-
VZUH01087046.1	674	1886	zf-C2H2	5	+
VZUH01087066.1	6897	7932	zf-C2H2	8	-
VZUH01087113.1	13065	14670	zf-C2H2	5	+
VZUH01087133.1	3504	4443	zf-C2H2	5	-
VZUH01087528.1	7849	9041	zf-C2H2	11	+
VZUH01087611.1	2365	3343	zf-C2H2	8	+
VZUH01087682.1	4417	5257	zf-C2H2	6	+
VZUH01087715.1	2133	3237	zf-C2H2	8	+
VZUH01087798.1	8588	15788	zf-C2H2	16	+
VZUH01087886.1	55995	58722	zf-C2H2	6	-
VZUH01087919.1	3781	4630	zf-C2H2	10	-
VZUH01088140.1	77083	77800	zf-C2H2	7	+
VZUH01088174.1	935	1715	zf-C2H2	5	+
VZUH01088467.1	52317	54339	zf-C2H2	9	+
VZUH01088480.1	1730	2747	zf-C2H2	7	+
VZUH01088480.1	30394	31156	zf-C2H2	5	+
VZUH01088888.1	63468	64461	zf-C2H2	8	-
VZUH01088888.1	70290	70728	zf-C2H2	5	+
VZUH01088888.1	83765	89738	zf-C2H2	12	-
VZUH01088888.1	95402	95801	zf-C2H2	5	-
```
