## Supplementary Data 2 for "Transposable elements drive the evolution of metazoan zinc finger genes": Xylota_sylvarum_znfs.bed

```
CAJMZQ010000057.1	5192894	5194553	zf-C2H2	5	+
CAJMZQ010000057.1	5208684	5210343	zf-C2H2	5	+
LR999957.1	2464384	2464915	zf-C2H2	5	-
LR999957.1	2465091	2466237	zf-C2H2	8	-
LR999957.1	2468316	2470373	zf-C2H2	17	-
LR999957.1	2472761	2473457	zf-C2H2	7	-
LR999957.1	2473630	2474710	zf-C2H2	8	-
LR999957.1	4687711	4688230	zf-C2H2	6	-
LR999957.1	8086177	8086963	zf-C2H2	5	+
LR999957.1	11685484	11687020	zf-C2H2	5	-
LR999957.1	14819505	14820390	zf-C2H2	5	+
LR999957.1	14825358	14825868	zf-C2H2	5	+
LR999957.1	14836770	14837388	zf-C2H2	6	-
LR999957.1	15503397	15503844	zf-C2H2	5	+
LR999957.1	20728214	20730017	zf-C2H2	11	-
LR999957.1	21156124	21156799	zf-C2H2	7	+
LR999957.1	23180407	23180902	zf-C2H2	5	+
LR999957.1	33363698	33365090	zf-C2H2	10	-
LR999957.1	33369207	33370599	zf-C2H2	10	-
LR999957.1	33373885	33374956	zf-C2H2	8	-
LR999957.1	33377815	33378898	zf-C2H2	8	-
LR999957.1	33382248	33383406	zf-C2H2	10	-
LR999957.1	33389523	33390866	zf-C2H2	10	-
LR999957.1	34026634	34027477	zf-C2H2	5	+
LR999957.1	61408579	61410178	zf-C2H2	9	-
LR999957.1	67013936	67014824	zf-C2H2	5	+
LR999957.1	67505430	67506519	zf-C2H2	9	-
LR999957.1	67571326	67572154	zf-C2H2	8	-
LR999957.1	67576289	67577420	zf-C2H2	9	+
LR999957.1	67578349	67579171	zf-C2H2	8	-
LR999957.1	67582261	67583155	zf-C2H2	8	+
LR999957.1	67609215	67610247	zf-C2H2	8	-
LR999957.1	67651447	67652449	zf-C2H2	7	-
LR999957.1	67693143	67693956	zf-C2H2	7	-
LR999957.1	69301897	69302632	zf-C2H2	8	+
LR999957.1	71286035	71287385	zf-C2H2	5	-
LR999957.1	74895617	74896289	zf-C2H2	5	+
LR999957.1	74901160	74901922	zf-C2H2	7	+
LR999957.1	74905225	74906470	zf-C2H2	11	+
LR999957.1	75008637	75012375	zf-C2H2	6	-
LR999957.1	75148106	75149102	zf-C2H2	10	+
LR999957.1	81649144	81650044	zf-C2H2	7	-
LR999957.1	81655035	81656403	zf-C2H2	8	-
LR999957.1	81663681	81664899	zf-C2H2	9	+
LR999957.1	81667272	81668709	zf-C2H2	10	+
LR999957.1	83439122	83440124	zf-C2H2	7	-
LR999957.1	86446455	86447334	zf-C2H2	7	-
LR999957.1	86459841	86460747	zf-C2H2	8	+
LR999957.1	86886370	86887323	zf-C2H2	11	+
LR999957.1	89411163	89411868	zf-C2H2	6	+
LR999957.1	89939589	89940051	zf-C2H2	5	+
LR999957.1	90961667	90962738	zf-C2H2	8	+
LR999957.1	94229091	94229694	zf-C2H2	6	+
LR999957.1	94229990	94231932	zf-C2H2	10	+
LR999957.1	94237564	94238968	zf-C2H2	5	+
LR999957.1	95928837	95930748	zf-C2H2	9	+
LR999957.1	99594510	99595873	zf-C2H2	9	-
LR999957.1	99598751	99599399	zf-C2H2	5	-
LR999957.1	99600624	99601956	zf-C2H2	9	+
LR999957.1	103644635	103645514	zf-C2H2	7	+
LR999957.1	105420614	105421379	zf-C2H2	6	+
LR999957.1	105650326	105651916	zf-C2H2	13	+
LR999957.1	106713007	106716268	zf-C2H2	5	-
LR999957.1	110874064	110876518	zf-C2H2	6	-
LR999957.1	111655113	111659904	zf-C2H2	15	-
LR999957.1	113705565	113709400	zf-C2H2	21	+
LR999957.1	120301598	120302660	zf-C2H2	9	-
LR999957.1	140321064	140321661	zf-C2H2	7	-
LR999957.1	140333297	140333870	zf-C2H2	6	+
LR999957.1	140339994	140340750	zf-C2H2	7	+
LR999957.1	140347075	140348199	zf-C2H2	12	+
LR999957.1	140352879	140353455	zf-C2H2	7	-
LR999957.1	140356271	140356859	zf-C2H2	7	-
LR999957.1	140363476	140364929	zf-C2H2	13	+
LR999957.1	140369450	140369990	zf-C2H2	7	-
LR999957.1	141003900	141005334	zf-C2H2	10	-
LR999957.1	142674557	142675106	zf-C2H2	6	+
LR999957.1	142790403	142790877	zf-C2H2	5	-
LR999957.1	142795951	142797467	zf-C2H2	9	-
LR999957.1	146921188	146922208	zf-C2H2	5	+
LR999957.1	147072397	147073507	zf-C2H2	5	+
LR999957.1	148136516	148137203	zf-C2H2	5	+
LR999957.1	148483049	148485720	zf-C2H2	16	+
LR999957.1	148487466	148488902	zf-C2H2	8	+
LR999957.1	148498001	148499009	zf-C2H2	5	+
LR999957.1	148499237	148499783	zf-C2H2	5	+
LR999957.1	150929982	150931191	zf-C2H2	11	-
LR999957.1	150931370	150932912	zf-C2H2	12	-
LR999957.1	150937772	150939113	zf-C2H2	5	-
LR999957.1	150943796	150944873	zf-C2H2	11	-
LR999957.1	150947180	150948562	zf-C2H2	11	-
LR999957.1	152563059	152564145	zf-C2H2	5	+
LR999958.1	3423355	3424456	zf-C2H2	5	+
LR999958.1	8588736	8589804	zf-C2H2	5	+
LR999958.1	10573472	10575680	zf-C2H2	5	+
LR999958.1	13145497	13146193	zf-C2H2	6	+
LR999958.1	17814352	17815966	zf-C2H2	14	-
LR999958.1	21493325	21495110	zf-C2H2	6	+
LR999958.1	23078104	23078533	zf-C2H2	5	+
LR999958.1	29238452	29238989	zf-C2H2	6	+
LR999958.1	38191966	38192488	zf-C2H2	5	+
LR999958.1	42219827	42220709	zf-C2H2	8	-
LR999958.1	82300708	82302358	zf-C2H2	5	-
LR999958.1	94979937	94980507	zf-C2H2	6	+
LR999958.1	95065438	95066629	zf-C2H2	7	-
LR999958.1	95072259	95073405	zf-C2H2	9	-
LR999958.1	96901672	96902689	zf-C2H2	8	-
LR999958.1	97188946	97190371	zf-C2H2	6	+
LR999958.1	104537928	104539560	zf-C2H2	5	+
LR999958.1	106017994	106019389	zf-C2H2	9	+
LR999958.1	106546641	106551177	zf-C2H2	37	+
LR999958.1	106571297	106572224	zf-C2H2	7	+
LR999958.1	108416694	108418284	zf-C2H2	13	-
LR999958.1	113936496	113937096	zf-C2H2	5	-
LR999958.1	114950031	114952149	zf-C2H2	6	-
LR999958.1	115048054	115048630	zf-C2H2	6	-
LR999958.1	115895773	115897252	zf-C2H2	9	-
LR999958.1	115898947	115899778	zf-C2H2	8	-
LR999958.1	115901644	115903585	zf-C2H2	12	+
LR999958.1	115905552	115906920	zf-C2H2	11	+
LR999958.1	115907903	115909638	zf-C2H2	10	+
LR999959.1	4113579	4115316	zf-C2H2	11	-
LR999959.1	4312695	4314606	zf-C2H2	10	-
LR999959.1	4548623	4549646	zf-C2H2	5	+
LR999959.1	13821978	13822470	zf-C2H2	5	-
LR999959.1	14899486	14901145	zf-C2H2	5	-
LR999959.1	19339119	19340787	zf-C2H2	11	-
LR999959.1	19347962	19348457	zf-C2H2	5	-
LR999959.1	21923626	21924574	zf-C2H2	9	+
LR999959.1	40936985	40939073	zf-C2H2	11	-
LR999959.1	51248080	51249643	zf-C2H2	7	+
LR999959.1	60873676	60875350	zf-C2H2	6	-
LR999959.1	61085156	61086560	zf-C2H2	5	+
LR999959.1	62313700	62315437	zf-C2H2	10	+
LR999959.1	64910637	64914600	zf-C2H2	10	-
LR999959.1	80690235	80690967	zf-C2H2	7	+
LR999959.1	81588369	81590349	zf-C2H2	5	+
LR999959.1	84340443	84342909	zf-C2H2	6	+
LR999960.1	544826	547043	zf-C2H2	15	+
LR999960.1	3747005	3748100	zf-C2H2	5	-
LR999960.1	7451842	7453244	zf-C2H2	14	+
LR999960.1	25276506	25277106	zf-C2H2	5	-
LR999960.1	35357390	35358504	zf-C2H2	13	-
LR999960.1	35359647	35360892	zf-C2H2	6	-
LR999960.1	39933625	39935389	zf-C2H2	7	+
LR999960.1	49409037	49410576	zf-C2H2	5	-
LR999960.1	52864426	52865509	zf-C2H2	5	+
LR999960.1	52958316	52959597	zf-C2H2	6	+
LR999960.1	53112541	53113984	zf-C2H2	5	-
LR999960.1	64454950	64458889	zf-C2H2	7	+
LR999960.1	64599845	64602263	zf-C2H2	6	-
LR999960.1	67485645	67486743	zf-C2H2	6	+
LR999960.1	67520186	67522091	zf-C2H2	12	-
LR999960.1	67672281	67673202	zf-C2H2	8	+
LR999960.1	71754961	71755921	zf-C2H2	7	-
LR999960.1	71997029	71998529	zf-C2H2	6	+
LR999960.1	73316911	73317328	zf-C2H2	5	-
LR999960.1	73418177	73419062	zf-C2H2	6	-
LR999960.1	74908499	74909645	zf-C2H2	5	+
LR999960.1	75345318	75346458	zf-C2H2	6	+
LR999960.1	75881240	75883328	zf-C2H2	8	+
LR999961.1	2960268	2962038	zf-C2H2	7	+
LR999961.1	2982279	2985711	zf-C2H2	10	+
LR999961.1	16408359	16410018	zf-C2H2	5	+
```
