## Supplementary Data 2 for "Transposable elements drive the evolution of metazoan zinc finger genes": Yoshiicerus_persimilis_znfs.bed

```
CM036940.1	196607	197096	zf-C2H2	6	-
CM036940.1	705142	705919	zf-C2H2	5	-
CM036940.1	1791208	1792714	zf-C2H2	5	+
CM036940.1	1830967	1832167	zf-C2H2	5	+
CM036940.1	3344234	3345689	zf-C2H2	5	-
CM036940.1	3564546	3566055	zf-C2H2	14	-
CM036940.1	3605733	3607173	zf-C2H2	14	+
CM036940.1	3959317	3960052	zf-C2H2	7	-
CM036940.1	3964231	3965692	zf-C2H2	13	-
CM036940.1	3969171	3969753	zf-C2H2	7	-
CM036940.1	4061098	4062256	zf-C2H2	11	-
CM036940.1	4115577	4117008	zf-C2H2	13	-
CM036940.1	4150244	4151195	zf-C2H2	9	+
CM036940.1	4159910	4160828	zf-C2H2	9	+
CM036940.1	4161600	4162899	zf-C2H2	11	-
CM036940.1	4189452	4190400	zf-C2H2	9	+
CM036940.1	4194693	4195611	zf-C2H2	9	+
CM036940.1	4196383	4197682	zf-C2H2	11	-
CM036940.1	4620669	4622367	zf-C2H2	19	+
CM036940.1	5480297	5481347	zf-C2H2	11	+
CM036940.1	5563747	5564524	zf-C2H2	7	+
CM036940.1	5579319	5580195	zf-C2H2	7	-
CM036940.1	5606929	5608231	zf-C2H2	13	+
CM036940.1	5645567	5646763	zf-C2H2	10	+
CM036940.1	6296604	6297255	zf-C2H2	5	-
CM036940.1	6346485	6347127	zf-C2H2	5	-
CM036940.1	6451879	6452530	zf-C2H2	5	+
CM036940.1	6606449	6607100	zf-C2H2	5	+
CM036940.1	6907484	6908303	zf-C2H2	6	-
CM036940.1	6945410	6946034	zf-C2H2	5	+
CM036940.1	6962484	6963099	zf-C2H2	5	-
CM036940.1	6971269	6971800	zf-C2H2	5	-
CM036940.1	6981097	6981691	zf-C2H2	5	+
CM036940.1	6998461	6998980	zf-C2H2	5	-
CM036940.1	7085462	7085942	zf-C2H2	5	-
CM036940.1	7779659	7781342	zf-C2H2	16	+
CM036940.1	7782378	7784250	zf-C2H2	15	-
CM036940.1	7864838	7865408	zf-C2H2	5	-
CM036940.1	7928818	7930435	zf-C2H2	14	+
CM036940.1	8334271	8335915	zf-C2H2	15	+
CM036940.1	8616233	8616905	zf-C2H2	6	+
CM036940.1	9085339	9085951	zf-C2H2	7	+
CM036940.1	9118420	9119746	zf-C2H2	13	-
CM036940.1	9133529	9134882	zf-C2H2	14	+
CM036940.1	9182119	9183610	zf-C2H2	14	+
CM036940.1	9190658	9191138	zf-C2H2	5	+
CM036940.1	9596451	9596976	zf-C2H2	5	-
CM036940.1	9631394	9631970	zf-C2H2	5	-
CM036940.1	10193530	10194241	zf-C2H2	6	-
CM036940.1	10414411	10415125	zf-C2H2	7	+
CM036940.1	10984792	10985524	zf-C2H2	7	-
CM036940.1	11055842	11056616	zf-C2H2	7	+
CM036940.1	11697067	11698582	zf-C2H2	14	+
CM036940.1	11780590	11781193	zf-C2H2	7	+
CM036940.1	11784670	11785741	zf-C2H2	6	-
CM036940.1	11799759	11800677	zf-C2H2	8	-
CM036940.1	11819513	11821169	zf-C2H2	16	-
CM036940.1	11823013	11824657	zf-C2H2	17	-
CM036940.1	11829060	11830173	zf-C2H2	12	-
CM036940.1	11833909	11835556	zf-C2H2	16	-
CM036940.1	11983660	11984461	zf-C2H2	5	+
CM036940.1	12933648	12934647	zf-C2H2	11	+
CM036940.1	12941829	12942918	zf-C2H2	11	+
CM036940.1	12999606	13000674	zf-C2H2	11	+
CM036940.1	13003585	13004659	zf-C2H2	11	+
CM036940.1	13023081	13024089	zf-C2H2	10	+
CM036940.1	13320297	13321230	zf-C2H2	7	-
CM036940.1	13347468	13350303	zf-C2H2	31	-
CM036940.1	13511832	13513284	zf-C2H2	15	-
CM036940.1	13686551	13687883	zf-C2H2	15	+
CM036940.1	13803033	13804218	zf-C2H2	13	+
CM036940.1	14103052	14103958	zf-C2H2	9	+
CM036940.1	14105981	14106701	zf-C2H2	6	+
CM036940.1	14282631	14284458	zf-C2H2	16	-
CM036940.1	14343893	14345969	zf-C2H2	17	+
CM036940.1	14375588	14376230	zf-C2H2	6	-
CM036940.1	14384024	14385545	zf-C2H2	15	+
CM036940.1	14390081	14392037	zf-C2H2	19	+
CM036940.1	14394057	14395995	zf-C2H2	19	+
CM036940.1	14398406	14400107	zf-C2H2	15	+
CM036940.1	14403664	14405341	zf-C2H2	17	-
CM036940.1	14429805	14431539	zf-C2H2	16	-
CM036940.1	14650395	14650920	zf-C2H2	5	+
CM036940.1	14671305	14671824	zf-C2H2	5	+
CM036940.1	14681199	14681652	zf-C2H2	5	-
CM036940.1	15251089	15253461	zf-C2H2	25	-
CM036940.1	15592168	15593482	zf-C2H2	15	-
CM036940.1	15627671	15628157	zf-C2H2	5	+
CM036940.1	15925608	15926283	zf-C2H2	6	-
CM036940.1	16167876	16169226	zf-C2H2	12	+
CM036940.1	16174857	16176578	zf-C2H2	19	+
CM036940.1	16370461	16372103	zf-C2H2	16	+
CM036940.1	16490863	16492540	zf-C2H2	16	-
CM036940.1	16500621	16501224	zf-C2H2	6	-
CM036940.1	16598002	16598998	zf-C2H2	10	-
CM036940.1	16737647	16739525	zf-C2H2	18	-
CM036940.1	16857647	16858340	zf-C2H2	5	+
CM036940.1	17216378	17217020	zf-C2H2	6	-
CM036940.1	17248866	17249415	zf-C2H2	5	-
CM036940.1	17251401	17252421	zf-C2H2	7	-
CM036940.1	17271602	17272349	zf-C2H2	7	-
CM036940.1	17454484	17456440	zf-C2H2	21	-
CM036940.1	17685062	17686739	zf-C2H2	16	+
CM036940.1	17870722	17872129	zf-C2H2	11	-
CM036940.1	17882577	17884209	zf-C2H2	11	-
CM036940.1	17953320	17954433	zf-C2H2	14	-
CM036940.1	18025389	18026442	zf-C2H2	12	-
CM036940.1	18094544	18096230	zf-C2H2	17	+
CM036940.1	18096821	18098702	zf-C2H2	15	-
CM036940.1	18446260	18447217	zf-C2H2	9	+
CM036940.1	19067145	19070279	zf-C2H2	24	-
CM036940.1	19099879	19100860	zf-C2H2	10	-
CM036940.1	19115914	19117429	zf-C2H2	5	-
CM036940.1	19282230	19282827	zf-C2H2	5	+
CM036940.1	19372005	19373466	zf-C2H2	14	-
CM036940.1	19373747	19375571	zf-C2H2	13	-
CM036940.1	19432873	19433926	zf-C2H2	8	+
CM036940.1	19436774	19438181	zf-C2H2	13	+
CM036940.1	19469739	19470555	zf-C2H2	6	+
CM036940.1	19561252	19562941	zf-C2H2	15	-
CM036940.1	19574261	19575062	zf-C2H2	5	+
CM036940.1	19591202	19592954	zf-C2H2	18	-
CM036940.1	19702341	19703346	zf-C2H2	6	-
CM036940.1	19793293	19794280	zf-C2H2	9	+
CM036940.1	19834653	19835664	zf-C2H2	9	-
CM036940.1	19848584	19849541	zf-C2H2	9	+
CM036940.1	19974735	19976193	zf-C2H2	14	+
CM036940.1	20156800	20157586	zf-C2H2	7	+
CM036940.1	20201622	20202843	zf-C2H2	12	-
CM036940.1	20467838	20468471	zf-C2H2	7	-
CM036940.1	20495538	20496327	zf-C2H2	7	+
CM036940.1	20502414	20503179	zf-C2H2	7	+
CM036940.1	20511002	20512073	zf-C2H2	5	-
CM036940.1	20827763	20829803	zf-C2H2	21	+
CM036940.1	20860540	20861503	zf-C2H2	9	-
CM036940.1	20951735	20953115	zf-C2H2	12	-
CM036940.1	21078224	21079451	zf-C2H2	12	-
CM036940.1	21085832	21086384	zf-C2H2	6	-
CM036940.1	21093904	21095107	zf-C2H2	12	-
CM036940.1	21102514	21103468	zf-C2H2	7	-
CM036940.1	21105245	21106319	zf-C2H2	9	-
CM036940.1	21178808	21180221	zf-C2H2	12	-
CM036940.1	21183513	21185004	zf-C2H2	12	-
CM036940.1	21187655	21189212	zf-C2H2	12	-
CM036940.1	21197553	21198675	zf-C2H2	12	+
CM036940.1	21209793	21211098	zf-C2H2	14	+
CM036940.1	21536216	21536987	zf-C2H2	7	-
CM036940.1	21682288	21683644	zf-C2H2	6	+
CM036940.1	21795597	21796902	zf-C2H2	14	-
CM036940.1	22000166	22000934	zf-C2H2	7	-
CM036940.1	22316295	22317147	zf-C2H2	6	+
CM036940.1	22322979	22324374	zf-C2H2	12	-
CM036940.1	22829585	22830488	zf-C2H2	6	+
CM036940.1	22877197	22878118	zf-C2H2	6	+
CM036940.1	23063266	23065009	zf-C2H2	16	-
CM036940.1	23120973	23122419	zf-C2H2	11	-
CM036940.1	23127542	23128949	zf-C2H2	12	-
CM036940.1	23213697	23216040	zf-C2H2	25	-
CM036940.1	23217610	23219374	zf-C2H2	19	-
CM036940.1	23406057	23406891	zf-C2H2	6	-
CM036940.1	23445605	23446796	zf-C2H2	11	+
CM036940.1	23447324	23448242	zf-C2H2	8	+
CM036940.1	23466223	23467348	zf-C2H2	10	+
CM036940.1	23468438	23469392	zf-C2H2	8	+
CM036940.1	23484510	23485152	zf-C2H2	5	+
CM036940.1	23509877	23510507	zf-C2H2	8	-
CM036940.1	24291600	24293046	zf-C2H2	15	+
CM036940.1	24297214	24298822	zf-C2H2	18	+
CM036940.1	24322891	24324313	zf-C2H2	12	+
CM036940.1	24350498	24350981	zf-C2H2	5	+
CM036940.1	24353494	24354223	zf-C2H2	5	+
CM036940.1	24623964	24624783	zf-C2H2	8	-
CM036940.1	24643593	24645309	zf-C2H2	18	-
CM036940.1	24698929	24700690	zf-C2H2	18	-
CM036940.1	24824390	24825253	zf-C2H2	8	-
CM036940.1	24981269	24982085	zf-C2H2	7	-
CM036940.1	25198903	25199902	zf-C2H2	9	-
CM036940.1	25247125	25248967	zf-C2H2	18	+
CM036940.1	25328741	25329647	zf-C2H2	8	-
CM036940.1	25330369	25331491	zf-C2H2	10	-
CM036940.1	25334370	25335219	zf-C2H2	7	-
CM036940.1	25335684	25336851	zf-C2H2	10	-
CM036940.1	25338959	25340579	zf-C2H2	15	-
CM036940.1	25624089	25625187	zf-C2H2	8	+
CM036940.1	26145488	26146724	zf-C2H2	12	+
CM036940.1	26176644	26177757	zf-C2H2	11	+
CM036940.1	26180557	26181817	zf-C2H2	11	+
CM036940.1	26427791	26429408	zf-C2H2	11	+
CM036940.1	26436018	26437200	zf-C2H2	12	+
CM036940.1	26546147	26546963	zf-C2H2	6	+
CM036940.1	26653208	26653970	zf-C2H2	6	+
CM036940.1	26795206	26796073	zf-C2H2	7	+
CM036940.1	27016682	27017207	zf-C2H2	6	+
CM036940.1	27103138	27104275	zf-C2H2	5	+
CM036940.1	27168959	27170258	zf-C2H2	13	-
CM036940.1	27253351	27254077	zf-C2H2	7	-
CM036940.1	27725037	27726945	zf-C2H2	18	-
CM036940.1	27769922	27771167	zf-C2H2	12	-
CM036940.1	27784325	27785567	zf-C2H2	11	-
CM036940.1	27819737	27820943	zf-C2H2	11	-
CM036940.1	27846101	27847016	zf-C2H2	9	+
CM036940.1	27847284	27848637	zf-C2H2	11	-
CM036940.1	27864528	27865641	zf-C2H2	12	+
CM036940.1	27928280	27929795	zf-C2H2	13	+
CM036940.1	27993452	27994433	zf-C2H2	9	+
CM036940.1	27996220	27996778	zf-C2H2	5	-
CM036940.1	28031532	28033293	zf-C2H2	19	+
CM036940.1	28211481	28212309	zf-C2H2	8	-
CM036940.1	28613768	28615874	zf-C2H2	20	+
CM036940.1	28618387	28620523	zf-C2H2	20	+
CM036940.1	29277991	29278888	zf-C2H2	8	-
CM036940.1	29325291	29326038	zf-C2H2	5	-
CM036940.1	29326398	29327235	zf-C2H2	5	-
CM036940.1	29418699	29420115	zf-C2H2	16	+
CM036940.1	29628734	29629529	zf-C2H2	9	-
CM036940.1	29630548	29631124	zf-C2H2	6	-
CM036940.1	29633933	29634929	zf-C2H2	12	-
CM036940.1	29639567	29640539	zf-C2H2	11	-
CM036940.1	29641957	29642548	zf-C2H2	6	-
CM036940.1	29761105	29761912	zf-C2H2	7	-
CM036940.1	29780934	29781540	zf-C2H2	5	+
CM036940.1	29853880	29855149	zf-C2H2	12	-
CM036940.1	30448134	30449421	zf-C2H2	14	-
CM036940.1	30538262	30539723	zf-C2H2	16	+
CM036940.1	30670958	30672356	zf-C2H2	16	-
CM036940.1	31113834	31115679	zf-C2H2	17	+
CM036940.1	31189294	31191076	zf-C2H2	18	+
CM036940.1	32445156	32446170	zf-C2H2	10	+
CM036940.1	32457520	32458504	zf-C2H2	10	+
CM036940.1	32531437	32532367	zf-C2H2	10	+
CM036940.1	32815834	32817241	zf-C2H2	16	-
CM036940.1	33434517	33435395	zf-C2H2	8	-
CM036940.1	33436165	33437086	zf-C2H2	9	-
CM036940.1	33489611	33491000	zf-C2H2	12	+
CM036940.1	33682691	33684227	zf-C2H2	13	+
CM036940.1	33689416	33690766	zf-C2H2	12	+
CM036940.1	33703571	33704816	zf-C2H2	8	-
CM036940.1	33851567	33852371	zf-C2H2	6	+
CM036940.1	34116821	34118621	zf-C2H2	18	+
CM036940.1	34144926	34146438	zf-C2H2	12	+
CM036940.1	34268919	34269765	zf-C2H2	6	+
CM036940.1	34273174	34273891	zf-C2H2	5	+
CM036940.1	34280917	34281610	zf-C2H2	5	+
CM036940.1	34297764	34298484	zf-C2H2	5	-
CM036940.1	34302684	34303386	zf-C2H2	6	+
CM036940.1	34306154	34306859	zf-C2H2	5	+
CM036940.1	34316935	34317688	zf-C2H2	6	+
CM036940.1	34320042	34320783	zf-C2H2	6	+
CM036940.1	34594361	34595477	zf-C2H2	9	-
CM036940.1	34864489	34865197	zf-C2H2	5	-
CM036940.1	35784725	35786867	zf-C2H2	21	-
CM036940.1	36400164	36400905	zf-C2H2	6	-
CM036940.1	36403184	36403970	zf-C2H2	8	-
CM036940.1	36407819	36408839	zf-C2H2	10	-
CM036940.1	36413525	36414155	zf-C2H2	5	-
CM036940.1	36625876	36626425	zf-C2H2	5	-
CM036940.1	36804422	36806402	zf-C2H2	16	+
CM036940.1	36808928	36810911	zf-C2H2	17	+
CM036940.1	36813367	36815311	zf-C2H2	16	+
CM036940.1	36823132	36824974	zf-C2H2	17	+
CM036940.1	36827706	36829533	zf-C2H2	17	+
CM036940.1	37331057	37332173	zf-C2H2	7	+
CM036940.1	37573131	37574388	zf-C2H2	13	+
CM036940.1	37574703	37575708	zf-C2H2	11	+
CM036940.1	37606757	37608014	zf-C2H2	13	+
CM036940.1	37608341	37609235	zf-C2H2	9	+
CM036940.1	37842880	37844488	zf-C2H2	15	-
CM036940.1	37846926	37848210	zf-C2H2	12	-
CM036940.1	37873992	37875276	zf-C2H2	11	-
CM036940.1	38086102	38087041	zf-C2H2	9	-
CM036940.1	38113716	38114868	zf-C2H2	6	-
CM036940.1	38120272	38121094	zf-C2H2	7	+
CM036940.1	38179217	38180366	zf-C2H2	10	-
CM036940.1	38186027	38186696	zf-C2H2	5	-
CM036940.1	38188897	38189989	zf-C2H2	10	-
CM036940.1	38236119	38238003	zf-C2H2	16	-
CM036940.1	38248510	38249704	zf-C2H2	6	-
CM036940.1	38426705	38428634	zf-C2H2	18	+
CM036940.1	38651479	38653081	zf-C2H2	12	-
CM036940.1	38655933	38657340	zf-C2H2	12	-
CM036940.1	38660851	38662333	zf-C2H2	12	-
CM036940.1	38692712	38694533	zf-C2H2	9	-
CM036940.1	39095945	39097172	zf-C2H2	11	-
CM036940.1	39102293	39103481	zf-C2H2	10	-
CM036940.1	39115335	39116517	zf-C2H2	10	-
CM036940.1	39120893	39122147	zf-C2H2	10	-
CM036940.1	39253011	39253965	zf-C2H2	8	+
CM036940.1	39261365	39262670	zf-C2H2	11	+
CM036940.1	40722293	40724009	zf-C2H2	13	-
CM036940.1	40725208	40727503	zf-C2H2	20	-
CM036940.1	40729500	40731249	zf-C2H2	13	-
CM036940.1	40732207	40735351	zf-C2H2	27	-
CM036940.1	40738739	40740572	zf-C2H2	15	-
CM036940.1	40741100	40744604	zf-C2H2	26	-
CM036940.1	40747488	40748289	zf-C2H2	9	-
CM036940.1	40751080	40752898	zf-C2H2	14	-
CM036940.1	40753710	40756902	zf-C2H2	26	-
CM036940.1	40766545	40769560	zf-C2H2	31	+
CM036940.1	40816249	40818643	zf-C2H2	20	+
CM036940.1	40819252	40821097	zf-C2H2	14	+
CM036940.1	40967929	40969210	zf-C2H2	13	+
CM036940.1	40969845	40970403	zf-C2H2	5	+
CM036940.1	40980881	40981931	zf-C2H2	6	+
CM036940.1	41227867	41229223	zf-C2H2	12	+
CM036940.1	41268302	41270702	zf-C2H2	13	+
CM036940.1	41348155	41348983	zf-C2H2	6	-
CM036940.1	41350647	41352408	zf-C2H2	14	-
CM036940.1	41406196	41407735	zf-C2H2	10	-
CM036940.1	41865469	41866891	zf-C2H2	12	-
CM036940.1	41959385	41960204	zf-C2H2	7	-
CM036940.1	41972573	41973359	zf-C2H2	7	-
CM036940.1	42034594	42036193	zf-C2H2	13	-
CM036940.1	42039335	42040823	zf-C2H2	12	-
CM036940.1	42059267	42060791	zf-C2H2	13	-
CM036940.1	42426648	42427491	zf-C2H2	6	+
CM036940.1	42488088	42489162	zf-C2H2	8	-
CM036940.1	42501918	42502686	zf-C2H2	7	-
CM036940.1	42527784	42528627	zf-C2H2	6	-
CM036940.1	42567617	42568388	zf-C2H2	5	-
CM036940.1	42624331	42625132	zf-C2H2	6	-
CM036940.1	42903952	42905116	zf-C2H2	12	-
CM036940.1	42908218	42909382	zf-C2H2	10	-
CM036940.1	42912615	42913893	zf-C2H2	10	-
CM036940.1	43291109	43292162	zf-C2H2	12	+
CM036940.1	43294370	43295273	zf-C2H2	10	+
CM036940.1	43307224	43308328	zf-C2H2	8	-
CM036940.1	43570643	43571207	zf-C2H2	5	+
CM036940.1	44016774	44018370	zf-C2H2	6	-
CM036940.1	44107282	44107897	zf-C2H2	7	+
CM036940.1	44505443	44507711	zf-C2H2	23	-
CM036940.1	44511043	44513206	zf-C2H2	22	-
CM036940.1	44517408	44519637	zf-C2H2	21	-
CM036940.1	44524356	44526570	zf-C2H2	22	-
CM036940.1	44533036	44535298	zf-C2H2	23	-
CM036940.1	44697192	44698446	zf-C2H2	6	-
CM036940.1	44713496	44714327	zf-C2H2	8	-
CM036940.1	45144245	45145213	zf-C2H2	8	-
CM036940.1	45155370	45156360	zf-C2H2	8	-
CM036940.1	45171952	45173359	zf-C2H2	7	+
CM036940.1	45186554	45187934	zf-C2H2	13	-
CM036940.1	45190893	45192231	zf-C2H2	13	-
CM036940.1	45194746	45196060	zf-C2H2	13	-
CM036940.1	45201859	45203155	zf-C2H2	13	-
CM036940.1	45204943	45206254	zf-C2H2	13	-
CM036940.1	45211065	45212382	zf-C2H2	13	-
CM036940.1	45236796	45238011	zf-C2H2	8	+
CM036940.1	45302468	45303209	zf-C2H2	5	+
CM036940.1	45509495	45510320	zf-C2H2	8	-
CM036940.1	45760464	45761403	zf-C2H2	9	-
CM036940.1	46215949	46216915	zf-C2H2	10	+
CM036940.1	46222967	46224530	zf-C2H2	6	+
CM036940.1	46224841	46226074	zf-C2H2	6	+
CM036940.1	46572116	46574372	zf-C2H2	20	+
CM036940.1	46574900	46576793	zf-C2H2	14	+
CM036940.1	46578974	46581305	zf-C2H2	20	+
CM036940.1	46581857	46583672	zf-C2H2	13	+
CM036940.1	46618502	46619354	zf-C2H2	8	-
CM036940.1	46885682	46886636	zf-C2H2	8	-
CM036940.1	47051805	47053785	zf-C2H2	19	-
CM036940.1	47107550	47110799	zf-C2H2	33	+
CM036940.1	47128761	47131971	zf-C2H2	32	+
CM036940.1	47134646	47138009	zf-C2H2	32	+
CM036940.1	47145778	47148637	zf-C2H2	30	+
CM036940.1	47604938	47606207	zf-C2H2	13	-
CM036940.1	47610632	47613001	zf-C2H2	9	+
CM036940.1	47752028	47753144	zf-C2H2	12	-
CM036940.1	48653460	48654624	zf-C2H2	5	-
CM036940.1	48757412	48759137	zf-C2H2	13	-
CM036940.1	48759743	48762062	zf-C2H2	20	-
CM036940.1	48763393	48768002	zf-C2H2	33	-
CM036940.1	48835722	48836289	zf-C2H2	5	-
CM036940.1	48917018	48919010	zf-C2H2	22	+
CM036940.1	49631230	49633033	zf-C2H2	5	-
CM036940.1	49710940	49711786	zf-C2H2	8	+
CM036940.1	49815697	49816837	zf-C2H2	10	+
CM036940.1	49818972	49820022	zf-C2H2	10	-
CM036940.1	49829254	49830325	zf-C2H2	10	+
CM036940.1	49835001	49835955	zf-C2H2	7	+
CM036940.1	49892516	49893458	zf-C2H2	10	-
CM036940.1	50885809	50886664	zf-C2H2	6	+
CM036940.1	50890390	50891134	zf-C2H2	5	+
CM036940.1	50905269	50907325	zf-C2H2	16	-
CM036940.1	51503401	51504220	zf-C2H2	8	-
CM036940.1	51772691	51773438	zf-C2H2	7	-
CM036940.1	52282660	52283416	zf-C2H2	8	-
CM036940.1	52289198	52290497	zf-C2H2	11	-
CM036940.1	52711632	52712724	zf-C2H2	11	-
CM036940.1	52713560	52714949	zf-C2H2	10	-
CM036940.1	52715251	52716211	zf-C2H2	6	-
CM036940.1	52731492	52732938	zf-C2H2	12	-
CM036940.1	52737958	52739806	zf-C2H2	15	-
CM036940.1	53147979	53149875	zf-C2H2	14	+
CM036940.1	53152932	53153760	zf-C2H2	6	+
CM036940.1	53158347	53159118	zf-C2H2	6	+
CM036940.1	53168839	53169997	zf-C2H2	8	-
CM036940.1	53184352	53185129	zf-C2H2	6	+
CM036940.1	53185704	53186531	zf-C2H2	7	+
CM036940.1	53207675	53208440	zf-C2H2	6	+
CM036940.1	53212678	53213500	zf-C2H2	7	+
CM036940.1	53757566	53759710	zf-C2H2	14	+
CM036940.1	53760024	53760828	zf-C2H2	7	+
CM036940.1	53769722	53770961	zf-C2H2	9	+
CM036940.1	53774403	53776536	zf-C2H2	16	+
CM036940.1	53783570	53784958	zf-C2H2	8	+
CM036940.1	54526613	54527459	zf-C2H2	6	-
CM036940.1	54652823	54653873	zf-C2H2	10	+
CM036940.1	54657697	54658720	zf-C2H2	9	+
CM036940.1	54790894	54791593	zf-C2H2	5	+
CM036940.1	54793095	54794058	zf-C2H2	5	+
CM036940.1	55526268	55527519	zf-C2H2	12	+
CM036940.1	55529205	55530195	zf-C2H2	5	+
CM036940.1	55530323	55531640	zf-C2H2	11	+
CM036940.1	55533180	55534125	zf-C2H2	5	+
CM036940.1	55534330	55535638	zf-C2H2	8	+
CM036940.1	55538418	55539315	zf-C2H2	6	+
CM036940.1	55539505	55540453	zf-C2H2	9	+
CM036940.1	55543014	55544010	zf-C2H2	9	+
CM036940.1	55546493	55548002	zf-C2H2	13	+
CM036940.1	55557882	55560438	zf-C2H2	18	+
CM036940.1	55566392	55567850	zf-C2H2	13	+
CM036940.1	55570139	55571624	zf-C2H2	13	+
CM036940.1	55787069	55788657	zf-C2H2	11	-
CM036940.1	55833640	55834363	zf-C2H2	6	+
CM036940.1	55900781	55901954	zf-C2H2	10	+
CM036940.1	56001124	56002453	zf-C2H2	11	-
CM036940.1	56290189	56291971	zf-C2H2	18	-
CM036940.1	56746590	56748732	zf-C2H2	12	-
CM036940.1	56792049	56793495	zf-C2H2	12	-
CM036940.1	56796704	56797766	zf-C2H2	5	+
CM036940.1	56798578	56799511	zf-C2H2	8	+
CM036940.1	56886838	56888449	zf-C2H2	13	-
CM036940.1	57227993	57229184	zf-C2H2	10	+
CM036940.1	57231821	57232964	zf-C2H2	10	+
CM036940.1	57760488	57762393	zf-C2H2	17	+
CM036940.1	57784417	57785305	zf-C2H2	8	-
CM036940.1	57837483	57838236	zf-C2H2	8	-
CM036940.1	58347416	58348660	zf-C2H2	8	+
CM036940.1	58437860	58439527	zf-C2H2	13	-
CM036940.1	59259041	59261612	zf-C2H2	21	+
CM036940.1	59262277	59264056	zf-C2H2	15	+
CM036940.1	59266289	59270229	zf-C2H2	31	+
CM036940.1	59271091	59273365	zf-C2H2	16	+
CM036940.1	59274949	59278060	zf-C2H2	26	+
CM036940.1	59278827	59281626	zf-C2H2	21	+
CM036940.1	59856404	59858087	zf-C2H2	18	-
CM036940.1	59894342	59895254	zf-C2H2	9	-
CM036940.1	59904254	59905172	zf-C2H2	9	-
CM036940.1	60225645	60228663	zf-C2H2	16	+
CM036940.1	60295646	60296819	zf-C2H2	11	-
CM036940.1	60527434	60528499	zf-C2H2	9	-
CM036940.1	60532874	60533912	zf-C2H2	8	-
CM036940.1	60656602	60657823	zf-C2H2	10	-
CM036940.1	60664692	60665922	zf-C2H2	10	-
CM036940.1	60678161	60679157	zf-C2H2	9	+
CM036940.1	60681020	60682610	zf-C2H2	13	+
CM036940.1	60790021	60790732	zf-C2H2	6	+
CM036940.1	61129589	61130751	zf-C2H2	12	+
CM036940.1	61172335	61173184	zf-C2H2	8	+
CM036940.1	61490067	61491552	zf-C2H2	13	-
CM036940.1	61493417	61494947	zf-C2H2	13	-
CM036940.1	61496667	61498689	zf-C2H2	17	-
CM036940.1	61504942	61505470	zf-C2H2	6	-
CM036940.1	61514724	61515669	zf-C2H2	8	-
CM036940.1	61796268	61798068	zf-C2H2	18	+
CM036940.1	61829090	61830755	zf-C2H2	13	-
CM036940.1	61905451	61906750	zf-C2H2	13	-
CM036940.1	62068669	62070313	zf-C2H2	14	-
CM036940.1	62074183	62074984	zf-C2H2	6	+
CM036940.1	62194348	62195116	zf-C2H2	8	-
CM036940.1	62511639	62513088	zf-C2H2	6	-
CM036940.1	62514426	62515545	zf-C2H2	9	-
CM036940.1	62515728	62517458	zf-C2H2	12	-
CM036940.1	62541627	62542668	zf-C2H2	8	+
CM036940.1	62604983	62607098	zf-C2H2	22	-
CM036940.1	62659652	62660657	zf-C2H2	6	-
CM036940.1	62727782	62729225	zf-C2H2	11	-
CM036940.1	62729895	62732121	zf-C2H2	21	-
CM036940.1	62735337	62735919	zf-C2H2	5	+
CM036940.1	62736038	62736785	zf-C2H2	6	+
CM036940.1	62831715	62833425	zf-C2H2	19	-
CM036940.1	62842167	62844951	zf-C2H2	17	-
CM036940.1	63101991	63103911	zf-C2H2	20	-
CM036940.1	63374233	63376288	zf-C2H2	14	-
CM036940.1	63376910	63379508	zf-C2H2	23	-
CM036940.1	63403631	63405887	zf-C2H2	18	+
CM036940.1	63465594	63466791	zf-C2H2	9	-
CM036940.1	63471748	63472678	zf-C2H2	6	-
CM036940.1	63472853	63473408	zf-C2H2	5	-
CM036940.1	63478505	63480183	zf-C2H2	13	-
CM036940.1	63628379	63630203	zf-C2H2	10	-
CM036940.1	63771382	63772498	zf-C2H2	5	-
CM036940.1	63852045	63853305	zf-C2H2	6	+
CM036940.1	63920395	63922066	zf-C2H2	15	+
CM036940.1	63968677	63969940	zf-C2H2	10	+
CM036940.1	64436099	64438028	zf-C2H2	19	+
CM036940.1	64457856	64458828	zf-C2H2	11	+
CM036940.1	64459407	64460178	zf-C2H2	6	+
CM036940.1	65358796	65359288	zf-C2H2	7	-
CM036940.1	65373508	65374147	zf-C2H2	6	+
CM036940.1	65376011	65376914	zf-C2H2	7	+
CM036940.1	65606437	65607997	zf-C2H2	16	+
CM036940.1	65713158	65714444	zf-C2H2	10	+
CM036940.1	65717741	65719244	zf-C2H2	12	-
CM036940.1	66018280	66019795	zf-C2H2	10	+
CM036940.1	67785631	67786111	zf-C2H2	5	+
CM036940.1	71134350	71136126	zf-C2H2	13	-
CM036940.1	71343492	71345052	zf-C2H2	7	-
CM036940.1	81638137	81640048	zf-C2H2	6	+
CM036940.1	82030367	82033703	zf-C2H2	13	+
CM036940.1	82290511	82291231	zf-C2H2	6	-
CM036940.1	84430916	84432410	zf-C2H2	9	+
CM036940.1	84859255	84860095	zf-C2H2	6	+
CM036940.1	84863920	84864937	zf-C2H2	7	+
CM036940.1	88442049	88443134	zf-C2H2	5	+
CM036940.1	88890039	88891932	zf-C2H2	6	-
CM036940.1	90699990	90701016	zf-C2H2	5	+
CM036940.1	91779922	91780504	zf-C2H2	6	-
CM036940.1	92826929	92827493	zf-C2H2	6	+
CM036940.1	94174946	94175672	zf-C2H2	8	+
CM036940.1	94798239	94801721	zf-C2H2	13	+
CM036940.1	98594037	98596058	zf-C2H2	7	+
CM036940.1	99918207	99919095	zf-C2H2	9	+
CM036940.1	100688917	100689817	zf-C2H2	5	+
CM036940.1	101529189	101531008	zf-C2H2	17	+
CM036940.1	101647448	101649047	zf-C2H2	17	-
CM036940.1	101658159	101659350	zf-C2H2	14	-
CM036940.1	101663275	101663917	zf-C2H2	8	-
CM036940.1	101706532	101707345	zf-C2H2	8	-
CM036940.1	101708466	101709051	zf-C2H2	5	-
CM036940.1	101742647	101745014	zf-C2H2	26	-
CM036940.1	101825837	101826854	zf-C2H2	6	-
CM036940.1	103451435	103452221	zf-C2H2	5	-
CM036940.1	103457461	103458289	zf-C2H2	5	-
CM036940.1	103465589	103466414	zf-C2H2	5	-
CM036940.1	103485845	103486538	zf-C2H2	5	-
CM036940.1	103507852	103508905	zf-C2H2	6	-
CM036940.1	103522644	103523700	zf-C2H2	5	-
CM036940.1	103560578	103561376	zf-C2H2	6	+
CM036940.1	103740447	103741254	zf-C2H2	5	+
CM036940.1	103747007	103747874	zf-C2H2	7	+
CM036940.1	103769962	103770817	zf-C2H2	5	+
CM036940.1	103810485	103811328	zf-C2H2	5	-
CM036940.1	103879399	103880233	zf-C2H2	6	+
CM036940.1	103882554	103883361	zf-C2H2	6	+
CM036940.1	103901958	103902795	zf-C2H2	7	+
CM036940.1	103981875	103982712	zf-C2H2	5	-
CM036940.1	103986989	103987832	zf-C2H2	5	-
CM036940.1	104145008	104145566	zf-C2H2	5	-
CM036940.1	104173182	104173950	zf-C2H2	6	-
CM036940.1	104182291	104183053	zf-C2H2	7	-
CM036940.1	104185137	104185920	zf-C2H2	7	-
CM036940.1	104192095	104192941	zf-C2H2	7	-
CM036940.1	104202319	104202997	zf-C2H2	5	-
CM036940.1	104229569	104230394	zf-C2H2	5	-
CM036940.1	104267926	104269063	zf-C2H2	7	-
CM036940.1	104294460	104295096	zf-C2H2	6	-
CM036940.1	104351191	104352067	zf-C2H2	7	-
CM036940.1	104354119	104354887	zf-C2H2	5	-
CM036940.1	104359776	104360913	zf-C2H2	7	-
CM036940.1	104367178	104368078	zf-C2H2	6	-
CM036940.1	104370343	104371228	zf-C2H2	5	-
CM036940.1	104418129	104418516	zf-C2H2	5	-
CM036940.1	104478670	104479453	zf-C2H2	7	-
CM036940.1	104507138	104507705	zf-C2H2	6	-
CM036940.1	104570819	104571680	zf-C2H2	6	-
CM036940.1	104576998	104577802	zf-C2H2	5	-
CM036940.1	104614005	104614896	zf-C2H2	7	-
CM036940.1	104699454	104700828	zf-C2H2	12	-
CM036940.1	105659832	105661081	zf-C2H2	6	+
CM036940.1	105662377	105663667	zf-C2H2	12	+
CM036940.1	105665295	105666648	zf-C2H2	12	+
CM036940.1	105668138	105669464	zf-C2H2	12	+
CM036940.1	105671723	105672971	zf-C2H2	11	+
CM036940.1	105675146	105676583	zf-C2H2	11	+
CM036940.1	105680163	105681531	zf-C2H2	12	+
CM036940.1	105683978	105685325	zf-C2H2	11	+
CM036940.1	105687591	105688560	zf-C2H2	10	+
CM036940.1	105690966	105692313	zf-C2H2	11	+
CM036940.1	105694874	105696242	zf-C2H2	12	+
CM036940.1	105698497	105699802	zf-C2H2	12	+
CM036940.1	105701008	105702610	zf-C2H2	12	+
CM036940.1	105704310	105705723	zf-C2H2	12	+
CM036940.1	106384154	106386166	zf-C2H2	15	-
CM036940.1	106387660	106389112	zf-C2H2	14	-
CM036940.1	106391887	106392856	zf-C2H2	6	+
CM036940.1	106392957	106394247	zf-C2H2	12	+
CM036940.1	109602503	109603277	zf-C2H2	6	+
CM036940.1	109611661	109612534	zf-C2H2	7	+
CM036940.1	109614847	109615639	zf-C2H2	6	+
CM036940.1	109630751	109631540	zf-C2H2	5	+
CM036940.1	109641186	109642170	zf-C2H2	8	+
CM036940.1	109646368	109647211	zf-C2H2	6	+
CM036940.1	109656941	109657796	zf-C2H2	6	+
CM036940.1	109660111	109661245	zf-C2H2	6	+
CM036940.1	110865682	110867531	zf-C2H2	14	-
CM036940.1	111197174	111198461	zf-C2H2	12	-
CM036940.1	111475415	111476882	zf-C2H2	6	-
CM036940.1	111497844	111499293	zf-C2H2	5	+
CM036940.1	111530988	111532464	zf-C2H2	5	-
CM036941.1	1369982	1370426	zf-C2H2	5	+
CM036941.1	1416570	1417344	zf-C2H2	6	+
CM036941.1	1419532	1420444	zf-C2H2	6	+
CM036941.1	1473631	1474495	zf-C2H2	6	+
CM036941.1	1488926	1489805	zf-C2H2	6	-
CM036941.1	1499442	1500312	zf-C2H2	6	+
CM036941.1	1571112	1571847	zf-C2H2	7	+
CM036941.1	1909462	1910671	zf-C2H2	10	-
CM036941.1	2194299	2195853	zf-C2H2	15	+
CM036941.1	2218239	2219028	zf-C2H2	9	+
CM036941.1	2222386	2224147	zf-C2H2	18	+
CM036941.1	2256977	2258357	zf-C2H2	15	+
CM036941.1	2478321	2479203	zf-C2H2	8	-
CM036941.1	2630803	2631643	zf-C2H2	6	+
CM036941.1	2728757	2729441	zf-C2H2	8	+
CM036941.1	2739336	2740035	zf-C2H2	8	+
CM036941.1	2746716	2748306	zf-C2H2	17	+
CM036941.1	2750739	2752074	zf-C2H2	14	+
CM036941.1	2766267	2766708	zf-C2H2	5	+
CM036941.1	2767815	2768367	zf-C2H2	6	+
CM036941.1	2770925	2772134	zf-C2H2	13	+
CM036941.1	2773922	2775136	zf-C2H2	10	+
CM036941.1	2775315	2775979	zf-C2H2	8	+
CM036941.1	2778409	2779447	zf-C2H2	11	+
CM036941.1	2809705	2811109	zf-C2H2	15	+
CM036941.1	2813299	2814997	zf-C2H2	19	+
CM036941.1	2819855	2820947	zf-C2H2	13	+
CM036941.1	2822995	2824399	zf-C2H2	13	+
CM036941.1	2829079	2829874	zf-C2H2	9	+
CM036941.1	2833268	2834564	zf-C2H2	14	+
CM036941.1	2836246	2837106	zf-C2H2	11	+
CM036941.1	2845497	2847249	zf-C2H2	16	+
CM036941.1	2847940	2848378	zf-C2H2	5	+
CM036941.1	2850208	2851578	zf-C2H2	16	+
CM036941.1	2858962	2859670	zf-C2H2	7	+
CM036941.1	2863287	2864568	zf-C2H2	13	+
CM036941.1	2871400	2872444	zf-C2H2	11	+
CM036941.1	2877743	2879843	zf-C2H2	21	+
CM036941.1	2886566	2887889	zf-C2H2	12	+
CM036941.1	2889809	2890742	zf-C2H2	10	+
CM036941.1	2900094	2901206	zf-C2H2	14	+
CM036941.1	2903822	2905547	zf-C2H2	19	+
CM036941.1	2908515	2909574	zf-C2H2	9	+
CM036941.1	2953031	2954537	zf-C2H2	16	+
CM036941.1	2958749	2960237	zf-C2H2	15	+
CM036941.1	2967935	2969495	zf-C2H2	15	+
CM036941.1	2972171	2973215	zf-C2H2	11	+
CM036941.1	2977723	2979823	zf-C2H2	21	+
CM036941.1	3003148	3004141	zf-C2H2	11	+
CM036941.1	3010335	3011815	zf-C2H2	14	+
CM036941.1	3023552	3024650	zf-C2H2	12	+
CM036941.1	3078371	3079475	zf-C2H2	9	+
CM036941.1	3106405	3108037	zf-C2H2	18	+
CM036941.1	3121474	3122521	zf-C2H2	11	+
CM036941.1	3125242	3126152	zf-C2H2	11	+
CM036941.1	3129904	3131350	zf-C2H2	16	+
CM036941.1	3134772	3136074	zf-C2H2	14	+
CM036941.1	3137938	3138673	zf-C2H2	7	+
CM036941.1	3145756	3147781	zf-C2H2	22	+
CM036941.1	3177027	3177995	zf-C2H2	11	+
CM036941.1	3353159	3354065	zf-C2H2	8	-
CM036941.1	3461059	3462289	zf-C2H2	13	+
CM036941.1	3475068	3476112	zf-C2H2	12	+
CM036941.1	3532527	3534090	zf-C2H2	13	-
CM036941.1	3776736	3777981	zf-C2H2	13	+
CM036941.1	3893512	3893920	zf-C2H2	5	+
CM036941.1	4582727	4583357	zf-C2H2	7	-
CM036941.1	4655462	4656074	zf-C2H2	6	+
CM036941.1	4680704	4681487	zf-C2H2	8	+
CM036941.1	5632854	5634324	zf-C2H2	15	-
CM036941.1	5819168	5820083	zf-C2H2	5	-
CM036941.1	6155003	6155507	zf-C2H2	5	+
CM036941.1	7006855	7007919	zf-C2H2	13	-
CM036941.1	8377158	8378493	zf-C2H2	15	-
CM036941.1	8590459	8592445	zf-C2H2	20	+
CM036941.1	8599077	8601018	zf-C2H2	19	+
CM036941.1	8604467	8606357	zf-C2H2	19	+
CM036941.1	8610804	8612709	zf-C2H2	19	+
CM036941.1	9446854	9447301	zf-C2H2	5	+
CM036941.1	9711941	9712586	zf-C2H2	5	-
CM036941.1	10502009	10503392	zf-C2H2	15	+
CM036941.1	11295735	11296629	zf-C2H2	5	-
CM036941.1	11307343	11308447	zf-C2H2	11	-
CM036941.1	11312711	11313818	zf-C2H2	11	-
CM036941.1	12149619	12151404	zf-C2H2	8	+
CM036941.1	12439207	12440008	zf-C2H2	8	+
CM036941.1	12446347	12448402	zf-C2H2	16	-
CM036941.1	12448786	12452178	zf-C2H2	26	-
CM036941.1	12539509	12540451	zf-C2H2	9	+
CM036941.1	12542126	12543017	zf-C2H2	9	+
CM036941.1	12559615	12560470	zf-C2H2	9	+
CM036941.1	12773251	12774232	zf-C2H2	9	+
CM036941.1	12777493	12778321	zf-C2H2	9	+
CM036941.1	12779960	12780977	zf-C2H2	9	+
CM036941.1	12783917	12784859	zf-C2H2	9	+
CM036941.1	12786667	12787615	zf-C2H2	9	+
CM036941.1	12789856	12790819	zf-C2H2	9	+
CM036941.1	12792704	12793616	zf-C2H2	9	+
CM036941.1	12795460	12796351	zf-C2H2	9	+
CM036941.1	12798485	12799433	zf-C2H2	9	+
CM036941.1	12805470	12806475	zf-C2H2	9	+
CM036941.1	13368233	13369316	zf-C2H2	11	-
CM036941.1	13959068	13960361	zf-C2H2	11	-
CM036941.1	14585364	14586006	zf-C2H2	6	+
CM036941.1	14587006	14588116	zf-C2H2	9	+
CM036941.1	14732322	14733201	zf-C2H2	9	-
CM036941.1	14787174	14788314	zf-C2H2	11	-
CM036941.1	15535588	15537352	zf-C2H2	14	+
CM036941.1	15681626	15682175	zf-C2H2	6	-
CM036941.1	15696746	15697874	zf-C2H2	11	-
CM036941.1	15835454	15836483	zf-C2H2	10	-
CM036941.1	15843094	15844510	zf-C2H2	15	-
CM036941.1	15847583	15849419	zf-C2H2	19	-
CM036941.1	15942369	15943884	zf-C2H2	13	-
CM036941.1	15959966	15961154	zf-C2H2	10	-
CM036941.1	16025313	16026780	zf-C2H2	15	+
CM036941.1	16031306	16032467	zf-C2H2	12	+
CM036941.1	16056017	16057226	zf-C2H2	10	+
CM036941.1	16058729	16059896	zf-C2H2	12	+
CM036941.1	16061815	16063039	zf-C2H2	13	+
CM036941.1	16073413	16074028	zf-C2H2	6	+
CM036941.1	16075168	16076557	zf-C2H2	14	+
CM036941.1	16078109	16079105	zf-C2H2	10	+
CM036941.1	16177152	16177812	zf-C2H2	6	-
CM036941.1	16317858	16318785	zf-C2H2	10	-
CM036941.1	16392306	16393140	zf-C2H2	6	+
CM036941.1	16544407	16546180	zf-C2H2	18	-
CM036941.1	16580342	16581218	zf-C2H2	9	-
CM036941.1	16889372	16889996	zf-C2H2	5	+
CM036941.1	17021541	17022342	zf-C2H2	6	+
CM036941.1	18020943	18022401	zf-C2H2	7	-
CM036941.1	18131455	18132013	zf-C2H2	7	-
CM036941.1	18372199	18373498	zf-C2H2	8	+
CM036941.1	18379456	18380497	zf-C2H2	5	+
CM036941.1	18749303	18750041	zf-C2H2	7	-
CM036941.1	20273419	20274046	zf-C2H2	7	+
CM036941.1	20304137	20306287	zf-C2H2	13	+
CM036941.1	20349408	20350452	zf-C2H2	6	+
CM036941.1	21719178	21720174	zf-C2H2	8	+
CM036941.1	22212536	22214890	zf-C2H2	15	+
CM036941.1	24020343	24021201	zf-C2H2	8	-
CM036941.1	31868737	31870647	zf-C2H2	7	-
CM036941.1	31873439	31874623	zf-C2H2	7	-
CM036941.1	42498189	42499276	zf-C2H2	10	+
CM036941.1	42503118	42504342	zf-C2H2	7	+
CM036941.1	42504606	42505020	zf-C2H2	5	+
CM036941.1	43183259	43184681	zf-C2H2	6	-
CM036941.1	43450300	43452256	zf-C2H2	11	-
CM036941.1	43766365	43767019	zf-C2H2	5	+
CM036941.1	43767836	43769018	zf-C2H2	5	+
CM036941.1	43772134	43773253	zf-C2H2	5	+
CM036941.1	43773452	43774589	zf-C2H2	7	+
CM036941.1	44531694	44533308	zf-C2H2	14	+
CM036941.1	45359761	45360511	zf-C2H2	5	-
CM036941.1	45942267	45943323	zf-C2H2	10	-
CM036941.1	46083525	46084764	zf-C2H2	7	-
CM036941.1	46314158	46315592	zf-C2H2	12	+
CM036941.1	46450274	46451663	zf-C2H2	8	+
CM036941.1	47578950	47580459	zf-C2H2	12	+
CM036941.1	47633617	47634346	zf-C2H2	5	-
CM036942.1	7779266	7779803	zf-C2H2	5	+
CM036942.1	12542718	12545655	zf-C2H2	8	-
CM036942.1	14659338	14662677	zf-C2H2	10	-
CM036942.1	15608448	15612951	zf-C2H2	14	+
CM036942.1	18064270	18064768	zf-C2H2	5	+
CM036942.1	19282591	19283341	zf-C2H2	8	+
CM036942.1	20449143	20450169	zf-C2H2	6	-
CM036942.1	21375008	21376907	zf-C2H2	6	-
CM036942.1	26363220	26364630	zf-C2H2	13	+
CM036942.1	32244666	32245269	zf-C2H2	6	+
CM036942.1	35815026	35816658	zf-C2H2	5	-
CM036942.1	42338409	42340206	zf-C2H2	8	-
CM036943.1	1346590	1347094	zf-C2H2	5	-
CM036943.1	1349719	1350310	zf-C2H2	5	-
CM036943.1	1362417	1363590	zf-C2H2	14	-
CM036943.1	1378669	1379418	zf-C2H2	9	-
CM036943.1	1379762	1380839	zf-C2H2	11	-
CM036943.1	1422296	1423388	zf-C2H2	12	-
CM036943.1	1425037	1425814	zf-C2H2	7	-
CM036943.1	1426231	1426921	zf-C2H2	6	-
CM036943.1	1447962	1449157	zf-C2H2	13	-
CM036943.1	1450830	1451625	zf-C2H2	9	-
CM036943.1	2064673	2065657	zf-C2H2	11	+
CM036943.1	2088083	2090168	zf-C2H2	23	+
CM036943.1	2100102	2101380	zf-C2H2	14	+
CM036943.1	2104591	2105776	zf-C2H2	13	+
CM036943.1	2110205	2111690	zf-C2H2	17	+
CM036943.1	2115568	2116885	zf-C2H2	14	+
CM036943.1	2126714	2127218	zf-C2H2	6	+
CM036943.1	2127629	2128781	zf-C2H2	14	+
CM036943.1	2228177	2228648	zf-C2H2	5	+
CM036943.1	2228903	2229431	zf-C2H2	5	+
CM036943.1	2236614	2237319	zf-C2H2	5	+
CM036943.1	2258219	2259659	zf-C2H2	17	+
CM036943.1	2263470	2265030	zf-C2H2	17	+
CM036943.1	2347809	2349510	zf-C2H2	10	-
CM036943.1	2666290	2667082	zf-C2H2	5	-
CM036943.1	2680222	2681020	zf-C2H2	5	-
CM036943.1	2705913	2706735	zf-C2H2	5	-
CM036943.1	2775068	2776640	zf-C2H2	18	+
CM036943.1	2779511	2781338	zf-C2H2	20	-
CM036943.1	2790096	2791389	zf-C2H2	14	-
CM036943.1	2800838	2802593	zf-C2H2	20	-
CM036943.1	2828759	2830184	zf-C2H2	15	-
CM036943.1	2837957	2839457	zf-C2H2	15	-
CM036943.1	2844862	2845933	zf-C2H2	11	-
CM036943.1	2884490	2885773	zf-C2H2	14	+
CM036943.1	3138241	3139537	zf-C2H2	13	-
CM036943.1	4204174	4205317	zf-C2H2	12	+
CM036943.1	4229668	4231006	zf-C2H2	15	+
CM036943.1	4359826	4360897	zf-C2H2	13	-
CM036943.1	4363297	4365186	zf-C2H2	21	-
CM036943.1	4384884	4386327	zf-C2H2	17	-
CM036943.1	4413902	4415600	zf-C2H2	18	-
CM036943.1	4416889	4418377	zf-C2H2	17	-
CM036943.1	4419931	4420723	zf-C2H2	9	-
CM036943.1	4422649	4424272	zf-C2H2	18	-
CM036943.1	5222657	5224160	zf-C2H2	17	+
CM036943.1	6702825	6703848	zf-C2H2	11	+
CM036943.1	7096504	7097200	zf-C2H2	5	+
CM036943.1	7097415	7098858	zf-C2H2	13	+
CM036943.1	8035103	8036369	zf-C2H2	15	-
CM036943.1	9999973	10000552	zf-C2H2	6	-
CM036943.1	11303229	11304762	zf-C2H2	5	+
CM036943.1	13565448	13566345	zf-C2H2	6	-
CM036943.1	14895080	14896660	zf-C2H2	12	-
CM036943.1	21121246	21121714	zf-C2H2	5	+
CM036943.1	25815655	25817014	zf-C2H2	11	+
CM036943.1	26726480	26726957	zf-C2H2	5	+
CM036943.1	31786939	31788361	zf-C2H2	6	+
CM036944.1	2045107	2046115	zf-C2H2	9	-
CM036944.1	2164572	2165568	zf-C2H2	9	-
CM036944.1	2230528	2233390	zf-C2H2	29	-
CM036944.1	2235193	2237440	zf-C2H2	21	-
CM036944.1	9818053	9819682	zf-C2H2	16	-
CM036944.1	9985337	9987116	zf-C2H2	5	-
CM036944.1	10173045	10174362	zf-C2H2	5	+
CM036944.1	12546851	12547613	zf-C2H2	7	+
CM036944.1	12735883	12736717	zf-C2H2	5	-
CM036944.1	15701705	15702203	zf-C2H2	6	-
CM036944.1	18342442	18346801	zf-C2H2	9	+
CM036944.1	23533156	23534893	zf-C2H2	10	+
CM036944.1	23894412	23900256	zf-C2H2	14	-
CM036944.1	23907654	23910831	zf-C2H2	8	-
CM036944.1	25530259	25531627	zf-C2H2	5	-
CM036944.1	25826808	25827483	zf-C2H2	5	+
CM036944.1	25827737	25829759	zf-C2H2	11	+
CM036944.1	32779183	32780908	zf-C2H2	10	+
CM036944.1	32785556	32786531	zf-C2H2	8	+
CM036944.1	32790012	32790981	zf-C2H2	8	+
CM036944.1	32795208	32796177	zf-C2H2	8	+
CM036944.1	32800583	32801552	zf-C2H2	8	+
CM036944.1	32863544	32864330	zf-C2H2	7	+
CM036944.1	32884734	32885490	zf-C2H2	6	+
CM036944.1	32927416	32928466	zf-C2H2	10	+
CM036944.1	32933507	32934209	zf-C2H2	6	+
CM036944.1	32934740	32936108	zf-C2H2	10	-
CM036945.1	239128	241452	zf-C2H2	9	+
CM036945.1	244409	245255	zf-C2H2	5	+
CM036945.1	928385	929510	zf-C2H2	5	-
CM036945.1	1079165	1081184	zf-C2H2	17	+
CM036945.1	1081990	1083220	zf-C2H2	11	+
CM036945.1	1086865	1088428	zf-C2H2	10	+
CM036945.1	1089791	1092080	zf-C2H2	12	-
CM036945.1	1093291	1095006	zf-C2H2	10	-
CM036945.1	2213280	2214909	zf-C2H2	13	+
CM036945.1	2790649	2792170	zf-C2H2	13	-
CM036945.1	3048919	3050197	zf-C2H2	9	-
CM036945.1	5097452	5099598	zf-C2H2	17	+
CM036945.1	5129906	5131118	zf-C2H2	11	+
CM036945.1	5539213	5539963	zf-C2H2	6	+
CM036945.1	5579321	5580074	zf-C2H2	7	-
CM036945.1	5580618	5581149	zf-C2H2	5	-
CM036945.1	5613236	5614676	zf-C2H2	12	+
CM036945.1	8325725	8326655	zf-C2H2	7	-
CM036945.1	8864994	8865996	zf-C2H2	6	-
CM036945.1	8919787	8921311	zf-C2H2	5	-
CM036945.1	8922833	8923961	zf-C2H2	5	-
CM036945.1	11860703	11861983	zf-C2H2	11	+
CM036945.1	13044294	13044801	zf-C2H2	5	+
JABJWA010000008.1	109222	111713	zf-C2H2	19	-
JABJWA010000008.1	163865	164342	zf-C2H2	5	+
JABJWA010000008.1	164468	165578	zf-C2H2	8	+
JABJWA010000008.1	221370	222975	zf-C2H2	15	+
JABJWA010000008.1	340406	342011	zf-C2H2	15	-
JABJWA010000008.1	397804	398914	zf-C2H2	8	-
JABJWA010000008.1	399040	399517	zf-C2H2	5	-
JABJWA010000008.1	451637	454128	zf-C2H2	19	+
JABJWA010000016.1	101499	102408	zf-C2H2	6	+
JABJWA010000016.1	103523	104453	zf-C2H2	9	-
JABJWA010000016.1	105047	106298	zf-C2H2	6	-
JABJWA010000024.1	39501	40065	zf-C2H2	6	+
JABJWA010000034.1	32730	33477	zf-C2H2	5	+
JABJWA010000034.1	52269	53288	zf-C2H2	9	+
JABJWA010000034.1	53968	54973	zf-C2H2	9	+
JABJWA010000034.1	57765	59022	zf-C2H2	11	+
JABJWA010000039.1	65721	66879	zf-C2H2	11	+
JABJWA010000041.1	37600	38062	zf-C2H2	5	-
JABJWA010000041.1	39155	39719	zf-C2H2	7	-
JABJWA010000041.1	42221	43103	zf-C2H2	9	-
JABJWA010000041.1	45125	46017	zf-C2H2	10	-
JABJWA010000043.1	7904	9689	zf-C2H2	18	+
JABJWA010000048.1	61226	62045	zf-C2H2	5	-
JABJWA010000059.1	26502	27405	zf-C2H2	8	+
JABJWA010000059.1	34725	36498	zf-C2H2	18	+
JABJWA010000061.1	43393	44227	zf-C2H2	6	+
JABJWA010000083.1	29374	30532	zf-C2H2	11	-
JABJWA010000090.1	29007	29916	zf-C2H2	6	+
JABJWA010000090.1	31032	31962	zf-C2H2	9	-
JABJWA010000090.1	32556	33807	zf-C2H2	6	-
JABJWA010000100.1	18012	19179	zf-C2H2	10	-
JABJWA010000106.1	21290	22547	zf-C2H2	11	-
JABJWA010000106.1	25434	26343	zf-C2H2	8	-
JABJWA010000106.1	27024	28041	zf-C2H2	9	-
JABJWA010000106.1	40799	41546	zf-C2H2	5	-
JABJWA010000111.1	27034	27943	zf-C2H2	6	+
JABJWA010000111.1	29059	29989	zf-C2H2	9	-
JABJWA010000111.1	30583	31834	zf-C2H2	6	-
JABJWA010000118.1	17548	18106	zf-C2H2	6	+
JABJWA010000123.1	277	967	zf-C2H2	7	+
JABJWA010000165.1	17062	17920	zf-C2H2	8	+
JABJWA010000192.1	25014	25707	zf-C2H2	5	-
JABJWA010000201.1	22767	23256	zf-C2H2	6	-
JABJWA010000217.1	23920	24613	zf-C2H2	5	-
JABJWA010000240.1	26737	27352	zf-C2H2	5	+
JABJWA010000258.1	2985	3672	zf-C2H2	5	-
JABJWA010000264.1	24249	24999	zf-C2H2	6	+
JABJWA010000273.1	3002	3917	zf-C2H2	5	-
JABJWA010000361.1	3799	4822	zf-C2H2	5	-
JABJWA010000370.1	1283	2120	zf-C2H2	8	-
JABJWA010000377.1	1686	2262	zf-C2H2	5	-
JABJWA010000379.1	12600	13377	zf-C2H2	7	+
JABJWA010000450.1	12139	12895	zf-C2H2	8	+
JABJWA010000470.1	6774	8304	zf-C2H2	13	+
JABJWA010000578.1	202	925	zf-C2H2	7	-
JABJWA010000578.1	3902	5579	zf-C2H2	19	-
JABJWA010000853.1	1501	3148	zf-C2H2	16	-
JABJWA010000998.1	1307	2561	zf-C2H2	13	-
JABJWA010001201.1	0	933	zf-C2H2	10	-
JABJWA010001206.1	399	999	zf-C2H2	6	-
```
