## Supplementary Data 2 for "Transposable elements drive the evolution of metazoan zinc finger genes": Ypsolopha_scabrella_znfs.bed

```
OU342960.1	3559092	3559968	zf-C2H2	8	+
OU342960.1	19424646	19425795	zf-C2H2	5	-
OU342960.1	19495806	19496697	zf-C2H2	5	-
OU342960.1	23840544	23841972	zf-C2H2	12	-
OU342960.1	23842218	23843646	zf-C2H2	12	+
OU342960.1	25752874	25755964	zf-C2H2	8	-
OU342960.1	26435658	26436549	zf-C2H2	7	-
OU342960.1	28218509	28220744	zf-C2H2	5	-
OU342960.1	36827915	36829094	zf-C2H2	8	+
OU342960.1	36848861	36850187	zf-C2H2	8	+
OU342960.1	36862492	36863917	zf-C2H2	10	-
OU342961.1	10495932	10496865	zf-C2H2	6	+
OU342961.1	21693584	21694469	zf-C2H2	5	-
OU342962.1	5981697	5986660	zf-C2H2	36	+
OU342962.1	9049814	9051614	zf-C2H2	7	+
OU342962.1	12075492	12076392	zf-C2H2	5	-
OU342962.1	21080466	21081690	zf-C2H2	7	-
OU342962.1	21690931	21692443	zf-C2H2	10	-
OU342962.1	23342846	23343881	zf-C2H2	9	-
OU342962.1	27651544	27652999	zf-C2H2	12	-
OU342962.1	27660023	27661577	zf-C2H2	11	+
OU342963.1	4748274	4749378	zf-C2H2	5	-
OU342963.1	15117830	15118544	zf-C2H2	6	+
OU342963.1	15118962	15119726	zf-C2H2	6	+
OU342963.1	15409928	15411902	zf-C2H2	14	-
OU342963.1	27833764	27834277	zf-C2H2	6	+
OU342964.1	13373615	13375979	zf-C2H2	5	+
OU342965.1	3309286	3311239	zf-C2H2	7	-
OU342965.1	9152848	9155479	zf-C2H2	14	-
OU342965.1	13682105	13683125	zf-C2H2	5	+
OU342965.1	15671606	15672887	zf-C2H2	11	-
OU342965.1	16506626	16509497	zf-C2H2	7	+
OU342965.1	20458387	20459491	zf-C2H2	8	+
OU342965.1	22933605	22934451	zf-C2H2	7	-
OU342966.1	27170248	27171310	zf-C2H2	8	+
OU342967.1	28817124	28818747	zf-C2H2	12	+
OU342968.1	1966548	1968492	zf-C2H2	16	-
OU342968.1	27691039	27691567	zf-C2H2	6	+
OU342968.1	28263896	28264739	zf-C2H2	7	+
OU342969.1	3291961	3297955	zf-C2H2	6	+
OU342969.1	11995829	11997032	zf-C2H2	6	+
OU342969.1	20412661	20414746	zf-C2H2	5	+
OU342970.1	1470013	1470529	zf-C2H2	5	-
OU342970.1	1962862	1965934	zf-C2H2	5	+
OU342970.1	22136142	22140732	zf-C2H2	24	+
OU342971.1	5430991	5433251	zf-C2H2	9	+
OU342971.1	17036267	17039072	zf-C2H2	8	+
OU342971.1	17043081	17045841	zf-C2H2	11	+
OU342971.1	20912924	20914739	zf-C2H2	11	-
OU342973.1	19496005	19496980	zf-C2H2	6	-
OU342976.1	343096	344407	zf-C2H2	5	+
OU342976.1	930769	932197	zf-C2H2	12	-
OU342976.1	937961	939374	zf-C2H2	11	+
OU342976.1	2877563	2878448	zf-C2H2	5	+
OU342976.1	2878974	2879673	zf-C2H2	7	+
OU342976.1	5271265	5272156	zf-C2H2	7	+
OU342976.1	6640006	6641188	zf-C2H2	10	-
OU342976.1	8211395	8213492	zf-C2H2	6	-
OU342976.1	20081898	20082504	zf-C2H2	5	-
OU342977.1	16780369	16782247	zf-C2H2	5	-
OU342977.1	19940120	19941032	zf-C2H2	5	-
OU342978.1	1297651	1299382	zf-C2H2	10	+
OU342979.1	25690509	25692268	zf-C2H2	14	-
OU342979.1	25692407	25694904	zf-C2H2	19	-
OU342980.1	10850993	10852226	zf-C2H2	8	-
OU342981.1	11882427	11883975	zf-C2H2	7	+
OU342981.1	18795623	18798395	zf-C2H2	6	+
OU342981.1	18798936	18799692	zf-C2H2	5	+
OU342981.1	21515341	21517528	zf-C2H2	12	+
OU342982.1	2378122	2380267	zf-C2H2	9	+
OU342982.1	2418948	2420973	zf-C2H2	10	+
OU342984.1	1004949	1006803	zf-C2H2	12	-
OU342984.1	17428327	17430499	zf-C2H2	19	-
OU342984.1	17462139	17462931	zf-C2H2	7	-
OU342984.1	18251329	18252624	zf-C2H2	15	+
OU342984.1	19043500	19044577	zf-C2H2	9	-
OU342984.1	19060756	19062733	zf-C2H2	15	+
OU342984.1	19067698	19069564	zf-C2H2	15	-
OU342984.1	19130631	19132629	zf-C2H2	14	+
OU342984.1	19139742	19141497	zf-C2H2	14	-
OU342984.1	19182308	19184174	zf-C2H2	15	+
OU342984.1	19194737	19196666	zf-C2H2	14	-
OU342984.1	19224574	19226269	zf-C2H2	13	-
OU342984.1	19245614	19247309	zf-C2H2	14	-
OU342984.1	19312082	19313771	zf-C2H2	15	+
OU342984.1	19314257	19315712	zf-C2H2	9	-
OU342984.1	19743783	19745118	zf-C2H2	11	+
OU342984.1	19745419	19746697	zf-C2H2	10	-
OU342984.1	19760683	19762345	zf-C2H2	12	-
OU342984.1	19793581	19794895	zf-C2H2	10	-
OU342985.1	1467074	1468745	zf-C2H2	17	-
OU342985.1	1535200	1536883	zf-C2H2	17	+
OU342985.1	1561656	1563033	zf-C2H2	14	-
OU342985.1	4066457	4067069	zf-C2H2	6	-
OU342985.1	7141634	7143147	zf-C2H2	13	+
OU342985.1	8245907	8247170	zf-C2H2	11	-
OU342985.1	10113490	10114105	zf-C2H2	6	+
OU342986.1	527722	537391	zf-C2H2	77	-
OU342986.1	634614	636561	zf-C2H2	11	-
OU342986.1	636738	637845	zf-C2H2	6	-
OU342986.1	674405	675479	zf-C2H2	10	+
OU342986.1	681831	683532	zf-C2H2	14	-
OU342986.1	699396	700824	zf-C2H2	10	-
OU342986.1	783044	784439	zf-C2H2	15	+
OU342986.1	805514	807110	zf-C2H2	16	-
OU342986.1	814609	815308	zf-C2H2	5	-
OU342986.1	896824	897880	zf-C2H2	11	+
OU342986.1	908816	909629	zf-C2H2	8	+
OU342986.1	1306072	1306885	zf-C2H2	9	-
OU342986.1	1560307	1561822	zf-C2H2	17	-
OU342986.1	1722192	1722897	zf-C2H2	7	-
OU342986.1	1940559	1941180	zf-C2H2	6	+
OU342986.1	1959383	1960574	zf-C2H2	13	-
OU342986.1	2005053	2005890	zf-C2H2	9	+
OU342986.1	2031903	2032608	zf-C2H2	7	-
OU342986.1	2076492	2077125	zf-C2H2	6	+
OU342986.1	2091205	2091856	zf-C2H2	7	-
OU342986.1	2102452	2103250	zf-C2H2	8	-
OU342986.1	2173996	2175409	zf-C2H2	12	+
OU342986.1	2249410	2249887	zf-C2H2	6	-
OU342986.1	2250082	2251339	zf-C2H2	14	-
OU342986.1	2336469	2337891	zf-C2H2	16	-
OU342986.1	2423697	2425119	zf-C2H2	16	-
OU342986.1	2519036	2520047	zf-C2H2	10	-
OU342986.1	2573180	2574593	zf-C2H2	16	-
OU342986.1	2650866	2651961	zf-C2H2	11	-
OU342986.1	2707787	2709704	zf-C2H2	22	-
OU342986.1	2767195	2768290	zf-C2H2	11	-
OU342986.1	2876328	2877923	zf-C2H2	20	+
OU342986.1	2890694	2891813	zf-C2H2	12	-
OU342986.1	2972121	2972685	zf-C2H2	6	+
OU342986.1	3032006	3032726	zf-C2H2	7	-
OU342986.1	3074407	3075745	zf-C2H2	15	-
OU342986.1	3079863	3081453	zf-C2H2	18	-
OU342986.1	3159427	3160849	zf-C2H2	16	-
OU342986.1	3282949	3285006	zf-C2H2	23	+
OU342986.1	3356754	3358131	zf-C2H2	15	+
OU342986.1	3412602	3413436	zf-C2H2	9	-
OU342986.1	3471522	3472131	zf-C2H2	8	+
OU342986.1	3512491	3513931	zf-C2H2	16	-
OU342986.1	3580586	3582191	zf-C2H2	18	+
OU342986.1	3596703	3598191	zf-C2H2	17	-
OU342986.1	3620243	3621080	zf-C2H2	9	-
OU342986.1	3680430	3681321	zf-C2H2	9	-
OU342986.1	3774619	3775711	zf-C2H2	11	+
OU342986.1	3798206	3799793	zf-C2H2	17	+
OU342986.1	3839167	3840922	zf-C2H2	19	+
OU342986.1	3872940	3874527	zf-C2H2	17	+
OU342986.1	3906382	3908137	zf-C2H2	19	+
OU342986.1	3940162	3941749	zf-C2H2	17	+
OU342986.1	3973608	3975363	zf-C2H2	19	+
OU342986.1	4007381	4008968	zf-C2H2	17	+
OU342986.1	4055497	4056556	zf-C2H2	11	+
OU342986.1	4059829	4060540	zf-C2H2	7	-
OU342986.1	4095428	4096343	zf-C2H2	9	-
OU342986.1	4106066	4106666	zf-C2H2	6	-
OU342986.1	4159586	4160303	zf-C2H2	7	-
OU342986.1	4186420	4187431	zf-C2H2	11	+
OU342986.1	4203018	4203519	zf-C2H2	5	+
OU342986.1	4209895	4211206	zf-C2H2	14	-
OU342986.1	4239743	4240346	zf-C2H2	6	-
OU342986.1	4300646	4302185	zf-C2H2	17	+
OU342986.1	4307548	4308601	zf-C2H2	10	+
OU342986.1	4335201	4335993	zf-C2H2	8	+
OU342986.1	4374414	4375575	zf-C2H2	13	+
OU342986.1	4381130	4381775	zf-C2H2	6	+
OU342986.1	4417353	4418136	zf-C2H2	8	+
OU342986.1	4432139	4432715	zf-C2H2	6	-
OU342986.1	4440272	4440932	zf-C2H2	7	-
OU342986.1	4453873	4454521	zf-C2H2	7	-
OU342986.1	4461699	4462632	zf-C2H2	9	-
OU342986.1	4617049	4618351	zf-C2H2	13	-
OU342986.1	4651714	4652515	zf-C2H2	7	+
OU342986.1	6262668	6265011	zf-C2H2	20	-
OU342986.1	6273928	6275998	zf-C2H2	21	-
OU342986.1	6346150	6346858	zf-C2H2	5	+
OU342986.1	6384193	6385165	zf-C2H2	12	-
OU342986.1	6403946	6405227	zf-C2H2	13	-
OU342986.1	6516666	6517509	zf-C2H2	7	+
OU342986.1	6521979	6522801	zf-C2H2	8	+
OU342986.1	6719756	6720593	zf-C2H2	10	-
OU342986.1	6728599	6729361	zf-C2H2	8	-
OU342986.1	6955971	6957978	zf-C2H2	16	+
OU342986.1	7403600	7405421	zf-C2H2	9	+
OU342986.1	8853185	8854559	zf-C2H2	13	-
OU342986.1	9169077	9170535	zf-C2H2	14	-
OU342986.1	9190879	9192148	zf-C2H2	11	-
OU342986.1	9622307	9623258	zf-C2H2	10	+
OU342986.1	9689106	9691323	zf-C2H2	22	-
OU342986.1	9761229	9762354	zf-C2H2	10	+
OU342986.1	9792098	9793145	zf-C2H2	10	-
OU342986.1	9849386	9850424	zf-C2H2	10	-
OU342986.1	9895837	9896830	zf-C2H2	10	+
OU342986.1	9907769	9908699	zf-C2H2	9	+
OU342986.1	9935692	9937114	zf-C2H2	15	+
OU342986.1	9946403	9947987	zf-C2H2	17	-
OU342986.1	9985803	9986820	zf-C2H2	10	-
OU342986.1	10006818	10007460	zf-C2H2	8	-
OU342986.1	10050339	10051716	zf-C2H2	14	+
OU342986.1	10061507	10063190	zf-C2H2	17	-
OU342986.1	10120787	10122458	zf-C2H2	17	+
OU342986.1	10147726	10149427	zf-C2H2	17	+
OU342986.1	10260914	10262318	zf-C2H2	12	-
OU342986.1	10318521	10319196	zf-C2H2	9	-
OU342986.1	11748687	11749404	zf-C2H2	6	+
OU342986.1	11761203	11761782	zf-C2H2	6	-
OU342986.1	11886769	11888326	zf-C2H2	15	-
OU342986.1	12134547	12137481	zf-C2H2	13	-
OU342986.1	13186926	13187724	zf-C2H2	7	-
OU342986.1	13514575	13516492	zf-C2H2	20	+
OU342986.1	13900883	13901750	zf-C2H2	6	-
OU342986.1	14379949	14381806	zf-C2H2	6	+
OU342986.1	15564712	15566881	zf-C2H2	21	+
OU342986.1	16011267	16012620	zf-C2H2	10	+
OU342986.1	16093647	16094682	zf-C2H2	7	-
OU342986.1	16127376	16128735	zf-C2H2	11	+
OU342986.1	17027174	17028938	zf-C2H2	23	+
OU342986.1	17075940	17076756	zf-C2H2	7	-
OU342986.1	17165307	17168307	zf-C2H2	23	-
OU342986.1	18041189	18043289	zf-C2H2	21	-
OU342986.1	18927525	18928341	zf-C2H2	8	-
OU342986.1	19049432	19050713	zf-C2H2	11	-
OU342986.1	19141979	19143771	zf-C2H2	17	-
OU342986.1	19470192	19470618	zf-C2H2	6	+
OU342987.1	2226204	2227221	zf-C2H2	7	-
OU342987.1	3166788	3167283	zf-C2H2	6	-
OU342987.1	18700978	18702106	zf-C2H2	6	-
OU342988.1	199991	200708	zf-C2H2	7	-
OU342988.1	207031	207985	zf-C2H2	5	-
OU342988.1	297344	298535	zf-C2H2	12	+
OU342988.1	311762	312509	zf-C2H2	7	-
OU342988.1	329345	330092	zf-C2H2	7	-
OU342988.1	1151946	1153152	zf-C2H2	11	-
OU342988.1	1309619	1310324	zf-C2H2	7	-
OU342988.1	1338749	1339445	zf-C2H2	7	-
OU342988.1	4331180	4332029	zf-C2H2	9	-
OU342988.1	4392965	4393655	zf-C2H2	7	+
OU342988.1	4421857	4423486	zf-C2H2	17	+
OU342988.1	4451327	4452305	zf-C2H2	10	-
OU342988.1	4560593	4561505	zf-C2H2	9	+
OU342988.1	4580906	4581809	zf-C2H2	10	+
OU342988.1	4598470	4600354	zf-C2H2	21	+
OU342988.1	4804876	4805992	zf-C2H2	12	-
OU342988.1	4846457	4847810	zf-C2H2	13	+
OU342988.1	4875594	4877394	zf-C2H2	18	+
OU342988.1	4893727	4894882	zf-C2H2	12	+
OU342988.1	4903012	4904158	zf-C2H2	12	-
OU342988.1	4950204	4951158	zf-C2H2	10	-
OU342988.1	5006854	5007997	zf-C2H2	13	-
OU342988.1	5045147	5046449	zf-C2H2	13	-
OU342988.1	5146737	5147265	zf-C2H2	5	+
OU342988.1	5152794	5153499	zf-C2H2	8	+
OU342988.1	5162218	5163217	zf-C2H2	9	-
OU342988.1	5201436	5202720	zf-C2H2	14	-
OU342988.1	9261127	9262210	zf-C2H2	8	-
OU342988.1	10354378	10358383	zf-C2H2	15	-
OU342988.1	10403561	10405043	zf-C2H2	10	+
OU342988.1	11279883	11283468	zf-C2H2	26	-
OU342988.1	12949882	12951289	zf-C2H2	8	+
OU342989.1	2491322	2492240	zf-C2H2	9	-
OU342989.1	2507259	2507910	zf-C2H2	6	-
OU342989.1	2547788	2548469	zf-C2H2	7	-
OU342989.1	2637559	2639023	zf-C2H2	16	+
OU342989.1	2804245	2805529	zf-C2H2	14	-
OU342989.1	2889798	2891172	zf-C2H2	15	+
OU342989.1	2910070	2910856	zf-C2H2	7	-
OU342989.1	3133351	3134299	zf-C2H2	9	-
OU342989.1	3176195	3177146	zf-C2H2	10	-
OU342989.1	3217758	3218874	zf-C2H2	12	+
OU342989.1	3261461	3262352	zf-C2H2	9	+
OU342989.1	3290612	3291986	zf-C2H2	13	+
OU342989.1	3303592	3304528	zf-C2H2	10	-
OU342989.1	3486654	3487593	zf-C2H2	10	-
OU342989.1	3555439	3556093	zf-C2H2	5	+
OU342989.1	3579816	3580719	zf-C2H2	9	-
OU342989.1	3619431	3621168	zf-C2H2	15	+
OU342989.1	3636444	3637302	zf-C2H2	8	-
OU342989.1	3709465	3710740	zf-C2H2	13	+
OU342989.1	3855980	3857009	zf-C2H2	11	+
OU342989.1	3864513	3865191	zf-C2H2	7	-
OU342989.1	3886851	3887784	zf-C2H2	11	-
OU342989.1	3920358	3920970	zf-C2H2	6	+
OU342989.1	3933513	3934170	zf-C2H2	6	+
OU342989.1	6275077	6276022	zf-C2H2	8	-
OU342989.1	6282935	6283865	zf-C2H2	8	-
OU342989.1	10872833	10874483	zf-C2H2	10	-
OU342989.1	11968475	11969816	zf-C2H2	8	+
OU342989.1	11975932	11977411	zf-C2H2	11	+
OU342989.1	14380905	14381934	zf-C2H2	10	+
OU342989.1	15571367	15573089	zf-C2H2	10	-
OU342989.1	15581374	15582280	zf-C2H2	8	+
OU342989.1	15583727	15585215	zf-C2H2	12	-
OU342989.1	15603878	15604652	zf-C2H2	8	+
OU342989.1	16073157	16074063	zf-C2H2	8	-
OU342989.1	16085892	16086801	zf-C2H2	8	+
OU342989.1	16093815	16094286	zf-C2H2	5	+
OU342989.1	16098526	16099450	zf-C2H2	8	+
OU342989.1	16142714	16143581	zf-C2H2	8	+
OU342989.1	16150222	16150903	zf-C2H2	6	-
OU342989.1	16164067	16165051	zf-C2H2	8	-
OU342989.1	16183862	16184789	zf-C2H2	9	-
OU342990.1	1536962	1539656	zf-C2H2	25	+
OU342990.1	1600927	1603117	zf-C2H2	22	+
OU342990.1	1640487	1641432	zf-C2H2	10	-
OU342990.1	1695865	1696501	zf-C2H2	6	+
OU342990.1	1737746	1738382	zf-C2H2	6	-
OU342990.1	1773125	1773761	zf-C2H2	6	-
OU342990.1	1880953	1882381	zf-C2H2	10	-
OU342990.1	1960019	1961876	zf-C2H2	15	+
OU342990.1	2018726	2020493	zf-C2H2	15	+
OU342990.1	2061124	2062726	zf-C2H2	12	-
OU342990.1	2220645	2221398	zf-C2H2	7	+
OU342990.1	2236799	2237720	zf-C2H2	8	-
OU342990.1	3322587	3325446	zf-C2H2	20	-
OU342990.1	3326151	3327243	zf-C2H2	9	-
OU342990.1	3335652	3337080	zf-C2H2	11	-
OU342990.1	3340290	3341781	zf-C2H2	11	-
OU342990.1	4560047	4560962	zf-C2H2	7	-
OU342990.1	6936049	6937171	zf-C2H2	10	-
OU342990.1	6937851	6939051	zf-C2H2	10	-
OU342990.1	6944030	6945194	zf-C2H2	10	-
OU342990.1	6945336	6946773	zf-C2H2	10	-
OU342990.1	6946952	6948248	zf-C2H2	9	-
OU342990.1	6951199	6953730	zf-C2H2	21	-
OU342990.1	6953954	6955145	zf-C2H2	10	-
OU342990.1	6955353	6956484	zf-C2H2	10	-
OU342990.1	6960747	6961695	zf-C2H2	8	-
OU342990.1	6967393	6968272	zf-C2H2	7	-
OU342990.1	6968649	6969669	zf-C2H2	8	-
OU342990.1	6969892	6971104	zf-C2H2	11	-
OU342990.1	6979230	6980751	zf-C2H2	12	-
OU342990.1	6982671	6983793	zf-C2H2	10	-
OU342990.1	6984693	6985686	zf-C2H2	9	-
OU342990.1	6992357	6993350	zf-C2H2	9	-
OU342990.1	6996802	6997834	zf-C2H2	10	-
OU342990.1	6999072	7000062	zf-C2H2	9	-
OU342990.1	7005937	7007002	zf-C2H2	10	-
OU342990.1	7007271	7008348	zf-C2H2	10	-
OU342990.1	7008978	7010097	zf-C2H2	10	-
OU342990.1	7010370	7011444	zf-C2H2	10	-
OU342990.1	7015477	7016596	zf-C2H2	10	-
OU342990.1	7016865	7017951	zf-C2H2	10	-
OU342990.1	7019409	7020492	zf-C2H2	10	-
OU342990.1	7020622	7021564	zf-C2H2	8	-
OU342990.1	7029078	7029864	zf-C2H2	6	-
OU342990.1	7072413	7073418	zf-C2H2	9	+
OU342990.1	7075854	7076994	zf-C2H2	9	-
OU342990.1	7099619	7100759	zf-C2H2	10	+
OU342990.1	7277696	7278770	zf-C2H2	10	+
OU342990.1	7295699	7296893	zf-C2H2	10	+
OU342990.1	7727539	7728679	zf-C2H2	10	-
OU342990.1	7857914	7858868	zf-C2H2	10	+
OU342990.1	7862965	7863895	zf-C2H2	10	+
OU342990.1	8240230	8241382	zf-C2H2	10	+
OU342990.1	8245300	8246329	zf-C2H2	9	+
OU342990.1	8259247	8260264	zf-C2H2	9	+
OU342990.1	8309603	8310641	zf-C2H2	12	-
OU342990.1	9681008	9682157	zf-C2H2	10	-
OU342990.1	9694934	9695921	zf-C2H2	9	-
OU342990.1	9739242	9739995	zf-C2H2	6	+
OU342990.1	9744680	9745280	zf-C2H2	6	+
OU342990.1	9748424	9749063	zf-C2H2	6	+
OU342990.1	9750537	9751200	zf-C2H2	6	+
OU342990.1	9752908	9753502	zf-C2H2	6	+
OU342990.1	9755204	9755903	zf-C2H2	7	+
OU342990.1	9756323	9756923	zf-C2H2	6	+
OU342990.1	9758946	9759777	zf-C2H2	6	+
OU342990.1	9763681	9764449	zf-C2H2	8	+
OU342990.1	9771079	9771901	zf-C2H2	8	+
OU342990.1	9777944	9778679	zf-C2H2	8	+
OU342990.1	9781670	9782405	zf-C2H2	8	+
OU342990.1	9782960	9783767	zf-C2H2	8	+
OU342990.1	9788785	9789643	zf-C2H2	8	+
OU342990.1	9794092	9794899	zf-C2H2	8	+
OU342990.1	9796856	9798251	zf-C2H2	10	+
OU342990.1	9800567	9801398	zf-C2H2	9	+
OU342990.1	9802783	9803533	zf-C2H2	8	+
OU342990.1	9807916	9808702	zf-C2H2	7	+
OU342990.1	9812642	9813443	zf-C2H2	8	+
OU342990.1	9816374	9817130	zf-C2H2	7	+
OU342990.1	9820547	9821300	zf-C2H2	7	+
OU342990.1	9822596	9823292	zf-C2H2	7	+
OU342990.1	9824300	9824978	zf-C2H2	6	+
OU342990.1	9835698	9836376	zf-C2H2	7	+
OU342990.1	9844555	9845356	zf-C2H2	8	+
OU342990.1	9849154	9849955	zf-C2H2	8	+
OU342990.1	9852563	9853448	zf-C2H2	8	+
OU342990.1	9855940	9856792	zf-C2H2	9	+
OU342990.1	9861322	9862093	zf-C2H2	8	+
OU342990.1	9869343	9870189	zf-C2H2	8	+
OU342990.1	9877725	9878496	zf-C2H2	8	+
OU342990.1	9886144	9886870	zf-C2H2	8	+
OU342990.1	9889911	9890811	zf-C2H2	8	+
OU342990.1	9903011	9903794	zf-C2H2	8	+
OU342990.1	9911564	9912623	zf-C2H2	7	-
OU342990.1	9932959	9933988	zf-C2H2	7	-
OU342990.1	9935490	9936498	zf-C2H2	7	-
OU342990.1	9936687	9938055	zf-C2H2	14	-
OU342990.1	9954935	9955937	zf-C2H2	10	-
OU342990.1	9963904	9964678	zf-C2H2	7	-
OU342990.1	9994468	9995239	zf-C2H2	7	-
OU342990.1	10003317	10004541	zf-C2H2	10	-
OU342990.1	10015129	10016335	zf-C2H2	10	-
OU342990.1	10016664	10018894	zf-C2H2	18	-
OU342990.1	10019200	10020418	zf-C2H2	10	-
OU342990.1	10022233	10023361	zf-C2H2	9	-
OU342990.1	10025441	10026527	zf-C2H2	9	-
OU342990.1	10038900	10040148	zf-C2H2	10	-
OU342990.1	10078435	10079668	zf-C2H2	10	-
OU342990.1	10133040	10134357	zf-C2H2	11	+
OU342990.1	10157225	10158473	zf-C2H2	10	+
OU342990.1	10175167	10176520	zf-C2H2	10	+
OU342990.1	10182597	10184481	zf-C2H2	16	-
OU342990.1	10187474	10189496	zf-C2H2	16	-
OU342990.1	10221796	10223029	zf-C2H2	10	+
OU342990.1	10223258	10225142	zf-C2H2	16	+
OU342990.1	10225477	10227280	zf-C2H2	15	+
OU342990.1	10227459	10229265	zf-C2H2	16	+
OU342990.1	10229627	10231514	zf-C2H2	16	+
OU342990.1	10231660	10233568	zf-C2H2	16	+
OU342990.1	10235542	10236832	zf-C2H2	10	+
OU342990.1	10239118	10240213	zf-C2H2	10	+
OU342990.1	10244399	10245521	zf-C2H2	9	+
OU342990.1	10246739	10247882	zf-C2H2	10	+
OU342990.1	10250715	10251888	zf-C2H2	10	+
OU342990.1	10254317	10255370	zf-C2H2	9	+
OU342990.1	10274422	10275175	zf-C2H2	7	+
OU342990.1	10403742	10404384	zf-C2H2	5	-
OU342990.1	10675045	10676362	zf-C2H2	13	+
OU342990.1	13760844	13761981	zf-C2H2	10	-
OU342990.1	13769445	13770450	zf-C2H2	9	-
OU342990.1	14424356	14425598	zf-C2H2	10	-
```
