## Supplementary Data 2 for "Transposable elements drive the evolution of metazoan zinc finger genes": Zalophus_californianus_olfactory_receptor.bed

```
CM019812.2	60795741	60796737	7tm_4	1	-
CM019812.2	60600925	60601891	7tm_4	1	-
CM019812.2	60673897	60674860	7tm_4	1	+
CM019812.2	60661458	60662478	7tm_4	1	+
CM019812.2	60209875	60210844	7tm_4	1	+
CM019812.2	60552386	60553445	7tm_4	1	+
CM019812.2	60866147	60867122	7tm_4	1	-
CM019812.2	60457363	60458362	7tm_4	1	-
CM019812.2	60408582	60409662	7tm_4	1	-
CM019812.2	60768045	60769053	7tm_4	1	+
CM019812.2	61553699	61554668	7tm_4	1	+
CM019812.2	61198879	61199917	7tm_4	1	-
CM019812.2	61671865	61672852	7tm_4	1	-
CM019812.2	60188871	60189849	7tm_4	1	-
CM019812.2	60992159	60993191	7tm_4	1	-
CM019812.2	60777667	60778687	7tm_4	1	+
CM019812.2	60274913	60275867	7tm_4	1	+
CM019812.2	60930789	60931794	7tm_4	1	-
CM019812.2	60950983	60951988	7tm_4	1	-
CM019812.2	60620841	60621792	7tm_4	1	-
CM019812.2	61618557	61619547	7tm_4	1	-
CM019812.2	61152121	61153096	7tm_4	1	+
CM019812.2	61709607	61710405	7tm_4	1	-
CM019812.2	60175903	60176881	7tm_4	1	+
CM019812.2	61880064	61881042	7tm_4	1	-
CM019812.2	61511414	61512383	7tm_4	1	+
CM019812.2	61481526	61482555	7tm_4	1	+
CM019812.2	60878279	60879197	7tm_4	1	+
CM019812.2	60238752	60239613	7tm_4	1	-
CM019812.2	61493761	61494766	7tm_4	1	-
CM019812.2	62003303	62004281	7tm_4	1	+
CM019812.2	60225204	60225894	7tm_4	1	+
CM019812.2	60736673	60737516	7tm_4	1	+
CM019812.2	60526067	60527084	7tm_4	1	-
CM019812.2	60885185	60885962	7tm_4	1	-
CM019812.2	61681343	61682093	7tm_4	1	-
CM019812.2	61519337	61520285	7tm_4	1	+
CM019812.2	60367962	60368826	7tm_4	1	+
CM019812.2	61006629	61007382	7tm_4	1	-
CM019812.2	60412034	60412742	7tm_4	1	-
CM019812.2	61073806	61074574	7tm_4	1	-
CM019812.2	61567681	61568521	7tm_4	1	+
CM019812.2	60391268	60392123	7tm_4	1	-
CM019812.2	61808817	61809933	7tm_4	1	-
CM019812.2	61735198	61736149	7tm_4	1	+
CM019812.2	61817510	61818383	7tm_4	1	-
CM019812.2	61691383	61692142	7tm_4	1	-
CM019812.2	61932514	61933831	7tm_4	1	+
CM019812.2	61630575	61631430	7tm_4	1	+
CM019812.2	61081812	61082424	7tm_4	1	-
CM019812.2	61107382	61108120	7tm_4	2	-
CM019812.2	60512756	60513362	7tm_4	1	+
CM019812.2	60913067	60913634	7tm_4	1	+
CM019812.2	60859150	60859861	7tm_4	1	+
CM019812.2	61128899	61129643	7tm_4	1	+
CM019812.2	60448954	60449827	7tm_4	1	-
CM019812.2	60977991	60978741	7tm_4	1	-
CM019802.2	6733769	6734744	7tm_4	1	-
CM019812.2	60494480	60495137	7tm_4	1	-
CM019811.2	3716566	3717592	7tm_4	1	-
CM019813.2	95201866	95202889	7tm_4	1	+
CM019812.2	61464763	61465333	7tm_4	1	+
CM019812.2	61216828	61217563	7tm_4	1	+
CM019812.2	60716896	60717328	7tm_4	1	-
CM019811.2	3758480	3759545	7tm_4	1	-
CM019817.2	14083172	14084129	7tm_4	1	+
CM019812.2	60960871	60961585	7tm_4	1	-
CM019812.2	60611992	60612616	7tm_4	1	-
CM019812.2	60474129	60474738	7tm_4	1	-
CM019813.2	95331394	95332462	7tm_4	1	+
CM019812.2	56975089	56976166	7tm_4	1	+
CM019813.2	95191591	95192542	7tm_4	1	+
CM019802.2	12140913	12141870	7tm_4	1	+
CM019814.2	12337706	12338654	7tm_4	1	+
CM019806.2	2360207	2361224	7tm_4	1	-
CM019812.2	100896135	100897188	7tm_4	1	-
CM019814.2	35959807	35960779	7tm_4	1	+
CM019813.2	95303687	95304641	7tm_4	1	+
CM019814.2	35968988	35969960	7tm_4	1	+
CM019817.2	13930843	13931824	7tm_4	1	+
CM019802.2	6796080	6797100	7tm_4	1	+
CM019817.2	13924122	13925103	7tm_4	1	+
CM019812.2	61911440	61912181	7tm_4	1	+
CM019812.2	60520636	60521161	7tm_4	1	+
CM019812.2	62684098	62685082	7tm_4	1	-
CM019817.2	14008826	14009777	7tm_4	1	-
CM019814.2	12096996	12097956	7tm_4	1	-
CM019802.2	12125324	12126281	7tm_4	1	-
CM019812.2	62786645	62787593	7tm_4	1	+
CM019817.2	14024200	14025241	7tm_4	1	+
CM019812.2	61788640	61789342	7tm_4	1	-
CM019812.2	62614661	62615639	7tm_4	1	-
CM019808.2	145289351	145290356	7tm_4	1	+
CM019814.2	35981544	35982504	7tm_4	1	+
CM019814.2	35997187	35998147	7tm_4	1	+
CM019814.2	36012825	36013785	7tm_4	1	+
CM019811.2	4185279	4186272	7tm_4	1	+
CM019814.2	35938168	35939125	7tm_4	1	-
CM019812.2	99781083	99782016	7tm_4	1	-
CM019802.2	7007592	7008534	7tm_4	1	+
CM019812.2	99327340	99328345	7tm_4	1	-
CM019812.2	62733824	62734802	7tm_4	1	+
CM019812.2	100968845	100969841	7tm_4	1	-
CM019802.2	6759854	6760952	7tm_4	1	+
CM019812.2	61893623	61894310	7tm_4	1	-
CM019814.2	35945544	35946513	7tm_4	1	+
CM019804.2	193710480	193711767	7tm_4	1	-
CM019817.2	13986775	13987816	7tm_4	1	-
CM019812.2	99697732	99698764	7tm_4	1	-
CM019802.2	6854628	6855621	7tm_4	1	-
CM019802.2	6865229	6866273	7tm_4	1	-
CM019812.2	99708317	99709265	7tm_4	1	-
CM019814.2	27689350	27690301	7tm_4	1	-
CM019814.2	27805921	27806971	7tm_4	1	-
CM019812.2	98342847	98343846	7tm_4	1	+
CM019810.2	58857586	58858603	7tm_4	1	-
CM019813.2	95231672	95232647	7tm_4	1	+
CM019814.2	12080629	12081658	7tm_4	1	-
CM019812.2	60988521	60989007	7tm_4	1	-
CM019802.2	6840474	6841452	7tm_4	1	-
CM019812.2	19755475	19756408	7tm_4	1	-
CM019817.2	13902539	13903400	7tm_4	1	+
CM019810.2	58903682	58904621	7tm_4	1	-
CM019810.2	65203203	65204184	7tm_4	1	+
CM019810.2	65247554	65248487	7tm_4	1	+
CM019810.2	65157453	65158404	7tm_4	1	+
CM019812.2	99648422	99649373	7tm_4	1	-
CM019812.2	60827642	60828149	7tm_4	1	-
CM019806.2	6964794	6965781	7tm_4	1	-
CM019814.2	12090086	12091025	7tm_4	1	-
CM019812.2	101878487	101879432	7tm_4	1	-
CM019812.2	101650342	101651329	7tm_4	1	-
CM019812.2	62754813	62755785	7tm_4	1	-
CM019805.2	103086851	103087862	7tm_4	1	+
CM019811.2	3524705	3525797	7tm_4	1	+
CM019813.2	95055858	95056824	7tm_4	1	+
CM019807.2	74172168	74173176	7tm_4	1	-
CM019807.2	74216183	74217209	7tm_4	1	-
CM019802.2	11273832	11274804	7tm_4	1	+
CM019812.2	63549188	63550124	7tm_4	1	+
CM019812.2	101687015	101688029	7tm_4	1	+
CM019814.2	12057750	12058716	7tm_4	1	-
CM019812.2	63607566	63608538	7tm_4	1	+
CM019814.2	27844188	27845238	7tm_4	1	-
CM019807.2	72134420	72135515	7tm_4	1	-
CM019806.2	1022033	1023017	7tm_4	1	-
CM019812.2	99771391	99772474	7tm_4	1	+
CM019812.2	99744479	99745538	7tm_4	1	-
CM019805.2	33722236	33723205	7tm_4	1	+
CM019806.2	2299853	2300807	7tm_4	1	+
CM019814.2	12150258	12151254	7tm_4	1	-
CM019812.2	99340206	99341244	7tm_4	1	-
CM019814.2	27725722	27726601	7tm_4	1	-
CM019807.2	72122287	72123409	7tm_4	1	-
CM019812.2	101607001	101607994	7tm_4	1	-
CM019812.2	99287867	99288842	7tm_4	1	-
CM019812.2	61140177	61140813	7tm_4	1	-
CM019814.2	27865303	27866341	7tm_4	1	+
CM019812.2	63643096	63644062	7tm_4	1	-
CM019802.2	11989679	11990642	7tm_4	1	-
CM019806.2	2661062	2662004	7tm_4	1	-
CM019812.2	60815787	60816525	7tm_4	1	-
CM019814.2	27885638	27886610	7tm_4	1	+
CM019802.2	12018690	12019653	7tm_4	1	+
CM019812.2	99480617	99481604	7tm_4	1	+
CM019812.2	99410583	99411645	7tm_4	1	+
CM019810.2	59133602	59134619	7tm_4	1	+
CM019802.2	11965329	11966343	7tm_4	1	+
CM019814.2	36071511	36072495	7tm_4	1	+
CM019805.2	33702817	33703759	7tm_4	1	-
CM019807.2	74197004	74197964	7tm_4	1	-
CM019810.2	58911165	58912155	7tm_4	1	-
CM019807.2	74363770	74364751	7tm_4	1	-
CM019806.2	7979341	7980289	7tm_4	1	-
CM019812.2	60438771	60439215	7tm_4	1	+
CM019812.2	63659077	63660010	7tm_4	1	-
CM019812.2	98400711	98401629	7tm_4	1	+
CM019817.2	13939645	13940638	7tm_4	1	-
CM019812.2	61607500	61608322	7tm_4	1	-
CM019812.2	100754937	100755903	7tm_4	1	+
CM019802.2	11237514	11238459	7tm_4	1	+
CM019812.2	101943690	101944755	7tm_4	1	+
CM019810.2	58827459	58828449	7tm_4	1	-
CM019807.2	74235444	74236407	7tm_4	1	-
CM019806.2	1096622	1097675	7tm_4	1	-
CM019812.2	62751508	62752480	7tm_4	1	+
CM019812.2	101670076	101671144	7tm_4	1	-
CM019802.2	10934671	10935616	7tm_4	1	-
CM019812.2	98664614	98665616	7tm_4	1	+
CM019805.2	103061458	103062484	7tm_4	1	+
CM019808.2	145177299	145178241	7tm_4	1	-
CM019802.2	6978605	6979634	7tm_4	1	+
CM019814.2	36061880	36062933	7tm_4	1	+
CM019802.2	11953085	11954048	7tm_4	1	-
CM019812.2	101016159	101017203	7tm_4	1	-
CM019802.2	10843139	10844135	7tm_4	1	+
CM019802.2	12042258	12043281	7tm_4	1	-
CM019817.2	13958245	13959130	7tm_4	1	+
CM019819.2	19733952	19734903	7tm_4	1	-
CM019806.2	1269489	1270473	7tm_4	1	+
CM019803.2	203123657	203124542	7tm_4	1	+
CM019802.2	10560611	10561574	7tm_4	1	+
CM019810.2	65227160	65228075	7tm_4	1	+
CM019802.2	6959438	6960473	7tm_4	1	-
CM019807.2	74321155	74322217	7tm_4	1	-
CM019814.2	12365434	12366415	7tm_4	1	-
CM019802.2	10974860	10975838	7tm_4	1	+
CM019802.2	10817566	10818565	7tm_4	1	+
CM019802.2	11113387	11114386	7tm_4	1	+
CM019811.2	4220517	4221612	7tm_4	1	+
CM019802.2	12065376	12066399	7tm_4	1	-
CM019805.2	93310421	93311540	7tm_4	1	+
CM019808.2	145239531	145240473	7tm_4	1	-
CM019802.2	11189942	11190920	7tm_4	1	-
CM019814.2	12175141	12176146	7tm_4	1	-
CM019802.2	7011633	7012647	7tm_4	1	-
CM019812.2	98574651	98575587	7tm_4	1	+
CM019814.2	12207050	12208055	7tm_4	1	-
CM019802.2	11154669	11155665	7tm_4	1	+
CM019807.2	75167503	75168439	7tm_4	1	+
CM019802.2	11983032	11984067	7tm_4	1	-
CM019812.2	98638318	98639299	7tm_4	1	+
CM019812.2	20222578	20223550	7tm_4	1	-
CM019802.2	7035304	7036294	7tm_4	1	-
CM019802.2	11459538	11460582	7tm_4	1	-
CM019807.2	74713179	74714175	7tm_4	1	-
CM019813.2	95103609	95104566	7tm_4	1	+
CM019810.2	58673391	58674324	7tm_4	1	-
CM019802.2	10799348	10800470	7tm_4	1	+
CM019808.2	145219876	145220818	7tm_4	1	-
CM019808.2	145163222	145164164	7tm_4	1	+
CM019812.2	101556095	101557112	7tm_4	1	-
CM019802.2	10611396	10612356	7tm_4	1	+
CM019819.2	19674138	19675077	7tm_4	1	-
CM019802.2	11010076	11011072	7tm_4	1	-
CM019812.2	99311642	99312593	7tm_4	1	-
CM019802.2	11917368	11918559	7tm_4	1	-
CM019812.2	99200995	99201877	7tm_4	1	-
CM019812.2	100042368	100043307	7tm_4	1	+
CM019812.2	60589092	60589650	7tm_4	1	-
CM019806.2	7816471	7817452	7tm_4	1	-
CM019812.2	98780167	98781193	7tm_4	1	+
CM019802.2	11049869	11050853	7tm_4	1	+
CM019812.2	60717331	60717880	7tm_4	1	-
CM019811.2	3774825	3775779	7tm_4	1	-
CM019812.2	63587529	63588540	7tm_4	1	-
CM019813.2	94837959	94838910	7tm_4	1	-
CM019806.2	8354583	8355627	7tm_4	1	+
CM019807.2	74423359	74424352	7tm_4	1	+
CM019808.2	145268410	145269352	7tm_4	1	-
CM019812.2	99423061	99424045	7tm_4	1	+
CM019806.2	7136306	7137272	7tm_4	1	-
CM019810.2	58796437	58797385	7tm_4	1	-
CM019812.2	20152036	20152972	7tm_4	1	-
CM019807.2	74306655	74307630	7tm_4	1	-
CM019812.2	99553402	99554377	7tm_4	1	+
CM019802.2	11094105	11095221	7tm_4	1	+
CM019816.2	88908494	88909454	7tm_4	1	-
CM019812.2	60905687	60906119	7tm_4	1	-
CM019807.2	75029981	75030938	7tm_4	1	+
CM019810.2	58836851	58837817	7tm_4	1	-
CM019811.2	72108648	72109593	7tm_4	1	+
CM019814.2	27911627	27912617	7tm_4	1	-
CM019814.2	12241379	12242495	7tm_4	1	+
CM019806.2	1193561	1194491	7tm_4	1	+
CM019807.2	75154850	75155795	7tm_4	1	+
CM019812.2	20101656	20102661	7tm_4	1	-
CM019812.2	99128100	99129129	7tm_4	1	+
CM019810.2	58775642	58776581	7tm_4	1	-
CM019812.2	20032886	20033852	7tm_4	1	+
CM019812.2	99501915	99502899	7tm_4	1	+
CM019814.2	12435447	12436422	7tm_4	1	+
CM019812.2	99805174	99806236	7tm_4	1	-
CM019812.2	61849762	61850518	7tm_4	1	-
CM019810.2	65404315	65405338	7tm_4	1	+
CM019808.2	146262353	146263286	7tm_4	1	+
CM019807.2	74255978	74256926	7tm_4	1	-
CM019818.2	58397583	58398555	7tm_4	1	+
CM019808.2	145139104	145140046	7tm_4	1	-
CM019814.2	12276927	12277914	7tm_4	1	-
CM019810.2	58845680	58846697	7tm_4	1	-
CM019805.2	33748528	33749512	7tm_4	1	-
CM019812.2	99613009	99613954	7tm_4	1	+
CM019806.2	7773018	7774002	7tm_4	1	-
CM019816.2	48795030	48796005	7tm_4	1	-
CM019811.2	3582602	3583655	7tm_4	1	-
CM019812.2	101065024	101066011	7tm_4	1	-
CM019816.2	48850306	48851296	7tm_4	1	-
CM019802.2	10859957	10860923	7tm_4	1	-
CM019812.2	99186000	99186960	7tm_4	1	+
CM019802.2	10665121	10666132	7tm_4	1	+
CM019810.2	58813831	58814848	7tm_4	1	-
CM019814.2	12423286	12424237	7tm_4	1	+
CM019811.2	3706172	3706982	7tm_4	1	-
CM019806.2	7941441	7942452	7tm_4	1	-
CM019807.2	72997211	72998135	7tm_4	1	-
CM019807.2	74537698	74538748	7tm_4	1	+
CM019813.2	95117185	95118166	7tm_4	1	+
CM019812.2	19990549	19991551	7tm_4	1	+
CM019812.2	62695121	62696126	7tm_4	1	-
CM019812.2	98848585	98849551	7tm_4	1	-
CM019802.2	11001352	11002351	7tm_4	1	-
CM019802.2	170635484	170636459	7tm_4	1	-
CM019812.2	99509735	99510776	7tm_4	1	-
CM019814.2	27798277	27799249	7tm_4	1	+
CM019811.2	3497645	3498719	7tm_4	1	-
CM019808.2	146164631	146165579	7tm_4	1	-
CM019802.2	11163385	11164384	7tm_4	1	+
CM019818.2	58387536	58388472	7tm_4	1	+
CM019802.2	11906413	11907397	7tm_4	1	+
CM019812.2	99536188	99537133	7tm_4	1	+
CM019812.2	61775574	61776309	7tm_4	1	+
CM019812.2	20256553	20257492	7tm_4	1	-
CM019819.2	1228163	1229417	7tm_4	1	-
CM019819.2	1207279	1208533	7tm_4	1	-
CM019818.2	58427124	58428324	7tm_4	1	-
CM019812.2	61666037	61666454	7tm_4	1	+
CM019812.2	61946909	61947626	7tm_4	1	+
CM019812.2	99358065	99359013	7tm_4	1	+
CM019816.2	48864574	48865522	7tm_4	1	-
CM019818.2	58407311	58408283	7tm_4	1	-
CM019808.2	146115899	146116838	7tm_4	1	-
CM019806.2	7333715	7334795	7tm_4	1	+
CM019806.2	1258544	1259504	7tm_4	1	+
CM019811.2	3450401	3451397	7tm_4	1	-
CM019812.2	19781262	19782264	7tm_4	1	-
CM019812.2	100909549	100910629	7tm_4	1	-
CM019812.2	61528874	61529636	7tm_4	1	+
CM019807.2	74905327	74906263	7tm_4	1	+
CM019807.2	73795674	73796790	7tm_4	1	+
CM019812.2	19907379	19908372	7tm_4	1	+
CM019812.2	60827908	60828625	7tm_4	1	-
CM019811.2	3545250	3546210	7tm_4	1	+
CM019802.2	11138957	11139953	7tm_4	1	+
CM019808.2	146191698	146192646	7tm_4	1	-
CM019806.2	4104329	4105307	7tm_4	1	+
CM019814.2	12389965	12390901	7tm_4	1	-
CM019812.2	98510014	98510944	7tm_4	1	+
CM019812.2	61838399	61839215	7tm_4	1	-
CM019818.2	58417799	58418771	7tm_4	1	-
CM019810.2	58682225	58683170	7tm_4	1	-
CM019814.2	12261871	12262837	7tm_4	1	-
CM019812.2	99811312	99812305	7tm_4	1	-
CM019802.2	11025801	11026797	7tm_4	1	-
CM019812.2	20166864	20167866	7tm_4	1	-
CM019813.2	95145488	95146535	7tm_4	1	+
CM019812.2	99384250	99385153	7tm_4	1	-
CM019802.2	10945110	10946106	7tm_4	1	-
CM019802.2	10617413	10618385	7tm_4	1	+
CM019810.2	59039468	59040350	7tm_4	1	-
CM019812.2	19606188	19607175	7tm_4	1	+
CM019812.2	98477199	98478132	7tm_4	1	+
CM019812.2	98312666	98313782	7tm_4	1	-
CM019818.2	58254947	58256327	7tm_4	1	+
CM019812.2	20182478	20183447	7tm_4	1	+
CM019812.2	98970666	98971632	7tm_4	1	-
CM019812.2	19628349	19629336	7tm_4	1	-
CM019812.2	61665486	61666044	7tm_4	1	+
CM019802.2	11227020	11228016	7tm_4	1	+
CM019806.2	8008508	8009477	7tm_4	1	+
CM019807.2	74952611	74953619	7tm_4	1	+
CM019810.2	59076488	59077439	7tm_4	1	-
CM019812.2	99492635	99493595	7tm_4	1	-
CM019807.2	74269293	74270238	7tm_4	1	-
CM019807.2	74617949	74619065	7tm_4	1	+
CM019806.2	7914565	7915504	7tm_4	1	-
CM019812.2	19645729	19646719	7tm_4	1	-
CM019810.2	64752781	64753708	7tm_4	1	-
CM019812.2	19770182	19771118	7tm_4	1	+
CM019812.2	100926648	100927746	7tm_4	1	-
CM019812.2	98441767	98442694	7tm_4	1	+
CM019802.2	10987425	10988436	7tm_4	1	-
CM019810.2	58954758	58955859	7tm_4	1	-
CM019819.2	20004281	20005148	7tm_4	1	-
CM019812.2	101736595	101737576	7tm_4	1	+
CM019806.2	8178832	8179855	7tm_4	1	+
CM019812.2	98797611	98798697	7tm_4	1	+
CM019807.2	74143067	74144090	7tm_4	1	+
CM019812.2	20069629	20070487	7tm_4	1	-
CM019812.2	101724134	101725094	7tm_4	1	+
CM019812.2	99092828	99093806	7tm_4	1	-
CM019812.2	99195177	99196179	7tm_4	1	+
CM019812.2	99625025	99626021	7tm_4	1	+
CM019812.2	19851423	19852425	7tm_4	1	-
CM019807.2	75081505	75082444	7tm_4	1	+
CM019810.2	59025245	59026127	7tm_4	1	-
CM019812.2	98566310	98567288	7tm_4	1	+
CM019807.2	74475291	74476224	7tm_4	1	+
CM019812.2	100935895	100937116	7tm_4	1	-
CM019812.2	98700344	98701313	7tm_4	1	-
CM019808.2	145123065	145124076	7tm_4	1	+
CM019807.2	74579706	74580735	7tm_4	1	+
CM019812.2	56980047	56980962	7tm_4	1	+
CM019813.2	94499928	94500966	7tm_4	1	+
CM019807.2	74759712	74760729	7tm_4	1	-
CM019816.2	48756470	48757475	7tm_4	1	+
CM019811.2	3556566	3557520	7tm_4	1	-
CM019812.2	20087050	20088019	7tm_4	1	-
CM019807.2	74858399	74859359	7tm_4	1	+
CM019812.2	61641540	61642194	7tm_4	1	+
CM019812.2	101746334	101747465	7tm_4	1	+
CM019812.2	60438231	60438768	7tm_4	1	+
CM019807.2	74630978	74631932	7tm_4	1	+
CM019812.2	100714982	100715939	7tm_4	1	-
CM019802.2	11177337	11178348	7tm_4	1	+
CM019807.2	75429476	75430469	7tm_4	1	-
CM019807.2	75320162	75321191	7tm_4	1	-
CM019812.2	98910560	98911502	7tm_4	1	+
CM019814.2	12286093	12287041	7tm_4	1	-
CM019813.2	94489481	94490423	7tm_4	1	-
CM019813.2	94476169	94477111	7tm_4	1	-
CM019812.2	101923187	101924195	7tm_4	1	+
CM019812.2	20005406	20006444	7tm_4	1	+
CM019802.2	11931625	11932684	7tm_4	1	-
CM019812.2	101906148	101906868	7tm_4	1	-
CM019812.2	99002265	99003207	7tm_4	1	-
CM019812.2	60747534	60748011	7tm_4	1	+
CM019806.2	2634073	2635057	7tm_4	1	+
CM019812.2	99861447	99862356	7tm_4	1	-
CM019812.2	98525888	98526869	7tm_4	1	+
CM019807.2	75071624	75072584	7tm_4	1	+
CM019812.2	98770203	98771169	7tm_4	1	+
CM019811.2	3514799	3515762	7tm_4	1	+
CM019806.2	7564402	7565350	7tm_4	1	-
CM019808.2	146227649	146228615	7tm_4	1	+
CM019807.2	74497729	74498659	7tm_4	1	+
CM019812.2	100825484	100826471	7tm_4	1	+
CM019812.2	19594196	19595201	7tm_4	1	-
CM019812.2	56958093	56958966	7tm_4	1	+
CM019817.2	28239828	28240842	7tm_4	1	-
CM019812.2	60520221	60520752	7tm_4	1	+
CM019817.2	28260670	28261627	7tm_4	1	-
CM019802.2	170728376	170729363	7tm_4	1	-
CM019812.2	98957592	98958528	7tm_4	1	+
CM019807.2	75269505	75270540	7tm_4	1	+
CM019812.2	101757129	101758086	7tm_4	1	+
CM019812.2	98982515	98983451	7tm_4	1	-
CM019806.2	8303696	8304599	7tm_4	1	-
CM019812.2	61464275	61464911	7tm_4	1	+
CM019817.2	28250022	28250979	7tm_4	1	-
CM019816.2	48734202	48735102	7tm_4	1	+
CM019812.2	98951414	98952350	7tm_4	1	-
CM019812.2	99373148	99374024	7tm_4	1	-
CM019812.2	101711380	101712397	7tm_4	1	+
CM019807.2	74646427	74647408	7tm_4	1	+
CM019812.2	98373527	98374613	7tm_4	1	-
CM019810.2	58719210	58720173	7tm_4	1	+
CM019807.2	75383600	75384620	7tm_4	1	-
CM019812.2	98727286	98728222	7tm_4	1	-
CM019807.2	74879101	74880040	7tm_4	1	+
CM019812.2	101703256	101704222	7tm_4	1	+
CM019812.2	60686650	60687199	7tm_4	1	-
CM019802.2	11039387	11040299	7tm_4	1	+
CM019812.2	19706495	19707485	7tm_4	1	+
CM019813.2	94508859	94509660	7tm_4	1	-
CM019812.2	101137603	101138401	7tm_4	1	-
CM019812.2	62623272	62624103	7tm_4	1	-
CM019806.2	991246	992152	7tm_4	1	-
CM019807.2	74445985	74446948	7tm_4	1	+
CM019812.2	61966335	61966812	7tm_4	1	-
CM019813.2	95314589	95315282	7tm_4	1	+
CM019807.2	75240571	75241513	7tm_4	1	+
CM019807.2	75123526	75124480	7tm_4	1	-
CM019812.2	100668824	100669796	7tm_4	1	-
CM019806.2	2595963	2596941	7tm_4	1	-
CM019806.2	2877965	2878952	7tm_4	1	-
CM019812.2	99664433	99665264	7tm_4	1	+
CM019812.2	98930994	98931909	7tm_4	1	+
CM019807.2	75412007	75412934	7tm_4	1	-
CM019806.2	8359306	8360230	7tm_4	1	-
CM019812.2	60746990	60747518	7tm_4	2	+
CM019802.2	6815206	6815884	7tm_4	1	+
CM019807.2	75089407	75090343	7tm_4	1	+
CM019817.2	28217699	28218656	7tm_4	1	-
CM019811.2	3475494	3476502	7tm_4	1	-
CM019807.2	75181491	75182277	7tm_4	1	+
CM019807.2	75399806	75400766	7tm_4	1	-
CM019812.2	99169812	99170754	7tm_4	1	+
CM019806.2	8081137	8082145	7tm_4	1	-
CM019812.2	101028080	101029217	7tm_4	1	-
CM019812.2	101107340	101108123	7tm_4	1	-
CM019807.2	75465683	75466682	7tm_4	1	-
CM019806.2	7727690	7728377	7tm_4	1	-
CM019807.2	74785077	74786028	7tm_4	1	-
CM019807.2	75012465	75013416	7tm_4	1	-
CM019802.2	10755077	10755980	7tm_4	1	+
CM019807.2	75442571	75443552	7tm_4	1	-
CM019817.2	13864099	13864894	7tm_4	1	+
CM019812.2	60494974	60495523	7tm_4	1	-
CM019812.2	61959371	61959911	7tm_4	1	-
CM019812.2	101057472	101058516	7tm_4	1	+
CM019812.2	60626385	60626802	7tm_4	1	-
CM019806.2	6625415	6626363	7tm_4	1	+
CM019812.2	99584866	99585724	7tm_4	1	+
CM019807.2	75212563	75213592	7tm_4	1	-
CM019812.2	99761019	99761970	7tm_4	1	-
CM019806.2	2473520	2474606	7tm_4	2	-
CM019802.2	10875757	10876591	7tm_4	1	-
CM019814.2	27744086	27744920	7tm_4	1	+
CM019806.2	3341536	3342433	7tm_4	1	-
CM019802.2	10708162	10709011	7tm_4	1	-
CM019812.2	63578716	63579730	7tm_4	1	+
CM019812.2	62651096	62651756	7tm_4	1	-
CM019812.2	99471549	99472248	7tm_4	1	+
CM019812.2	19977265	19977988	7tm_4	1	+
CM019806.2	2567267	2568194	7tm_4	1	+
CM019812.2	99802167	99803100	7tm_4	1	+
CM019810.2	58884524	58885298	7tm_4	1	-
CM019806.2	6363053	6363989	7tm_4	1	-
CM019817.2	28230041	28230998	7tm_4	1	-
CM019814.2	27699205	27699886	7tm_4	1	-
CM019816.2	48744253	48744967	7tm_4	1	+
CM019806.2	8029885	8030869	7tm_4	1	-
CM019812.2	98943258	98944263	7tm_4	1	+
CM019812.2	63541078	63541843	7tm_4	1	+
CM019807.2	74829798	74830689	7tm_4	1	+
CM019812.2	61642108	61642531	7tm_4	1	+
CM019811.2	71958304	71959009	7tm_4	1	+
CM019811.2	71948004	71948679	7tm_4	1	+
CM019802.2	10898455	10899148	7tm_4	1	-
CM019812.2	99252050	99252893	7tm_4	1	-
CM019803.2	203190342	203191143	7tm_4	1	+
CM019812.2	101570916	101571564	7tm_4	1	-
CM019813.2	94863227	94864430	7tm_4	1	-
CM019811.2	3749761	3750505	7tm_4	1	-
CM019812.2	98580115	98580844	7tm_4	1	+
CM019807.2	74391175	74391904	7tm_4	1	-
CM019802.2	170693678	170694497	7tm_4	1	-
CM019806.2	3362195	3363062	7tm_4	1	-
CM019814.2	22214413	22215205	7tm_4	1	+
CM019812.2	20207432	20208179	7tm_4	1	-
CM019806.2	7257720	7258473	7tm_4	1	+
CM019814.2	12344448	12345201	7tm_4	1	-
CM019805.2	33669434	33670070	7tm_4	1	-
CM019812.2	100875430	100876276	7tm_4	1	+
CM019812.2	19711747	19712581	7tm_4	1	-
CM019810.2	59002080	59002746	7tm_4	1	-
CM019806.2	2756873	2757623	7tm_4	1	+
CM019806.2	2812093	2812792	7tm_4	1	-
CM019812.2	60923229	60923610	7tm_4	1	-
CM019802.2	6873361	6874084	7tm_4	1	-
CM019812.2	101032075	101032828	7tm_4	1	-
CM019807.2	74696036	74696945	7tm_4	1	+
CM019811.2	4130235	4130739	7tm_4	1	-
CM019812.2	98860835	98861618	7tm_4	1	-
CM019807.2	74343766	74344540	7tm_4	1	-
CM019812.2	19532035	19532596	7tm_4	1	-
CM019812.2	63558927	63559632	7tm_4	1	-
CM019806.2	817106	818138	7tm_4	1	-
CM019812.2	60066335	60066782	7tm_4	1	-
CM019806.2	3949196	3949865	7tm_4	1	-
CM019806.2	8073638	8074403	7tm_4	1	+
CM019811.2	3729923	3730547	7tm_4	1	-
CM019814.2	27787166	27787757	7tm_4	1	+
CM019819.2	19660679	19661159	7tm_4	1	-
CM019807.2	72992666	72993254	7tm_4	1	+
CM019812.2	60122989	60123469	7tm_4	2	+
CM019812.2	99844644	99845460	7tm_4	1	-
CM019812.2	98423711	98424482	7tm_4	1	+
CM019812.2	61278564	61278981	7tm_4	1	+
CM019812.2	61382451	61382868	7tm_4	1	-
CM019806.2	8238474	8239209	7tm_4	1	-
CM019812.2	100885508	100886366	7tm_4	1	+
CM019802.2	11883749	11884535	7tm_4	1	+
CM019814.2	12294994	12295450	7tm_4	1	-
CM019812.2	99568052	99568598	7tm_4	1	+
CM019812.2	99164399	99165023	7tm_4	1	+
CM019812.2	98556626	98557514	7tm_4	1	+
CM019812.2	60912768	60913146	7tm_4	1	+
CM019812.2	98822337	98822991	7tm_4	1	-
CM019812.2	61221676	61222072	7tm_4	1	-
CM019812.2	20350443	20351262	7tm_4	1	+
CM019812.2	98881500	98882106	7tm_4	1	-
CM019811.2	109743863	109744790	7tm_4	1	+
CM019806.2	6398765	6399476	7tm_4	1	+
CM019812.2	99451598	99452294	7tm_4	1	+
CM019811.2	107162255	107162996	7tm_4	1	+
CM019811.2	4291057	4291660	7tm_4	1	-
CM019807.2	75339789	75340476	7tm_4	1	-
CM019812.2	60066875	60067541	7tm_4	1	-
CM019807.2	74125925	74126537	7tm_4	1	-
CM019812.2	62638117	62638867	7tm_4	1	-
CM019814.2	12307232	12307685	7tm_4	1	-
CM019812.2	99729581	99730229	7tm_4	1	+
CM019802.2	12009464	12010049	7tm_4	1	-
CM019804.2	193826875	193827436	7tm_4	1	+
CM019812.2	20335044	20335788	7tm_4	1	-
CM019806.2	7383947	7384763	7tm_4	1	+
CM019812.2	62598809	62599442	7tm_4	1	+
CM019802.2	170710150	170710714	7tm_4	1	-
CM019813.2	94830835	94831477	7tm_4	1	-
CM019806.2	7529830	7530409	7tm_4	1	-
CM019802.2	6783496	6784036	7tm_4	1	+
CM019812.2	19839279	19839876	7tm_4	1	-
CM019802.2	7147981	7148674	7tm_4	1	-
CM019811.2	3729446	3729920	7tm_4	1	-
CM019802.2	10965050	10965821	7tm_4	1	+
CM019811.2	4228641	4229196	7tm_4	1	+
CM019812.2	20137430	20138027	7tm_4	1	-
CM019812.2	61188193	61188925	7tm_4	1	-
CM019802.2	11408803	11409499	7tm_4	1	+
CM019817.2	13879474	13880041	7tm_4	1	-
CM019802.2	10883762	10884374	7tm_4	1	-
CM019806.2	8224570	8225167	7tm_4	1	-
CM019812.2	100027275	100027824	7tm_4	1	+
CM019807.2	73434072	73434672	7tm_4	1	+
CM019819.2	1163217	1163751	7tm_4	1	+
CM019819.2	1192937	1193471	7tm_4	1	-
CM019813.2	95070844	95071504	7tm_4	1	+
CM019806.2	7705531	7706041	7tm_4	1	-
CM019810.2	58923072	58923615	7tm_4	1	-
CM019802.2	12104473	12105121	7tm_4	1	+
CM019808.2	99166426	99167149	7tm_4	1	+
CM019812.2	99177678	99178215	7tm_4	1	+
CM019805.2	33684025	33684691	7tm_4	1	-
CM019812.2	99885177	99885717	7tm_4	1	-
CM019819.2	19759012	19759423	7tm_4	1	+
CM019812.2	99158055	99158754	7tm_4	1	+
CM019812.2	61082389	61082815	7tm_4	1	-
CM019810.2	58710929	58711652	7tm_4	1	-
CM019802.2	6992145	6992757	7tm_4	1	+
CM019811.2	3567497	3568154	7tm_4	1	-
CM019802.2	5295133	5296072	7tm_4	2	-
CM019812.2	20295213	20295861	7tm_4	1	-
CM019807.2	73042130	73042697	7tm_4	1	+
CM019807.2	74850506	74851058	7tm_4	1	+
CM019812.2	60570217	60570616	7tm_4	1	+
CM019812.2	99112233	99112719	7tm_4	1	+
CM019802.2	10744935	10745502	7tm_4	1	+
CM019805.2	33662979	33663513	7tm_4	1	+
CM019814.2	12252158	12252812	7tm_4	1	+
CM019806.2	6374584	6375076	7tm_4	1	-
CM019802.2	11207107	11207533	7tm_4	1	-
CM019814.2	12313753	12314245	7tm_4	1	-
CM019802.2	10636834	10637431	7tm_4	1	+
CM019802.2	10923535	10924048	7tm_4	1	+
CM019812.2	61222233	61222617	7tm_4	1	-
CM019806.2	7427638	7428178	7tm_4	1	+
CM019812.2	60075371	60076043	7tm_4	1	-
CM019814.2	12457623	12458181	7tm_4	1	+
CM019810.2	59171598	59172162	7tm_4	1	-
CM019812.2	99594698	99595265	7tm_4	1	+
CM019810.2	59100207	59101203	7tm_4	1	+
CM019811.2	3694481	3694985	7tm_4	1	-
CM019802.2	10580290	10580824	7tm_4	1	-
CM019806.2	6374823	6375474	7tm_4	1	-
CM019812.2	99238623	99239052	7tm_4	1	-
CM019802.2	6770513	6770972	7tm_4	1	+
CM019810.2	58741296	58742133	7tm_4	1	-
CM019807.2	74989467	74989974	7tm_4	1	-
CM019812.2	99034531	99035092	7tm_4	1	+
CM019812.2	100787763	100788312	7tm_4	1	-
CM019812.2	99792283	99792838	7tm_4	1	+
CM019812.2	99508530	99509016	7tm_4	1	+
CM019811.2	4130742	4131318	7tm_4	1	-
CM019802.2	11249076	11249589	7tm_4	1	-
CM019814.2	12131280	12131718	7tm_4	1	-
CM019802.2	10636387	10636831	7tm_4	1	+
CM019811.2	4152867	4153701	7tm_4	1	+
CM019802.2	10730948	10731503	7tm_4	1	-
CM019806.2	7706012	7706516	7tm_4	1	-
CM019812.2	100998061	100998658	7tm_4	1	-
CM019812.2	19932715	19933246	7tm_4	1	+
CM019814.2	12355355	12355778	7tm_4	1	-
CM019814.2	12065310	12065871	7tm_4	1	-
CM019812.2	99074849	99075377	7tm_4	1	-
CM019812.2	99305773	99306553	7tm_4	1	+
CM019812.2	100800894	100801431	7tm_4	1	-
CM019812.2	60224903	60225317	7tm_4	1	+
CM019802.2	10923965	10924439	7tm_4	1	+
CM019802.2	6922048	6922522	7tm_4	1	+
CM019812.2	19729391	19729826	7tm_4	1	+
CM019813.2	95218630	95219008	7tm_4	1	+
CM019812.2	99753945	99754497	7tm_4	1	-
CM019813.2	95291060	95291507	7tm_4	1	+
CM019813.2	95070451	95070841	7tm_4	1	+
CM019812.2	99435685	99436300	7tm_4	1	+
CM019819.2	1162496	1163354	7tm_4	1	+
CM019819.2	1193334	1194192	7tm_4	1	-
CM019806.2	1057684	1058203	7tm_4	1	+
CM019812.2	60412534	60413044	7tm_4	1	-
CM019812.2	62589054	62589654	7tm_4	1	+
CM019812.2	99436161	99436683	7tm_4	1	+
CM019808.2	145112132	145112552	7tm_4	1	+
CM019810.2	59018153	59018627	7tm_4	1	+
CM019811.2	3750404	3750878	7tm_4	1	-
CM019813.2	95218262	95218694	7tm_4	1	+
CM019802.2	11945572	11945980	7tm_4	1	+
CM019802.2	10830384	10830816	7tm_4	1	-
CM019813.2	95277212	95277773	7tm_4	1	+
CM019812.2	60711274	60711688	7tm_4	1	+
CM019806.2	8163533	8164202	7tm_4	1	-
CM019812.2	99871695	99872112	7tm_4	1	-
CM019802.2	7021818	7022253	7tm_4	1	-
CM019810.2	58880135	58880579	7tm_4	1	-
CM019816.2	88760211	88760877	7tm_4	1	-
CM019812.2	100947762	100948401	7tm_4	1	-
CM019805.2	33739120	33739579	7tm_4	1	+
CM019810.2	58866381	58866897	7tm_4	1	-
CM019812.2	99239014	99239461	7tm_4	1	-
CM019812.2	61187813	61188230	7tm_4	1	-
CM019802.2	11126202	11126634	7tm_4	1	-
CM019812.2	99829145	99829721	7tm_4	1	-
CM019812.2	99071173	99071737	7tm_4	1	+
CM019812.2	98489686	98490202	7tm_4	1	+
CM019802.2	7022371	7022800	7tm_4	1	-
CM019812.2	99138755	99139457	7tm_4	1	+
CM019802.2	12104909	12105467	7tm_4	1	+
CM019807.2	74556124	74556700	7tm_4	1	-
CM019806.2	2716089	2716479	7tm_4	1	-
CM019812.2	98992261	98992849	7tm_4	1	+
CM019812.2	60075871	60076477	7tm_4	1	-
CM019812.2	98674185	98674893	7tm_4	1	-
CM019811.2	4094341	4094731	7tm_4	1	-
CM019810.2	58651827	58652361	7tm_4	1	+
CM019802.2	10784864	10785446	7tm_4	1	+
CM019812.2	99220292	99220736	7tm_4	1	-
CM019814.2	12130813	12131302	7tm_4	1	-
CM019802.2	170758427	170758922	7tm_4	1	-
CM019812.2	99177270	99177675	7tm_4	1	+
CM019814.2	12313369	12313750	7tm_4	1	-
CM019812.2	99528286	99528688	7tm_4	1	+
CM019807.2	74166146	74166725	7tm_4	1	-
CM019812.2	99256910	99257696	7tm_4	1	-
CM019806.2	7583649	7584381	7tm_4	1	+
CM019806.2	1057246	1057681	7tm_4	1	+
CM019802.2	11079616	11080198	7tm_4	1	+
CM019802.2	6992656	6993136	7tm_4	1	+
CM019819.2	19600241	19600880	7tm_4	1	-
CM019814.2	12406944	12407472	7tm_4	1	-
CM019810.2	64779822	64780416	7tm_4	1	-
CM019802.2	170749642	170750299	7tm_4	1	-
CM019806.2	7293129	7293696	7tm_4	1	-
CM019812.2	98413801	98414203	7tm_4	1	+
CM019812.2	99754415	99754919	7tm_4	1	-
CM019813.2	95027802	95028267	7tm_4	1	+
CM019807.2	75228046	75228571	7tm_4	1	-
CM019819.2	19759484	19759883	7tm_4	1	+
CM019810.2	58710532	58710940	7tm_4	1	-
CM019811.2	3711802	3712507	7tm_4	1	-
CM019812.2	99150433	99151027	7tm_4	1	+
CM019816.2	88881945	88882635	7tm_4	1	-
CM019812.2	99791921	99792416	7tm_4	1	+
CM019812.2	98806447	98806957	7tm_4	1	-
CM019807.2	74166538	74167195	7tm_4	1	-
CM019810.2	58665878	58666454	7tm_4	2	-
CM019802.2	11299088	11299544	7tm_4	1	+
CM019817.2	13880044	13880503	7tm_4	1	-
CM019807.2	75044930	75045428	7tm_4	1	+
CM019806.2	8224197	8224656	7tm_4	1	-
CM019811.2	4094778	4095222	7tm_4	1	-
CM019802.2	170710677	170711100	7tm_4	1	-
CM019808.2	147054964	147055417	7tm_4	1	-
CM019812.2	19838899	19839298	7tm_4	1	-
CM019810.2	58876820	58877480	7tm_4	1	-
CM019802.2	170749322	170749721	7tm_4	1	-
CM019816.2	88826953	88827889	7tm_4	1	-
CM019812.2	99567654	99568122	7tm_4	1	+
CM019812.2	99075380	99075851	7tm_4	2	-
CM019812.2	100801330	100801849	7tm_4	1	-
CM019812.2	98596487	98596877	7tm_4	1	-
CM019807.2	73437532	73438000	7tm_4	2	+
CM019811.2	3598678	3599077	7tm_4	1	+
CM019812.2	98596073	98596463	7tm_4	1	-
CM019807.2	73041740	73042127	7tm_4	2	+
CM019812.2	98806134	98806548	7tm_4	1	-
CM019812.2	98991865	98992258	7tm_4	1	+
CM019814.2	27786753	27787167	7tm_4	1	+
CM019819.2	19843150	19843636	7tm_4	1	+
CM019812.2	98540503	98540929	7tm_4	1	+
CM019804.2	193826516	193826969	7tm_4	1	+
CM019811.2	4367855	4368368	7tm_4	1	+
CM019808.2	145671248	145671650	7tm_4	1	-
CM019810.2	59171079	59171469	7tm_4	1	-
CM019819.2	19843539	19844175	7tm_4	1	+
CM019814.2	95376405	95377104	7tm_4	1	+
CM019812.2	98620752	98621187	7tm_4	1	+
CM019802.2	10884367	10884790	7tm_4	1	-
CM019812.2	98413406	98413808	7tm_4	1	+
CM019812.2	20295605	20296082	7tm_4	1	-
CM019802.2	11960376	11960799	7tm_4	1	+
CM019806.2	7520599	7521025	7tm_4	1	-
CM019803.2	203210798	203211239	7tm_4	1	+
CM019811.2	4368177	4368786	7tm_4	1	+
CM019814.2	12295400	12295814	7tm_4	1	-
CM019812.2	99603504	99603960	7tm_4	1	+
CM019812.2	98549613	98550225	7tm_4	1	+
CM019819.2	19865662	19866085	7tm_4	1	+
CM019806.2	8438072	8438453	7tm_4	1	-
CM019806.2	7884449	7885028	7tm_4	1	+
CM019808.2	145111280	145112129	7tm_4	1	+
CM019807.2	74405742	74406189	7tm_4	1	+
CM019819.2	19866071	19866515	7tm_4	1	+
CM019815.2	29870281	29871298	7tm_4	1	-
CM019812.2	99451278	99451764	7tm_4	1	+
CM019808.2	145066482	145066950	7tm_4	1	+
CM019816.2	88932510	88933167	7tm_4	1	-
CM019816.2	88882247	88882661	7tm_4	1	-
CM019805.2	33670000	33670384	7tm_4	1	-
CM019807.2	74297162	74297564	7tm_4	1	+
CM019812.2	61681921	61682305	7tm_4	1	-
CM019812.2	98882003	98882561	7tm_4	2	-
CM019812.2	19935657	19936227	7tm_4	1	+
CM019802.2	170671418	170671880	7tm_4	1	-
CM019812.2	98383490	98383928	7tm_4	1	-
CM019808.2	145043576	145044050	7tm_4	1	+
CM019807.2	74405464	74405863	7tm_4	1	+
CM019812.2	98466994	98467375	7tm_4	1	+
CM019818.2	174571	175615	7tm_4	2	-
CM019815.2	78393117	78394167	7tm_4	1	-
CM019807.2	75339493	75339889	7tm_4	1	-
CM019807.2	73433557	73434169	7tm_4	1	+
CM019812.2	19743476	19743989	7tm_4	1	-
CM019812.2	99071661	99072072	7tm_4	1	+
CM019812.2	99471113	99471647	7tm_4	2	+
CM019805.2	33662443	33662914	7tm_4	1	+
CM019811.2	4290609	4291098	7tm_4	1	-
CM019807.2	74818936	74819383	7tm_4	1	-
CM019812.2	19935146	19935734	7tm_4	2	+
CM019802.2	170671777	170672170	7tm_4	1	-
CM019809.2	134111390	134112491	7tm_4	1	+
CM019814.2	12386242	12386674	7tm_4	1	-
CM019810.2	59018434	59018827	7tm_4	1	+
CM019812.2	99562034	99562472	7tm_4	1	+
CM019808.2	145017663	145018077	7tm_4	1	-
CM019809.2	35738807	35740184	7tm_4	2	+
CM019816.2	69399015	69400515	7tm_4	2	+
CM019818.2	58243842	58244310	7tm_4	1	+
CM019812.2	99603119	99603611	7tm_4	1	+
CM019810.2	59061743	59062187	7tm_4	1	-
CM019812.2	101906743	101907163	7tm_4	1	-
CM019806.2	7186606	7186987	7tm_4	1	+
CM019807.2	74851077	74851461	7tm_4	1	+
CM019812.2	99675321	99675879	7tm_4	1	-
CM019802.2	10785267	10785675	7tm_4	1	+
CM019812.2	20350276	20350681	7tm_4	1	+
CM019814.2	27699798	27700254	7tm_4	1	-
CM019812.2	19661838	19662342	7tm_4	1	-
CM019811.2	3598349	3598802	7tm_4	1	+
CM019805.2	17673883	17675077	7tm_4	2	-
CM019802.2	10965583	10966207	7tm_4	1	+
CM019818.2	58461513	58461990	7tm_4	1	+
CM019816.2	88784034	88784472	7tm_4	1	+
CM019804.2	187010144	187011158	7tm_4	1	-
CM019807.2	74695956	74696370	7tm_4	1	+
CM019817.2	10310724	10311192	7tm_4	1	-
CM019813.2	95217927	95218308	7tm_4	1	+
CM019808.2	71005649	71007080	7tm_4	2	+
CM019812.2	61790067	61790475	7tm_4	1	-
CM019808.2	145671716	145672175	7tm_4	1	-
CM019802.2	10676762	10677155	7tm_4	1	-
CM019805.2	93873028	93873448	7tm_4	1	-
CM019802.2	11080019	11080427	7tm_4	1	+
CM019811.2	52670320	52671412	7tm_4	2	-
CM019809.2	139370310	139371375	7tm_4	1	+
CM019819.2	83789237	83790383	7tm_4	2	-
CM019812.2	99631636	99632143	7tm_4	1	+
CM019812.2	98817378	98817753	7tm_4	1	+
CM019805.2	17157907	17159119	7tm_4	2	-
CM019810.2	58651137	58651821	7tm_4	1	+
CM019802.2	52716136	52717696	7tm_4	2	+
CM019803.2	2647929	2649672	7tm_4	2	+
CM019816.2	88783517	88784450	7tm_4	1	+
CM019807.2	75369207	75369600	7tm_4	1	-
CM019816.2	76183854	76184994	7tm_4	1	-
CM019802.2	10676508	10676883	7tm_4	1	-
CM019806.2	48182394	48183705	7tm_4	3	-
CM019816.2	88827435	88827939	7tm_4	1	-
CM019806.2	7597597	7598017	7tm_4	1	-
CM019806.2	7597479	7597854	7tm_4	1	-
CM019802.2	11409398	11409917	7tm_4	1	+
CM019802.2	11206336	11206963	7tm_4	1	-
CM019812.2	100180213	100181452	7tm_4	1	-
CM019812.2	99060341	99060767	7tm_4	1	+
CM019814.2	11861909	11862977	7tm_4	1	-
CM019810.2	59017837	59018254	7tm_4	1	+
CM019803.2	168555457	168556735	7tm_4	1	+
CM019811.2	24985501	24986602	7tm_4	2	+
CM019818.2	50407344	50408652	7tm_4	1	-
CM019809.2	126141924	126143061	7tm_4	1	-
CM019809.2	84478909	84480127	7tm_4	2	+
CM019807.2	58543268	58544465	7tm_4	1	-
CM019806.2	103973127	103974192	7tm_4	1	-
CM019812.2	19976882	19977311	7tm_4	2	+
CM019816.2	88783521	88784031	7tm_4	1	+
CM019806.2	113513745	113515107	7tm_4	2	-
CM019815.2	29799684	29800590	7tm_4	1	+
CM019802.2	50508154	50509480	7tm_4	2	-
CM019805.2	103018441	103018927	7tm_4	1	+
CM019812.2	61241335	61241725	7tm_4	1	+
CM019808.2	51403432	51404575	7tm_4	1	-
CM019808.2	31847807	31848536	7tm_4	1	+
CM019816.2	9198192	9200181	7tm_4	2	-
CM019809.2	109706260	109707664	7tm_4	2	+
CM019806.2	110553195	110554065	7tm_4	1	+
CM019809.2	91795697	91796354	7tm_4	1	-
CM019810.2	93238970	93240419	7tm_4	2	+
CM019805.2	162145478	162146381	7tm_4	1	+
CM019802.2	14796051	14796819	7tm_4	1	-
CM019809.2	140442700	140443306	7tm_4	1	+
CM019812.2	104583515	104584937	7tm_4	2	-
CM019805.2	20443269	20444460	7tm_4	1	+
CM019818.2	58461448	58462126	7tm_4	1	+
CM019812.2	19932202	19932712	7tm_4	1	+
CM019808.2	80060129	80061419	7tm_4	2	+
```
