## Supplementary Data 2 for "Transposable elements drive the evolution of metazoan zinc finger genes": Zalophus_californianus_znfs.bed

```
CM019802.2	1935185	1936367	zf-C2H2	9	+
CM019802.2	1953012	1954626	zf-C2H2	16	+
CM019802.2	1989445	1990699	zf-C2H2	11	+
CM019802.2	2013187	2014261	zf-C2H2	11	-
CM019802.2	2079655	2081974	zf-C2H2	23	+
CM019802.2	2117343	2118945	zf-C2H2	14	+
CM019802.2	2166791	2167583	zf-C2H2	9	+
CM019802.2	2178498	2180241	zf-C2H2	19	-
CM019802.2	6137478	6139473	zf-C2H2	9	-
CM019802.2	6445002	6445719	zf-C2H2	7	-
CM019802.2	6539739	6540522	zf-C2H2	9	-
CM019802.2	6896260	6897700	zf-C2H2	15	-
CM019802.2	6944349	6945669	zf-C2H2	14	+
CM019802.2	7053315	7054791	zf-C2H2	17	-
CM019802.2	7101356	7102649	zf-C2H2	13	+
CM019802.2	7128196	7129555	zf-C2H2	13	-
CM019802.2	7188615	7189905	zf-C2H2	12	-
CM019802.2	8622657	8624262	zf-C2H2	18	-
CM019802.2	8715134	8716889	zf-C2H2	19	-
CM019802.2	8765783	8766413	zf-C2H2	7	-
CM019802.2	8796844	8798575	zf-C2H2	16	-
CM019802.2	8848880	8850554	zf-C2H2	18	+
CM019802.2	10316026	10317121	zf-C2H2	11	+
CM019802.2	11696046	11698380	zf-C2H2	5	-
CM019802.2	14887389	14888973	zf-C2H2	15	+
CM019802.2	14900310	14901159	zf-C2H2	9	+
CM019802.2	59978179	59979496	zf-C2H2	11	-
CM019802.2	59991945	59994273	zf-C2H2	23	-
CM019802.2	60019748	60020756	zf-C2H2	10	-
CM019802.2	60185790	60187284	zf-C2H2	13	-
CM019802.2	60232513	60234007	zf-C2H2	13	+
CM019802.2	60308319	60310614	zf-C2H2	17	+
CM019802.2	68839784	68841239	zf-C2H2	10	+
CM019802.2	68877912	68878980	zf-C2H2	8	+
CM019802.2	68897217	68898411	zf-C2H2	7	+
CM019802.2	70723172	70724080	zf-C2H2	5	+
CM019802.2	70906195	70907230	zf-C2H2	9	+
CM019802.2	97229237	97232936	zf-C2H2	10	+
CM019802.2	130497751	130498972	zf-C2H2	9	+
CM019802.2	175968563	175971092	zf-C2H2	8	-
CM019802.2	212090513	212093684	zf-C2H2	9	-
CM019803.2	7109674	7112953	zf-C2H2	5	-
CM019803.2	45043473	45045648	zf-C2H2	5	+
CM019803.2	95733843	95734988	zf-C2H2	12	+
CM019803.2	121543123	121544014	zf-C2H2	5	-
CM019803.2	138128125	138129436	zf-C2H2	11	+
CM019803.2	195843474	195844209	zf-C2H2	8	+
CM019803.2	195893495	195893936	zf-C2H2	5	-
CM019803.2	195930948	195931332	zf-C2H2	5	+
CM019803.2	202969411	202970782	zf-C2H2	16	+
CM019803.2	203002986	203004294	zf-C2H2	12	-
CM019804.2	33712901	33713465	zf-C2H2	5	+
CM019804.2	176261035	176264071	zf-C2H2	20	-
CM019804.2	176266953	176267946	zf-C2H2	9	-
CM019804.2	176270159	176270846	zf-C2H2	5	-
CM019805.2	9832546	9835192	zf-C2H2	5	+
CM019805.2	11624609	11627149	zf-C2H2	14	-
CM019805.2	17298866	17300195	zf-C2H2	12	-
CM019805.2	25354970	25356251	zf-C2H2	10	+
CM019805.2	31155140	31159787	zf-C2H2	14	+
CM019805.2	31354200	31355400	zf-C2H2	10	+
CM019805.2	31376870	31378028	zf-C2H2	11	+
CM019805.2	31411532	31412483	zf-C2H2	8	+
CM019805.2	31438806	31439526	zf-C2H2	7	+
CM019805.2	31493516	31494134	zf-C2H2	6	+
CM019805.2	33449312	33450326	zf-C2H2	7	+
CM019805.2	37977916	37978966	zf-C2H2	11	-
CM019805.2	40713493	40713964	zf-C2H2	7	-
CM019805.2	76360164	76363242	zf-C2H2	8	-
CM019805.2	101031173	101032781	zf-C2H2	11	-
CM019805.2	117659449	117660772	zf-C2H2	6	-
CM019805.2	135013066	135015718	zf-C2H2	7	+
CM019805.2	135154512	135159978	zf-C2H2	9	+
CM019805.2	159302050	159304603	zf-C2H2	6	+
CM019805.2	175470517	175472053	zf-C2H2	12	+
CM019805.2	183468460	183470050	zf-C2H2	8	-
CM019805.2	190216878	190217880	zf-C2H2	7	+
CM019805.2	190235815	190236934	zf-C2H2	9	+
CM019805.2	190491134	190492676	zf-C2H2	13	+
CM019805.2	190997120	190998428	zf-C2H2	5	-
CM019805.2	191309263	191310158	zf-C2H2	9	-
CM019805.2	191352765	191354601	zf-C2H2	17	-
CM019805.2	191379831	191381025	zf-C2H2	5	+
CM019805.2	191394275	191395622	zf-C2H2	10	-
CM019805.2	191421636	191423019	zf-C2H2	12	+
CM019805.2	191436700	191438050	zf-C2H2	13	-
CM019805.2	191468461	191470402	zf-C2H2	18	-
CM019805.2	191506092	191508471	zf-C2H2	22	-
CM019806.2	861053	861851	zf-C2H2	5	-
CM019806.2	3911610	3913194	zf-C2H2	13	-
CM019806.2	4130936	4132685	zf-C2H2	13	+
CM019806.2	4169315	4170962	zf-C2H2	13	+
CM019806.2	4196288	4197611	zf-C2H2	12	+
CM019806.2	4246265	4247807	zf-C2H2	13	+
CM019806.2	4271535	4272957	zf-C2H2	13	+
CM019806.2	6509248	6512083	zf-C2H2	26	+
CM019806.2	6729727	6731176	zf-C2H2	14	-
CM019806.2	53930708	53932250	zf-C2H2	7	-
CM019806.2	111763861	111764791	zf-C2H2	9	-
CM019806.2	111798355	111799954	zf-C2H2	14	+
CM019806.2	111824890	111826522	zf-C2H2	15	+
CM019807.2	5753470	5755822	zf-C2H2	6	+
CM019807.2	35730754	35731225	zf-C2H2	5	-
CM019807.2	60922601	60924344	zf-C2H2	5	-
CM019807.2	71468454	71470824	zf-C2H2	6	+
CM019807.2	73098161	73101227	zf-C2H2	9	+
CM019807.2	73467388	73469492	zf-C2H2	7	+
CM019807.2	77489799	77491911	zf-C2H2	11	-
CM019807.2	85192482	85193412	zf-C2H2	7	-
CM019807.2	141031206	141033171	zf-C2H2	8	+
CM019807.2	141759644	141760919	zf-C2H2	12	-
CM019807.2	141810917	141812381	zf-C2H2	14	+
CM019807.2	141829712	141830877	zf-C2H2	8	+
CM019808.2	22027614	22028892	zf-C2H2	6	+
CM019808.2	71782236	71789409	zf-C2H2	16	-
CM019808.2	79792645	79793384	zf-C2H2	6	-
CM019808.2	101506905	101507918	zf-C2H2	9	+
CM019808.2	126901911	126905256	zf-C2H2	7	+
CM019808.2	144275895	144277104	zf-C2H2	11	-
CM019808.2	144641207	144643265	zf-C2H2	21	-
CM019808.2	144675100	144676495	zf-C2H2	12	+
CM019808.2	144711137	144713162	zf-C2H2	20	-
CM019808.2	145302021	145303005	zf-C2H2	7	+
CM019808.2	145330111	145331077	zf-C2H2	9	+
CM019808.2	145348860	145349430	zf-C2H2	5	+
CM019808.2	145379757	145380750	zf-C2H2	9	+
CM019808.2	145394539	145395376	zf-C2H2	8	+
CM019808.2	145428156	145428753	zf-C2H2	7	+
CM019808.2	145473036	145473693	zf-C2H2	6	+
CM019808.2	145492268	145493396	zf-C2H2	7	-
CM019808.2	145517324	145518242	zf-C2H2	9	+
CM019808.2	145591093	145592221	zf-C2H2	7	+
CM019808.2	145623318	145624605	zf-C2H2	12	-
CM019808.2	145648935	145649619	zf-C2H2	5	-
CM019808.2	146096623	146098117	zf-C2H2	14	-
CM019808.2	146989949	146991230	zf-C2H2	7	+
CM019809.2	22470031	22471637	zf-C2H2	11	-
CM019809.2	35970366	35971320	zf-C2H2	11	-
CM019809.2	35985519	35986680	zf-C2H2	9	-
CM019809.2	36002396	36003743	zf-C2H2	11	-
CM019809.2	36029647	36030700	zf-C2H2	9	+
CM019809.2	61361018	61363067	zf-C2H2	6	+
CM019809.2	91436883	91438308	zf-C2H2	5	-
CM019809.2	94605910	94607647	zf-C2H2	5	-
CM019809.2	96454319	96456200	zf-C2H2	16	-
CM019809.2	112537725	112538709	zf-C2H2	5	+
CM019809.2	113873942	113875214	zf-C2H2	6	-
CM019809.2	126038485	126040375	zf-C2H2	13	-
CM019809.2	126111520	126112744	zf-C2H2	10	+
CM019809.2	126121832	126122480	zf-C2H2	7	-
CM019809.2	130227457	130229914	zf-C2H2	6	-
CM019809.2	130466505	130467285	zf-C2H2	6	-
CM019809.2	130516278	130517865	zf-C2H2	6	-
CM019809.2	131747159	131748746	zf-C2H2	5	-
CM019810.2	57567051	57569202	zf-C2H2	10	+
CM019810.2	65284697	65285486	zf-C2H2	5	+
CM019811.2	42912593	42914315	zf-C2H2	10	-
CM019811.2	71215199	71216153	zf-C2H2	6	+
CM019811.2	71847763	71849362	zf-C2H2	15	-
CM019811.2	71874379	71875819	zf-C2H2	8	+
CM019811.2	71890089	71890992	zf-C2H2	5	+
CM019811.2	71966155	71966923	zf-C2H2	5	-
CM019811.2	72018344	72019541	zf-C2H2	11	+
CM019811.2	72039182	72039974	zf-C2H2	5	+
CM019811.2	72060424	72060901	zf-C2H2	5	-
CM019811.2	72117785	72118262	zf-C2H2	5	-
CM019811.2	72151537	72152776	zf-C2H2	11	-
CM019811.2	73252585	73253395	zf-C2H2	5	-
CM019811.2	93115820	93116786	zf-C2H2	6	-
CM019811.2	96618538	96620377	zf-C2H2	12	+
CM019811.2	96632887	96633784	zf-C2H2	10	+
CM019811.2	96710379	96712035	zf-C2H2	10	-
CM019811.2	96719104	96720313	zf-C2H2	9	-
CM019811.2	96742567	96743323	zf-C2H2	6	-
CM019811.2	96757311	96758520	zf-C2H2	12	-
CM019811.2	96766775	96768092	zf-C2H2	11	-
CM019811.2	96919122	96921804	zf-C2H2	19	-
CM019811.2	97149413	97150661	zf-C2H2	10	-
CM019811.2	97151173	97151872	zf-C2H2	6	-
CM019811.2	97160119	97165498	zf-C2H2	32	+
CM019811.2	98007869	98009126	zf-C2H2	9	+
CM019811.2	106993811	106995212	zf-C2H2	9	-
CM019811.2	107010527	107011385	zf-C2H2	7	-
CM019811.2	107037135	107038107	zf-C2H2	7	-
CM019811.2	107569419	107570301	zf-C2H2	8	-
CM019811.2	107610791	107611202	zf-C2H2	5	-
CM019811.2	107656276	107657425	zf-C2H2	9	-
CM019811.2	107691039	107692155	zf-C2H2	7	+
CM019811.2	107697996	107699115	zf-C2H2	10	-
CM019811.2	107732437	107733745	zf-C2H2	11	-
CM019811.2	109582241	109585019	zf-C2H2	5	+
CM019811.2	109611611	109614149	zf-C2H2	15	+
CM019811.2	109646064	109648746	zf-C2H2	23	+
CM019811.2	109661133	109662999	zf-C2H2	19	-
CM019811.2	109711031	109712963	zf-C2H2	18	+
CM019811.2	109750816	109751947	zf-C2H2	8	-
CM019812.2	19508964	19510113	zf-C2H2	8	-
CM019812.2	62827225	62828209	zf-C2H2	5	+
CM019812.2	62840143	62841913	zf-C2H2	13	-
CM019812.2	77382973	77384944	zf-C2H2	15	+
CM019812.2	97119888	97121448	zf-C2H2	10	+
CM019813.2	82073536	82075252	zf-C2H2	7	-
CM019813.2	99421095	99423192	zf-C2H2	18	-
CM019813.2	99447368	99449381	zf-C2H2	19	-
CM019813.2	99492814	99494080	zf-C2H2	9	+
CM019813.2	99526299	99527160	zf-C2H2	5	+
CM019813.2	99619456	99620644	zf-C2H2	9	-
CM019813.2	99659376	99660483	zf-C2H2	5	-
CM019813.2	99785312	99786848	zf-C2H2	12	-
CM019813.2	99933821	99935675	zf-C2H2	15	+
CM019813.2	99956240	99957863	zf-C2H2	11	+
CM019813.2	99967256	99967883	zf-C2H2	5	+
CM019814.2	8144597	8145818	zf-C2H2	12	-
CM019814.2	20834889	20836518	zf-C2H2	12	+
CM019814.2	20861392	20862733	zf-C2H2	11	+
CM019814.2	20875139	20876204	zf-C2H2	12	+
CM019814.2	22071164	22072757	zf-C2H2	16	-
CM019814.2	30409845	30411591	zf-C2H2	16	-
CM019814.2	64439814	64442760	zf-C2H2	26	-
CM019814.2	64951398	64953342	zf-C2H2	18	+
CM019814.2	64992352	64994104	zf-C2H2	11	+
CM019814.2	89804156	89805020	zf-C2H2	10	-
CM019814.2	93737580	93739149	zf-C2H2	13	-
CM019814.2	95213196	95215575	zf-C2H2	20	+
CM019815.2	90112	92605	zf-C2H2	25	-
CM019815.2	135391	137062	zf-C2H2	13	-
CM019815.2	162977	163868	zf-C2H2	6	+
CM019815.2	182565	183789	zf-C2H2	12	-
CM019815.2	211481	213518	zf-C2H2	19	-
CM019815.2	249841	251233	zf-C2H2	15	-
CM019815.2	293440	295309	zf-C2H2	18	+
CM019815.2	308807	309884	zf-C2H2	9	+
CM019815.2	5999745	6000594	zf-C2H2	9	-
CM019815.2	24312020	24313349	zf-C2H2	5	-
CM019815.2	26631514	26632963	zf-C2H2	11	+
CM019815.2	27188962	27190915	zf-C2H2	5	+
CM019815.2	27766316	27768344	zf-C2H2	12	-
CM019815.2	38827998	38829342	zf-C2H2	5	+
CM019815.2	47681854	47685340	zf-C2H2	26	-
CM019815.2	56493346	56494513	zf-C2H2	9	+
CM019815.2	56501459	56502446	zf-C2H2	8	-
CM019815.2	56531913	56533989	zf-C2H2	21	+
CM019815.2	90458201	90461474	zf-C2H2	5	+
CM019815.2	91361964	91363827	zf-C2H2	8	-
CM019815.2	93246809	93250667	zf-C2H2	10	+
CM019816.2	8926315	8927857	zf-C2H2	12	-
CM019816.2	8976219	8978613	zf-C2H2	19	+
CM019816.2	8998019	8999108	zf-C2H2	13	-
CM019816.2	9039875	9042177	zf-C2H2	19	+
CM019816.2	9097636	9099730	zf-C2H2	18	+
CM019816.2	9152810	9154301	zf-C2H2	15	+
CM019816.2	48913583	48914279	zf-C2H2	5	-
CM019816.2	50026900	50027752	zf-C2H2	7	+
CM019816.2	50040431	50041527	zf-C2H2	12	-
CM019816.2	50080940	50082260	zf-C2H2	10	+
CM019816.2	50783099	50784770	zf-C2H2	15	-
CM019816.2	67840966	67841362	zf-C2H2	5	+
CM019816.2	89053544	89055065	zf-C2H2	14	+
CM019817.2	1617378	1618577	zf-C2H2	13	+
CM019817.2	1642160	1643807	zf-C2H2	13	-
CM019817.2	6189970	6190774	zf-C2H2	5	-
CM019817.2	9647728	9649405	zf-C2H2	16	-
CM019817.2	9688056	9689352	zf-C2H2	12	+
CM019817.2	9770846	9773081	zf-C2H2	21	+
CM019817.2	9837902	9839564	zf-C2H2	14	+
CM019817.2	14989653	14991876	zf-C2H2	6	-
CM019817.2	62739230	62740451	zf-C2H2	10	+
CM019818.2	55672	57538	zf-C2H2	16	+
CM019818.2	1265017	1266961	zf-C2H2	5	-
CM019818.2	12036674	12037997	zf-C2H2	8	-
CM019818.2	13697330	13699148	zf-C2H2	16	-
CM019818.2	13722323	13723481	zf-C2H2	11	-
CM019818.2	14978553	14984025	zf-C2H2	10	-
CM019818.2	15122822	15125609	zf-C2H2	6	-
CM019818.2	17569482	17571183	zf-C2H2	15	-
CM019818.2	26664813	26666727	zf-C2H2	17	+
CM019818.2	32363017	32366671	zf-C2H2	10	+
CM019818.2	33696878	33700151	zf-C2H2	26	+
CM019818.2	39229810	39232141	zf-C2H2	7	+
CM019818.2	40039355	40042982	zf-C2H2	5	-
CM019818.2	40994583	40996794	zf-C2H2	6	+
CM019818.2	42933181	42934675	zf-C2H2	12	+
CM019818.2	43031864	43032719	zf-C2H2	10	+
CM019818.2	43084678	43086166	zf-C2H2	16	+
CM019818.2	43102770	43104405	zf-C2H2	14	-
CM019818.2	44044652	44045045	zf-C2H2	5	+
CM019818.2	44102895	44104218	zf-C2H2	13	-
CM019818.2	44159400	44160374	zf-C2H2	11	+
CM019818.2	44231502	44233083	zf-C2H2	15	-
CM019818.2	44311905	44313417	zf-C2H2	14	+
CM019818.2	44336228	44337689	zf-C2H2	13	-
CM019818.2	44444851	44446279	zf-C2H2	12	+
CM019818.2	44520762	44522166	zf-C2H2	15	+
CM019818.2	44571648	44572692	zf-C2H2	9	+
CM019818.2	44599854	44601327	zf-C2H2	13	+
CM019818.2	44643709	44644864	zf-C2H2	13	+
CM019818.2	44657770	44659267	zf-C2H2	13	-
CM019818.2	44699400	44701044	zf-C2H2	15	-
CM019818.2	44764754	44765843	zf-C2H2	10	+
CM019818.2	44785475	44786456	zf-C2H2	8	-
CM019818.2	44836110	44837493	zf-C2H2	13	+
CM019818.2	44881871	44883701	zf-C2H2	18	+
CM019818.2	44903954	44905652	zf-C2H2	14	-
CM019818.2	44950419	44951862	zf-C2H2	16	+
CM019818.2	44986856	44988557	zf-C2H2	15	+
CM019818.2	45059394	45061110	zf-C2H2	17	+
CM019818.2	45118854	45120813	zf-C2H2	20	+
CM019818.2	45134228	45135674	zf-C2H2	11	-
CM019818.2	45222401	45224321	zf-C2H2	19	+
CM019818.2	45299716	45301297	zf-C2H2	13	-
CM019818.2	45351344	45353171	zf-C2H2	14	-
CM019818.2	45411877	45413098	zf-C2H2	11	-
CM019818.2	45456941	45458009	zf-C2H2	6	+
CM019818.2	45490528	45492970	zf-C2H2	24	+
CM019818.2	45574339	45576235	zf-C2H2	19	+
CM019818.2	45599965	45601570	zf-C2H2	18	+
CM019818.2	47084602	47087521	zf-C2H2	30	-
CM019818.2	48292808	48294944	zf-C2H2	14	-
CM019818.2	48411663	48414615	zf-C2H2	20	-
CM019818.2	48767218	48767965	zf-C2H2	6	+
CM019818.2	49053303	49055031	zf-C2H2	17	+
CM019818.2	49074104	49075772	zf-C2H2	16	-
CM019818.2	49134830	49136672	zf-C2H2	17	+
CM019818.2	49176366	49177854	zf-C2H2	14	+
CM019818.2	49204675	49206598	zf-C2H2	19	+
CM019818.2	49225819	49228042	zf-C2H2	19	+
CM019818.2	49259211	49261350	zf-C2H2	20	+
CM019818.2	49282500	49284372	zf-C2H2	13	+
CM019818.2	49331377	49333336	zf-C2H2	17	-
CM019818.2	49405408	49407925	zf-C2H2	19	-
CM019818.2	49468831	49470526	zf-C2H2	11	-
CM019818.2	49494054	49496310	zf-C2H2	18	-
CM019818.2	49543123	49544887	zf-C2H2	13	-
CM019818.2	49980781	49981753	zf-C2H2	6	-
CM019818.2	52221001	52222297	zf-C2H2	5	+
CM019818.2	53527368	53530035	zf-C2H2	22	+
CM019818.2	53548597	53550568	zf-C2H2	17	-
CM019818.2	54473349	54475182	zf-C2H2	16	+
CM019818.2	54638524	54639447	zf-C2H2	8	-
CM019818.2	54654527	54656474	zf-C2H2	19	-
CM019818.2	54675757	54677509	zf-C2H2	19	-
CM019818.2	54690061	54691519	zf-C2H2	11	-
CM019818.2	54715647	54716568	zf-C2H2	6	-
CM019818.2	54734464	54736132	zf-C2H2	16	-
CM019818.2	54761952	54763734	zf-C2H2	14	+
CM019818.2	54790566	54792309	zf-C2H2	16	+
CM019818.2	54814963	54816538	zf-C2H2	14	+
CM019818.2	54832197	54834201	zf-C2H2	19	+
CM019818.2	54859125	54860511	zf-C2H2	10	+
CM019818.2	55017163	55019128	zf-C2H2	16	-
CM019818.2	55049496	55051038	zf-C2H2	12	+
CM019818.2	55072708	55074057	zf-C2H2	15	+
CM019818.2	55090830	55092867	zf-C2H2	16	-
CM019818.2	55224147	55225920	zf-C2H2	15	+
CM019818.2	55256775	55258368	zf-C2H2	13	+
CM019818.2	55279012	55280332	zf-C2H2	9	+
CM019818.2	55472945	55475804	zf-C2H2	26	-
CM019818.2	55517095	55519255	zf-C2H2	18	-
CM019818.2	55583686	55585609	zf-C2H2	14	-
CM019818.2	55649012	55650683	zf-C2H2	11	-
CM019818.2	55725872	55727708	zf-C2H2	13	-
CM019818.2	55876830	55879191	zf-C2H2	20	+
CM019818.2	55966785	55969362	zf-C2H2	23	-
CM019818.2	56021091	56023278	zf-C2H2	18	-
CM019818.2	56154499	56155849	zf-C2H2	13	+
CM019818.2	57405866	57409253	zf-C2H2	17	+
CM019818.2	57471189	57473172	zf-C2H2	9	-
CM019818.2	57481513	57482764	zf-C2H2	9	-
CM019818.2	57496441	57499558	zf-C2H2	20	+
CM019818.2	57503212	57504211	zf-C2H2	6	-
CM019818.2	57820522	57821893	zf-C2H2	8	-
CM019818.2	57903186	57903921	zf-C2H2	5	+
CM019818.2	57981749	57983345	zf-C2H2	15	+
CM019818.2	57998406	58000071	zf-C2H2	12	-
CM019818.2	58034360	58035758	zf-C2H2	11	+
CM019818.2	58068922	58069977	zf-C2H2	10	+
CM019818.2	58098519	58100610	zf-C2H2	19	+
CM019818.2	58126215	58127919	zf-C2H2	16	+
CM019818.2	58150522	58152403	zf-C2H2	18	+
CM019818.2	58174768	58176271	zf-C2H2	15	+
CM019818.2	58184606	58186295	zf-C2H2	16	-
CM019818.2	58222507	58224166	zf-C2H2	15	-
CM019818.2	58473193	58474256	zf-C2H2	8	+
CM019818.2	58484858	58485863	zf-C2H2	6	-
CM019818.2	58515715	58517059	zf-C2H2	11	-
CM019818.2	58551942	58556124	zf-C2H2	14	-
CM019818.2	58801295	58802951	zf-C2H2	13	+
CM019818.2	58834393	58836067	zf-C2H2	13	+
CM019818.2	58875865	58877731	zf-C2H2	17	+
CM019818.2	58915645	58917640	zf-C2H2	17	+
CM019818.2	58932192	58933941	zf-C2H2	11	+
CM019818.2	58952125	58953913	zf-C2H2	15	+
CM019818.2	58972365	58973775	zf-C2H2	13	+
CM019818.2	58998278	58999478	zf-C2H2	11	-
CM019818.2	59019596	59020760	zf-C2H2	12	+
CM019818.2	59031916	59033014	zf-C2H2	8	-
CM019818.2	59064456	59066232	zf-C2H2	14	+
CM019818.2	59081477	59083187	zf-C2H2	16	+
CM019818.2	59117662	59118691	zf-C2H2	8	-
CM019818.2	59133548	59134850	zf-C2H2	13	-
CM019818.2	59192636	59193011	zf-C2H2	5	+
CM019818.2	59220421	59221744	zf-C2H2	11	+
CM019818.2	59243634	59244936	zf-C2H2	11	+
CM019818.2	59271046	59272573	zf-C2H2	13	+
CM019818.2	59323281	59324841	zf-C2H2	12	+
CM019818.2	59345269	59347423	zf-C2H2	18	+
CM019818.2	59356796	59358356	zf-C2H2	12	-
CM019818.2	59374305	59375838	zf-C2H2	13	+
CM019818.2	59397270	59398596	zf-C2H2	11	-
CM019818.2	59443023	59445873	zf-C2H2	29	-
CM019818.2	59471373	59473773	zf-C2H2	23	-
CM019818.2	59531539	59533909	zf-C2H2	23	-
CM019818.2	59546398	59548774	zf-C2H2	23	-
CM019818.2	59568021	59570967	zf-C2H2	29	-
CM019818.2	59586145	59588938	zf-C2H2	28	-
CM019818.2	59615329	59618122	zf-C2H2	28	-
CM019818.2	59635873	59638033	zf-C2H2	20	-
CM019818.2	59664548	59665859	zf-C2H2	10	-
CM019818.2	59699639	59700332	zf-C2H2	6	+
CM019818.2	59702776	59703567	zf-C2H2	8	-
CM019818.2	59748540	59750622	zf-C2H2	16	-
CM019818.2	59781075	59781919	zf-C2H2	8	-
CM019818.2	59834748	59836506	zf-C2H2	16	+
CM019818.2	59879306	59880905	zf-C2H2	13	-
CM019818.2	59938778	59939753	zf-C2H2	8	+
CM019818.2	59973423	59975403	zf-C2H2	14	+
CM019818.2	59993448	59994966	zf-C2H2	9	+
CM019818.2	60006934	60008817	zf-C2H2	16	+
CM019818.2	60027385	60028168	zf-C2H2	8	+
CM019818.2	60043174	60044411	zf-C2H2	15	-
CM019818.2	60053531	60055445	zf-C2H2	13	-
CM019818.2	60092391	60092970	zf-C2H2	6	+
CM019818.2	60111950	60113024	zf-C2H2	9	+
CM019818.2	60118138	60120226	zf-C2H2	19	-
CM019818.2	60138345	60140034	zf-C2H2	15	-
CM019818.2	60169782	60171303	zf-C2H2	9	+
CM019818.2	60200371	60201892	zf-C2H2	9	+
CM019818.2	60253904	60255371	zf-C2H2	13	-
CM019819.2	2226533	2228108	zf-C2H2	9	-
CM019819.2	2285954	2287256	zf-C2H2	11	-
CM019819.2	16609978	16610887	zf-C2H2	7	-
CM019819.2	16685577	16686633	zf-C2H2	5	-
CM019819.2	58689657	58690884	zf-C2H2	12	-
CM019819.2	79638130	79640683	zf-C2H2	10	+
CM019819.2	79758990	79761753	zf-C2H2	10	-
CM019819.2	87642798	87644547	zf-C2H2	14	+
CM019819.2	87722684	87724400	zf-C2H2	15	+
CM019819.2	87812605	87814363	zf-C2H2	16	-
CM019819.2	88229098	88231159	zf-C2H2	19	+
CM019819.2	88256664	88257897	zf-C2H2	13	-
CM019819.2	89073134	89074817	zf-C2H2	12	+
CM019819.2	99187852	99189364	zf-C2H2	9	+
CM019819.2	109275402	109276614	zf-C2H2	13	-
CM019820.2	1550849	1552058	zf-C2H2	13	+
WPOA02000028.1	15192	16337	zf-C2H2	12	-
WPOA02000028.1	34230	35369	zf-C2H2	12	+
```
