## Supplementary Data 2 for "Transposable elements drive the evolution of metazoan zinc finger genes": Zapornia_atra_znfs.bed

```
VZTU01000007.1	125457	126396	zf-C2H2	8	-
VZTU01000938.1	281223	282486	zf-C2H2	6	-
VZTU01001174.1	2345	3839	zf-C2H2	16	-
VZTU01001226.1	217867	220699	zf-C2H2	7	-
VZTU01001749.1	0	2202	zf-C2H2	12	+
VZTU01001856.1	1	1357	zf-C2H2	8	-
VZTU01002066.1	19672	20905	zf-C2H2	13	+
VZTU01002618.1	2	1289	zf-C2H2	10	+
VZTU01003402.1	31457	33416	zf-C2H2	13	+
VZTU01003470.1	0	1053	zf-C2H2	7	-
VZTU01003943.1	156	2514	zf-C2H2	5	-
VZTU01004372.1	1343347	1344320	zf-C2H2	5	+
VZTU01005796.1	161684	164162	zf-C2H2	6	-
VZTU01006180.1	4855	6070	zf-C2H2	9	+
VZTU01006180.1	11000	12413	zf-C2H2	11	+
VZTU01007089.1	21464	25070	zf-C2H2	10	+
VZTU01007760.1	16452	21294	zf-C2H2	15	-
VZTU01007791.1	119867	123134	zf-C2H2	26	-
VZTU01008185.1	147319	149017	zf-C2H2	17	-
VZTU01008581.1	8965	10940	zf-C2H2	18	+
VZTU01008621.1	70005	71736	zf-C2H2	5	+
VZTU01008897.1	291698	293660	zf-C2H2	6	-
VZTU01009610.1	301800	303839	zf-C2H2	6	-
VZTU01009621.1	2161	5737	zf-C2H2	11	-
VZTU01010665.1	163121	167642	zf-C2H2	8	-
VZTU01011182.1	9623	10802	zf-C2H2	7	+
VZTU01011834.1	56055	57255	zf-C2H2	12	-
VZTU01012242.1	20897	22310	zf-C2H2	5	-
VZTU01012549.1	222867	230079	zf-C2H2	16	+
VZTU01012620.1	194037	194748	zf-C2H2	5	-
VZTU01012620.1	209544	210576	zf-C2H2	9	+
VZTU01012874.1	15090	17772	zf-C2H2	17	-
VZTU01012887.1	1271	3125	zf-C2H2	13	-
VZTU01013085.1	1	1030	zf-C2H2	7	+
VZTU01013527.1	8891	12527	zf-C2H2	10	+
VZTU01013686.1	70	928	zf-C2H2	5	+
VZTU01014192.1	0	1060	zf-C2H2	8	-
VZTU01014316.1	3687	4245	zf-C2H2	7	-
VZTU01014463.1	2010	2718	zf-C2H2	5	-
VZTU01014532.1	2485	4144	zf-C2H2	15	-
VZTU01014926.1	199	1582	zf-C2H2	9	+
VZTU01015146.1	96732	98544	zf-C2H2	6	+
VZTU01015534.1	73391	74882	zf-C2H2	8	+
VZTU01015546.1	2889	4242	zf-C2H2	9	-
VZTU01015836.1	111441	112293	zf-C2H2	5	+
VZTU01016144.1	6596	7361	zf-C2H2	7	+
VZTU01016177.1	310835	312110	zf-C2H2	9	-
VZTU01016340.1	2056	3488	zf-C2H2	14	-
VZTU01016603.1	17833	19303	zf-C2H2	5	-
VZTU01016702.1	1217	3180	zf-C2H2	12	+
VZTU01016986.1	8724	10713	zf-C2H2	11	-
VZTU01017146.1	11318	16757	zf-C2H2	9	-
VZTU01017675.1	74096	76157	zf-C2H2	7	-
VZTU01017968.1	0	1410	zf-C2H2	5	+
VZTU01018222.1	486513	487875	zf-C2H2	6	+
VZTU01018312.1	222158	225374	zf-C2H2	5	-
VZTU01018449.1	23686	24328	zf-C2H2	5	+
VZTU01018475.1	24994	28231	zf-C2H2	5	+
VZTU01018475.1	495811	498040	zf-C2H2	7	-
VZTU01018681.1	342	1529	zf-C2H2	8	-
VZTU01019833.1	277253	279449	zf-C2H2	13	-
VZTU01020458.1	625657	629233	zf-C2H2	26	-
VZTU01020664.1	47102	49556	zf-C2H2	5	+
VZTU01020664.1	129841	135476	zf-C2H2	10	+
VZTU01021342.1	12967	15112	zf-C2H2	10	+
VZTU01022030.1	96277	98896	zf-C2H2	6	-
VZTU01022041.1	4681	7543	zf-C2H2	19	-
VZTU01022125.1	14781	16362	zf-C2H2	6	-
VZTU01022125.1	24080	25055	zf-C2H2	5	-
VZTU01022125.1	26419	27883	zf-C2H2	5	-
VZTU01022368.1	1	2283	zf-C2H2	14	+
VZTU01022443.1	2	569	zf-C2H2	5	-
VZTU01022993.1	2075	5183	zf-C2H2	8	-
VZTU01023299.1	820	2644	zf-C2H2	10	-
VZTU01023746.1	773	1808	zf-C2H2	7	+
VZTU01024291.1	6478	8746	zf-C2H2	6	-
VZTU01024617.1	1	790	zf-C2H2	5	-
VZTU01024888.1	1776	4077	zf-C2H2	16	-
VZTU01026965.1	96822	100476	zf-C2H2	21	-
VZTU01026965.1	100602	102155	zf-C2H2	11	-
VZTU01026965.1	102799	103759	zf-C2H2	5	-
VZTU01027280.1	0	610	zf-C2H2	7	+
VZTU01027549.1	433401	434766	zf-C2H2	5	+
VZTU01027592.1	412	2413	zf-C2H2	11	+
VZTU01027865.1	21503	24209	zf-C2H2	7	+
VZTU01028421.1	63222	64140	zf-C2H2	5	-
VZTU01029210.1	1	823	zf-C2H2	10	-
VZTU01029362.1	0	945	zf-C2H2	9	+
VZTU01030031.1	0	912	zf-C2H2	8	+
VZTU01030339.1	93656	95717	zf-C2H2	8	-
VZTU01030864.1	3822	5970	zf-C2H2	10	-
VZTU01030940.1	38589	39987	zf-C2H2	6	-
VZTU01031135.1	46495	47755	zf-C2H2	11	-
VZTU01031634.1	41786	44354	zf-C2H2	6	-
VZTU01032327.1	2	1465	zf-C2H2	5	-
VZTU01032327.1	1578	2133	zf-C2H2	5	-
VZTU01032417.1	1796	3221	zf-C2H2	9	+
VZTU01032705.1	108454	109945	zf-C2H2	12	-
VZTU01032795.1	0	899	zf-C2H2	13	+
VZTU01033447.1	2180	3269	zf-C2H2	6	-
VZTU01033479.1	1345	3328	zf-C2H2	5	+
VZTU01033829.1	546179	547598	zf-C2H2	5	-
VZTU01033972.1	443	1604	zf-C2H2	7	+
VZTU01034109.1	120990	124335	zf-C2H2	9	+
VZTU01034185.1	2	863	zf-C2H2	5	+
VZTU01034361.1	1	2539	zf-C2H2	7	+
VZTU01034596.1	158427	159729	zf-C2H2	5	+
VZTU01035348.1	0	693	zf-C2H2	8	-
VZTU01037156.1	1	853	zf-C2H2	9	-
VZTU01037627.1	32	1727	zf-C2H2	5	-
VZTU01039021.1	993	1719	zf-C2H2	5	+
VZTU01055792.1	1	598	zf-C2H2	6	+
VZTU01057696.1	1	916	zf-C2H2	10	-
```
