## Supplementary Data 2 for "Transposable elements drive the evolution of metazoan zinc finger genes": Zaprionus_africanus_znfs.bed

```
JAECXB010000076.1	899875	902521	zf-C2H2	8	-
JAECXB010000076.1	1177169	1178648	zf-C2H2	9	+
JAECXB010000076.1	1249400	1251785	zf-C2H2	7	+
JAECXB010000076.1	1715627	1717184	zf-C2H2	9	-
JAECXB010000076.1	1719444	1720200	zf-C2H2	8	-
JAECXB010000076.1	1720959	1721535	zf-C2H2	5	-
JAECXB010000076.1	1722165	1723713	zf-C2H2	10	-
JAECXB010000076.1	1732963	1733755	zf-C2H2	7	-
JAECXB010000076.1	2979502	2981575	zf-C2H2	5	-
JAECXB010000076.1	3954834	3956997	zf-C2H2	8	-
JAECXB010000076.1	4693793	4698592	zf-C2H2	14	+
JAECXB010000076.1	4902887	4903502	zf-C2H2	6	-
JAECXB010000076.1	5684334	5685606	zf-C2H2	6	+
JAECXB010000076.1	6339111	6340359	zf-C2H2	5	-
JAECXB010000076.1	7935761	7936748	zf-C2H2	6	+
JAECXB010000076.1	9148856	9154103	zf-C2H2	7	-
JAECXB010000096.1	333492	336663	zf-C2H2	6	-
JAECXB010000118.1	1208822	1209608	zf-C2H2	5	+
JAECXB010000118.1	1216171	1216762	zf-C2H2	6	-
JAECXB010000118.1	1386825	1387677	zf-C2H2	6	-
JAECXB010000118.1	2436670	2438865	zf-C2H2	11	+
JAECXB010000118.1	3188330	3189551	zf-C2H2	5	+
JAECXB010000118.1	3936118	3936850	zf-C2H2	8	-
JAECXB010000118.1	4331266	4332124	zf-C2H2	7	+
JAECXB010000118.1	5323169	5324678	zf-C2H2	9	-
JAECXB010000118.1	6238216	6239245	zf-C2H2	7	-
JAECXB010000118.1	9252355	9254491	zf-C2H2	5	-
JAECXB010000118.1	9980038	9981265	zf-C2H2	5	-
JAECXB010000118.1	10242064	10243378	zf-C2H2	5	-
JAECXB010000118.1	11073468	11074504	zf-C2H2	9	+
JAECXB010000118.1	12015299	12018488	zf-C2H2	18	-
JAECXB010000118.1	13661373	13661952	zf-C2H2	6	-
JAECXB010000118.1	14056516	14057929	zf-C2H2	5	-
JAECXB010000118.1	17118369	17119413	zf-C2H2	7	-
JAECXB010000118.1	17120800	17122423	zf-C2H2	6	-
JAECXB010000118.1	17122971	17123928	zf-C2H2	7	-
JAECXB010000118.1	17131731	17132247	zf-C2H2	5	+
JAECXB010000118.1	18103142	18104408	zf-C2H2	6	+
JAECXB010000118.1	19304159	19307798	zf-C2H2	6	-
JAECXB010000118.1	19402172	19403762	zf-C2H2	6	+
JAECXB010000118.1	19846585	19847380	zf-C2H2	5	+
JAECXB010000118.1	19851340	19852306	zf-C2H2	6	+
JAECXB010000118.1	19855154	19855991	zf-C2H2	8	+
JAECXB010000118.1	20280723	20282652	zf-C2H2	11	-
JAECXB010000118.1	21244625	21245453	zf-C2H2	6	+
JAECXB010000221.1	624686	626342	zf-C2H2	8	-
JAECXB010000221.1	793667	795623	zf-C2H2	10	-
JAECXB010000237.1	76811	78927	zf-C2H2	14	+
JAECXB010000237.1	876931	878638	zf-C2H2	6	-
JAECXB010000237.1	888954	892068	zf-C2H2	5	+
JAECXB010000237.1	982253	983710	zf-C2H2	8	+
JAECXB010000237.1	984826	986137	zf-C2H2	8	+
JAECXB010000237.1	1009043	1010156	zf-C2H2	8	-
JAECXB010000237.1	2408486	2409701	zf-C2H2	8	-
JAECXB010000276.1	481489	483191	zf-C2H2	9	+
JAECXB010000395.1	534082	536263	zf-C2H2	5	-
JAECXB010000524.1	17575	18835	zf-C2H2	5	-
JAECXB010000524.1	703066	705109	zf-C2H2	6	+
JAECXB010000528.1	653139	655098	zf-C2H2	9	+
JAECXB010000528.1	659505	660957	zf-C2H2	6	+
JAECXB010000920.1	1004437	1008390	zf-C2H2	20	-
JAECXB010001232.1	575396	577889	zf-C2H2	7	-
JAECXB010001232.1	1584734	1586618	zf-C2H2	6	-
JAECXB010001253.1	1320132	1321050	zf-C2H2	8	+
JAECXB010001253.1	1756149	1758425	zf-C2H2	9	-
JAECXB010001253.1	1890110	1890776	zf-C2H2	7	-
JAECXB010001253.1	2395336	2397859	zf-C2H2	10	+
JAECXB010001253.1	3651077	3653258	zf-C2H2	7	+
JAECXB010001253.1	4745155	4746103	zf-C2H2	6	+
JAECXB010001253.1	4746795	4747839	zf-C2H2	7	+
JAECXB010001253.1	5005270	5006260	zf-C2H2	9	-
JAECXB010001253.1	5773020	5775649	zf-C2H2	7	+
JAECXB010001253.1	7491279	7491888	zf-C2H2	6	-
JAECXB010001253.1	7653038	7654261	zf-C2H2	5	+
JAECXB010001253.1	8206864	8207527	zf-C2H2	5	-
JAECXB010001253.1	8421218	8423693	zf-C2H2	6	+
JAECXB010001253.1	8518644	8523027	zf-C2H2	7	-
JAECXB010001253.1	10768728	10770480	zf-C2H2	16	+
JAECXB010001405.1	277662	280555	zf-C2H2	14	-
JAECXB010001995.1	1347338	1347806	zf-C2H2	5	+
JAECXB010001995.1	1393782	1394493	zf-C2H2	6	-
JAECXB010001995.1	5384701	5386486	zf-C2H2	6	-
JAECXB010001995.1	5852764	5853358	zf-C2H2	6	-
JAECXB010002126.1	52736	53897	zf-C2H2	7	+
JAECXB010002206.1	3681739	3682944	zf-C2H2	7	-
JAECXB010002206.1	3692188	3693289	zf-C2H2	7	+
JAECXB010002206.1	3835803	3837749	zf-C2H2	14	+
JAECXB010002206.1	4149321	4150893	zf-C2H2	6	+
JAECXB010002206.1	4383604	4385179	zf-C2H2	9	+
JAECXB010002206.1	5723790	5727825	zf-C2H2	19	-
JAECXB010002206.1	7706533	7707232	zf-C2H2	6	-
JAECXB010002206.1	8615721	8617053	zf-C2H2	9	-
JAECXB010002206.1	8619278	8620295	zf-C2H2	6	+
JAECXB010002206.1	8622681	8623968	zf-C2H2	8	+
JAECXB010002206.1	9664263	9665643	zf-C2H2	6	-
JAECXB010002206.1	13555040	13556054	zf-C2H2	6	+
JAECXB010002206.1	14489787	14491977	zf-C2H2	5	+
JAECXB010002209.1	91253	93182	zf-C2H2	9	+
JAECXB010002221.1	3418003	3419008	zf-C2H2	8	+
JAECXB010002221.1	3818185	3819625	zf-C2H2	6	+
JAECXB010002221.1	3825253	3826126	zf-C2H2	9	+
JAECXB010002221.1	3961111	3962365	zf-C2H2	5	+
JAECXB010002221.1	4016108	4017740	zf-C2H2	7	+
JAECXB010002221.1	4128531	4130205	zf-C2H2	5	-
JAECXB010002221.1	4387603	4388866	zf-C2H2	7	+
JAECXB010002285.1	793410	794643	zf-C2H2	9	+
JAECXB010002285.1	1285032	1286757	zf-C2H2	5	+
JAECXB010002285.1	2399482	2400526	zf-C2H2	8	+
JAECXB010002306.1	2338341	2339589	zf-C2H2	11	+
JAECXB010002307.1	327012	327963	zf-C2H2	7	-
JAECXB010002307.1	1984616	1986101	zf-C2H2	6	+
JAECXB010002308.1	361772	362243	zf-C2H2	5	+
JAECXB010002308.1	363393	365478	zf-C2H2	9	-
JAECXB010002308.1	421876	422980	zf-C2H2	9	-
JAECXB010002309.1	2360299	2362924	zf-C2H2	6	-
JAECXB010002309.1	2642049	2643180	zf-C2H2	9	-
JAECXB010002309.1	2732841	2734680	zf-C2H2	7	-
JAECXB010002309.1	3096044	3098530	zf-C2H2	18	+
JAECXB010002309.1	3101414	3103936	zf-C2H2	18	+
JAECXB010002309.1	3716374	3717250	zf-C2H2	7	+
JAECXB010002309.1	3718272	3718767	zf-C2H2	5	+
JAECXB010002309.1	5546661	5547798	zf-C2H2	11	-
JAECXB010002309.1	5550823	5554714	zf-C2H2	28	+
JAECXB010002309.1	6148572	6150078	zf-C2H2	6	-
JAECXB010002309.1	6757598	6759494	zf-C2H2	11	-
JAECXB010002310.1	12008	12659	zf-C2H2	5	-
JAECXB010002310.1	1806684	1809276	zf-C2H2	5	-
JAECXB010002310.1	2577329	2578412	zf-C2H2	5	-
JAECXB010002310.1	3906024	3907812	zf-C2H2	5	-
JAECXB010002310.1	3939011	3940508	zf-C2H2	5	+
JAECXB010002310.1	5538031	5540686	zf-C2H2	13	-
JAECXB010002310.1	5541519	5543952	zf-C2H2	12	-
JAECXB010002310.1	5544304	5546542	zf-C2H2	13	-
JAECXB010002310.1	5547380	5549957	zf-C2H2	12	-
JAECXB010002310.1	5550349	5552608	zf-C2H2	12	+
JAECXB010002310.1	5862419	5863226	zf-C2H2	8	-
JAECXB010002310.1	5867449	5868322	zf-C2H2	9	-
JAECXB010002310.1	5869095	5869875	zf-C2H2	8	-
JAECXB010002310.1	7051389	7053636	zf-C2H2	5	-
JAECXB010002310.1	7703615	7706081	zf-C2H2	7	+
JAECXB010002310.1	12798544	12800764	zf-C2H2	12	+
JAECXB010002310.1	13225867	13228420	zf-C2H2	5	-
JAECXB010002310.1	14302332	14304738	zf-C2H2	7	+
JAECXB010002310.1	14606544	14607528	zf-C2H2	5	-
JAECXB010002310.1	15221430	15225783	zf-C2H2	10	+
JAECXB010002310.1	15784047	15785792	zf-C2H2	13	+
JAECXB010002310.1	16488722	16489499	zf-C2H2	7	+
JAECXB010002310.1	16552239	16553163	zf-C2H2	5	+
JAECXB010002310.1	16824507	16827537	zf-C2H2	9	+
JAECXB010002310.1	17044151	17045435	zf-C2H2	8	+
JAECXB010002310.1	17571308	17572364	zf-C2H2	8	-
JAECXB010002310.1	18913167	18914646	zf-C2H2	7	-
```
