## Supplementary Data 2 for "Transposable elements drive the evolution of metazoan zinc finger genes": Zaprionus_camerounensis_znfs.bed

```
JAEIFS010000001.1	1352079	1353354	zf-C2H2	6	+
JAEIFS010000001.1	4748126	4750039	zf-C2H2	8	-
JAEIFS010000001.1	4995900	4996845	zf-C2H2	8	-
JAEIFS010000001.1	5203216	5206165	zf-C2H2	5	+
JAEIFS010000001.1	5294788	5299114	zf-C2H2	7	-
JAEIFS010000001.1	7136431	7137622	zf-C2H2	10	-
JAEIFS010000001.1	9525064	9526810	zf-C2H2	16	+
JAEIFS010000001.1	10447756	10449019	zf-C2H2	7	-
JAEIFS010000001.1	10700783	10702469	zf-C2H2	5	+
JAEIFS010000001.1	10811844	10813638	zf-C2H2	7	-
JAEIFS010000001.1	10865327	10866584	zf-C2H2	5	-
JAEIFS010000001.1	11661980	11664457	zf-C2H2	9	-
JAEIFS010000001.1	11825997	11827723	zf-C2H2	5	+
JAEIFS010000001.1	14437896	14438829	zf-C2H2	8	+
JAEIFS010000001.1	14873366	14875606	zf-C2H2	10	-
JAEIFS010000001.1	15011249	15012083	zf-C2H2	8	-
JAEIFS010000001.1	15576025	15578515	zf-C2H2	10	+
JAEIFS010000001.1	17906763	17907819	zf-C2H2	9	+
JAEIFS010000001.1	17908254	17909211	zf-C2H2	6	+
JAEIFS010000001.1	17909878	17910925	zf-C2H2	8	+
JAEIFS010000001.1	18175537	18176527	zf-C2H2	9	-
JAEIFS010000001.1	19103399	19104905	zf-C2H2	6	+
JAEIFS010000001.1	19110363	19111266	zf-C2H2	10	+
JAEIFS010000001.1	19595627	19597667	zf-C2H2	6	-
JAEIFS010000001.1	20291680	20292871	zf-C2H2	5	+
JAEIFS010000001.1	21573752	21575715	zf-C2H2	10	+
JAEIFS010000001.1	21738050	21739676	zf-C2H2	8	+
JAEIFS010000001.1	23474452	23476363	zf-C2H2	9	-
JAEIFS010000002.1	462354	463515	zf-C2H2	7	+
JAEIFS010000002.1	1269864	1272752	zf-C2H2	14	-
JAEIFS010000006.1	1024487	1025628	zf-C2H2	11	-
JAEIFS010000006.1	1028648	1032542	zf-C2H2	29	+
JAEIFS010000006.1	3331677	3332691	zf-C2H2	6	-
JAEIFS010000037.1	2177358	2178204	zf-C2H2	6	-
JAEIFS010000037.1	3180968	3182897	zf-C2H2	11	+
JAEIFS010000037.1	3621740	3622577	zf-C2H2	8	-
JAEIFS010000037.1	3625410	3626445	zf-C2H2	6	-
JAEIFS010000037.1	3630449	3631289	zf-C2H2	5	-
JAEIFS010000037.1	4059483	4061064	zf-C2H2	6	-
JAEIFS010000037.1	4153581	4156974	zf-C2H2	6	+
JAEIFS010000037.1	5392946	5394230	zf-C2H2	6	-
JAEIFS010000037.1	6346840	6347818	zf-C2H2	7	+
JAEIFS010000037.1	6349100	6349997	zf-C2H2	6	+
JAEIFS010000037.1	6351311	6352349	zf-C2H2	7	+
JAEIFS010000037.1	10294473	10295535	zf-C2H2	7	+
JAEIFS010000037.1	11548780	11552020	zf-C2H2	18	+
JAEIFS010000037.1	12618992	12620105	zf-C2H2	5	+
JAEIFS010000037.1	13016197	13016776	zf-C2H2	6	+
JAEIFS010000037.1	13795672	13796702	zf-C2H2	9	-
JAEIFS010000037.1	14642189	14643560	zf-C2H2	5	+
JAEIFS010000037.1	14910269	14911931	zf-C2H2	5	+
JAEIFS010000037.1	15367400	15368237	zf-C2H2	6	+
JAEIFS010000037.1	16304480	16305640	zf-C2H2	7	-
JAEIFS010000037.1	16409438	16411589	zf-C2H2	5	-
JAEIFS010000037.1	17099757	17100291	zf-C2H2	6	+
JAEIFS010000037.1	17864105	17865320	zf-C2H2	5	-
JAEIFS010000037.1	18645975	18648146	zf-C2H2	11	-
JAEIFS010000037.1	22257371	22258229	zf-C2H2	6	+
JAEIFS010000037.1	22432092	22432683	zf-C2H2	6	+
JAEIFS010000037.1	22439814	22440258	zf-C2H2	5	-
JAEIFS010000177.1	1563219	1564695	zf-C2H2	6	-
JAEIFS010000177.1	1571253	1573026	zf-C2H2	7	-
JAEIFS010000328.1	1228528	1229530	zf-C2H2	8	+
JAEIFS010000328.1	2852513	2854043	zf-C2H2	6	+
JAEIFS010000479.1	5738998	5740225	zf-C2H2	6	+
JAEIFS010000479.1	6221800	6223081	zf-C2H2	7	-
JAEIFS010000479.1	6443037	6446046	zf-C2H2	9	-
JAEIFS010000479.1	6736382	6737306	zf-C2H2	5	-
JAEIFS010000479.1	6800886	6801612	zf-C2H2	6	-
JAEIFS010000479.1	7522709	7524451	zf-C2H2	13	-
JAEIFS010000479.1	8071162	8075629	zf-C2H2	10	-
JAEIFS010000479.1	8695542	8696523	zf-C2H2	5	+
JAEIFS010000479.1	8991897	8994303	zf-C2H2	7	-
JAEIFS010000479.1	10068224	10070777	zf-C2H2	5	+
JAEIFS010000479.1	10499892	10501860	zf-C2H2	11	-
JAEIFS010000531.1	50412	52005	zf-C2H2	9	-
JAEIFS010000531.1	54381	55134	zf-C2H2	8	-
JAEIFS010000531.1	57215	58748	zf-C2H2	10	-
JAEIFS010000531.1	68025	68940	zf-C2H2	7	-
JAEIFS010000531.1	2488139	2490266	zf-C2H2	7	-
JAEIFS010000531.1	3248325	3253323	zf-C2H2	14	+
JAEIFS010000531.1	3461832	3462552	zf-C2H2	6	-
JAEIFS010000531.1	3463428	3464278	zf-C2H2	5	-
JAEIFS010000531.1	4276851	4278111	zf-C2H2	6	+
JAEIFS010000531.1	6660539	6661421	zf-C2H2	6	+
JAEIFS010000531.1	7918444	7923865	zf-C2H2	7	-
JAEIFS010000732.1	2579931	2580528	zf-C2H2	5	+
JAEIFS010000732.1	2628099	2628798	zf-C2H2	6	-
JAEIFS010000732.1	5067486	5070705	zf-C2H2	6	+
JAEIFS010000732.1	6093171	6095022	zf-C2H2	8	+
JAEIFS010000732.1	6095192	6099901	zf-C2H2	14	+
JAEIFS010000739.1	397546	399838	zf-C2H2	7	-
JAEIFS010000739.1	470371	471805	zf-C2H2	9	-
JAEIFS010000739.1	735594	738459	zf-C2H2	9	+
JAEIFS010000739.1	3782762	3784541	zf-C2H2	6	-
JAEIFS010000739.1	3966495	3968283	zf-C2H2	6	+
JAEIFS010000739.1	5103262	5104312	zf-C2H2	8	+
JAEIFS010000740.1	5264113	5264773	zf-C2H2	6	+
JAEIFS010000740.1	5577486	5577909	zf-C2H2	5	+
JAEIFS010000740.1	5579098	5581051	zf-C2H2	9	-
JAEIFS010000740.1	5634757	5635915	zf-C2H2	9	-
JAEIFS010000741.1	579669	580677	zf-C2H2	6	+
JAEIFS010000741.1	4301028	4302315	zf-C2H2	8	-
JAEIFS010000741.1	4304701	4305718	zf-C2H2	6	-
JAEIFS010000741.1	4308075	4309410	zf-C2H2	9	+
JAEIFS010000741.1	5235473	5236172	zf-C2H2	6	+
JAEIFS010000741.1	7220882	7224932	zf-C2H2	19	+
JAEIFS010000741.1	8518106	8519690	zf-C2H2	9	-
JAEIFS010000741.1	8756911	8758483	zf-C2H2	6	-
JAEIFS010000741.1	9062704	9064866	zf-C2H2	14	-
JAEIFS010000741.1	9211119	9212025	zf-C2H2	7	-
JAEIFS010000741.1	9218434	9219073	zf-C2H2	5	+
JAEIFS010000741.1	9221661	9223483	zf-C2H2	8	+
JAEIFS010000741.1	11903466	11904849	zf-C2H2	6	+
JAEIFS010000741.1	13802527	13803058	zf-C2H2	5	-
JAEIFS010000741.1	13804084	13804963	zf-C2H2	7	-
JAEIFS010000741.1	14826135	14827266	zf-C2H2	9	-
JAEIFS010000741.1	14922352	14923975	zf-C2H2	8	-
JAEIFS010000741.1	16664781	16665999	zf-C2H2	8	+
JAEIFS010000741.1	18002267	18003332	zf-C2H2	7	+
JAEIFS010000741.1	18027634	18029371	zf-C2H2	10	-
JAEIFS010000741.1	18031027	18032472	zf-C2H2	7	-
JAEIFS010000741.1	18121659	18124773	zf-C2H2	5	-
JAEIFS010000741.1	18134976	18136245	zf-C2H2	6	+
JAEIFS010000741.1	18883599	18885689	zf-C2H2	14	-
JAEIFS010000741.1	19240226	19242422	zf-C2H2	5	+
JAEIFS010000741.1	19349329	19350712	zf-C2H2	5	-
JAEIFS010000741.1	19970446	19972345	zf-C2H2	11	+
JAEIFS010000741.1	20579667	20580777	zf-C2H2	6	+
JAEIFS010000741.1	22701596	22703792	zf-C2H2	5	-
JAEIFS010000741.1	22921086	22923792	zf-C2H2	7	-
JAEIFS010000741.1	23720765	23723334	zf-C2H2	19	+
JAEIFS010000742.1	732803	735710	zf-C2H2	6	-
JAEIFS010000742.1	1870571	1872527	zf-C2H2	6	-
JAEIFS010000742.1	2353351	2353990	zf-C2H2	5	-
JAEIFS010000742.1	4148410	4151002	zf-C2H2	5	-
JAEIFS010000742.1	6283989	6285900	zf-C2H2	6	-
JAEIFS010000742.1	6315626	6317456	zf-C2H2	5	+
JAEIFS010000742.1	7938343	7941172	zf-C2H2	13	-
JAEIFS010000742.1	7941826	7944262	zf-C2H2	12	-
JAEIFS010000742.1	7944619	7946857	zf-C2H2	13	-
JAEIFS010000742.1	7950095	7952660	zf-C2H2	12	-
JAEIFS010000742.1	7953059	7955309	zf-C2H2	12	+
JAEIFS010000742.1	8265327	8266134	zf-C2H2	8	-
JAEIFS010000742.1	8269967	8270825	zf-C2H2	9	-
JAEIFS010000742.1	8271596	8272373	zf-C2H2	8	-
JAEIFS010000742.1	10128379	10131001	zf-C2H2	7	+
JAEIFS010000742.1	10879467	10880298	zf-C2H2	5	-
```
