## Supplementary Data 2 for "Transposable elements drive the evolution of metazoan zinc finger genes": Zaprionus_capensis_znfs.bed

```
JAEIFN010000011.1	4743890	4745114	zf-C2H2	8	+
JAEIFN010000011.1	6149537	6150614	zf-C2H2	7	+
JAEIFN010000011.1	6175761	6177387	zf-C2H2	10	-
JAEIFN010000011.1	6179228	6180706	zf-C2H2	8	-
JAEIFN010000011.1	6272277	6275391	zf-C2H2	5	-
JAEIFN010000011.1	6285732	6287001	zf-C2H2	6	+
JAEIFN010000011.1	7049543	7051633	zf-C2H2	14	-
JAEIFN010000011.1	7417826	7420010	zf-C2H2	5	+
JAEIFN010000011.1	8165510	8167394	zf-C2H2	11	+
JAEIFN010000011.1	8784352	8785453	zf-C2H2	6	+
JAEIFN010000040.1	554045	555104	zf-C2H2	9	+
JAEIFN010000040.1	557143	558190	zf-C2H2	7	+
JAEIFN010000040.1	832805	833783	zf-C2H2	9	-
JAEIFN010000040.1	3254364	3256259	zf-C2H2	8	-
JAEIFN010000040.1	3256612	3258510	zf-C2H2	8	-
JAEIFN010000040.1	3540154	3541078	zf-C2H2	8	-
JAEIFN010000040.1	3734139	3737385	zf-C2H2	6	+
JAEIFN010000040.1	3829246	3833536	zf-C2H2	8	-
JAEIFN010000040.1	6117464	6119208	zf-C2H2	16	+
JAEIFN010000040.1	7033450	7034713	zf-C2H2	7	-
JAEIFN010000040.1	7281902	7283615	zf-C2H2	5	+
JAEIFN010000040.1	7391185	7392982	zf-C2H2	7	-
JAEIFN010000040.1	7444688	7445933	zf-C2H2	5	-
JAEIFN010000040.1	7580027	7580912	zf-C2H2	9	-
JAEIFN010000040.1	7586331	7587798	zf-C2H2	7	-
JAEIFN010000040.1	8505745	8506948	zf-C2H2	10	-
JAEIFN010000040.1	11188272	11189547	zf-C2H2	6	-
JAEIFN010000040.1	14609217	14610216	zf-C2H2	8	+
JAEIFN010000040.1	16055065	16056541	zf-C2H2	6	+
JAEIFN010000060.1	94656	97612	zf-C2H2	6	-
JAEIFN010000181.1	368939	371878	zf-C2H2	15	-
JAEIFN010000574.1	56442	57966	zf-C2H2	6	-
JAEIFN010000574.1	96251	97997	zf-C2H2	8	-
JAEIFN010000605.1	1903464	1904208	zf-C2H2	6	-
JAEIFN010000605.1	2836469	2838398	zf-C2H2	11	+
JAEIFN010000605.1	3255274	3256069	zf-C2H2	8	-
JAEIFN010000605.1	3258964	3260014	zf-C2H2	6	-
JAEIFN010000605.1	3264027	3264858	zf-C2H2	6	-
JAEIFN010000605.1	3674655	3676248	zf-C2H2	6	-
JAEIFN010000605.1	3762620	3766142	zf-C2H2	6	+
JAEIFN010000605.1	3766920	3769455	zf-C2H2	5	+
JAEIFN010000605.1	4962730	4964032	zf-C2H2	6	-
JAEIFN010000605.1	5913667	5914645	zf-C2H2	7	+
JAEIFN010000605.1	5915968	5916838	zf-C2H2	6	+
JAEIFN010000605.1	5918165	5919188	zf-C2H2	7	+
JAEIFN010000605.1	9771933	9775236	zf-C2H2	18	+
JAEIFN010000605.1	10871874	10872993	zf-C2H2	5	+
JAEIFN010000605.1	11276422	11277001	zf-C2H2	6	+
JAEIFN010000605.1	12048909	12049945	zf-C2H2	9	-
JAEIFN010000605.1	12890963	12892322	zf-C2H2	5	+
JAEIFN010000605.1	13158327	13159962	zf-C2H2	5	+
JAEIFN010000605.1	13617470	13618304	zf-C2H2	6	+
JAEIFN010000605.1	15428244	15429312	zf-C2H2	7	-
JAEIFN010000605.1	16547316	16548174	zf-C2H2	6	+
JAEIFN010000605.1	16716324	16717925	zf-C2H2	9	+
JAEIFN010000605.1	16724699	16725143	zf-C2H2	5	-
JAEIFN010000695.1	486889	488050	zf-C2H2	7	+
JAEIFN010000798.1	87490	89691	zf-C2H2	11	+
JAEIFN010000798.1	863312	864518	zf-C2H2	5	+
JAEIFN010000798.1	1630114	1630666	zf-C2H2	6	-
JAEIFN010000798.1	2348287	2350432	zf-C2H2	5	+
JAEIFN010000964.1	516472	518281	zf-C2H2	9	+
JAEIFN010000964.1	4014626	4015898	zf-C2H2	8	-
JAEIFN010000964.1	4018289	4019306	zf-C2H2	6	-
JAEIFN010000964.1	4021579	4022914	zf-C2H2	9	+
JAEIFN010000964.1	4935036	4935735	zf-C2H2	6	+
JAEIFN010000964.1	6898965	6902988	zf-C2H2	19	+
JAEIFN010000964.1	8196610	8198179	zf-C2H2	9	-
JAEIFN010000964.1	8428884	8430438	zf-C2H2	6	-
JAEIFN010000964.1	8741303	8743241	zf-C2H2	14	-
JAEIFN010000964.1	8894390	8895308	zf-C2H2	7	-
JAEIFN010000964.1	8899911	8900856	zf-C2H2	5	+
JAEIFN010000964.1	8901723	8902410	zf-C2H2	5	+
JAEIFN010000964.1	8905606	8906826	zf-C2H2	7	+
JAEIFN010000964.1	9474300	9475692	zf-C2H2	8	+
JAEIFN010000964.1	9568152	9569283	zf-C2H2	9	+
JAEIFN010000964.1	10563491	10564373	zf-C2H2	7	+
JAEIFN010000964.1	10565400	10565931	zf-C2H2	5	+
JAEIFN010000964.1	12981733	12983116	zf-C2H2	6	+
JAEIFN010000964.1	15508130	15510277	zf-C2H2	13	+
JAEIFN010000964.1	17735002	17738902	zf-C2H2	29	-
JAEIFN010000964.1	17741507	17743555	zf-C2H2	16	+
JAEIFN010000964.1	19636298	19638867	zf-C2H2	19	-
JAEIFN010000964.1	20409636	20412273	zf-C2H2	6	+
JAEIFN010000964.1	20629422	20631645	zf-C2H2	5	+
JAEIFN010001057.1	943230	945003	zf-C2H2	7	+
JAEIFN010001057.1	951677	953096	zf-C2H2	6	+
JAEIFN010001070.1	1188982	1191040	zf-C2H2	9	-
JAEIFN010001071.1	528624	530466	zf-C2H2	6	+
JAEIFN010001071.1	696422	698090	zf-C2H2	8	-
JAEIFN010001071.1	857175	859138	zf-C2H2	9	-
JAEIFN010001071.1	2070855	2072034	zf-C2H2	5	-
JAEIFN010001071.1	2759308	2761363	zf-C2H2	6	+
JAEIFN010001071.1	3987785	3990250	zf-C2H2	9	-
JAEIFN010001071.1	4156753	4158506	zf-C2H2	5	+
JAEIFN010001071.1	6937319	6938240	zf-C2H2	9	+
JAEIFN010001071.1	7385025	7387256	zf-C2H2	9	-
JAEIFN010001071.1	7520595	7521261	zf-C2H2	7	-
JAEIFN010001071.1	8078075	8080565	zf-C2H2	10	+
JAEIFN010001072.1	627122	629462	zf-C2H2	5	-
JAEIFN010001072.1	1654177	1656115	zf-C2H2	6	-
JAEIFN010001072.1	2091963	2092827	zf-C2H2	5	-
JAEIFN010001072.1	3803049	3805620	zf-C2H2	5	-
JAEIFN010001072.1	5882732	5884649	zf-C2H2	7	-
JAEIFN010001072.1	5914361	5915987	zf-C2H2	5	+
JAEIFN010001072.1	7486536	7489245	zf-C2H2	13	-
JAEIFN010001072.1	7490019	7492458	zf-C2H2	12	-
JAEIFN010001072.1	7492796	7495034	zf-C2H2	13	-
JAEIFN010001072.1	7495874	7498448	zf-C2H2	12	-
JAEIFN010001072.1	7498848	7501098	zf-C2H2	12	+
JAEIFN010001072.1	7812610	7813435	zf-C2H2	9	-
JAEIFN010001072.1	7817223	7818075	zf-C2H2	9	-
JAEIFN010001072.1	7818858	7819635	zf-C2H2	8	-
JAEIFN010001072.1	9672059	9674783	zf-C2H2	7	+
JAEIFN010001072.1	12132134	12132880	zf-C2H2	5	+
JAEIFN010001072.1	14876990	14878997	zf-C2H2	11	+
JAEIFN010001072.1	16387022	16389437	zf-C2H2	7	+
JAEIFN010001072.1	16681977	16683024	zf-C2H2	5	-
JAEIFN010001072.1	17296057	17300338	zf-C2H2	10	+
JAEIFN010001072.1	17858639	17860378	zf-C2H2	13	+
JAEIFN010001072.1	18562138	18562915	zf-C2H2	7	+
JAEIFN010001072.1	18626387	18627326	zf-C2H2	5	+
JAEIFN010001072.1	18904793	18907861	zf-C2H2	9	+
JAEIFN010001072.1	19122518	19123796	zf-C2H2	8	+
JAEIFN010001072.1	19600694	19601777	zf-C2H2	6	-
JAEIFN010001073.1	344213	345371	zf-C2H2	9	+
JAEIFN010001073.1	394978	396949	zf-C2H2	9	+
JAEIFN010001073.1	398070	398517	zf-C2H2	5	-
JAEIFN010001073.1	699117	700143	zf-C2H2	9	-
JAEIFN010001073.1	3388382	3389165	zf-C2H2	7	+
JAEIFN010001073.1	3398396	3399953	zf-C2H2	10	+
JAEIFN010001073.1	3401927	3402683	zf-C2H2	8	+
JAEIFN010001073.1	3405091	3406678	zf-C2H2	9	+
JAEIFN010001073.1	3887074	3889345	zf-C2H2	7	-
JAEIFN010001073.1	3955063	3956551	zf-C2H2	10	-
JAEIFN010001073.1	4223965	4226683	zf-C2H2	8	+
JAEIFN010001073.1	5286998	5289194	zf-C2H2	8	+
JAEIFN010001073.1	8227410	8229189	zf-C2H2	6	-
JAEIFN010001073.1	8407638	8409414	zf-C2H2	6	+
JAEIFN010001073.1	9486083	9487133	zf-C2H2	8	+
JAEIFN010001073.1	10431599	10436570	zf-C2H2	14	+
JAEIFN010001073.1	10636258	10636840	zf-C2H2	6	-
JAEIFN010001073.1	11382400	11383666	zf-C2H2	6	+
JAEIFN010001073.1	12710837	12716150	zf-C2H2	7	-
JAEIFN010001073.1	14548391	14549261	zf-C2H2	6	-
JAEIFN010001074.1	52491	55602	zf-C2H2	6	+
JAEIFN010001075.1	843995	845222	zf-C2H2	9	+
JAEIFN010001075.1	3112504	3119112	zf-C2H2	22	-
JAEIFN010001075.1	5926839	5927280	zf-C2H2	5	+
JAEIFN010001075.1	5974447	5975152	zf-C2H2	6	-
```
