## Supplementary Data 2 for "Transposable elements drive the evolution of metazoan zinc finger genes": Zaprionus_davidi_znfs.bed

```
JAEIGL010000001.1	898980	903100	zf-C2H2	18	-
JAEIGL010000001.1	1761616	1763770	zf-C2H2	8	-
JAEIGL010000001.1	2857515	2860260	zf-C2H2	8	-
JAEIGL010000001.1	3131792	3133277	zf-C2H2	10	+
JAEIGL010000001.1	3200726	3203015	zf-C2H2	7	+
JAEIGL010000001.1	3665138	3666719	zf-C2H2	9	-
JAEIGL010000001.1	3669168	3669924	zf-C2H2	8	-
JAEIGL010000001.1	3671902	3673444	zf-C2H2	10	-
JAEIGL010000001.1	3682724	3683507	zf-C2H2	7	-
JAEIGL010000001.1	4245293	4246526	zf-C2H2	9	-
JAEIGL010000001.1	5437259	5438381	zf-C2H2	9	+
JAEIGL010000001.1	5490716	5492690	zf-C2H2	9	+
JAEIGL010000001.1	5493840	5494290	zf-C2H2	5	-
JAEIGL010000001.1	5829945	5830554	zf-C2H2	6	-
JAEIGL010000001.1	11786438	11789603	zf-C2H2	6	-
JAEIGL010000001.1	14024727	14025423	zf-C2H2	6	+
JAEIGL010000001.1	14071415	14071865	zf-C2H2	5	-
JAEIGL010000001.1	18920157	18921936	zf-C2H2	6	-
JAEIGL010000001.1	19102335	19104042	zf-C2H2	6	+
JAEIGL010000001.1	20181247	20182297	zf-C2H2	8	+
JAEIGL010000001.1	21115935	21120993	zf-C2H2	14	+
JAEIGL010000001.1	21316972	21317602	zf-C2H2	6	-
JAEIGL010000001.1	21318355	21319238	zf-C2H2	5	-
JAEIGL010000001.1	22059566	22060784	zf-C2H2	6	+
JAEIGL010000001.1	23999167	24004486	zf-C2H2	7	+
JAEIGL010000001.1	25294598	25295468	zf-C2H2	6	-
JAEIGL010000002.1	575912	578539	zf-C2H2	9	-
JAEIGL010000002.1	1589716	1591576	zf-C2H2	6	-
JAEIGL010000002.1	2028349	2029213	zf-C2H2	5	-
JAEIGL010000002.1	7072222	7075180	zf-C2H2	6	-
JAEIGL010000002.1	8895159	8895936	zf-C2H2	8	+
JAEIGL010000002.1	8896716	8897574	zf-C2H2	9	+
JAEIGL010000002.1	8901377	8902202	zf-C2H2	8	+
JAEIGL010000002.1	9217642	9219901	zf-C2H2	12	-
JAEIGL010000002.1	9220301	9222869	zf-C2H2	12	+
JAEIGL010000002.1	9223710	9225948	zf-C2H2	13	+
JAEIGL010000002.1	9226301	9228740	zf-C2H2	12	+
JAEIGL010000002.1	9229518	9232218	zf-C2H2	13	+
JAEIGL010000002.1	10824830	10826441	zf-C2H2	5	-
JAEIGL010000002.1	10856777	10858697	zf-C2H2	6	+
JAEIGL010000002.1	12977446	12980020	zf-C2H2	5	+
JAEIGL010000002.1	14338954	14339527	zf-C2H2	5	-
JAEIGL010000002.1	14869713	14871735	zf-C2H2	11	+
JAEIGL010000002.1	16405135	16407538	zf-C2H2	7	+
JAEIGL010000002.1	16705298	16706330	zf-C2H2	5	-
JAEIGL010000002.1	17319838	17324170	zf-C2H2	10	+
JAEIGL010000002.1	17909662	17911411	zf-C2H2	13	+
JAEIGL010000002.1	18615149	18615875	zf-C2H2	6	+
JAEIGL010000002.1	18689106	18690036	zf-C2H2	5	+
JAEIGL010000002.1	18968834	18971852	zf-C2H2	9	+
JAEIGL010000002.1	19191035	19191845	zf-C2H2	6	+
JAEIGL010000002.1	19685379	19686651	zf-C2H2	6	-
JAEIGL010000003.1	1718193	1719576	zf-C2H2	6	+
JAEIGL010000003.1	3867266	3868484	zf-C2H2	7	-
JAEIGL010000003.1	3871675	3872362	zf-C2H2	5	-
JAEIGL010000003.1	3878727	3879729	zf-C2H2	7	+
JAEIGL010000003.1	4022091	4024014	zf-C2H2	14	+
JAEIGL010000003.1	4325655	4327194	zf-C2H2	6	+
JAEIGL010000003.1	4870642	4871341	zf-C2H2	6	+
JAEIGL010000003.1	6730120	6734020	zf-C2H2	29	-
JAEIGL010000003.1	6737530	6738666	zf-C2H2	11	+
JAEIGL010000003.1	8680897	8683466	zf-C2H2	19	-
JAEIGL010000003.1	9437486	9438497	zf-C2H2	5	-
JAEIGL010000003.1	9471414	9474117	zf-C2H2	6	+
JAEIGL010000003.1	9704483	9706688	zf-C2H2	5	+
JAEIGL010000003.1	11688278	11689292	zf-C2H2	6	-
JAEIGL010000003.1	12610118	12611450	zf-C2H2	8	+
JAEIGL010000003.1	12710966	12712097	zf-C2H2	9	+
JAEIGL010000003.1	13728817	13729696	zf-C2H2	7	+
JAEIGL010000003.1	13730688	13731399	zf-C2H2	5	+
JAEIGL010000003.1	14397944	14399159	zf-C2H2	8	-
JAEIGL010000004.1	1944561	1945383	zf-C2H2	6	-
JAEIGL010000004.1	2891884	2893684	zf-C2H2	12	+
JAEIGL010000004.1	3302378	3303173	zf-C2H2	8	-
JAEIGL010000004.1	3306082	3307123	zf-C2H2	6	-
JAEIGL010000004.1	3311094	3311946	zf-C2H2	5	-
JAEIGL010000004.1	3734352	3735939	zf-C2H2	6	-
JAEIGL010000004.1	3823159	3826555	zf-C2H2	6	+
JAEIGL010000004.1	5050359	5051661	zf-C2H2	6	-
JAEIGL010000004.1	6003660	6004635	zf-C2H2	7	+
JAEIGL010000004.1	6005550	6006828	zf-C2H2	6	+
JAEIGL010000004.1	6008112	6009150	zf-C2H2	7	+
JAEIGL010000004.1	8994233	8994812	zf-C2H2	6	-
JAEIGL010000004.1	9394980	9396093	zf-C2H2	5	-
JAEIGL010000004.1	11109168	11110026	zf-C2H2	6	+
JAEIGL010000004.1	11275601	11276195	zf-C2H2	6	+
JAEIGL010000004.1	11283328	11283766	zf-C2H2	5	-
JAEIGL010000004.1	13030699	13031767	zf-C2H2	7	+
JAEIGL010000004.1	13901062	13902150	zf-C2H2	7	+
JAEIGL010000004.1	14845390	14846227	zf-C2H2	7	-
JAEIGL010000004.1	15312117	15313758	zf-C2H2	5	-
JAEIGL010000004.1	15581793	15583122	zf-C2H2	5	-
JAEIGL010000005.1	841021	842527	zf-C2H2	6	-
JAEIGL010000005.1	2330574	2331576	zf-C2H2	8	-
JAEIGL010000005.1	5755759	5757034	zf-C2H2	7	+
JAEIGL010000005.1	8474337	8475534	zf-C2H2	11	+
JAEIGL010000005.1	9421400	9422831	zf-C2H2	6	+
JAEIGL010000005.1	9428286	9429195	zf-C2H2	10	+
JAEIGL010000005.1	9564395	9565655	zf-C2H2	5	+
JAEIGL010000005.1	9617370	9619158	zf-C2H2	7	+
JAEIGL010000005.1	9738170	9739892	zf-C2H2	6	-
JAEIGL010000005.1	9988747	9990010	zf-C2H2	7	+
JAEIGL010000005.1	10907025	10908767	zf-C2H2	16	-
JAEIGL010000005.1	13174131	13178337	zf-C2H2	7	+
JAEIGL010000005.1	13267361	13270511	zf-C2H2	6	-
JAEIGL010000006.1	254426	256052	zf-C2H2	8	-
JAEIGL010000006.1	419500	421463	zf-C2H2	9	-
JAEIGL010000006.1	1614989	1616255	zf-C2H2	5	-
JAEIGL010000006.1	2290347	2292405	zf-C2H2	6	+
JAEIGL010000006.1	3426923	3429427	zf-C2H2	9	-
JAEIGL010000006.1	3591519	3593272	zf-C2H2	5	+
JAEIGL010000006.1	7218359	7219358	zf-C2H2	9	+
JAEIGL010000006.1	7479917	7480964	zf-C2H2	6	-
JAEIGL010000006.1	7482851	7483925	zf-C2H2	9	-
JAEIGL010000006.1	9812474	9814973	zf-C2H2	10	-
JAEIGL010000006.1	10373428	10374094	zf-C2H2	7	+
JAEIGL010000006.1	10511426	10513664	zf-C2H2	9	+
JAEIGL010000006.1	10972533	10973454	zf-C2H2	8	-
JAEIGL010000006.1	12465701	12467612	zf-C2H2	9	-
JAEIGL010000006.1	12712332	12713278	zf-C2H2	9	-
JAEIGL010000007.1	1409053	1410130	zf-C2H2	7	+
JAEIGL010000007.1	1432496	1434122	zf-C2H2	10	-
JAEIGL010000007.1	1435688	1437130	zf-C2H2	7	-
JAEIGL010000007.1	1527032	1530119	zf-C2H2	5	-
JAEIGL010000007.1	1540466	1541735	zf-C2H2	6	+
JAEIGL010000007.1	2296101	2298190	zf-C2H2	14	-
JAEIGL010000007.1	2654493	2656699	zf-C2H2	7	+
JAEIGL010000007.1	3158068	3159154	zf-C2H2	5	-
JAEIGL010000007.1	3389785	3391672	zf-C2H2	11	+
JAEIGL010000007.1	4012498	4013599	zf-C2H2	6	+
JAEIGL010000007.1	6500867	6504917	zf-C2H2	19	+
JAEIGL010000007.1	7787475	7789056	zf-C2H2	9	-
JAEIGL010000007.1	8386887	8388222	zf-C2H2	9	-
JAEIGL010000007.1	8390503	8391520	zf-C2H2	6	+
JAEIGL010000007.1	8393909	8395196	zf-C2H2	8	+
JAEIGL010000007.1	11927789	11929605	zf-C2H2	9	-
JAEIGL010000008.1	890079	892779	zf-C2H2	14	+
JAEIGL010000008.1	3818136	3820301	zf-C2H2	11	+
JAEIGL010000008.1	4586886	4588053	zf-C2H2	5	+
JAEIGL010000008.1	5356081	5356633	zf-C2H2	6	-
JAEIGL010000011.1	222562	223703	zf-C2H2	9	+
JAEIGL010000012.1	868380	870135	zf-C2H2	7	+
JAEIGL010000012.1	876579	877998	zf-C2H2	6	+
JAEIGL010000013.1	613539	615438	zf-C2H2	9	-
JAEIGL010000014.1	279765	282718	zf-C2H2	6	-
JAEIGL010000017.1	174819	177686	zf-C2H2	15	-
JAEIGL010000022.1	223042	224794	zf-C2H2	8	+
JAEIGL010000022.1	245768	247244	zf-C2H2	6	+
JAEIGL010000027.1	17323	18484	zf-C2H2	7	-
JAEIGL010000035.1	71303	73433	zf-C2H2	5	+
```
