## Supplementary Data 2 for "Transposable elements drive the evolution of metazoan zinc finger genes": Zaprionus_gabonicus_znfs.bed

```
JAEIFO010000179.1	4442417	4443875	zf-C2H2	9	-
JAEIFO010000226.1	3123548	3125699	zf-C2H2	13	+
JAEIFO010000226.1	4064577	4066788	zf-C2H2	5	+
JAEIFO010000226.1	6143436	6144675	zf-C2H2	6	-
JAEIFO010000226.1	6744953	6746847	zf-C2H2	11	-
JAEIFO010000226.1	8438109	8442164	zf-C2H2	19	-
JAEIFO010000226.1	10413907	10414606	zf-C2H2	6	-
JAEIFO010000226.1	11349455	11350787	zf-C2H2	9	-
JAEIFO010000226.1	11352977	11353994	zf-C2H2	6	+
JAEIFO010000226.1	11356402	11357689	zf-C2H2	8	+
JAEIFO010000226.1	12377976	12379356	zf-C2H2	6	-
JAEIFO010000226.1	16452177	16453755	zf-C2H2	9	-
JAEIFO010000226.1	16686379	16687951	zf-C2H2	6	-
JAEIFO010000226.1	17004510	17006696	zf-C2H2	14	-
JAEIFO010000226.1	17148991	17149943	zf-C2H2	7	-
JAEIFO010000226.1	17159118	17160340	zf-C2H2	7	+
JAEIFO010000401.1	2475906	2476698	zf-C2H2	5	+
JAEIFO010000401.1	2483323	2483914	zf-C2H2	6	-
JAEIFO010000401.1	2649822	2650674	zf-C2H2	6	-
JAEIFO010000401.1	5259949	5260984	zf-C2H2	7	+
JAEIFO010000401.1	6306918	6308202	zf-C2H2	5	+
JAEIFO010000401.1	6573492	6575193	zf-C2H2	5	+
JAEIFO010000401.1	7319903	7322039	zf-C2H2	5	+
JAEIFO010000401.1	8848494	8850626	zf-C2H2	11	+
JAEIFO010000401.1	9604513	9605734	zf-C2H2	5	+
JAEIFO010000401.1	10342026	10342488	zf-C2H2	5	-
JAEIFO010000401.1	10740716	10741553	zf-C2H2	6	+
JAEIFO010000401.1	12438184	12439230	zf-C2H2	9	+
JAEIFO010000401.1	13108160	13111382	zf-C2H2	19	+
JAEIFO010000401.1	14185004	14186201	zf-C2H2	5	+
JAEIFO010000401.1	14571570	14572149	zf-C2H2	6	+
JAEIFO010000401.1	18538686	18539463	zf-C2H2	8	-
JAEIFO010000401.1	18542374	18543340	zf-C2H2	6	-
JAEIFO010000401.1	18547281	18548076	zf-C2H2	5	-
JAEIFO010000401.1	18988985	18990578	zf-C2H2	6	-
JAEIFO010000401.1	19084038	19087392	zf-C2H2	6	+
JAEIFO010000401.1	20277918	20279193	zf-C2H2	6	-
JAEIFO010000401.1	21227558	21228092	zf-C2H2	5	-
JAEIFO010000401.1	21235880	21236837	zf-C2H2	7	+
JAEIFO010000401.1	21238156	21239020	zf-C2H2	6	+
JAEIFO010000401.1	21240523	21241567	zf-C2H2	7	+
JAEIFO010000401.1	21568995	21570924	zf-C2H2	11	-
JAEIFO010000401.1	22548912	22549725	zf-C2H2	6	+
JAEIFO010000580.1	660795	662694	zf-C2H2	8	+
JAEIFO010000580.1	668102	669554	zf-C2H2	6	+
JAEIFO010000626.1	2666929	2667934	zf-C2H2	8	+
JAEIFO010000626.1	3061647	3063120	zf-C2H2	6	+
JAEIFO010000626.1	3066305	3066857	zf-C2H2	5	+
JAEIFO010000626.1	3068671	3069754	zf-C2H2	9	+
JAEIFO010000626.1	3207039	3208302	zf-C2H2	5	+
JAEIFO010000626.1	3260621	3262358	zf-C2H2	7	+
JAEIFO010000626.1	3374977	3376657	zf-C2H2	6	-
JAEIFO010000626.1	4707563	4708778	zf-C2H2	6	-
JAEIFO010000626.1	6358360	6359845	zf-C2H2	6	+
JAEIFO010001222.1	876987	877482	zf-C2H2	5	-
JAEIFO010001222.1	878462	879338	zf-C2H2	7	-
JAEIFO010001222.1	1519117	1521636	zf-C2H2	18	-
JAEIFO010001222.1	1523452	1525971	zf-C2H2	18	-
JAEIFO010001222.1	1894342	1895758	zf-C2H2	8	+
JAEIFO010001222.1	1989204	1990335	zf-C2H2	9	+
JAEIFO010001222.1	2240784	2241720	zf-C2H2	5	-
JAEIFO010001222.1	2275547	2278415	zf-C2H2	6	+
JAEIFO010001222.1	3807561	3811452	zf-C2H2	28	-
JAEIFO010001222.1	3814453	3815589	zf-C2H2	11	+
JAEIFO010001222.1	5580227	5581433	zf-C2H2	8	+
JAEIFO010001222.1	6979006	6980104	zf-C2H2	8	+
JAEIFO010001222.1	7002835	7004146	zf-C2H2	8	-
JAEIFO010001222.1	7005319	7006797	zf-C2H2	7	-
JAEIFO010001222.1	7097994	7101108	zf-C2H2	5	-
JAEIFO010001222.1	7111353	7112700	zf-C2H2	6	+
JAEIFO010001222.1	7908176	7910292	zf-C2H2	14	-
JAEIFO010001222.1	8283161	8285423	zf-C2H2	5	+
JAEIFO010001222.1	8436250	8437522	zf-C2H2	5	-
JAEIFO010001359.1	639067	643018	zf-C2H2	17	-
JAEIFO010001359.1	1696370	1697471	zf-C2H2	9	+
JAEIFO010001359.1	1754040	1756125	zf-C2H2	9	+
JAEIFO010001359.1	1757247	1757718	zf-C2H2	5	-
JAEIFO010001359.1	4019832	4020543	zf-C2H2	6	-
JAEIFO010001359.1	5973919	5977132	zf-C2H2	6	-
JAEIFO010001359.1	8488158	8488869	zf-C2H2	6	+
JAEIFO010001359.1	8536279	8536729	zf-C2H2	5	-
JAEIFO010001359.1	11343126	11344875	zf-C2H2	6	-
JAEIFO010001359.1	11523674	11525456	zf-C2H2	6	+
JAEIFO010001420.1	593397	595326	zf-C2H2	9	-
JAEIFO010001440.1	2142757	2148091	zf-C2H2	7	+
JAEIFO010001440.1	4068322	4069231	zf-C2H2	6	+
JAEIFO010001440.1	5507503	5508763	zf-C2H2	6	-
JAEIFO010001440.1	6869060	6869852	zf-C2H2	7	+
JAEIFO010001440.1	6879097	6880651	zf-C2H2	10	+
JAEIFO010001440.1	6882615	6883371	zf-C2H2	8	+
JAEIFO010001440.1	6885496	6887092	zf-C2H2	9	+
JAEIFO010001440.1	7336434	7339052	zf-C2H2	7	-
JAEIFO010001440.1	7406864	7408229	zf-C2H2	9	-
JAEIFO010001440.1	8256711	8261808	zf-C2H2	14	+
JAEIFO010001440.1	8455495	8456215	zf-C2H2	6	-
JAEIFO010001440.1	8456554	8457539	zf-C2H2	5	-
JAEIFO010001440.1	10010304	10012446	zf-C2H2	8	-
JAEIFO010001440.1	10167154	10169833	zf-C2H2	8	+
JAEIFO010001553.1	1005848	1007072	zf-C2H2	11	-
JAEIFO010001553.1	2760218	2761499	zf-C2H2	7	+
JAEIFO010001553.1	3694716	3697281	zf-C2H2	16	-
JAEIFO010001553.1	5588824	5591032	zf-C2H2	7	-
JAEIFO010001553.1	6829974	6832467	zf-C2H2	10	-
JAEIFO010001553.1	7352334	7353018	zf-C2H2	7	+
JAEIFO010001553.1	7483653	7485878	zf-C2H2	9	+
JAEIFO010001553.1	7913671	7914589	zf-C2H2	9	-
JAEIFO010001553.1	10398487	10399426	zf-C2H2	5	-
JAEIFO010001553.1	10438792	10440521	zf-C2H2	5	-
JAEIFO010001553.1	10604937	10607369	zf-C2H2	8	+
JAEIFO010001553.1	12312264	12315027	zf-C2H2	7	-
JAEIFO010001553.1	12562904	12563852	zf-C2H2	8	-
JAEIFO010001553.1	12757590	12760791	zf-C2H2	5	+
JAEIFO010001553.1	12853276	12857593	zf-C2H2	7	-
JAEIFO010001553.1	14308635	14309583	zf-C2H2	6	+
JAEIFO010001553.1	14310264	14311311	zf-C2H2	7	+
JAEIFO010001553.1	14570591	14571605	zf-C2H2	9	-
JAEIFO010001553.1	16549011	16551057	zf-C2H2	6	-
JAEIFO010001553.1	18444599	18446550	zf-C2H2	9	+
JAEIFO010001553.1	18612730	18614092	zf-C2H2	8	+
JAEIFO010001557.1	1764969	1765839	zf-C2H2	5	+
JAEIFO010001557.1	2206096	2207968	zf-C2H2	6	+
JAEIFO010001557.1	3206984	3209375	zf-C2H2	7	+
JAEIFO010001557.1	3820522	3821572	zf-C2H2	8	-
JAEIFO010001570.1	105736	108614	zf-C2H2	14	+
JAEIFO010001570.1	509412	510573	zf-C2H2	7	-
JAEIFO010001573.1	4129269	4130718	zf-C2H2	7	+
JAEIFO010001573.1	4131328	4132672	zf-C2H2	5	+
JAEIFO010001573.1	5483637	5484759	zf-C2H2	8	+
JAEIFO010001573.1	5991823	5993107	zf-C2H2	8	-
JAEIFO010001573.1	6203872	6206905	zf-C2H2	9	-
JAEIFO010001573.1	6477582	6478521	zf-C2H2	5	-
JAEIFO010001573.1	6539749	6540484	zf-C2H2	6	-
JAEIFO010001573.1	7223069	7224811	zf-C2H2	13	-
JAEIFO010001573.1	7791084	7795413	zf-C2H2	10	-
JAEIFO010001573.1	8396467	8397526	zf-C2H2	5	+
JAEIFO010001573.1	8691314	8693723	zf-C2H2	7	-
JAEIFO010001573.1	9769640	9772214	zf-C2H2	5	+
JAEIFO010001573.1	10199984	10201985	zf-C2H2	11	-
JAEIFO010001573.1	11460626	11463167	zf-C2H2	7	+
JAEIFO010001573.1	17167509	17168286	zf-C2H2	8	+
JAEIFO010001573.1	17169065	17169923	zf-C2H2	9	+
JAEIFO010001573.1	17173709	17174516	zf-C2H2	8	+
JAEIFO010001573.1	17486073	17488323	zf-C2H2	12	-
JAEIFO010001573.1	17488720	17491288	zf-C2H2	12	+
JAEIFO010001573.1	17492087	17494304	zf-C2H2	13	+
JAEIFO010001573.1	17494656	17497089	zf-C2H2	12	+
JAEIFO010001573.1	17497919	17500574	zf-C2H2	13	+
JAEIFO010001573.1	19124272	19125763	zf-C2H2	5	-
JAEIFO010001573.1	19154975	19156757	zf-C2H2	6	+
JAEIFO010001573.1	21240311	21242909	zf-C2H2	5	+
```
