## Supplementary Data 2 for "Transposable elements drive the evolution of metazoan zinc finger genes": Zaprionus_ghesquierei_znfs.bed

```
JAEIGP010000011.1	153215	154047	zf-C2H2	7	-
JAEIGP010000090.1	1503856	1504591	zf-C2H2	6	-
JAEIGP010000090.1	2216959	2219614	zf-C2H2	6	-
JAEIGP010000090.1	3024345	3026294	zf-C2H2	14	+
JAEIGP010000090.1	3317853	3319731	zf-C2H2	6	+
JAEIGP010000090.1	4667335	4668710	zf-C2H2	6	-
JAEIGP010000090.1	5591080	5591557	zf-C2H2	5	-
JAEIGP010000090.1	8089037	8090111	zf-C2H2	7	+
JAEIGP010000090.1	8113648	8115082	zf-C2H2	8	-
JAEIGP010000090.1	8207139	8210376	zf-C2H2	5	-
JAEIGP010000090.1	8220735	8222019	zf-C2H2	6	+
JAEIGP010000103.1	60871	62770	zf-C2H2	11	+
JAEIGP010000103.1	2750154	2751459	zf-C2H2	8	-
JAEIGP010000103.1	3788152	3789260	zf-C2H2	8	-
JAEIGP010000103.1	3792217	3793207	zf-C2H2	5	+
JAEIGP010000103.1	3797397	3798282	zf-C2H2	5	+
JAEIGP010000103.1	3799752	3800987	zf-C2H2	7	+
JAEIGP010000115.1	923659	925174	zf-C2H2	9	+
JAEIGP010000115.1	1995056	1999104	zf-C2H2	19	+
JAEIGP010000115.1	5046892	5048932	zf-C2H2	5	-
JAEIGP010000115.1	8396424	8397711	zf-C2H2	8	-
JAEIGP010000115.1	8400012	8401089	zf-C2H2	6	-
JAEIGP010000115.1	8403232	8404660	zf-C2H2	9	+
JAEIGP010000115.1	10118639	10119692	zf-C2H2	7	+
JAEIGP010000238.1	127179	129105	zf-C2H2	9	+
JAEIGP010000394.1	1341751	1345321	zf-C2H2	9	-
JAEIGP010000394.1	1410567	1411992	zf-C2H2	11	-
JAEIGP010000394.1	1670884	1673302	zf-C2H2	9	+
JAEIGP010000394.1	2882806	2887591	zf-C2H2	14	+
JAEIGP010000394.1	3088564	3090224	zf-C2H2	11	-
JAEIGP010000394.1	3999976	4003090	zf-C2H2	6	+
JAEIGP010000394.1	4491190	4492369	zf-C2H2	7	-
JAEIGP010000394.1	4614528	4615122	zf-C2H2	6	+
JAEIGP010000394.1	8058094	8059282	zf-C2H2	6	+
JAEIGP010000394.1	9808674	9809923	zf-C2H2	9	+
JAEIGP010000394.1	14370761	14372564	zf-C2H2	6	-
JAEIGP010000394.1	14566685	14568398	zf-C2H2	6	+
JAEIGP010000394.1	15893324	15894221	zf-C2H2	6	-
JAEIGP010000394.1	20714978	20718958	zf-C2H2	18	+
JAEIGP010000394.1	20719136	20721698	zf-C2H2	5	+
JAEIGP010000394.1	21265978	21267352	zf-C2H2	9	+
JAEIGP010000394.1	21315710	21316643	zf-C2H2	8	+
JAEIGP010000394.1	21317701	21318190	zf-C2H2	5	-
JAEIGP010000394.1	22539950	22541576	zf-C2H2	9	-
JAEIGP010000394.1	22543522	22544233	zf-C2H2	8	-
JAEIGP010000394.1	22546262	22547762	zf-C2H2	10	-
JAEIGP010000394.1	22557433	22558312	zf-C2H2	7	-
JAEIGP010000394.1	22564703	22566761	zf-C2H2	8	-
JAEIGP010000394.1	22601574	22607001	zf-C2H2	6	-
JAEIGP010000576.1	260268	260946	zf-C2H2	6	+
JAEIGP010000576.1	309390	309885	zf-C2H2	5	-
JAEIGP010000596.1	2166595	2167714	zf-C2H2	7	+
JAEIGP010000596.1	3128322	3129429	zf-C2H2	6	-
JAEIGP010000602.1	259253	260219	zf-C2H2	7	+
JAEIGP010000602.1	261524	262403	zf-C2H2	6	+
JAEIGP010000602.1	263634	264699	zf-C2H2	7	+
JAEIGP010000602.1	1059557	1060907	zf-C2H2	6	-
JAEIGP010000602.1	2857010	2858246	zf-C2H2	6	+
JAEIGP010000602.1	3427957	3428359	zf-C2H2	5	+
JAEIGP010000602.1	3434600	3435350	zf-C2H2	6	-
JAEIGP010000602.1	3594446	3595226	zf-C2H2	6	-
JAEIGP010000602.1	3888200	3889799	zf-C2H2	7	-
JAEIGP010000602.1	4951600	4953350	zf-C2H2	11	+
JAEIGP010000602.1	5352335	5353091	zf-C2H2	8	-
JAEIGP010000602.1	5355998	5357126	zf-C2H2	6	-
JAEIGP010000602.1	5360977	5361790	zf-C2H2	5	-
JAEIGP010000602.1	5997789	5998590	zf-C2H2	6	+
JAEIGP010000660.1	124677	125760	zf-C2H2	6	+
JAEIGP010000660.1	779199	781350	zf-C2H2	5	+
JAEIGP010000662.1	164844	165714	zf-C2H2	6	+
JAEIGP010000662.1	1193594	1196876	zf-C2H2	19	-
JAEIGP010000662.1	1592442	1593533	zf-C2H2	9	-
JAEIGP010000662.1	1878212	1880063	zf-C2H2	13	+
JAEIGP010000662.1	4139896	4141951	zf-C2H2	11	-
JAEIGP010000662.1	6376297	6377965	zf-C2H2	5	-
JAEIGP010000662.1	6785478	6786663	zf-C2H2	5	-
JAEIGP010000662.1	9073382	9073961	zf-C2H2	6	-
JAEIGP010000662.1	9237297	9237768	zf-C2H2	5	-
JAEIGP010000662.1	10131861	10132443	zf-C2H2	6	-
JAEIGP010000662.1	10258139	10259477	zf-C2H2	5	-
JAEIGP010000676.1	686470	687985	zf-C2H2	6	+
JAEIGP010000676.1	859868	860384	zf-C2H2	5	-
JAEIGP010000676.1	861330	862197	zf-C2H2	7	-
JAEIGP010000676.1	1451551	1454015	zf-C2H2	18	-
JAEIGP010000676.1	1794786	1796133	zf-C2H2	7	+
JAEIGP010000676.1	1898177	1899254	zf-C2H2	9	+
JAEIGP010000676.1	3237333	3241238	zf-C2H2	28	-
JAEIGP010000676.1	3243367	3245412	zf-C2H2	16	+
JAEIGP010000676.1	3388505	3390761	zf-C2H2	5	+
JAEIGP010000676.1	4161840	4162845	zf-C2H2	6	-
JAEIGP010000796.1	1673494	1675744	zf-C2H2	5	-
JAEIGP010000796.1	2073009	2075180	zf-C2H2	14	+
JAEIGP010000806.1	862677	863817	zf-C2H2	9	+
JAEIGP010000806.1	864322	865507	zf-C2H2	7	+
JAEIGP010000806.1	865974	866976	zf-C2H2	7	+
JAEIGP010000806.1	1166601	1167582	zf-C2H2	9	-
JAEIGP010000806.1	1516172	1519055	zf-C2H2	5	+
JAEIGP010000806.1	1626835	1631254	zf-C2H2	7	-
JAEIGP010000806.1	3022531	3023425	zf-C2H2	9	+
JAEIGP010000806.1	3505300	3507634	zf-C2H2	9	-
JAEIGP010000806.1	3651072	3651768	zf-C2H2	7	-
JAEIGP010000806.1	5945849	5947796	zf-C2H2	7	-
JAEIGP010000806.1	6203896	6204853	zf-C2H2	8	-
JAEIGP010000806.1	6455022	6457506	zf-C2H2	11	-
JAEIGP010000806.1	7947375	7948638	zf-C2H2	7	+
JAEIGP010000806.1	11302377	11303105	zf-C2H2	6	+
JAEIGP010000806.1	12238350	12239409	zf-C2H2	8	+
JAEIGP010000806.1	12695220	12697710	zf-C2H2	10	-
JAEIGP010000806.1	14673831	14675658	zf-C2H2	5	-
JAEIGP010000806.1	14733406	14735920	zf-C2H2	7	-
JAEIGP010000806.1	14919070	14920681	zf-C2H2	5	+
JAEIGP010000806.1	15427717	15429769	zf-C2H2	6	-
JAEIGP010000806.1	16712132	16713347	zf-C2H2	6	-
JAEIGP010000806.1	17075503	17077756	zf-C2H2	6	-
JAEIGP010000806.1	18721936	18722776	zf-C2H2	9	-
JAEIGP010000806.1	18729341	18730808	zf-C2H2	6	-
JAEIGP010000806.1	19848591	19849836	zf-C2H2	11	+
JAEIGP010000806.1	21712095	21713430	zf-C2H2	5	+
JAEIGP010000806.1	21770590	21772264	zf-C2H2	7	+
JAEIGP010000806.1	21888352	21889990	zf-C2H2	5	-
JAEIGP010000806.1	23239491	23240937	zf-C2H2	6	+
JAEIGP010000821.1	178706	180650	zf-C2H2	9	+
JAEIGP010000821.1	185541	187125	zf-C2H2	6	+
JAEIGP010000833.1	19979	21365	zf-C2H2	8	-
JAEIGP010000833.1	245005	246962	zf-C2H2	9	-
JAEIGP010000841.1	160977	163841	zf-C2H2	14	+
JAEIGP010000841.1	1057890	1058394	zf-C2H2	5	+
JAEIGP010000841.1	1434039	1435041	zf-C2H2	8	+
JAEIGP010000850.1	1145647	1148227	zf-C2H2	5	-
JAEIGP010000850.1	1865561	1866362	zf-C2H2	8	+
JAEIGP010000850.1	1867128	1868046	zf-C2H2	9	+
JAEIGP010000850.1	1871340	1872135	zf-C2H2	8	+
JAEIGP010000850.1	2149585	2151811	zf-C2H2	13	-
JAEIGP010000850.1	2152234	2154778	zf-C2H2	12	+
JAEIGP010000850.1	2155600	2157847	zf-C2H2	13	+
JAEIGP010000850.1	2158229	2160632	zf-C2H2	12	+
JAEIGP010000850.1	2161448	2164085	zf-C2H2	12	+
JAEIGP010000850.1	2598394	2599858	zf-C2H2	5	-
JAEIGP010000850.1	2629656	2631498	zf-C2H2	6	+
JAEIGP010000850.1	5616983	5617799	zf-C2H2	7	+
JAEIGP010000850.1	6006158	6008144	zf-C2H2	6	+
JAEIGP010000850.1	6998255	7000979	zf-C2H2	9	+
JAEIGP010000850.1	8331275	8333699	zf-C2H2	7	-
JAEIGP010000850.1	9759631	9760417	zf-C2H2	7	+
JAEIGP010000850.1	10179085	10181143	zf-C2H2	11	+
JAEIGP010000850.1	11709221	11711039	zf-C2H2	5	+
JAEIGP010000850.1	11881642	11884258	zf-C2H2	5	-
JAEIGP010000850.1	12034800	12039114	zf-C2H2	10	-
JAEIGP010000850.1	12616031	12617039	zf-C2H2	5	+
JAEIGP010000850.1	12909269	12911702	zf-C2H2	7	-
JAEIGP010000850.1	14411471	14413308	zf-C2H2	13	+
JAEIGP010000850.1	15938340	15938937	zf-C2H2	5	+
JAEIGP010000850.1	19159562	19160540	zf-C2H2	5	+
JAEIGP010000850.1	19161835	19162621	zf-C2H2	5	+
JAEIGP010000850.1	19728917	19730087	zf-C2H2	6	+
JAEIGP010000850.1	20182065	20183316	zf-C2H2	8	-
JAEIGP010000850.1	20383196	20386151	zf-C2H2	9	-
JAEIGP010000850.1	20663880	20664855	zf-C2H2	5	-
```
