## Supplementary Data 2 for "Transposable elements drive the evolution of metazoan zinc finger genes": Zaprionus_indianus_znfs.bed

```
JAEIHA010000140.1	230768	232640	zf-C2H2	6	-
JAEIHA010000140.1	672877	673747	zf-C2H2	5	-
JAEIHA010000140.1	2485274	2487890	zf-C2H2	5	-
JAEIHA010000140.1	4584441	4586226	zf-C2H2	6	-
JAEIHA010000140.1	4615518	4617006	zf-C2H2	5	+
JAEIHA010000140.1	6230488	6233143	zf-C2H2	13	-
JAEIHA010000140.1	6233973	6236406	zf-C2H2	12	-
JAEIHA010000140.1	6236758	6238998	zf-C2H2	15	-
JAEIHA010000140.1	6239798	6242375	zf-C2H2	12	-
JAEIHA010000140.1	6242764	6245015	zf-C2H2	12	+
JAEIHA010000140.1	6559634	6560441	zf-C2H2	8	-
JAEIHA010000140.1	6564243	6565101	zf-C2H2	9	-
JAEIHA010000140.1	6565880	6566657	zf-C2H2	8	-
JAEIHA010000140.1	12226658	12229319	zf-C2H2	7	-
JAEIHA010000140.1	13492460	13494461	zf-C2H2	11	+
JAEIHA010000140.1	15007218	15009627	zf-C2H2	7	+
JAEIHA010000140.1	15303014	15303998	zf-C2H2	5	-
JAEIHA010000145.1	1016228	1017401	zf-C2H2	8	+
JAEIHA010000145.1	1548807	1550091	zf-C2H2	8	-
JAEIHA010000145.1	1768925	1771952	zf-C2H2	9	-
JAEIHA010000145.1	2045570	2046506	zf-C2H2	5	-
JAEIHA010000145.1	2107321	2108056	zf-C2H2	6	-
JAEIHA010000145.1	2804042	2805784	zf-C2H2	13	-
JAEIHA010000152.1	1030747	1032169	zf-C2H2	6	+
JAEIHA010000152.1	1422052	1422631	zf-C2H2	6	+
JAEIHA010000158.1	1325193	1329150	zf-C2H2	17	-
JAEIHA010000158.1	2368167	2369298	zf-C2H2	9	+
JAEIHA010000158.1	2424639	2426724	zf-C2H2	9	+
JAEIHA010000158.1	2427844	2428315	zf-C2H2	5	-
JAEIHA010000158.1	4673984	4674692	zf-C2H2	6	-
JAEIHA010000158.1	6722381	6725543	zf-C2H2	6	+
JAEIHA010000158.1	7806383	7807433	zf-C2H2	6	+
JAEIHA010000158.1	9105217	9105931	zf-C2H2	6	+
JAEIHA010000158.1	9152531	9152993	zf-C2H2	5	-
JAEIHA010000158.1	15201432	15203214	zf-C2H2	6	-
JAEIHA010000158.1	15384493	15386374	zf-C2H2	6	+
JAEIHA010000158.1	16433106	16434156	zf-C2H2	8	+
JAEIHA010000170.1	867000	869475	zf-C2H2	7	+
JAEIHA010000171.1	1883638	1884409	zf-C2H2	6	-
JAEIHA010000171.1	2855614	2857543	zf-C2H2	11	+
JAEIHA010000171.1	3184426	3185515	zf-C2H2	7	-
JAEIHA010000171.1	3186975	3188244	zf-C2H2	6	-
JAEIHA010000171.1	3189151	3190108	zf-C2H2	7	-
JAEIHA010000171.1	3197892	3198432	zf-C2H2	5	+
JAEIHA010000171.1	4152722	4153997	zf-C2H2	6	+
JAEIHA010000171.1	5351041	5354377	zf-C2H2	6	-
JAEIHA010000171.1	5447879	5449472	zf-C2H2	6	+
JAEIHA010000171.1	5875914	5876502	zf-C2H2	5	+
JAEIHA010000171.1	5880448	5881417	zf-C2H2	6	+
JAEIHA010000171.1	5884322	5885099	zf-C2H2	8	+
JAEIHA010000174.1	654340	657547	zf-C2H2	19	+
JAEIHA010000305.1	15497	16626	zf-C2H2	9	-
JAEIHA010000320.1	960510	961782	zf-C2H2	5	+
JAEIHA010000320.1	1105455	1107777	zf-C2H2	5	-
JAEIHA010000320.1	1483926	1486042	zf-C2H2	14	+
JAEIHA010000320.1	2289395	2290742	zf-C2H2	6	-
JAEIHA010000320.1	2300960	2304077	zf-C2H2	5	+
JAEIHA010000320.1	2394884	2396362	zf-C2H2	7	+
JAEIHA010000320.1	2397543	2398854	zf-C2H2	8	+
JAEIHA010000320.1	2421510	2422608	zf-C2H2	8	-
JAEIHA010000320.1	3815073	3816279	zf-C2H2	8	-
JAEIHA010000320.1	5599654	5600790	zf-C2H2	11	-
JAEIHA010000320.1	5603791	5607682	zf-C2H2	28	+
JAEIHA010000320.1	6299630	6300489	zf-C2H2	5	-
JAEIHA010000320.1	7117541	7120238	zf-C2H2	6	-
JAEIHA010000320.1	7403341	7404472	zf-C2H2	9	-
JAEIHA010000320.1	7499646	7501008	zf-C2H2	8	-
JAEIHA010000320.1	7866979	7869546	zf-C2H2	18	+
JAEIHA010000320.1	7871362	7873881	zf-C2H2	18	+
JAEIHA010000320.1	8498472	8499348	zf-C2H2	7	+
JAEIHA010000320.1	8500327	8500822	zf-C2H2	5	+
JAEIHA010000320.1	12509322	12511466	zf-C2H2	12	+
JAEIHA010000320.1	13429607	13431815	zf-C2H2	5	+
JAEIHA010000320.1	15505739	15506936	zf-C2H2	6	-
JAEIHA010000320.1	16112467	16114361	zf-C2H2	11	-
JAEIHA010000344.1	898029	900729	zf-C2H2	8	-
JAEIHA010000344.1	1055318	1057460	zf-C2H2	8	+
JAEIHA010000344.1	2002819	2004557	zf-C2H2	5	+
JAEIHA010000344.1	3219182	3219974	zf-C2H2	7	+
JAEIHA010000344.1	3229306	3230830	zf-C2H2	10	+
JAEIHA010000344.1	3232794	3233550	zf-C2H2	8	+
JAEIHA010000344.1	3235806	3237384	zf-C2H2	9	+
JAEIHA010000344.1	3678949	3681396	zf-C2H2	7	-
JAEIHA010000344.1	3748434	3749799	zf-C2H2	9	-
JAEIHA010000344.1	4592786	4597883	zf-C2H2	14	+
JAEIHA010000344.1	4797595	4798315	zf-C2H2	6	-
JAEIHA010000344.1	4798594	4799610	zf-C2H2	5	-
JAEIHA010000344.1	5530120	5531383	zf-C2H2	6	+
JAEIHA010000344.1	6974993	6975980	zf-C2H2	6	-
JAEIHA010000344.1	8888337	8893665	zf-C2H2	7	-
JAEIHA010000430.1	471475	472516	zf-C2H2	7	-
JAEIHA010000644.1	501791	503748	zf-C2H2	9	+
JAEIHA010000644.1	670968	672330	zf-C2H2	8	+
JAEIHA010000644.1	843212	844012	zf-C2H2	6	-
JAEIHA010000709.1	438207	439545	zf-C2H2	5	+
JAEIHA010000709.1	702401	704054	zf-C2H2	5	+
JAEIHA010000709.1	1442806	1444942	zf-C2H2	5	+
JAEIHA010000709.1	2965069	2967264	zf-C2H2	11	+
JAEIHA010000709.1	3710147	3711368	zf-C2H2	5	+
JAEIHA010000709.1	4450494	4450956	zf-C2H2	6	-
JAEIHA010000709.1	4854243	4855080	zf-C2H2	7	+
JAEIHA010000716.1	267042	269920	zf-C2H2	14	+
JAEIHA010000716.1	719956	721117	zf-C2H2	7	-
JAEIHA010000721.1	113511	117885	zf-C2H2	10	-
JAEIHA010000804.1	19792	21106	zf-C2H2	8	+
JAEIHA010000860.1	311706	313404	zf-C2H2	8	-
JAEIHA010000860.1	862465	863797	zf-C2H2	9	-
JAEIHA010000860.1	865987	867004	zf-C2H2	6	+
JAEIHA010000860.1	869408	870695	zf-C2H2	8	+
JAEIHA010000860.1	1887003	1888383	zf-C2H2	6	-
JAEIHA010000860.1	5972276	5973854	zf-C2H2	9	-
JAEIHA010000860.1	6206887	6208456	zf-C2H2	6	-
JAEIHA010000860.1	6520515	6522701	zf-C2H2	14	-
JAEIHA010000860.1	6664862	6665823	zf-C2H2	7	-
JAEIHA010000860.1	6668716	6669556	zf-C2H2	5	+
JAEIHA010000860.1	6675009	6676235	zf-C2H2	7	+
JAEIHA010000860.1	11246438	11247897	zf-C2H2	9	-
JAEIHA010000874.1	90621	92509	zf-C2H2	8	-
JAEIHA010000874.1	340728	341676	zf-C2H2	8	-
JAEIHA010000874.1	536223	539424	zf-C2H2	5	+
JAEIHA010000874.1	631515	635846	zf-C2H2	8	-
JAEIHA010000874.1	2080960	2082037	zf-C2H2	7	+
JAEIHA010000874.1	2082719	2083766	zf-C2H2	7	+
JAEIHA010000874.1	2345569	2346559	zf-C2H2	9	-
JAEIHA010000876.1	169112	171041	zf-C2H2	9	-
JAEIHA010000897.1	754036	755488	zf-C2H2	6	-
JAEIHA010000897.1	760895	762794	zf-C2H2	8	-
JAEIHA010000905.1	1632269	1634704	zf-C2H2	8	-
JAEIHA010000905.1	1797175	1798871	zf-C2H2	5	+
JAEIHA010000905.1	4320871	4321789	zf-C2H2	9	+
JAEIHA010000905.1	4740328	4742626	zf-C2H2	9	-
JAEIHA010000905.1	4870873	4871539	zf-C2H2	7	-
JAEIHA010000905.1	5408888	5411390	zf-C2H2	10	+
JAEIHA010000905.1	6665546	6667787	zf-C2H2	7	+
JAEIHA010000905.1	8570493	8573058	zf-C2H2	16	+
JAEIHA010000905.1	9528280	9529516	zf-C2H2	7	-
JAEIHA010000905.1	11297898	11299122	zf-C2H2	11	+
JAEIHA010000905.1	14934061	14935066	zf-C2H2	8	+
JAEIHA010000905.1	15332335	15333808	zf-C2H2	6	+
JAEIHA010000905.1	15336993	15337545	zf-C2H2	5	+
JAEIHA010000905.1	15339359	15340442	zf-C2H2	9	+
JAEIHA010000905.1	15531606	15532935	zf-C2H2	9	+
JAEIHA010000905.1	15646460	15648137	zf-C2H2	5	-
JAEIHA010000905.1	16960946	16962380	zf-C2H2	6	-
JAEIHA010000905.1	18606734	18608216	zf-C2H2	6	+
JAEIHA010000933.1	922591	923338	zf-C2H2	5	+
JAEIHA010000933.1	929958	930549	zf-C2H2	6	-
JAEIHA010000933.1	1098463	1099315	zf-C2H2	6	-
JAEIHA010000985.1	1161221	1163273	zf-C2H2	6	-
JAEIHA010000985.1	1849336	1850605	zf-C2H2	5	+
JAEIHA010001072.1	319724	323777	zf-C2H2	19	-
JAEIHA010001072.1	2305856	2306555	zf-C2H2	6	-
```
