## Supplementary Data 2 for "Transposable elements drive the evolution of metazoan zinc finger genes": Zaprionus_inermis_znfs.bed

```
JAECXD010000057.1	1472466	1473573	zf-C2H2	7	+
JAECXD010000057.1	4275143	4275911	zf-C2H2	6	+
JAECXD010000057.1	5307699	5308509	zf-C2H2	8	-
JAECXD010000057.1	5311373	5312399	zf-C2H2	6	-
JAECXD010000117.1	662546	664481	zf-C2H2	11	+
JAECXD010000117.1	2024908	2028151	zf-C2H2	18	+
JAECXD010000117.1	2992554	2993370	zf-C2H2	6	-
JAECXD010000117.1	4335894	4336953	zf-C2H2	6	+
JAECXD010000117.1	4788768	4790883	zf-C2H2	5	+
JAECXD010000117.1	5578109	5579251	zf-C2H2	10	-
JAECXD010000117.1	6534334	6536212	zf-C2H2	12	-
JAECXD010000117.1	8806286	8808336	zf-C2H2	11	-
JAECXD010000152.1	172358	173486	zf-C2H2	10	-
JAECXD010000152.1	177422	181327	zf-C2H2	30	+
JAECXD010000204.1	37724	38642	zf-C2H2	7	+
JAECXD010000285.1	949889	951014	zf-C2H2	11	+
JAECXD010000285.1	1659284	1661372	zf-C2H2	8	+
JAECXD010000285.1	1666537	1667392	zf-C2H2	7	+
JAECXD010000285.1	1676348	1677833	zf-C2H2	11	+
JAECXD010000285.1	1678707	1679250	zf-C2H2	5	+
JAECXD010000285.1	1680044	1680794	zf-C2H2	8	+
JAECXD010000285.1	1682689	1684318	zf-C2H2	9	+
JAECXD010000285.1	2763823	2766994	zf-C2H2	6	+
JAECXD010000378.1	136812	139746	zf-C2H2	7	-
JAECXD010000378.1	435605	436568	zf-C2H2	5	-
JAECXD010000378.1	1097919	1099860	zf-C2H2	6	-
JAECXD010000378.1	1501996	1502635	zf-C2H2	5	-
JAECXD010000378.1	2711138	2712698	zf-C2H2	5	-
JAECXD010000378.1	2743440	2745231	zf-C2H2	6	+
JAECXD010000378.1	5077016	5079653	zf-C2H2	13	-
JAECXD010000378.1	5080458	5082921	zf-C2H2	12	-
JAECXD010000378.1	5083256	5085494	zf-C2H2	13	-
JAECXD010000378.1	5086291	5088835	zf-C2H2	12	-
JAECXD010000378.1	5089245	5091480	zf-C2H2	12	+
JAECXD010000378.1	5393227	5394022	zf-C2H2	8	-
JAECXD010000378.1	5397304	5398204	zf-C2H2	9	-
JAECXD010000378.1	5398993	5399800	zf-C2H2	8	-
JAECXD010000378.1	6147980	6150626	zf-C2H2	5	+
JAECXD010000416.1	208073	209426	zf-C2H2	9	-
JAECXD010000416.1	211638	212688	zf-C2H2	6	+
JAECXD010000416.1	215061	216348	zf-C2H2	8	+
JAECXD010000416.1	1777618	1779074	zf-C2H2	7	+
JAECXD010000416.1	1780980	1781886	zf-C2H2	5	-
JAECXD010000416.1	1782818	1783972	zf-C2H2	5	-
JAECXD010000555.1	801366	803022	zf-C2H2	5	+
JAECXD010000555.1	912341	914018	zf-C2H2	7	-
JAECXD010000555.1	970951	972187	zf-C2H2	5	-
JAECXD010000555.1	3416408	3418849	zf-C2H2	8	-
JAECXD010000555.1	3573052	3575581	zf-C2H2	6	+
JAECXD010000555.1	3737469	3739842	zf-C2H2	11	-
JAECXD010000555.1	4966218	4968693	zf-C2H2	10	+
JAECXD010000555.1	5383565	5384564	zf-C2H2	7	-
JAECXD010000634.1	1506375	1507575	zf-C2H2	6	+
JAECXD010000634.1	2721363	2722797	zf-C2H2	6	+
JAECXD010000634.1	2727880	2728783	zf-C2H2	9	+
JAECXD010000640.1	2373407	2375908	zf-C2H2	12	-
JAECXD010000672.1	377	1310	zf-C2H2	5	-
JAECXD010000673.1	713372	714754	zf-C2H2	7	-
JAECXD010000673.1	925301	927215	zf-C2H2	14	+
JAECXD010000673.1	1203067	1204927	zf-C2H2	6	+
JAECXD010000673.1	3087229	3088750	zf-C2H2	9	-
JAECXD010000674.1	1504353	1505388	zf-C2H2	6	-
JAECXD010000674.1	2956669	2960443	zf-C2H2	19	-
JAECXD010000716.1	8417	10633	zf-C2H2	11	+
JAECXD010000869.1	422925	423966	zf-C2H2	8	-
JAECXD010000869.1	912008	914063	zf-C2H2	6	-
JAECXD010000902.1	15819	17970	zf-C2H2	5	+
JAECXD010001052.1	101446	104134	zf-C2H2	8	+
JAECXD010001052.1	5961593	5962625	zf-C2H2	8	+
JAECXD010001052.1	7441320	7442481	zf-C2H2	6	+
JAECXD010001052.1	8439340	8441107	zf-C2H2	7	-
JAECXD010001052.1	8523282	8525097	zf-C2H2	5	-
JAECXD010001052.1	8756283	8756865	zf-C2H2	6	+
JAECXD010001052.1	8930555	8935736	zf-C2H2	14	-
JAECXD010001052.1	9232437	9233598	zf-C2H2	7	+
JAECXD010001328.1	851999	853858	zf-C2H2	10	-
JAECXD010001328.1	2862412	2864508	zf-C2H2	9	+
JAECXD010001328.1	3439347	3440064	zf-C2H2	5	+
JAECXD010001328.1	3542367	3545412	zf-C2H2	5	-
JAECXD010001328.1	3555860	3557129	zf-C2H2	6	+
JAECXD010001328.1	3758503	3759205	zf-C2H2	6	-
JAECXD010001328.1	7118597	7119464	zf-C2H2	7	+
JAECXD010001328.1	7120497	7121010	zf-C2H2	5	+
JAECXD010001328.1	7289811	7290954	zf-C2H2	6	-
JAECXD010001328.1	8104759	8107132	zf-C2H2	5	-
JAECXD010001328.1	8436774	8438882	zf-C2H2	14	+
JAECXD010001328.1	9152881	9154249	zf-C2H2	8	+
JAECXD010001328.1	9176120	9177188	zf-C2H2	7	-
JAECXD010001328.1	9789080	9790195	zf-C2H2	11	-
JAECXD010001328.1	10407880	10408981	zf-C2H2	9	-
JAECXD010001328.1	10495528	10496857	zf-C2H2	8	-
JAECXD010001328.1	10844604	10847349	zf-C2H2	18	+
JAECXD010001328.1	11944946	11947526	zf-C2H2	6	-
JAECXD010001462.1	54650	58557	zf-C2H2	28	-
JAECXD010001462.1	62427	63612	zf-C2H2	8	+
JAECXD010001498.1	156575	157928	zf-C2H2	11	+
JAECXD010001498.1	222537	224770	zf-C2H2	7	+
JAECXD010001510.1	118763	121595	zf-C2H2	13	-
JAECXD010001572.1	665251	666436	zf-C2H2	5	+
JAECXD010001572.1	1218124	1219735	zf-C2H2	5	+
JAECXD010001572.1	2870744	2872127	zf-C2H2	5	-
JAECXD010001572.1	3776377	3776977	zf-C2H2	6	-
JAECXD010001572.1	3919044	3919449	zf-C2H2	5	-
JAECXD010001579.1	1890884	1892270	zf-C2H2	8	+
JAECXD010001579.1	2872677	2873904	zf-C2H2	11	-
JAECXD010001636.1	87590	88640	zf-C2H2	7	-
JAECXD010001636.1	89910	90747	zf-C2H2	6	-
JAECXD010001636.1	92055	93012	zf-C2H2	7	-
JAECXD010001636.1	1415895	1419171	zf-C2H2	5	-
JAECXD010001636.1	1502957	1504526	zf-C2H2	7	+
JAECXD010001636.1	1793742	1794588	zf-C2H2	6	+
JAECXD010001636.1	1946804	1947527	zf-C2H2	7	+
JAECXD010001636.1	1953660	1954101	zf-C2H2	6	-
JAECXD010001636.1	2505195	2506452	zf-C2H2	6	-
JAECXD010001674.1	993407	994883	zf-C2H2	6	-
JAECXD010001674.1	998878	1000585	zf-C2H2	6	-
JAECXD010001688.1	823172	823673	zf-C2H2	5	+
JAECXD010001688.1	824785	825733	zf-C2H2	8	-
JAECXD010001688.1	874196	875351	zf-C2H2	9	-
JAECXD010001688.1	1293807	1294852	zf-C2H2	9	-
JAECXD010001688.1	3515128	3516928	zf-C2H2	8	+
JAECXD010001688.1	3517092	3521585	zf-C2H2	13	+
JAECXD010001688.1	4368103	4368841	zf-C2H2	6	+
JAECXD010001688.1	4409043	4409739	zf-C2H2	7	-
JAECXD010001688.1	5631579	5637033	zf-C2H2	6	+
JAECXD010001688.1	5716371	5718117	zf-C2H2	6	+
JAECXD010001696.1	457398	458340	zf-C2H2	9	-
JAECXD010001696.1	1277537	1279225	zf-C2H2	17	-
JAECXD010001696.1	3624289	3626506	zf-C2H2	7	+
JAECXD010001696.1	4477505	4479469	zf-C2H2	9	+
JAECXD010001696.1	4607464	4611790	zf-C2H2	7	+
JAECXD010001696.1	4721777	4724630	zf-C2H2	5	-
JAECXD010001696.1	5025555	5026542	zf-C2H2	9	+
JAECXD010001696.1	5192907	5194830	zf-C2H2	9	-
JAECXD010001696.1	5953785	5954865	zf-C2H2	9	+
JAECXD010001696.1	5955259	5956375	zf-C2H2	6	+
JAECXD010001696.1	6064367	6065900	zf-C2H2	8	+
JAECXD010001696.1	6292241	6294139	zf-C2H2	9	+
JAECXD010001696.1	6484481	6486761	zf-C2H2	9	-
JAECXD010001696.1	6602544	6603282	zf-C2H2	7	-
JAECXD010001696.1	8486126	8487353	zf-C2H2	8	+
JAECXD010001697.1	258233	261152	zf-C2H2	9	+
JAECXD010001697.1	465443	466700	zf-C2H2	9	+
JAECXD010001697.1	892611	893871	zf-C2H2	6	-
JAECXD010001697.1	1593179	1594172	zf-C2H2	6	-
JAECXD010001697.1	2063944	2064760	zf-C2H2	5	+
JAECXD010001697.1	6334021	6336433	zf-C2H2	7	+
JAECXD010001697.1	8704389	8706390	zf-C2H2	11	-
JAECXD010001697.1	9130742	9131480	zf-C2H2	7	-
JAECXD010001697.1	10572097	10574884	zf-C2H2	7	+
JAECXD010001703.1	1082803	1087114	zf-C2H2	10	-
JAECXD010001703.1	1938975	1940418	zf-C2H2	6	+
JAECXD010001703.1	3502030	3503786	zf-C2H2	13	-
JAECXD010001708.1	397422	398868	zf-C2H2	6	+
```
