## Supplementary Data 2 for "Transposable elements drive the evolution of metazoan zinc finger genes": Zaprionus_kolodkinae_znfs.bed

```
JAEIFM010000028.1	535215	541692	zf-C2H2	21	-
JAEIFM010000030.1	14492	15152	zf-C2H2	6	-
JAEIFM010000031.1	236530	237781	zf-C2H2	6	-
JAEIFM010000031.1	1184316	1186067	zf-C2H2	11	+
JAEIFM010000031.1	1668350	1671707	zf-C2H2	19	-
JAEIFM010000034.1	402987	405030	zf-C2H2	10	-
JAEIFM010000037.1	347294	348095	zf-C2H2	8	+
JAEIFM010000037.1	354107	354704	zf-C2H2	6	-
JAEIFM010000037.1	511611	512502	zf-C2H2	6	-
JAEIFM010000037.1	819173	820766	zf-C2H2	7	-
JAEIFM010000037.1	905668	911762	zf-C2H2	8	+
JAEIFM010000037.1	2291626	2292598	zf-C2H2	7	+
JAEIFM010000037.1	2293921	2294767	zf-C2H2	6	+
JAEIFM010000037.1	2296024	2297089	zf-C2H2	7	+
JAEIFM010000037.1	3208964	3210086	zf-C2H2	6	+
JAEIFM010000037.1	3214014	3215151	zf-C2H2	6	+
JAEIFM010000037.1	3218101	3218893	zf-C2H2	8	+
JAEIFM010000037.1	4290961	4293106	zf-C2H2	5	-
JAEIFM010000037.1	4767947	4769282	zf-C2H2	6	-
JAEIFM010000037.1	7035338	7036746	zf-C2H2	10	+
JAEIFM010000037.1	9168766	9169417	zf-C2H2	6	-
JAEIFM010000037.1	9558954	9560316	zf-C2H2	5	+
JAEIFM010000037.1	9659068	9659794	zf-C2H2	8	-
JAEIFM010000040.1	313043	313871	zf-C2H2	6	+
JAEIFM010000054.1	18076	20620	zf-C2H2	10	+
JAEIFM010000059.1	1477165	1479720	zf-C2H2	7	-
JAEIFM010000059.1	1644454	1646076	zf-C2H2	5	+
JAEIFM010000059.1	2872657	2874379	zf-C2H2	6	+
JAEIFM010000059.1	2990559	2992368	zf-C2H2	7	-
JAEIFM010000059.1	3052377	3053757	zf-C2H2	5	-
JAEIFM010000068.1	313461	314433	zf-C2H2	5	+
JAEIFM010000068.1	631002	633654	zf-C2H2	6	+
JAEIFM010000068.1	1999197	2001555	zf-C2H2	7	-
JAEIFM010000068.1	3526226	3526946	zf-C2H2	6	+
JAEIFM010000068.1	3976524	3978504	zf-C2H2	11	+
JAEIFM010000068.1	6444239	6446657	zf-C2H2	7	-
JAEIFM010000068.1	8891419	8895823	zf-C2H2	10	-
JAEIFM010000068.1	9510318	9511281	zf-C2H2	5	+
JAEIFM010000068.1	11600713	11602460	zf-C2H2	13	-
JAEIFM010000068.1	11940117	11941488	zf-C2H2	5	-
JAEIFM010000068.1	11942122	11943115	zf-C2H2	5	-
JAEIFM010000068.1	14285706	14286852	zf-C2H2	5	+
JAEIFM010000068.1	14778362	14779343	zf-C2H2	5	+
JAEIFM010000068.1	15041744	15044678	zf-C2H2	9	+
JAEIFM010000068.1	15247925	15249173	zf-C2H2	9	+
JAEIFM010000068.1	15842789	15843998	zf-C2H2	6	-
JAEIFM010000155.1	301306	302467	zf-C2H2	7	+
JAEIFM010000155.1	782139	785409	zf-C2H2	6	-
JAEIFM010000178.1	981800	983285	zf-C2H2	7	-
JAEIFM010000178.1	986188	987925	zf-C2H2	7	-
JAEIFM010000181.1	546133	547039	zf-C2H2	5	+
JAEIFM010000181.1	566050	567407	zf-C2H2	8	+
JAEIFM010000181.1	1865446	1866976	zf-C2H2	9	+
JAEIFM010000181.1	3944787	3946588	zf-C2H2	10	+
JAEIFM010000181.1	4584956	4586258	zf-C2H2	8	-
JAEIFM010000181.1	4588637	4589675	zf-C2H2	6	-
JAEIFM010000181.1	4591850	4593269	zf-C2H2	9	+
JAEIFM010000181.1	5451480	5452677	zf-C2H2	6	+
JAEIFM010000181.1	8942570	8946636	zf-C2H2	19	-
JAEIFM010000181.1	12299057	12300116	zf-C2H2	6	+
JAEIFM010000181.1	15235873	15238198	zf-C2H2	7	-
JAEIFM010000181.1	15300791	15302189	zf-C2H2	11	-
JAEIFM010000181.1	15546755	15549347	zf-C2H2	8	+
JAEIFM010000181.1	21764873	21769985	zf-C2H2	14	+
JAEIFM010000181.1	21954913	21955504	zf-C2H2	6	-
JAEIFM010000181.1	22206439	22208056	zf-C2H2	6	+
JAEIFM010000181.1	22291750	22293529	zf-C2H2	5	+
JAEIFM010000181.1	23333480	23334716	zf-C2H2	6	-
JAEIFM010000181.1	24850731	24851760	zf-C2H2	8	-
JAEIFM010000181.1	25073990	25079567	zf-C2H2	6	+
JAEIFM010000181.1	25160722	25162534	zf-C2H2	6	+
JAEIFM010000181.1	28117824	28118523	zf-C2H2	5	+
JAEIFM010000181.1	28856174	28858283	zf-C2H2	9	+
JAEIFM010000181.1	28863570	28864440	zf-C2H2	7	+
JAEIFM010000181.1	28873808	28875320	zf-C2H2	10	+
JAEIFM010000181.1	28877384	28878194	zf-C2H2	9	+
JAEIFM010000181.1	28880246	28881863	zf-C2H2	9	+
JAEIFM010000183.1	201804	202874	zf-C2H2	11	+
JAEIFM010000183.1	1680019	1682872	zf-C2H2	14	+
JAEIFM010000183.1	2239123	2240275	zf-C2H2	9	+
JAEIFM010000183.1	2291791	2292739	zf-C2H2	8	+
JAEIFM010000183.1	2293867	2294362	zf-C2H2	5	-
JAEIFM010000183.1	4509189	4510098	zf-C2H2	6	+
JAEIFM010000242.1	627492	628674	zf-C2H2	5	+
JAEIFM010000242.1	1193920	1195534	zf-C2H2	5	+
JAEIFM010000247.1	1134554	1136283	zf-C2H2	8	+
JAEIFM010000247.1	1279515	1280880	zf-C2H2	8	-
JAEIFM010000247.1	2005947	2007162	zf-C2H2	11	+
JAEIFM010000247.1	3196342	3197578	zf-C2H2	7	+
JAEIFM010000247.1	5210466	5211669	zf-C2H2	6	+
JAEIFM010000247.1	6503411	6504779	zf-C2H2	6	+
JAEIFM010000247.1	6510058	6510970	zf-C2H2	9	+
JAEIFM010000251.1	1319344	1320361	zf-C2H2	8	+
JAEIFM010000288.1	1268061	1268883	zf-C2H2	6	-
JAEIFM010000288.1	2941161	2942187	zf-C2H2	9	+
JAEIFM010000288.1	4057493	4058510	zf-C2H2	8	-
JAEIFM010000288.1	6687556	6688624	zf-C2H2	7	-
JAEIFM010000294.1	572997	573606	zf-C2H2	6	+
JAEIFM010000304.1	1159946	1160537	zf-C2H2	5	+
JAEIFM010000304.1	1543203	1544787	zf-C2H2	5	-
JAEIFM010000304.1	1577666	1579589	zf-C2H2	6	+
JAEIFM010000304.1	4065740	4068377	zf-C2H2	12	-
JAEIFM010000304.1	4069157	4071626	zf-C2H2	12	-
JAEIFM010000304.1	4071963	4074234	zf-C2H2	13	-
JAEIFM010000304.1	4075013	4077623	zf-C2H2	12	-
JAEIFM010000304.1	4077880	4080172	zf-C2H2	12	+
JAEIFM010000304.1	4405900	4406692	zf-C2H2	8	-
JAEIFM010000304.1	4410013	4410925	zf-C2H2	9	-
JAEIFM010000304.1	4411675	4412482	zf-C2H2	8	-
JAEIFM010000304.1	5211499	5214106	zf-C2H2	5	+
JAEIFM010000316.1	47611	49090	zf-C2H2	6	+
JAEIFM010000320.1	70737	72573	zf-C2H2	7	-
JAEIFM010000320.1	428612	431157	zf-C2H2	18	+
JAEIFM010000414.1	194416	196333	zf-C2H2	6	+
JAEIFM010000481.1	626999	627926	zf-C2H2	9	+
JAEIFM010000481.1	882310	883012	zf-C2H2	7	-
JAEIFM010000481.1	1927946	1930267	zf-C2H2	9	+
JAEIFM010000481.1	2157871	2159777	zf-C2H2	8	-
JAEIFM010000481.1	2398791	2399772	zf-C2H2	8	-
JAEIFM010000481.1	2518426	2519350	zf-C2H2	6	-
JAEIFM010000481.1	2519633	2520821	zf-C2H2	9	-
JAEIFM010000481.1	3762554	3764524	zf-C2H2	9	+
JAEIFM010000481.1	3906233	3910688	zf-C2H2	7	+
JAEIFM010000481.1	4018175	4020989	zf-C2H2	5	-
JAEIFM010000498.1	1074556	1077352	zf-C2H2	6	-
JAEIFM010000498.1	3184499	3186674	zf-C2H2	5	-
JAEIFM010000498.1	3330439	3332476	zf-C2H2	15	-
JAEIFM010000498.1	3334620	3338527	zf-C2H2	28	+
JAEIFM010000498.1	3387500	3388577	zf-C2H2	7	-
JAEIFM010000498.1	4042058	4043996	zf-C2H2	11	-
JAEIFM010000498.1	4686230	4687331	zf-C2H2	9	-
JAEIFM010000498.1	4693100	4694522	zf-C2H2	8	-
JAEIFM010000498.1	4904521	4905214	zf-C2H2	6	-
JAEIFM010000498.1	6389574	6390966	zf-C2H2	6	+
JAEIFM010000498.1	7679159	7680164	zf-C2H2	7	+
JAEIFM010000498.1	7681018	7681522	zf-C2H2	5	+
JAEIFM010000498.1	9405149	9407568	zf-C2H2	5	-
JAEIFM010000498.1	9745493	9747616	zf-C2H2	15	+
JAEIFM010000498.1	10447350	10448601	zf-C2H2	6	-
JAEIFM010000498.1	10459230	10462248	zf-C2H2	5	+
JAEIFM010000498.1	11156035	11157288	zf-C2H2	6	-
JAEIFM010000498.1	13148339	13150211	zf-C2H2	6	-
JAEIFM010000498.1	13432649	13434562	zf-C2H2	14	-
JAEIFM010000498.1	13644231	13645122	zf-C2H2	5	-
JAEIFM010000498.1	13647568	13648153	zf-C2H2	5	+
JAEIFM010000498.1	13649619	13650622	zf-C2H2	7	+
JAEIFM010000508.1	1502369	1503410	zf-C2H2	7	-
JAEIFM010000508.1	2029545	2031666	zf-C2H2	6	-
JAEIFM010000508.1	5260736	5262562	zf-C2H2	17	-
JAEIFM010000508.1	5788425	5790342	zf-C2H2	9	+
JAEIFM010000508.1	5957867	5958761	zf-C2H2	8	-
```
