## Supplementary Data 2 for "Transposable elements drive the evolution of metazoan zinc finger genes": Zaprionus_lachaisei_znfs.bed

```
JAEIFI010000006.1	824334	826480	zf-C2H2	11	-
JAEIFI010000041.1	1381193	1383113	zf-C2H2	9	-
JAEIFI010000054.1	977899	981151	zf-C2H2	18	-
JAEIFI010000054.1	2221023	2222097	zf-C2H2	7	-
JAEIFI010000109.1	2411398	2412601	zf-C2H2	10	-
JAEIFI010000357.1	792382	793258	zf-C2H2	6	-
JAEIFI010000357.1	3074506	3075406	zf-C2H2	6	-
JAEIFI010000357.1	3837286	3837856	zf-C2H2	6	+
JAEIFI010000357.1	4046516	4051539	zf-C2H2	14	-
JAEIFI010000357.1	4830039	4832196	zf-C2H2	8	+
JAEIFI010000357.1	6092089	6093130	zf-C2H2	8	-
JAEIFI010000357.1	7180229	7182017	zf-C2H2	6	-
JAEIFI010000357.1	7362876	7364643	zf-C2H2	6	+
JAEIFI010000357.1	10821982	10822777	zf-C2H2	7	+
JAEIFI010000357.1	10832001	10833528	zf-C2H2	10	+
JAEIFI010000357.1	10835649	10836405	zf-C2H2	9	+
JAEIFI010000357.1	10838812	10840399	zf-C2H2	9	+
JAEIFI010000357.1	11292769	11295141	zf-C2H2	8	-
JAEIFI010000357.1	11364441	11365797	zf-C2H2	9	-
JAEIFI010000468.1	461775	464376	zf-C2H2	5	+
JAEIFI010000468.1	2257972	2258836	zf-C2H2	5	+
JAEIFI010000468.1	2735985	2737905	zf-C2H2	6	+
JAEIFI010000473.1	2038141	2039002	zf-C2H2	6	-
JAEIFI010000473.1	3027599	3029498	zf-C2H2	11	+
JAEIFI010000473.1	3457033	3457825	zf-C2H2	8	-
JAEIFI010000473.1	3460708	3461725	zf-C2H2	6	-
JAEIFI010000473.1	3465726	3466566	zf-C2H2	6	-
JAEIFI010000473.1	3894610	3896179	zf-C2H2	6	-
JAEIFI010000473.1	3987416	3993508	zf-C2H2	10	+
JAEIFI010000473.1	5211590	5212868	zf-C2H2	6	-
JAEIFI010000473.1	6166056	6167034	zf-C2H2	7	+
JAEIFI010000473.1	6168340	6169210	zf-C2H2	6	+
JAEIFI010000473.1	6170549	6171587	zf-C2H2	7	+
JAEIFI010000501.1	70337	71720	zf-C2H2	6	-
JAEIFI010000501.1	2731668	2732307	zf-C2H2	5	-
JAEIFI010000501.1	2739135	2740041	zf-C2H2	7	+
JAEIFI010000501.1	2895234	2897138	zf-C2H2	14	+
JAEIFI010000501.1	3206422	3207994	zf-C2H2	6	+
JAEIFI010000501.1	3439360	3440941	zf-C2H2	9	+
JAEIFI010000501.1	4726639	4730689	zf-C2H2	19	-
JAEIFI010000501.1	6723125	6723824	zf-C2H2	6	-
JAEIFI010000501.1	7099175	7100840	zf-C2H2	10	-
JAEIFI010000501.1	7635975	7637310	zf-C2H2	9	-
JAEIFI010000501.1	7639674	7640691	zf-C2H2	6	+
JAEIFI010000501.1	7643083	7644375	zf-C2H2	10	+
JAEIFI010000501.1	11248413	11249964	zf-C2H2	9	-
JAEIFI010000518.1	34578	36502	zf-C2H2	8	-
JAEIFI010000518.1	283815	284760	zf-C2H2	8	-
JAEIFI010000518.1	485268	487215	zf-C2H2	5	+
JAEIFI010000518.1	573998	577449	zf-C2H2	8	-
JAEIFI010000518.1	3218939	3220217	zf-C2H2	6	-
JAEIFI010000518.1	6717565	6718567	zf-C2H2	7	+
JAEIFI010000518.1	8279897	8280782	zf-C2H2	5	+
JAEIFI010000549.1	570585	571851	zf-C2H2	6	-
JAEIFI010000549.1	582186	585300	zf-C2H2	5	+
JAEIFI010000549.1	675184	676632	zf-C2H2	7	+
JAEIFI010000549.1	679210	680101	zf-C2H2	7	+
JAEIFI010000549.1	703193	704270	zf-C2H2	7	-
JAEIFI010000549.1	2061233	2062451	zf-C2H2	8	-
JAEIFI010000549.1	3797538	3799158	zf-C2H2	7	+
JAEIFI010000549.1	3891937	3893080	zf-C2H2	9	+
JAEIFI010000549.1	5932827	5933967	zf-C2H2	11	-
JAEIFI010000549.1	5936991	5940891	zf-C2H2	28	+
JAEIFI010000587.1	178197	180287	zf-C2H2	14	-
JAEIFI010000587.1	537776	539963	zf-C2H2	5	+
JAEIFI010000587.1	1274774	1276676	zf-C2H2	11	+
JAEIFI010000587.1	1884878	1886003	zf-C2H2	6	+
JAEIFI010000592.1	105061	106186	zf-C2H2	5	+
JAEIFI010000592.1	492372	492951	zf-C2H2	6	+
JAEIFI010000592.1	1526760	1527312	zf-C2H2	6	-
JAEIFI010000592.1	2207596	2209750	zf-C2H2	5	+
JAEIFI010000592.1	2316739	2317893	zf-C2H2	7	+
JAEIFI010000592.1	3258444	3259281	zf-C2H2	6	-
JAEIFI010000592.1	3713856	3715512	zf-C2H2	5	-
JAEIFI010000592.1	3987499	3988822	zf-C2H2	5	-
JAEIFI010000592.1	4827219	4829212	zf-C2H2	13	+
JAEIFI010000592.1	5328002	5329217	zf-C2H2	5	-
JAEIFI010000592.1	6094570	6096727	zf-C2H2	11	-
JAEIFI010000592.1	9637161	9638019	zf-C2H2	6	+
JAEIFI010000592.1	9811651	9813432	zf-C2H2	9	+
JAEIFI010000592.1	9820339	9820783	zf-C2H2	5	-
JAEIFI010000602.1	1637961	1639869	zf-C2H2	6	-
JAEIFI010000602.1	1670191	1672018	zf-C2H2	5	+
JAEIFI010000602.1	3284194	3286879	zf-C2H2	13	-
JAEIFI010000602.1	3287646	3290082	zf-C2H2	12	-
JAEIFI010000602.1	3290434	3292672	zf-C2H2	13	-
JAEIFI010000602.1	3295341	3297906	zf-C2H2	12	-
JAEIFI010000602.1	3298306	3300568	zf-C2H2	12	+
JAEIFI010000602.1	3606398	3607205	zf-C2H2	8	-
JAEIFI010000602.1	3611048	3611906	zf-C2H2	9	-
JAEIFI010000602.1	3612690	3613467	zf-C2H2	8	-
JAEIFI010000602.1	6808538	6809669	zf-C2H2	6	+
JAEIFI010000602.1	8102841	8104089	zf-C2H2	7	+
JAEIFI010000602.1	8574136	8575417	zf-C2H2	7	-
JAEIFI010000602.1	8796817	8799845	zf-C2H2	9	-
JAEIFI010000602.1	9074719	9075655	zf-C2H2	5	-
JAEIFI010000602.1	9137657	9138380	zf-C2H2	6	-
JAEIFI010000602.1	9829696	9831449	zf-C2H2	13	-
JAEIFI010000602.1	10381840	10385245	zf-C2H2	9	-
JAEIFI010000602.1	10996499	10997546	zf-C2H2	5	+
JAEIFI010000602.1	11290248	11292654	zf-C2H2	7	-
JAEIFI010000602.1	12786052	12788029	zf-C2H2	11	-
JAEIFI010000614.1	3809	5597	zf-C2H2	8	+
JAEIFI010000614.1	10331	11201	zf-C2H2	5	+
JAEIFI010000616.1	502951	508303	zf-C2H2	7	+
JAEIFI010000618.1	1843365	1844046	zf-C2H2	5	-
JAEIFI010000618.1	1845064	1845946	zf-C2H2	7	-
JAEIFI010000618.1	2769997	2770825	zf-C2H2	7	-
JAEIFI010000618.1	2770962	2772509	zf-C2H2	10	-
JAEIFI010000618.1	3547551	3550164	zf-C2H2	7	+
JAEIFI010000618.1	3768065	3770273	zf-C2H2	5	+
JAEIFI010000637.1	992318	994479	zf-C2H2	9	-
JAEIFI010000637.1	994649	996497	zf-C2H2	8	-
JAEIFI010000637.1	1986413	1988285	zf-C2H2	5	-
JAEIFI010000663.1	135206	137910	zf-C2H2	14	-
JAEIFI010000733.1	201577	202978	zf-C2H2	8	+
JAEIFI010000733.1	4433884	4435047	zf-C2H2	9	-
JAEIFI010000733.1	6119169	6119664	zf-C2H2	6	+
JAEIFI010000733.1	6430031	6430481	zf-C2H2	5	+
JAEIFI010000733.1	6431636	6433589	zf-C2H2	9	-
JAEIFI010000733.1	6486900	6488058	zf-C2H2	9	-
JAEIFI010000733.1	9579746	9580337	zf-C2H2	5	+
JAEIFI010000733.1	9627579	9628278	zf-C2H2	6	-
JAEIFI010000749.1	12253	13414	zf-C2H2	7	-
JAEIFI010000752.1	729337	732268	zf-C2H2	6	+
JAEIFI010000762.1	1263113	1263941	zf-C2H2	6	+
JAEIFI010000762.1	2027320	2030044	zf-C2H2	7	-
JAEIFI010000763.1	928821	930567	zf-C2H2	16	+
JAEIFI010000763.1	1850446	1851709	zf-C2H2	8	-
JAEIFI010000763.1	2109915	2111616	zf-C2H2	5	+
JAEIFI010000763.1	2219937	2221731	zf-C2H2	7	-
JAEIFI010000763.1	2273818	2275066	zf-C2H2	5	-
JAEIFI010000763.1	3008413	3010039	zf-C2H2	8	-
JAEIFI010000763.1	3169378	3171371	zf-C2H2	9	-
JAEIFI010000763.1	4342543	4343746	zf-C2H2	5	-
JAEIFI010000763.1	4996768	4998826	zf-C2H2	6	+
JAEIFI010000763.1	5457265	5458264	zf-C2H2	10	-
JAEIFI010000763.1	5463802	5465263	zf-C2H2	6	-
JAEIFI010000763.1	6382317	6383307	zf-C2H2	9	+
JAEIFI010000763.1	6644144	6645191	zf-C2H2	8	-
JAEIFI010000763.1	6645876	6646791	zf-C2H2	5	-
JAEIFI010000763.1	6647227	6648280	zf-C2H2	9	-
JAEIFI010000763.1	8965374	8967843	zf-C2H2	10	-
JAEIFI010000763.1	9532008	9532674	zf-C2H2	7	+
JAEIFI010000763.1	9668776	9671127	zf-C2H2	9	+
JAEIFI010000763.1	10124910	10125843	zf-C2H2	8	-
JAEIFI010000763.1	12738123	12739867	zf-C2H2	5	-
JAEIFI010000763.1	12904396	12905422	zf-C2H2	6	+
```
