## Supplementary Data 2 for "Transposable elements drive the evolution of metazoan zinc finger genes": Zaprionus_nigranus_znfs.bed

```
JAEIGD010000001.1	1327145	1328093	zf-C2H2	6	-
JAEIGD010000001.1	3746580	3747261	zf-C2H2	5	-
JAEIGD010000001.1	3748287	3749166	zf-C2H2	7	-
JAEIGD010000001.1	4756462	4757593	zf-C2H2	9	-
JAEIGD010000001.1	4858214	4859618	zf-C2H2	7	-
JAEIGD010000001.1	5776685	5778260	zf-C2H2	6	+
JAEIGD010000001.1	8001894	8005779	zf-C2H2	28	-
JAEIGD010000001.1	8009290	8009866	zf-C2H2	5	+
JAEIGD010000001.1	9958981	9961546	zf-C2H2	19	-
JAEIGD010000001.1	10700333	10701344	zf-C2H2	6	-
JAEIGD010000001.1	10732925	10735583	zf-C2H2	6	+
JAEIGD010000002.1	1479211	1479905	zf-C2H2	7	+
JAEIGD010000002.1	1481868	1482906	zf-C2H2	8	+
JAEIGD010000002.1	1757055	1757937	zf-C2H2	8	-
JAEIGD010000002.1	4213615	4215532	zf-C2H2	7	-
JAEIGD010000002.1	4462267	4463212	zf-C2H2	8	-
JAEIGD010000002.1	4665278	4668632	zf-C2H2	6	+
JAEIGD010000002.1	4761981	4764021	zf-C2H2	5	-
JAEIGD010000003.1	717447	718443	zf-C2H2	7	+
JAEIGD010000003.1	2093293	2094358	zf-C2H2	7	+
JAEIGD010000003.1	2117815	2118847	zf-C2H2	8	-
JAEIGD010000003.1	2121439	2122881	zf-C2H2	7	-
JAEIGD010000003.1	2216799	2218239	zf-C2H2	5	-
JAEIGD010000003.1	2228522	2229104	zf-C2H2	7	+
JAEIGD010000003.1	3025538	3027492	zf-C2H2	12	-
JAEIGD010000003.1	3398080	3400351	zf-C2H2	5	+
JAEIGD010000003.1	4141815	4143697	zf-C2H2	11	+
JAEIGD010000003.1	4768717	4769587	zf-C2H2	7	+
JAEIGD010000004.1	235938	236685	zf-C2H2	5	-
JAEIGD010000004.1	268438	270331	zf-C2H2	5	+
JAEIGD010000004.1	2378556	2380752	zf-C2H2	5	+
JAEIGD010000004.1	4121681	4122539	zf-C2H2	5	+
JAEIGD010000004.1	4561362	4562697	zf-C2H2	6	+
JAEIGD010000004.1	5599257	5601660	zf-C2H2	6	+
JAEIGD010000005.1	2088292	2089432	zf-C2H2	6	-
JAEIGD010000005.1	5533862	5534507	zf-C2H2	7	+
JAEIGD010000006.1	649071	650349	zf-C2H2	6	-
JAEIGD010000006.1	1611986	1612958	zf-C2H2	7	+
JAEIGD010000006.1	1614249	1615155	zf-C2H2	6	+
JAEIGD010000006.1	1616490	1617513	zf-C2H2	7	+
JAEIGD010000006.1	4611119	4611698	zf-C2H2	6	-
JAEIGD010000007.1	980287	980821	zf-C2H2	6	-
JAEIGD010000007.1	3798480	3799288	zf-C2H2	8	+
JAEIGD010000007.1	3809522	3811049	zf-C2H2	10	+
JAEIGD010000007.1	3813035	3813791	zf-C2H2	8	+
JAEIGD010000007.1	3819127	3819883	zf-C2H2	8	-
JAEIGD010000007.1	3822311	3823868	zf-C2H2	8	+
JAEIGD010000007.1	4310220	4312493	zf-C2H2	7	-
JAEIGD010000007.1	4382157	4383672	zf-C2H2	8	-
JAEIGD010000007.1	4664371	4667107	zf-C2H2	7	+
JAEIGD010000008.1	486030	487227	zf-C2H2	7	-
JAEIGD010000008.1	497497	498391	zf-C2H2	7	+
JAEIGD010000008.1	646336	648263	zf-C2H2	14	+
JAEIGD010000008.1	955016	956201	zf-C2H2	5	+
JAEIGD010000008.1	1188524	1190108	zf-C2H2	9	+
JAEIGD010000008.1	2504013	2508063	zf-C2H2	19	-
JAEIGD010000008.1	4499936	4500635	zf-C2H2	6	-
JAEIGD010000009.1	781625	782672	zf-C2H2	5	+
JAEIGD010000009.1	1079235	1081641	zf-C2H2	7	-
JAEIGD010000009.1	2596117	2598133	zf-C2H2	11	-
JAEIGD010000010.1	625316	626912	zf-C2H2	6	+
JAEIGD010000010.1	1056742	1057642	zf-C2H2	5	+
JAEIGD010000010.1	1061584	1062625	zf-C2H2	6	+
JAEIGD010000010.1	1065464	1066310	zf-C2H2	8	+
JAEIGD010000010.1	1482285	1484088	zf-C2H2	11	-
JAEIGD010000010.1	2430667	2431402	zf-C2H2	6	+
JAEIGD010000011.1	78856	80881	zf-C2H2	12	-
JAEIGD010000011.1	1729847	1730883	zf-C2H2	9	-
JAEIGD010000011.1	2568363	2569536	zf-C2H2	5	+
JAEIGD010000011.1	2837664	2839308	zf-C2H2	5	+
JAEIGD010000011.1	3298699	3299536	zf-C2H2	6	+
JAEIGD010000012.1	659605	660814	zf-C2H2	10	+
JAEIGD010000012.1	1606625	1608071	zf-C2H2	6	+
JAEIGD010000012.1	1613680	1614676	zf-C2H2	9	+
JAEIGD010000012.1	1743148	1743823	zf-C2H2	5	-
JAEIGD010000012.1	1751515	1752793	zf-C2H2	5	+
JAEIGD010000012.1	1806041	1807091	zf-C2H2	7	+
JAEIGD010000012.1	1918920	1920618	zf-C2H2	6	-
JAEIGD010000012.1	2169580	2170843	zf-C2H2	7	+
JAEIGD010000012.1	3096681	3098425	zf-C2H2	16	-
JAEIGD010000014.1	2293631	2294489	zf-C2H2	6	+
JAEIGD010000014.1	2458750	2459344	zf-C2H2	6	+
JAEIGD010000014.1	2467833	2468223	zf-C2H2	5	-
JAEIGD010000015.1	1450202	1451117	zf-C2H2	8	+
JAEIGD010000015.1	1901418	1902495	zf-C2H2	7	-
JAEIGD010000015.1	2039100	2039766	zf-C2H2	7	-
JAEIGD010000015.1	2607796	2610328	zf-C2H2	10	+
JAEIGD010000016.1	626475	629174	zf-C2H2	13	-
JAEIGD010000016.1	629963	632402	zf-C2H2	12	-
JAEIGD010000016.1	633032	634979	zf-C2H2	13	-
JAEIGD010000016.1	635821	638398	zf-C2H2	12	-
JAEIGD010000016.1	638798	641058	zf-C2H2	12	+
JAEIGD010000016.1	953651	954458	zf-C2H2	8	-
JAEIGD010000016.1	958282	959134	zf-C2H2	9	-
JAEIGD010000016.1	959915	960716	zf-C2H2	8	-
JAEIGD010000018.1	523389	524685	zf-C2H2	5	+
JAEIGD010000019.1	784988	786644	zf-C2H2	6	-
JAEIGD010000019.1	972570	974265	zf-C2H2	6	+
JAEIGD010000020.1	228788	229655	zf-C2H2	8	+
JAEIGD010000020.1	283003	284968	zf-C2H2	9	+
JAEIGD010000020.1	286118	286568	zf-C2H2	5	-
JAEIGD010000021.1	1333229	1334240	zf-C2H2	5	+
JAEIGD010000022.1	754914	756330	zf-C2H2	5	-
JAEIGD010000023.1	1246382	1247678	zf-C2H2	6	+
JAEIGD010000023.1	1250621	1251626	zf-C2H2	6	+
JAEIGD010000024.1	104144	105302	zf-C2H2	6	+
JAEIGD010000024.1	585072	586353	zf-C2H2	7	-
JAEIGD010000024.1	794639	796646	zf-C2H2	7	-
JAEIGD010000024.1	1072463	1073408	zf-C2H2	7	-
JAEIGD010000024.1	1136736	1137474	zf-C2H2	6	-
JAEIGD010000024.1	1849183	1850925	zf-C2H2	13	-
JAEIGD010000025.1	480400	482455	zf-C2H2	6	-
JAEIGD010000025.1	1153594	1154674	zf-C2H2	5	+
JAEIGD010000026.1	153892	155227	zf-C2H2	9	-
JAEIGD010000026.1	157500	158517	zf-C2H2	6	+
JAEIGD010000026.1	160896	162183	zf-C2H2	8	+
JAEIGD010000028.1	304127	305918	zf-C2H2	5	-
JAEIGD010000029.1	207423	208548	zf-C2H2	5	+
JAEIGD010000031.1	200930	201374	zf-C2H2	5	+
JAEIGD010000031.1	248087	248783	zf-C2H2	6	-
JAEIGD010000032.1	490923	492541	zf-C2H2	9	-
JAEIGD010000032.1	653236	655199	zf-C2H2	9	-
JAEIGD010000033.1	488866	491038	zf-C2H2	7	+
JAEIGD010000034.1	418687	419500	zf-C2H2	5	-
JAEIGD010000035.1	42774	43968	zf-C2H2	5	+
JAEIGD010000035.1	800175	800724	zf-C2H2	5	-
JAEIGD010000038.1	307240	308284	zf-C2H2	8	+
JAEIGD010000039.1	166429	167501	zf-C2H2	7	-
JAEIGD010000043.1	408417	409044	zf-C2H2	6	-
JAEIGD010000044.1	770653	772911	zf-C2H2	11	-
JAEIGD010000047.1	409774	411497	zf-C2H2	5	-
JAEIGD010000047.1	575165	576233	zf-C2H2	6	+
JAEIGD010000053.1	509108	511124	zf-C2H2	5	-
JAEIGD010000056.1	518764	522206	zf-C2H2	7	-
JAEIGD010000056.1	522363	525498	zf-C2H2	13	-
JAEIGD010000057.1	333715	335117	zf-C2H2	12	+
JAEIGD010000060.1	450730	451585	zf-C2H2	6	-
JAEIGD010000061.1	462940	464698	zf-C2H2	7	+
JAEIGD010000061.1	507946	509404	zf-C2H2	6	+
JAEIGD010000065.1	178370	180290	zf-C2H2	9	+
JAEIGD010000078.1	53198	54715	zf-C2H2	6	-
JAEIGD010000088.1	46851	48012	zf-C2H2	7	-
JAEIGD010000096.1	16475	17906	zf-C2H2	5	-
JAEIGD010000096.1	22521	24609	zf-C2H2	6	-
JAEIGD010000264.1	6423	9732	zf-C2H2	8	-
```
