## Supplementary Data 2 for "Transposable elements drive the evolution of metazoan zinc finger genes": Zaprionus_ornatus_znfs.bed

```
JAEIFZ010000001.1	1733887	1739086	zf-C2H2	6	-
JAEIFZ010000001.1	3331302	3332172	zf-C2H2	6	-
JAEIFZ010000001.1	5543182	5544436	zf-C2H2	6	-
JAEIFZ010000001.1	6282592	6283517	zf-C2H2	6	+
JAEIFZ010000001.1	6284330	6284939	zf-C2H2	6	+
JAEIFZ010000001.1	6481396	6486529	zf-C2H2	14	-
JAEIFZ010000001.1	9337447	9340045	zf-C2H2	8	-
JAEIFZ010000001.1	9610067	9611498	zf-C2H2	11	+
JAEIFZ010000001.1	9678955	9681191	zf-C2H2	7	+
JAEIFZ010000001.1	10131806	10133378	zf-C2H2	9	-
JAEIFZ010000001.1	10135636	10136392	zf-C2H2	8	-
JAEIFZ010000001.1	10137157	10137745	zf-C2H2	5	-
JAEIFZ010000001.1	10138370	10139906	zf-C2H2	10	-
JAEIFZ010000001.1	10149065	10149869	zf-C2H2	7	-
JAEIFZ010000001.1	13404860	13405367	zf-C2H2	5	+
JAEIFZ010000001.1	13450990	13451689	zf-C2H2	6	-
JAEIFZ010000001.1	14254542	14255211	zf-C2H2	6	-
JAEIFZ010000001.1	14883914	14884964	zf-C2H2	8	-
JAEIFZ010000001.1	16028557	16030294	zf-C2H2	6	-
JAEIFZ010000001.1	16222412	16224203	zf-C2H2	6	+
JAEIFZ010000001.1	20461050	20464973	zf-C2H2	19	-
JAEIFZ010000001.1	21504688	21505792	zf-C2H2	9	+
JAEIFZ010000001.1	21557839	21559744	zf-C2H2	9	+
JAEIFZ010000001.1	21561025	21561496	zf-C2H2	5	-
JAEIFZ010000001.1	24717053	24718777	zf-C2H2	5	-
JAEIFZ010000001.1	25723124	25725257	zf-C2H2	8	-
JAEIFZ010000001.1	26388971	26392121	zf-C2H2	6	+
JAEIFZ010000001.1	27592574	27593691	zf-C2H2	9	+
JAEIFZ010000001.1	28592139	28595047	zf-C2H2	15	+
JAEIFZ010000002.1	857788	859279	zf-C2H2	6	-
JAEIFZ010000002.1	2352682	2353687	zf-C2H2	8	-
JAEIFZ010000002.1	6323827	6324997	zf-C2H2	10	-
JAEIFZ010000002.1	10188051	10190565	zf-C2H2	8	+
JAEIFZ010000002.1	12042285	12044195	zf-C2H2	8	-
JAEIFZ010000002.1	12303621	12304569	zf-C2H2	8	-
JAEIFZ010000002.1	12514079	12517079	zf-C2H2	5	+
JAEIFZ010000002.1	12609936	12614208	zf-C2H2	7	-
JAEIFZ010000002.1	14966672	14968414	zf-C2H2	17	+
JAEIFZ010000002.1	15968697	15970008	zf-C2H2	7	-
JAEIFZ010000002.1	16996680	16998741	zf-C2H2	6	-
JAEIFZ010000002.1	18780828	18782776	zf-C2H2	9	+
JAEIFZ010000002.1	18948234	18949863	zf-C2H2	8	+
JAEIFZ010000002.1	21077509	21080035	zf-C2H2	10	-
JAEIFZ010000002.1	21703827	21704529	zf-C2H2	7	+
JAEIFZ010000002.1	21840426	21842731	zf-C2H2	9	+
JAEIFZ010000002.1	22335505	22336411	zf-C2H2	8	-
JAEIFZ010000002.1	25447052	25448042	zf-C2H2	9	+
JAEIFZ010000002.1	25715278	25716322	zf-C2H2	6	-
JAEIFZ010000002.1	26742426	26743641	zf-C2H2	6	-
JAEIFZ010000002.1	27506891	27508568	zf-C2H2	6	+
JAEIFZ010000002.1	27513711	27514779	zf-C2H2	9	+
JAEIFZ010000002.1	27747392	27748640	zf-C2H2	5	+
JAEIFZ010000002.1	27802955	27804773	zf-C2H2	7	+
JAEIFZ010000002.1	27924910	27926596	zf-C2H2	5	-
JAEIFZ010000003.1	420253	422032	zf-C2H2	5	-
JAEIFZ010000003.1	688912	690205	zf-C2H2	5	-
JAEIFZ010000003.1	1536031	1537985	zf-C2H2	13	+
JAEIFZ010000003.1	2235956	2239241	zf-C2H2	18	+
JAEIFZ010000003.1	3122098	3123178	zf-C2H2	5	-
JAEIFZ010000003.1	3368196	3369294	zf-C2H2	5	+
JAEIFZ010000023.1	874315	876748	zf-C2H2	7	+
JAEIFZ010000023.1	3858879	3860618	zf-C2H2	13	-
JAEIFZ010000023.1	4399354	4403788	zf-C2H2	10	-
JAEIFZ010000023.1	5041012	5042005	zf-C2H2	5	+
JAEIFZ010000054.1	242618	244181	zf-C2H2	6	-
JAEIFZ010000054.1	250862	252653	zf-C2H2	6	-
JAEIFZ010000115.1	634958	637571	zf-C2H2	11	-
JAEIFZ010000115.1	2648808	2649507	zf-C2H2	6	-
JAEIFZ010000115.1	3589519	3590854	zf-C2H2	9	-
JAEIFZ010000115.1	3593075	3594083	zf-C2H2	7	+
JAEIFZ010000115.1	3596487	3597735	zf-C2H2	8	+
JAEIFZ010000115.1	4743115	4744684	zf-C2H2	9	-
JAEIFZ010000115.1	4973988	4975533	zf-C2H2	6	-
JAEIFZ010000115.1	5276027	5277973	zf-C2H2	14	-
JAEIFZ010000115.1	5426124	5427285	zf-C2H2	7	-
JAEIFZ010000115.1	5428624	5429221	zf-C2H2	5	-
JAEIFZ010000115.1	5433425	5434109	zf-C2H2	5	+
JAEIFZ010000115.1	5437293	5438508	zf-C2H2	7	+
JAEIFZ010000115.1	7628830	7629265	zf-C2H2	5	-
JAEIFZ010000115.1	11968140	11970336	zf-C2H2	5	-
JAEIFZ010000115.1	12934526	12935540	zf-C2H2	6	-
JAEIFZ010000115.1	15481174	15482309	zf-C2H2	12	-
JAEIFZ010000115.1	15485353	15489235	zf-C2H2	28	+
JAEIFZ010000115.1	16986244	16988998	zf-C2H2	6	-
JAEIFZ010000115.1	18062083	18063214	zf-C2H2	9	-
JAEIFZ010000115.1	18162022	18163897	zf-C2H2	7	-
JAEIFZ010000115.1	18532126	18534685	zf-C2H2	18	+
JAEIFZ010000115.1	19146971	19147847	zf-C2H2	7	+
JAEIFZ010000115.1	19148883	19149378	zf-C2H2	5	+
JAEIFZ010000115.1	19326263	19327511	zf-C2H2	7	-
JAEIFZ010000115.1	19962138	19964009	zf-C2H2	11	-
JAEIFZ010000115.1	24562883	24564152	zf-C2H2	8	+
JAEIFZ010000115.1	26029545	26030616	zf-C2H2	7	+
JAEIFZ010000115.1	26053490	26054813	zf-C2H2	8	-
JAEIFZ010000115.1	26152266	26155341	zf-C2H2	5	-
JAEIFZ010000115.1	26165582	26166851	zf-C2H2	6	+
JAEIFZ010000115.1	27048642	27050780	zf-C2H2	14	-
JAEIFZ010000115.1	27467492	27469646	zf-C2H2	6	+
JAEIFZ010000126.1	1332622	1334626	zf-C2H2	9	-
JAEIFZ010000156.1	848361	849522	zf-C2H2	7	+
JAEIFZ010000200.1	111672	114078	zf-C2H2	7	-
JAEIFZ010000200.1	1225610	1228157	zf-C2H2	5	+
JAEIFZ010000200.1	1674247	1676236	zf-C2H2	11	-
JAEIFZ010000200.1	4666270	4667704	zf-C2H2	6	+
JAEIFZ010000200.1	6003824	6005099	zf-C2H2	6	+
JAEIFZ010000200.1	6497196	6498477	zf-C2H2	8	-
JAEIFZ010000200.1	6733924	6736405	zf-C2H2	8	-
JAEIFZ010000200.1	7015756	7016686	zf-C2H2	5	-
JAEIFZ010000200.1	7077315	7078047	zf-C2H2	6	-
JAEIFZ010000238.1	2589458	2590091	zf-C2H2	6	+
JAEIFZ010000238.1	2597502	2598060	zf-C2H2	6	-
JAEIFZ010000238.1	2766775	2767633	zf-C2H2	6	-
JAEIFZ010000238.1	5391849	5392866	zf-C2H2	7	+
JAEIFZ010000238.1	7311546	7312374	zf-C2H2	6	-
JAEIFZ010000238.1	7715258	7715711	zf-C2H2	5	+
JAEIFZ010000238.1	8454417	8455599	zf-C2H2	5	-
JAEIFZ010000238.1	9231149	9233347	zf-C2H2	11	-
JAEIFZ010000238.1	10852558	10854694	zf-C2H2	5	-
JAEIFZ010000253.1	4166172	4167219	zf-C2H2	7	-
JAEIFZ010000253.1	4168531	4169374	zf-C2H2	6	-
JAEIFZ010000253.1	4170686	4171676	zf-C2H2	7	-
JAEIFZ010000253.1	5133053	5134319	zf-C2H2	6	+
JAEIFZ010000253.1	6333234	6336678	zf-C2H2	6	-
JAEIFZ010000253.1	6425894	6427472	zf-C2H2	6	+
JAEIFZ010000253.1	6859355	6860246	zf-C2H2	6	+
JAEIFZ010000253.1	6864190	6865174	zf-C2H2	6	+
JAEIFZ010000253.1	6868089	6868890	zf-C2H2	8	+
JAEIFZ010000253.1	7281577	7283315	zf-C2H2	11	-
JAEIFZ010000253.1	8221217	8222048	zf-C2H2	6	+
JAEIFZ010000260.1	575270	577682	zf-C2H2	7	-
JAEIFZ010000260.1	1566722	1568639	zf-C2H2	6	-
JAEIFZ010000260.1	1997475	1998318	zf-C2H2	5	-
JAEIFZ010000260.1	3761667	3764244	zf-C2H2	5	-
JAEIFZ010000260.1	5898572	5900342	zf-C2H2	7	-
JAEIFZ010000260.1	5930885	5932526	zf-C2H2	5	+
JAEIFZ010000260.1	7497157	7499827	zf-C2H2	13	-
JAEIFZ010000260.1	7500634	7503070	zf-C2H2	12	-
JAEIFZ010000260.1	7503421	7505647	zf-C2H2	13	-
JAEIFZ010000260.1	7508188	7510759	zf-C2H2	13	-
JAEIFZ010000260.1	7511159	7513409	zf-C2H2	12	+
JAEIFZ010000260.1	7829671	7830496	zf-C2H2	8	-
JAEIFZ010000260.1	7834329	7835187	zf-C2H2	9	-
JAEIFZ010000260.1	7835961	7836738	zf-C2H2	8	-
JAEIFZ010000289.1	3043584	3045040	zf-C2H2	10	-
JAEIFZ010000312.1	109729	110359	zf-C2H2	6	+
```
