## Supplementary Data 2 for "Transposable elements drive the evolution of metazoan zinc finger genes": Zaprionus_taronus_znfs.bed

```
JAEIFH010000065.1	1575686	1577112	zf-C2H2	6	-
JAEIFH010000065.1	3491765	3492641	zf-C2H2	6	-
JAEIFH010000113.1	36837	38295	zf-C2H2	6	-
JAEIFH010000123.1	65475	68345	zf-C2H2	15	-
JAEIFH010000365.1	29939	32906	zf-C2H2	5	-
JAEIFH010000374.1	170575	171736	zf-C2H2	7	+
JAEIFH010000387.1	1958244	1959075	zf-C2H2	6	-
JAEIFH010000387.1	2905602	2907405	zf-C2H2	11	+
JAEIFH010000387.1	3323507	3324302	zf-C2H2	8	-
JAEIFH010000387.1	3327192	3328233	zf-C2H2	6	-
JAEIFH010000387.1	3332175	3333075	zf-C2H2	5	-
JAEIFH010000387.1	3760008	3761598	zf-C2H2	6	-
JAEIFH010000387.1	3850709	3854345	zf-C2H2	6	+
JAEIFH010000440.1	1172689	1174885	zf-C2H2	11	+
JAEIFH010000440.1	1947338	1948532	zf-C2H2	5	+
JAEIFH010000444.1	50944	51493	zf-C2H2	6	+
JAEIFH010000452.1	559825	561952	zf-C2H2	8	-
JAEIFH010000452.1	562074	563661	zf-C2H2	7	-
JAEIFH010000480.1	2012492	2013350	zf-C2H2	6	+
JAEIFH010000480.1	2180149	2181801	zf-C2H2	9	+
JAEIFH010000480.1	2190171	2190627	zf-C2H2	5	-
JAEIFH010000596.1	1177326	1178398	zf-C2H2	7	+
JAEIFH010000596.1	2075849	2076989	zf-C2H2	7	+
JAEIFH010000596.1	3030022	3030859	zf-C2H2	7	-
JAEIFH010000596.1	3496986	3498630	zf-C2H2	5	-
JAEIFH010000596.1	3770524	3771697	zf-C2H2	5	-
JAEIFH010000596.1	4619421	4620463	zf-C2H2	9	+
JAEIFH010000596.1	6279048	6282319	zf-C2H2	18	+
JAEIFH010000596.1	7795902	7796481	zf-C2H2	6	+
JAEIFH010000630.1	1370355	1371491	zf-C2H2	11	-
JAEIFH010000630.1	1375002	1378887	zf-C2H2	28	+
JAEIFH010000630.1	3629362	3630793	zf-C2H2	6	-
JAEIFH010000630.1	4551282	4552902	zf-C2H2	7	+
JAEIFH010000630.1	4648394	4649525	zf-C2H2	9	+
JAEIFH010000630.1	5650134	5651013	zf-C2H2	7	+
JAEIFH010000630.1	5652039	5652534	zf-C2H2	5	+
JAEIFH010000630.1	8076410	8077793	zf-C2H2	6	+
JAEIFH010000679.1	17591	19681	zf-C2H2	14	-
JAEIFH010000679.1	390850	393103	zf-C2H2	5	+
JAEIFH010000679.1	1133946	1135828	zf-C2H2	11	+
JAEIFH010000679.1	1766507	1767608	zf-C2H2	6	+
JAEIFH010000679.1	4159241	4161896	zf-C2H2	6	-
JAEIFH010000679.1	4942527	4945093	zf-C2H2	19	+
JAEIFH010000683.1	438639	439863	zf-C2H2	8	+
JAEIFH010000683.1	1818697	1819774	zf-C2H2	7	+
JAEIFH010000683.1	1843254	1844286	zf-C2H2	8	-
JAEIFH010000683.1	1846891	1848333	zf-C2H2	7	-
JAEIFH010000683.1	1954976	1958090	zf-C2H2	5	-
JAEIFH010000683.1	1968374	1969643	zf-C2H2	6	+
JAEIFH010000774.1	57091	57844	zf-C2H2	5	-
JAEIFH010000774.1	63136	65224	zf-C2H2	6	-
JAEIFH010000789.1	855485	857004	zf-C2H2	6	-
JAEIFH010000789.1	2382308	2383310	zf-C2H2	8	-
JAEIFH010000789.1	5839904	5841179	zf-C2H2	6	+
JAEIFH010000789.1	8507264	8508604	zf-C2H2	5	-
JAEIFH010000789.1	8596343	8597552	zf-C2H2	10	+
JAEIFH010000789.1	9548589	9550065	zf-C2H2	7	+
JAEIFH010000789.1	9555700	9556576	zf-C2H2	9	+
JAEIFH010000789.1	9685487	9686201	zf-C2H2	6	-
JAEIFH010000789.1	9693879	9695157	zf-C2H2	5	+
JAEIFH010000789.1	9748422	9749778	zf-C2H2	8	+
JAEIFH010000789.1	9861485	9863216	zf-C2H2	6	-
JAEIFH010000789.1	10114893	10116156	zf-C2H2	7	+
JAEIFH010000789.1	11050253	11051997	zf-C2H2	16	-
JAEIFH010000789.1	13482007	13483742	zf-C2H2	5	-
JAEIFH010000789.1	13690384	13691329	zf-C2H2	8	+
JAEIFH010000789.1	13941985	13943907	zf-C2H2	10	+
JAEIFH010000904.1	295504	297088	zf-C2H2	8	-
JAEIFH010000904.1	459398	461361	zf-C2H2	10	-
JAEIFH010000998.1	628643	631046	zf-C2H2	7	-
JAEIFH010000998.1	1676058	1677909	zf-C2H2	6	-
JAEIFH010000998.1	2119621	2120446	zf-C2H2	7	-
JAEIFH010000998.1	3860930	3862193	zf-C2H2	7	-
JAEIFH010001002.1	1931840	1933733	zf-C2H2	5	-
JAEIFH010001002.1	1964811	1966416	zf-C2H2	5	+
JAEIFH010001043.1	1393607	1395185	zf-C2H2	6	+
JAEIFH010001043.1	2565178	2566264	zf-C2H2	6	-
JAEIFH010001043.1	2732792	2734515	zf-C2H2	5	+
JAEIFH010001140.1	1515821	1518520	zf-C2H2	13	-
JAEIFH010001140.1	1519308	1521748	zf-C2H2	15	-
JAEIFH010001140.1	1522101	1524348	zf-C2H2	13	-
JAEIFH010001140.1	1525170	1527657	zf-C2H2	12	-
JAEIFH010001140.1	1528149	1530408	zf-C2H2	12	+
JAEIFH010001140.1	1845584	1846409	zf-C2H2	8	-
JAEIFH010001140.1	1850228	1851080	zf-C2H2	9	-
JAEIFH010001140.1	1851865	1852642	zf-C2H2	8	-
JAEIFH010001140.1	3692446	3695055	zf-C2H2	7	+
JAEIFH010001142.1	75324	77226	zf-C2H2	9	+
JAEIFH010001228.1	503609	504827	zf-C2H2	7	-
JAEIFH010001228.1	515054	515969	zf-C2H2	7	+
JAEIFH010001228.1	664184	666111	zf-C2H2	14	+
JAEIFH010001228.1	975380	976940	zf-C2H2	6	+
JAEIFH010001228.1	1116998	1117889	zf-C2H2	5	-
JAEIFH010001228.1	1216279	1217864	zf-C2H2	9	+
JAEIFH010001228.1	2544441	2548491	zf-C2H2	19	-
JAEIFH010001228.1	4552485	4553184	zf-C2H2	6	-
JAEIFH010001228.1	5473848	5475183	zf-C2H2	9	-
JAEIFH010001228.1	5477459	5478476	zf-C2H2	6	+
JAEIFH010001228.1	5480855	5482142	zf-C2H2	8	+
JAEIFH010001228.1	9081654	9083470	zf-C2H2	9	-
JAEIFH010001400.1	1077689	1078967	zf-C2H2	6	-
JAEIFH010001400.1	2040639	2041614	zf-C2H2	7	+
JAEIFH010001400.1	2042905	2043895	zf-C2H2	6	+
JAEIFH010001400.1	2045148	2046102	zf-C2H2	7	+
JAEIFH010001441.1	393070	393937	zf-C2H2	5	+
JAEIFH010001441.1	447212	449507	zf-C2H2	9	+
JAEIFH010001441.1	450656	451106	zf-C2H2	5	-
JAEIFH010001442.1	5199535	5200723	zf-C2H2	6	+
JAEIFH010001442.1	5690709	5691993	zf-C2H2	8	-
JAEIFH010001442.1	5903837	5906879	zf-C2H2	9	-
JAEIFH010001442.1	6182890	6183709	zf-C2H2	5	-
JAEIFH010001442.1	6247464	6248373	zf-C2H2	7	-
JAEIFH010001442.1	6956506	6958248	zf-C2H2	13	-
JAEIFH010001442.1	7523537	7525670	zf-C2H2	6	-
JAEIFH010001442.1	8153445	8154493	zf-C2H2	6	+
JAEIFH010001442.1	8451640	8454046	zf-C2H2	7	-
JAEIFH010001442.1	9980680	9982717	zf-C2H2	11	-
JAEIFH010001444.1	741883	742714	zf-C2H2	7	+
JAEIFH010001444.1	1151386	1152700	zf-C2H2	7	+
JAEIFH010001444.1	4661914	4663789	zf-C2H2	5	-
JAEIFH010001444.1	6984477	6985173	zf-C2H2	6	+
JAEIFH010001444.1	7031864	7032326	zf-C2H2	5	-
JAEIFH010001444.1	8238102	8238711	zf-C2H2	6	-
JAEIFH010001449.1	493236	493801	zf-C2H2	6	+
JAEIFH010001449.1	504014	505571	zf-C2H2	10	+
JAEIFH010001449.1	507558	508314	zf-C2H2	8	+
JAEIFH010001449.1	513652	514408	zf-C2H2	8	-
JAEIFH010001449.1	516800	518390	zf-C2H2	9	+
JAEIFH010001449.1	1002102	1004375	zf-C2H2	7	-
JAEIFH010001449.1	1075473	1076376	zf-C2H2	7	-
JAEIFH010001449.1	1375538	1376669	zf-C2H2	8	+
JAEIFH010001449.1	2478425	2480597	zf-C2H2	8	+
JAEIFH010001449.1	5554574	5556341	zf-C2H2	6	-
JAEIFH010001449.1	5743696	5745349	zf-C2H2	6	+
JAEIFH010001449.1	6852401	6853445	zf-C2H2	8	+
JAEIFH010001449.1	7845962	7850568	zf-C2H2	12	+
JAEIFH010001449.1	8057042	8057669	zf-C2H2	6	-
JAEIFH010001450.1	248581	249571	zf-C2H2	9	+
JAEIFH010001450.1	508415	509486	zf-C2H2	7	-
JAEIFH010001450.1	511471	512464	zf-C2H2	8	-
JAEIFH010001450.1	2865778	2867641	zf-C2H2	10	-
JAEIFH010001450.1	3440101	3440767	zf-C2H2	7	+
JAEIFH010001450.1	3577712	3579720	zf-C2H2	9	+
JAEIFH010001450.1	4036566	4037481	zf-C2H2	8	-
JAEIFH010001452.1	392905	395035	zf-C2H2	5	-
```
