## Supplementary Data 2 for "Transposable elements drive the evolution of metazoan zinc finger genes": Zaprionus_tsacasi_znfs.bed

```
JAEIFR010000001.1	1770470	1772276	zf-C2H2	8	+
JAEIFR010000001.1	1772427	1776861	zf-C2H2	13	+
JAEIFR010000001.1	2239253	2240942	zf-C2H2	9	-
JAEIFR010000001.1	2242852	2243644	zf-C2H2	9	-
JAEIFR010000001.1	2245728	2247213	zf-C2H2	10	-
JAEIFR010000001.1	2256467	2257325	zf-C2H2	7	-
JAEIFR010000001.1	2262516	2264610	zf-C2H2	7	-
JAEIFR010000001.1	3800452	3801553	zf-C2H2	9	-
JAEIFR010000001.1	6740791	6742624	zf-C2H2	6	-
JAEIFR010000001.1	6819943	6825367	zf-C2H2	6	-
JAEIFR010000001.1	7043797	7044814	zf-C2H2	8	+
JAEIFR010000001.1	7829556	7830828	zf-C2H2	6	+
JAEIFR010000001.1	8860606	8862370	zf-C2H2	5	-
JAEIFR010000001.1	9179427	9179997	zf-C2H2	6	+
JAEIFR010000001.1	9364651	9369670	zf-C2H2	14	-
JAEIFR010000001.1	15409331	15411902	zf-C2H2	8	-
JAEIFR010000001.1	15653951	15655280	zf-C2H2	10	+
JAEIFR010000001.1	15716796	15718941	zf-C2H2	7	+
JAEIFR010000003.1	814194	817053	zf-C2H2	14	+
JAEIFR010000003.1	1356558	1357719	zf-C2H2	9	+
JAEIFR010000003.1	1406787	1407735	zf-C2H2	8	+
JAEIFR010000003.1	1408846	1409317	zf-C2H2	5	-
JAEIFR010000003.1	2759195	2762531	zf-C2H2	6	+
JAEIFR010000003.1	3798404	3799091	zf-C2H2	6	+
JAEIFR010000003.1	3839725	3840385	zf-C2H2	6	-
JAEIFR010000003.1	4943536	4944757	zf-C2H2	7	-
JAEIFR010000003.1	5246809	5247466	zf-C2H2	6	-
JAEIFR010000003.1	8060346	8061273	zf-C2H2	6	+
JAEIFR010000008.1	192133	193168	zf-C2H2	8	+
JAEIFR010000010.1	62724	63663	zf-C2H2	5	-
JAEIFR010000019.1	1207030	1211401	zf-C2H2	10	-
JAEIFR010000029.1	105918	107520	zf-C2H2	7	-
JAEIFR010000029.1	110307	112092	zf-C2H2	7	-
JAEIFR010000030.1	369578	371423	zf-C2H2	7	-
JAEIFR010000030.1	758784	761291	zf-C2H2	18	+
JAEIFR010000030.1	764807	767261	zf-C2H2	18	+
JAEIFR010000030.1	1868252	1869461	zf-C2H2	6	-
JAEIFR010000030.1	3372383	3373076	zf-C2H2	6	+
JAEIFR010000030.1	3580478	3581849	zf-C2H2	8	+
JAEIFR010000030.1	3588846	3589947	zf-C2H2	9	+
JAEIFR010000049.1	1398018	1400328	zf-C2H2	7	+
JAEIFR010000049.1	2760345	2762796	zf-C2H2	6	-
JAEIFR010000049.1	3071671	3072622	zf-C2H2	5	-
JAEIFR010000049.1	3763477	3765379	zf-C2H2	6	-
JAEIFR010000076.1	316115	317453	zf-C2H2	9	-
JAEIFR010000076.1	319641	320712	zf-C2H2	7	+
JAEIFR010000076.1	323081	324380	zf-C2H2	8	+
JAEIFR010000076.1	2107823	2109601	zf-C2H2	10	+
JAEIFR010000076.1	3160742	3162266	zf-C2H2	9	-
JAEIFR010000076.1	3989747	3991397	zf-C2H2	9	+
JAEIFR010000076.1	4279016	4280498	zf-C2H2	9	-
JAEIFR010000091.1	861841	862885	zf-C2H2	6	+
JAEIFR010000122.1	212200	214228	zf-C2H2	11	+
JAEIFR010000123.1	352375	354799	zf-C2H2	7	-
JAEIFR010000135.1	147221	148175	zf-C2H2	8	+
JAEIFR010000135.1	1408108	1409479	zf-C2H2	6	-
JAEIFR010000135.1	1419922	1420954	zf-C2H2	5	+
JAEIFR010000135.1	2158235	2159563	zf-C2H2	6	-
JAEIFR010000139.1	4580	7307	zf-C2H2	13	-
JAEIFR010000173.1	2445781	2446591	zf-C2H2	6	-
JAEIFR010000173.1	4098885	4099908	zf-C2H2	9	+
JAEIFR010000173.1	5173386	5174379	zf-C2H2	8	-
JAEIFR010000173.1	7743210	7744278	zf-C2H2	7	-
JAEIFR010000226.1	714164	715535	zf-C2H2	8	+
JAEIFR010000226.1	856084	856955	zf-C2H2	7	-
JAEIFR010000262.1	1066884	1068638	zf-C2H2	13	-
JAEIFR010000262.1	1408529	1409462	zf-C2H2	5	-
JAEIFR010000262.1	1410094	1411435	zf-C2H2	5	-
JAEIFR010000282.1	148889	149816	zf-C2H2	9	-
JAEIFR010000295.1	1485456	1487088	zf-C2H2	6	-
JAEIFR010000295.1	1781205	1783134	zf-C2H2	14	-
JAEIFR010000295.1	1996927	1998301	zf-C2H2	6	+
JAEIFR010000295.1	2728000	2730115	zf-C2H2	15	-
JAEIFR010000295.1	3096762	3099343	zf-C2H2	8	+
JAEIFR010000295.1	4925375	4925873	zf-C2H2	5	-
JAEIFR010000295.1	4926847	4927714	zf-C2H2	7	-
JAEIFR010000295.1	6359312	6362057	zf-C2H2	6	-
JAEIFR010000295.1	8603220	8605380	zf-C2H2	6	-
JAEIFR010000295.1	8744760	8745891	zf-C2H2	11	-
JAEIFR010000295.1	8748917	8752834	zf-C2H2	28	+
JAEIFR010000295.1	8806685	8807765	zf-C2H2	7	-
JAEIFR010000295.1	9454978	9456097	zf-C2H2	6	+
JAEIFR010000295.1	9459013	9459796	zf-C2H2	8	+
JAEIFR010000295.1	10352530	10355788	zf-C2H2	5	-
JAEIFR010000295.1	10445884	10447216	zf-C2H2	7	+
JAEIFR010000295.1	10763013	10763859	zf-C2H2	6	+
JAEIFR010000295.1	10925529	10926123	zf-C2H2	6	+
JAEIFR010000295.1	10932084	10932870	zf-C2H2	6	-
JAEIFR010000295.1	11511411	11512659	zf-C2H2	6	-
JAEIFR010000295.1	12466046	12467264	zf-C2H2	10	+
JAEIFR010000295.1	12969756	12973059	zf-C2H2	19	-
JAEIFR010000295.1	14026606	14028742	zf-C2H2	5	-
JAEIFR010000295.1	14517972	14519082	zf-C2H2	6	-
JAEIFR010000296.1	478276	479281	zf-C2H2	8	+
JAEIFR010000296.1	897310	899815	zf-C2H2	10	-
JAEIFR010000339.1	305361	306663	zf-C2H2	7	-
JAEIFR010000361.1	248428	248911	zf-C2H2	6	+
JAEIFR010000408.1	2329670	2330573	zf-C2H2	9	-
JAEIFR010000408.1	2335878	2337252	zf-C2H2	6	-
JAEIFR010000408.1	3612571	3613783	zf-C2H2	6	-
JAEIFR010000408.1	5193344	5195573	zf-C2H2	7	+
JAEIFR010000476.1	624469	626344	zf-C2H2	11	-
JAEIFR010000484.1	99114	100368	zf-C2H2	8	+
JAEIFR010000484.1	621667	622819	zf-C2H2	6	-
JAEIFR010000499.1	143930	144665	zf-C2H2	7	-
JAEIFR010000507.1	518784	520092	zf-C2H2	6	+
JAEIFR010000507.1	4055260	4059319	zf-C2H2	19	-
JAEIFR010000574.1	685575	687848	zf-C2H2	9	+
JAEIFR010000574.1	901732	903639	zf-C2H2	8	-
JAEIFR010000574.1	1163778	1164903	zf-C2H2	8	-
JAEIFR010000574.1	1277899	1278895	zf-C2H2	5	-
JAEIFR010000574.1	1279313	1280300	zf-C2H2	8	-
JAEIFR010000574.1	2077091	2079014	zf-C2H2	9	+
JAEIFR010000574.1	2257613	2258408	zf-C2H2	7	-
JAEIFR010000574.1	2553375	2556204	zf-C2H2	5	+
JAEIFR010000574.1	2669030	2673245	zf-C2H2	7	-
JAEIFR010000574.1	2812630	2814600	zf-C2H2	9	-
JAEIFR010000574.1	3814246	3815985	zf-C2H2	17	+
JAEIFR010000594.1	283212	283923	zf-C2H2	6	-
JAEIFR010000596.1	326955	328044	zf-C2H2	7	-
JAEIFR010000596.1	329276	330122	zf-C2H2	6	-
JAEIFR010000596.1	331449	332421	zf-C2H2	7	-
JAEIFR010000598.1	875795	876977	zf-C2H2	5	+
JAEIFR010000598.1	1481430	1483035	zf-C2H2	5	+
JAEIFR010000598.1	3247334	3247985	zf-C2H2	6	+
JAEIFR010000598.1	4971488	4973145	zf-C2H2	11	+
JAEIFR010000598.1	6388804	6389533	zf-C2H2	8	+
JAEIFR010000598.1	6483984	6485379	zf-C2H2	5	-
JAEIFR010000598.1	7438069	7440028	zf-C2H2	13	+
JAEIFR010000616.1	213301	213890	zf-C2H2	8	+
JAEIFR010000616.1	591065	592643	zf-C2H2	5	-
JAEIFR010000616.1	624577	626491	zf-C2H2	6	+
JAEIFR010000616.1	3033900	3036570	zf-C2H2	12	-
JAEIFR010000616.1	3037338	3039852	zf-C2H2	12	-
JAEIFR010000616.1	3040687	3042958	zf-C2H2	13	-
JAEIFR010000616.1	3043761	3046380	zf-C2H2	12	-
JAEIFR010000616.1	3046704	3048939	zf-C2H2	12	+
JAEIFR010000616.1	3370622	3371447	zf-C2H2	8	-
JAEIFR010000616.1	3374685	3375591	zf-C2H2	9	-
JAEIFR010000616.1	3376347	3377154	zf-C2H2	8	-
JAEIFR010000616.1	4154971	4157599	zf-C2H2	5	+
JAEIFR010000623.1	111471	112566	zf-C2H2	5	+
JAEIFR010000624.1	117281	118814	zf-C2H2	7	-
JAEIFR010000625.1	93977	96104	zf-C2H2	6	+
JAEIFR010000631.1	906737	908423	zf-C2H2	6	-
JAEIFR010000631.1	990397	991123	zf-C2H2	5	+
JAEIFR010000631.1	2495269	2497911	zf-C2H2	7	-
JAEIFR010000631.1	2662091	2663533	zf-C2H2	6	+
JAEIFR010000631.1	3843692	3845402	zf-C2H2	6	+
JAEIFR010000631.1	3961773	3962937	zf-C2H2	8	-
JAEIFR010000631.1	4021836	4023111	zf-C2H2	5	-
```
