## Supplementary Data 2 for "Transposable elements drive the evolution of metazoan zinc finger genes": Zaprionus_vittiger_znfs.bed

```
JAEIFQ010000023.1	349903	350953	zf-C2H2	8	+
JAEIFQ010000023.1	1869463	1870258	zf-C2H2	7	+
JAEIFQ010000023.1	1879579	1881115	zf-C2H2	10	+
JAEIFQ010000023.1	1883240	1883996	zf-C2H2	8	+
JAEIFQ010000023.1	1886412	1888005	zf-C2H2	9	+
JAEIFQ010000031.1	396594	398373	zf-C2H2	6	-
JAEIFQ010000031.1	580085	581873	zf-C2H2	6	+
JAEIFQ010000136.1	2457364	2462827	zf-C2H2	7	+
JAEIFQ010000154.1	2062348	2063176	zf-C2H2	6	-
JAEIFQ010000154.1	3074929	3076858	zf-C2H2	12	+
JAEIFQ010000154.1	3508330	3509176	zf-C2H2	8	-
JAEIFQ010000154.1	3512006	3513044	zf-C2H2	6	-
JAEIFQ010000154.1	3517039	3517879	zf-C2H2	6	-
JAEIFQ010000154.1	3956238	3957819	zf-C2H2	6	-
JAEIFQ010000154.1	4063948	4067428	zf-C2H2	6	+
JAEIFQ010000183.1	292598	294518	zf-C2H2	9	-
JAEIFQ010000278.1	661097	663508	zf-C2H2	7	-
JAEIFQ010000278.1	733564	734920	zf-C2H2	9	-
JAEIFQ010000278.1	1022649	1025382	zf-C2H2	8	+
JAEIFQ010000344.1	704922	705366	zf-C2H2	5	+
JAEIFQ010000344.1	712267	713874	zf-C2H2	9	-
JAEIFQ010000344.1	894793	895651	zf-C2H2	6	-
JAEIFQ010000344.1	4559834	4562029	zf-C2H2	11	+
JAEIFQ010000344.1	5341407	5342622	zf-C2H2	5	+
JAEIFQ010000344.1	6124151	6124703	zf-C2H2	6	-
JAEIFQ010000344.1	6848724	6850884	zf-C2H2	5	+
JAEIFQ010000344.1	6955100	6956263	zf-C2H2	6	+
JAEIFQ010000344.1	7898781	7899618	zf-C2H2	6	-
JAEIFQ010000344.1	8358749	8360414	zf-C2H2	5	-
JAEIFQ010000344.1	8629809	8631135	zf-C2H2	5	-
JAEIFQ010000344.1	9466500	9467536	zf-C2H2	9	+
JAEIFQ010000344.1	10279865	10280444	zf-C2H2	6	-
JAEIFQ010000344.1	10670762	10671893	zf-C2H2	5	-
JAEIFQ010000344.1	11746780	11750002	zf-C2H2	18	-
JAEIFQ010000344.1	12999143	13000211	zf-C2H2	7	-
JAEIFQ010000344.1	14160103	14161495	zf-C2H2	6	+
JAEIFQ010000344.1	16920488	16921526	zf-C2H2	7	-
JAEIFQ010000344.1	16922861	16923767	zf-C2H2	6	-
JAEIFQ010000344.1	16925055	16926033	zf-C2H2	7	-
JAEIFQ010000344.1	17885429	17886707	zf-C2H2	6	+
JAEIFQ010000363.1	460552	461566	zf-C2H2	6	+
JAEIFQ010000363.1	2766093	2769990	zf-C2H2	29	-
JAEIFQ010000363.1	2773016	2774152	zf-C2H2	11	+
JAEIFQ010000363.1	4760269	4762838	zf-C2H2	19	-
JAEIFQ010000363.1	5558825	5561444	zf-C2H2	7	+
JAEIFQ010000363.1	5783294	5785379	zf-C2H2	5	+
JAEIFQ010000363.1	7899552	7900653	zf-C2H2	6	-
JAEIFQ010000363.1	8519897	8521796	zf-C2H2	11	-
JAEIFQ010000363.1	8757479	8758580	zf-C2H2	5	+
JAEIFQ010000363.1	9267113	9269297	zf-C2H2	5	-
JAEIFQ010000363.1	9620673	9622763	zf-C2H2	14	+
JAEIFQ010000363.1	10368942	10370211	zf-C2H2	6	-
JAEIFQ010000363.1	10380538	10383640	zf-C2H2	5	+
JAEIFQ010000363.1	10473479	10474927	zf-C2H2	7	+
JAEIFQ010000363.1	10478020	10479757	zf-C2H2	10	+
JAEIFQ010000363.1	10502821	10504285	zf-C2H2	10	-
JAEIFQ010000363.1	11133220	11134303	zf-C2H2	9	-
JAEIFQ010000363.1	11226033	11227896	zf-C2H2	8	-
JAEIFQ010000363.1	12972875	12974093	zf-C2H2	8	+
JAEIFQ010000363.1	14763477	14764362	zf-C2H2	7	+
JAEIFQ010000363.1	14765394	14766075	zf-C2H2	5	+
JAEIFQ010000420.1	123050	123494	zf-C2H2	5	+
JAEIFQ010000420.1	131720	132992	zf-C2H2	7	-
JAEIFQ010000420.1	136142	136781	zf-C2H2	5	-
JAEIFQ010000420.1	143216	144122	zf-C2H2	7	+
JAEIFQ010000420.1	294377	296521	zf-C2H2	14	+
JAEIFQ010000420.1	600446	602504	zf-C2H2	6	+
JAEIFQ010000420.1	2770799	2772026	zf-C2H2	6	-
JAEIFQ010000448.1	254353	255514	zf-C2H2	7	+
JAEIFQ010000804.1	178563	181454	zf-C2H2	14	-
JAEIFQ010000832.1	561759	563343	zf-C2H2	9	-
JAEIFQ010000835.1	4249944	4251072	zf-C2H2	6	+
JAEIFQ010000835.1	5578484	5579714	zf-C2H2	6	+
JAEIFQ010000845.1	2584456	2585839	zf-C2H2	6	+
JAEIFQ010000850.1	243157	244612	zf-C2H2	6	-
JAEIFQ010000850.1	249732	251496	zf-C2H2	7	-
JAEIFQ010000916.1	868846	869728	zf-C2H2	5	-
JAEIFQ010000916.1	2525649	2526651	zf-C2H2	8	-
JAEIFQ010001044.1	506338	507802	zf-C2H2	9	+
JAEIFQ010001044.1	4232513	4233803	zf-C2H2	8	-
JAEIFQ010001044.1	4236307	4237324	zf-C2H2	6	-
JAEIFQ010001044.1	4239681	4241016	zf-C2H2	9	+
JAEIFQ010001044.1	5198793	5199492	zf-C2H2	6	+
JAEIFQ010001044.1	7187598	7191648	zf-C2H2	19	+
JAEIFQ010001044.1	8050087	8052259	zf-C2H2	8	-
JAEIFQ010001044.1	8819324	8824469	zf-C2H2	14	+
JAEIFQ010001044.1	9039522	9040137	zf-C2H2	7	-
JAEIFQ010001044.1	9811970	9813164	zf-C2H2	6	+
JAEIFQ010001099.1	268260	270179	zf-C2H2	8	-
JAEIFQ010001099.1	519359	520304	zf-C2H2	8	-
JAEIFQ010001099.1	725589	728559	zf-C2H2	5	+
JAEIFQ010001099.1	820020	824349	zf-C2H2	7	-
JAEIFQ010001099.1	3134688	3136434	zf-C2H2	16	+
JAEIFQ010001099.1	4063840	4065103	zf-C2H2	8	-
JAEIFQ010001099.1	4320964	4322647	zf-C2H2	5	+
JAEIFQ010001099.1	4431812	4433606	zf-C2H2	7	-
JAEIFQ010001099.1	4485434	4486958	zf-C2H2	5	-
JAEIFQ010001099.1	5289758	5292238	zf-C2H2	8	-
JAEIFQ010001099.1	5460865	5462609	zf-C2H2	5	+
JAEIFQ010001099.1	8093600	8094539	zf-C2H2	8	+
JAEIFQ010001099.1	8551921	8554359	zf-C2H2	9	-
JAEIFQ010001099.1	8689558	8690224	zf-C2H2	7	-
JAEIFQ010001099.1	9262857	9265335	zf-C2H2	10	+
JAEIFQ010001099.1	11609289	11610342	zf-C2H2	9	+
JAEIFQ010001099.1	11610765	11611713	zf-C2H2	6	+
JAEIFQ010001099.1	11612402	11613455	zf-C2H2	8	+
JAEIFQ010001099.1	11877439	11878429	zf-C2H2	9	-
JAEIFQ010001099.1	12822820	12824320	zf-C2H2	6	+
JAEIFQ010001099.1	12829816	12830719	zf-C2H2	10	+
JAEIFQ010001099.1	13324563	13326627	zf-C2H2	6	-
JAEIFQ010001099.1	14014152	14015355	zf-C2H2	5	+
JAEIFQ010001099.1	15244549	15246512	zf-C2H2	9	+
JAEIFQ010001099.1	15423236	15424862	zf-C2H2	8	+
JAEIFQ010001101.1	673285	674488	zf-C2H2	10	+
JAEIFQ010001126.1	647598	652321	zf-C2H2	13	-
JAEIFQ010001126.1	652473	654330	zf-C2H2	8	-
JAEIFQ010001126.1	1683195	1686402	zf-C2H2	6	-
JAEIFQ010001126.1	4026192	4026894	zf-C2H2	6	+
JAEIFQ010001126.1	4075718	4076186	zf-C2H2	5	-
JAEIFQ010001126.1	7210628	7211786	zf-C2H2	9	+
JAEIFQ010001126.1	7265970	7267860	zf-C2H2	9	+
JAEIFQ010001126.1	7269013	7269463	zf-C2H2	5	-
JAEIFQ010001126.1	7584843	7585840	zf-C2H2	9	-
JAEIFQ010001142.1	612773	615671	zf-C2H2	6	-
JAEIFQ010001142.1	1787370	1789296	zf-C2H2	6	-
JAEIFQ010001142.1	2276169	2277033	zf-C2H2	5	-
JAEIFQ010001142.1	4081163	4083755	zf-C2H2	5	-
JAEIFQ010001142.1	6249946	6251866	zf-C2H2	6	-
JAEIFQ010001142.1	6281893	6283747	zf-C2H2	5	+
JAEIFQ010001142.1	7923465	7926174	zf-C2H2	13	-
JAEIFQ010001142.1	7926948	7929384	zf-C2H2	12	-
JAEIFQ010001142.1	7929733	7931971	zf-C2H2	13	-
JAEIFQ010001142.1	7932787	7935355	zf-C2H2	12	-
JAEIFQ010001142.1	7935755	7938014	zf-C2H2	12	+
JAEIFQ010001142.1	8268679	8269486	zf-C2H2	8	-
JAEIFQ010001142.1	8273319	8274177	zf-C2H2	9	-
JAEIFQ010001142.1	8274960	8275737	zf-C2H2	8	-
JAEIFQ010001142.1	10134719	10137233	zf-C2H2	7	+
JAEIFQ010001142.1	10896118	10896937	zf-C2H2	5	-
JAEIFQ010001142.1	14809720	14810305	zf-C2H2	5	-
JAEIFQ010001142.1	15337631	15339626	zf-C2H2	11	+
JAEIFQ010001142.1	15775550	15778130	zf-C2H2	5	-
JAEIFQ010001142.1	16837866	16840272	zf-C2H2	7	+
JAEIFQ010001142.1	17134037	17135087	zf-C2H2	5	-
JAEIFQ010001142.1	17747487	17751909	zf-C2H2	10	+
JAEIFQ010001142.1	18325615	18327357	zf-C2H2	13	+
JAEIFQ010001142.1	19032961	19033744	zf-C2H2	7	+
JAEIFQ010001142.1	19100215	19101124	zf-C2H2	5	+
JAEIFQ010001142.1	19383416	19386476	zf-C2H2	9	+
JAEIFQ010001142.1	19611628	19612384	zf-C2H2	7	+
JAEIFQ010001145.1	955539	956418	zf-C2H2	6	+
```
