## Supplementary Data 2 for "Transposable elements drive the evolution of metazoan zinc finger genes": Zapus_hudsonius_znfs.bed

```
PVHP010000010.1	263050	263926	zf-C2H2	5	+
PVHP010000071.1	32509	37990	zf-C2H2	8	-
PVHP010000071.1	178792	181405	zf-C2H2	7	-
PVHP010000092.1	104675	105932	zf-C2H2	6	+
PVHP010000116.1	119099	122735	zf-C2H2	27	+
PVHP010000257.1	149000	151766	zf-C2H2	6	+
PVHP010000284.1	93810	95670	zf-C2H2	5	+
PVHP010000322.1	58272	59877	zf-C2H2	5	+
PVHP010000590.1	46701	47991	zf-C2H2	6	+
PVHP010001110.1	13882	16042	zf-C2H2	10	-
PVHP010001114.1	20589	21405	zf-C2H2	5	-
PVHP010001114.1	40333	42157	zf-C2H2	11	-
PVHP010001114.1	69296	73871	zf-C2H2	14	-
PVHP010001231.1	77676	80292	zf-C2H2	19	-
PVHP010001295.1	16723	18235	zf-C2H2	16	+
PVHP010001710.1	86589	91053	zf-C2H2	8	+
PVHP010001743.1	71567	73736	zf-C2H2	5	+
PVHP010001744.1	67625	69674	zf-C2H2	6	+
PVHP010001806.1	62823	63585	zf-C2H2	5	-
PVHP010001858.1	5357	6023	zf-C2H2	6	+
PVHP010001911.1	55820	57971	zf-C2H2	17	+
PVHP010002038.1	57241	59389	zf-C2H2	9	+
PVHP010002049.1	59603	62186	zf-C2H2	6	-
PVHP010002489.1	72789	74193	zf-C2H2	7	-
PVHP010002577.1	45012	46632	zf-C2H2	16	+
PVHP010002600.1	8065	10018	zf-C2H2	19	-
PVHP010002600.1	57585	59931	zf-C2H2	23	+
PVHP010002600.1	76184	77572	zf-C2H2	16	-
PVHP010002634.1	81793	83338	zf-C2H2	13	+
PVHP010002862.1	38481	39810	zf-C2H2	15	+
PVHP010002887.1	68232	69375	zf-C2H2	10	-
PVHP010003167.1	63557	65288	zf-C2H2	5	-
PVHP010003778.1	13986	15309	zf-C2H2	13	+
PVHP010003778.1	54712	57094	zf-C2H2	21	+
PVHP010003870.1	23714	26861	zf-C2H2	9	+
PVHP010003977.1	16098	19671	zf-C2H2	26	-
PVHP010003985.1	31912	34054	zf-C2H2	6	+
PVHP010003985.1	39444	42996	zf-C2H2	6	+
PVHP010004013.1	15734	18020	zf-C2H2	6	-
PVHP010004057.1	29365	29776	zf-C2H2	5	-
PVHP010004287.1	38676	40530	zf-C2H2	8	-
PVHP010004329.1	55073	56243	zf-C2H2	9	-
PVHP010004363.1	18445	25549	zf-C2H2	16	-
PVHP010004382.1	14754	18450	zf-C2H2	10	-
PVHP010004704.1	45527	47243	zf-C2H2	7	+
PVHP010004758.1	27918	29553	zf-C2H2	11	-
PVHP010004758.1	49529	50900	zf-C2H2	10	-
PVHP010005001.1	996	3816	zf-C2H2	26	+
PVHP010005064.1	2926	4864	zf-C2H2	9	+
PVHP010005101.1	31901	32516	zf-C2H2	5	-
PVHP010005142.1	52898	54320	zf-C2H2	14	+
PVHP010005165.1	41540	42755	zf-C2H2	13	+
PVHP010005311.1	35759	39026	zf-C2H2	5	+
PVHP010005382.1	16866	18537	zf-C2H2	10	-
PVHP010005382.1	39643	41359	zf-C2H2	18	+
PVHP010005382.1	48003	50409	zf-C2H2	23	-
PVHP010005646.1	54364	55849	zf-C2H2	12	+
PVHP010005994.1	22055	23720	zf-C2H2	17	+
PVHP010005994.1	45267	46872	zf-C2H2	16	-
PVHP010006123.1	38988	40035	zf-C2H2	6	+
PVHP010006310.1	18528	20808	zf-C2H2	25	-
PVHP010006662.1	14857	16054	zf-C2H2	13	-
PVHP010006725.1	26798	27986	zf-C2H2	14	+
PVHP010006725.1	52291	53989	zf-C2H2	17	+
PVHP010006797.1	29167	31558	zf-C2H2	23	-
PVHP010006866.1	13426	15487	zf-C2H2	22	-
PVHP010007113.1	37103	38053	zf-C2H2	9	+
PVHP010007340.1	16297	17758	zf-C2H2	11	+
PVHP010007358.1	7551	9981	zf-C2H2	7	+
PVHP010007515.1	17789	19553	zf-C2H2	15	-
PVHP010007676.1	44128	45154	zf-C2H2	7	-
PVHP010008350.1	11919	13698	zf-C2H2	16	-
PVHP010008512.1	31391	34463	zf-C2H2	9	+
PVHP010008827.1	7144	8779	zf-C2H2	17	+
PVHP010008869.1	41062	42976	zf-C2H2	5	+
PVHP010009078.1	40186	40768	zf-C2H2	5	+
PVHP010009306.1	21136	22432	zf-C2H2	6	+
PVHP010009537.1	20670	22056	zf-C2H2	14	-
PVHP010009558.1	22240	25834	zf-C2H2	10	-
PVHP010009570.1	0	1296	zf-C2H2	11	+
PVHP010009570.1	15500	16538	zf-C2H2	10	+
PVHP010009570.1	33918	35178	zf-C2H2	11	+
PVHP010009602.1	41001	42294	zf-C2H2	10	+
PVHP010009781.1	12951	13869	zf-C2H2	8	-
PVHP010009971.1	6289	7837	zf-C2H2	17	+
PVHP010009971.1	24588	25836	zf-C2H2	12	-
PVHP010009996.1	38018	39443	zf-C2H2	13	+
PVHP010010041.1	25218	27816	zf-C2H2	25	-
PVHP010010074.1	33562	35311	zf-C2H2	14	-
PVHP010010169.1	22820	24146	zf-C2H2	14	-
PVHP010010279.1	17790	18852	zf-C2H2	5	-
PVHP010010280.1	32172	34176	zf-C2H2	19	-
PVHP010010349.1	12188	15155	zf-C2H2	7	-
PVHP010010452.1	0	501	zf-C2H2	5	-
PVHP010010485.1	21700	23374	zf-C2H2	16	-
PVHP010010650.1	16046	17375	zf-C2H2	14	-
PVHP010010981.1	17934	19152	zf-C2H2	5	+
PVHP010011414.1	9151	10621	zf-C2H2	5	+
PVHP010011543.1	36197	38219	zf-C2H2	23	+
PVHP010011583.1	16094	17723	zf-C2H2	6	+
PVHP010011633.1	38267	39473	zf-C2H2	9	-
PVHP010011665.1	40623	43119	zf-C2H2	13	-
PVHP010012070.1	26400	28635	zf-C2H2	22	-
PVHP010012196.1	11600	13466	zf-C2H2	21	-
PVHP010012357.1	23316	24183	zf-C2H2	5	+
PVHP010012418.1	0	822	zf-C2H2	5	-
PVHP010012452.1	12698	13607	zf-C2H2	7	-
PVHP010012452.1	30754	31993	zf-C2H2	12	-
PVHP010012761.1	18157	19948	zf-C2H2	8	+
PVHP010012780.1	1	1042	zf-C2H2	12	-
PVHP010013087.1	16316	19892	zf-C2H2	10	-
PVHP010013146.1	37488	38001	zf-C2H2	6	+
PVHP010013302.1	24852	26697	zf-C2H2	20	-
PVHP010013584.1	37907	38594	zf-C2H2	7	-
PVHP010013648.1	14816	15287	zf-C2H2	5	-
PVHP010013662.1	20178	22701	zf-C2H2	5	+
PVHP010013780.1	15876	17772	zf-C2H2	22	-
PVHP010013818.1	12111	13356	zf-C2H2	13	-
PVHP010013826.1	5900	7163	zf-C2H2	8	-
PVHP010014111.1	11693	13271	zf-C2H2	8	+
PVHP010014213.1	23264	24842	zf-C2H2	12	+
PVHP010014288.1	7102	8962	zf-C2H2	16	-
PVHP010014303.1	33719	35030	zf-C2H2	14	+
PVHP010014367.1	12517	13606	zf-C2H2	6	-
PVHP010014367.1	14045	14886	zf-C2H2	6	-
PVHP010014504.1	10627	11398	zf-C2H2	6	+
PVHP010014614.1	16384	18073	zf-C2H2	15	+
PVHP010014724.1	15997	16933	zf-C2H2	7	-
PVHP010014751.1	19637	22091	zf-C2H2	7	+
PVHP010014951.1	30489	32403	zf-C2H2	22	+
PVHP010015005.1	5886	8088	zf-C2H2	5	+
PVHP010015005.1	27854	30254	zf-C2H2	15	+
PVHP010015073.1	8108	9905	zf-C2H2	17	-
PVHP010015395.1	13939	15109	zf-C2H2	9	+
PVHP010015395.1	25553	26615	zf-C2H2	7	-
PVHP010015403.1	22203	24036	zf-C2H2	16	-
PVHP010015652.1	22581	24726	zf-C2H2	6	-
PVHP010015798.1	19665	20679	zf-C2H2	8	+
PVHP010016032.1	3947	4778	zf-C2H2	7	+
PVHP010016085.1	20268	21675	zf-C2H2	11	+
PVHP010016111.1	6154	7540	zf-C2H2	13	-
PVHP010016798.1	2560	3643	zf-C2H2	9	-
PVHP010017408.1	6672	7902	zf-C2H2	12	+
PVHP010017440.1	1743	2631	zf-C2H2	7	+
PVHP010017440.1	9156	9939	zf-C2H2	7	-
PVHP010017440.1	28680	29595	zf-C2H2	7	+
PVHP010017900.1	8968	10603	zf-C2H2	13	-
PVHP010017999.1	20070	23013	zf-C2H2	20	-
PVHP010017999.1	26719	27724	zf-C2H2	10	-
PVHP010017999.1	29786	30536	zf-C2H2	5	-
PVHP010018018.1	19938	25494	zf-C2H2	10	-
PVHP010018189.1	27668	28064	zf-C2H2	5	-
PVHP010018371.1	26657	28253	zf-C2H2	14	-
PVHP010018424.1	14508	16308	zf-C2H2	14	+
PVHP010018499.1	22586	23927	zf-C2H2	13	-
PVHP010018732.1	2328	4149	zf-C2H2	18	-
PVHP010018732.1	28589	30410	zf-C2H2	18	+
PVHP010018834.1	3639	5043	zf-C2H2	13	+
PVHP010019381.1	2745	4023	zf-C2H2	14	-
PVHP010019572.1	29937	31424	zf-C2H2	14	+
PVHP010019672.1	5079	6750	zf-C2H2	14	+
PVHP010019727.1	13144	14575	zf-C2H2	12	+
PVHP010019727.1	24435	26106	zf-C2H2	14	-
PVHP010019731.1	23676	24633	zf-C2H2	5	+
PVHP010019911.1	5494	6457	zf-C2H2	6	+
PVHP010019917.1	29996	30407	zf-C2H2	5	-
PVHP010019943.1	8063	8939	zf-C2H2	8	+
PVHP010019982.1	15084	17355	zf-C2H2	6	+
PVHP010020115.1	23535	25002	zf-C2H2	6	+
PVHP010020322.1	17147	19040	zf-C2H2	17	+
PVHP010020455.1	14104	16855	zf-C2H2	20	+
PVHP010020540.1	25451	26655	zf-C2H2	14	-
PVHP010020725.1	11180	12569	zf-C2H2	14	-
PVHP010020740.1	4165	6043	zf-C2H2	9	-
PVHP010020740.1	20279	21539	zf-C2H2	9	-
PVHP010020741.1	11167	13102	zf-C2H2	22	+
PVHP010020791.1	8961	10197	zf-C2H2	5	-
PVHP010020841.1	9729	11247	zf-C2H2	12	+
PVHP010020898.1	8296	11530	zf-C2H2	5	+
PVHP010021083.1	9597	11532	zf-C2H2	20	-
PVHP010021128.1	8011	9784	zf-C2H2	14	+
PVHP010021165.1	17305	18517	zf-C2H2	12	-
PVHP010021453.1	9203	10967	zf-C2H2	15	+
PVHP010022070.1	14175	16251	zf-C2H2	24	-
PVHP010022825.1	9215	10961	zf-C2H2	16	-
PVHP010022958.1	1124	2465	zf-C2H2	5	+
PVHP010023017.1	13597	15088	zf-C2H2	13	-
PVHP010023053.1	20141	22094	zf-C2H2	18	+
PVHP010023361.1	26192	27464	zf-C2H2	14	-
PVHP010023380.1	8203	10072	zf-C2H2	17	+
PVHP010023612.1	11663	13493	zf-C2H2	21	+
PVHP010023690.1	10092	11853	zf-C2H2	16	-
PVHP010023808.1	5082	6240	zf-C2H2	8	+
PVHP010023856.1	5421	7065	zf-C2H2	16	-
PVHP010023856.1	18417	19512	zf-C2H2	12	-
PVHP010024142.1	8284	10561	zf-C2H2	21	-
PVHP010024272.1	1337	2546	zf-C2H2	15	-
PVHP010024272.1	15262	16810	zf-C2H2	16	-
PVHP010024379.1	21667	22819	zf-C2H2	12	-
PVHP010024384.1	1	637	zf-C2H2	8	+
PVHP010024419.1	11819	14165	zf-C2H2	21	+
PVHP010024670.1	20860	22930	zf-C2H2	16	-
PVHP010024820.1	15648	17391	zf-C2H2	15	-
PVHP010025065.1	15194	16652	zf-C2H2	10	+
PVHP010025227.1	13900	15808	zf-C2H2	17	+
PVHP010025371.1	16810	17986	zf-C2H2	8	+
PVHP010025392.1	3707	5444	zf-C2H2	16	-
PVHP010025414.1	14996	16199	zf-C2H2	11	+
PVHP010025499.1	9556	11402	zf-C2H2	19	+
PVHP010025655.1	21529	23566	zf-C2H2	14	-
PVHP010025760.1	1	595	zf-C2H2	7	+
PVHP010025962.1	17723	18917	zf-C2H2	9	+
PVHP010026070.1	21230	23363	zf-C2H2	21	-
PVHP010026105.1	2966	4454	zf-C2H2	10	+
PVHP010026105.1	20335	21742	zf-C2H2	10	-
PVHP010026347.1	12388	13837	zf-C2H2	15	+
PVHP010026437.1	23763	24642	zf-C2H2	8	+
PVHP010026726.1	14160	16344	zf-C2H2	25	+
PVHP010027396.1	12504	13701	zf-C2H2	12	-
PVHP010027484.1	242	1595	zf-C2H2	9	-
PVHP010027521.1	18998	20105	zf-C2H2	11	-
PVHP010027529.1	294	1434	zf-C2H2	5	+
PVHP010027623.1	14580	15504	zf-C2H2	11	-
PVHP010027668.1	10378	10834	zf-C2H2	5	-
PVHP010027796.1	11793	12762	zf-C2H2	11	-
PVHP010028322.1	2475	4857	zf-C2H2	24	+
PVHP010028322.1	21168	22788	zf-C2H2	12	+
PVHP010028352.1	4835	10277	zf-C2H2	33	+
PVHP010028617.1	4618	6025	zf-C2H2	14	+
PVHP010028664.1	8910	10686	zf-C2H2	12	-
PVHP010028665.1	15357	16704	zf-C2H2	13	-
PVHP010028700.1	9769	10948	zf-C2H2	14	+
PVHP010028781.1	11065	12580	zf-C2H2	19	+
PVHP010028817.1	8312	9038	zf-C2H2	5	-
PVHP010028959.1	10791	12384	zf-C2H2	16	-
PVHP010029272.1	10423	11692	zf-C2H2	12	-
PVHP010029280.1	5549	6755	zf-C2H2	10	-
PVHP010029324.1	961	2305	zf-C2H2	5	-
PVHP010029493.1	11560	12877	zf-C2H2	13	-
PVHP010029660.1	16067	17519	zf-C2H2	13	+
PVHP010029677.1	10721	11588	zf-C2H2	8	+
PVHP010030341.1	13586	14174	zf-C2H2	5	-
PVHP010030449.1	12763	14569	zf-C2H2	15	+
PVHP010030525.1	2	407	zf-C2H2	5	+
PVHP010030533.1	14383	15181	zf-C2H2	8	-
PVHP010030596.1	11393	12293	zf-C2H2	7	+
PVHP010030661.1	11141	13763	zf-C2H2	26	+
PVHP010030668.1	14282	14987	zf-C2H2	5	-
PVHP010031114.1	7057	9013	zf-C2H2	17	+
PVHP010031125.1	9110	10166	zf-C2H2	9	-
PVHP010031173.1	16819	18862	zf-C2H2	18	+
PVHP010031484.1	15765	17199	zf-C2H2	12	+
PVHP010031510.1	16588	17332	zf-C2H2	5	-
PVHP010031560.1	2005	3556	zf-C2H2	11	+
PVHP010031586.1	4118	5159	zf-C2H2	8	-
PVHP010031586.1	15014	16151	zf-C2H2	12	-
PVHP010031841.1	17752	19069	zf-C2H2	5	-
PVHP010031910.1	18969	20526	zf-C2H2	14	-
PVHP010032044.1	12089	13769	zf-C2H2	10	-
PVHP010032079.1	3211	4765	zf-C2H2	16	-
PVHP010032403.1	7570	8914	zf-C2H2	11	-
PVHP010032499.1	12583	14374	zf-C2H2	20	+
PVHP010033635.1	4316	6971	zf-C2H2	20	-
PVHP010033733.1	6213	7425	zf-C2H2	13	-
PVHP010033865.1	6050	8438	zf-C2H2	7	+
PVHP010034072.1	7215	9009	zf-C2H2	17	-
PVHP010034254.1	679	2209	zf-C2H2	17	-
PVHP010034287.1	7281	8031	zf-C2H2	7	-
PVHP010034351.1	18565	19093	zf-C2H2	5	+
PVHP010034420.1	11183	13112	zf-C2H2	21	-
PVHP010034463.1	15439	16273	zf-C2H2	10	+
PVHP010034547.1	9398	12035	zf-C2H2	25	-
PVHP010034604.1	2570	4544	zf-C2H2	18	-
PVHP010034695.1	7881	8570	zf-C2H2	7	+
PVHP010034928.1	17279	18875	zf-C2H2	12	-
PVHP010035055.1	2055	3696	zf-C2H2	14	-
PVHP010035191.1	6337	7678	zf-C2H2	14	-
PVHP010035311.1	6791	8939	zf-C2H2	10	+
PVHP010035340.1	0	843	zf-C2H2	7	-
PVHP010035494.1	1238	2495	zf-C2H2	13	-
PVHP010035619.1	7411	8683	zf-C2H2	12	+
PVHP010035923.1	0	375	zf-C2H2	5	-
PVHP010036131.1	16091	17785	zf-C2H2	17	-
PVHP010036721.1	3989	6074	zf-C2H2	15	-
PVHP010036896.1	10612	11797	zf-C2H2	11	+
PVHP010037004.1	6972	8787	zf-C2H2	17	+
PVHP010037084.1	9455	11321	zf-C2H2	16	-
PVHP010037285.1	11985	13635	zf-C2H2	14	-
PVHP010037420.1	10615	12064	zf-C2H2	9	-
PVHP010037576.1	9414	10617	zf-C2H2	14	+
PVHP010037674.1	5605	7606	zf-C2H2	20	-
PVHP010037853.1	6884	8072	zf-C2H2	10	+
PVHP010038769.1	7323	8682	zf-C2H2	14	+
PVHP010038846.1	1138	2491	zf-C2H2	11	+
PVHP010039301.1	3465	5028	zf-C2H2	17	-
PVHP010039418.1	13210	14272	zf-C2H2	12	-
PVHP010039478.1	8855	10073	zf-C2H2	11	+
PVHP010039909.1	5582	6569	zf-C2H2	9	-
PVHP010040496.1	2506	4069	zf-C2H2	8	+
PVHP010040528.1	179	1013	zf-C2H2	8	+
PVHP010040953.1	10443	11055	zf-C2H2	5	-
PVHP010041066.1	741	2040	zf-C2H2	13	+
PVHP010041327.1	4761	5865	zf-C2H2	13	+
PVHP010041333.1	7928	8963	zf-C2H2	7	-
PVHP010041395.1	4694	6314	zf-C2H2	17	-
PVHP010041642.1	192	1047	zf-C2H2	10	+
PVHP010041649.1	12008	13592	zf-C2H2	14	-
PVHP010041980.1	8983	10462	zf-C2H2	13	+
PVHP010042361.1	10	1303	zf-C2H2	12	+
PVHP010042414.1	1368	3341	zf-C2H2	22	-
PVHP010042421.1	4846	6322	zf-C2H2	15	-
PVHP010042455.1	7558	8929	zf-C2H2	9	-
PVHP010042614.1	6369	8355	zf-C2H2	19	-
PVHP010042791.1	2408	3434	zf-C2H2	10	+
PVHP010042879.1	11317	11923	zf-C2H2	5	+
PVHP010042920.1	7332	9636	zf-C2H2	21	-
PVHP010042932.1	2792	3386	zf-C2H2	7	-
PVHP010042944.1	3138	4461	zf-C2H2	15	+
PVHP010042952.1	9660	11241	zf-C2H2	12	-
PVHP010043458.1	2833	4441	zf-C2H2	15	+
PVHP010044037.1	8522	10556	zf-C2H2	11	+
PVHP010044169.1	4915	7000	zf-C2H2	12	+
PVHP010044428.1	2586	4116	zf-C2H2	11	+
PVHP010044563.1	10908	12678	zf-C2H2	15	+
PVHP010044874.1	3299	4649	zf-C2H2	13	+
PVHP010044935.1	11518	13129	zf-C2H2	13	-
PVHP010045050.1	2430	3507	zf-C2H2	9	+
PVHP010045050.1	8299	9223	zf-C2H2	7	-
PVHP010045148.1	7340	8669	zf-C2H2	10	-
PVHP010045208.1	13064	13760	zf-C2H2	9	-
PVHP010045285.1	7950	9243	zf-C2H2	15	+
PVHP010045349.1	2889	4029	zf-C2H2	12	-
PVHP010045394.1	2012	3230	zf-C2H2	10	-
PVHP010045404.1	12546	13587	zf-C2H2	9	+
PVHP010045442.1	3636	4803	zf-C2H2	13	-
PVHP010045633.1	4421	6077	zf-C2H2	12	+
PVHP010045726.1	5205	5769	zf-C2H2	5	+
PVHP010045763.1	5289	6759	zf-C2H2	14	-
PVHP010045778.1	1300	3805	zf-C2H2	22	-
PVHP010045780.1	5983	7258	zf-C2H2	8	+
PVHP010045821.1	13211	13703	zf-C2H2	6	-
PVHP010045894.1	7048	9130	zf-C2H2	22	-
PVHP010045956.1	0	639	zf-C2H2	7	-
PVHP010046075.1	1435	2212	zf-C2H2	7	-
PVHP010046351.1	5272	9991	zf-C2H2	15	+
PVHP010046700.1	11872	13192	zf-C2H2	10	+
PVHP010047038.1	2	860	zf-C2H2	6	-
PVHP010047042.1	128	956	zf-C2H2	7	+
PVHP010047300.1	11442	12927	zf-C2H2	9	+
PVHP010047315.1	7687	8311	zf-C2H2	6	-
PVHP010047427.1	6535	8074	zf-C2H2	17	+
PVHP010047504.1	1729	3751	zf-C2H2	20	-
PVHP010048218.1	11963	12599	zf-C2H2	7	+
PVHP010048238.1	3293	3767	zf-C2H2	7	-
PVHP010048238.1	4228	5281	zf-C2H2	13	-
PVHP010048280.1	1895	3524	zf-C2H2	13	-
PVHP010048287.1	1899	3192	zf-C2H2	11	-
PVHP010049117.1	1726	2750	zf-C2H2	10	-
PVHP010049193.1	667	1876	zf-C2H2	12	+
PVHP010049230.1	8818	10579	zf-C2H2	16	+
PVHP010049429.1	3712	5476	zf-C2H2	19	-
PVHP010049718.1	976	1756	zf-C2H2	9	-
PVHP010049773.1	5617	6471	zf-C2H2	7	+
PVHP010049786.1	7662	9432	zf-C2H2	15	-
PVHP010049810.1	5958	7242	zf-C2H2	11	+
PVHP010049928.1	9494	10982	zf-C2H2	7	-
PVHP010050204.1	3901	5431	zf-C2H2	16	-
PVHP010050664.1	1433	2705	zf-C2H2	13	-
PVHP010051155.1	2623	4483	zf-C2H2	21	-
PVHP010051605.1	0	801	zf-C2H2	8	+
PVHP010051787.1	6187	8809	zf-C2H2	29	-
PVHP010051973.1	5536	6583	zf-C2H2	8	-
PVHP010051984.1	2	2456	zf-C2H2	27	-
PVHP010052217.1	3443	4205	zf-C2H2	5	-
PVHP010052536.1	5164	6928	zf-C2H2	15	+
PVHP010052929.1	0	837	zf-C2H2	10	+
PVHP010052960.1	2867	6167	zf-C2H2	17	-
PVHP010053131.1	6375	8421	zf-C2H2	18	+
PVHP010053321.1	4503	6069	zf-C2H2	15	+
PVHP010053643.1	152	695	zf-C2H2	5	+
PVHP010054148.1	8718	9918	zf-C2H2	7	-
PVHP010054838.1	1345	3106	zf-C2H2	15	-
PVHP010055384.1	2774	5129	zf-C2H2	23	+
PVHP010055618.1	673	2302	zf-C2H2	12	+
PVHP010055953.1	6983	8132	zf-C2H2	13	+
PVHP010056006.1	129	1104	zf-C2H2	6	+
PVHP010056006.1	5566	8842	zf-C2H2	20	-
PVHP010056039.1	2738	4361	zf-C2H2	18	-
PVHP010056283.1	6972	8583	zf-C2H2	10	+
PVHP010056487.1	3857	5897	zf-C2H2	5	-
PVHP010056606.1	5256	6810	zf-C2H2	12	+
PVHP010057332.1	2	1532	zf-C2H2	18	+
PVHP010057514.1	741	2181	zf-C2H2	11	+
PVHP010057786.1	6080	7211	zf-C2H2	13	-
PVHP010057817.1	2439	4478	zf-C2H2	16	+
PVHP010057896.1	4871	6707	zf-C2H2	12	+
PVHP010058795.1	2	1295	zf-C2H2	15	+
PVHP010058803.1	2909	3930	zf-C2H2	10	+
PVHP010059634.1	8348	8972	zf-C2H2	8	-
PVHP010060065.1	6275	7760	zf-C2H2	17	+
PVHP010060103.1	5634	6501	zf-C2H2	6	-
PVHP010060309.1	1392	2748	zf-C2H2	14	-
PVHP010060666.1	2884	4639	zf-C2H2	13	+
PVHP010060737.1	3138	5160	zf-C2H2	16	+
PVHP010060890.1	3137	4715	zf-C2H2	13	+
PVHP010060917.1	2	866	zf-C2H2	11	+
PVHP010060917.1	7317	8520	zf-C2H2	11	-
PVHP010061131.1	3816	5406	zf-C2H2	13	+
PVHP010061508.1	4459	5428	zf-C2H2	12	-
PVHP010061571.1	7563	8481	zf-C2H2	11	+
PVHP010061995.1	2749	4966	zf-C2H2	18	+
PVHP010062295.1	3663	5001	zf-C2H2	11	-
PVHP010062717.1	4945	6874	zf-C2H2	14	-
PVHP010063412.1	6728	7655	zf-C2H2	5	-
PVHP010063833.1	913	3115	zf-C2H2	24	+
PVHP010064260.1	670	1703	zf-C2H2	12	-
PVHP010064626.1	6332	7733	zf-C2H2	13	-
PVHP010064732.1	2	686	zf-C2H2	8	+
PVHP010064836.1	3588	4299	zf-C2H2	9	+
PVHP010064953.1	1166	2618	zf-C2H2	13	+
PVHP010065300.1	5159	7436	zf-C2H2	21	-
PVHP010065418.1	2082	4014	zf-C2H2	18	+
PVHP010065707.1	5874	6846	zf-C2H2	8	+
PVHP010065768.1	2	1163	zf-C2H2	9	-
PVHP010066003.1	4082	5429	zf-C2H2	13	+
PVHP010066366.1	3834	5889	zf-C2H2	15	-
PVHP010066424.1	3268	4810	zf-C2H2	17	-
PVHP010066542.1	1838	3455	zf-C2H2	16	+
PVHP010067204.1	3019	4003	zf-C2H2	6	-
PVHP010068983.1	4354	5878	zf-C2H2	18	-
PVHP010069000.1	1643	3122	zf-C2H2	13	+
PVHP010069009.1	10	586	zf-C2H2	8	-
PVHP010069178.1	4275	5991	zf-C2H2	15	+
PVHP010069395.1	2818	5237	zf-C2H2	17	-
PVHP010070232.1	1	886	zf-C2H2	8	+
PVHP010070242.1	3427	6325	zf-C2H2	10	+
PVHP010070479.1	1059	1917	zf-C2H2	8	-
PVHP010070703.1	3284	5081	zf-C2H2	18	-
PVHP010070801.1	2	1439	zf-C2H2	7	-
PVHP010071378.1	70	1677	zf-C2H2	10	-
PVHP010072308.1	214	1230	zf-C2H2	13	-
PVHP010073889.1	777	2701	zf-C2H2	28	+
PVHP010073934.1	845	2093	zf-C2H2	10	-
PVHP010074561.1	415	1297	zf-C2H2	5	+
PVHP010074683.1	4919	5870	zf-C2H2	10	-
PVHP010074931.1	1139	4136	zf-C2H2	9	+
PVHP010075160.1	2	872	zf-C2H2	8	-
PVHP010076238.1	2906	4994	zf-C2H2	20	+
PVHP010076539.1	4210	5605	zf-C2H2	13	+
PVHP010076973.1	4906	5539	zf-C2H2	7	-
PVHP010077938.1	2645	3647	zf-C2H2	7	-
PVHP010078184.1	1	1006	zf-C2H2	7	-
PVHP010078410.1	978	2118	zf-C2H2	12	-
PVHP010079183.1	2073	3252	zf-C2H2	8	+
PVHP010080080.1	2379	3174	zf-C2H2	5	-
PVHP010080098.1	1765	3157	zf-C2H2	14	+
PVHP010080160.1	3841	4240	zf-C2H2	5	-
PVHP010080677.1	2859	4620	zf-C2H2	15	-
PVHP010080868.1	133	1699	zf-C2H2	18	-
PVHP010081013.1	1105	2062	zf-C2H2	11	-
PVHP010081439.1	2403	3849	zf-C2H2	13	-
PVHP010082157.1	3491	4895	zf-C2H2	11	+
PVHP010082539.1	3709	4387	zf-C2H2	7	-
PVHP010084551.1	3429	4259	zf-C2H2	11	+
PVHP010084711.1	1	913	zf-C2H2	5	-
PVHP010085301.1	1729	2530	zf-C2H2	6	-
PVHP010085843.1	143	1799	zf-C2H2	14	-
PVHP010085881.1	3134	3875	zf-C2H2	7	-
PVHP010086181.1	1891	3004	zf-C2H2	12	-
PVHP010086479.1	3172	4456	zf-C2H2	15	-
PVHP010086776.1	882	2439	zf-C2H2	15	-
PVHP010087253.1	1	1450	zf-C2H2	17	+
PVHP010087767.1	3455	4343	zf-C2H2	8	+
PVHP010088055.1	0	1257	zf-C2H2	13	+
PVHP010088212.1	2242	3562	zf-C2H2	10	+
PVHP010088813.1	3017	4253	zf-C2H2	14	+
PVHP010090758.1	3265	4096	zf-C2H2	9	+
PVHP010090997.1	133	1615	zf-C2H2	17	-
PVHP010091001.1	1797	2271	zf-C2H2	5	-
PVHP010093341.1	928	1936	zf-C2H2	11	-
PVHP010093492.1	996	2811	zf-C2H2	16	-
PVHP010093545.1	1922	2435	zf-C2H2	6	+
PVHP010094254.1	0	1467	zf-C2H2	15	+
PVHP010095373.1	2	560	zf-C2H2	7	+
PVHP010096686.1	713	2636	zf-C2H2	18	-
PVHP010097632.1	2638	3577	zf-C2H2	11	+
PVHP010097645.1	755	2264	zf-C2H2	11	-
PVHP010100497.1	2610	3396	zf-C2H2	9	-
PVHP010100507.1	2201	3053	zf-C2H2	9	-
PVHP010100540.1	1566	3045	zf-C2H2	8	-
PVHP010100756.1	2	1100	zf-C2H2	12	+
PVHP010101057.1	1238	2051	zf-C2H2	6	+
PVHP010101153.1	0	1293	zf-C2H2	12	+
PVHP010101227.1	0	1611	zf-C2H2	19	+
PVHP010102032.1	2125	3304	zf-C2H2	13	-
PVHP010104316.1	420	1530	zf-C2H2	8	-
PVHP010104369.1	2	1607	zf-C2H2	17	+
PVHP010104771.1	2391	2973	zf-C2H2	7	-
PVHP010105114.1	28	1753	zf-C2H2	12	-
PVHP010107004.1	1	421	zf-C2H2	6	+
PVHP010107645.1	813	2253	zf-C2H2	14	-
PVHP010108034.1	0	1500	zf-C2H2	17	+
PVHP010108435.1	1115	2642	zf-C2H2	13	+
PVHP010109386.1	1127	2927	zf-C2H2	16	+
PVHP010109557.1	124	2497	zf-C2H2	25	-
PVHP010110687.1	1	919	zf-C2H2	12	+
PVHP010112029.1	1532	2597	zf-C2H2	7	+
PVHP010114750.1	1	1636	zf-C2H2	19	+
PVHP010114796.1	21	795	zf-C2H2	7	+
PVHP010115759.1	1742	2672	zf-C2H2	10	+
PVHP010115996.1	2	575	zf-C2H2	5	+
PVHP010116059.1	59	1880	zf-C2H2	19	-
PVHP010116108.1	1763	2552	zf-C2H2	6	+
PVHP010116249.1	491	2654	zf-C2H2	25	-
PVHP010116994.1	1298	2615	zf-C2H2	10	+
PVHP010119522.1	663	1896	zf-C2H2	12	-
PVHP010119560.1	1286	2534	zf-C2H2	9	+
PVHP010119594.1	2	1829	zf-C2H2	14	-
PVHP010119880.1	357	1557	zf-C2H2	13	-
PVHP010121738.1	492	1740	zf-C2H2	11	-
PVHP010122308.1	817	2440	zf-C2H2	18	-
PVHP010122339.1	751	2155	zf-C2H2	11	+
PVHP010123244.1	1	1972	zf-C2H2	23	+
PVHP010123484.1	639	1872	zf-C2H2	12	+
PVHP010123791.1	2	515	zf-C2H2	6	-
PVHP010124671.1	1	1030	zf-C2H2	6	-
PVHP010125247.1	319	1951	zf-C2H2	15	-
PVHP010125930.1	2	1310	zf-C2H2	16	+
PVHP010127313.1	0	813	zf-C2H2	7	+
PVHP010127533.1	1	475	zf-C2H2	6	-
PVHP010130029.1	1	583	zf-C2H2	7	+
PVHP010131485.1	1117	2143	zf-C2H2	11	-
PVHP010132074.1	0	711	zf-C2H2	6	-
PVHP010133127.1	0	1038	zf-C2H2	8	-
PVHP010135958.1	559	1561	zf-C2H2	10	+
PVHP010136931.1	1053	2043	zf-C2H2	8	-
PVHP010137286.1	720	1868	zf-C2H2	11	+
PVHP010137808.1	506	2108	zf-C2H2	14	+
PVHP010137889.1	457	1387	zf-C2H2	10	-
PVHP010138200.1	2	1715	zf-C2H2	21	+
PVHP010138557.1	1	679	zf-C2H2	7	-
PVHP010138798.1	259	2002	zf-C2H2	20	-
PVHP010138896.1	1160	2000	zf-C2H2	10	-
PVHP010139423.1	906	1986	zf-C2H2	7	+
PVHP010141230.1	1	1948	zf-C2H2	20	+
PVHP010141937.1	1	982	zf-C2H2	10	+
PVHP010142704.1	333	1776	zf-C2H2	11	+
PVHP010142901.1	2	602	zf-C2H2	7	+
PVHP010143755.1	852	1896	zf-C2H2	12	-
PVHP010144229.1	360	1320	zf-C2H2	8	+
PVHP010145144.1	363	1869	zf-C2H2	14	+
PVHP010146326.1	0	1281	zf-C2H2	14	-
PVHP010146939.1	460	1549	zf-C2H2	11	-
PVHP010147429.1	194	1682	zf-C2H2	12	+
PVHP010147670.1	297	1134	zf-C2H2	10	+
PVHP010147778.1	928	1813	zf-C2H2	9	+
PVHP010147782.1	0	504	zf-C2H2	6	+
PVHP010148336.1	732	1806	zf-C2H2	7	+
PVHP010148390.1	1310	1688	zf-C2H2	5	-
PVHP010150607.1	1	697	zf-C2H2	8	+
PVHP010150695.1	1222	1768	zf-C2H2	7	-
PVHP010150940.1	1306	1765	zf-C2H2	6	-
PVHP010155058.1	991	1696	zf-C2H2	6	+
PVHP010157731.1	0	498	zf-C2H2	6	-
PVHP010163427.1	1	721	zf-C2H2	7	-
PVHP010163875.1	241	1564	zf-C2H2	16	-
PVHP010165921.1	752	1535	zf-C2H2	5	+
PVHP010166476.1	832	1528	zf-C2H2	7	+
PVHP010168489.1	332	1280	zf-C2H2	9	-
PVHP010170886.1	79	1231	zf-C2H2	12	-
PVHP010175087.1	130	1294	zf-C2H2	13	-
PVHP010175123.1	436	1420	zf-C2H2	12	-
PVHP010175387.1	0	1320	zf-C2H2	16	+
PVHP010179881.1	0	696	zf-C2H2	6	+
PVHP010182238.1	120	870	zf-C2H2	9	+
PVHP010183074.1	65	1331	zf-C2H2	15	-
PVHP010183897.1	1	1324	zf-C2H2	15	+
PVHP010184715.1	600	1314	zf-C2H2	9	-
PVHP010185699.1	2	1307	zf-C2H2	15	-
PVHP010187227.1	337	1291	zf-C2H2	12	-
PVHP010187506.1	1	442	zf-C2H2	5	+
PVHP010188129.1	8	1283	zf-C2H2	10	+
PVHP010188436.1	0	1239	zf-C2H2	13	-
PVHP010188621.1	184	1279	zf-C2H2	13	-
PVHP010188687.1	0	1278	zf-C2H2	15	-
PVHP010189585.1	175	1270	zf-C2H2	13	-
PVHP010189977.1	1	1264	zf-C2H2	7	-
PVHP010190531.1	130	1261	zf-C2H2	13	-
PVHP010191220.1	1	640	zf-C2H2	7	-
PVHP010192284.1	1	1168	zf-C2H2	8	-
PVHP010192501.1	2	830	zf-C2H2	9	+
PVHP010193522.1	1	1021	zf-C2H2	11	+
PVHP010193649.1	605	1229	zf-C2H2	8	-
PVHP010194832.1	557	1208	zf-C2H2	7	-
PVHP010194866.1	2	1220	zf-C2H2	9	+
PVHP010195005.1	521	1217	zf-C2H2	8	+
PVHP010197178.1	67	1114	zf-C2H2	11	-
PVHP010197600.1	2	1193	zf-C2H2	14	-
PVHP010198032.1	2	599	zf-C2H2	7	+
PVHP010201502.1	2	599	zf-C2H2	7	+
PVHP010202318.1	1	505	zf-C2H2	6	+
PVHP010202656.1	1	1150	zf-C2H2	15	+
PVHP010202930.1	201	843	zf-C2H2	8	+
PVHP010204687.1	0	630	zf-C2H2	6	+
PVHP010204925.1	0	1134	zf-C2H2	11	-
PVHP010205413.1	340	1129	zf-C2H2	6	+
PVHP010206729.1	2	1118	zf-C2H2	5	-
PVHP010208760.1	122	1103	zf-C2H2	9	-
PVHP010210430.1	2	1091	zf-C2H2	13	-
PVHP010211350.1	2	1082	zf-C2H2	9	+
PVHP010214410.1	1	1060	zf-C2H2	10	-
PVHP010215945.1	76	1048	zf-C2H2	6	+
PVHP010217579.1	1	1036	zf-C2H2	13	-
PVHP010217612.1	2	1037	zf-C2H2	9	-
PVHP010217998.1	228	1035	zf-C2H2	7	+
PVHP010218938.1	1	769	zf-C2H2	10	+
PVHP010220513.1	199	1018	zf-C2H2	9	-
PVHP010220969.1	630	1014	zf-C2H2	5	-
PVHP010224151.1	1	895	zf-C2H2	11	+
PVHP010224762.1	2	755	zf-C2H2	8	+
PVHP010224843.1	0	987	zf-C2H2	12	-
PVHP010225128.1	1	418	zf-C2H2	5	+
PVHP010227861.1	0	969	zf-C2H2	10	+
PVHP010231013.1	2	944	zf-C2H2	6	-
PVHP010231061.1	2	950	zf-C2H2	12	-
PVHP010231616.1	153	945	zf-C2H2	10	-
PVHP010231783.1	388	946	zf-C2H2	7	-
PVHP010232446.1	1	565	zf-C2H2	6	+
PVHP010233139.1	0	936	zf-C2H2	11	+
PVHP010234974.1	0	660	zf-C2H2	8	+
PVHP010235718.1	2	923	zf-C2H2	11	-
PVHP010235908.1	329	902	zf-C2H2	5	+
PVHP010236735.1	0	810	zf-C2H2	10	+
PVHP010237388.1	0	453	zf-C2H2	6	+
PVHP010237889.1	2	911	zf-C2H2	7	+
PVHP010241864.1	2	887	zf-C2H2	10	+
PVHP010243238.1	2	878	zf-C2H2	11	+
PVHP010243404.1	2	434	zf-C2H2	5	+
PVHP010245249.1	2	866	zf-C2H2	9	+
PVHP010246887.1	1	856	zf-C2H2	9	-
PVHP010248364.1	440	848	zf-C2H2	5	-
PVHP010248777.1	1	847	zf-C2H2	10	-
PVHP010249286.1	2	842	zf-C2H2	9	+
PVHP010252288.1	1	826	zf-C2H2	10	-
PVHP010252725.1	2	824	zf-C2H2	8	-
PVHP010253010.1	1	604	zf-C2H2	6	-
PVHP010253516.1	1	748	zf-C2H2	9	+
PVHP010254374.1	2	788	zf-C2H2	9	+
PVHP010255756.1	2	395	zf-C2H2	5	+
PVHP010258482.1	1	793	zf-C2H2	9	-
PVHP010258483.1	1	793	zf-C2H2	5	-
PVHP010258900.1	59	791	zf-C2H2	8	-
PVHP010259192.1	2	788	zf-C2H2	9	+
PVHP010260483.1	2	782	zf-C2H2	10	-
PVHP010261908.1	0	774	zf-C2H2	10	+
PVHP010262646.1	0	771	zf-C2H2	10	-
PVHP010263907.1	0	459	zf-C2H2	6	+
PVHP010267948.1	0	747	zf-C2H2	9	-
PVHP010269515.1	36	738	zf-C2H2	8	-
PVHP010269931.1	1	736	zf-C2H2	9	-
PVHP010272867.1	0	723	zf-C2H2	6	-
PVHP010273526.1	0	720	zf-C2H2	9	-
PVHP010274677.1	1	715	zf-C2H2	8	-
PVHP010274845.1	1	493	zf-C2H2	6	+
PVHP010275686.1	2	425	zf-C2H2	5	+
PVHP010276186.1	0	414	zf-C2H2	5	+
PVHP010276729.1	197	707	zf-C2H2	6	-
PVHP010277835.1	1	703	zf-C2H2	9	-
PVHP010278113.1	2	701	zf-C2H2	8	+
PVHP010279106.1	188	698	zf-C2H2	5	+
PVHP010280272.1	2	692	zf-C2H2	8	-
PVHP010281396.1	209	653	zf-C2H2	5	+
PVHP010282066.1	0	684	zf-C2H2	8	+
PVHP010283745.1	0	678	zf-C2H2	8	+
PVHP010284038.1	0	678	zf-C2H2	7	+
PVHP010284464.1	289	676	zf-C2H2	5	-
PVHP010284538.1	0	519	zf-C2H2	5	-
PVHP010285671.1	95	671	zf-C2H2	6	+
PVHP010286760.1	277	667	zf-C2H2	5	-
PVHP010286889.1	2	665	zf-C2H2	8	+
PVHP010287011.1	2	665	zf-C2H2	8	-
PVHP010288464.1	1	661	zf-C2H2	9	+
PVHP010288472.1	0	660	zf-C2H2	8	-
PVHP010289456.1	0	495	zf-C2H2	5	-
PVHP010290842.1	0	651	zf-C2H2	6	+
PVHP010291794.1	0	648	zf-C2H2	8	-
PVHP010292960.1	1	643	zf-C2H2	8	-
PVHP010297212.1	0	630	zf-C2H2	6	-
PVHP010300821.1	1	523	zf-C2H2	6	+
PVHP010301197.1	2	614	zf-C2H2	7	-
PVHP010301676.1	1	613	zf-C2H2	7	-
PVHP010303804.1	1	607	zf-C2H2	7	+
PVHP010305885.1	0	600	zf-C2H2	7	+
PVHP010307242.1	1	595	zf-C2H2	8	+
PVHP010308176.1	20	593	zf-C2H2	5	-
PVHP010309121.1	189	591	zf-C2H2	5	-
PVHP010309334.1	1	589	zf-C2H2	8	+
PVHP010310215.1	2	587	zf-C2H2	7	+
PVHP010310230.1	2	587	zf-C2H2	7	-
PVHP010310354.1	1	589	zf-C2H2	6	-
PVHP010310887.1	2	587	zf-C2H2	7	-
PVHP010311360.1	1	586	zf-C2H2	7	-
PVHP010315017.1	77	575	zf-C2H2	6	-
PVHP010317378.1	0	567	zf-C2H2	7	+
PVHP010317952.1	0	567	zf-C2H2	8	-
PVHP010318158.1	2	566	zf-C2H2	7	+
PVHP010318213.1	2	566	zf-C2H2	7	+
PVHP010318887.1	1	565	zf-C2H2	8	+
PVHP010319367.1	1	469	zf-C2H2	6	+
PVHP010319509.1	0	561	zf-C2H2	7	+
PVHP010321098.1	0	558	zf-C2H2	7	+
PVHP010322777.1	1	553	zf-C2H2	7	+
PVHP010323306.1	1	553	zf-C2H2	7	+
PVHP010324192.1	0	549	zf-C2H2	7	-
PVHP010325230.1	0	546	zf-C2H2	7	+
PVHP010325251.1	0	546	zf-C2H2	7	-
PVHP010326468.1	0	543	zf-C2H2	7	+
PVHP010327551.1	2	542	zf-C2H2	7	-
PVHP010329131.1	0	537	zf-C2H2	7	+
PVHP010329492.1	0	537	zf-C2H2	6	-
PVHP010330583.1	0	534	zf-C2H2	7	+
PVHP010330719.1	1	532	zf-C2H2	6	-
PVHP010332047.1	0	528	zf-C2H2	5	-
PVHP010333475.1	2	527	zf-C2H2	6	-
PVHP010334628.1	1	523	zf-C2H2	7	-
PVHP010334816.1	0	522	zf-C2H2	6	-
PVHP010335512.1	0	522	zf-C2H2	7	-
PVHP010335602.1	0	522	zf-C2H2	6	+
PVHP010336343.1	0	519	zf-C2H2	6	-
PVHP010337709.1	2	515	zf-C2H2	6	+
PVHP010337781.1	1	430	zf-C2H2	5	-
PVHP010341640.1	0	507	zf-C2H2	6	-
PVHP010343980.1	2	500	zf-C2H2	6	+
PVHP010344684.1	0	501	zf-C2H2	6	+
PVHP010346137.1	77	497	zf-C2H2	5	-
PVHP010346829.1	0	495	zf-C2H2	5	+
PVHP010349070.1	2	491	zf-C2H2	7	-
PVHP010349230.1	2	488	zf-C2H2	6	+
PVHP010349385.1	1	490	zf-C2H2	6	+
PVHP010349979.1	0	489	zf-C2H2	6	-
PVHP010350044.1	0	489	zf-C2H2	6	+
PVHP010350930.1	2	485	zf-C2H2	6	-
PVHP010351346.1	86	485	zf-C2H2	5	-
PVHP010351775.1	0	483	zf-C2H2	7	+
PVHP010355223.1	1	478	zf-C2H2	7	+
PVHP010355731.1	2	476	zf-C2H2	6	-
PVHP010355879.1	1	475	zf-C2H2	6	+
PVHP010357578.1	1	472	zf-C2H2	6	+
PVHP010358463.1	0	471	zf-C2H2	6	-
PVHP010368056.1	0	450	zf-C2H2	5	+
PVHP010368541.1	2	449	zf-C2H2	6	-
PVHP010368909.1	2	449	zf-C2H2	5	-
PVHP010369623.1	15	447	zf-C2H2	5	-
PVHP010371341.1	2	446	zf-C2H2	6	-
PVHP010372914.1	0	444	zf-C2H2	6	+
PVHP010374235.1	1	439	zf-C2H2	5	+
PVHP010374497.1	0	420	zf-C2H2	5	+
PVHP010376519.1	2	437	zf-C2H2	6	-
PVHP010376932.1	2	437	zf-C2H2	6	-
PVHP010377698.1	1	433	zf-C2H2	5	-
PVHP010381232.1	1	427	zf-C2H2	5	-
PVHP010383789.1	0	423	zf-C2H2	5	-
PVHP010383814.1	1	424	zf-C2H2	5	-
PVHP010384255.1	2	425	zf-C2H2	5	+
PVHP010384673.1	1	424	zf-C2H2	6	+
PVHP010384908.1	2	422	zf-C2H2	5	-
PVHP010386133.1	0	420	zf-C2H2	5	-
PVHP010387156.1	1	418	zf-C2H2	5	-
PVHP010387315.1	0	420	zf-C2H2	5	-
PVHP010388002.1	1	418	zf-C2H2	5	+
PVHP010388013.1	2	419	zf-C2H2	5	-
PVHP010388259.1	2	416	zf-C2H2	6	-
PVHP010390440.1	2	413	zf-C2H2	5	-
PVHP010392456.1	1	412	zf-C2H2	5	+
PVHP010392861.1	1	412	zf-C2H2	5	-
PVHP010394147.1	0	408	zf-C2H2	6	+
PVHP010394551.1	2	407	zf-C2H2	5	-
PVHP010394928.1	22	409	zf-C2H2	5	-
PVHP010396099.1	1	406	zf-C2H2	5	+
PVHP010396382.1	4	406	zf-C2H2	5	-
PVHP010396388.1	1	406	zf-C2H2	5	+
PVHP010398148.1	2	404	zf-C2H2	5	-
PVHP010398727.1	1	403	zf-C2H2	5	-
PVHP010401986.1	0	399	zf-C2H2	5	-
PVHP010402017.1	1	400	zf-C2H2	5	-
PVHP010406345.1	0	399	zf-C2H2	6	-
PVHP010408094.1	2	398	zf-C2H2	6	-
PVHP010409470.1	2	398	zf-C2H2	5	-
PVHP010409795.1	1	397	zf-C2H2	5	+
PVHP010409868.1	2	398	zf-C2H2	5	+
PVHP010410376.1	0	399	zf-C2H2	5	-
PVHP010410596.1	0	399	zf-C2H2	6	+
PVHP010411156.1	2	398	zf-C2H2	5	+
PVHP010411785.1	2	398	zf-C2H2	5	+
PVHP010411888.1	0	399	zf-C2H2	5	+
PVHP010411889.1	2	398	zf-C2H2	5	+
PVHP010412092.1	1	397	zf-C2H2	5	-
PVHP010412237.1	2	398	zf-C2H2	5	+
PVHP010412886.1	0	399	zf-C2H2	6	-
PVHP010413204.1	1	397	zf-C2H2	5	+
PVHP010413250.1	2	398	zf-C2H2	6	+
PVHP010413429.1	1	397	zf-C2H2	5	-
PVHP010413430.1	0	399	zf-C2H2	5	-
PVHP010413521.1	0	399	zf-C2H2	6	+
PVHP010413713.1	0	399	zf-C2H2	5	-
PVHP010413935.1	1	397	zf-C2H2	5	-
PVHP010413939.1	2	398	zf-C2H2	6	-
PVHP010414453.1	2	398	zf-C2H2	5	-
PVHP010414680.1	2	398	zf-C2H2	5	-
PVHP010414816.1	0	399	zf-C2H2	5	+
PVHP010414978.1	0	399	zf-C2H2	5	-
PVHP010415181.1	0	399	zf-C2H2	5	-
PVHP010415250.1	1	397	zf-C2H2	6	+
PVHP010415465.1	0	399	zf-C2H2	5	-
PVHP010415466.1	0	399	zf-C2H2	6	-
PVHP010415477.1	0	399	zf-C2H2	5	+
PVHP010416233.1	0	399	zf-C2H2	5	+
PVHP010416374.1	2	398	zf-C2H2	5	-
PVHP010416732.1	1	397	zf-C2H2	5	-
PVHP010416838.1	0	399	zf-C2H2	5	+
PVHP010418555.1	1	397	zf-C2H2	5	-
PVHP010418973.1	0	399	zf-C2H2	5	+
PVHP010418974.1	1	397	zf-C2H2	6	+
PVHP010418975.1	1	397	zf-C2H2	6	+
PVHP010419500.1	1	397	zf-C2H2	5	-
PVHP010424383.1	0	399	zf-C2H2	5	-
PVHP010424927.1	1	397	zf-C2H2	5	+
PVHP010426594.1	0	399	zf-C2H2	5	+
PVHP010426649.1	2	398	zf-C2H2	5	-
PVHP010427232.1	1	397	zf-C2H2	5	-
PVHP010435571.1	1	397	zf-C2H2	6	+
PVHP010437562.1	0	399	zf-C2H2	5	-
PVHP010440038.1	0	399	zf-C2H2	5	+
PVHP010444443.1	2	398	zf-C2H2	5	-
PVHP010445889.1	2	398	zf-C2H2	5	-
PVHP010446535.1	2	395	zf-C2H2	5	+
PVHP010450033.1	0	396	zf-C2H2	5	-
PVHP010454562.1	2	392	zf-C2H2	5	-
PVHP010455196.1	2	392	zf-C2H2	6	+
PVHP010459518.1	1	388	zf-C2H2	5	+
PVHP010460423.1	1	388	zf-C2H2	5	+
PVHP010461159.1	1	388	zf-C2H2	5	+
PVHP010462705.1	0	387	zf-C2H2	5	-
PVHP010462774.1	1	385	zf-C2H2	5	-
PVHP010464749.1	2	386	zf-C2H2	6	+
PVHP010467385.1	2	383	zf-C2H2	5	-
PVHP010473545.1	2	377	zf-C2H2	5	+
```
