## Supplementary Data 2 for "Transposable elements drive the evolution of metazoan zinc finger genes": Zerene_cesonia_znfs.bed

```
CM022603.1	3761310	3762435	zf-C2H2	8	+
CM022603.1	5072949	5075889	zf-C2H2	6	-
CM022603.1	5123570	5126510	zf-C2H2	6	-
CM022603.1	6105026	6105998	zf-C2H2	6	-
CM022603.1	6146554	6147526	zf-C2H2	6	-
CM022603.1	7732473	7735047	zf-C2H2	14	+
CM022603.1	10164376	10166365	zf-C2H2	7	+
CM022604.1	4184235	4185303	zf-C2H2	8	-
CM022605.1	8203325	8203838	zf-C2H2	6	+
CM022605.1	8421134	8422166	zf-C2H2	6	-
CM022605.1	8422875	8423427	zf-C2H2	6	-
CM022607.1	5150769	5152584	zf-C2H2	5	-
CM022607.1	6373810	6374668	zf-C2H2	6	-
CM022608.1	233303	235424	zf-C2H2	6	-
CM022609.1	1615408	1617586	zf-C2H2	9	+
CM022609.1	5660602	5663371	zf-C2H2	8	+
CM022609.1	5666474	5669279	zf-C2H2	11	+
CM022609.1	6991147	6992758	zf-C2H2	11	+
CM022610.1	8501835	8503768	zf-C2H2	14	-
CM022610.1	8504007	8506123	zf-C2H2	16	-
CM022612.1	1115313	1115971	zf-C2H2	7	+
CM022612.1	2153374	2154436	zf-C2H2	5	-
CM022612.1	3245579	3246275	zf-C2H2	6	-
CM022612.1	7791052	7791616	zf-C2H2	6	+
CM022613.1	3482877	3483543	zf-C2H2	7	+
CM022613.1	4664901	4666065	zf-C2H2	7	-
CM022613.1	4723381	4724545	zf-C2H2	7	+
CM022613.1	4869636	4871187	zf-C2H2	11	-
CM022613.1	5204876	5205773	zf-C2H2	5	-
CM022613.1	8354776	8356534	zf-C2H2	6	-
CM022613.1	9163417	9166105	zf-C2H2	23	-
CM022613.1	9166217	9170095	zf-C2H2	26	-
CM022613.1	9170207	9172299	zf-C2H2	12	-
CM022615.1	5536545	5538975	zf-C2H2	5	-
CM022615.1	5660621	5662955	zf-C2H2	5	+
CM022616.1	4142542	4143586	zf-C2H2	9	-
CM022616.1	4176794	4177838	zf-C2H2	9	+
CM022617.1	1452582	1453641	zf-C2H2	9	+
CM022618.1	178533	180012	zf-C2H2	13	-
CM022618.1	180780	182235	zf-C2H2	12	-
CM022618.1	757565	758252	zf-C2H2	7	+
CM022618.1	1603774	1604554	zf-C2H2	7	+
CM022618.1	1949298	1950336	zf-C2H2	8	-
CM022618.1	2644370	2646383	zf-C2H2	6	-
CM022619.1	3504191	3504719	zf-C2H2	5	+
CM022619.1	6616003	6616915	zf-C2H2	6	-
CM022620.1	4445899	4446889	zf-C2H2	6	+
CM022621.1	2871952	2872444	zf-C2H2	6	+
CM022621.1	3159033	3159588	zf-C2H2	6	+
CM022621.1	8954396	8955416	zf-C2H2	8	-
CM022622.1	414073	414613	zf-C2H2	5	-
CM022622.1	668593	671749	zf-C2H2	5	+
CM022622.1	6397769	6398759	zf-C2H2	5	+
CM022622.1	7341382	7345657	zf-C2H2	23	+
CM022623.1	947105	948311	zf-C2H2	7	+
CM022623.1	1274439	1277595	zf-C2H2	7	+
CM022623.1	4428987	4429689	zf-C2H2	5	+
CM022623.1	5168976	5171010	zf-C2H2	5	+
CM022623.1	7225802	7226711	zf-C2H2	8	-
CM022623.1	7558841	7559972	zf-C2H2	5	+
CM022624.1	319674	320940	zf-C2H2	10	+
CM022624.1	321321	322530	zf-C2H2	10	-
CM022624.1	468358	469198	zf-C2H2	5	+
CM022624.1	471223	472561	zf-C2H2	10	+
CM022624.1	476736	477591	zf-C2H2	7	+
CM022624.1	993970	994687	zf-C2H2	7	+
CM022624.1	998868	1000893	zf-C2H2	19	+
CM022624.1	3083475	3084795	zf-C2H2	9	-
CM022624.1	3866790	3868704	zf-C2H2	12	-
CM022625.1	144539	145427	zf-C2H2	8	+
CM022625.1	524125	525739	zf-C2H2	10	+
CM022625.1	1839649	1840963	zf-C2H2	10	+
CM022625.1	1841593	1842040	zf-C2H2	5	+
CM022626.1	2615104	2616235	zf-C2H2	8	-
CM022627.1	5941094	5941580	zf-C2H2	5	-
CM022628.1	2316198	2317752	zf-C2H2	7	+
CM022628.1	5124144	5126220	zf-C2H2	12	-
CM022630.1	1488818	1489856	zf-C2H2	6	-
CM022630.1	5070097	5071237	zf-C2H2	6	-
JAAMXH010000029.1	134546	136019	zf-C2H2	12	+
JAAMXH010000029.1	201254	202727	zf-C2H2	12	-
JAAMXH010000029.1	718947	719985	zf-C2H2	8	+
JAAMXH010000029.1	1235422	1236730	zf-C2H2	7	+
JAAMXH010000029.1	4050315	4051395	zf-C2H2	11	+
JAAMXH010000029.1	4056534	4057548	zf-C2H2	10	+
JAAMXH010000029.1	4085694	4086252	zf-C2H2	5	+
JAAMXH010000029.1	4086652	4087429	zf-C2H2	9	+
JAAMXH010000030.1	2328434	2329616	zf-C2H2	6	+
JAAMXH010000030.1	2696522	2702183	zf-C2H2	6	-
JAAMXH010000031.1	766250	766868	zf-C2H2	6	+
JAAMXH010000031.1	770729	771317	zf-C2H2	5	-
JAAMXH010000031.1	1070731	1073419	zf-C2H2	13	+
JAAMXH010000031.1	1338317	1339034	zf-C2H2	6	-
JAAMXH010000031.1	1415549	1416410	zf-C2H2	6	+
JAAMXH010000031.1	1678463	1678910	zf-C2H2	6	+
JAAMXH010000031.1	2556384	2557434	zf-C2H2	8	-
JAAMXH010000033.1	866347	867739	zf-C2H2	8	+
JAAMXH010000034.1	515217	516342	zf-C2H2	5	+
JAAMXH010000035.1	496981	497527	zf-C2H2	5	-
JAAMXH010000035.1	835459	836815	zf-C2H2	10	+
JAAMXH010000035.1	839024	840311	zf-C2H2	10	+
JAAMXH010000035.1	1440395	1441616	zf-C2H2	12	-
JAAMXH010000035.1	1450147	1451323	zf-C2H2	10	+
JAAMXH010000035.1	1452049	1453933	zf-C2H2	16	+
JAAMXH010000035.1	1455040	1456516	zf-C2H2	12	+
JAAMXH010000035.1	1457214	1460902	zf-C2H2	32	+
JAAMXH010000035.1	1463452	1464661	zf-C2H2	10	+
JAAMXH010000035.1	1466315	1467482	zf-C2H2	9	+
JAAMXH010000035.1	1469021	1470011	zf-C2H2	9	+
JAAMXH010000035.1	1476217	1477210	zf-C2H2	9	-
JAAMXH010000035.1	1486554	1487712	zf-C2H2	10	+
JAAMXH010000035.1	1774151	1775432	zf-C2H2	12	-
JAAMXH010000035.1	1797359	1798658	zf-C2H2	10	+
JAAMXH010000035.1	1800493	1801630	zf-C2H2	9	+
JAAMXH010000035.1	1803556	1804789	zf-C2H2	10	+
JAAMXH010000035.1	1805929	1807132	zf-C2H2	10	+
JAAMXH010000035.1	1809643	1812108	zf-C2H2	21	+
JAAMXH010000035.1	1814924	1817365	zf-C2H2	19	+
JAAMXH010000035.1	1817760	1818939	zf-C2H2	10	+
JAAMXH010000035.1	1819546	1820623	zf-C2H2	9	+
JAAMXH010000035.1	1821645	1822818	zf-C2H2	10	+
JAAMXH010000035.1	1823353	1824478	zf-C2H2	10	+
JAAMXH010000035.1	1825009	1825984	zf-C2H2	7	+
JAAMXH010000035.1	1826709	1827846	zf-C2H2	10	+
JAAMXH010000035.1	1828149	1829340	zf-C2H2	10	+
JAAMXH010000035.1	1830806	1832009	zf-C2H2	10	+
JAAMXH010000035.1	1834832	1835285	zf-C2H2	6	-
JAAMXH010000035.1	1837673	1838297	zf-C2H2	6	-
JAAMXH010000035.1	1842037	1842601	zf-C2H2	5	-
JAAMXH010000035.1	1844594	1845110	zf-C2H2	6	-
JAAMXH010000035.1	1845653	1846325	zf-C2H2	6	-
JAAMXH010000035.1	1867183	1868251	zf-C2H2	10	+
JAAMXH010000036.1	211219	212287	zf-C2H2	11	-
JAAMXH010000036.1	219138	219894	zf-C2H2	5	+
JAAMXH010000036.1	539967	540459	zf-C2H2	5	-
JAAMXH010000036.1	592101	593268	zf-C2H2	10	+
JAAMXH010000036.1	597522	598638	zf-C2H2	10	-
JAAMXH010000036.1	608085	609231	zf-C2H2	10	+
JAAMXH010000036.1	613178	614303	zf-C2H2	10	+
JAAMXH010000036.1	620068	620998	zf-C2H2	7	+
JAAMXH010000036.1	626151	628243	zf-C2H2	11	-
JAAMXH010000036.1	639704	640586	zf-C2H2	8	+
JAAMXH010000036.1	643397	644522	zf-C2H2	10	+
JAAMXH010000036.1	645539	646667	zf-C2H2	10	+
JAAMXH010000036.1	648255	649422	zf-C2H2	10	+
JAAMXH010000036.1	649691	651317	zf-C2H2	12	+
JAAMXH010000036.1	651692	652793	zf-C2H2	10	+
JAAMXH010000036.1	653033	654563	zf-C2H2	12	+
JAAMXH010000036.1	656252	657383	zf-C2H2	9	+
JAAMXH010000036.1	657492	661920	zf-C2H2	34	+
JAAMXH010000036.1	662232	663462	zf-C2H2	10	+
JAAMXH010000036.1	663619	664921	zf-C2H2	10	+
JAAMXH010000036.1	666271	667426	zf-C2H2	9	+
JAAMXH010000036.1	667626	669954	zf-C2H2	19	+
JAAMXH010000036.1	671814	672831	zf-C2H2	9	+
JAAMXH010000036.1	680191	681358	zf-C2H2	10	+
JAAMXH010000039.1	241369	242809	zf-C2H2	8	-
JAAMXH010000039.1	451532	452831	zf-C2H2	5	+
JAAMXH010000039.1	475949	476822	zf-C2H2	5	+
JAAMXH010000039.1	497030	499544	zf-C2H2	22	+
JAAMXH010000039.1	845199	846489	zf-C2H2	11	-
JAAMXH010000039.1	851780	853178	zf-C2H2	10	-
JAAMXH010000040.1	282740	283373	zf-C2H2	7	-
JAAMXH010000040.1	288383	289241	zf-C2H2	9	-
JAAMXH010000040.1	545545	546475	zf-C2H2	5	-
```
