## Supplementary Data 2 for "Transposable elements drive the evolution of metazoan zinc finger genes": Zeugodacus_cucurbitae_znfs.bed

```
KN711580.1	206485	207364	zf-C2H2	5	+
KN711580.1	747608	749889	zf-C2H2	13	-
KN711580.1	757810	759313	zf-C2H2	8	-
KN711581.1	192896	197558	zf-C2H2	10	-
KN711581.1	4392809	4393841	zf-C2H2	10	+
KN711582.1	6133411	6135106	zf-C2H2	10	-
KN711582.1	6136196	6136901	zf-C2H2	5	+
KN711583.1	2445183	2447934	zf-C2H2	5	+
KN711583.1	3686139	3686568	zf-C2H2	5	-
KN711584.1	1337763	1339779	zf-C2H2	6	-
KN711584.1	1513940	1515758	zf-C2H2	5	+
KN711584.1	2894703	2898360	zf-C2H2	6	+
KN711584.1	3759455	3761930	zf-C2H2	13	-
KN711585.1	311455	313111	zf-C2H2	11	+
KN711585.1	2210813	2212633	zf-C2H2	11	-
KN711585.1	3555583	3557038	zf-C2H2	7	+
KN711585.1	4832190	4833306	zf-C2H2	7	-
KN711586.1	1999820	2002396	zf-C2H2	11	-
KN711586.1	3811692	3812591	zf-C2H2	7	+
KN711586.1	3824950	3825553	zf-C2H2	7	-
KN711586.1	3828010	3828628	zf-C2H2	7	-
KN711587.1	1028543	1030487	zf-C2H2	14	+
KN711587.1	1031254	1032787	zf-C2H2	13	+
KN711587.1	1801174	1801672	zf-C2H2	5	+
KN711588.1	2881258	2884894	zf-C2H2	5	-
KN711588.1	4346150	4347950	zf-C2H2	10	+
KN711589.1	897047	898489	zf-C2H2	14	-
KN711589.1	908370	909252	zf-C2H2	7	-
KN711589.1	1522497	1523754	zf-C2H2	8	+
KN711589.1	1524186	1525008	zf-C2H2	7	-
KN711589.1	1525977	1526643	zf-C2H2	6	-
KN711589.1	1535532	1537128	zf-C2H2	8	-
KN711589.1	1542766	1544683	zf-C2H2	9	-
KN711589.1	1545021	1545759	zf-C2H2	6	-
KN711589.1	1546610	1547330	zf-C2H2	8	-
KN711589.1	1548576	1549329	zf-C2H2	8	+
KN711589.1	1552570	1553275	zf-C2H2	8	+
KN711589.1	1555612	1556587	zf-C2H2	8	+
KN711589.1	1978903	1979356	zf-C2H2	5	-
KN711589.1	2128041	2128695	zf-C2H2	7	+
KN711589.1	2476426	2477506	zf-C2H2	7	+
KN711590.1	529207	530798	zf-C2H2	11	+
KN711590.1	1574721	1577293	zf-C2H2	8	+
KN711590.1	1765477	1770820	zf-C2H2	14	-
KN711592.1	1346355	1347711	zf-C2H2	5	-
KN711595.1	1432494	1433727	zf-C2H2	8	+
KN711597.1	1482401	1483154	zf-C2H2	5	+
KN711597.1	1879853	1881254	zf-C2H2	10	+
KN711597.1	1882376	1883880	zf-C2H2	11	+
KN711597.1	2365941	2367636	zf-C2H2	9	-
KN711598.1	2931401	2932727	zf-C2H2	8	-
KN711598.1	2934194	2935421	zf-C2H2	8	+
KN711598.1	2935928	2937269	zf-C2H2	10	-
KN711599.1	1483996	1485724	zf-C2H2	9	-
KN711601.1	2154813	2155569	zf-C2H2	7	+
KN711601.1	2156030	2156621	zf-C2H2	7	+
KN711601.1	2157095	2157680	zf-C2H2	7	+
KN711601.1	2158591	2160057	zf-C2H2	15	-
KN711601.1	2161379	2161949	zf-C2H2	7	-
KN711601.1	2164401	2164971	zf-C2H2	7	-
KN711601.1	2167642	2168206	zf-C2H2	6	-
KN711601.1	2172625	2173480	zf-C2H2	10	+
KN711603.1	855893	858044	zf-C2H2	8	+
KN711604.1	413776	414676	zf-C2H2	6	-
KN711604.1	1310407	1311508	zf-C2H2	5	+
KN711612.1	1345792	1346770	zf-C2H2	7	-
KN711615.1	1851254	1852613	zf-C2H2	8	-
KN711616.1	1459125	1460049	zf-C2H2	6	+
KN711617.1	1793961	1795536	zf-C2H2	5	+
KN711617.1	1798005	1799338	zf-C2H2	11	+
KN711618.1	282119	286754	zf-C2H2	22	+
KN711618.1	289307	290354	zf-C2H2	7	+
KN711619.1	889717	890923	zf-C2H2	11	+
KN711621.1	50820	52003	zf-C2H2	8	+
KN711623.1	50132	50531	zf-C2H2	5	+
KN711623.1	1304322	1305378	zf-C2H2	6	-
KN711624.1	603617	604214	zf-C2H2	8	-
KN711624.1	606298	606877	zf-C2H2	7	+
KN711624.1	607761	608397	zf-C2H2	7	-
KN711624.1	680010	680634	zf-C2H2	7	+
KN711625.1	1557766	1558781	zf-C2H2	11	-
KN711625.1	1559609	1561019	zf-C2H2	6	-
KN711625.1	1736890	1739378	zf-C2H2	7	+
KN711625.1	1904764	1906900	zf-C2H2	5	+
KN711627.1	1703928	1706528	zf-C2H2	5	+
KN711628.1	143419	144715	zf-C2H2	5	+
KN711629.1	638509	639585	zf-C2H2	9	-
KN711630.1	1172606	1174261	zf-C2H2	9	-
KN711631.1	644951	646004	zf-C2H2	7	+
KN711631.1	1264717	1265557	zf-C2H2	5	+
KN711631.1	1469256	1470924	zf-C2H2	6	+
KN711632.1	1398319	1399120	zf-C2H2	6	+
KN711633.1	287871	289017	zf-C2H2	8	+
KN711634.1	1407953	1408499	zf-C2H2	5	-
KN711634.1	1413625	1415320	zf-C2H2	7	-
KN711634.1	1644211	1645624	zf-C2H2	6	-
KN711637.1	578420	579457	zf-C2H2	6	-
KN711638.1	791723	792764	zf-C2H2	8	+
KN711638.1	1485239	1486676	zf-C2H2	6	-
KN711644.1	424320	425142	zf-C2H2	7	+
KN711650.1	462803	463877	zf-C2H2	5	+
KN711655.1	842195	844256	zf-C2H2	5	+
KN711658.1	453377	454394	zf-C2H2	8	+
KN711659.1	486718	487789	zf-C2H2	6	-
KN711660.1	748547	749998	zf-C2H2	10	+
KN711662.1	432784	435037	zf-C2H2	6	-
KN711668.1	371993	372821	zf-C2H2	7	+
KN711668.1	374879	376274	zf-C2H2	10	+
KN711673.1	170969	173444	zf-C2H2	6	+
KN711673.1	290007	290616	zf-C2H2	6	+
KN711676.1	278271	280037	zf-C2H2	7	+
KN711678.1	801053	801884	zf-C2H2	6	-
KN711682.1	540803	541856	zf-C2H2	5	+
KN711683.1	7315	8047	zf-C2H2	6	+
KN711683.1	9899	10925	zf-C2H2	9	+
KN711685.1	578992	583858	zf-C2H2	6	-
KN711686.1	121418	125921	zf-C2H2	6	+
KN711686.1	369896	373115	zf-C2H2	5	-
KN711695.1	135221	137150	zf-C2H2	7	+
KN711695.1	362432	364052	zf-C2H2	5	-
KN711704.1	648689	651269	zf-C2H2	5	-
KN711709.1	115405	116449	zf-C2H2	7	-
KN711716.1	637688	638090	zf-C2H2	5	+
KN711731.1	200701	201142	zf-C2H2	5	+
KN711731.1	203220	204906	zf-C2H2	10	+
KN711731.1	207298	208782	zf-C2H2	11	+
KN711731.1	210699	211113	zf-C2H2	5	+
KN711731.1	213234	213696	zf-C2H2	5	+
KN711731.1	283598	285035	zf-C2H2	7	-
KN711731.1	296560	297658	zf-C2H2	7	+
KN711731.1	298679	300104	zf-C2H2	7	+
KN711733.1	295090	301768	zf-C2H2	6	-
KN711734.1	123148	123913	zf-C2H2	5	-
KN711737.1	177952	178480	zf-C2H2	6	+
KN711738.1	499406	499991	zf-C2H2	5	-
KN711738.1	523420	524757	zf-C2H2	12	-
KN711739.1	254909	256334	zf-C2H2	6	-
KN711739.1	257379	258189	zf-C2H2	5	+
KN711739.1	259166	260165	zf-C2H2	6	+
KN711739.1	261831	263198	zf-C2H2	10	+
KN711739.1	264339	265377	zf-C2H2	6	+
KN711739.1	266728	267646	zf-C2H2	6	+
KN711739.1	269203	270551	zf-C2H2	10	+
KN711739.1	271498	272980	zf-C2H2	10	+
KN711739.1	487538	488276	zf-C2H2	6	+
KN711740.1	306659	308267	zf-C2H2	5	-
KN711743.1	350579	351476	zf-C2H2	7	+
KN711746.1	26627	27707	zf-C2H2	7	-
KN711746.1	34510	34987	zf-C2H2	5	+
KN711746.1	36943	37555	zf-C2H2	5	+
KN711762.1	90879	91314	zf-C2H2	5	-
KN711784.1	300909	301746	zf-C2H2	6	+
KN711784.1	302269	303103	zf-C2H2	6	+
KN711784.1	303882	304704	zf-C2H2	6	+
KN711790.1	58703	60912	zf-C2H2	14	-
KN711809.1	281154	282672	zf-C2H2	6	-
KN711812.1	97095	98145	zf-C2H2	7	+
KN711812.1	103858	104917	zf-C2H2	7	+
KN711812.1	114366	115401	zf-C2H2	8	+
KN711812.1	115633	116767	zf-C2H2	9	+
KN711812.1	136204	137281	zf-C2H2	7	+
KN711812.1	138520	139480	zf-C2H2	7	+
KN711812.1	143717	144818	zf-C2H2	8	+
KN711812.1	145721	146714	zf-C2H2	8	-
KN711812.1	147842	148865	zf-C2H2	8	-
KN711812.1	153158	154160	zf-C2H2	8	+
KN711815.1	248279	251009	zf-C2H2	6	+
KN711843.1	31605	32610	zf-C2H2	8	-
KN711869.1	14067	15681	zf-C2H2	13	-
KN711873.1	31851	34997	zf-C2H2	19	-
KN711880.1	23263	25684	zf-C2H2	10	-
KN711935.1	22822	25450	zf-C2H2	15	+
KN711936.1	129428	130286	zf-C2H2	5	+
KN711941.1	7517	8951	zf-C2H2	6	-
KN711971.1	81002	82778	zf-C2H2	6	-
KN711971.1	106617	108660	zf-C2H2	8	-
KN711990.1	18493	19675	zf-C2H2	8	+
KN711990.1	20105	22553	zf-C2H2	17	+
KN712027.1	4411	5651	zf-C2H2	5	-
KN712203.1	36702	37759	zf-C2H2	10	-
KN712362.1	37575	38535	zf-C2H2	7	-
```
