## Supplementary Data 2 for "Transposable elements drive the evolution of metazoan zinc finger genes": Zeuzera_pyrina_znfs.bed

```
OU015617.1	4007945	4009421	zf-C2H2	10	+
OU015617.1	8259948	8261058	zf-C2H2	9	+
OU015617.1	9167890	9168829	zf-C2H2	5	-
OU015617.1	9684421	9685990	zf-C2H2	10	+
OU015617.1	10109895	10111104	zf-C2H2	7	+
OU015617.1	18149173	18150067	zf-C2H2	5	+
OU015617.1	21327540	21329301	zf-C2H2	6	-
OU015617.1	23816285	23821116	zf-C2H2	35	-
OU015618.1	3409114	3411058	zf-C2H2	7	-
OU015618.1	9093724	9096319	zf-C2H2	14	-
OU015618.1	13253523	13254540	zf-C2H2	5	+
OU015618.1	15278475	15279735	zf-C2H2	11	-
OU015618.1	15949807	15952798	zf-C2H2	6	+
OU015618.1	19592995	19594081	zf-C2H2	8	+
OU015618.1	20574427	20578783	zf-C2H2	20	+
OU015618.1	21675744	21676602	zf-C2H2	6	-
OU015619.1	1903117	1904473	zf-C2H2	9	+
OU015619.1	4737057	4738158	zf-C2H2	5	-
OU015619.1	10914319	10915483	zf-C2H2	5	-
OU015619.1	13611270	13612008	zf-C2H2	6	+
OU015619.1	13616413	13617721	zf-C2H2	7	+
OU015619.1	13850095	13851964	zf-C2H2	13	-
OU015619.1	24373886	24374423	zf-C2H2	6	+
OU015620.1	1418001	1418508	zf-C2H2	5	-
OU015620.1	1981487	1984529	zf-C2H2	5	+
OU015620.1	19813447	19817749	zf-C2H2	23	+
OU015621.1	6904913	6905759	zf-C2H2	7	+
OU015621.1	7368464	7371644	zf-C2H2	7	+
OU015621.1	20710140	20711064	zf-C2H2	5	+
OU015621.1	20825405	20826578	zf-C2H2	5	+
OU015621.1	21550558	21551323	zf-C2H2	7	+
OU015621.1	26192462	26193128	zf-C2H2	5	+
OU015622.1	8646908	8647460	zf-C2H2	5	+
OU015622.1	17069107	17070016	zf-C2H2	6	-
OU015623.1	1122569	1123268	zf-C2H2	5	+
OU015623.1	13585184	13587446	zf-C2H2	5	-
OU015624.1	448367	450437	zf-C2H2	6	-
OU015624.1	13536177	13537377	zf-C2H2	6	+
OU015624.1	22944818	22950689	zf-C2H2	6	-
OU015625.1	3682113	3683133	zf-C2H2	8	+
OU015625.1	19721636	19722128	zf-C2H2	6	-
OU015626.1	21798730	21800266	zf-C2H2	15	-
OU015628.1	21610614	21611178	zf-C2H2	6	+
OU015628.1	22037354	22038566	zf-C2H2	6	+
OU015629.1	6332503	6334240	zf-C2H2	11	+
OU015629.1	9701372	9704171	zf-C2H2	11	-
OU015629.1	9708515	9711278	zf-C2H2	8	-
OU015629.1	20318515	20320730	zf-C2H2	9	-
OU015630.1	12864655	12865744	zf-C2H2	6	+
OU015632.1	6610819	6611575	zf-C2H2	5	+
OU015632.1	10061478	10063260	zf-C2H2	5	+
OU015633.1	15870771	15872784	zf-C2H2	6	+
OU015633.1	17442785	17444300	zf-C2H2	12	+
OU015633.1	18385297	18386176	zf-C2H2	8	+
OU015633.1	20601846	20602548	zf-C2H2	7	-
OU015633.1	20607369	20608131	zf-C2H2	5	-
OU015633.1	22942808	22944284	zf-C2H2	12	-
OU015633.1	22954593	22956039	zf-C2H2	13	+
OU015635.1	9635483	9636677	zf-C2H2	8	-
OU015636.1	850883	853071	zf-C2H2	16	+
OU015636.1	855311	856028	zf-C2H2	6	+
OU015636.1	856240	857614	zf-C2H2	8	+
OU015639.1	6454956	6456066	zf-C2H2	7	+
OU015639.1	6468674	6469853	zf-C2H2	9	+
OU015639.1	6904112	6905246	zf-C2H2	8	-
OU015640.1	2652170	2653619	zf-C2H2	6	-
OU015641.1	6041657	6043799	zf-C2H2	12	-
OU015641.1	8243985	8245554	zf-C2H2	7	-
OU015641.1	8620191	8620944	zf-C2H2	5	-
OU015641.1	8621209	8623987	zf-C2H2	7	-
OU015642.1	3710847	3711870	zf-C2H2	6	-
OU015642.1	15617353	15618778	zf-C2H2	6	+
OU015642.1	15864215	15864827	zf-C2H2	6	+
OU015643.1	1005782	1006904	zf-C2H2	10	-
OU015643.1	1011600	1012806	zf-C2H2	10	-
OU015643.1	1016113	1017262	zf-C2H2	9	+
OU015643.1	1018105	1019368	zf-C2H2	10	-
OU015643.1	1445688	1447257	zf-C2H2	9	+
OU015643.1	1448944	1451119	zf-C2H2	21	-
OU015643.1	1461484	1462525	zf-C2H2	9	+
OU015643.1	2105654	2107922	zf-C2H2	20	-
OU015643.1	2109163	2109616	zf-C2H2	5	-
OU015643.1	2697231	2698086	zf-C2H2	7	+
OU015643.1	2716007	2718026	zf-C2H2	19	+
OU015643.1	9716080	9718021	zf-C2H2	13	-
OU015644.1	577257	578400	zf-C2H2	11	-
OU015644.1	3823879	3825067	zf-C2H2	10	-
OU015644.1	3871474	3872542	zf-C2H2	9	+
OU015644.1	3874842	3875901	zf-C2H2	9	-
OU015644.1	3890719	3891778	zf-C2H2	9	-
OU015644.1	3910938	3911868	zf-C2H2	8	-
OU015644.1	3913766	3914675	zf-C2H2	8	-
OU015644.1	3916251	3917364	zf-C2H2	10	-
OU015644.1	3926557	3927697	zf-C2H2	10	-
OU015644.1	3936257	3937403	zf-C2H2	10	-
OU015644.1	3937570	3940532	zf-C2H2	19	-
OU015644.1	3940920	3942216	zf-C2H2	10	-
OU015644.1	3942422	3943640	zf-C2H2	10	-
OU015644.1	3947702	3948890	zf-C2H2	10	-
OU015644.1	3949066	3952238	zf-C2H2	25	-
OU015644.1	3952392	3953619	zf-C2H2	10	-
OU015644.1	3954819	3956343	zf-C2H2	12	-
OU015644.1	3956465	3957986	zf-C2H2	12	-
OU015644.1	3958115	3959240	zf-C2H2	10	-
OU015644.1	3962620	3963700	zf-C2H2	10	-
OU015644.1	3963917	3965036	zf-C2H2	10	-
OU015644.1	3965527	3966586	zf-C2H2	10	-
OU015644.1	3975429	3977560	zf-C2H2	18	-
OU015644.1	3980821	3981706	zf-C2H2	8	-
OU015644.1	4009001	4009835	zf-C2H2	7	-
OU015644.1	4026320	4026977	zf-C2H2	5	-
OU015644.1	4043004	4044126	zf-C2H2	10	-
OU015644.1	4057898	4059041	zf-C2H2	10	-
OU015644.1	4091407	4092556	zf-C2H2	10	+
OU015644.1	4104822	4105830	zf-C2H2	10	+
OU015644.1	4106666	4107854	zf-C2H2	9	+
OU015644.1	4110881	4112135	zf-C2H2	10	+
OU015644.1	4121701	4122841	zf-C2H2	10	-
OU015644.1	4136712	4137903	zf-C2H2	10	-
OU015644.1	4164479	4165757	zf-C2H2	10	+
OU015644.1	4170160	4171288	zf-C2H2	9	+
OU015644.1	4171719	4173111	zf-C2H2	11	+
OU015644.1	4180959	4182132	zf-C2H2	10	+
OU015644.1	4184730	4185879	zf-C2H2	9	+
OU015644.1	4191269	4192481	zf-C2H2	10	+
OU015644.1	4200889	4202191	zf-C2H2	10	+
OU015644.1	4203589	4204789	zf-C2H2	10	+
OU015644.1	4212084	4213266	zf-C2H2	11	+
OU015644.1	4215956	4217135	zf-C2H2	10	+
OU015644.1	4222540	4223719	zf-C2H2	10	+
OU015644.1	4227347	4228343	zf-C2H2	8	+
OU015644.1	4253276	4254026	zf-C2H2	8	-
OU015644.1	4254450	4255233	zf-C2H2	8	-
OU015644.1	4255548	4256148	zf-C2H2	6	-
OU015644.1	4262624	4263257	zf-C2H2	6	-
OU015644.1	4283355	4284525	zf-C2H2	10	-
OU015644.1	4286599	4287604	zf-C2H2	9	-
OU015644.1	4341523	4342450	zf-C2H2	7	+
OU015644.1	4370186	4371428	zf-C2H2	11	+
OU015644.1	4380027	4381251	zf-C2H2	10	-
OU015644.1	6061446	6062574	zf-C2H2	10	+
OU015644.1	6062814	6064728	zf-C2H2	16	+
OU015644.1	6064873	6066682	zf-C2H2	14	+
OU015644.1	6066849	6072268	zf-C2H2	44	+
OU015644.1	6077922	6079182	zf-C2H2	10	+
OU015644.1	6079374	6080550	zf-C2H2	10	+
OU015644.1	6084547	6085726	zf-C2H2	9	+
OU015644.1	6086340	6087528	zf-C2H2	10	+
OU015644.1	6087790	6088858	zf-C2H2	9	+
OU015644.1	6090111	6091278	zf-C2H2	10	+
OU015644.1	11711705	11712413	zf-C2H2	7	-
OU015644.1	13831223	13832495	zf-C2H2	10	-
OU015644.1	13837897	13839136	zf-C2H2	11	-
OU015644.1	13844920	13845964	zf-C2H2	9	-
OU015644.1	13847885	13849373	zf-C2H2	11	-
OU015645.1	9516819	9518145	zf-C2H2	10	+
OU015645.1	9519967	9520555	zf-C2H2	5	+
OU015645.1	10367638	10369279	zf-C2H2	10	-
OU015645.1	11265325	11266936	zf-C2H2	10	-
OU015645.1	11278380	11279286	zf-C2H2	8	-
OU015646.1	1233268	1234483	zf-C2H2	7	+
OU015646.1	3522241	3523756	zf-C2H2	13	-
OU015646.1	4809145	4810171	zf-C2H2	8	-
OU015646.1	6811189	6811960	zf-C2H2	7	-
OU015646.1	10314570	10315830	zf-C2H2	14	-
OU015646.1	10343691	10344630	zf-C2H2	10	-
OU015647.1	358231	358942	zf-C2H2	5	+
OU015647.1	2637826	2639326	zf-C2H2	8	+
OU015647.1	4122219	4123869	zf-C2H2	12	+
OU015647.1	4392362	4392800	zf-C2H2	5	-
OU015647.1	4507130	4509512	zf-C2H2	22	+
OU015647.1	4518816	4519422	zf-C2H2	7	-
OU015647.1	5717818	5719357	zf-C2H2	14	-
OU015647.1	5728031	5729333	zf-C2H2	10	-
OU015647.1	6404013	6404724	zf-C2H2	7	-
OU015647.1	6857029	6859942	zf-C2H2	12	-
OU015647.1	7778853	7779456	zf-C2H2	5	+
OU015647.1	7795748	7796330	zf-C2H2	6	-
OU015647.1	7805570	7806143	zf-C2H2	6	-
OU015647.1	9936427	9937360	zf-C2H2	7	+
```
