## Supplementary Data 2 for "Transposable elements drive the evolution of metazoan zinc finger genes": Zonotrichia_albicollis_znfs.bed

```
ARWJ01026994.1	6020	7190	zf-C2H2	8	-
ARWJ01029734.1	12520	13045	zf-C2H2	5	-
ARWJ01032217.1	8976	10128	zf-C2H2	10	-
ARWJ01033568.1	677	2543	zf-C2H2	11	+
ARWJ01033662.1	1	535	zf-C2H2	6	+
ARWJ01033722.1	997	1717	zf-C2H2	8	+
ARWJ01033885.1	5016	6099	zf-C2H2	7	-
ARWJ01034116.1	657	1077	zf-C2H2	5	+
ARWJ01034751.1	77	674	zf-C2H2	6	-
ARWJ01034787.1	433	1450	zf-C2H2	7	-
ARWJ01035092.1	361	898	zf-C2H2	7	+
ARWJ01035362.1	1841	2543	zf-C2H2	7	-
ARWJ01035415.1	827	2480	zf-C2H2	10	+
ARWJ01035464.1	342	738	zf-C2H2	5	+
ARWJ01035752.1	0	1281	zf-C2H2	14	+
ARWJ01036093.1	1718	2303	zf-C2H2	7	-
ARWJ01036409.1	261	1077	zf-C2H2	7	-
ARWJ01036411.1	218	1104	zf-C2H2	8	-
ARWJ01037280.1	1	382	zf-C2H2	5	+
KB913038.1	315300	318891	zf-C2H2	26	-
KB913038.1	7838591	7839854	zf-C2H2	6	-
KB913038.1	16028995	16031620	zf-C2H2	7	+
KB913038.1	16139589	16145007	zf-C2H2	9	+
KB913038.1	20615430	20618052	zf-C2H2	6	-
KB913038.1	39062371	39063910	zf-C2H2	8	-
KB913039.1	5289531	5291007	zf-C2H2	5	-
KB913039.1	9564557	9566774	zf-C2H2	13	-
KB913043.1	7630535	7635182	zf-C2H2	7	-
KB913044.1	8118140	8120924	zf-C2H2	8	+
KB913044.1	15816165	15819771	zf-C2H2	10	+
KB913045.1	9165621	9167403	zf-C2H2	6	+
KB913046.1	3464636	3467696	zf-C2H2	6	+
KB913049.1	3102908	3107756	zf-C2H2	15	+
KB913049.1	3549635	3552857	zf-C2H2	5	+
KB913049.1	4062477	4064466	zf-C2H2	8	-
KB913051.1	6981821	6983858	zf-C2H2	6	-
KB913058.1	3551396	3552629	zf-C2H2	13	+
KB913061.1	3402898	3404083	zf-C2H2	9	+
KB913064.1	5845956	5849643	zf-C2H2	21	-
KB913064.1	5850612	5851569	zf-C2H2	10	-
KB913064.1	5852252	5853128	zf-C2H2	5	-
KB913065.1	2760864	2761716	zf-C2H2	5	+
KB913071.1	3962092	3969286	zf-C2H2	16	+
KB913078.1	898602	899973	zf-C2H2	5	-
KB913079.1	1219339	1220290	zf-C2H2	5	+
KB913079.1	1225320	1226655	zf-C2H2	5	+
KB913083.1	2242606	2244091	zf-C2H2	14	+
KB913083.1	2245054	2246611	zf-C2H2	15	+
KB913085.1	4336121	4336940	zf-C2H2	5	-
KB913100.1	3606587	3607787	zf-C2H2	12	+
KB913101.1	2009675	2011154	zf-C2H2	7	-
KB913107.1	608364	611631	zf-C2H2	26	-
KB913107.1	1501235	1504760	zf-C2H2	10	-
KB913108.1	351422	353150	zf-C2H2	5	-
KB913109.1	985579	988978	zf-C2H2	9	-
KB913118.1	3116951	3120527	zf-C2H2	10	-
KB913122.1	2098378	2099983	zf-C2H2	5	+
KB913127.1	671576	673430	zf-C2H2	17	-
KB913130.1	316051	318235	zf-C2H2	6	-
KB913130.1	872205	875439	zf-C2H2	5	+
KB913130.1	1336779	1338999	zf-C2H2	7	-
KB913134.1	758360	759686	zf-C2H2	5	+
KB913137.1	1083333	1086048	zf-C2H2	16	-
KB913158.1	842196	842922	zf-C2H2	5	+
KB913158.1	1091941	1093270	zf-C2H2	7	-
KB913158.1	1649861	1650671	zf-C2H2	6	-
KB913162.1	1592417	1594898	zf-C2H2	6	-
KB913173.1	404977	407122	zf-C2H2	10	+
KB913177.1	248571	250116	zf-C2H2	6	+
KB913177.1	719356	720673	zf-C2H2	6	+
KB913177.1	826627	829063	zf-C2H2	5	+
KB913188.1	1973618	1978361	zf-C2H2	15	+
KB913191.1	1177098	1177752	zf-C2H2	5	-
KB913205.1	848539	849479	zf-C2H2	5	+
KB913208.1	789451	793870	zf-C2H2	8	+
KB913266.1	372065	374816	zf-C2H2	6	-
KB913306.1	589564	590173	zf-C2H2	7	-
KB913408.1	27698	28940	zf-C2H2	7	+
KB913428.1	58783	60766	zf-C2H2	5	+
KB913429.1	23652	24210	zf-C2H2	5	-
KB913449.1	1270	2059	zf-C2H2	8	+
KB913449.1	11892	13041	zf-C2H2	11	+
KB913449.1	21460	22510	zf-C2H2	12	+
KB913449.1	29397	30222	zf-C2H2	7	-
KB913449.1	37139	37880	zf-C2H2	7	+
KB913449.1	77167	78089	zf-C2H2	9	-
KB913449.1	86795	87863	zf-C2H2	8	-
KB913449.1	101247	102864	zf-C2H2	9	-
KB913449.1	168511	169504	zf-C2H2	10	-
KB913472.1	12072	15582	zf-C2H2	11	-
KB913472.1	58399	59854	zf-C2H2	10	-
KB913472.1	119196	120534	zf-C2H2	5	+
KB913499.1	9366	9984	zf-C2H2	5	+
KB913527.1	35615	36221	zf-C2H2	7	+
KB913527.1	79964	80618	zf-C2H2	8	+
KB913661.1	15408	16116	zf-C2H2	7	-
KB913671.1	14106	14982	zf-C2H2	7	+
KB913673.1	42855	43332	zf-C2H2	5	-
KB913675.1	15242	16223	zf-C2H2	6	+
KB913711.1	29272	30625	zf-C2H2	5	+
KB913724.1	23425	24439	zf-C2H2	9	+
KB913736.1	25115	25721	zf-C2H2	7	-
KB913738.1	825	6543	zf-C2H2	10	+
KB913754.1	32954	33443	zf-C2H2	6	-
KB913777.1	17751	18324	zf-C2H2	5	+
KB913828.1	11479	13639	zf-C2H2	10	-
KB913840.1	35836	36445	zf-C2H2	5	+
KB913848.1	22735	24007	zf-C2H2	10	-
KB913849.1	23014	24283	zf-C2H2	10	-
KB913871.1	198	705	zf-C2H2	6	+
KB913902.1	54186	54866	zf-C2H2	8	+
KB913913.1	7477	8419	zf-C2H2	9	-
KB914086.1	8023	8446	zf-C2H2	5	+
KB914113.1	6840	8037	zf-C2H2	10	-
KB914164.1	13238	14156	zf-C2H2	11	-
KB914192.1	18511	19726	zf-C2H2	9	-
KB914206.1	596	8564	zf-C2H2	7	+
KB914244.1	12636	13695	zf-C2H2	11	+
KB914245.1	5084	6155	zf-C2H2	9	+
KB914313.1	177	1200	zf-C2H2	6	+
KB914349.1	22322	22829	zf-C2H2	5	+
KB914397.1	8815	9922	zf-C2H2	7	-
KB914408.1	10778	11411	zf-C2H2	6	+
KB914438.1	306	906	zf-C2H2	7	+
KB914480.1	6007	7270	zf-C2H2	9	+
KB914490.1	22394	23345	zf-C2H2	7	+
KB914490.1	26456	36416	zf-C2H2	6	+
KB914494.1	1081	1543	zf-C2H2	5	+
KB914512.1	2313	3759	zf-C2H2	17	+
KB914512.1	5439	13653	zf-C2H2	11	+
KB914516.1	6074	8493	zf-C2H2	11	-
KB914595.1	1869	2511	zf-C2H2	5	+
KB914619.1	2	608	zf-C2H2	6	+
KB914629.1	5826	6426	zf-C2H2	6	-
KB914725.1	3310	4324	zf-C2H2	6	+
KB914822.1	1228	5104	zf-C2H2	15	-
KB915008.1	1080	5862	zf-C2H2	20	+
KB915008.1	6872	10962	zf-C2H2	17	+
KB915135.1	2882	4244	zf-C2H2	11	+
KB915139.1	906	2415	zf-C2H2	10	-
KB915149.1	3421	4393	zf-C2H2	5	+
KB915325.1	0	555	zf-C2H2	7	+
KB915348.1	6561	7160	zf-C2H2	7	+
KB915361.1	159	741	zf-C2H2	7	+
KB915382.1	3594	4743	zf-C2H2	6	+
KB915479.1	1764	2592	zf-C2H2	9	+
KB915541.1	1080	4367	zf-C2H2	17	-
KB915541.1	4784	5180	zf-C2H2	5	-
KB915579.1	1	661	zf-C2H2	6	+
```
