## Supplementary Data 2 for "Transposable elements drive the evolution of metazoan zinc finger genes": Zootermopsis_nevadensis_znfs.bed

```
KK852401.1	15392	16094	zf-C2H2	9	+
KK852420.1	14989	15538	zf-C2H2	6	+
KK852421.1	346426	347068	zf-C2H2	6	+
KK852421.1	349544	350768	zf-C2H2	13	+
KK852421.1	379354	380848	zf-C2H2	5	-
KK852429.1	57882	58854	zf-C2H2	9	+
KK852429.1	61136	62108	zf-C2H2	9	+
KK852429.1	67231	68242	zf-C2H2	7	+
KK852435.1	306346	307096	zf-C2H2	7	+
KK852455.1	574128	575037	zf-C2H2	6	-
KK852457.1	42175	45211	zf-C2H2	34	+
KK852457.1	56355	58326	zf-C2H2	23	-
KK852473.1	143056	144649	zf-C2H2	8	-
KK852475.1	1055943	1057416	zf-C2H2	6	+
KK852475.1	1057819	1058395	zf-C2H2	6	+
KK852475.1	1441847	1442285	zf-C2H2	5	+
KK852476.1	62375	64121	zf-C2H2	11	+
KK852476.1	64691	66662	zf-C2H2	11	+
KK852478.1	238850	239966	zf-C2H2	11	-
KK852478.1	1472889	1475901	zf-C2H2	8	-
KK852484.1	200092	202548	zf-C2H2	5	-
KK852498.1	3005278	3006337	zf-C2H2	9	+
KK852504.1	908241	910245	zf-C2H2	5	+
KK852506.1	405737	408143	zf-C2H2	6	+
KK852509.1	387015	387678	zf-C2H2	7	-
KK852513.1	792090	794319	zf-C2H2	7	+
KK852521.1	6562	7612	zf-C2H2	9	-
KK852532.1	584313	585321	zf-C2H2	11	-
KK852544.1	1410672	1411188	zf-C2H2	5	-
KK852547.1	294611	296057	zf-C2H2	9	-
KK852548.1	1242971	1246100	zf-C2H2	23	+
KK852549.1	437972	438713	zf-C2H2	6	-
KK852549.1	445703	446372	zf-C2H2	6	-
KK852550.1	486068	486878	zf-C2H2	5	-
KK852550.1	491655	492519	zf-C2H2	8	-
KK852554.1	71627	72866	zf-C2H2	5	+
KK852560.1	8637	9204	zf-C2H2	8	+
KK852560.1	10667	11261	zf-C2H2	7	+
KK852572.1	876027	876960	zf-C2H2	11	-
KK852573.1	267494	269417	zf-C2H2	5	-
KK852575.1	1067468	1068458	zf-C2H2	6	+
KK852575.1	1071876	1072473	zf-C2H2	7	-
KK852577.1	237038	239387	zf-C2H2	17	-
KK852584.1	405840	406713	zf-C2H2	10	+
KK852586.1	284881	286969	zf-C2H2	16	-
KK852604.1	161580	163275	zf-C2H2	13	-
KK852607.1	7346	8348	zf-C2H2	7	+
KK852609.1	667828	671368	zf-C2H2	8	+
KK852609.1	676108	681034	zf-C2H2	9	+
KK852609.1	1355436	1356474	zf-C2H2	6	-
KK852609.1	1361459	1362371	zf-C2H2	8	-
KK852611.1	132569	137141	zf-C2H2	10	-
KK852613.1	81185	82322	zf-C2H2	12	-
KK852613.1	90085	91294	zf-C2H2	12	-
KK852613.1	96591	97707	zf-C2H2	11	-
KK852613.1	102106	103306	zf-C2H2	12	-
KK852613.1	108494	109736	zf-C2H2	13	-
KK852613.1	115035	116175	zf-C2H2	12	-
KK852613.1	121805	123014	zf-C2H2	12	-
KK852613.1	127016	128047	zf-C2H2	12	-
KK852613.1	132897	134265	zf-C2H2	12	-
KK852613.1	139941	141246	zf-C2H2	11	-
KK852613.1	145119	146250	zf-C2H2	11	-
KK852613.1	148920	150066	zf-C2H2	11	-
KK852613.1	153667	154828	zf-C2H2	11	-
KK852613.1	157405	158830	zf-C2H2	11	-
KK852613.1	165442	166621	zf-C2H2	11	-
KK852613.1	172053	174444	zf-C2H2	12	-
KK852613.1	178534	179959	zf-C2H2	13	-
KK852613.1	187733	189044	zf-C2H2	13	-
KK852613.1	196452	197796	zf-C2H2	12	-
KK852613.1	201619	202870	zf-C2H2	10	-
KK852613.1	206014	207262	zf-C2H2	10	-
KK852613.1	209460	210564	zf-C2H2	10	-
KK852613.1	213731	215045	zf-C2H2	11	-
KK852613.1	221821	223147	zf-C2H2	10	-
KK852613.1	229231	230092	zf-C2H2	8	-
KK852613.1	232067	233258	zf-C2H2	11	-
KK852613.1	236563	237578	zf-C2H2	11	-
KK852613.1	241285	242392	zf-C2H2	13	-
KK852613.1	243551	244315	zf-C2H2	10	-
KK852613.1	247306	248413	zf-C2H2	10	-
KK852613.1	259029	260145	zf-C2H2	11	-
KK852613.1	261340	262543	zf-C2H2	10	-
KK852613.1	264913	265594	zf-C2H2	5	-
KK852613.1	271033	272083	zf-C2H2	12	-
KK852613.1	272468	273515	zf-C2H2	11	-
KK852613.1	278850	279951	zf-C2H2	11	-
KK852613.1	287108	288176	zf-C2H2	11	-
KK852613.1	296968	298042	zf-C2H2	10	-
KK852613.1	331337	333470	zf-C2H2	16	+
KK852616.1	386190	388200	zf-C2H2	8	-
KK852620.1	61594	63004	zf-C2H2	17	-
KK852620.1	463474	468379	zf-C2H2	10	+
KK852620.1	521263	527371	zf-C2H2	15	-
KK852637.1	57735	58596	zf-C2H2	7	-
KK852637.1	68985	70434	zf-C2H2	13	-
KK852637.1	408217	409474	zf-C2H2	13	-
KK852639.1	697851	700962	zf-C2H2	20	+
KK852639.1	902058	904797	zf-C2H2	21	-
KK852639.1	1012803	1013997	zf-C2H2	12	+
KK852651.1	1274425	1275562	zf-C2H2	12	-
KK852651.1	1287520	1289479	zf-C2H2	14	-
KK852651.1	1354577	1358945	zf-C2H2	26	-
KK852652.1	91217	93626	zf-C2H2	7	+
KK852657.1	301852	303049	zf-C2H2	9	-
KK852657.1	801400	802258	zf-C2H2	7	-
KK852657.1	843689	844418	zf-C2H2	6	-
KK852657.1	937138	937681	zf-C2H2	5	+
KK852657.1	938696	939758	zf-C2H2	11	+
KK852661.1	743352	743934	zf-C2H2	7	+
KK852663.1	344924	345743	zf-C2H2	7	+
KK852664.1	734399	736634	zf-C2H2	21	+
KK852665.1	1200307	1203679	zf-C2H2	7	+
KK852669.1	135033	136113	zf-C2H2	12	+
KK852669.1	280168	280849	zf-C2H2	6	+
KK852669.1	343615	345397	zf-C2H2	14	+
KK852669.1	395736	396663	zf-C2H2	8	+
KK852669.1	445376	445865	zf-C2H2	5	+
KK852669.1	450082	451858	zf-C2H2	9	+
KK852669.1	482187	483183	zf-C2H2	7	+
KK852670.1	131139	131874	zf-C2H2	5	+
KK852678.1	27512	28499	zf-C2H2	5	-
KK852683.1	10049	11840	zf-C2H2	14	-
KK852683.1	26337	28128	zf-C2H2	14	-
KK852683.1	37740	39639	zf-C2H2	16	-
KK852692.1	411152	412001	zf-C2H2	5	+
KK852699.1	903149	904121	zf-C2H2	10	+
KK852708.1	974728	975976	zf-C2H2	12	-
KK852711.1	220705	222538	zf-C2H2	10	+
KK852722.1	1029733	1030567	zf-C2H2	9	+
KK852722.1	1043193	1044312	zf-C2H2	10	+
KK852726.1	64690	65575	zf-C2H2	8	+
KK852726.1	177066	177537	zf-C2H2	5	-
KK852727.1	178565	180134	zf-C2H2	18	-
KK852732.1	256090	256942	zf-C2H2	6	-
KK852743.1	118751	120980	zf-C2H2	5	-
KK852743.1	121329	121707	zf-C2H2	5	-
KK852750.1	25190	27291	zf-C2H2	12	-
KK852750.1	590614	592633	zf-C2H2	11	-
KK852750.1	599387	601121	zf-C2H2	10	+
KK852750.1	605348	606415	zf-C2H2	12	-
KK852751.1	714111	715302	zf-C2H2	5	-
KK852751.1	1721384	1722485	zf-C2H2	5	+
KK852756.1	280146	280602	zf-C2H2	5	-
KK852756.1	281168	281558	zf-C2H2	5	-
KK852760.1	59902	60616	zf-C2H2	5	-
KK852766.1	155852	156566	zf-C2H2	5	-
KK852767.1	16731	18219	zf-C2H2	12	+
KK852767.1	22418	23180	zf-C2H2	6	-
KK852770.1	461130	462243	zf-C2H2	10	+
KK852770.1	468972	469830	zf-C2H2	9	+
KK852770.1	473986	474775	zf-C2H2	8	-
KK852775.1	42120	42939	zf-C2H2	8	+
KK852785.1	407109	408861	zf-C2H2	14	-
KK852785.1	474313	475090	zf-C2H2	7	+
KK852791.1	709633	710359	zf-C2H2	7	-
KK852791.1	717126	717939	zf-C2H2	8	-
KK852791.1	721649	722642	zf-C2H2	9	-
KK852791.1	737482	738397	zf-C2H2	10	+
KK852791.1	740854	742003	zf-C2H2	10	-
KK852791.1	746353	747517	zf-C2H2	9	-
KK852796.1	264383	266105	zf-C2H2	7	+
KK852796.1	267560	269108	zf-C2H2	7	+
KK852805.1	698230	699809	zf-C2H2	18	-
KK852807.1	795418	796375	zf-C2H2	6	-
KK852808.1	581163	582483	zf-C2H2	10	+
KK852808.1	592762	594448	zf-C2H2	9	+
KK852812.1	2566	3335	zf-C2H2	7	+
KK852812.1	14231	15113	zf-C2H2	8	+
KK852812.1	18181	19105	zf-C2H2	9	-
KK852812.1	27560	28670	zf-C2H2	10	-
KK852812.1	36406	37282	zf-C2H2	7	-
KK852812.1	41170	41854	zf-C2H2	6	+
KK852812.1	48626	49547	zf-C2H2	9	+
KK852812.1	53102	53747	zf-C2H2	5	+
KK852812.1	56727	57429	zf-C2H2	6	-
KK852812.1	416988	418329	zf-C2H2	6	-
KK852818.1	463285	464830	zf-C2H2	10	+
KK852818.1	1086840	1088058	zf-C2H2	13	+
KK852818.1	1101234	1102107	zf-C2H2	8	+
KK852818.1	1110348	1111179	zf-C2H2	7	+
KK852818.1	1126413	1127067	zf-C2H2	6	+
KK852818.1	1313885	1314812	zf-C2H2	9	+
KK852818.1	1348361	1349330	zf-C2H2	9	+
KK852818.1	1355804	1357052	zf-C2H2	12	+
KK852820.1	90350	91247	zf-C2H2	8	+
KK852822.1	106392	107373	zf-C2H2	8	+
KK852823.1	118882	120451	zf-C2H2	6	-
KK852823.1	130875	131547	zf-C2H2	5	-
KK852825.1	17808	18330	zf-C2H2	5	-
KK852827.1	1300658	1301357	zf-C2H2	6	+
KK852832.1	12763	13765	zf-C2H2	6	-
KK852832.1	28069	29014	zf-C2H2	6	-
KK852836.1	378873	380343	zf-C2H2	5	+
KK852837.1	13757	14438	zf-C2H2	6	-
KK852849.1	148103	148694	zf-C2H2	7	-
KK852849.1	149388	150435	zf-C2H2	12	-
KK852856.1	223561	224809	zf-C2H2	14	+
KK852856.1	235977	237960	zf-C2H2	7	+
KK852856.1	245807	247790	zf-C2H2	7	+
KK852856.1	266755	267697	zf-C2H2	9	+
KK852856.1	354236	355730	zf-C2H2	7	+
KK852860.1	622030	624871	zf-C2H2	12	+
KK852869.1	314551	316177	zf-C2H2	11	+
KK852874.1	58342	59872	zf-C2H2	7	+
KK852874.1	61016	62054	zf-C2H2	11	+
KK852874.1	82383	83247	zf-C2H2	10	+
KK852874.1	119058	120588	zf-C2H2	9	+
KK852874.1	122566	123709	zf-C2H2	11	+
KK852879.1	555459	556566	zf-C2H2	5	-
KK852889.1	123236	124361	zf-C2H2	12	+
KK852889.1	125152	126250	zf-C2H2	12	-
KK852889.1	126919	128044	zf-C2H2	12	+
KK852889.1	128835	130065	zf-C2H2	12	-
KK852889.1	249493	250462	zf-C2H2	11	-
KK852893.1	326965	328192	zf-C2H2	5	-
KK852902.1	11140	12295	zf-C2H2	9	-
KK852902.1	161218	162679	zf-C2H2	14	-
KK852902.1	167078	168476	zf-C2H2	11	-
KK852910.1	1	454	zf-C2H2	6	+
KK852910.1	14946	15708	zf-C2H2	8	+
KK852910.1	18427	19594	zf-C2H2	7	+
KK852917.1	151799	152861	zf-C2H2	11	-
KK852921.1	661742	664139	zf-C2H2	6	-
KK852921.1	665852	666584	zf-C2H2	7	-
KK852923.1	112602	113854	zf-C2H2	13	-
KK852923.1	190009	191365	zf-C2H2	15	-
KK852931.1	114019	115576	zf-C2H2	14	-
KK852936.1	682697	683126	zf-C2H2	5	+
KK852945.1	832	1264	zf-C2H2	5	+
KK852946.1	57388	58057	zf-C2H2	7	-
KK852946.1	342348	346170	zf-C2H2	5	+
KK852956.1	115523	117212	zf-C2H2	12	+
KK852956.1	124685	126281	zf-C2H2	15	+
KK852956.1	129197	130607	zf-C2H2	9	+
KK852956.1	137417	138554	zf-C2H2	8	+
KK852956.1	141016	141967	zf-C2H2	7	+
KK852956.1	149669	150632	zf-C2H2	7	+
KK852956.1	150837	151851	zf-C2H2	8	+
KK852956.1	156129	158064	zf-C2H2	13	+
KK852956.1	158500	159724	zf-C2H2	9	+
KK852956.1	164507	165698	zf-C2H2	9	+
KK852956.1	166504	168673	zf-C2H2	13	+
KK852956.1	172288	174295	zf-C2H2	16	+
KK852956.1	180833	182555	zf-C2H2	12	+
KK852956.1	186775	188080	zf-C2H2	10	+
KK852956.1	193420	196726	zf-C2H2	24	+
KK852956.1	201722	203390	zf-C2H2	12	+
KK852956.1	206490	207927	zf-C2H2	12	+
KK852956.1	211725	213225	zf-C2H2	12	+
KK852956.1	216688	218212	zf-C2H2	12	+
KK852956.1	221347	222868	zf-C2H2	12	+
KK852956.1	227637	229632	zf-C2H2	15	+
KK852956.1	235090	236581	zf-C2H2	12	+
KK852956.1	240884	242375	zf-C2H2	13	+
KK852956.1	246869	248303	zf-C2H2	12	+
KK852956.1	279355	281134	zf-C2H2	15	+
KK852956.1	305203	307168	zf-C2H2	17	-
KK852965.1	419313	419934	zf-C2H2	7	+
KK852968.1	3554	3986	zf-C2H2	5	-
KK852968.1	11298	12258	zf-C2H2	12	+
KK852977.1	14095	14932	zf-C2H2	7	-
KK852977.1	16892	17736	zf-C2H2	8	+
KK852989.1	174691	175546	zf-C2H2	9	+
KK852995.1	1048381	1049767	zf-C2H2	8	+
KK853030.1	29146	29635	zf-C2H2	6	-
KK853035.1	5490	5946	zf-C2H2	5	+
KK853042.1	25254	26661	zf-C2H2	16	-
KK853050.1	21492	22128	zf-C2H2	5	-
KK853050.1	389129	389774	zf-C2H2	6	-
KK853050.1	394142	395297	zf-C2H2	10	-
KK853064.1	383034	384363	zf-C2H2	11	+
KK853083.1	1639331	1639745	zf-C2H2	5	+
KK853096.1	55849	58945	zf-C2H2	10	+
KK853097.1	763192	769975	zf-C2H2	6	+
KK853098.1	625651	626863	zf-C2H2	10	+
KK853098.1	696150	696573	zf-C2H2	5	-
KK853099.1	9591	11508	zf-C2H2	9	-
KK853100.1	237009	237459	zf-C2H2	5	-
KK853117.1	170029	171505	zf-C2H2	14	+
KK853123.1	260630	261605	zf-C2H2	6	-
KK853129.1	707673	709674	zf-C2H2	8	+
KK853131.1	272403	274203	zf-C2H2	7	+
KK853134.1	366992	368354	zf-C2H2	10	-
KK853149.1	655216	655885	zf-C2H2	7	-
KK853149.1	667048	668032	zf-C2H2	8	-
KK853149.1	673163	673913	zf-C2H2	7	-
KK853163.1	34934	35675	zf-C2H2	8	-
KK853168.1	159383	161567	zf-C2H2	5	+
KK853169.1	121889	122972	zf-C2H2	8	+
KK853196.1	331807	332800	zf-C2H2	5	+
KK853196.1	334362	334929	zf-C2H2	6	+
KK853196.1	351075	351945	zf-C2H2	8	-
KK853196.1	352465	353572	zf-C2H2	5	-
KK853201.1	428747	429944	zf-C2H2	13	-
KK853244.1	53977	54901	zf-C2H2	5	-
KK853244.1	56271	57402	zf-C2H2	8	-
KK853266.1	29021	29738	zf-C2H2	8	-
KK853266.1	44075	44876	zf-C2H2	9	-
KK853270.1	202848	203847	zf-C2H2	10	+
KK853270.1	263847	264639	zf-C2H2	7	+
KK853274.1	90483	91929	zf-C2H2	9	+
KK853274.1	94827	96204	zf-C2H2	11	+
KK853274.1	102992	104443	zf-C2H2	13	-
KK853297.1	575766	576204	zf-C2H2	6	+
KK853299.1	3434	4271	zf-C2H2	9	-
KK853313.1	280203	281352	zf-C2H2	10	-
KK853316.1	18338	18971	zf-C2H2	7	-
KK853326.1	448198	449411	zf-C2H2	12	-
KK853326.1	457622	458513	zf-C2H2	9	+
KK853326.1	548439	555710	zf-C2H2	37	-
KK853326.1	565985	567182	zf-C2H2	6	+
KK853326.1	637236	638955	zf-C2H2	11	+
KK853326.1	646637	650053	zf-C2H2	23	+
KK853328.1	958	1774	zf-C2H2	9	+
KK853328.1	19768	20629	zf-C2H2	9	+
KK853328.1	39466	40516	zf-C2H2	12	+
KK853351.1	10751	11663	zf-C2H2	9	-
KK853366.1	142535	144122	zf-C2H2	10	-
KK853366.1	397418	398936	zf-C2H2	11	+
KK853371.1	9976	11155	zf-C2H2	7	-
KK853372.1	3274	4279	zf-C2H2	9	+
KK853372.1	10804	12097	zf-C2H2	9	+
KK853387.1	300723	301566	zf-C2H2	8	+
KK853387.1	359873	360674	zf-C2H2	8	-
KK853387.1	363911	365147	zf-C2H2	11	-
KK853402.1	230818	232053	zf-C2H2	5	+
KK853465.1	2883	3777	zf-C2H2	10	-
KK853465.1	30354	31035	zf-C2H2	8	-
KK853482.1	16556	17270	zf-C2H2	7	+
KK853488.1	26730	27735	zf-C2H2	11	-
KK853502.1	161721	162915	zf-C2H2	5	+
KK853519.1	16584	18903	zf-C2H2	18	-
KK853521.1	4878	5877	zf-C2H2	10	-
KK853521.1	35359	36466	zf-C2H2	12	+
KK853587.1	7860	8409	zf-C2H2	5	-
KK853594.1	1466	2909	zf-C2H2	5	-
KK853598.1	125854	126871	zf-C2H2	7	+
KK853598.1	128760	129309	zf-C2H2	6	+
KK853768.1	380	1319	zf-C2H2	8	-
KK853768.1	51152	52391	zf-C2H2	12	+
KK869201.1	3556	5106	zf-C2H2	18	-
KK869203.1	0	444	zf-C2H2	6	-
KK870025.1	16	472	zf-C2H2	5	+
KK871761.1	0	525	zf-C2H2	5	-
KK874531.1	1083	1515	zf-C2H2	5	+
KK893072.1	86	539	zf-C2H2	5	-
KK893356.1	1	487	zf-C2H2	5	-
KK897747.1	466	901	zf-C2H2	5	-
KK898019.1	170	956	zf-C2H2	8	-
```
