## Supplementary Data 2 for "Transposable elements drive the evolution of metazoan zinc finger genes": Zootoca_vivipara_znfs.bed

```
CM022339.1	5291	7061	zf-C2H2	20	-
CM022339.1	2920283	2921501	zf-C2H2	13	+
CM022339.1	9987116	9989243	zf-C2H2	9	+
CM022339.1	16769992	16772158	zf-C2H2	6	+
CM022339.1	30984670	30986080	zf-C2H2	5	-
CM022339.1	47317387	47319103	zf-C2H2	10	-
CM022339.1	54508913	54510761	zf-C2H2	21	+
CM022339.1	82878686	82879598	zf-C2H2	9	+
CM022339.1	82882284	82885557	zf-C2H2	21	+
CM022339.1	119995997	119996915	zf-C2H2	9	-
CM022340.1	267349	268156	zf-C2H2	7	+
CM022340.1	3242090	3244247	zf-C2H2	10	+
CM022340.1	17883670	17884714	zf-C2H2	9	-
CM022340.1	37695948	37698672	zf-C2H2	5	+
CM022340.1	101496927	101497902	zf-C2H2	8	+
CM022340.1	101507780	101508815	zf-C2H2	8	+
CM022340.1	101523800	101524832	zf-C2H2	8	+
CM022340.1	101685455	101686556	zf-C2H2	10	+
CM022340.1	101699836	101703085	zf-C2H2	19	+
CM022340.1	101721028	101729071	zf-C2H2	23	+
CM022340.1	101767828	101769532	zf-C2H2	7	-
CM022340.1	102039645	102041583	zf-C2H2	15	-
CM022340.1	102058023	102059634	zf-C2H2	15	-
CM022340.1	102073539	102076494	zf-C2H2	19	+
CM022340.1	102106320	102107367	zf-C2H2	9	-
CM022340.1	102118618	102119599	zf-C2H2	10	+
CM022340.1	102133389	102134904	zf-C2H2	12	-
CM022340.1	102161670	102162405	zf-C2H2	5	+
CM022340.1	102163252	102164263	zf-C2H2	7	+
CM022340.1	102179576	102180830	zf-C2H2	12	-
CM022340.1	102191542	102192415	zf-C2H2	10	+
CM022340.1	102216655	102217336	zf-C2H2	6	+
CM022340.1	102231534	102232455	zf-C2H2	8	+
CM022340.1	102238779	102239805	zf-C2H2	8	+
CM022340.1	102249708	102250641	zf-C2H2	7	+
CM022340.1	102314657	102316157	zf-C2H2	9	-
CM022340.1	102327926	102329099	zf-C2H2	7	-
CM022340.1	102337744	102339250	zf-C2H2	12	-
CM022340.1	102363665	102365351	zf-C2H2	15	+
CM022340.1	102386572	102388510	zf-C2H2	16	-
CM022340.1	102396132	102397137	zf-C2H2	7	-
CM022340.1	102707133	102708270	zf-C2H2	10	-
CM022340.1	103113680	103115849	zf-C2H2	25	+
CM022340.1	103149241	103151554	zf-C2H2	20	-
CM022340.1	103343353	103344298	zf-C2H2	9	+
CM022340.1	103888041	103888665	zf-C2H2	6	-
CM022340.1	103915226	103917089	zf-C2H2	20	-
CM022340.1	103931027	103931945	zf-C2H2	9	-
CM022340.1	104359683	104360502	zf-C2H2	6	+
CM022340.1	104361769	104362288	zf-C2H2	5	+
CM022340.1	104395020	104396697	zf-C2H2	18	+
CM022340.1	104412333	104413923	zf-C2H2	17	+
CM022340.1	104424514	104425792	zf-C2H2	14	+
CM022340.1	104437778	104439539	zf-C2H2	17	+
CM022340.1	104477575	104478346	zf-C2H2	9	-
CM022340.1	104522148	104523598	zf-C2H2	10	-
CM022340.1	104528443	104529145	zf-C2H2	6	-
CM022340.1	104528946	104530152	zf-C2H2	12	+
CM022340.1	104539925	104541179	zf-C2H2	13	-
CM022340.1	104828986	104830387	zf-C2H2	16	+
CM022340.1	104837493	104839827	zf-C2H2	26	-
CM022340.1	104858477	104860487	zf-C2H2	13	+
CM022340.1	104870900	104872334	zf-C2H2	13	+
CM022340.1	104883334	104884357	zf-C2H2	11	-
CM022340.1	104905568	104906927	zf-C2H2	15	-
CM022340.1	104930834	104932238	zf-C2H2	15	-
CM022340.1	104956006	104958118	zf-C2H2	24	-
CM022340.1	104973268	104974372	zf-C2H2	8	+
CM022340.1	104981582	104983019	zf-C2H2	12	-
CM022340.1	104993275	104994694	zf-C2H2	14	-
CM022340.1	105018567	105020577	zf-C2H2	20	+
CM022340.1	105032561	105034766	zf-C2H2	21	+
CM022340.1	105415849	105416617	zf-C2H2	5	-
CM022340.1	105426627	105427878	zf-C2H2	13	-
CM022340.1	105441633	105442809	zf-C2H2	12	-
CM022340.1	106495587	106497060	zf-C2H2	16	+
CM022340.1	106511232	106519042	zf-C2H2	12	+
CM022340.1	106561152	106562136	zf-C2H2	10	+
CM022340.1	106568575	106569667	zf-C2H2	11	+
CM022340.1	106600097	106600661	zf-C2H2	6	+
CM022340.1	106608182	106609280	zf-C2H2	11	+
CM022340.1	107505909	107507871	zf-C2H2	22	-
CM022340.1	107523775	107524921	zf-C2H2	11	-
CM022340.1	108733424	108735065	zf-C2H2	5	+
CM022340.1	108746052	108747297	zf-C2H2	13	+
CM022340.1	108802926	108804042	zf-C2H2	10	+
CM022340.1	108809729	108811025	zf-C2H2	12	-
CM022340.1	108872508	108873867	zf-C2H2	12	+
CM022340.1	108883494	108884577	zf-C2H2	9	+
CM022340.1	108886399	108887632	zf-C2H2	9	+
CM022340.1	108897885	108898599	zf-C2H2	5	+
CM022340.1	108908304	108909092	zf-C2H2	6	+
CM022340.1	108910052	108911078	zf-C2H2	7	+
CM022340.1	108920151	108921216	zf-C2H2	5	+
CM022340.1	108934910	108935732	zf-C2H2	6	-
CM022340.1	108952190	108954305	zf-C2H2	20	+
CM022340.1	108963127	108964576	zf-C2H2	9	-
CM022340.1	108974401	108975271	zf-C2H2	7	-
CM022340.1	108986047	108986941	zf-C2H2	7	-
CM022340.1	108999755	109001174	zf-C2H2	10	+
CM022340.1	109010131	109011166	zf-C2H2	8	+
CM022340.1	109104065	109104875	zf-C2H2	8	+
CM022340.1	109110518	109112021	zf-C2H2	12	-
CM022340.1	109124286	109125336	zf-C2H2	10	+
CM022340.1	109130951	109132037	zf-C2H2	9	-
CM022340.1	109143770	109145420	zf-C2H2	14	+
CM022340.1	109152468	109153986	zf-C2H2	13	-
CM022340.1	109183522	109184770	zf-C2H2	10	+
CM022340.1	109220181	109221424	zf-C2H2	11	+
CM022340.1	109240807	109242460	zf-C2H2	19	-
CM022340.1	109362051	109363422	zf-C2H2	15	+
CM022340.1	109372131	109373691	zf-C2H2	17	+
CM022340.1	109408574	109409858	zf-C2H2	14	+
CM022340.1	109420515	109421328	zf-C2H2	8	+
CM022340.1	109433787	109435101	zf-C2H2	11	+
CM022340.1	109473631	109475878	zf-C2H2	27	-
CM022340.1	109492102	109493698	zf-C2H2	18	-
CM022340.1	109540147	109540723	zf-C2H2	5	+
CM022340.1	109558502	109559492	zf-C2H2	9	-
CM022340.1	109573074	109574481	zf-C2H2	14	-
CM022340.1	109590438	109592169	zf-C2H2	20	+
CM022340.1	109604699	109606502	zf-C2H2	20	+
CM022340.1	109620751	109622140	zf-C2H2	16	+
CM022340.1	109634371	109636819	zf-C2H2	23	-
CM022340.1	109646474	109647660	zf-C2H2	14	+
CM022340.1	109652299	109653847	zf-C2H2	16	-
CM022340.1	109660295	109661063	zf-C2H2	9	+
CM022340.1	109681758	109682535	zf-C2H2	8	+
CM022340.1	109689772	109690885	zf-C2H2	13	+
CM022340.1	109691005	109691530	zf-C2H2	6	+
CM022340.1	109707639	109708875	zf-C2H2	11	+
CM022340.1	109714818	109716058	zf-C2H2	14	+
CM022340.1	109732432	109734073	zf-C2H2	19	+
CM022340.1	109745881	109748617	zf-C2H2	31	+
CM022340.1	109760665	109762759	zf-C2H2	16	+
CM022340.1	109771508	109773014	zf-C2H2	17	+
CM022340.1	109786884	109789203	zf-C2H2	26	+
CM022340.1	109801932	109803222	zf-C2H2	12	-
CM022340.1	109813854	109815417	zf-C2H2	18	-
CM022340.1	109826035	109827610	zf-C2H2	18	-
CM022340.1	109837393	109838674	zf-C2H2	14	-
CM022340.1	109840994	109841855	zf-C2H2	9	-
CM022340.1	109852717	109857371	zf-C2H2	12	-
CM022340.1	109874849	109877753	zf-C2H2	34	-
CM022340.1	109942794	109943931	zf-C2H2	12	+
CM022340.1	109948540	109949422	zf-C2H2	7	-
CM022340.1	109966452	109968477	zf-C2H2	23	-
CM022340.1	109978736	109979795	zf-C2H2	12	-
CM022340.1	109993351	109995391	zf-C2H2	22	-
CM022340.1	110013898	110015125	zf-C2H2	14	-
CM022340.1	110024545	110025907	zf-C2H2	13	-
CM022340.1	110031883	110033605	zf-C2H2	15	-
CM022340.1	110043849	110045301	zf-C2H2	13	-
CM022340.1	110060149	110061280	zf-C2H2	11	-
CM022340.1	110078542	110079592	zf-C2H2	9	+
CM022340.1	110090717	110093068	zf-C2H2	26	-
CM022340.1	110101548	110102550	zf-C2H2	9	+
CM022340.1	110109820	110111362	zf-C2H2	18	-
CM022340.1	110149727	110151368	zf-C2H2	17	+
CM022340.1	110176047	110177763	zf-C2H2	19	+
CM022340.1	110196070	110197549	zf-C2H2	16	+
CM022340.1	110215568	110217290	zf-C2H2	19	+
CM022340.1	110218744	110219269	zf-C2H2	6	+
CM022340.1	110231605	110233432	zf-C2H2	20	+
CM022340.1	110246019	110247213	zf-C2H2	13	-
CM022340.1	110259129	110261883	zf-C2H2	29	-
CM022340.1	110276359	110277523	zf-C2H2	11	-
CM022340.1	110303254	110304220	zf-C2H2	7	+
CM022340.1	110330502	110331846	zf-C2H2	15	+
CM022340.1	110419625	110421191	zf-C2H2	14	-
CM022340.1	110484317	110489849	zf-C2H2	9	+
CM022340.1	110551557	110553930	zf-C2H2	26	+
CM022340.1	110554496	110555228	zf-C2H2	7	+
CM022340.1	110567824	110575375	zf-C2H2	5	+
CM022340.1	110589644	110595977	zf-C2H2	8	+
CM022340.1	110609982	110611830	zf-C2H2	21	+
CM022340.1	110707868	110708666	zf-C2H2	8	-
CM022340.1	110717260	110718700	zf-C2H2	17	-
CM022340.1	110727005	110728445	zf-C2H2	16	-
CM022340.1	110736833	110738141	zf-C2H2	14	-
CM022340.1	110748788	110750132	zf-C2H2	16	-
CM022340.1	110756405	110757873	zf-C2H2	19	-
CM022340.1	110763981	110765376	zf-C2H2	16	-
CM022340.1	111136863	111138105	zf-C2H2	13	-
CM022340.1	111152016	111153142	zf-C2H2	11	+
CM022340.1	111162169	111163327	zf-C2H2	13	+
CM022340.1	111166086	111166752	zf-C2H2	7	-
CM022340.1	111175123	111176773	zf-C2H2	17	+
CM022340.1	111182359	111184180	zf-C2H2	20	+
CM022340.1	111185203	111185776	zf-C2H2	6	+
CM022340.1	111219647	111220832	zf-C2H2	13	-
CM022340.1	111228286	111229966	zf-C2H2	16	+
CM022340.1	111235969	111237205	zf-C2H2	13	+
CM022340.1	111247054	111248368	zf-C2H2	11	-
CM022340.1	111313884	111314589	zf-C2H2	7	+
CM022340.1	111577892	111579599	zf-C2H2	15	-
CM022340.1	111592191	111593625	zf-C2H2	14	+
CM022340.1	111598975	111600097	zf-C2H2	13	-
CM022340.1	111611444	111612788	zf-C2H2	13	+
CM022340.1	111617869	111619048	zf-C2H2	13	-
CM022340.1	111627462	111629058	zf-C2H2	16	+
CM022340.1	111637789	111638968	zf-C2H2	14	-
CM022340.1	111647279	111648599	zf-C2H2	15	-
CM022340.1	111655258	111656854	zf-C2H2	16	+
CM022340.1	111662086	111663139	zf-C2H2	13	-
CM022340.1	111672405	111680427	zf-C2H2	18	-
CM022340.1	111687598	111689110	zf-C2H2	15	+
CM022340.1	111698969	111700379	zf-C2H2	14	-
CM022340.1	111713708	111715280	zf-C2H2	14	-
CM022340.1	111720867	111722022	zf-C2H2	11	+
CM022340.1	111728574	111729957	zf-C2H2	13	-
CM022340.1	111738514	111740578	zf-C2H2	20	-
CM022340.1	111757740	111758622	zf-C2H2	7	-
CM022340.1	111774180	111774918	zf-C2H2	8	+
CM022340.1	111808215	111809166	zf-C2H2	8	-
CM022340.1	111830276	111830972	zf-C2H2	6	-
CM022340.1	111848183	111850157	zf-C2H2	19	+
CM022340.1	112012444	112013851	zf-C2H2	10	-
CM022340.1	112036141	112036921	zf-C2H2	6	+
CM022340.1	112050870	112052283	zf-C2H2	16	-
CM022340.1	112061627	112062839	zf-C2H2	12	-
CM022340.1	112066186	112066822	zf-C2H2	6	-
CM022340.1	112069117	112071202	zf-C2H2	24	-
CM022340.1	112079278	112079893	zf-C2H2	7	-
CM022340.1	112187369	112188377	zf-C2H2	9	-
CM022340.1	112198435	112199641	zf-C2H2	10	-
CM022340.1	112207890	112208769	zf-C2H2	9	-
CM022340.1	112238398	112239919	zf-C2H2	13	-
CM022340.1	112255944	112259364	zf-C2H2	9	-
CM022340.1	112264754	112265687	zf-C2H2	6	+
CM022340.1	112281603	112283193	zf-C2H2	15	+
CM022340.1	112295843	112297019	zf-C2H2	9	+
CM022340.1	112304570	112306547	zf-C2H2	18	+
CM022340.1	112328674	112329505	zf-C2H2	6	+
CM022340.1	112341948	112343376	zf-C2H2	12	+
CM022340.1	112357407	112358553	zf-C2H2	9	+
CM022340.1	112393540	112394629	zf-C2H2	9	+
CM022340.1	112399333	112400569	zf-C2H2	10	-
CM022340.1	112418913	112420695	zf-C2H2	17	-
CM022340.1	112430110	112431073	zf-C2H2	11	+
CM022340.1	112436692	112437304	zf-C2H2	5	-
CM022340.1	112476787	112477696	zf-C2H2	8	-
CM022340.1	112496390	112497704	zf-C2H2	9	-
CM022340.1	112506154	112506955	zf-C2H2	8	-
CM022340.1	112520466	112521807	zf-C2H2	14	-
CM022340.1	112536096	112537761	zf-C2H2	15	+
CM022340.1	112551228	112552764	zf-C2H2	12	+
CM022340.1	112567680	112568253	zf-C2H2	5	+
CM022340.1	112579501	112580392	zf-C2H2	8	+
CM022340.1	112588106	112589537	zf-C2H2	13	-
CM022340.1	112601521	112603222	zf-C2H2	17	-
CM022340.1	112615279	112616446	zf-C2H2	10	-
CM022340.1	112627371	112629393	zf-C2H2	21	-
CM022340.1	112645029	112646382	zf-C2H2	12	-
CM022340.1	112813264	112815061	zf-C2H2	18	-
CM022340.1	112834260	112836258	zf-C2H2	21	+
CM022340.1	112847479	112849459	zf-C2H2	19	+
CM022340.1	112863390	112864665	zf-C2H2	12	+
CM022340.1	112880028	112881594	zf-C2H2	16	+
CM022340.1	112899283	112900393	zf-C2H2	11	+
CM022340.1	112915900	112917313	zf-C2H2	14	-
CM022340.1	112937494	112939616	zf-C2H2	19	+
CM022340.1	112948518	112950195	zf-C2H2	18	+
CM022340.1	112956329	112957496	zf-C2H2	11	-
CM022340.1	112969071	112974861	zf-C2H2	8	+
CM022340.1	112978256	112979264	zf-C2H2	9	+
CM022340.1	112986630	112988439	zf-C2H2	19	+
CM022340.1	112999755	113001093	zf-C2H2	12	+
CM022340.1	113012995	113014543	zf-C2H2	14	+
CM022340.1	113023229	113024315	zf-C2H2	9	+
CM022340.1	113030303	113033312	zf-C2H2	33	-
CM022340.1	113046042	113046900	zf-C2H2	8	-
CM022340.1	113054769	113055804	zf-C2H2	12	-
CM022340.1	113074369	113075521	zf-C2H2	11	+
CM022340.1	113084576	113085422	zf-C2H2	6	+
CM022340.1	113101917	113103228	zf-C2H2	8	+
CM022340.1	113132997	113134752	zf-C2H2	18	-
CM022340.1	113144181	113145765	zf-C2H2	16	-
CM022340.1	113198307	113200353	zf-C2H2	21	-
CM022340.1	113279083	113280913	zf-C2H2	14	-
CM022340.1	113299052	113300433	zf-C2H2	15	-
CM022340.1	113540898	113542023	zf-C2H2	10	-
CM022340.1	114016647	114018210	zf-C2H2	16	+
CM022340.1	114024046	114026713	zf-C2H2	31	-
CM022340.1	114033927	114036006	zf-C2H2	23	-
CM022340.1	114044285	114045419	zf-C2H2	10	-
CM022340.1	114053975	114056099	zf-C2H2	22	-
CM022340.1	114060864	114062649	zf-C2H2	19	-
CM022340.1	114068653	114069664	zf-C2H2	7	-
CM022340.1	114080796	114082515	zf-C2H2	16	-
CM022340.1	114091531	114092677	zf-C2H2	11	-
CM022340.1	114102123	114103386	zf-C2H2	12	-
CM022340.1	114113706	114114591	zf-C2H2	8	-
CM022340.1	114123522	114125580	zf-C2H2	15	-
CM022340.1	114135826	114137554	zf-C2H2	18	-
CM022340.1	114151186	114153166	zf-C2H2	21	-
CM022340.1	114171939	114173034	zf-C2H2	11	-
CM022340.1	114180113	114180905	zf-C2H2	7	-
CM022340.1	114196287	114197370	zf-C2H2	12	+
CM022340.1	114209113	114209944	zf-C2H2	9	+
CM022340.1	114216350	114217508	zf-C2H2	12	-
CM022340.1	114229535	114230189	zf-C2H2	7	-
CM022340.1	114259935	114261018	zf-C2H2	11	-
CM022340.1	114269964	114271131	zf-C2H2	12	-
CM022340.1	114281308	114282271	zf-C2H2	10	-
CM022340.1	114299550	114301050	zf-C2H2	15	+
CM022340.1	114310079	114311717	zf-C2H2	15	+
CM022340.1	114478462	114479169	zf-C2H2	7	-
CM022340.1	114486731	114487382	zf-C2H2	5	+
CM022340.1	114495510	114497655	zf-C2H2	16	+
CM022340.1	114506438	114507206	zf-C2H2	6	-
CM022340.1	114537763	114538906	zf-C2H2	10	-
CM022340.1	114549825	114551022	zf-C2H2	10	-
CM022340.1	114566192	114567278	zf-C2H2	10	-
CM022340.1	114572702	114574541	zf-C2H2	20	+
CM022340.1	114581903	114584147	zf-C2H2	21	+
CM022340.1	114594014	114595610	zf-C2H2	17	-
CM022340.1	114607536	114608661	zf-C2H2	10	-
CM022340.1	114626413	114627433	zf-C2H2	7	+
CM022340.1	114633726	114634998	zf-C2H2	10	-
CM022340.1	114654966	114656277	zf-C2H2	10	+
CM022340.1	114667438	114668983	zf-C2H2	12	+
CM022340.1	114691038	114693525	zf-C2H2	25	-
CM022340.1	114705527	114707132	zf-C2H2	15	-
CM022340.1	114717734	114718763	zf-C2H2	9	+
CM022340.1	114774014	114775055	zf-C2H2	9	+
CM022340.1	114785180	114786386	zf-C2H2	11	+
CM022340.1	114817852	114818713	zf-C2H2	5	+
CM022340.1	114830694	114831741	zf-C2H2	10	+
CM022340.1	114849054	114851289	zf-C2H2	20	-
CM022340.1	114869981	114871100	zf-C2H2	8	+
CM022340.1	114886574	114887237	zf-C2H2	5	+
CM022340.1	114903991	114905560	zf-C2H2	16	+
CM022340.1	114924245	114925508	zf-C2H2	12	+
CM022340.1	114937871	114939455	zf-C2H2	16	+
CM022340.1	114953414	114954662	zf-C2H2	12	+
CM022340.1	114983632	114984673	zf-C2H2	9	+
CM022340.1	114991903	114994162	zf-C2H2	24	-
CM022340.1	115041030	115043340	zf-C2H2	24	+
CM022340.1	115062788	115064297	zf-C2H2	11	+
CM022340.1	115085735	115086956	zf-C2H2	8	+
CM022340.1	115097337	115098178	zf-C2H2	8	-
CM022340.1	115151304	115152186	zf-C2H2	6	-
CM022340.1	115181832	115182399	zf-C2H2	6	+
CM022340.1	115189450	115192333	zf-C2H2	29	+
CM022340.1	115205589	115208346	zf-C2H2	31	+
CM022340.1	115222399	115224548	zf-C2H2	22	+
CM022340.1	115239290	115240868	zf-C2H2	16	+
CM022340.1	115248833	115250564	zf-C2H2	18	+
CM022340.1	115258118	115260236	zf-C2H2	20	+
CM022340.1	115278064	115279807	zf-C2H2	16	-
CM022340.1	115287668	115289975	zf-C2H2	27	-
CM022340.1	115301959	115303039	zf-C2H2	9	-
CM022340.1	115324802	115326155	zf-C2H2	14	-
CM022340.1	115335151	115336267	zf-C2H2	11	+
CM022340.1	115350719	115351721	zf-C2H2	9	+
CM022340.1	115382010	115388822	zf-C2H2	17	-
CM022340.1	115391832	115392659	zf-C2H2	6	+
CM022340.1	115434255	115435341	zf-C2H2	9	+
CM022340.1	115457110	115459015	zf-C2H2	20	+
CM022340.1	115467794	115468793	zf-C2H2	5	+
CM022340.1	115479084	115480833	zf-C2H2	17	+
CM022340.1	115499709	115501128	zf-C2H2	14	-
CM022340.1	115521200	115522748	zf-C2H2	15	-
CM022340.1	115533293	115534586	zf-C2H2	11	+
CM022340.1	115544214	115545207	zf-C2H2	8	+
CM022340.1	115552527	115554114	zf-C2H2	16	+
CM022340.1	115559295	115561551	zf-C2H2	8	-
CM022340.1	115589331	115591077	zf-C2H2	18	+
CM022340.1	115601100	115602342	zf-C2H2	11	+
CM022340.1	115608421	115609336	zf-C2H2	7	+
CM022340.1	115614984	115615827	zf-C2H2	5	-
CM022340.1	115624021	115624939	zf-C2H2	7	-
CM022340.1	115633803	115634763	zf-C2H2	6	-
CM022340.1	115643112	115644873	zf-C2H2	18	-
CM022340.1	115651141	115653052	zf-C2H2	18	-
CM022340.1	115665100	115667602	zf-C2H2	24	-
CM022340.1	115676239	115677781	zf-C2H2	14	-
CM022340.1	115723717	115724608	zf-C2H2	5	+
CM022340.1	115744308	115745280	zf-C2H2	6	-
CM022340.1	115789690	115790461	zf-C2H2	5	-
CM022340.1	115809391	115810420	zf-C2H2	6	-
CM022340.1	115836550	115837771	zf-C2H2	8	+
CM022340.1	115861457	115862555	zf-C2H2	7	+
CM022340.1	115906232	115907135	zf-C2H2	5	-
CM022340.1	115924263	115925418	zf-C2H2	9	+
CM022340.1	115936070	115936889	zf-C2H2	5	+
CM022340.1	115941307	115942108	zf-C2H2	9	+
CM022340.1	115986900	115987674	zf-C2H2	5	-
CM022340.1	116039349	116040258	zf-C2H2	5	-
CM022340.1	116056905	116058213	zf-C2H2	11	-
CM022340.1	116091009	116092017	zf-C2H2	7	+
CM022340.1	116103067	116104600	zf-C2H2	14	-
CM022340.1	116113538	116114675	zf-C2H2	6	-
CM022340.1	116126507	116127962	zf-C2H2	14	-
CM022340.1	116137014	116138121	zf-C2H2	9	-
CM022340.1	116148569	116149817	zf-C2H2	11	+
CM022340.1	116163099	116164392	zf-C2H2	11	+
CM022340.1	116185067	116185742	zf-C2H2	6	+
CM022340.1	116185956	116187313	zf-C2H2	12	+
CM022340.1	116196395	116198096	zf-C2H2	19	+
CM022340.1	116214439	116215243	zf-C2H2	9	+
CM022340.1	116244654	116246496	zf-C2H2	21	+
CM022340.1	116276122	116277964	zf-C2H2	21	+
CM022340.1	116300180	116301593	zf-C2H2	17	+
CM022340.1	116315276	116316341	zf-C2H2	13	+
CM022340.1	116322338	116323211	zf-C2H2	6	-
CM022340.1	116331888	116333406	zf-C2H2	13	+
CM022340.1	116338104	116339406	zf-C2H2	11	-
CM022340.1	116359439	116361401	zf-C2H2	21	-
CM022340.1	116381582	116382302	zf-C2H2	8	-
CM022340.1	116395310	116396971	zf-C2H2	18	-
CM022340.1	116432038	116433800	zf-C2H2	20	-
CM022340.1	116448502	116450164	zf-C2H2	18	-
CM022340.1	116474676	116476488	zf-C2H2	21	-
CM022340.1	116476981	116477458	zf-C2H2	5	-
CM022340.1	116499711	116501670	zf-C2H2	23	-
CM022340.1	116523378	116524704	zf-C2H2	11	-
CM022340.1	116579624	116580461	zf-C2H2	5	-
CM022340.1	116671830	116673450	zf-C2H2	19	+
CM022340.1	116691729	116693278	zf-C2H2	18	+
CM022340.1	116730613	116732182	zf-C2H2	16	-
CM022340.1	116742789	116744151	zf-C2H2	14	-
CM022340.1	116753269	116754859	zf-C2H2	17	-
CM022340.1	116769587	116771201	zf-C2H2	17	-
CM022340.1	116785565	116787128	zf-C2H2	17	-
CM022340.1	116803179	116805261	zf-C2H2	24	+
CM022340.1	116813506	116814424	zf-C2H2	9	+
CM022340.1	116823709	116824912	zf-C2H2	13	+
CM022340.1	117063000	117065577	zf-C2H2	30	-
CM022340.1	117078495	117080802	zf-C2H2	27	-
CM022340.1	117092339	117093974	zf-C2H2	18	-
CM022340.1	117106521	117107043	zf-C2H2	5	+
CM022340.1	117109428	117110010	zf-C2H2	6	-
CM022340.1	117126546	117127626	zf-C2H2	13	-
CM022340.1	117143378	117145289	zf-C2H2	21	-
CM022340.1	117160349	117161840	zf-C2H2	18	-
CM022340.1	117180280	117181943	zf-C2H2	18	+
CM022340.1	117189724	117191170	zf-C2H2	14	-
CM022340.1	117240532	117241753	zf-C2H2	9	+
CM022340.1	117251183	117251921	zf-C2H2	6	+
CM022340.1	117255844	117256699	zf-C2H2	6	-
CM022340.1	117258771	117259674	zf-C2H2	5	-
CM022340.1	117268987	117269983	zf-C2H2	9	-
CM022340.1	117280885	117282334	zf-C2H2	13	-
CM022340.1	117323234	117324164	zf-C2H2	6	+
CM022340.1	117332969	117333995	zf-C2H2	9	-
CM022340.1	117406657	117407824	zf-C2H2	11	+
CM022340.1	117411599	117412481	zf-C2H2	7	-
CM022340.1	117422956	117424525	zf-C2H2	14	-
CM022340.1	117443974	117445423	zf-C2H2	15	-
CM022340.1	117510422	117512981	zf-C2H2	29	-
CM022340.1	117526594	117528271	zf-C2H2	19	-
CM022340.1	117537393	117537873	zf-C2H2	5	+
CM022340.1	117540173	117541094	zf-C2H2	10	+
CM022340.1	117557121	117558654	zf-C2H2	16	+
CM022340.1	117565921	117567184	zf-C2H2	14	-
CM022340.1	117584554	117585553	zf-C2H2	11	-
CM022340.1	117603872	117605561	zf-C2H2	17	+
CM022340.1	117618052	117619048	zf-C2H2	10	+
CM022340.1	117641102	117642002	zf-C2H2	9	-
CM022340.1	117801011	117802070	zf-C2H2	10	+
CM022340.1	117808815	117810446	zf-C2H2	15	+
CM022340.1	117826032	117826794	zf-C2H2	5	+
CM022341.1	1853652	1856256	zf-C2H2	29	+
CM022341.1	1870654	1873018	zf-C2H2	27	+
CM022341.1	2004461	2005334	zf-C2H2	8	-
CM022341.1	2007423	2008317	zf-C2H2	5	-
CM022341.1	7007871	7009911	zf-C2H2	6	+
CM022341.1	14901605	14902319	zf-C2H2	9	+
CM022341.1	62649337	62649943	zf-C2H2	7	-
CM022341.1	62651172	62652411	zf-C2H2	14	-
CM022341.1	77719766	77722562	zf-C2H2	29	+
CM022341.1	77775050	77782229	zf-C2H2	17	-
CM022341.1	92274653	92275574	zf-C2H2	10	+
CM022341.1	106897487	106898876	zf-C2H2	5	-
CM022341.1	106912361	106913375	zf-C2H2	5	-
CM022341.1	106915184	106916570	zf-C2H2	5	-
CM022342.1	82922853	82923833	zf-C2H2	13	+
CM022342.1	99175890	99177129	zf-C2H2	12	-
CM022343.1	793726	794797	zf-C2H2	11	+
CM022343.1	813012	814110	zf-C2H2	11	+
CM022343.1	848467	849412	zf-C2H2	10	+
CM022343.1	861806	862496	zf-C2H2	7	+
CM022343.1	885620	887150	zf-C2H2	17	+
CM022343.1	921221	922160	zf-C2H2	9	+
CM022343.1	1383176	1384001	zf-C2H2	7	-
CM022343.1	1397816	1399313	zf-C2H2	17	-
CM022343.1	1440525	1441548	zf-C2H2	10	-
CM022343.1	1463049	1465131	zf-C2H2	23	-
CM022343.1	1476209	1477880	zf-C2H2	18	-
CM022343.1	1490589	1492083	zf-C2H2	16	-
CM022343.1	1572257	1573871	zf-C2H2	18	-
CM022343.1	1677250	1678648	zf-C2H2	14	+
CM022343.1	1692078	1693233	zf-C2H2	12	+
CM022343.1	1701641	1704122	zf-C2H2	8	+
CM022343.1	1738522	1739770	zf-C2H2	13	+
CM022343.1	1749704	1750379	zf-C2H2	7	+
CM022343.1	1758527	1759133	zf-C2H2	6	-
CM022343.1	1829521	1830778	zf-C2H2	13	-
CM022343.1	1841107	1842283	zf-C2H2	13	-
CM022343.1	1862266	1863400	zf-C2H2	10	-
CM022343.1	1879933	1881235	zf-C2H2	14	-
CM022343.1	1915725	1917327	zf-C2H2	16	-
CM022343.1	1931473	1932817	zf-C2H2	14	-
CM022343.1	1939302	1947444	zf-C2H2	8	-
CM022343.1	1964285	1965728	zf-C2H2	15	-
CM022343.1	1995534	1996443	zf-C2H2	11	-
CM022343.1	2003550	2003985	zf-C2H2	5	-
CM022343.1	2004190	2005565	zf-C2H2	13	-
CM022343.1	2075124	2076552	zf-C2H2	16	+
CM022343.1	2088643	2090407	zf-C2H2	20	+
CM022343.1	2117047	2118229	zf-C2H2	12	+
CM022343.1	2131482	2132160	zf-C2H2	6	+
CM022343.1	2134861	2135770	zf-C2H2	9	+
CM022343.1	2152035	2153007	zf-C2H2	11	+
CM022343.1	2165521	2166274	zf-C2H2	7	+
CM022343.1	2183416	2184850	zf-C2H2	15	+
CM022343.1	2242046	2242931	zf-C2H2	9	+
CM022343.1	2280127	2280901	zf-C2H2	8	+
CM022343.1	2293169	2294372	zf-C2H2	13	+
CM022343.1	2319138	2320174	zf-C2H2	11	+
CM022343.1	2320961	2321498	zf-C2H2	5	+
CM022343.1	2341118	2341733	zf-C2H2	6	+
CM022343.1	2355986	2356913	zf-C2H2	7	+
CM022343.1	2369910	2371515	zf-C2H2	18	+
CM022343.1	2388218	2389328	zf-C2H2	12	+
CM022343.1	4027371	4028787	zf-C2H2	16	-
CM022343.1	4058388	4060011	zf-C2H2	18	-
CM022343.1	4087825	4088897	zf-C2H2	11	-
CM022343.1	4100640	4101495	zf-C2H2	9	-
CM022343.1	4110003	4111200	zf-C2H2	13	-
CM022343.1	4123573	4125019	zf-C2H2	16	+
CM022343.1	4136295	4137270	zf-C2H2	11	-
CM022343.1	4163196	4164138	zf-C2H2	10	+
CM022343.1	4181745	4183107	zf-C2H2	15	+
CM022343.1	4190966	4192328	zf-C2H2	15	-
CM022343.1	4207453	4208980	zf-C2H2	16	-
CM022343.1	4267984	4268977	zf-C2H2	10	-
CM022343.1	4284387	4285134	zf-C2H2	7	-
CM022343.1	4297570	4298164	zf-C2H2	5	-
CM022343.1	4318653	4319358	zf-C2H2	7	-
CM022343.1	4600659	4603052	zf-C2H2	27	-
CM022343.1	4618641	4619958	zf-C2H2	11	+
CM022343.1	4818221	4819316	zf-C2H2	12	+
CM022343.1	6584530	6585763	zf-C2H2	10	-
CM022343.1	35653748	35656043	zf-C2H2	7	+
CM022343.1	52690359	52693518	zf-C2H2	9	-
CM022343.1	60232394	60233603	zf-C2H2	13	-
CM022344.1	4864324	4865059	zf-C2H2	7	+
CM022344.1	8468087	8468756	zf-C2H2	8	-
CM022344.1	12831164	12832760	zf-C2H2	18	-
CM022344.1	12845934	12847110	zf-C2H2	13	-
CM022344.1	12862022	12863093	zf-C2H2	12	-
CM022344.1	13592958	13594560	zf-C2H2	18	+
CM022344.1	13603737	13605759	zf-C2H2	23	+
CM022344.1	13620759	13622361	zf-C2H2	18	+
CM022344.1	13634731	13635409	zf-C2H2	7	+
CM022344.1	13642663	13643851	zf-C2H2	13	+
CM022344.1	13655415	13656693	zf-C2H2	9	+
CM022344.1	13664991	13666269	zf-C2H2	15	+
CM022344.1	13674844	13676101	zf-C2H2	14	-
CM022344.1	13684876	13685608	zf-C2H2	8	-
CM022344.1	13703785	13705141	zf-C2H2	15	-
CM022344.1	15773465	15774980	zf-C2H2	17	-
CM022344.1	15785040	15787758	zf-C2H2	30	-
CM022344.1	15799177	15800437	zf-C2H2	14	-
CM022344.1	15804673	15807391	zf-C2H2	30	-
CM022344.1	15813077	15814190	zf-C2H2	12	-
CM022344.1	20263090	20264014	zf-C2H2	8	+
CM022344.1	20696998	20699767	zf-C2H2	20	-
CM022344.1	20857381	20860246	zf-C2H2	22	+
CM022344.1	21452860	21453505	zf-C2H2	6	+
CM022344.1	22043373	22044093	zf-C2H2	6	-
CM022344.1	26926091	26927360	zf-C2H2	7	-
CM022344.1	26980945	26985676	zf-C2H2	15	+
CM022344.1	44626013	44627930	zf-C2H2	18	-
CM022344.1	54894743	54897470	zf-C2H2	6	+
CM022344.1	54983922	54989691	zf-C2H2	10	+
CM022344.1	57760729	57762142	zf-C2H2	11	+
CM022344.1	63493738	63497278	zf-C2H2	10	-
CM022344.1	65254035	65257302	zf-C2H2	26	+
CM022344.1	68184537	68186886	zf-C2H2	7	+
CM022344.1	68753583	68756832	zf-C2H2	5	-
CM022344.1	69394798	69397012	zf-C2H2	6	+
CM022344.1	72201270	72201939	zf-C2H2	5	-
CM022344.1	74020915	74025373	zf-C2H2	8	-
CM022344.1	86453935	86454607	zf-C2H2	7	-
CM022345.1	2571893	2573117	zf-C2H2	6	+
CM022345.1	4052434	4053202	zf-C2H2	6	+
CM022345.1	15437632	15439060	zf-C2H2	5	+
CM022345.1	15582763	15585868	zf-C2H2	6	-
CM022345.1	16208742	16210050	zf-C2H2	6	+
CM022345.1	16369735	16372582	zf-C2H2	5	+
CM022345.1	70832552	70835672	zf-C2H2	6	-
CM022345.1	86639952	86641089	zf-C2H2	6	-
CM022346.1	12469261	12470758	zf-C2H2	16	-
CM022346.1	15001935	15004734	zf-C2H2	7	-
CM022346.1	22055329	22058893	zf-C2H2	10	-
CM022346.1	23194238	23196302	zf-C2H2	8	+
CM022346.1	23789288	23792528	zf-C2H2	5	-
CM022346.1	31296050	31297424	zf-C2H2	5	+
CM022346.1	36982394	36985811	zf-C2H2	26	+
CM022346.1	43428570	43429860	zf-C2H2	6	-
CM022346.1	49973785	49976425	zf-C2H2	7	+
CM022346.1	50107271	50112659	zf-C2H2	9	+
CM022346.1	59907967	59910550	zf-C2H2	6	+
CM022346.1	70964933	70966496	zf-C2H2	8	-
CM022346.1	78762509	78763352	zf-C2H2	5	-
CM022347.1	13345183	13347232	zf-C2H2	7	+
CM022347.1	67465206	67467606	zf-C2H2	27	+
CM022347.1	67499462	67500569	zf-C2H2	13	+
CM022347.1	67775631	67777053	zf-C2H2	14	+
CM022347.1	67789904	67791320	zf-C2H2	15	+
CM022347.1	67803171	67804689	zf-C2H2	17	+
CM022347.1	67814023	67815778	zf-C2H2	20	-
CM022347.1	67828803	67830550	zf-C2H2	20	-
CM022347.1	67844529	67846128	zf-C2H2	17	+
CM022347.1	67856572	67857010	zf-C2H2	5	-
CM022347.1	68425253	68426378	zf-C2H2	11	-
CM022347.1	68445564	68447547	zf-C2H2	23	+
CM022347.1	68470822	68472103	zf-C2H2	13	-
CM022347.1	68486587	68488207	zf-C2H2	19	+
CM022347.1	68501849	68502979	zf-C2H2	13	+
CM022347.1	68503816	68506774	zf-C2H2	32	+
CM022347.1	68516163	68517877	zf-C2H2	18	+
CM022347.1	68530751	68534036	zf-C2H2	39	+
CM022347.1	68534315	68535227	zf-C2H2	10	+
CM022347.1	68554578	68556462	zf-C2H2	22	+
CM022347.1	68564030	68565425	zf-C2H2	16	+
CM022347.1	68576943	68578183	zf-C2H2	14	+
CM022348.1	37283	38816	zf-C2H2	17	-
CM022348.1	384924	386970	zf-C2H2	22	-
CM022348.1	401398	401854	zf-C2H2	5	-
CM022348.1	402048	403178	zf-C2H2	10	-
CM022348.1	789203	790220	zf-C2H2	10	+
CM022348.1	798174	799743	zf-C2H2	16	-
CM022348.1	813027	814293	zf-C2H2	12	+
CM022348.1	838501	840061	zf-C2H2	17	+
CM022348.1	851097	852366	zf-C2H2	14	+
CM022348.1	878628	880137	zf-C2H2	16	+
CM022348.1	889068	890499	zf-C2H2	16	+
CM022348.1	890918	891392	zf-C2H2	5	+
CM022348.1	905727	906792	zf-C2H2	11	+
CM022348.1	925805	927821	zf-C2H2	22	+
CM022348.1	932630	933722	zf-C2H2	12	-
CM022348.1	956412	957981	zf-C2H2	16	+
CM022348.1	965453	967148	zf-C2H2	19	-
CM022348.1	999131	1000751	zf-C2H2	18	+
CM022348.1	1012335	1013472	zf-C2H2	12	+
CM022348.1	1027472	1028528	zf-C2H2	9	+
CM022348.1	1040690	1042163	zf-C2H2	11	+
CM022348.1	1148438	1149575	zf-C2H2	11	+
CM022348.1	1176111	1177791	zf-C2H2	18	-
CM022348.1	1195021	1196557	zf-C2H2	17	-
CM022348.1	1205534	1206506	zf-C2H2	9	-
CM022348.1	1228906	1230325	zf-C2H2	15	-
CM022348.1	1242641	1244081	zf-C2H2	15	-
CM022348.1	1253257	1254937	zf-C2H2	18	-
CM022348.1	1267928	1268837	zf-C2H2	10	+
CM022348.1	1398504	1402113	zf-C2H2	26	+
CM022348.1	1594768	1595719	zf-C2H2	6	-
CM022348.1	1609887	1611561	zf-C2H2	12	-
CM022348.1	1623625	1625200	zf-C2H2	8	-
CM022348.1	1640830	1642618	zf-C2H2	7	-
CM022348.1	1677326	1679411	zf-C2H2	12	-
CM022348.1	1900766	1902149	zf-C2H2	11	-
CM022348.1	1911464	1912784	zf-C2H2	10	-
CM022348.1	1925025	1926408	zf-C2H2	13	-
CM022348.1	2027787	2029188	zf-C2H2	10	+
CM022348.1	2035724	2036720	zf-C2H2	8	-
CM022348.1	2051822	2053145	zf-C2H2	11	-
CM022348.1	2082377	2083190	zf-C2H2	9	-
CM022348.1	2098268	2099336	zf-C2H2	7	-
CM022348.1	2103283	2104294	zf-C2H2	8	-
CM022348.1	2121528	2122758	zf-C2H2	10	-
CM022348.1	2148359	2149310	zf-C2H2	6	-
CM022348.1	2167256	2168219	zf-C2H2	5	-
CM022348.1	2192106	2193477	zf-C2H2	11	-
CM022348.1	2924448	2926425	zf-C2H2	5	-
CM022348.1	3486997	3487765	zf-C2H2	5	-
CM022348.1	3534703	3535453	zf-C2H2	5	+
CM022348.1	3548708	3550556	zf-C2H2	11	+
CM022349.1	29325500	29327045	zf-C2H2	7	+
CM022349.1	29327247	29328203	zf-C2H2	5	+
CM022349.1	43200923	43202186	zf-C2H2	10	+
CM022350.1	11332870	11333863	zf-C2H2	11	-
CM022350.1	11343531	11345782	zf-C2H2	25	-
CM022350.1	11357625	11359053	zf-C2H2	15	-
CM022350.1	22751864	22755506	zf-C2H2	12	+
CM022350.1	25137136	25138468	zf-C2H2	6	-
CM022350.1	39268929	39270144	zf-C2H2	9	+
CM022351.1	1455288	1456797	zf-C2H2	16	-
CM022351.1	1472759	1474286	zf-C2H2	16	-
CM022351.1	21682566	21684156	zf-C2H2	8	+
CM022351.1	25357483	25358281	zf-C2H2	6	-
CM022351.1	25365779	25366697	zf-C2H2	7	-
CM022351.1	25379136	25380018	zf-C2H2	8	-
CM022351.1	26649599	26652242	zf-C2H2	18	-
CM022351.1	26652572	26653244	zf-C2H2	6	-
CM022351.1	26670622	26672263	zf-C2H2	7	-
CM022351.1	26742258	26743197	zf-C2H2	10	-
CM022351.1	27169547	27170594	zf-C2H2	9	-
CM022351.1	27183933	27185049	zf-C2H2	12	+
CM022351.1	27223844	27227453	zf-C2H2	18	+
CM022351.1	29370729	29371491	zf-C2H2	5	+
CM022351.1	29414644	29416045	zf-C2H2	11	+
CM022351.1	33384285	33385107	zf-C2H2	5	+
CM022351.1	33391691	33393698	zf-C2H2	7	+
CM022351.1	33401585	33404639	zf-C2H2	20	-
CM022351.1	33417485	33418631	zf-C2H2	6	-
CM022351.1	33461702	33463142	zf-C2H2	14	+
CM022351.1	33534855	33537384	zf-C2H2	24	-
CM022351.1	33558571	33559465	zf-C2H2	5	+
CM022351.1	34496508	34498719	zf-C2H2	12	-
CM022351.1	35353958	35355185	zf-C2H2	9	-
CM022351.1	35361490	35362549	zf-C2H2	9	-
CM022351.1	35750934	35752389	zf-C2H2	14	+
CM022351.1	36011595	36012561	zf-C2H2	6	+
CM022351.1	36022554	36023571	zf-C2H2	10	+
CM022351.1	36031583	36033272	zf-C2H2	14	+
CM022351.1	36149791	36154765	zf-C2H2	33	-
CM022351.1	36165754	36167563	zf-C2H2	17	+
CM022351.1	36482545	36483532	zf-C2H2	6	+
CM022351.1	36563970	36565512	zf-C2H2	8	+
CM022351.1	36590427	36592458	zf-C2H2	15	+
CM022351.1	36608298	36611781	zf-C2H2	25	+
CM022351.1	36622892	36625097	zf-C2H2	15	+
CM022351.1	38734357	38736859	zf-C2H2	7	-
CM022351.1	44782744	44786440	zf-C2H2	7	+
CM022351.1	45979677	45980988	zf-C2H2	13	-
CM022351.1	47451976	47453326	zf-C2H2	14	-
CM022351.1	47581396	47583226	zf-C2H2	20	-
CM022351.1	47594738	47595917	zf-C2H2	13	-
CM022351.1	47602722	47603889	zf-C2H2	12	-
CM022351.1	47609193	47610045	zf-C2H2	8	-
CM022351.1	47615544	47616225	zf-C2H2	6	-
CM022351.1	47626807	47627470	zf-C2H2	6	-
CM022351.1	47632043	47632919	zf-C2H2	7	-
CM022351.1	47638593	47639976	zf-C2H2	14	-
CM022351.1	47649371	47650478	zf-C2H2	11	-
CM022351.1	47659849	47660902	zf-C2H2	10	-
CM022351.1	47684832	47686284	zf-C2H2	16	-
CM022351.1	47703423	47704347	zf-C2H2	9	-
CM022351.1	47717254	47718256	zf-C2H2	11	-
CM022351.1	47731897	47733865	zf-C2H2	22	-
CM022351.1	47744977	47745811	zf-C2H2	7	-
CM022351.1	47830109	47831792	zf-C2H2	19	+
CM022351.1	47844547	47845633	zf-C2H2	10	+
CM022351.1	47865138	47866320	zf-C2H2	13	+
CM022351.1	47874587	47875937	zf-C2H2	10	+
CM022351.1	47893595	47894312	zf-C2H2	6	+
CM022351.1	47903610	47905134	zf-C2H2	17	+
CM022351.1	47919972	47922330	zf-C2H2	27	+
CM022351.1	47949029	47950547	zf-C2H2	17	+
CM022351.1	48027375	48028050	zf-C2H2	8	-
CM022351.1	48029518	48030866	zf-C2H2	14	-
CM022353.1	68459	70247	zf-C2H2	20	-
CM022353.1	624128	626603	zf-C2H2	6	+
CM022353.1	2238423	2240659	zf-C2H2	26	-
CM022353.1	35962875	35964021	zf-C2H2	12	-
CM022354.1	3592015	3594067	zf-C2H2	5	+
CM022354.1	26268274	26269129	zf-C2H2	6	+
CM022355.1	12912807	12914559	zf-C2H2	5	+
CM022355.1	17195824	17197426	zf-C2H2	12	-
CM022355.1	29568326	29569109	zf-C2H2	8	-
CM022355.1	38767957	38768857	zf-C2H2	11	+
CM022356.1	31360366	31361695	zf-C2H2	9	-
CM022357.1	2794569	2796587	zf-C2H2	25	-
CM022357.1	2812476	2814356	zf-C2H2	20	-
JAATIO010000099.1	9259	11246	zf-C2H2	22	-
JAATIO010000099.1	28327	29942	zf-C2H2	20	-
JAATIO010000182.1	1450957	1451911	zf-C2H2	8	-
JAATIO010000218.1	2	641	zf-C2H2	6	-
JAATIO010000220.1	785	1229	zf-C2H2	5	-
JAATIO010000262.1	0	621	zf-C2H2	7	+
JAATIO010000279.1	47060	51359	zf-C2H2	10	-
JAATIO010000279.1	59090	60134	zf-C2H2	11	-
JAATIO010000279.1	81172	82442	zf-C2H2	14	-
JAATIO010000332.1	12804	13776	zf-C2H2	10	-
JAATIO010000332.1	22529	24089	zf-C2H2	18	-
JAATIO010000393.1	34549	35410	zf-C2H2	9	+
JAATIO010000397.1	7718	8813	zf-C2H2	11	+
JAATIO010000398.1	6436	8152	zf-C2H2	19	+
JAATIO010000405.1	8827	10459	zf-C2H2	16	+
JAATIO010000405.1	24565	25885	zf-C2H2	11	+
JAATIO010000405.1	196600	198382	zf-C2H2	19	-
JAATIO010000405.1	212616	214158	zf-C2H2	16	-
JAATIO010000405.1	221974	223114	zf-C2H2	11	-
JAATIO010000407.1	3042	3930	zf-C2H2	10	-
JAATIO010000410.1	16192	17020	zf-C2H2	6	+
JAATIO010000435.1	351151	353161	zf-C2H2	5	-
JAATIO010000522.1	133110	134202	zf-C2H2	11	-
JAATIO010000522.1	230723	232907	zf-C2H2	25	+
JAATIO010000522.1	243157	243769	zf-C2H2	6	+
JAATIO010000522.1	254686	256111	zf-C2H2	15	+
JAATIO010000522.1	265369	266281	zf-C2H2	10	+
JAATIO010000522.1	274866	276291	zf-C2H2	15	+
JAATIO010000522.1	288280	288781	zf-C2H2	5	+
JAATIO010000522.1	339684	340701	zf-C2H2	10	+
JAATIO010000536.1	3062	4169	zf-C2H2	11	-
JAATIO010000537.1	43436	43937	zf-C2H2	5	-
JAATIO010000537.1	55929	57354	zf-C2H2	15	-
JAATIO010000537.1	65940	66852	zf-C2H2	11	-
JAATIO010000537.1	76110	77535	zf-C2H2	15	-
JAATIO010000537.1	88455	89067	zf-C2H2	6	-
JAATIO010000537.1	99347	101531	zf-C2H2	25	-
JAATIO010000537.1	196728	197820	zf-C2H2	11	+
JAATIO010000607.1	8078	9185	zf-C2H2	11	+
JAATIO010000607.1	29060	30674	zf-C2H2	18	+
JAATIO010000607.1	44155	45838	zf-C2H2	18	+
JAATIO010000620.1	0	396	zf-C2H2	5	-
JAATIO010000638.1	2361	2856	zf-C2H2	6	-
JAATIO010000639.1	919	6871	zf-C2H2	9	-
JAATIO010000643.1	3003	4335	zf-C2H2	15	+
JAATIO010000660.1	634	2000	zf-C2H2	11	+
JAATIO010000661.1	443	1064	zf-C2H2	6	-
JAATIO010000661.1	26009	27132	zf-C2H2	10	+
JAATIO010000681.1	191495	192851	zf-C2H2	6	-
JAATIO010000756.1	2225	2786	zf-C2H2	5	-
JAATIO010000756.1	26257	28206	zf-C2H2	22	-
JAATIO010000756.1	35861	36950	zf-C2H2	13	-
JAATIO010000756.1	50557	51667	zf-C2H2	12	-
JAATIO010000756.1	113840	115292	zf-C2H2	16	+
JAATIO010000813.1	9721	10873	zf-C2H2	13	-
JAATIO010000861.1	8023	9312	zf-C2H2	13	+
JAATIO010000861.1	38919	39660	zf-C2H2	7	+
JAATIO010000861.1	50926	52039	zf-C2H2	14	+
JAATIO010000960.1	62612	63851	zf-C2H2	12	+
JAATIO010000963.1	7939	8503	zf-C2H2	5	-
JAATIO010000963.1	33495	35395	zf-C2H2	8	-
JAATIO010000963.1	58433	62870	zf-C2H2	7	-
JAATIO010000963.1	79568	80489	zf-C2H2	10	+
JAATIO010000963.1	102315	103845	zf-C2H2	17	+
JAATIO010000963.1	115723	117004	zf-C2H2	14	+
JAATIO010000963.1	136665	137775	zf-C2H2	12	+
JAATIO010001048.1	0	1008	zf-C2H2	12	+
JAATIO010001048.1	26750	36515	zf-C2H2	16	+
JAATIO010001049.1	54622	55156	zf-C2H2	6	+
JAATIO010001049.1	70940	72155	zf-C2H2	13	-
JAATIO010001073.1	38582	40074	zf-C2H2	18	+
JAATIO010001085.1	12471	13944	zf-C2H2	16	-
JAATIO010001085.1	42243	44508	zf-C2H2	26	+
JAATIO010001153.1	16787	17990	zf-C2H2	11	-
JAATIO010001153.1	32201	33647	zf-C2H2	16	-
JAATIO010001153.1	46093	47449	zf-C2H2	15	-
JAATIO010001235.1	5277	6689	zf-C2H2	13	+
JAATIO010001287.1	6135	7890	zf-C2H2	20	-
JAATIO010001291.1	0	1860	zf-C2H2	21	-
JAATIO010001423.1	6025	7159	zf-C2H2	10	+
JAATIO010001425.1	46857	48668	zf-C2H2	15	+
JAATIO010001692.1	2011	2521	zf-C2H2	5	-
JAATIO010001784.1	23101	23971	zf-C2H2	9	-
JAATIO010001786.1	6466	7360	zf-C2H2	10	-
JAATIO010001991.1	1002	2127	zf-C2H2	11	-
JAATIO010002214.1	10898	12044	zf-C2H2	9	+
JAATIO010002219.1	827	1565	zf-C2H2	8	+
JAATIO010002220.1	2	389	zf-C2H2	5	+
JAATIO010002235.1	6679	7572	zf-C2H2	8	-
JAATIO010002279.1	4387	5572	zf-C2H2	13	-
JAATIO010002279.1	13027	14707	zf-C2H2	16	+
JAATIO010002279.1	21440	22598	zf-C2H2	12	+
JAATIO010002279.1	34995	36309	zf-C2H2	11	-
JAATIO010002562.1	15437	16943	zf-C2H2	15	+
JAATIO010002562.1	29073	30258	zf-C2H2	12	+
JAATIO010002590.1	13153	13954	zf-C2H2	8	+
JAATIO010002714.1	1	1315	zf-C2H2	14	+
JAATIO010002872.1	450	3144	zf-C2H2	6	-
JAATIO010002873.1	3573	4395	zf-C2H2	10	-
JAATIO010003042.1	3218	4781	zf-C2H2	18	-
JAATIO010003283.1	7141	13495	zf-C2H2	5	-
JAATIO010003557.1	3490	4723	zf-C2H2	13	-
JAATIO010003592.1	7200	13345	zf-C2H2	8	+
JAATIO010003756.1	1393	2254	zf-C2H2	10	+
JAATIO010003756.1	6615	7521	zf-C2H2	10	+
JAATIO010003756.1	9503	11288	zf-C2H2	16	+
JAATIO010003756.1	17841	19521	zf-C2H2	14	+
JAATIO010004097.1	95	941	zf-C2H2	7	+
JAATIO010004419.1	2348	5909	zf-C2H2	40	-
JAATIO010004651.1	1028	1796	zf-C2H2	6	+
JAATIO010004845.1	6046	7288	zf-C2H2	13	+
JAATIO010004932.1	16901	17660	zf-C2H2	8	-
JAATIO010004978.1	2664	3381	zf-C2H2	6	+
JAATIO010005185.1	3107	4697	zf-C2H2	16	-
JAATIO010005595.1	4773	5316	zf-C2H2	6	+
JAATIO010005675.1	11099	12509	zf-C2H2	13	-
JAATIO010005792.1	10179	12272	zf-C2H2	26	+
JAATIO010005910.1	4477	5869	zf-C2H2	15	-
JAATIO010006026.1	10122	10803	zf-C2H2	5	+
JAATIO010006230.1	10832	12578	zf-C2H2	18	+
JAATIO010006324.1	0	1875	zf-C2H2	21	-
JAATIO010006324.1	15128	16943	zf-C2H2	22	-
JAATIO010006404.1	3792	5628	zf-C2H2	7	+
JAATIO010006636.1	12843	14265	zf-C2H2	14	+
JAATIO010007259.1	854	7802	zf-C2H2	5	-
JAATIO010007445.1	2328	11829	zf-C2H2	12	+
JAATIO010009061.1	0	690	zf-C2H2	7	-
JAATIO010009706.1	5425	6997	zf-C2H2	16	+
JAATIO010010218.1	1505	2408	zf-C2H2	5	-
JAATIO010010833.1	1	493	zf-C2H2	6	+
JAATIO010011077.1	1	769	zf-C2H2	9	-
JAATIO010012493.1	655	2134	zf-C2H2	16	-
JAATIO010012845.1	131	1238	zf-C2H2	12	+
JAATIO010017905.1	1	673	zf-C2H2	8	-
JAATIO010018331.1	1	1128	zf-C2H2	14	-
JAATIO010019062.1	6163	7288	zf-C2H2	10	+
JAATIO010021095.1	208	1126	zf-C2H2	7	+
JAATIO010021340.1	80	1007	zf-C2H2	12	+
JAATIO010021393.1	0	1035	zf-C2H2	13	-
JAATIO010021942.1	0	579	zf-C2H2	6	-
JAATIO010021966.1	1402	2428	zf-C2H2	8	-
JAATIO010022558.1	311	770	zf-C2H2	5	-
JAATIO010023075.1	4109	5234	zf-C2H2	10	+
```
