## Supplementary Data 2 for "Transposable elements drive the evolution of metazoan zinc finger genes": Zosterops_borbonicus_znfs.bed

```
SWJQ01000001.1	2229547	2231323	zf-C2H2	5	-
SWJQ01000001.1	6972723	6973803	zf-C2H2	5	+
SWJQ01000001.1	6974482	6975439	zf-C2H2	10	+
SWJQ01000001.1	6976415	6979730	zf-C2H2	21	+
SWJQ01000003.1	1914480	1915650	zf-C2H2	8	+
SWJQ01000014.1	4215864	4217697	zf-C2H2	5	-
SWJQ01000015.1	3249960	3252114	zf-C2H2	13	-
SWJQ01000019.1	3948299	3951875	zf-C2H2	10	+
SWJQ01000020.1	3943371	3945426	zf-C2H2	17	-
SWJQ01000027.1	896985	900252	zf-C2H2	26	+
SWJQ01000029.1	751499	752496	zf-C2H2	6	-
SWJQ01000035.1	1553570	1554941	zf-C2H2	5	-
SWJQ01000042.1	3693430	3700630	zf-C2H2	16	-
SWJQ01000046.1	2148949	2152000	zf-C2H2	7	-
SWJQ01000048.1	513320	515399	zf-C2H2	6	-
SWJQ01000048.1	6448979	6451124	zf-C2H2	10	-
SWJQ01000049.1	470808	472773	zf-C2H2	6	+
SWJQ01000050.1	1286822	1287848	zf-C2H2	5	-
SWJQ01000050.1	1641593	1642889	zf-C2H2	11	+
SWJQ01000054.1	1540912	1544134	zf-C2H2	5	+
SWJQ01000054.1	2095732	2097721	zf-C2H2	8	-
SWJQ01000054.1	2332324	2332744	zf-C2H2	6	+
SWJQ01000082.1	143027	144755	zf-C2H2	5	-
SWJQ01000083.1	2075846	2077055	zf-C2H2	9	+
SWJQ01000087.1	6165	7725	zf-C2H2	12	+
SWJQ01000112.1	125505	126768	zf-C2H2	6	-
SWJQ01000130.1	1809613	1812394	zf-C2H2	8	+
SWJQ01000136.1	3315836	3319091	zf-C2H2	5	+
SWJQ01000138.1	1050816	1052076	zf-C2H2	6	+
SWJQ01000138.1	1292311	1293037	zf-C2H2	5	-
SWJQ01000152.1	845682	846528	zf-C2H2	5	+
SWJQ01000157.1	770092	773716	zf-C2H2	26	-
SWJQ01000159.1	1067123	1068443	zf-C2H2	5	-
SWJQ01000161.1	612557	615155	zf-C2H2	6	+
SWJQ01000179.1	602384	606842	zf-C2H2	8	+
SWJQ01000193.1	409328	411137	zf-C2H2	7	+
SWJQ01000193.1	2476749	2478066	zf-C2H2	6	+
SWJQ01000211.1	435780	437298	zf-C2H2	5	-
SWJQ01000235.1	858969	860574	zf-C2H2	5	+
SWJQ01000238.1	1471542	1476294	zf-C2H2	15	+
SWJQ01000240.1	1125057	1127619	zf-C2H2	5	-
SWJQ01000263.1	498374	501071	zf-C2H2	17	+
SWJQ01000276.1	1334538	1335915	zf-C2H2	5	+
SWJQ01000280.1	192587	195821	zf-C2H2	5	-
SWJQ01000280.1	785942	788261	zf-C2H2	6	+
SWJQ01000293.1	1566261	1567851	zf-C2H2	8	-
SWJQ01000311.1	1480902	1482387	zf-C2H2	7	-
SWJQ01000313.1	205589	206798	zf-C2H2	13	+
SWJQ01000339.1	282595	285055	zf-C2H2	6	+
SWJQ01000369.1	1123214	1125371	zf-C2H2	5	+
SWJQ01000369.1	1196023	1201567	zf-C2H2	10	+
SWJQ01000374.1	353592	355239	zf-C2H2	8	-
SWJQ01000402.1	224647	226762	zf-C2H2	5	-
SWJQ01000405.1	158475	159117	zf-C2H2	5	+
SWJQ01000469.1	142758	144912	zf-C2H2	10	-
SWJQ01000514.1	235696	236542	zf-C2H2	7	-
SWJQ01000514.1	237886	238579	zf-C2H2	5	-
SWJQ01000543.1	441570	443553	zf-C2H2	5	+
SWJQ01000572.1	327082	329311	zf-C2H2	7	-
SWJQ01000573.1	463588	466873	zf-C2H2	9	+
SWJQ01000699.1	1042070	1044098	zf-C2H2	6	-
SWJQ01000729.1	254301	257907	zf-C2H2	11	-
SWJQ01000732.1	295257	296547	zf-C2H2	5	-
SWJQ01000732.1	301587	302559	zf-C2H2	5	-
SWJQ01000732.1	815154	816621	zf-C2H2	5	-
SWJQ01000733.1	195152	196253	zf-C2H2	9	-
SWJQ01000733.1	211340	212300	zf-C2H2	7	-
SWJQ01000733.1	216231	217191	zf-C2H2	7	-
SWJQ01000733.1	242534	243281	zf-C2H2	5	-
SWJQ01000757.1	41009	43634	zf-C2H2	7	+
SWJQ01000757.1	161621	167033	zf-C2H2	9	+
SWJQ01000813.1	52227	53346	zf-C2H2	10	-
SWJQ01000813.1	65897	66731	zf-C2H2	10	-
SWJQ01000813.1	67737	69006	zf-C2H2	7	-
SWJQ01000813.1	71846	73234	zf-C2H2	12	-
SWJQ01000813.1	83934	84516	zf-C2H2	7	-
SWJQ01000813.1	94549	95749	zf-C2H2	9	+
SWJQ01000813.1	99695	102549	zf-C2H2	23	+
SWJQ01000813.1	108885	110193	zf-C2H2	12	+
SWJQ01000813.1	119282	120575	zf-C2H2	10	+
SWJQ01000822.1	235318	239980	zf-C2H2	10	+
SWJQ01000888.1	33277	33766	zf-C2H2	5	-
SWJQ01000941.1	130294	131377	zf-C2H2	5	+
SWJQ01000950.1	58037	59866	zf-C2H2	8	-
SWJQ01000980.1	107255	108590	zf-C2H2	7	+
SWJQ01000985.1	104764	105577	zf-C2H2	6	-
SWJQ01000985.1	109266	109722	zf-C2H2	6	-
SWJQ01000991.1	26276	27467	zf-C2H2	11	+
SWJQ01000991.1	52918	53746	zf-C2H2	10	+
SWJQ01000991.1	108744	110169	zf-C2H2	9	+
SWJQ01000991.1	117989	118961	zf-C2H2	7	+
SWJQ01000991.1	133175	133589	zf-C2H2	5	+
SWJQ01000991.1	143011	143908	zf-C2H2	5	-
SWJQ01000991.1	144781	145753	zf-C2H2	7	-
SWJQ01000991.1	179011	179674	zf-C2H2	6	-
SWJQ01000991.1	200100	201293	zf-C2H2	12	-
SWJQ01001009.1	10545	11679	zf-C2H2	11	-
SWJQ01001097.1	31921	32737	zf-C2H2	5	-
SWJQ01001134.1	85533	86616	zf-C2H2	7	+
SWJQ01001144.1	56949	58566	zf-C2H2	13	+
SWJQ01001144.1	59619	62781	zf-C2H2	26	-
SWJQ01001155.1	11582	15633	zf-C2H2	7	+
SWJQ01001248.1	1941	3853	zf-C2H2	5	-
SWJQ01001248.1	22958	26217	zf-C2H2	11	-
SWJQ01001248.1	34308	35763	zf-C2H2	10	-
SWJQ01001248.1	38164	40608	zf-C2H2	19	-
SWJQ01001248.1	65185	65575	zf-C2H2	5	+
SWJQ01001260.1	101121	101910	zf-C2H2	5	+
SWJQ01001260.1	106612	107620	zf-C2H2	8	+
SWJQ01001344.1	51761	53011	zf-C2H2	6	-
SWJQ01001359.1	4407	6108	zf-C2H2	11	-
SWJQ01001376.1	6821	8435	zf-C2H2	9	-
SWJQ01001387.1	37393	38327	zf-C2H2	11	-
SWJQ01001387.1	48434	49061	zf-C2H2	7	-
SWJQ01001387.1	50593	51787	zf-C2H2	9	-
SWJQ01001387.1	72058	72958	zf-C2H2	9	+
SWJQ01001470.1	39929	41096	zf-C2H2	11	-
SWJQ01001499.1	909	1689	zf-C2H2	7	-
SWJQ01001499.1	31914	33159	zf-C2H2	13	-
SWJQ01001509.1	2710	4095	zf-C2H2	7	+
SWJQ01001611.1	5072	6308	zf-C2H2	9	-
SWJQ01001617.1	28137	29655	zf-C2H2	7	+
SWJQ01001645.1	10474	13204	zf-C2H2	11	-
SWJQ01001670.1	11824	19150	zf-C2H2	23	+
SWJQ01001670.1	22625	24586	zf-C2H2	5	-
SWJQ01001696.1	1975	3181	zf-C2H2	9	+
SWJQ01001696.1	4154	7926	zf-C2H2	11	+
SWJQ01001717.1	6423	7618	zf-C2H2	12	-
SWJQ01001756.1	6311	10985	zf-C2H2	11	-
SWJQ01001762.1	8074	12453	zf-C2H2	27	+
SWJQ01001767.1	684	4241	zf-C2H2	5	+
SWJQ01001767.1	14053	15055	zf-C2H2	5	+
SWJQ01001770.1	53789	54878	zf-C2H2	8	-
SWJQ01001776.1	760	1261	zf-C2H2	5	+
SWJQ01001789.1	38259	44784	zf-C2H2	36	+
SWJQ01001818.1	23047	24763	zf-C2H2	15	-
SWJQ01001849.1	4081	6577	zf-C2H2	7	-
SWJQ01001849.1	9454	11866	zf-C2H2	18	-
SWJQ01001968.1	6294	8865	zf-C2H2	15	-
SWJQ01001968.1	13755	14316	zf-C2H2	5	-
SWJQ01001968.1	15498	18837	zf-C2H2	5	-
SWJQ01001968.1	19324	21208	zf-C2H2	5	-
SWJQ01002016.1	8437	9577	zf-C2H2	11	+
SWJQ01002041.1	8153	11477	zf-C2H2	18	-
SWJQ01002078.1	10512	11321	zf-C2H2	9	-
SWJQ01002078.1	17963	18839	zf-C2H2	6	-
SWJQ01002091.1	23688	24915	zf-C2H2	12	+
SWJQ01002117.1	0	833	zf-C2H2	6	-
SWJQ01002144.1	18502	19979	zf-C2H2	14	+
SWJQ01002151.1	3299	4511	zf-C2H2	9	-
SWJQ01002176.1	12489	13029	zf-C2H2	6	+
SWJQ01002197.1	22970	24497	zf-C2H2	5	-
SWJQ01002332.1	21727	24523	zf-C2H2	11	+
SWJQ01002424.1	19223	23548	zf-C2H2	16	+
SWJQ01002516.1	10445	11372	zf-C2H2	10	-
SWJQ01002547.1	109	1774	zf-C2H2	9	-
SWJQ01002556.1	15676	16633	zf-C2H2	6	+
SWJQ01002559.1	14627	15856	zf-C2H2	9	+
SWJQ01002853.1	3858	9072	zf-C2H2	6	+
SWJQ01002853.1	11121	12676	zf-C2H2	12	+
SWJQ01002853.1	13269	15324	zf-C2H2	10	+
SWJQ01002975.1	713	3914	zf-C2H2	11	+
SWJQ01003142.1	6935	8150	zf-C2H2	6	+
SWJQ01003142.1	21640	22459	zf-C2H2	8	+
SWJQ01003268.1	2145	5196	zf-C2H2	11	-
SWJQ01003604.1	1020	2753	zf-C2H2	17	+
SWJQ01003706.1	1269	3666	zf-C2H2	11	-
SWJQ01003818.1	1376	3361	zf-C2H2	21	-
SWJQ01003828.1	8705	11270	zf-C2H2	5	+
SWJQ01003898.1	189	1176	zf-C2H2	8	+
SWJQ01004143.1	589	1973	zf-C2H2	11	+
SWJQ01004179.1	4111	5521	zf-C2H2	9	+
SWJQ01004326.1	0	558	zf-C2H2	5	+
SWJQ01005110.1	1615	2311	zf-C2H2	8	+
SWJQ01005113.1	925	1525	zf-C2H2	6	-
SWJQ01005216.1	411	1387	zf-C2H2	8	-
SWJQ01005532.1	19026	21867	zf-C2H2	7	-
SWJQ01005729.1	0	885	zf-C2H2	10	+
SWJQ01005938.1	0	549	zf-C2H2	7	+
SWJQ01005992.1	2664	3555	zf-C2H2	6	-
SWJQ01006359.1	127	700	zf-C2H2	6	-
SWJQ01006359.1	2782	3910	zf-C2H2	8	+
SWJQ01006368.1	1	736	zf-C2H2	9	+
SWJQ01006718.1	3816	4707	zf-C2H2	5	+
SWJQ01006981.1	27	597	zf-C2H2	5	+
SWJQ01007038.1	251	929	zf-C2H2	5	+
SWJQ01007324.1	453	912	zf-C2H2	6	-
SWJQ01007728.1	2123	2819	zf-C2H2	8	-
SWJQ01007988.1	472	1936	zf-C2H2	6	-
SWJQ01008350.1	1	1342	zf-C2H2	5	+
SWJQ01008478.1	2	410	zf-C2H2	5	+
SWJQ01008541.1	175	998	zf-C2H2	8	+
SWJQ01008573.1	105	2736	zf-C2H2	7	-
SWJQ01009641.1	0	1818	zf-C2H2	8	-
SWJQ01010359.1	2505	4238	zf-C2H2	17	+
SWJQ01010424.1	1966	2662	zf-C2H2	8	+
SWJQ01011602.1	7042	8775	zf-C2H2	17	-
SWJQ01012558.1	1	4717	zf-C2H2	6	+
SWJQ01013742.1	2619	4604	zf-C2H2	21	-
SWJQ01018354.1	1088	2472	zf-C2H2	11	+
SWJQ01019855.1	63	2463	zf-C2H2	6	+
SWJQ01020649.1	88	990	zf-C2H2	8	+
```
