## Supplementary Data 2 for "Transposable elements drive the evolution of metazoan zinc finger genes": Zosterops_hypoxanthus_znfs.bed

```
VWYL01000331.1	58144	61378	zf-C2H2	5	+
VWYL01000331.1	527017	529240	zf-C2H2	7	-
VWYL01000686.1	9939	10941	zf-C2H2	5	-
VWYL01000728.1	3660	4506	zf-C2H2	5	-
VWYL01001214.1	2	930	zf-C2H2	12	+
VWYL01002190.1	3014	5787	zf-C2H2	15	-
VWYL01002305.1	188	1973	zf-C2H2	12	+
VWYL01002338.1	1862	2816	zf-C2H2	12	+
VWYL01002511.1	4086	4965	zf-C2H2	5	+
VWYL01002698.1	11929	14065	zf-C2H2	10	-
VWYL01003198.1	1743	2511	zf-C2H2	7	+
VWYL01003376.1	305130	307119	zf-C2H2	8	-
VWYL01003376.1	520912	521332	zf-C2H2	6	+
VWYL01003615.1	1631	2996	zf-C2H2	11	-
VWYL01003830.1	3410	5567	zf-C2H2	13	-
VWYL01004111.1	353866	357394	zf-C2H2	26	+
VWYL01004153.1	334030	335401	zf-C2H2	5	+
VWYL01004155.1	2644120	2647204	zf-C2H2	7	-
VWYL01004189.1	52707	55269	zf-C2H2	5	-
VWYL01005198.1	2	4382	zf-C2H2	15	-
VWYL01005410.1	300883	302053	zf-C2H2	8	-
VWYL01005611.1	3876	4461	zf-C2H2	5	+
VWYL01005697.1	32514	33777	zf-C2H2	6	-
VWYL01006058.1	0	924	zf-C2H2	5	-
VWYL01006716.1	2073	3268	zf-C2H2	12	-
VWYL01006789.1	3578	4481	zf-C2H2	6	-
VWYL01006789.1	7871	8939	zf-C2H2	8	-
VWYL01007059.1	621	3897	zf-C2H2	13	-
VWYL01007064.1	269997	271206	zf-C2H2	9	-
VWYL01007392.1	531455	533483	zf-C2H2	6	+
VWYL01007520.1	3245	3635	zf-C2H2	5	+
VWYL01008102.1	61911	64710	zf-C2H2	17	-
VWYL01008111.1	3717	4749	zf-C2H2	5	-
VWYL01009094.1	4775	5747	zf-C2H2	7	+
VWYL01009313.1	0	495	zf-C2H2	6	+
VWYL01009633.1	0	1797	zf-C2H2	10	+
VWYL01010322.1	163	916	zf-C2H2	5	-
VWYL01010417.1	282493	283918	zf-C2H2	6	+
VWYL01010689.1	615293	618515	zf-C2H2	5	+
VWYL01010706.1	3137	4346	zf-C2H2	8	+
VWYL01010728.1	237996	240750	zf-C2H2	10	-
VWYL01011115.1	1425	2693	zf-C2H2	14	-
VWYL01011462.1	255867	260337	zf-C2H2	8	-
VWYL01011615.1	4626	5826	zf-C2H2	12	-
VWYL01011653.1	5917	6982	zf-C2H2	7	-
VWYL01011653.1	7182	8067	zf-C2H2	5	-
VWYL01011897.1	315	855	zf-C2H2	7	+
VWYL01012109.1	116685	119004	zf-C2H2	6	+
VWYL01012133.1	92868	94458	zf-C2H2	8	-
VWYL01012389.1	9395	11378	zf-C2H2	5	-
VWYL01012450.1	10333	11200	zf-C2H2	6	+
VWYL01012837.1	83562	85080	zf-C2H2	5	-
VWYL01012892.1	875	1721	zf-C2H2	8	+
VWYL01013130.1	170338	172789	zf-C2H2	6	+
VWYL01013446.1	476145	478110	zf-C2H2	6	+
VWYL01013455.1	246720	253920	zf-C2H2	16	+
VWYL01013833.1	527844	529416	zf-C2H2	12	-
VWYL01013835.1	69188	71333	zf-C2H2	10	-
VWYL01013881.1	1146	2334	zf-C2H2	10	+
VWYL01014188.1	2578	3886	zf-C2H2	12	+
VWYL01014188.1	13112	14024	zf-C2H2	10	+
VWYL01014426.1	25751	29396	zf-C2H2	10	+
VWYL01014830.1	217418	218834	zf-C2H2	5	+
VWYL01015126.1	109498	112123	zf-C2H2	7	+
VWYL01015126.1	220941	226359	zf-C2H2	9	+
VWYL01015275.1	0	525	zf-C2H2	7	-
VWYL01015466.1	10911	12156	zf-C2H2	10	-
VWYL01015466.1	24337	25444	zf-C2H2	7	-
VWYL01015466.1	43783	44530	zf-C2H2	5	-
VWYL01016124.1	25232	26423	zf-C2H2	11	+
VWYL01016124.1	48914	49739	zf-C2H2	10	+
VWYL01016515.1	199403	201008	zf-C2H2	5	-
VWYL01016523.1	48386	51700	zf-C2H2	21	-
VWYL01016523.1	52676	53633	zf-C2H2	10	-
VWYL01016523.1	54312	55392	zf-C2H2	6	-
VWYL01017110.1	217571	220352	zf-C2H2	8	+
VWYL01017126.1	24414	25686	zf-C2H2	5	-
VWYL01017433.1	288445	289735	zf-C2H2	5	-
VWYL01017433.1	294732	295704	zf-C2H2	5	-
VWYL01017562.1	28010	29495	zf-C2H2	7	+
VWYL01017616.1	2139	3936	zf-C2H2	11	+
VWYL01017657.1	2262	3156	zf-C2H2	7	+
VWYL01017804.1	165069	169749	zf-C2H2	7	-
VWYL01017899.1	10783	11767	zf-C2H2	8	-
VWYL01017899.1	15487	16303	zf-C2H2	6	-
VWYL01017905.1	1072	2006	zf-C2H2	11	+
VWYL01018102.1	1	733	zf-C2H2	8	-
VWYL01018480.1	213207	214204	zf-C2H2	6	-
VWYL01018494.1	919	2956	zf-C2H2	16	+
VWYL01018494.1	4125	5625	zf-C2H2	12	-
VWYL01018593.1	113805	115281	zf-C2H2	5	+
VWYL01018671.1	2	2291	zf-C2H2	10	+
VWYL01018690.1	2	1625	zf-C2H2	10	-
VWYL01018690.1	3195	4395	zf-C2H2	9	-
VWYL01018820.1	967	2116	zf-C2H2	10	-
VWYL01018930.1	39390	42996	zf-C2H2	11	+
VWYL01019157.1	15514	16435	zf-C2H2	8	+
VWYL01019246.1	16667	18092	zf-C2H2	12	+
VWYL01019413.1	1	1876	zf-C2H2	11	+
VWYL01019586.1	275779	279355	zf-C2H2	10	-
VWYL01020811.1	547	973	zf-C2H2	5	-
VWYL01021316.1	38910	41655	zf-C2H2	6	+
VWYL01021316.1	108878	114377	zf-C2H2	10	+
VWYL01021628.1	1366	2422	zf-C2H2	5	-
VWYL01021677.1	266851	270118	zf-C2H2	26	-
VWYL01022071.1	6406	7741	zf-C2H2	7	+
VWYL01022433.1	994	1408	zf-C2H2	5	+
VWYL01023123.1	0	789	zf-C2H2	5	-
VWYL01025008.1	2404	3694	zf-C2H2	11	-
VWYL01025008.1	10795	11464	zf-C2H2	8	-
VWYL01025568.1	2280	3660	zf-C2H2	12	+
VWYL01026009.1	2792	4406	zf-C2H2	9	+
VWYL01026312.1	7260	8379	zf-C2H2	10	+
VWYL01026539.1	19972	23053	zf-C2H2	6	-
VWYL01027961.1	90884	94169	zf-C2H2	9	-
VWYL01028573.1	6189	6816	zf-C2H2	7	-
VWYL01028653.1	247951	248677	zf-C2H2	5	+
VWYL01028653.1	478249	479509	zf-C2H2	6	-
VWYL01029416.1	174252	175971	zf-C2H2	17	-
VWYL01029922.1	2276	2972	zf-C2H2	9	-
VWYL01030254.1	77997	80595	zf-C2H2	6	-
VWYL01030705.1	1120	2209	zf-C2H2	10	+
VWYL01030705.1	19974	20637	zf-C2H2	6	+
VWYL01030707.1	249	1710	zf-C2H2	11	-
VWYL01031102.1	1034337	1035888	zf-C2H2	5	-
VWYL01031109.1	217256	217898	zf-C2H2	5	-
VWYL01031355.1	2992	5332	zf-C2H2	5	-
VWYL01031519.1	173759	174965	zf-C2H2	13	+
VWYL01031557.1	1	2020	zf-C2H2	15	-
VWYL01031557.1	7165	7726	zf-C2H2	5	-
VWYL01031726.1	467337	469119	zf-C2H2	7	-
VWYL01031769.1	198136	200287	zf-C2H2	13	-
VWYL01032016.1	16855	19065	zf-C2H2	10	+
VWYL01032196.1	4634	5852	zf-C2H2	7	-
VWYL01032249.1	228014	229742	zf-C2H2	5	+
VWYL01032856.1	32512	33508	zf-C2H2	9	+
VWYL01033367.1	5436	9270	zf-C2H2	15	+
VWYL01033995.1	1356	2079	zf-C2H2	9	-
```
