## Supplementary Data 2 for "Transposable elements drive the evolution of metazoan zinc finger genes": Zosterops_japonicus_znfs.bed

```
JABUOJ010000001.1	14440768	14442751	zf-C2H2	5	+
JABUOJ010000002.1	7889229	7896429	zf-C2H2	16	+
JABUOJ010000002.1	34097218	34098538	zf-C2H2	5	+
JABUOJ010000003.1	3247435	3248920	zf-C2H2	7	-
JABUOJ010000005.1	177872	179243	zf-C2H2	5	+
JABUOJ010000005.1	3719927	3723455	zf-C2H2	26	-
JABUOJ010000005.1	11435595	11436858	zf-C2H2	6	-
JABUOJ010000005.1	19614901	19617526	zf-C2H2	7	+
JABUOJ010000005.1	19725652	19731070	zf-C2H2	9	+
JABUOJ010000013.1	10506357	10507947	zf-C2H2	8	-
JABUOJ010000017.1	14435082	14438145	zf-C2H2	7	-
JABUOJ010000017.1	27041018	27042188	zf-C2H2	8	+
JABUOJ010000021.1	8039779	8042704	zf-C2H2	17	-
JABUOJ010000023.1	1635273	1638879	zf-C2H2	11	+
JABUOJ010000027.1	2738261	2739467	zf-C2H2	13	+
JABUOJ010000027.1	11743490	11746877	zf-C2H2	9	+
JABUOJ010000028.1	1910902	1912102	zf-C2H2	12	+
JABUOJ010000029.1	3975662	3977486	zf-C2H2	5	+
JABUOJ010000033.1	8830686	8832840	zf-C2H2	13	+
JABUOJ010000040.1	16827907	16829716	zf-C2H2	7	+
JABUOJ010000043.1	2938585	2939431	zf-C2H2	5	-
JABUOJ010000046.1	552005	554033	zf-C2H2	6	+
JABUOJ010000046.1	3484988	3486455	zf-C2H2	5	-
JABUOJ010000050.1	5778080	5780525	zf-C2H2	6	-
JABUOJ010000050.1	11341409	11343554	zf-C2H2	10	-
JABUOJ010000057.1	6106267	6109048	zf-C2H2	8	-
JABUOJ010000058.1	320781	323100	zf-C2H2	6	-
JABUOJ010000058.1	888890	892124	zf-C2H2	5	+
JABUOJ010000058.1	1362003	1364232	zf-C2H2	7	-
JABUOJ010000058.1	1918836	1920555	zf-C2H2	17	+
JABUOJ010000065.1	2984202	2987778	zf-C2H2	10	-
JABUOJ010000071.1	5887533	5889993	zf-C2H2	6	-
JABUOJ010000091.1	4217569	4221157	zf-C2H2	10	+
JABUOJ010000105.1	2179423	2183875	zf-C2H2	8	+
JABUOJ010000147.1	9316	10075	zf-C2H2	5	+
JABUOJ010000148.1	44904	45771	zf-C2H2	5	+
JABUOJ010000164.1	1027315	1029043	zf-C2H2	5	-
JABUOJ010000171.1	160041	161301	zf-C2H2	6	+
JABUOJ010000171.1	391131	391857	zf-C2H2	5	-
JABUOJ010000175.1	1040739	1045419	zf-C2H2	7	-
JABUOJ010000182.1	1781182	1782391	zf-C2H2	9	-
JABUOJ010000216.1	1170551	1173293	zf-C2H2	6	+
JABUOJ010000216.1	1240163	1245701	zf-C2H2	10	+
JABUOJ010000242.1	423680	426143	zf-C2H2	6	+
JABUOJ010000257.1	8272	9171	zf-C2H2	10	-
JABUOJ010000262.1	112264	113788	zf-C2H2	8	-
JABUOJ010000267.1	2749767	2752989	zf-C2H2	5	+
JABUOJ010000267.1	3258563	3260552	zf-C2H2	8	-
JABUOJ010000267.1	3484589	3484976	zf-C2H2	5	+
JABUOJ010000267.1	3490954	3491374	zf-C2H2	6	+
JABUOJ010000281.1	12485	13667	zf-C2H2	12	+
JABUOJ010000281.1	27553	28748	zf-C2H2	12	-
JABUOJ010000281.1	122510	123482	zf-C2H2	7	+
JABUOJ010000281.1	131999	132413	zf-C2H2	5	-
JABUOJ010000285.1	522541	527296	zf-C2H2	15	-
JABUOJ010000307.1	478231	478873	zf-C2H2	5	-
JABUOJ010000310.1	2170017	2171490	zf-C2H2	12	-
JABUOJ010000351.1	1355189	1357787	zf-C2H2	6	-
JABUOJ010001410.1	1	811	zf-C2H2	9	+
JABUOJ010001475.1	0	1158	zf-C2H2	9	+
JABUOJ010001856.1	1	838	zf-C2H2	10	+
JABUOJ010002080.1	1056	1830	zf-C2H2	9	-
JABUOJ010002231.1	0	984	zf-C2H2	10	+
JABUOJ010002249.1	0	1197	zf-C2H2	8	-
JABUOJ010002360.1	151	1033	zf-C2H2	5	+
JABUOJ010002477.1	1356	2190	zf-C2H2	10	-
JABUOJ010002532.1	2	995	zf-C2H2	6	-
JABUOJ010002540.1	1745	2351	zf-C2H2	7	-
JABUOJ010002585.1	459	1749	zf-C2H2	11	+
JABUOJ010002612.1	891	1425	zf-C2H2	5	-
JABUOJ010002672.1	571	1630	zf-C2H2	9	+
JABUOJ010002767.1	0	1374	zf-C2H2	12	+
JABUOJ010002815.1	2	1148	zf-C2H2	7	-
JABUOJ010002889.1	69	1803	zf-C2H2	15	-
JABUOJ010003012.1	1242	1686	zf-C2H2	5	-
JABUOJ010003233.1	978	1623	zf-C2H2	8	-
JABUOJ010003648.1	335	1259	zf-C2H2	7	+
JABUOJ010003723.1	297	1635	zf-C2H2	10	+
JABUOJ010004010.1	1004	2354	zf-C2H2	10	+
JABUOJ010004298.1	13	1342	zf-C2H2	9	-
JABUOJ010004314.1	2652	3507	zf-C2H2	5	-
JABUOJ010004327.1	2713	3859	zf-C2H2	8	-
JABUOJ010004387.1	1978	3004	zf-C2H2	9	-
JABUOJ010004394.1	3336	4563	zf-C2H2	11	-
JABUOJ010004465.1	721	1402	zf-C2H2	7	-
JABUOJ010004806.1	1239	1803	zf-C2H2	5	-
JABUOJ010005023.1	1504	2656	zf-C2H2	9	-
JABUOJ010005057.1	1020	2286	zf-C2H2	8	+
JABUOJ010005202.1	689	1292	zf-C2H2	6	-
JABUOJ010005252.1	478	1561	zf-C2H2	7	+
JABUOJ010005261.1	72	1198	zf-C2H2	7	-
JABUOJ010005264.1	149	1178	zf-C2H2	7	-
JABUOJ010005300.1	162	1004	zf-C2H2	6	-
JABUOJ010005490.1	1357	2617	zf-C2H2	11	+
JABUOJ010005871.1	0	1721	zf-C2H2	13	+
JABUOJ010005972.1	0	744	zf-C2H2	7	-
JABUOJ010006014.1	551	3013	zf-C2H2	28	-
JABUOJ010006157.1	255	1563	zf-C2H2	12	+
JABUOJ010006269.1	2111	2717	zf-C2H2	6	-
JABUOJ010006811.1	1	2041	zf-C2H2	8	+
JABUOJ010006936.1	106	1537	zf-C2H2	11	-
JABUOJ010007411.1	151	1060	zf-C2H2	5	+
JABUOJ010007455.1	1809	2472	zf-C2H2	6	+
JABUOJ010007666.1	2	917	zf-C2H2	11	+
JABUOJ010007673.1	2027	2855	zf-C2H2	10	-
JABUOJ010008033.1	2	398	zf-C2H2	5	+
JABUOJ010008152.1	1103	1886	zf-C2H2	9	+
JABUOJ010008312.1	315	1872	zf-C2H2	7	-
JABUOJ010008431.1	1	646	zf-C2H2	8	+
JABUOJ010009074.1	2	737	zf-C2H2	5	-
JABUOJ010009240.1	307	1201	zf-C2H2	8	+
JABUOJ010009329.1	0	699	zf-C2H2	8	+
JABUOJ010009352.1	2	779	zf-C2H2	6	-
JABUOJ010009415.1	1	451	zf-C2H2	5	+
JABUOJ010009468.1	0	1851	zf-C2H2	17	+
JABUOJ010009474.1	925	2110	zf-C2H2	6	+
JABUOJ010009499.1	559	1243	zf-C2H2	8	-
JABUOJ010009516.1	2	1046	zf-C2H2	8	-
JABUOJ010009577.1	512	1775	zf-C2H2	10	-
JABUOJ010009633.1	1648	2314	zf-C2H2	8	-
JABUOJ010009690.1	1221	2229	zf-C2H2	9	+
JABUOJ010009736.1	461	1688	zf-C2H2	10	+
JABUOJ010009749.1	1165	2545	zf-C2H2	11	+
JABUOJ010009775.1	272	1130	zf-C2H2	8	-
JABUOJ010009785.1	904	1549	zf-C2H2	5	-
JABUOJ010009872.1	2836	3643	zf-C2H2	5	-
JABUOJ010009938.1	1773	2610	zf-C2H2	10	-
JABUOJ010010018.1	513	1803	zf-C2H2	11	+
JABUOJ010010023.1	2	1439	zf-C2H2	13	+
JABUOJ010010055.1	1	739	zf-C2H2	7	+
JABUOJ010010073.1	2	1126	zf-C2H2	12	+
JABUOJ010010086.1	3413	3935	zf-C2H2	6	+
JABUOJ010010123.1	191	1481	zf-C2H2	11	+
JABUOJ010010522.1	227	1166	zf-C2H2	8	-
JABUOJ010010532.1	348	1209	zf-C2H2	9	-
JABUOJ010010534.1	504	1044	zf-C2H2	5	+
JABUOJ010010637.1	3276	3981	zf-C2H2	6	-
JABUOJ010011196.1	586	1183	zf-C2H2	5	+
JABUOJ010011542.1	470	1622	zf-C2H2	9	+
JABUOJ010011633.1	2	989	zf-C2H2	8	-
JABUOJ010011800.1	110	1337	zf-C2H2	10	-
JABUOJ010012373.1	1407	2169	zf-C2H2	5	-
JABUOJ010012444.1	796	1729	zf-C2H2	6	+
JABUOJ010012584.1	991	1903	zf-C2H2	8	-
JABUOJ010012929.1	1318	2608	zf-C2H2	10	-
JABUOJ010013435.1	2	1217	zf-C2H2	9	-
JABUOJ010013581.1	874	1633	zf-C2H2	9	-
JABUOJ010014078.1	1	457	zf-C2H2	6	-
JABUOJ010014080.1	607	1570	zf-C2H2	7	-
JABUOJ010014096.1	946	2158	zf-C2H2	8	+
JABUOJ010014155.1	607	1393	zf-C2H2	9	-
JABUOJ010014170.1	1815	2958	zf-C2H2	10	-
JABUOJ010014210.1	1	577	zf-C2H2	7	+
JABUOJ010014219.1	844	1981	zf-C2H2	7	-
JABUOJ010014231.1	0	972	zf-C2H2	9	+
JABUOJ010014232.1	213	1359	zf-C2H2	8	+
JABUOJ010014351.1	1591	2941	zf-C2H2	12	-
JABUOJ010014380.1	264	1449	zf-C2H2	10	+
JABUOJ010014386.1	772	1801	zf-C2H2	9	-
JABUOJ010014506.1	1	898	zf-C2H2	8	+
JABUOJ010014597.1	2007	3276	zf-C2H2	11	+
JABUOJ010014622.1	323	1214	zf-C2H2	5	-
JABUOJ010014639.1	2059	3067	zf-C2H2	10	+
JABUOJ010014647.1	72	1557	zf-C2H2	9	+
JABUOJ010014842.1	597	1662	zf-C2H2	9	-
JABUOJ010015060.1	423	1562	zf-C2H2	8	-
JABUOJ010015479.1	1130	2195	zf-C2H2	7	+
JABUOJ010015500.1	252	1779	zf-C2H2	10	-
JABUOJ010015598.1	2	1133	zf-C2H2	9	+
JABUOJ010015629.1	3057	3864	zf-C2H2	5	-
JABUOJ010015654.1	1862	3161	zf-C2H2	9	-
JABUOJ010015864.1	615	2088	zf-C2H2	11	-
JABUOJ010016524.1	1865	3104	zf-C2H2	9	+
JABUOJ010016599.1	1130	2273	zf-C2H2	10	-
JABUOJ010016911.1	2454	3892	zf-C2H2	11	+
JABUOJ010016962.1	589	1828	zf-C2H2	9	-
JABUOJ010017168.1	2	2468	zf-C2H2	8	+
JABUOJ010017191.1	1184	2228	zf-C2H2	9	+
JABUOJ010017192.1	726	1386	zf-C2H2	7	-
JABUOJ010017257.1	1	463	zf-C2H2	6	+
JABUOJ010017307.1	589	1363	zf-C2H2	7	-
JABUOJ010017363.1	591	1308	zf-C2H2	5	+
JABUOJ010017483.1	231	1470	zf-C2H2	11	+
JABUOJ010017590.1	4793	5936	zf-C2H2	9	+
JABUOJ010017614.1	764	2123	zf-C2H2	10	-
JABUOJ010017658.1	3970	5260	zf-C2H2	9	+
JABUOJ010017694.1	3245	3743	zf-C2H2	5	-
JABUOJ010017700.1	686	1883	zf-C2H2	10	+
JABUOJ010017708.1	593	1226	zf-C2H2	7	-
JABUOJ010017715.1	2187	3655	zf-C2H2	16	-
JABUOJ010017731.1	877	1642	zf-C2H2	9	-
JABUOJ010018214.1	1732	2554	zf-C2H2	5	+
JABUOJ010018263.1	323	1613	zf-C2H2	11	+
JABUOJ010018303.1	1	562	zf-C2H2	7	+
JABUOJ010018394.1	0	678	zf-C2H2	8	+
JABUOJ010018394.1	1391	2309	zf-C2H2	5	+
JABUOJ010018394.1	3491	4052	zf-C2H2	5	+
JABUOJ010018406.1	3393	4458	zf-C2H2	9	-
JABUOJ010018457.1	1453	2386	zf-C2H2	7	+
JABUOJ010018530.1	220	787	zf-C2H2	7	+
JABUOJ010018660.1	1759	2587	zf-C2H2	10	+
JABUOJ010018722.1	1	649	zf-C2H2	8	-
JABUOJ010019464.1	1	1525	zf-C2H2	9	+
JABUOJ010019504.1	431	1403	zf-C2H2	8	+
JABUOJ010019505.1	810	1839	zf-C2H2	6	+
JABUOJ010019754.1	2410	3310	zf-C2H2	8	+
JABUOJ010019864.1	2121	3654	zf-C2H2	8	-
JABUOJ010020336.1	2200	3193	zf-C2H2	10	-
JABUOJ010020345.1	2	1109	zf-C2H2	9	-
JABUOJ010020466.1	1072	2299	zf-C2H2	11	-
JABUOJ010021406.1	2393	3905	zf-C2H2	13	+
JABUOJ010021497.1	1130	2360	zf-C2H2	10	-
JABUOJ010021532.1	9390	9834	zf-C2H2	5	-
JABUOJ010021551.1	2665	3835	zf-C2H2	9	-
JABUOJ010021706.1	966	2055	zf-C2H2	10	-
JABUOJ010021921.1	1607	2414	zf-C2H2	9	-
JABUOJ010022008.1	2619	3939	zf-C2H2	9	-
JABUOJ010022112.1	3095	3623	zf-C2H2	7	-
JABUOJ010022175.1	3696	4656	zf-C2H2	7	-
JABUOJ010022177.1	2135	2882	zf-C2H2	5	-
JABUOJ010022182.1	2094	3039	zf-C2H2	8	+
JABUOJ010022191.1	10102	10492	zf-C2H2	5	-
JABUOJ010022715.1	235	1252	zf-C2H2	8	+
JABUOJ010022756.1	724	1555	zf-C2H2	7	-
JABUOJ010023123.1	404	1370	zf-C2H2	7	-
JABUOJ010023166.1	4600	5476	zf-C2H2	5	-
JABUOJ010023414.1	1	508	zf-C2H2	5	+
JABUOJ010023662.1	2	986	zf-C2H2	10	+
JABUOJ010023812.1	4369	5470	zf-C2H2	9	+
JABUOJ010023827.1	3579	5184	zf-C2H2	5	+
JABUOJ010023892.1	5616	6855	zf-C2H2	10	+
JABUOJ010023985.1	7615	8686	zf-C2H2	10	-
JABUOJ010024046.1	4882	6073	zf-C2H2	11	-
JABUOJ010024138.1	2565	3738	zf-C2H2	8	+
JABUOJ010024154.1	7516	8098	zf-C2H2	7	-
JABUOJ010024650.1	5823	7158	zf-C2H2	7	-
JABUOJ010024726.1	3335	4142	zf-C2H2	5	-
JABUOJ010024768.1	522	1533	zf-C2H2	8	+
JABUOJ010024839.1	2879	3953	zf-C2H2	9	+
JABUOJ010024857.1	53	929	zf-C2H2	6	+
JABUOJ010024919.1	2599	5866	zf-C2H2	26	+
JABUOJ010025113.1	2988	5550	zf-C2H2	5	+
JABUOJ010025159.1	5322	8403	zf-C2H2	6	-
JABUOJ010025212.1	4215	5910	zf-C2H2	16	+
JABUOJ010025333.1	3180	4275	zf-C2H2	9	-
JABUOJ010025532.1	4373	5618	zf-C2H2	12	-
JABUOJ010025579.1	6267	7479	zf-C2H2	9	+
JABUOJ010026220.1	33077	34061	zf-C2H2	8	+
JABUOJ010026251.1	3117	3549	zf-C2H2	5	-
JABUOJ010026286.1	3110	4328	zf-C2H2	10	-
JABUOJ010026350.1	2	1109	zf-C2H2	9	-
JABUOJ010026494.1	598	1645	zf-C2H2	9	-
JABUOJ010026499.1	63378	64596	zf-C2H2	7	+
JABUOJ010026825.1	28044	28869	zf-C2H2	7	+
JABUOJ010026827.1	14753	15599	zf-C2H2	7	-
JABUOJ010026985.1	2499	3563	zf-C2H2	9	-
JABUOJ010027212.1	1131	3267	zf-C2H2	10	+
JABUOJ010027358.1	2527	3778	zf-C2H2	13	-
JABUOJ010027573.1	793	1588	zf-C2H2	9	-
JABUOJ010027604.1	187	751	zf-C2H2	5	+
JABUOJ010027637.1	10903	11443	zf-C2H2	7	-
JABUOJ010027761.1	106067	107064	zf-C2H2	6	+
JABUOJ010027802.1	6179	7925	zf-C2H2	17	+
JABUOJ010027827.1	13032	14550	zf-C2H2	5	+
JABUOJ010027832.1	3440	4574	zf-C2H2	11	+
JABUOJ010027894.1	1721	2612	zf-C2H2	5	+
JABUOJ010028044.1	64517	65597	zf-C2H2	5	+
JABUOJ010028044.1	66276	67623	zf-C2H2	13	+
JABUOJ010028044.1	68209	71524	zf-C2H2	21	+
JABUOJ010028155.1	15445	16669	zf-C2H2	9	+
JABUOJ010028155.1	27006	27630	zf-C2H2	8	+
JABUOJ010028155.1	31230	32133	zf-C2H2	6	+
JABUOJ010028174.1	6954	8061	zf-C2H2	9	+
JABUOJ010028188.1	3451	4288	zf-C2H2	10	-
JABUOJ010028227.1	32434	33730	zf-C2H2	11	+
JABUOJ010028260.1	4870	6175	zf-C2H2	9	-
JABUOJ010028520.1	273	1479	zf-C2H2	9	-
JABUOJ010028670.1	2518	3334	zf-C2H2	6	-
JABUOJ010028676.1	159	1278	zf-C2H2	10	+
JABUOJ010028677.1	159	1278	zf-C2H2	10	+
JABUOJ010028952.1	68	1211	zf-C2H2	10	+
JABUOJ010029208.1	4891	6088	zf-C2H2	5	+
JABUOJ010029209.1	4891	6151	zf-C2H2	5	+
JABUOJ010029218.1	1294	2296	zf-C2H2	5	-
JABUOJ010029220.1	1417	2419	zf-C2H2	5	-
JABUOJ010029246.1	9357	10227	zf-C2H2	7	-
JABUOJ010029246.1	10825	11518	zf-C2H2	5	-
JABUOJ010029249.1	9362	10232	zf-C2H2	7	-
JABUOJ010029249.1	10830	11523	zf-C2H2	5	-
```
