## Supplementary Data 2 for "Transposable elements drive the evolution of metazoan zinc finger genes": Zosterops_lateralis_znfs.bed

```
LAII01000002.1	6628712	6632111	zf-C2H2	22	-
LAII01000002.1	6633087	6634044	zf-C2H2	10	-
LAII01000002.1	6634723	6635803	zf-C2H2	5	-
LAII01000003.1	5714438	5715698	zf-C2H2	6	+
LAII01000003.1	5947998	5948724	zf-C2H2	5	-
LAII01000005.1	86387	88466	zf-C2H2	6	+
LAII01000006.1	5021114	5022323	zf-C2H2	9	-
LAII01000008.1	5412933	5414133	zf-C2H2	12	+
LAII01000010.1	8534680	8536285	zf-C2H2	5	+
LAII01000015.1	2866217	2867999	zf-C2H2	7	+
LAII01000015.1	4778481	4781796	zf-C2H2	5	+
LAII01000017.1	5827751	5829905	zf-C2H2	13	-
LAII01000018.1	317942	320678	zf-C2H2	10	+
LAII01000020.1	5690051	5693657	zf-C2H2	11	-
LAII01000021.1	1049427	1054104	zf-C2H2	7	-
LAII01000026.1	1058343	1059513	zf-C2H2	8	-
LAII01000030.1	2697751	2699014	zf-C2H2	6	-
LAII01000035.1	325999	329551	zf-C2H2	10	+
LAII01000035.1	1223513	1226780	zf-C2H2	26	+
LAII01000037.1	2565342	2566653	zf-C2H2	5	+
LAII01000042.1	3186042	3189618	zf-C2H2	10	-
LAII01000047.1	3701035	3703009	zf-C2H2	5	+
LAII01000049.1	3875115	3877260	zf-C2H2	10	+
LAII01000053.1	3587727	3589317	zf-C2H2	8	-
LAII01000057.1	3769623	3771108	zf-C2H2	7	-
LAII01000061.1	88338	91389	zf-C2H2	7	-
LAII01000065.1	2299455	2302983	zf-C2H2	26	+
LAII01000067.1	763229	770429	zf-C2H2	16	+
LAII01000072.1	1562938	1564315	zf-C2H2	5	+
LAII01000089.1	9841	11401	zf-C2H2	12	+
LAII01000092.1	2894313	2895159	zf-C2H2	5	-
LAII01000096.1	1040517	1042029	zf-C2H2	6	+
LAII01000096.1	1150220	1155638	zf-C2H2	9	+
LAII01000101.1	1389203	1391984	zf-C2H2	8	-
LAII01000112.1	712975	717385	zf-C2H2	8	-
LAII01000124.1	1328367	1328787	zf-C2H2	6	-
LAII01000124.1	1543516	1545505	zf-C2H2	8	+
LAII01000124.1	2052892	2056114	zf-C2H2	5	-
LAII01000133.1	1037482	1040281	zf-C2H2	17	-
LAII01000138.1	1320311	1322657	zf-C2H2	5	-
LAII01000138.1	1435126	1436461	zf-C2H2	7	-
LAII01000138.1	1953296	1954814	zf-C2H2	5	-
LAII01000140.1	1381402	1384000	zf-C2H2	6	-
LAII01000142.1	913987	918739	zf-C2H2	15	-
LAII01000164.1	1547291	1548662	zf-C2H2	5	-
LAII01000171.1	1310146	1313431	zf-C2H2	9	-
LAII01000172.1	1011	2697	zf-C2H2	5	+
LAII01000173.1	355763	356969	zf-C2H2	13	-
LAII01000175.1	322438	324757	zf-C2H2	6	-
LAII01000175.1	870652	873886	zf-C2H2	5	+
LAII01000175.1	1339499	1341728	zf-C2H2	7	-
LAII01000190.1	1238991	1241739	zf-C2H2	6	+
LAII01000190.1	1308883	1314467	zf-C2H2	11	+
LAII01000245.1	357141	358869	zf-C2H2	5	-
LAII01000249.1	936770	937415	zf-C2H2	5	-
LAII01000267.1	532413	534441	zf-C2H2	6	+
LAII01000276.1	331373	332546	zf-C2H2	7	-
LAII01000280.1	53951	54923	zf-C2H2	5	+
LAII01000280.1	59994	61284	zf-C2H2	5	+
LAII01000283.1	262124	264584	zf-C2H2	6	+
LAII01000369.1	284468	286187	zf-C2H2	17	-
LAII01000397.1	206277	207274	zf-C2H2	6	-
LAII01000438.1	85948	87172	zf-C2H2	12	+
LAII01000438.1	101102	102297	zf-C2H2	12	-
LAII01000438.1	137291	138380	zf-C2H2	10	+
LAII01000438.1	156765	157428	zf-C2H2	6	+
LAII01000438.1	189175	190147	zf-C2H2	7	+
LAII01000438.1	198539	199277	zf-C2H2	5	-
LAII01000438.1	212421	213393	zf-C2H2	7	-
LAII01000438.1	220315	221740	zf-C2H2	9	-
LAII01000438.1	276620	277448	zf-C2H2	10	-
LAII01000438.1	300268	301459	zf-C2H2	11	-
LAII01000444.1	160095	161196	zf-C2H2	9	-
LAII01000444.1	173220	174180	zf-C2H2	7	-
LAII01000444.1	192849	193596	zf-C2H2	5	-
LAII01000444.1	212432	213809	zf-C2H2	5	-
LAII01000444.1	235670	238466	zf-C2H2	5	+
LAII01000444.1	246206	247208	zf-C2H2	5	+
LAII01000515.1	124676	126812	zf-C2H2	10	+
LAII01000547.1	45005	46124	zf-C2H2	10	-
LAII01000547.1	57038	58535	zf-C2H2	13	-
LAII01000547.1	61363	62644	zf-C2H2	11	-
LAII01000547.1	71582	72164	zf-C2H2	7	-
LAII01000547.1	73280	74192	zf-C2H2	7	-
LAII01000547.1	83515	84685	zf-C2H2	9	+
LAII01000547.1	88692	90213	zf-C2H2	13	+
LAII01000547.1	96606	97914	zf-C2H2	12	+
LAII01000547.1	106690	107947	zf-C2H2	10	+
LAII01000591.1	114549	116937	zf-C2H2	9	+
LAII01000607.1	85342	86326	zf-C2H2	8	+
LAII01000633.1	49823	50726	zf-C2H2	6	-
LAII01000633.1	54350	55037	zf-C2H2	7	-
LAII01000633.1	69262	70435	zf-C2H2	9	-
LAII01000646.1	3815	5033	zf-C2H2	7	-
LAII01000654.1	4708	5806	zf-C2H2	9	-
LAII01000654.1	25231	26521	zf-C2H2	11	-
LAII01000654.1	33712	36781	zf-C2H2	10	-
LAII01000654.1	37699	39124	zf-C2H2	12	-
LAII01000654.1	58975	59365	zf-C2H2	5	+
LAII01000654.1	72480	74883	zf-C2H2	9	+
LAII01000712.1	26277	27501	zf-C2H2	9	+
LAII01000712.1	33233	33860	zf-C2H2	8	-
LAII01000717.1	58974	59820	zf-C2H2	6	-
LAII01000757.1	19668	21546	zf-C2H2	6	+
LAII01000780.1	28547	29432	zf-C2H2	5	+
LAII01000780.1	29828	30665	zf-C2H2	5	+
LAII01000844.1	2030	3338	zf-C2H2	5	+
LAII01000844.1	4520	5081	zf-C2H2	5	+
LAII01000844.1	10638	12423	zf-C2H2	15	+
LAII01000844.1	12641	17501	zf-C2H2	11	+
LAII01000844.1	33222	34866	zf-C2H2	17	+
LAII01000868.1	0	771	zf-C2H2	9	+
LAII01000876.1	25295	29651	zf-C2H2	5	+
LAII01000888.1	13668	16128	zf-C2H2	5	+
LAII01000897.1	19413	29155	zf-C2H2	18	+
LAII01000899.1	2839	4876	zf-C2H2	10	-
LAII01000899.1	5181	5823	zf-C2H2	8	-
LAII01000899.1	8905	10684	zf-C2H2	9	-
LAII01000931.1	14123	15338	zf-C2H2	7	-
LAII01000931.1	24181	24703	zf-C2H2	5	+
LAII01000954.1	19991	21092	zf-C2H2	12	-
LAII01000977.1	15782	17147	zf-C2H2	11	-
LAII01000998.1	11780	13427	zf-C2H2	14	-
LAII01001008.1	2168	3056	zf-C2H2	6	+
LAII01001008.1	4616	5243	zf-C2H2	7	+
LAII01001008.1	12944	13878	zf-C2H2	11	+
LAII01001032.1	84	1401	zf-C2H2	12	+
LAII01001032.1	14870	17114	zf-C2H2	13	+
LAII01001035.1	6235	6991	zf-C2H2	8	-
LAII01001035.1	16697	17114	zf-C2H2	5	+
LAII01001039.1	2	1070	zf-C2H2	11	+
LAII01001104.1	378	789	zf-C2H2	5	+
LAII01001104.1	10051	11522	zf-C2H2	14	-
LAII01001121.1	6751	8005	zf-C2H2	11	+
LAII01001147.1	9690	13260	zf-C2H2	9	-
LAII01001198.1	2838	3929	zf-C2H2	10	+
LAII01001201.1	8279	10328	zf-C2H2	7	+
LAII01001215.1	2736	3585	zf-C2H2	10	+
LAII01001221.1	622	5245	zf-C2H2	8	-
LAII01001228.1	11484	12267	zf-C2H2	10	-
LAII01001300.1	2046	3336	zf-C2H2	8	+
LAII01001332.1	2	938	zf-C2H2	10	+
LAII01001371.1	442	2440	zf-C2H2	9	+
LAII01001447.1	701	7385	zf-C2H2	8	+
LAII01001471.1	6047	6818	zf-C2H2	5	-
LAII01001476.1	6033	7176	zf-C2H2	9	-
LAII01001486.1	6279	6840	zf-C2H2	5	-
LAII01001493.1	3295	4339	zf-C2H2	10	-
LAII01001523.1	5693	6572	zf-C2H2	9	-
LAII01001532.1	348	5580	zf-C2H2	7	+
LAII01001545.1	3827	5732	zf-C2H2	5	-
LAII01001563.1	962	6185	zf-C2H2	10	+
LAII01001580.1	1	571	zf-C2H2	7	+
LAII01001591.1	3470	5801	zf-C2H2	9	-
LAII01001624.1	1064	4823	zf-C2H2	5	-
LAII01001641.1	1979	4196	zf-C2H2	6	+
LAII01001643.1	2947	4048	zf-C2H2	8	+
LAII01001648.1	3639	4734	zf-C2H2	9	-
LAII01001690.1	1	1333	zf-C2H2	16	+
LAII01001744.1	641	2726	zf-C2H2	9	-
LAII01001764.1	0	615	zf-C2H2	7	+
LAII01001786.1	3157	3895	zf-C2H2	7	-
LAII01001806.1	3162	3831	zf-C2H2	6	+
LAII01001807.1	1191	3390	zf-C2H2	9	+
LAII01001814.1	3166	3775	zf-C2H2	8	-
LAII01001820.1	989	3404	zf-C2H2	8	+
LAII01001836.1	1049	3383	zf-C2H2	9	+
LAII01001838.1	1058	3740	zf-C2H2	9	-
LAII01001901.1	1045	2995	zf-C2H2	8	-
LAII01001903.1	2	440	zf-C2H2	6	+
LAII01001953.1	1004	2309	zf-C2H2	10	-
LAII01001966.1	404	1364	zf-C2H2	5	+
LAII01002011.1	453	1758	zf-C2H2	10	-
LAII01002057.1	246	1305	zf-C2H2	9	+
LAII01002063.1	539	1464	zf-C2H2	11	+
LAII01002091.1	915	1698	zf-C2H2	7	-
LAII01002099.1	385	1769	zf-C2H2	12	+
LAII01002122.1	422	1670	zf-C2H2	10	+
LAII01002196.1	19	1318	zf-C2H2	8	-
LAII01002250.1	444	1353	zf-C2H2	7	+
LAII01002291.1	0	762	zf-C2H2	9	+
LAII01002359.1	502	1303	zf-C2H2	6	-
LAII01002394.1	0	795	zf-C2H2	8	-
LAII01002518.1	377	1175	zf-C2H2	6	+
LAII01002530.1	1	523	zf-C2H2	6	+
LAII01002769.1	230	1100	zf-C2H2	5	-
```
