## Supplementary Data 2 for "Transposable elements drive the evolution of metazoan zinc finger genes": Zosterops_pallidus_znfs.bed

```
STGZ01000107.1	342922	346144	zf-C2H2	5	-
STGZ01000221.1	3118	5729	zf-C2H2	12	+
STGZ01000329.1	753888	755259	zf-C2H2	5	-
STGZ01000335.1	48292	53044	zf-C2H2	15	+
STGZ01000336.1	224076	224802	zf-C2H2	5	-
STGZ01000365.1	143246	146513	zf-C2H2	26	+
STGZ01000378.1	535358	537677	zf-C2H2	6	+
STGZ01000396.1	815480	817208	zf-C2H2	5	+
STGZ01000570.1	398184	398604	zf-C2H2	6	-
STGZ01000570.1	625404	627393	zf-C2H2	8	+
STGZ01000635.1	537176	538385	zf-C2H2	9	-
STGZ01000803.1	555769	557578	zf-C2H2	7	+
STGZ01000880.1	943765	945316	zf-C2H2	6	+
STGZ01000966.1	309504	311649	zf-C2H2	10	+
STGZ01001089.1	391361	392441	zf-C2H2	5	+
STGZ01001089.1	393120	394077	zf-C2H2	10	+
STGZ01001089.1	395053	398368	zf-C2H2	21	+
STGZ01001115.1	57948	59538	zf-C2H2	6	+
STGZ01001140.1	995	2690	zf-C2H2	16	+
STGZ01001179.1	438257	440336	zf-C2H2	6	+
STGZ01001289.1	407669	413087	zf-C2H2	9	-
STGZ01001289.1	531473	534098	zf-C2H2	7	-
STGZ01001326.1	785124	787905	zf-C2H2	8	+
STGZ01001422.1	88780	89593	zf-C2H2	6	-
STGZ01001456.1	71690	74150	zf-C2H2	6	+
STGZ01001698.1	382935	384963	zf-C2H2	6	-
STGZ01001733.1	1340368	1342522	zf-C2H2	13	-
STGZ01001989.1	897848	902120	zf-C2H2	10	+
STGZ01002263.1	63896	67280	zf-C2H2	9	+
STGZ01002335.1	7601	8441	zf-C2H2	6	+
STGZ01002335.1	12882	15573	zf-C2H2	8	+
STGZ01002341.1	5003	6122	zf-C2H2	10	-
STGZ01002341.1	18942	21396	zf-C2H2	15	-
STGZ01002361.1	346636	347941	zf-C2H2	6	-
STGZ01002415.1	26935	28036	zf-C2H2	9	-
STGZ01002447.1	631626	635202	zf-C2H2	10	-
STGZ01002535.1	13574	14381	zf-C2H2	5	-
STGZ01002640.1	66376	67018	zf-C2H2	5	-
STGZ01002793.1	12324	13071	zf-C2H2	5	+
STGZ01002793.1	33647	34607	zf-C2H2	7	+
STGZ01002965.1	46243	47890	zf-C2H2	8	+
STGZ01003024.1	167371	169600	zf-C2H2	7	+
STGZ01003024.1	678992	682226	zf-C2H2	5	-
STGZ01003160.1	4987	5932	zf-C2H2	8	+
STGZ01003160.1	7705	8332	zf-C2H2	7	+
STGZ01003169.1	519958	521278	zf-C2H2	5	+
STGZ01003365.1	115096	117895	zf-C2H2	17	+
STGZ01003382.1	534	1104	zf-C2H2	5	-
STGZ01003396.1	49700	51218	zf-C2H2	5	+
STGZ01003596.1	6022	7447	zf-C2H2	9	-
STGZ01003672.1	220805	222395	zf-C2H2	8	+
STGZ01004116.1	104108	106244	zf-C2H2	10	+
STGZ01004171.1	13947	14811	zf-C2H2	7	+
STGZ01004271.1	547989	548835	zf-C2H2	5	-
STGZ01004311.1	1435	3280	zf-C2H2	5	+
STGZ01004485.1	2	4001	zf-C2H2	19	+
STGZ01004510.1	92389	93949	zf-C2H2	12	-
STGZ01004544.1	0	758	zf-C2H2	9	+
STGZ01004755.1	27813	29724	zf-C2H2	16	+
STGZ01004755.1	30902	32519	zf-C2H2	13	-
STGZ01005135.1	72	633	zf-C2H2	5	+
STGZ01005135.1	6093	8555	zf-C2H2	21	+
STGZ01005161.1	13910	15101	zf-C2H2	11	+
STGZ01005161.1	40736	41564	zf-C2H2	10	+
STGZ01005189.1	78512	79730	zf-C2H2	7	+
STGZ01005259.1	2036	3304	zf-C2H2	13	+
STGZ01005402.1	57800	60851	zf-C2H2	7	+
STGZ01005525.1	403189	404794	zf-C2H2	5	+
STGZ01005985.1	85294	87892	zf-C2H2	6	-
STGZ01006201.1	128237	129956	zf-C2H2	17	-
STGZ01006297.1	1	592	zf-C2H2	7	+
STGZ01006341.1	5111	8216	zf-C2H2	5	+
STGZ01006341.1	18909	19887	zf-C2H2	5	+
STGZ01006423.1	11928	13749	zf-C2H2	5	+
STGZ01006680.1	6372	8766	zf-C2H2	9	+
STGZ01006705.1	4582	5839	zf-C2H2	10	+
STGZ01006755.1	64997	66293	zf-C2H2	11	+
STGZ01006837.1	5481	6585	zf-C2H2	7	+
STGZ01006882.1	9912	10953	zf-C2H2	5	+
STGZ01007012.1	165283	165898	zf-C2H2	5	-
STGZ01007083.1	2831	3875	zf-C2H2	7	+
STGZ01007175.1	2464	3688	zf-C2H2	12	-
STGZ01007178.1	2	2045	zf-C2H2	11	+
STGZ01007392.1	7368	8613	zf-C2H2	12	-
STGZ01007449.1	458	3014	zf-C2H2	7	+
STGZ01007824.1	74225	75488	zf-C2H2	6	+
STGZ01007841.1	4548	6020	zf-C2H2	11	+
STGZ01007960.1	14517	15363	zf-C2H2	7	-
STGZ01007960.1	17179	17872	zf-C2H2	5	-
STGZ01007992.1	604782	608310	zf-C2H2	26	+
STGZ01008042.1	13674	15051	zf-C2H2	5	-
STGZ01008519.1	10988	11378	zf-C2H2	5	-
STGZ01008635.1	5626	7051	zf-C2H2	12	+
STGZ01008719.1	337177	340783	zf-C2H2	11	+
STGZ01008813.1	399760	400969	zf-C2H2	13	-
STGZ01008871.1	69083	70055	zf-C2H2	5	+
STGZ01008871.1	75164	76454	zf-C2H2	5	+
STGZ01009158.1	596	1736	zf-C2H2	6	+
STGZ01009271.1	1	1390	zf-C2H2	11	+
STGZ01009340.1	2914	4243	zf-C2H2	5	+
STGZ01009554.1	5954	6536	zf-C2H2	7	+
STGZ01009687.1	0	1059	zf-C2H2	13	+
STGZ01009715.1	536	1109	zf-C2H2	5	-
STGZ01009733.1	3602	4834	zf-C2H2	13	+
STGZ01009815.1	43756	50458	zf-C2H2	11	-
STGZ01009927.1	20440	25483	zf-C2H2	20	+
STGZ01009963.1	1012	3651	zf-C2H2	15	-
STGZ01009990.1	1861	2971	zf-C2H2	11	+
STGZ01010065.1	849	1695	zf-C2H2	7	-
STGZ01010301.1	268116	275316	zf-C2H2	16	-
STGZ01010660.1	75305	76302	zf-C2H2	6	+
STGZ01010683.1	3079	4274	zf-C2H2	12	-
STGZ01010698.1	4214	5522	zf-C2H2	12	-
STGZ01010698.1	11898	13554	zf-C2H2	13	-
STGZ01010754.1	0	474	zf-C2H2	6	-
STGZ01010850.1	2751	3921	zf-C2H2	8	+
STGZ01011299.1	109	1204	zf-C2H2	6	-
STGZ01011572.1	2	521	zf-C2H2	6	-
STGZ01011860.1	14	782	zf-C2H2	7	-
STGZ01011867.1	2709	3849	zf-C2H2	11	-
STGZ01012111.1	60332	61499	zf-C2H2	5	+
STGZ01012115.1	24	1122	zf-C2H2	9	-
STGZ01012720.1	472	1150	zf-C2H2	7	-
STGZ01013331.1	1	484	zf-C2H2	6	+
STGZ01013773.1	56255	59000	zf-C2H2	6	+
STGZ01013773.1	131393	138398	zf-C2H2	11	+
STGZ01014154.1	27394	29377	zf-C2H2	5	+
STGZ01014164.1	9717	10977	zf-C2H2	6	-
STGZ01014604.1	1161	7113	zf-C2H2	9	-
STGZ01014604.1	7706	8499	zf-C2H2	11	-
STGZ01014674.1	14569	15313	zf-C2H2	6	-
STGZ01014674.1	18998	19658	zf-C2H2	6	-
STGZ01014940.1	105396	106863	zf-C2H2	5	+
STGZ01015689.1	1033	1603	zf-C2H2	6	-
STGZ01015837.1	0	576	zf-C2H2	7	+
STGZ01015951.1	5053	6589	zf-C2H2	9	+
STGZ01016497.1	5701	6454	zf-C2H2	5	+
STGZ01016906.1	8818	10783	zf-C2H2	6	+
STGZ01017109.1	1081	4393	zf-C2H2	10	+
STGZ01017966.1	2158	3289	zf-C2H2	11	+
STGZ01018872.1	0	864	zf-C2H2	8	+
STGZ01020136.1	66273	67758	zf-C2H2	7	+
STGZ01021030.1	4717	7279	zf-C2H2	5	-
STGZ01021165.1	217	592	zf-C2H2	5	+
STGZ01021668.1	0	627	zf-C2H2	8	+
STGZ01022318.1	8755	9169	zf-C2H2	5	-
STGZ01022726.1	468	1158	zf-C2H2	8	-
STGZ01024061.1	291	1350	zf-C2H2	11	-
STGZ01024391.1	9584	15941	zf-C2H2	7	-
STGZ01024741.1	0	762	zf-C2H2	7	-
STGZ01025438.1	1343	6548	zf-C2H2	8	+
STGZ01026783.1	283	1060	zf-C2H2	6	+
STGZ01030397.1	0	1593	zf-C2H2	11	-
STGZ01030508.1	0	1146	zf-C2H2	5	+
STGZ01050616.1	1	382	zf-C2H2	7	+
STGZ01055924.1	0	540	zf-C2H2	5	+
STGZ01060888.1	2	935	zf-C2H2	6	+
STGZ01061668.1	0	1128	zf-C2H2	11	-
```
