## Supplementary Data 2 for "Transposable elements drive the evolution of metazoan zinc finger genes": Anabarilius_grahami_augustus_finz.gff (part 1 of 2)

```
##gff-version 3
# This output was generated with AUGUSTUS (version 3.3.3).
# AUGUSTUS is a gene prediction tool written by M. Stanke (mario.stanke@uni-greifswald.de),
# O. Keller, S. König, L. Gerischer, L. Romoth and Katharina Hoff.
# Please cite: Mario Stanke, Mark Diekhans, Robert Baertsch, David Haussler (2008),
# Using native and syntenically mapped cDNA alignments to improve de novo gene finding
# Bioinformatics 24: 637-644, doi 10.1093/bioinformatics/btn013
# No extrinsic information on sequences given.
# Sources of extrinsic information: M RM
# Initializing the parameters using config directory /usr/local/Cellar/augustus/3.3.3_2/config/ ...
# Using protein profile fz
# --[0..0]--> fz_finz (28) <--[0..0]--> fz_linker (52) <--[0..210]--> fz_znf (196) <----
# zebrafish version. Using default transition matrix.
# admissible start codons and their probabilities: ATG(0.999), CTG(0.000667), TTG(0)
# Looks like ../../data/seqs/Anabarilius_grahami_finz_blocks.fa is in fasta format.
# We have hints for 0 sequences and for 0 of the sequences in the input set.
#
# ----- prediction on sequence number 1 (length = 1999, name = RJVU01000568.1:0-1999) -----
#
# Predicted genes for sequence number 1 on both strands
# start gene g1
RJVU01000568.1	AUGUSTUS	gene	208	994	1	+	.	ID=g1
RJVU01000568.1	AUGUSTUS	transcript	208	994	.	+	.	ID=g1.t1;Parent=g1
RJVU01000568.1	AUGUSTUS	start_codon	208	210	.	+	0	Parent=g1.t1
RJVU01000568.1	AUGUSTUS	CDS	208	341	.	+	0	ID=g1.t1.cds;Parent=g1.t1
RJVU01000568.1	AUGUSTUS	CDS	801	854	.	+	1	ID=g1.t1.cds;Parent=g1.t1
RJVU01000568.1	AUGUSTUS	CDS	949	991	.	+	1	ID=g1.t1.cds;Parent=g1.t1
RJVU01000568.1	AUGUSTUS	stop_codon	992	994	.	+	0	Parent=g1.t1
# protein sequence = [MQWMKVRVLMFMIMSAIVVLIGLELVKGPITAYILYMLCLLYLHLKKHNDNYNQQKNIHHAKGSTGLLPHRLSVSGY]
# Evidence for and against this transcript:
# % of transcript supported by hints (any source): 0
# CDS exons: 0/3
# CDS introns: 0/2
# 5'UTR exons and introns: 0/0
# 3'UTR exons and introns: 0/0
# hint groups fully obeyed: 5
#     RM:   5
# incompatible hint groups: 0
# end gene g1
###
#
# ----- prediction on sequence number 2 (length = 1019, name = RJVU01000588.1:0-1019) -----
#
# Predicted genes for sequence number 2 on both strands
# (none)
#
# ----- prediction on sequence number 3 (length = 1827, name = RJVU01000722.1:0-1827) -----
#
# Predicted genes for sequence number 3 on both strands
# (none)
#
# ----- prediction on sequence number 4 (length = 890, name = RJVU01000742.1:0-890) -----
#
# Predicted genes for sequence number 4 on both strands
# (none)
#
# ----- prediction on sequence number 5 (length = 1384, name = RJVU01000869.1:0-1384) -----
#
# Predicted genes for sequence number 5 on both strands
# (none)
#
# ----- prediction on sequence number 6 (length = 1132, name = RJVU01000966.1:0-1132) -----
#
# Predicted genes for sequence number 6 on both strands
# (none)
#
# ----- prediction on sequence number 7 (length = 1320, name = RJVU01001010.1:0-1320) -----
#
# Predicted genes for sequence number 7 on both strands
# (none)
#
# ----- prediction on sequence number 8 (length = 2215, name = RJVU01001132.1:0-2215) -----
#
# Predicted genes for sequence number 8 on both strands
# (none)
#
# ----- prediction on sequence number 9 (length = 745, name = RJVU01001504.1:0-745) -----
#
# Predicted genes for sequence number 9 on both strands
# (none)
#
# ----- prediction on sequence number 10 (length = 1492, name = RJVU01001912.1:0-1492) -----
#
# Predicted genes for sequence number 10 on both strands
# (none)
#
# ----- prediction on sequence number 11 (length = 2327, name = RJVU01002504.1:0-2327) -----
#
# Predicted genes for sequence number 11 on both strands
# (none)
#
# ----- prediction on sequence number 12 (length = 1657, name = RJVU01002509.1:0-1657) -----
#
# Predicted genes for sequence number 12 on both strands
# (none)
#
# ----- prediction on sequence number 13 (length = 46593, name = RJVU01002891.1:77772-124365) -----
#
# Predicted genes for sequence number 13 on both strands
# start gene g2
RJVU01002891.1	AUGUSTUS	gene	90857	91483	1	-	.	ID=g2
RJVU01002891.1	AUGUSTUS	transcript	90857	91483	.	-	.	ID=g2.t1;Parent=g2
RJVU01002891.1	AUGUSTUS	stop_codon	90857	90859	.	-	0	Parent=g2.t1
RJVU01002891.1	AUGUSTUS	CDS	90860	91483	.	-	0	ID=g2.t1.cds;Parent=g2.t1
RJVU01002891.1	AUGUSTUS	start_codon	91481	91483	.	-	0	Parent=g2.t1
# protein sequence = [MAGQGCRPATVGQECLAATAGRRPWAAIAVRDPWDTKADQESRAATAGQECREATAGQVAQEAMADLVAHAATAGPGA
# DSMAGTTPMFTDTEGAAILPVGTGKVVILSRASKEFECVATGELECVATGELECIATGELECIATGELACEAAGGLECEATGGLECKATGGLECEAAG
# GGLGMPAAHAEVSGGSATLERNPLSSRTDPET]
# Evidence for and against this transcript:
# % of transcript supported by hints (any source): 0
# CDS exons: 0/1
# CDS introns: 0/0
# 5'UTR exons and introns: 0/0
# 3'UTR exons and introns: 0/0
# hint groups fully obeyed: 0
# incompatible hint groups: 2
#     RM:   2
# end gene g2
###
#
# ----- prediction on sequence number 14 (length = 828, name = RJVU01002998.1:0-828) -----
#
# Predicted genes for sequence number 14 on both strands
# (none)
#
# ----- prediction on sequence number 15 (length = 218, name = RJVU01003791.1:0-218) -----
#
# Predicted genes for sequence number 15 on both strands
# (none)
#
# ----- prediction on sequence number 16 (length = 48802, name = RJVU01005799.1:439681-488483) -----
#
# Predicted genes for sequence number 16 on both strands
# start gene g3
RJVU01005799.1	AUGUSTUS	gene	448575	464691	1	+	.	ID=g3
RJVU01005799.1	AUGUSTUS	transcript	448575	464691	.	+	.	ID=g3.t1;Parent=g3
RJVU01005799.1	AUGUSTUS	start_codon	448575	448577	.	+	0	Parent=g3.t1
RJVU01005799.1	AUGUSTUS	CDS	448575	448587	.	+	0	ID=g3.t1.cds;Parent=g3.t1
RJVU01005799.1	AUGUSTUS	CDS	454733	454804	.	+	2	ID=g3.t1.cds;Parent=g3.t1
RJVU01005799.1	AUGUSTUS	CDS	463711	464307	.	+	2	ID=g3.t1.cds;Parent=g3.t1
RJVU01005799.1	AUGUSTUS	CDS	464474	464688	.	+	2	ID=g3.t1.cds;Parent=g3.t1
RJVU01005799.1	AUGUSTUS	stop_codon	464689	464691	.	+	0	Parent=g3.t1
RJVU01005799.1	AUGUSTUS	protein_match	448575	448587	4.97	+	0	ID=pp.g3.t1.fz_finz;Target=fz_finz 1 5;Target_start=0;
RJVU01005799.1	AUGUSTUS	protein_match	454733	454803	7.95	+	2	ID=pp.g3.t1.fz_finz;Target=fz_finz 5 28;Target_start=0;
RJVU01005799.1	AUGUSTUS	protein_match	454804	454804	1	+	0	ID=pp.g3.t1.fz_linker;Target=fz_linker 1 1;Target_start=28;
RJVU01005799.1	AUGUSTUS	protein_match	463711	463865	1.75	+	2	ID=pp.g3.t1.fz_linker;Target=fz_linker 1 52;Target_start=28;
RJVU01005799.1	AUGUSTUS	protein_match	463923	464307	4.5	+	0	ID=pp.g3.t1.fz_znf;Target=fz_znf 1 129;Target_start=99;
RJVU01005799.1	AUGUSTUS	protein_match	464474	464676	4.72	+	2	ID=pp.g3.t1.fz_znf;Target=fz_znf 129 196;Target_start=99;
RJVU01005799.1	AUGUSTUS	interblock_region	463866	463922	.	+	0	ID=pp.g3.t1.iBR2
RJVU01005799.1	AUGUSTUS	interblock_region	464677	464691	.	+	0	ID=pp.g3.t1.iBR3
# protein sequence = [MVLIEEETEEIKIEETFRVKHEETEEQTELMEVKEEIEELSEVEEEHHEKPGEKPLSRSKTKKTFLKKRAKKSTTCTQ
# CGKTFSTKQHLEIHLRVHTGEKPFTCDQCGKRFTQKGHLKEHMRVHTGEKSHICDQCGKSFTTKQSLEVHSTVHTGEKQFACNECGKTFLCASNLKKH
# LTVHTKEKPHSCSVCGKSFSRLYSLQEHQRTHTGVREYMCFQCEKTFTAANTMKTHEMIHTGEKPYKCSHCDKRFSLSSYLKIHERIHTGEKPYKCSH
# CEKRFNKSSSLKRHDRIHNREATHV]
# sequence of block fz_finz       0 [MVLIEEETEEIKIEETFRVKHEETEEQT] 28
# sequence of block fz_linker    28 [ELMEVKEEIEELSEVEEEHHEKPGEKPLSRSKTKKTFLKKRAKKSTTCTQCG] 80
# sequence of block fz_znf       99 [KPFTCDQCGKRFTQKGHLKEHMRVHTGEKSHICDQCGKSFTTKQSLEVHSTVHTGEKQFACNECGKTFLCASNLKKHLTVHTKEKPHSCSVCGKSFSRLYSLQEHQRTHTGVREYMCFQCEKTFTAANTMKTHEMIHTGEKPYKCSHCDKRFSLSSYLKIHERIHTGEKPYKCSHCEKRFNKSSSLKRHDRIHNRE] 295
# Evidence for and against this transcript:
# % of transcript supported by hints (any source): 0
# CDS exons: 0/4
# CDS introns: 0/3
# 5'UTR exons and introns: 0/0
# 3'UTR exons and introns: 0/0
# hint groups fully obeyed: 64
#     RM:  64
# incompatible hint groups: 2
#     RM:   2
# end gene g3
###
# start gene g4
RJVU01005799.1	AUGUSTUS	gene	469214	482585	1	+	.	ID=g4
RJVU01005799.1	AUGUSTUS	transcript	469214	482585	.	+	.	ID=g4.t1;Parent=g4
RJVU01005799.1	AUGUSTUS	start_codon	469214	469216	.	+	0	Parent=g4.t1
RJVU01005799.1	AUGUSTUS	CDS	469214	469219	.	+	0	ID=g4.t1.cds;Parent=g4.t1
RJVU01005799.1	AUGUSTUS	CDS	474089	474167	.	+	0	ID=g4.t1.cds;Parent=g4.t1
RJVU01005799.1	AUGUSTUS	CDS	474277	474307	.	+	2	ID=g4.t1.cds;Parent=g4.t1
RJVU01005799.1	AUGUSTUS	CDS	478594	478639	.	+	1	ID=g4.t1.cds;Parent=g4.t1
RJVU01005799.1	AUGUSTUS	CDS	480609	480627	.	+	0	ID=g4.t1.cds;Parent=g4.t1
RJVU01005799.1	AUGUSTUS	CDS	480839	481357	.	+	2	ID=g4.t1.cds;Parent=g4.t1
RJVU01005799.1	AUGUSTUS	CDS	482199	482211	.	+	2	ID=g4.t1.cds;Parent=g4.t1
RJVU01005799.1	AUGUSTUS	CDS	482399	482582	.	+	1	ID=g4.t1.cds;Parent=g4.t1
RJVU01005799.1	AUGUSTUS	stop_codon	482583	482585	.	+	0	Parent=g4.t1
RJVU01005799.1	AUGUSTUS	protein_match	469214	469219	15.1	+	0	ID=pp.g4.t1.fz_finz;Target=fz_finz 1 2;Target_start=0;
RJVU01005799.1	AUGUSTUS	protein_match	474089	474166	4.96	+	0	ID=pp.g4.t1.fz_finz;Target=fz_finz 3 28;Target_start=0;
RJVU01005799.1	AUGUSTUS	protein_match	474167	474167	1	+	0	ID=pp.g4.t1.fz_linker;Target=fz_linker 1 1;Target_start=28;
RJVU01005799.1	AUGUSTUS	protein_match	474277	474307	0.899	+	1	ID=pp.g4.t1.fz_linker;Target=fz_linker 1 11;Target_start=27;
RJVU01005799.1	AUGUSTUS	protein_match	478594	478639	0.985	+	0	ID=pp.g4.t1.fz_linker;Target=fz_linker 12 27;Target_start=27;
RJVU01005799.1	AUGUSTUS	protein_match	480609	480627	1.01	+	2	ID=pp.g4.t1.fz_linker;Target=fz_linker 27 33;Target_start=27;
RJVU01005799.1	AUGUSTUS	protein_match	480839	480897	1.03	+	2	ID=pp.g4.t1.fz_linker;Target=fz_linker 33 52;Target_start=28;
RJVU01005799.1	AUGUSTUS	protein_match	480901	481357	4.48	+	0	ID=pp.g4.t1.fz_znf;Target=fz_znf 1 153;Target_start=81;
RJVU01005799.1	AUGUSTUS	protein_match	482199	482211	0.626	+	1	ID=pp.g4.t1.fz_znf;Target=fz_znf 153 157;Target_start=80;
RJVU01005799.1	AUGUSTUS	protein_match	482399	482516	3	+	1	ID=pp.g4.t1.fz_znf;Target=fz_znf 157 196;Target_start=81;
RJVU01005799.1	AUGUSTUS	interblock_region	480898	480900	.	+	0	ID=pp.g4.t1.iBR2
RJVU01005799.1	AUGUSTUS	interblock_region	482517	482585	.	+	0	ID=pp.g4.t1.iBR3
# protein sequence = [MAFNKEEFEVIKIGETFSVKHEETEEQTESIHSSIISVRHCTIFYNPQQHVYCLPTPYLQDLMALREMSHELNERQEK
# EEHYYKHHDLMTGERSTQASLQKRAQKTGTKTYFTCQQCGQSFSRKLKLENHMRIHTGEKPYTCQQCGQSFSHKGNLNVHMRIHTGEKLFTCQQCGQS
# FSQKAGLTVHMRIHTGEKPYTCQQCGKSFNRKGNLKIHMRIHTGEKPYTCQQCGKSFSAEGILREHMNIHTEEKSFTCGQCGKSFIFKGDLKGYKDSL
# KRELFYKSYLWKEQRSKEYLKTILE]
# sequence of block fz_finz       0 [MAFNKEEFEVIKIGETFSVKHEETEEQT] 28
# sequence of block fz_linker    28 [ESIHSSIISVRHCTIFYNPQQHVYCLPTPYLQDLMALREMSHELNERQEKEE] 80
# sequence of block fz_znf       81 [YYKHHDLMTGERSTQASLQKRAQKTGTKTYFTCQQCGQSFSRKLKLENHMRIHTGEKPYTCQQCGQSFSHKGNLNVHMRIHTGEKLFTCQQCGQSFSQKAGLTVHMRIHTGEKPYTCQQCGKSFNRKGNLKIHMRIHTGEKPYTCQQCGKSFSAEGILREHMNIHTEEKSFTCGQCGKSFIFKGDLKGYKDSLKRE] 277
# Evidence for and against this transcript:
# % of transcript supported by hints (any source): 0
# CDS exons: 0/8
# CDS introns: 0/7
# 5'UTR exons and introns: 0/0
# 3'UTR exons and introns: 0/0
# hint groups fully obeyed: 71
#     RM:  71
# incompatible hint groups: 7
#     RM:   7
# end gene g4
###
# start gene g5
RJVU01005799.1	AUGUSTUS	gene	484848	486347	1	-	.	ID=g5
RJVU01005799.1	AUGUSTUS	transcript	484848	486347	.	-	.	ID=g5.t1;Parent=g5
RJVU01005799.1	AUGUSTUS	stop_codon	484848	484850	.	-	0	Parent=g5.t1
RJVU01005799.1	AUGUSTUS	CDS	484851	485045	.	-	0	ID=g5.t1.cds;Parent=g5.t1
RJVU01005799.1	AUGUSTUS	CDS	485183	485851	.	-	0	ID=g5.t1.cds;Parent=g5.t1
RJVU01005799.1	AUGUSTUS	CDS	485937	486347	.	-	0	ID=g5.t1.cds;Parent=g5.t1
RJVU01005799.1	AUGUSTUS	start_codon	486345	486347	.	-	0	Parent=g5.t1
# protein sequence = [MSLASLRSRAAFFRSDTDRALLSPSSREPARKRQWGRPVQRPELSELTSAQCPRASPSPSREQSPVLFSRPEQRPSAD
# ASDFVSFGGSDDELPDDSVSLAASEPEHWVGESDDPAPLPLLEPIDHSAGMDAELFRLPMGIRVLNYLDDWLILASSRTELELHRSIILSHLQCLGLR
# VNFAKSSLLPTQRISFLGAVLDSVRMTAVVSSERALTIQQLAASIKNKAYLPLKLFQRLLGLMASASPVLQLGLLRMQPLQYWLKFRVPPHAWRHGRL
# RLKVNQACVAALKPWTNPTWFSLGVPLQATSRRTVPSRVRSLRETHIPGKNNLGADMLSQSNLPSDEWTLHPQTVQIIWESFGRAEACQGKRTQGSIG
# GPTLEVPNLDLGAILAFHESPLADSPETGPPLSGKQNNLAPTAGAVGSTPVVP]
# Evidence for and against this transcript:
# % of transcript supported by hints (any source): 0
# CDS exons: 0/3
# CDS introns: 0/2
# 5'UTR exons and introns: 0/0
# 3'UTR exons and introns: 0/0
# hint groups fully obeyed: 0
# incompatible hint groups: 8
#     RM:   8
# end gene g5
###
# start gene g6
RJVU01005799.1	AUGUSTUS	gene	486524	486799	1	-	.	ID=g6
RJVU01005799.1	AUGUSTUS	transcript	486524	486799	.	-	.	ID=g6.t1;Parent=g6
RJVU01005799.1	AUGUSTUS	stop_codon	486524	486526	.	-	0	Parent=g6.t1
RJVU01005799.1	AUGUSTUS	CDS	486527	486799	.	-	0	ID=g6.t1.cds;Parent=g6.t1
RJVU01005799.1	AUGUSTUS	start_codon	486797	486799	.	-	0	Parent=g6.t1
# protein sequence = [LLAGKKLAALEEALPLSKRPCSGPAGSPDSQRLALTDCRLRTIDEPPPPAPAPVSARLLPPSGASRAFPAVYYRFPEH
# FSQRFSPLMVLAV]
# Evidence for and against this transcript:
# % of transcript supported by hints (any source): 0
# CDS exons: 0/1
# CDS introns: 0/0
# 5'UTR exons and introns: 0/0
# 3'UTR exons and introns: 0/0
# hint groups fully obeyed: 0
# incompatible hint groups: 1
#     RM:   1
# end gene g6
###
#
# ----- prediction on sequence number 17 (length = 506, name = RJVU01006244.1:0-506) -----
#
# Predicted genes for sequence number 17 on both strands
# (none)
#
# ----- prediction on sequence number 18 (length = 11885, name = RJVU01006435.1:0-11885) -----
#
# Predicted genes for sequence number 18 on both strands
# (none)
#
# ----- prediction on sequence number 19 (length = 1293, name = RJVU01006563.1:0-1293) -----
#
# Predicted genes for sequence number 19 on both strands
# (none)
#
# ----- prediction on sequence number 20 (length = 2285, name = RJVU01007058.1:0-2285) -----
#
# Predicted genes for sequence number 20 on both strands
# (none)
#
# ----- prediction on sequence number 21 (length = 30083, name = RJVU01007076.1:165650-195733) -----
#
# Predicted genes for sequence number 21 on both strands
# start gene g7
RJVU01007076.1	AUGUSTUS	gene	165838	168214	1	+	.	ID=g7
RJVU01007076.1	AUGUSTUS	transcript	165838	168214	.	+	.	ID=g7.t1;Parent=g7
RJVU01007076.1	AUGUSTUS	start_codon	165838	165840	.	+	0	Parent=g7.t1
RJVU01007076.1	AUGUSTUS	CDS	165838	165953	.	+	0	ID=g7.t1.cds;Parent=g7.t1
RJVU01007076.1	AUGUSTUS	CDS	166267	167197	.	+	1	ID=g7.t1.cds;Parent=g7.t1
RJVU01007076.1	AUGUSTUS	CDS	167310	167477	.	+	0	ID=g7.t1.cds;Parent=g7.t1
RJVU01007076.1	AUGUSTUS	CDS	167888	168211	.	+	0	ID=g7.t1.cds;Parent=g7.t1
RJVU01007076.1	AUGUSTUS	stop_codon	168212	168214	.	+	0	Parent=g7.t1
# protein sequence = [MSLPPHRPYDCAIDILPGTSPPKGRLYSLSGPEREAMDRYPQPLMLSAFELLQRAQVFTKLDLRNAYHLVQIREGDEW
# KTAFNTPTGHFEYLVLPFGLTIAPAVFQALVNDVLRDMVNKFVFVYLDVILIFSPSLQVHTQHVRKVLQWLLENQLFIKAEKCEFHSKSVTFLGYVIS
# ADGIRADPAKVRAVAEWPVPNARKALQLFLGFANFYRRFIRNFSQVAAPLTALTSTKVPFRWSFQAQESFDVLKSRFISAPVLSIPDADRQFIVEVDA
# SDVGVGAVLSQRSPKDGKVHPCAFFSHRLSPAERNYDIGNRELSAVRLALDEWCHWLEGSAQPFLVWTDHKNLEYAPGEEAPAEAILPKGVVVGSLYW
# DVERRVEECSEGRLFVPVALRPEVLRWGHESRLNKNSNRLPVGLLQPLLIPSRPWSHLALDFVTGLPPSRGNTVIRMVVDRFSKAAHFIPLPKLPTAK
# ETAQTMVDHVFRIHGLPVDVVSDVGHSLFLSFGKSSVDRSGPL]
# Evidence for and against this transcript:
# % of transcript supported by hints (any source): 0
# CDS exons: 0/4
# CDS introns: 0/3
# 5'UTR exons and introns: 0/0
# 3'UTR exons and introns: 0/0
# hint groups fully obeyed: 1
#     RM:   1
# incompatible hint groups: 2
#     RM:   2
# end gene g7
###
# start gene g8
RJVU01007076.1	AUGUSTUS	gene	171557	175854	1	-	.	ID=g8
RJVU01007076.1	AUGUSTUS	transcript	171557	175854	.	-	.	ID=g8.t1;Parent=g8
RJVU01007076.1	AUGUSTUS	stop_codon	171557	171559	.	-	0	Parent=g8.t1
RJVU01007076.1	AUGUSTUS	CDS	171560	171843	.	-	2	ID=g8.t1.cds;Parent=g8.t1
RJVU01007076.1	AUGUSTUS	CDS	172024	172155	.	-	2	ID=g8.t1.cds;Parent=g8.t1
RJVU01007076.1	AUGUSTUS	CDS	175380	175854	.	-	0	ID=g8.t1.cds;Parent=g8.t1
RJVU01007076.1	AUGUSTUS	start_codon	175852	175854	.	-	0	Parent=g8.t1
# protein sequence = [MKALVCVLLLLETFVFVVQQQVDGGLNENEISQQISSEDGRQNPPQTDTLRDEASTDSQQNCNLCFSDIHAALRELTA
# TVTEQKAINRELTATVTEQKENIRELTATVTKQKTINRELIATVAEQKTNIRALETRLIDAEKAAEQHTFLLEELNKKNYDREIAFSAGLLQSGSGDV
# GPSTTDITLTYKKVFTNIGNAYNPVTGIFTAPVKGVYVFTFSVYAHSSQSNPASAYITKNGMNVVIAHAHQAQGASNSSKGVVLVLEVGDVVYVRLWP
# SSRIQDNGNNHNTFSGYMLFPLK]
# Evidence for and against this transcript:
# % of transcript supported by hints (any source): 0
# CDS exons: 0/3
# CDS introns: 0/2
# 5'UTR exons and introns: 0/0
# 3'UTR exons and introns: 0/0
# hint groups fully obeyed: 20
#     RM:  20
# incompatible hint groups: 1
#     RM:   1
# end gene g8
###
# start gene g9
RJVU01007076.1	AUGUSTUS	gene	180650	183458	1	+	.	ID=g9
RJVU01007076.1	AUGUSTUS	transcript	180650	183458	.	+	.	ID=g9.t1;Parent=g9
RJVU01007076.1	AUGUSTUS	start_codon	180650	180652	.	+	0	Parent=g9.t1
RJVU01007076.1	AUGUSTUS	CDS	180650	180734	.	+	0	ID=g9.t1.cds;Parent=g9.t1
RJVU01007076.1	AUGUSTUS	CDS	182299	182819	.	+	2	ID=g9.t1.cds;Parent=g9.t1
RJVU01007076.1	AUGUSTUS	CDS	183072	183455	.	+	0	ID=g9.t1.cds;Parent=g9.t1
RJVU01007076.1	AUGUSTUS	stop_codon	183456	183458	.	+	0	Parent=g9.t1
RJVU01007076.1	AUGUSTUS	protein_match	180650	180733	7.89	+	0	ID=pp.g9.t1.fz_finz;Target=fz_finz 1 28;Target_start=0;
RJVU01007076.1	AUGUSTUS	protein_match	180734	180734	1	+	0	ID=pp.g9.t1.fz_linker;Target=fz_linker 1 1;Target_start=28;
RJVU01007076.1	AUGUSTUS	protein_match	182299	182453	1.27	+	2	ID=pp.g9.t1.fz_linker;Target=fz_linker 1 52;Target_start=28;
RJVU01007076.1	AUGUSTUS	protein_match	182511	182819	7.05	+	0	ID=pp.g9.t1.fz_znf;Target=fz_znf 1 103;Target_start=99;
RJVU01007076.1	AUGUSTUS	protein_match	183072	183350	7.22	+	0	ID=pp.g9.t1.fz_znf;Target=fz_znf 104 196;Target_start=99;
RJVU01007076.1	AUGUSTUS	interblock_region	182454	182510	.	+	0	ID=pp.g9.t1.iBR2
RJVU01007076.1	AUGUSTUS	interblock_region	183351	183458	.	+	0	ID=pp.g9.t1.iBR3
# protein sequence = [MEFIKEESEDVKFEETSRVKHEETEEQTDLMTPKQKSQVIEMEEKNQYLVSYSQTHKTETRNLQMRVHTGDKLFTCKQ
# CGKSFSLYGSLKVHMKVHTGERPFICTQCGKRFKQKRDLKVHMTVHTGEKPYTCKLCDKSFTVKENLKIHMRVHTGEKPFTCKLCGKSFSQNGYLKIH
# MRIHTGERPFICTQCGKSFKQKKNLKNHMRIHTGEKPYTCPQCGKSFTVKGNLKIHIRVHTGEKLYKCHQCEKRFTSRANLEEHMRVHTGEKPFTCPQ
# CGKSFTLKGNLKIHVRVHTGEKPYKCLQCEKSFTYHTELKRHLQTHSEKKMPFSSV]
# sequence of block fz_finz       0 [MEFIKEESEDVKFEETSRVKHEETEEQT] 28
# sequence of block fz_linker    28 [DLMTPKQKSQVIEMEEKNQYLVSYSQTHKTETRNLQMRVHTGDKLFTCKQCG] 80
# sequence of block fz_znf       99 [RPFICTQCGKRFKQKRDLKVHMTVHTGEKPYTCKLCDKSFTVKENLKIHMRVHTGEKPFTCKLCGKSFSQNGYLKIHMRIHTGERPFICTQCGKSFKQKKNLKNHMRIHTGEKPYTCPQCGKSFTVKGNLKIHIRVHTGEKLYKCHQCEKRFTSRANLEEHMRVHTGEKPFTCPQCGKSFTLKGNLKIHVRVHTGE] 295
# Evidence for and against this transcript:
# % of transcript supported by hints (any source): 0
# CDS exons: 0/3
# CDS introns: 0/2
# 5'UTR exons and introns: 0/0
# 3'UTR exons and introns: 0/0
# hint groups fully obeyed: 12
#     RM:  12
# incompatible hint groups: 1
#     RM:   1
# end gene g9
###
#
# ----- prediction on sequence number 22 (length = 102453, name = RJVU01007076.1:208405-310858) -----
#
# Predicted genes for sequence number 22 on both strands
# start gene g10
RJVU01007076.1	AUGUSTUS	gene	213029	217496	1	+	.	ID=g10
RJVU01007076.1	AUGUSTUS	transcript	213029	217496	.	+	.	ID=g10.t1;Parent=g10
RJVU01007076.1	AUGUSTUS	start_codon	213029	213031	.	+	0	Parent=g10.t1
RJVU01007076.1	AUGUSTUS	CDS	213029	213114	.	+	0	ID=g10.t1.cds;Parent=g10.t1
RJVU01007076.1	AUGUSTUS	CDS	216084	216094	.	+	1	ID=g10.t1.cds;Parent=g10.t1
RJVU01007076.1	AUGUSTUS	CDS	216178	217493	.	+	2	ID=g10.t1.cds;Parent=g10.t1
RJVU01007076.1	AUGUSTUS	stop_codon	217494	217496	.	+	0	Parent=g10.t1
RJVU01007076.1	AUGUSTUS	protein_match	213029	213112	6.24	+	0	ID=pp.g10.t1.fz_finz;Target=fz_finz 1 28;Target_start=0;
RJVU01007076.1	AUGUSTUS	protein_match	213113	213114	1	+	0	ID=pp.g10.t1.fz_linker;Target=fz_linker 1 1;Target_start=28;
RJVU01007076.1	AUGUSTUS	protein_match	216084	216094	1.9	+	0	ID=pp.g10.t1.fz_linker;Target=fz_linker 2 5;Target_start=27;
RJVU01007076.1	AUGUSTUS	protein_match	216178	216320	1.24	+	2	ID=pp.g10.t1.fz_linker;Target=fz_linker 5 52;Target_start=28;
RJVU01007076.1	AUGUSTUS	protein_match	216483	217070	6.38	+	0	ID=pp.g10.t1.fz_znf;Target=fz_znf 1 196;Target_start=134;
RJVU01007076.1	AUGUSTUS	interblock_region	216321	216482	.	+	0	ID=pp.g10.t1.iBR2
RJVU01007076.1	AUGUSTUS	interblock_region	217071	217496	.	+	0	ID=pp.g10.t1.iBR3
# protein sequence = [MAFIKEESEDVEIEETFRVKQDTEEQTGCCLVGLMELKKKNQELNVMEYEKCHDFMTLEKSISSSQTHKTDSRNLQMR
# VHSTCQQCQKSFTRKESLKVHMRIHTGEKPFICSQCGKRFRQKKTLNTHLRVHTGEKPHTCQQCGKSFSRKGSLKVHLKIHTGEKPFICPQCGKRFSQ
# KRILNDHLRVHTGEKPYTCQQCGKCFSLKGNLNTHMSIHTGERPFICSQCDKCFRRKSDLNSHMSNHTGASPFSCQQCGKSFTLKESFEIHMSVHTGE
# KLFICSQCGKRFKRKRDLNIHMRNHTGEKPFICQHCGTSFALKGTLKTHMRVHTGEKPFDCDQCGKSFRYKENLKHHMMIHSGEKCFMCHHCGMSFSD
# SNHLKNHVKIHTVVKPYICHHCGKSFTNSTHLEVHMRIHTGEKPFICPQCGKSFTIKKNLKAHIRVHTGEKPYTCPQCEKRFTYHTELKRHLLNHCKK
# K]
# sequence of block fz_finz       0 [MAFIKEESEDVEIEETFRVKQDTEEQTG] 28
# sequence of block fz_linker    28 [CCLVGLMELKKKNQELNVMEYEKCHDFMTLEKSISSSQTHKTDSRNLQMRVH] 80
# sequence of block fz_znf      134 [KPHTCQQCGKSFSRKGSLKVHLKIHTGEKPFICPQCGKRFSQKRILNDHLRVHTGEKPYTCQQCGKCFSLKGNLNTHMSIHTGERPFICSQCDKCFRRKSDLNSHMSNHTGASPFSCQQCGKSFTLKESFEIHMSVHTGEKLFICSQCGKRFKRKRDLNIHMRNHTGEKPFICQHCGTSFALKGTLKTHMRVHTGE] 330
# Evidence for and against this transcript:
# % of transcript supported by hints (any source): 0
# CDS exons: 0/3
# CDS introns: 0/2
# 5'UTR exons and introns: 0/0
# 3'UTR exons and introns: 0/0
# hint groups fully obeyed: 13
#     RM:  13
# incompatible hint groups: 1
#     RM:   1
# end gene g10
###
# start gene g11
RJVU01007076.1	AUGUSTUS	gene	219835	220206	1	-	.	ID=g11
RJVU01007076.1	AUGUSTUS	transcript	219835	220206	.	-	.	ID=g11.t1;Parent=g11
RJVU01007076.1	AUGUSTUS	stop_codon	219835	219837	.	-	0	Parent=g11.t1
RJVU01007076.1	AUGUSTUS	CDS	219838	220206	.	-	0	ID=g11.t1.cds;Parent=g11.t1
RJVU01007076.1	AUGUSTUS	start_codon	220204	220206	.	-	0	Parent=g11.t1
# protein sequence = [MHQSDPDPRPDLPEPTVRPGGVVRLPSYLSDIDLTDHQQRLQSRQRGDISPDMSDDSELQGAAAPKIATTIPEYRASV
# QPQQPLIVPIFRRSLQVPSLCLDPSYLRDQVTALQSHSDKIACMN]
# Evidence for and against this transcript:
# % of transcript supported by hints (any source): 0
# CDS exons: 0/1
# CDS introns: 0/0
# 5'UTR exons and introns: 0/0
# 3'UTR exons and introns: 0/0
# hint groups fully obeyed: 0
# incompatible hint groups: 0
# end gene g11
###
# start gene g12
RJVU01007076.1	AUGUSTUS	gene	223405	228766	1	+	.	ID=g12
RJVU01007076.1	AUGUSTUS	transcript	223405	228766	.	+	.	ID=g12.t1;Parent=g12
RJVU01007076.1	AUGUSTUS	start_codon	223405	223407	.	+	0	Parent=g12.t1
RJVU01007076.1	AUGUSTUS	CDS	223405	223489	.	+	0	ID=g12.t1.cds;Parent=g12.t1
RJVU01007076.1	AUGUSTUS	CDS	227841	228763	.	+	2	ID=g12.t1.cds;Parent=g12.t1
RJVU01007076.1	AUGUSTUS	stop_codon	228764	228766	.	+	0	Parent=g12.t1
RJVU01007076.1	AUGUSTUS	protein_match	223405	223488	10.1	+	0	ID=pp.g12.t1.fz_finz;Target=fz_finz 1 28;Target_start=0;
RJVU01007076.1	AUGUSTUS	protein_match	223489	223489	1	+	0	ID=pp.g12.t1.fz_linker;Target=fz_linker 1 1;Target_start=28;
RJVU01007076.1	AUGUSTUS	protein_match	227841	227995	2.09	+	2	ID=pp.g12.t1.fz_linker;Target=fz_linker 1 52;Target_start=28;
RJVU01007076.1	AUGUSTUS	protein_match	228089	228676	5.73	+	0	ID=pp.g12.t1.fz_znf;Target=fz_znf 1 196;Target_start=111;
RJVU01007076.1	AUGUSTUS	interblock_region	227996	228088	.	+	0	ID=pp.g12.t1.iBR2
RJVU01007076.1	AUGUSTUS	interblock_region	228677	228766	.	+	0	ID=pp.g12.t1.iBR3
# protein sequence = [MEFIKEESEDVKIEETFRVKHEETEEQTGLMVLKEESQELNEMEEKNQYEKCHDFMTGEKSISDSQTLKTETRNLQMR
# VHTGESHLTCQQCEKSFSRKESLKVHMRIHTGEKPYTCQHCEKGFYRKESFRVHLKIHAGEKPFICTNCGKRFTQKKNLDVHLKVHTGEKPFTCKLCE
# KSFSLQANLKTHMRVHTGEKPFICSQCGKSFRYKESLNHHMRIHSGENCFICDQCERSFTDSNHLKNHIKNHTVVKPYICRQCEKSFTYRANLEDHMR
# IHTGEKPFTCPQCGKSFTLKGNLKIHVRVHTGEKPYKCLMCEKSFKYHADLKRHLQTHSEKK]
# sequence of block fz_finz       0 [MEFIKEESEDVKIEETFRVKHEETEEQT] 28
# sequence of block fz_linker    28 [GLMVLKEESQELNEMEEKNQYEKCHDFMTGEKSISDSQTLKTETRNLQMRVH] 80
# sequence of block fz_znf      111 [KPYTCQHCEKGFYRKESFRVHLKIHAGEKPFICTNCGKRFTQKKNLDVHLKVHTGEKPFTCKLCEKSFSLQANLKTHMRVHTGEKPFICSQCGKSFRYKESLNHHMRIHSGENCFICDQCERSFTDSNHLKNHIKNHTVVKPYICRQCEKSFTYRANLEDHMRIHTGEKPFTCPQCGKSFTLKGNLKIHVRVHTGE] 307
# Evidence for and against this transcript:
# % of transcript supported by hints (any source): 0
# CDS exons: 0/2
# CDS introns: 0/1
# 5'UTR exons and introns: 0/0
# 3'UTR exons and introns: 0/0
# hint groups fully obeyed: 31
#     RM:  31
# incompatible hint groups: 1
#     RM:   1
# end gene g12
###
# start gene g13
RJVU01007076.1	AUGUSTUS	gene	232644	236958	1	+	.	ID=g13
RJVU01007076.1	AUGUSTUS	transcript	232644	236958	.	+	.	ID=g13.t1;Parent=g13
RJVU01007076.1	AUGUSTUS	start_codon	232644	232646	.	+	0	Parent=g13.t1
RJVU01007076.1	AUGUSTUS	CDS	232644	232716	.	+	0	ID=g13.t1.cds;Parent=g13.t1
RJVU01007076.1	AUGUSTUS	CDS	234723	234734	.	+	2	ID=g13.t1.cds;Parent=g13.t1
RJVU01007076.1	AUGUSTUS	CDS	236042	236955	.	+	2	ID=g13.t1.cds;Parent=g13.t1
RJVU01007076.1	AUGUSTUS	stop_codon	236956	236958	.	+	0	Parent=g13.t1
RJVU01007076.1	AUGUSTUS	protein_match	232644	232716	9.39	+	0	ID=pp.g13.t1.fz_finz;Target=fz_finz 1 25;Target_start=0;
RJVU01007076.1	AUGUSTUS	protein_match	234723	234733	1.64	+	2	ID=pp.g13.t1.fz_finz;Target=fz_finz 25 28;Target_start=0;
RJVU01007076.1	AUGUSTUS	protein_match	234734	234734	1	+	0	ID=pp.g13.t1.fz_linker;Target=fz_linker 1 1;Target_start=28;
RJVU01007076.1	AUGUSTUS	protein_match	236042	236196	1.87	+	2	ID=pp.g13.t1.fz_linker;Target=fz_linker 1 52;Target_start=28;
RJVU01007076.1	AUGUSTUS	protein_match	236263	236850	5.97	+	0	ID=pp.g13.t1.fz_znf;Target=fz_znf 1 196;Target_start=102;
RJVU01007076.1	AUGUSTUS	interblock_region	236197	236262	.	+	0	ID=pp.g13.t1.iBR2
RJVU01007076.1	AUGUSTUS	interblock_region	236851	236958	.	+	0	ID=pp.g13.t1.iBR3
# protein sequence = [MEFIKEESEDVKIEETSRVKHEDTAETVCLMELKEESQELNEMEEKNQYEKSISCSQTHKTESRNLQMRVHTREKPHT
# CQQCGKSFSRKESFETHMRIHTGEKPFTCQQCGKCFNRKESLKVHLKIHAGEKPFICPQCGKRFTQKKNLNAHIRNHTGEKPYTCNLCEKSFSLQTNL
# KTHMRVHTGEKPFICSQCGKSFRQKVSLNDHMMIHTGENCFICDQCERSFTDSNHLKNHIKNHTVVKPYICRQCEKSFTYRAKLEDHMRIHTGEKPFT
# CPQCGKSFTLKGNLKIHVRVHTGEKPYKCLECEECFTYHTELKRHLQTHSEMKMPFSSV]
# sequence of block fz_finz       0 [MEFIKEESEDVKIEETSRVKHEDTAETV] 28
# sequence of block fz_linker    28 [CLMELKEESQELNEMEEKNQYEKSISCSQTHKTESRNLQMRVHTREKPHTCQ] 80
# sequence of block fz_znf      102 [KPFTCQQCGKCFNRKESLKVHLKIHAGEKPFICPQCGKRFTQKKNLNAHIRNHTGEKPYTCNLCEKSFSLQTNLKTHMRVHTGEKPFICSQCGKSFRQKVSLNDHMMIHTGENCFICDQCERSFTDSNHLKNHIKNHTVVKPYICRQCEKSFTYRAKLEDHMRIHTGEKPFTCPQCGKSFTLKGNLKIHVRVHTGE] 298
# Evidence for and against this transcript:
# % of transcript supported by hints (any source): 0
# CDS exons: 0/3
# CDS introns: 0/2
# 5'UTR exons and introns: 0/0
# 3'UTR exons and introns: 0/0
# hint groups fully obeyed: 18
#     RM:  18
# incompatible hint groups: 3
#     RM:   3
# end gene g13
###
# start gene g14
RJVU01007076.1	AUGUSTUS	gene	242439	249836	1	+	.	ID=g14
RJVU01007076.1	AUGUSTUS	transcript	242439	249836	.	+	.	ID=g14.t1;Parent=g14
RJVU01007076.1	AUGUSTUS	start_codon	242439	242441	.	+	0	Parent=g14.t1
RJVU01007076.1	AUGUSTUS	CDS	242439	242523	.	+	0	ID=g14.t1.cds;Parent=g14.t1
RJVU01007076.1	AUGUSTUS	CDS	246544	247410	.	+	2	ID=g14.t1.cds;Parent=g14.t1
RJVU01007076.1	AUGUSTUS	CDS	249685	249833	.	+	2	ID=g14.t1.cds;Parent=g14.t1
RJVU01007076.1	AUGUSTUS	stop_codon	249834	249836	.	+	0	Parent=g14.t1
RJVU01007076.1	AUGUSTUS	protein_match	242439	242522	8.44	+	0	ID=pp.g14.t1.fz_finz;Target=fz_finz 1 28;Target_start=0;
RJVU01007076.1	AUGUSTUS	protein_match	242523	242523	1	+	0	ID=pp.g14.t1.fz_linker;Target=fz_linker 1 1;Target_start=28;
RJVU01007076.1	AUGUSTUS	protein_match	246544	246698	1.83	+	2	ID=pp.g14.t1.fz_linker;Target=fz_linker 1 52;Target_start=28;
RJVU01007076.1	AUGUSTUS	protein_match	246792	247379	5.61	+	0	ID=pp.g14.t1.fz_znf;Target=fz_znf 1 196;Target_start=111;
RJVU01007076.1	AUGUSTUS	interblock_region	246699	246791	.	+	0	ID=pp.g14.t1.iBR2
RJVU01007076.1	AUGUSTUS	interblock_region	247380	247410	.	+	0	ID=pp.g14.t1.iBR3
RJVU01007076.1	AUGUSTUS	interblock_region	249685	249836	.	+	2	ID=pp.g14.t1.iBR3
# protein sequence = [MEFIKEESEDVKIEETFRVKHEETEAQTGLMKLKEESQDMNEIEEKNQDEKCHDFMIGGKSTSSSQTHKPETTNLHMK
# IHIGEKPHTCQQCGKSFSRKESLKAHLRVHTGEKPFICTQCGKRFTQKKTLNAHMTVHSGEKPFICTQCGRRFRQRKYLNAHLTVHTGEKPHTCKQCG
# KSFTMKRNLKTHMKVHTEEKPFICSQCGKSFRHKESFNHHMRIHSGENLFICHQCERSFTDRNQLKNHVKIHSVVKPFKCCQCEKSFTNRTKLQEHMR
# VHTGEKPFTCPQCGKSFTLKGNLKLHIRVHTGEKPYKCLECEECEPSSVPARGPSAMLSEEIDGSEFSSDPQLFSISPAEIEELEWWRDAEYY]
# sequence of block fz_finz       0 [MEFIKEESEDVKIEETFRVKHEETEAQT] 28
# sequence of block fz_linker    28 [GLMKLKEESQDMNEIEEKNQDEKCHDFMIGGKSTSSSQTHKPETTNLHMKIH] 80
# sequence of block fz_znf      111 [KPFICTQCGKRFTQKKTLNAHMTVHSGEKPFICTQCGRRFRQRKYLNAHLTVHTGEKPHTCKQCGKSFTMKRNLKTHMKVHTEEKPFICSQCGKSFRHKESFNHHMRIHSGENLFICHQCERSFTDRNQLKNHVKIHSVVKPFKCCQCEKSFTNRTKLQEHMRVHTGEKPFTCPQCGKSFTLKGNLKLHIRVHTGE] 307
# Evidence for and against this transcript:
# % of transcript supported by hints (any source): 0
# CDS exons: 0/3
# CDS introns: 0/2
# 5'UTR exons and introns: 0/0
# 3'UTR exons and introns: 0/0
# hint groups fully obeyed: 29
#     RM:  29
# incompatible hint groups: 1
#     RM:   1
# end gene g14
###
# start gene g15
RJVU01007076.1	AUGUSTUS	gene	258556	262760	1	+	.	ID=g15
RJVU01007076.1	AUGUSTUS	transcript	258556	262760	.	+	.	ID=g15.t1;Parent=g15
RJVU01007076.1	AUGUSTUS	start_codon	258556	258558	.	+	0	Parent=g15.t1
RJVU01007076.1	AUGUSTUS	CDS	258556	258814	.	+	0	ID=g15.t1.cds;Parent=g15.t1
RJVU01007076.1	AUGUSTUS	CDS	262072	262757	.	+	2	ID=g15.t1.cds;Parent=g15.t1
RJVU01007076.1	AUGUSTUS	stop_codon	262758	262760	.	+	0	Parent=g15.t1
RJVU01007076.1	AUGUSTUS	protein_match	258556	258639	10.7	+	0	ID=pp.g15.t1.fz_finz;Target=fz_finz 1 28;Target_start=0;
RJVU01007076.1	AUGUSTUS	protein_match	258640	258795	1.45	+	0	ID=pp.g15.t1.fz_linker;Target=fz_linker 1 52;Target_start=28;
RJVU01007076.1	AUGUSTUS	protein_match	262152	262739	4.88	+	0	ID=pp.g15.t1.fz_znf;Target=fz_znf 1 196;Target_start=113;
RJVU01007076.1	AUGUSTUS	interblock_region	258796	258814	.	+	0	ID=pp.g15.t1.iBR2
RJVU01007076.1	AUGUSTUS	interblock_region	262072	262151	.	+	2	ID=pp.g15.t1.iBR2
RJVU01007076.1	AUGUSTUS	interblock_region	262740	262760	.	+	0	ID=pp.g15.t1.iBR3
# protein sequence = [MEFIKEESEDVKIEETFRVKHEDTEEQTEMTFIKEESEDMTIEETFRVKHEDTEEQTEMTFIKEESEDVKIEETFRVK
# HEDTEEQTGLMKLKEESQDMNEIEEKNQDEKPHDFMTGGKSTSSSQTHKTDSRNLQMRVHTGEKPHTCQQCGKSFSRKESLKVHMKIHTGEKPHTCQQ
# CGKSFSRKESLKVHMKIHIGEKPHTCQQCGKSFSRKESLKVHIKIHTGEKPHTCQQCGKSFSRNRSLAAHLRVHTGEKPFICTQCGRRFRQKRDLNAH
# LTVHTGEKPHTCNLCGKSFTMKRNLKTHMKVHTEEKPFICS]
# sequence of block fz_finz       0 [MEFIKEESEDVKIEETFRVKHEDTEEQT] 28
# sequence of block fz_linker    28 [EMTFIKEESEDMTIEETFRVKHEDTEEQTEMTFIKEESEDVKIEETFRVKHE] 80
# sequence of block fz_znf      113 [MTGGKSTSSSQTHKTDSRNLQMRVHTGEKPHTCQQCGKSFSRKESLKVHMKIHTGEKPHTCQQCGKSFSRKESLKVHMKIHIGEKPHTCQQCGKSFSRKESLKVHIKIHTGEKPHTCQQCGKSFSRNRSLAAHLRVHTGEKPFICTQCGRRFRQKRDLNAHLTVHTGEKPHTCNLCGKSFTMKRNLKTHMKVHTEE] 309
# Evidence for and against this transcript:
# % of transcript supported by hints (any source): 0
# CDS exons: 0/2
# CDS introns: 0/1
# 5'UTR exons and introns: 0/0
# 3'UTR exons and introns: 0/0
# hint groups fully obeyed: 19
#     RM:  19
# incompatible hint groups: 2
#     RM:   2
# end gene g15
###
# start gene g16
RJVU01007076.1	AUGUSTUS	gene	262963	264473	1	-	.	ID=g16
RJVU01007076.1	AUGUSTUS	transcript	262963	264473	.	-	.	ID=g16.t1;Parent=g16
RJVU01007076.1	AUGUSTUS	stop_codon	262963	262965	.	-	0	Parent=g16.t1
RJVU01007076.1	AUGUSTUS	CDS	262966	263099	.	-	2	ID=g16.t1.cds;Parent=g16.t1
RJVU01007076.1	AUGUSTUS	CDS	263196	263378	.	-	2	ID=g16.t1.cds;Parent=g16.t1
RJVU01007076.1	AUGUSTUS	CDS	263522	263614	.	-	2	ID=g16.t1.cds;Parent=g16.t1
RJVU01007076.1	AUGUSTUS	CDS	263696	263865	.	-	1	ID=g16.t1.cds;Parent=g16.t1
RJVU01007076.1	AUGUSTUS	CDS	264382	264473	.	-	0	ID=g16.t1.cds;Parent=g16.t1
RJVU01007076.1	AUGUSTUS	start_codon	264471	264473	.	-	0	Parent=g16.t1
# protein sequence = [MTFLCGSDIAVYPPPNMRLSGPTLINCWSLRGVATDPSKIEAVAQWPCPSSISFCSYYRRFVEGFAKLAPPLHKLVGE
# FAGAKGKQTVLAYADFSKPFILEVDASHQGLGAVLSQENEDNNPLSHLTSAKLGATEQRWASQLAAFDFEIKYRSGKSNKNADALSRRDPLEPVVLDG
# LAPAGELGSLQAADPVIWEVLRFWKHGTRPGPDERRQMTKEALTLLRH]
# Evidence for and against this transcript:
# % of transcript supported by hints (any source): 0
# CDS exons: 0/5
# CDS introns: 0/4
# 5'UTR exons and introns: 0/0
# 3'UTR exons and introns: 0/0
# hint groups fully obeyed: 0
# incompatible hint groups: 0
# end gene g16
###
# start gene g17
RJVU01007076.1	AUGUSTUS	gene	276283	281889	1	+	.	ID=g17
RJVU01007076.1	AUGUSTUS	transcript	276283	281889	.	+	.	ID=g17.t1;Parent=g17
RJVU01007076.1	AUGUSTUS	start_codon	276283	276285	.	+	0	Parent=g17.t1
RJVU01007076.1	AUGUSTUS	CDS	276283	276367	.	+	0	ID=g17.t1.cds;Parent=g17.t1
RJVU01007076.1	AUGUSTUS	CDS	280355	281886	.	+	2	ID=g17.t1.cds;Parent=g17.t1
RJVU01007076.1	AUGUSTUS	stop_codon	281887	281889	.	+	0	Parent=g17.t1
RJVU01007076.1	AUGUSTUS	protein_match	276283	276366	10.1	+	0	ID=pp.g17.t1.fz_finz;Target=fz_finz 1 28;Target_start=0;
RJVU01007076.1	AUGUSTUS	protein_match	276367	276367	1	+	0	ID=pp.g17.t1.fz_linker;Target=fz_linker 1 1;Target_start=28;
RJVU01007076.1	AUGUSTUS	protein_match	280355	280509	1.84	+	2	ID=pp.g17.t1.fz_linker;Target=fz_linker 1 52;Target_start=28;
RJVU01007076.1	AUGUSTUS	protein_match	281107	281694	6.59	+	0	ID=pp.g17.t1.fz_znf;Target=fz_znf 1 196;Target_start=279;
RJVU01007076.1	AUGUSTUS	interblock_region	280510	281106	.	+	0	ID=pp.g17.t1.iBR2
RJVU01007076.1	AUGUSTUS	interblock_region	281695	281889	.	+	0	ID=pp.g17.t1.iBR3
# protein sequence = [MEFIKEESEDVKIEETFRVKHEETEEQTDLMVLKEESQELNEMEDKDQYEKCHDSMNGEKSVSDSQTHKTETTNLQVR
# VHTGEKPFTCQQCGKSFSRKESLKVHLKIHSGEKPFTCNLCGKSFSLKGNLKIHMRIHTGEKPFICSQCGNSFKLKRDLIAHMINHTGEKPYTCKLCG
# KSFTVKGNLKIHMTVHTGEKPFVCDQCGKSFRHKETLNHHMRIHSGGKYFICPQCERSFTDRNHLKKHVKIHIVVKPFKCHRCQKSFTHKANLENHMR
# VHTGEKPFTCPQCGKSFTLKGNLKIHMRIHTGEKPFICSQCGKSFIQKRDLNAHMTIHTGEKPYTCKLCEKSFTVKGNLKIHMTVHTGEKPFVCDQCG
# KSFRHKETLNHHMRIHSGEKCFMCHQCERSFTDRNHLKNHVKIHTVVKPYICHRCEKSFTHKANLENHMRIHTGDKPFTCPQCGKSYTLKGNLKIHMR
# VHTGEKPFTCPQCGKSYTLKGNLKIHMRVHTGEKPNKCLQCEEHFTYHSELKRHLQTHYEKKRPFSSVR]
# sequence of block fz_finz       0 [MEFIKEESEDVKIEETFRVKHEETEEQT] 28
# sequence of block fz_linker    28 [DLMVLKEESQELNEMEDKDQYEKCHDSMNGEKSVSDSQTHKTETTNLQVRVH] 80
# sequence of block fz_znf      279 [KPFTCPQCGKSFTLKGNLKIHMRIHTGEKPFICSQCGKSFIQKRDLNAHMTIHTGEKPYTCKLCEKSFTVKGNLKIHMTVHTGEKPFVCDQCGKSFRHKETLNHHMRIHSGEKCFMCHQCERSFTDRNHLKNHVKIHTVVKPYICHRCEKSFTHKANLENHMRIHTGDKPFTCPQCGKSYTLKGNLKIHMRVHTGE] 475
# Evidence for and against this transcript:
# % of transcript supported by hints (any source): 0
# CDS exons: 0/2
# CDS introns: 0/1
# 5'UTR exons and introns: 0/0
# 3'UTR exons and introns: 0/0
# hint groups fully obeyed: 25
#     RM:  25
# incompatible hint groups: 1
#     RM:   1
# end gene g17
###
# start gene g18
RJVU01007076.1	AUGUSTUS	gene	284605	285909	1	-	.	ID=g18
RJVU01007076.1	AUGUSTUS	transcript	284605	285909	.	-	.	ID=g18.t1;Parent=g18
RJVU01007076.1	AUGUSTUS	stop_codon	284605	284607	.	-	0	Parent=g18.t1
RJVU01007076.1	AUGUSTUS	CDS	284608	285909	.	-	0	ID=g18.t1.cds;Parent=g18.t1
RJVU01007076.1	AUGUSTUS	start_codon	285907	285909	.	-	0	Parent=g18.t1
# protein sequence = [MAKADQVTRVDLRSDRAGGQGGAVVAGDQSRSGRAGDQGRSGRAGDQGRSCRTGSQGEAGDQGGAGGAGDQDKASRAG
# DQGEAGDQGGASRAGDQGKAGGQGGAGRAGDQGRAVDQGGAGGAGDQDKAGRAGDQGKAGDQGGASRASDQGGAGEADGQGRSGDQGRSDRAGGQGGA
# VVAGDQSRSGRAGDQGRSGRAGDQGRSCRTGSQGEAGDQGGAGDQGGASRAGDQGKAGGQGEAGRAGNQGKAGGQCGAGRAGDQGGAGGAGDQDKASR
# AGDQGKAGGKGGAGRAGDQCRAVDQGGAGGAGDQDKAGRAGDQGKAGDQGGASRSGDQGRSDRAGGQGGAVVAGDLSRSGRAGDQGRSCRTGSQGEAG
# DQGRAGDQGGAGGAYDQYRACRTGDPYSHHGHDRKYREFMIGLHIATTVKSRNKEFYKAYFE]
# Evidence for and against this transcript:
# % of transcript supported by hints (any source): 0
# CDS exons: 0/1
# CDS introns: 0/0
# 5'UTR exons and introns: 0/0
# 3'UTR exons and introns: 0/0
# hint groups fully obeyed: 0
# incompatible hint groups: 0
# end gene g18
###
# start gene g19
RJVU01007076.1	AUGUSTUS	gene	286012	287064	1	-	.	ID=g19
RJVU01007076.1	AUGUSTUS	transcript	286012	287064	.	-	.	ID=g19.t1;Parent=g19
RJVU01007076.1	AUGUSTUS	stop_codon	286012	286014	.	-	0	Parent=g19.t1
RJVU01007076.1	AUGUSTUS	CDS	286015	286467	.	-	0	ID=g19.t1.cds;Parent=g19.t1
RJVU01007076.1	AUGUSTUS	CDS	286603	287064	.	-	0	ID=g19.t1.cds;Parent=g19.t1
RJVU01007076.1	AUGUSTUS	start_codon	287062	287064	.	-	0	Parent=g19.t1
# protein sequence = [MENVFPLKEWISDAVKKKGLKGQANGMDEGSEIETEQGARVEKAHGTSRAEQVTRVELVEQVTRTKPAEQVTRAKQVT
# RVEPAEQVTKAKQVARVEPAEQVTKAEQLTREELVEQVTRTKPAEQVTKAKQVTRAEPAEQVTRVELVEQMAKADQVAKAKQVTRAEQVTRAEQVTRV
# EPAEQVTKAKQVARVKPAEQVTKAKQVASVVPAEQVTKAEQVTREELVEHVTRTKPAEQVTKAKQVARVEPAEQVTNAEQLTREELVEQVTRTKPAEQ
# VTKAKQVTRAEPADQVTRVDLTEQVARVELW]
# Evidence for and against this transcript:
# % of transcript supported by hints (any source): 0
# CDS exons: 0/2
# CDS introns: 0/1
# 5'UTR exons and introns: 0/0
# 3'UTR exons and introns: 0/0
# hint groups fully obeyed: 0
# incompatible hint groups: 1
#     RM:   1
# end gene g19
###
# start gene g20
RJVU01007076.1	AUGUSTUS	gene	289528	293117	1	+	.	ID=g20
RJVU01007076.1	AUGUSTUS	transcript	289528	293117	.	+	.	ID=g20.t1;Parent=g20
RJVU01007076.1	AUGUSTUS	start_codon	289528	289530	.	+	0	Parent=g20.t1
RJVU01007076.1	AUGUSTUS	CDS	289528	289612	.	+	0	ID=g20.t1.cds;Parent=g20.t1
RJVU01007076.1	AUGUSTUS	CDS	292162	293114	.	+	2	ID=g20.t1.cds;Parent=g20.t1
RJVU01007076.1	AUGUSTUS	stop_codon	293115	293117	.	+	0	Parent=g20.t1
RJVU01007076.1	AUGUSTUS	protein_match	289528	289611	10.1	+	0	ID=pp.g20.t1.fz_finz;Target=fz_finz 1 28;Target_start=0;
RJVU01007076.1	AUGUSTUS	protein_match	289612	289612	1	+	0	ID=pp.g20.t1.fz_linker;Target=fz_linker 1 1;Target_start=28;
RJVU01007076.1	AUGUSTUS	protein_match	292162	292316	2.09	+	2	ID=pp.g20.t1.fz_linker;Target=fz_linker 1 52;Target_start=28;
RJVU01007076.1	AUGUSTUS	protein_match	292338	292925	6.43	+	0	ID=pp.g20.t1.fz_znf;Target=fz_znf 1 196;Target_start=87;
RJVU01007076.1	AUGUSTUS	interblock_region	292317	292337	.	+	0	ID=pp.g20.t1.iBR2
RJVU01007076.1	AUGUSTUS	interblock_region	292926	293117	.	+	0	ID=pp.g20.t1.iBR3
# protein sequence = [MEFIKEESEDVKIEETFRVKHEETEEQTDLMEVKEESQQLNEIEEENQYEKHHDFMTGEKLFTCHQCGKCFRQKHNLA
# VHMRVHTGEKPHTCHQCGKSFTQKGNLKIHMRIHTGEKPFICQQCGKSFTAEPNLRCHMNSHTGEKPFACGQCGKSFSHNSSLIVHMRLHTGEKPYTC
# TQCGKNFTQKIILDYHMNSHTGERSFPCLQCGKSFGRKQSLEVHMRIHTGEKRFTCTQCGKSFTHKNTLDYHMRIHTGEKLFICDQCGKSFTAEPNLR
# CHMNSHTGEKPFTCGQCGKSFSHNSSLVVHMRLHTGQKPYTCKPCGKSFTQKGNLKTHMRVHTGEKRLMCGK]
# sequence of block fz_finz       0 [MEFIKEESEDVKIEETFRVKHEETEEQT] 28
# sequence of block fz_linker    28 [DLMEVKEESQQLNEIEEENQYEKHHDFMTGEKLFTCHQCGKCFRQKHNLAVH] 80
# sequence of block fz_znf       87 [KPHTCHQCGKSFTQKGNLKIHMRIHTGEKPFICQQCGKSFTAEPNLRCHMNSHTGEKPFACGQCGKSFSHNSSLIVHMRLHTGEKPYTCTQCGKNFTQKIILDYHMNSHTGERSFPCLQCGKSFGRKQSLEVHMRIHTGEKRFTCTQCGKSFTHKNTLDYHMRIHTGEKLFICDQCGKSFTAEPNLRCHMNSHTGE] 283
# Evidence for and against this transcript:
# % of transcript supported by hints (any source): 0
# CDS exons: 0/2
# CDS introns: 0/1
# 5'UTR exons and introns: 0/0
# 3'UTR exons and introns: 0/0
# hint groups fully obeyed: 15
#     RM:  15
# incompatible hint groups: 2
#     RM:   2
# end gene g20
###
# start gene g21
RJVU01007076.1	AUGUSTUS	gene	295775	297718	1	+	.	ID=g21
RJVU01007076.1	AUGUSTUS	transcript	295775	297718	.	+	.	ID=g21.t1;Parent=g21
RJVU01007076.1	AUGUSTUS	start_codon	295775	295777	.	+	0	Parent=g21.t1
RJVU01007076.1	AUGUSTUS	CDS	295775	295859	.	+	0	ID=g21.t1.cds;Parent=g21.t1
RJVU01007076.1	AUGUSTUS	CDS	296859	297715	.	+	2	ID=g21.t1.cds;Parent=g21.t1
RJVU01007076.1	AUGUSTUS	stop_codon	297716	297718	.	+	0	Parent=g21.t1
RJVU01007076.1	AUGUSTUS	protein_match	295775	295858	10.1	+	0	ID=pp.g21.t1.fz_finz;Target=fz_finz 1 28;Target_start=0;
RJVU01007076.1	AUGUSTUS	protein_match	295859	295859	1	+	0	ID=pp.g21.t1.fz_linker;Target=fz_linker 1 1;Target_start=28;
RJVU01007076.1	AUGUSTUS	protein_match	296859	297013	1.82	+	2	ID=pp.g21.t1.fz_linker;Target=fz_linker 1 52;Target_start=28;
RJVU01007076.1	AUGUSTUS	protein_match	297023	297610	6.38	+	0	ID=pp.g21.t1.fz_znf;Target=fz_znf 1 196;Target_start=83;
RJVU01007076.1	AUGUSTUS	interblock_region	297014	297022	.	+	0	ID=pp.g21.t1.iBR2
RJVU01007076.1	AUGUSTUS	interblock_region	297611	297718	.	+	0	ID=pp.g21.t1.iBR3
# protein sequence = [MEFIKEESEDVKIEETFRVKHEETEEQTDLMTLKEESQELNETGEKNQDEKPHDFMTGEKSTSSSQILKTETRNLQMR
# VHTGESHLTCQQCGKSFTRKESLKIHMRIHTGEKPYTCQQCGKSFSRKESFRVHLKIHTGEKPFICPQCGKIFTQKKNLNAHIRNHTGEKPFTCKLCE
# KSFSRKESFKAHMTVHTGEKPFGCDQFGKSFICEEYLNHHMRIHTGEYCFICHHCGKSFTKRINLENHMRIHTGEKPFTCPQCGKSCTTKGNLKIHMR
# VHTGEKPYKCLQCDMSFTYHAYLKRHLKTHSEKKTLFFSV]
# sequence of block fz_finz       0 [MEFIKEESEDVKIEETFRVKHEETEEQT] 28
# sequence of block fz_linker    28 [DLMTLKEESQELNETGEKNQDEKPHDFMTGEKSTSSSQILKTETRNLQMRVH] 80
# sequence of block fz_znf       83 [SHLTCQQCGKSFTRKESLKIHMRIHTGEKPYTCQQCGKSFSRKESFRVHLKIHTGEKPFICPQCGKIFTQKKNLNAHIRNHTGEKPFTCKLCEKSFSRKESFKAHMTVHTGEKPFGCDQFGKSFICEEYLNHHMRIHTGEYCFICHHCGKSFTKRINLENHMRIHTGEKPFTCPQCGKSCTTKGNLKIHMRVHTGE] 279
# Evidence for and against this transcript:
# % of transcript supported by hints (any source): 0
# CDS exons: 0/2
# CDS introns: 0/1
# 5'UTR exons and introns: 0/0
# 3'UTR exons and introns: 0/0
# hint groups fully obeyed: 5
#     RM:   5
# incompatible hint groups: 1
#     RM:   1
# end gene g21
###
# start gene g22
RJVU01007076.1	AUGUSTUS	gene	301944	302462	1	-	.	ID=g22
RJVU01007076.1	AUGUSTUS	transcript	301944	302462	.	-	.	ID=g22.t1;Parent=g22
RJVU01007076.1	AUGUSTUS	stop_codon	301944	301946	.	-	0	Parent=g22.t1
RJVU01007076.1	AUGUSTUS	CDS	301947	302462	.	-	0	ID=g22.t1.cds;Parent=g22.t1
RJVU01007076.1	AUGUSTUS	start_codon	302460	302462	.	-	0	Parent=g22.t1
# protein sequence = [MSKIIVFSKEAFEGRTAEFKNDVTNLEEKGFNDVISSIKVIGAPWVAYYDKNFAGKHLVFEEGEYATIEDKGQFSSLK
# KVTDDLDNPEIQLFQHPNYQGRTVTLRREANLHDIAFSDIASSHKVKGGVWVLYENRSRQGSQLVTFPGDEVPNYSPISFNDVASHVRPLLPKP]
# Evidence for and against this transcript:
# % of transcript supported by hints (any source): 0
# CDS exons: 0/1
# CDS introns: 0/0
# 5'UTR exons and introns: 0/0
# 3'UTR exons and introns: 0/0
# hint groups fully obeyed: 0
# incompatible hint groups: 0
# end gene g22
###
#
# ----- prediction on sequence number 23 (length = 46699, name = RJVU01007076.1:321010-367709) -----
#
# Predicted genes for sequence number 23 on both strands
# start gene g23
RJVU01007076.1	AUGUSTUS	gene	324549	331617	1	+	.	ID=g23
RJVU01007076.1	AUGUSTUS	transcript	324549	331617	.	+	.	ID=g23.t1;Parent=g23
RJVU01007076.1	AUGUSTUS	start_codon	324549	324551	.	+	0	Parent=g23.t1
RJVU01007076.1	AUGUSTUS	CDS	324549	324939	.	+	0	ID=g23.t1.cds;Parent=g23.t1
RJVU01007076.1	AUGUSTUS	CDS	325252	325383	.	+	2	ID=g23.t1.cds;Parent=g23.t1
RJVU01007076.1	AUGUSTUS	CDS	331340	331614	.	+	2	ID=g23.t1.cds;Parent=g23.t1
RJVU01007076.1	AUGUSTUS	stop_codon	331615	331617	.	+	0	Parent=g23.t1
# protein sequence = [MKALVCVLLMLETFVFVVQQQVDGGLNENEISQQISSEDGRQNPPQTDTLRAEASTDSQQNCNLCFSDIHAALRELTA
# TVTEQKAINRELTATFTEQKAINQALEMRLTDAEQAVEQQTFILKELKKKNDDREIAFSASMMQSGSGFIGPFTNEITLTYRNVFTNTGNAYNPITGI
# FTAPLKGVYMFGISVYGRTGNSATAAIIKNGKQAVVADASQPQNVFSSSNGAVLLLEVGDVVYVRLWSNRRIFDDHNNLNTFSGYILFPL]
# Evidence for and against this transcript:
# % of transcript supported by hints (any source): 0
# CDS exons: 0/3
# CDS introns: 0/2
# 5'UTR exons and introns: 0/0
# 3'UTR exons and introns: 0/0
# hint groups fully obeyed: 44
#     RM:  44
# incompatible hint groups: 1
#     RM:   1
# end gene g23
###
# start gene g24
RJVU01007076.1	AUGUSTUS	gene	336010	341436	1	+	.	ID=g24
RJVU01007076.1	AUGUSTUS	transcript	336010	341436	.	+	.	ID=g24.t1;Parent=g24
RJVU01007076.1	AUGUSTUS	start_codon	336010	336012	.	+	0	Parent=g24.t1
RJVU01007076.1	AUGUSTUS	CDS	336010	336094	.	+	0	ID=g24.t1.cds;Parent=g24.t1
RJVU01007076.1	AUGUSTUS	CDS	340595	341433	.	+	2	ID=g24.t1.cds;Parent=g24.t1
RJVU01007076.1	AUGUSTUS	stop_codon	341434	341436	.	+	0	Parent=g24.t1
RJVU01007076.1	AUGUSTUS	protein_match	336010	336093	9.59	+	0	ID=pp.g24.t1.fz_finz;Target=fz_finz 1 28;Target_start=0;
RJVU01007076.1	AUGUSTUS	protein_match	336094	336094	1	+	0	ID=pp.g24.t1.fz_linker;Target=fz_linker 1 1;Target_start=28;
RJVU01007076.1	AUGUSTUS	protein_match	340595	340749	1.91	+	2	ID=pp.g24.t1.fz_linker;Target=fz_linker 1 52;Target_start=28;
RJVU01007076.1	AUGUSTUS	protein_match	340759	341346	5.81	+	0	ID=pp.g24.t1.fz_znf;Target=fz_znf 1 196;Target_start=83;
RJVU01007076.1	AUGUSTUS	interblock_region	340750	340758	.	+	0	ID=pp.g24.t1.iBR2
RJVU01007076.1	AUGUSTUS	interblock_region	341347	341436	.	+	0	ID=pp.g24.t1.iBR3
# protein sequence = [MKFIKEESEDVKIEETFRVKHEETEEQTDLMKLKEESQELNEMEAKDQYEKCHDFMTGETFISSSQTHKTETTNLQMR
# VHTGESHLTCQQCGKSFNRKDSFEAHMRIHTGEKPFICTQCGKRFTLKKILNAHMRVHTGEKPHTCQQCGKSFSIKGNLKTHMTVHTGEKPFVCDECG
# KSFRYKDSFNHHMSIHLREKCFMCHQCNRSFIDKTHLKNHVKIHIGEKPFMCHHCGKIFANRANLKNHMRIHTGEKPFTCPQCGKSFSLKGNLKIHIR
# VHTGEKPYKCLQCEKTFTYLADLKKHLQTHSEKK]
# sequence of block fz_finz       0 [MKFIKEESEDVKIEETFRVKHEETEEQT] 28
# sequence of block fz_linker    28 [DLMKLKEESQELNEMEAKDQYEKCHDFMTGETFISSSQTHKTETTNLQMRVH] 80
# sequence of block fz_znf       83 [SHLTCQQCGKSFNRKDSFEAHMRIHTGEKPFICTQCGKRFTLKKILNAHMRVHTGEKPHTCQQCGKSFSIKGNLKTHMTVHTGEKPFVCDECGKSFRYKDSFNHHMSIHLREKCFMCHQCNRSFIDKTHLKNHVKIHIGEKPFMCHHCGKIFANRANLKNHMRIHTGEKPFTCPQCGKSFSLKGNLKIHIRVHTGE] 279
# Evidence for and against this transcript:
# % of transcript supported by hints (any source): 0
# CDS exons: 0/2
# CDS introns: 0/1
# 5'UTR exons and introns: 0/0
# 3'UTR exons and introns: 0/0
# hint groups fully obeyed: 17
#     RM:  17
# incompatible hint groups: 1
#     RM:   1
# end gene g24
###
#
# ----- prediction on sequence number 24 (length = 1880, name = RJVU01007608.1:0-1880) -----
#
# Predicted genes for sequence number 24 on both strands
# (none)
#
# ----- prediction on sequence number 25 (length = 1492, name = RJVU01007636.1:0-1492) -----
#
# Predicted genes for sequence number 25 on both strands
# (none)
#
# ----- prediction on sequence number 26 (length = 220, name = RJVU01007657.1:0-220) -----
#
# Predicted genes for sequence number 26 on both strands
# (none)
#
# ----- prediction on sequence number 27 (length = 5800, name = RJVU01007659.1:0-5800) -----
#
# Predicted genes for sequence number 27 on both strands
# (none)
#
# ----- prediction on sequence number 28 (length = 2183, name = RJVU01008025.1:0-2183) -----
#
# Predicted genes for sequence number 28 on both strands
# (none)
#
# ----- prediction on sequence number 29 (length = 5109, name = RJVU01008035.1:0-5109) -----
#
# Predicted genes for sequence number 29 on both strands
# (none)
#
# ----- prediction on sequence number 30 (length = 2099, name = RJVU01009986.1:0-2099) -----
#
# Predicted genes for sequence number 30 on both strands
# (none)
#
# ----- prediction on sequence number 31 (length = 31192, name = RJVU01010259.1:0-31192) -----
#
# Predicted genes for sequence number 31 on both strands
# start gene g25
RJVU01010259.1	AUGUSTUS	gene	1608	10882	1	+	.	ID=g25
RJVU01010259.1	AUGUSTUS	transcript	1608	10882	.	+	.	ID=g25.t1;Parent=g25
RJVU01010259.1	AUGUSTUS	start_codon	1608	1610	.	+	0	Parent=g25.t1
RJVU01010259.1	AUGUSTUS	CDS	1608	1623	.	+	0	ID=g25.t1.cds;Parent=g25.t1
RJVU01010259.1	AUGUSTUS	CDS	2188	2256	.	+	2	ID=g25.t1.cds;Parent=g25.t1
RJVU01010259.1	AUGUSTUS	CDS	5669	6517	.	+	2	ID=g25.t1.cds;Parent=g25.t1
RJVU01010259.1	AUGUSTUS	CDS	10854	10879	.	+	2	ID=g25.t1.cds;Parent=g25.t1
RJVU01010259.1	AUGUSTUS	stop_codon	10880	10882	.	+	0	Parent=g25.t1
RJVU01010259.1	AUGUSTUS	protein_match	1608	1623	1.65	+	0	ID=pp.g25.t1.fz_finz;Target=fz_finz 1 6;Target_start=0;
RJVU01010259.1	AUGUSTUS	protein_match	2188	2255	7.14	+	2	ID=pp.g25.t1.fz_finz;Target=fz_finz 6 28;Target_start=0;
RJVU01010259.1	AUGUSTUS	protein_match	2256	2256	1	+	0	ID=pp.g25.t1.fz_linker;Target=fz_linker 1 1;Target_start=28;
RJVU01010259.1	AUGUSTUS	protein_match	5669	5823	1.63	+	2	ID=pp.g25.t1.fz_linker;Target=fz_linker 1 52;Target_start=28;
RJVU01010259.1	AUGUSTUS	protein_match	5905	6492	6.8	+	0	ID=pp.g25.t1.fz_znf;Target=fz_znf 1 196;Target_start=107;
RJVU01010259.1	AUGUSTUS	interblock_region	5824	5904	.	+	0	ID=pp.g25.t1.iBR2
RJVU01010259.1	AUGUSTUS	interblock_region	6493	6517	.	+	0	ID=pp.g25.t1.iBR3
RJVU01010259.1	AUGUSTUS	interblock_region	10854	10882	.	+	2	ID=pp.g25.t1.iBR3
# protein sequence = [MTWVVKEFEDIRIEETFSVKHEDIEEQTDLMTLKETSHELNERQEEKKHYDKHNFMTGERATQAKKSSSGKRAQKTGT
# KSYFTCQQCGKRFDRHRFLKVHLRVHTRESPITCQQCGNSFTREDYLKVHMRIHTGEKPYTCQQCGKSFSQKGNLKDHMRIHTGEKPFTCQQCGQSFS
# QKGSLKVHMRIHTGEKPHTCQQCGKGFSLKGRLIVHMRIHTGESPFACQQCGQSYKEKGKLEIHMRIHSGEKPYTCQQCGQSYKEKGKLEIHMNIHTG
# EKPYTCDQCGKSFTHKLTLYNHMNIHTEEKPFMCDKCETGSQTTDK]
# sequence of block fz_finz       0 [MTWVVKEFEDIRIEETFSVKHEDIEEQT] 28
# sequence of block fz_linker    28 [DLMTLKETSHELNERQEEKKHYDKHNFMTGERATQAKKSSSGKRAQKTGTKS] 80
# sequence of block fz_znf      107 [SPITCQQCGNSFTREDYLKVHMRIHTGEKPYTCQQCGKSFSQKGNLKDHMRIHTGEKPFTCQQCGQSFSQKGSLKVHMRIHTGEKPHTCQQCGKGFSLKGRLIVHMRIHTGESPFACQQCGQSYKEKGKLEIHMRIHSGEKPYTCQQCGQSYKEKGKLEIHMNIHTGEKPYTCDQCGKSFTHKLTLYNHMNIHTEE] 303
# Evidence for and against this transcript:
# % of transcript supported by hints (any source): 0
# CDS exons: 0/4
# CDS introns: 0/3
# 5'UTR exons and introns: 0/0
# 3'UTR exons and introns: 0/0
# hint groups fully obeyed: 59
#     RM:  59
# incompatible hint groups: 3
#     RM:   3
# end gene g25
###
# start gene g26
RJVU01010259.1	AUGUSTUS	gene	13166	27813	1	+	.	ID=g26
RJVU01010259.1	AUGUSTUS	transcript	13166	27813	.	+	.	ID=g26.t1;Parent=g26
RJVU01010259.1	AUGUSTUS	start_codon	13166	13168	.	+	0	Parent=g26.t1
RJVU01010259.1	AUGUSTUS	CDS	13166	13171	.	+	0	ID=g26.t1.cds;Parent=g26.t1
RJVU01010259.1	AUGUSTUS	CDS	16115	16193	.	+	0	ID=g26.t1.cds;Parent=g26.t1
RJVU01010259.1	AUGUSTUS	CDS	26735	27810	.	+	2	ID=g26.t1.cds;Parent=g26.t1
RJVU01010259.1	AUGUSTUS	stop_codon	27811	27813	.	+	0	Parent=g26.t1
RJVU01010259.1	AUGUSTUS	protein_match	13166	13171	3.2	+	0	ID=pp.g26.t1.fz_finz;Target=fz_finz 1 2;Target_start=0;
RJVU01010259.1	AUGUSTUS	protein_match	16115	16192	6.45	+	0	ID=pp.g26.t1.fz_finz;Target=fz_finz 3 28;Target_start=0;
RJVU01010259.1	AUGUSTUS	protein_match	16193	16193	1	+	0	ID=pp.g26.t1.fz_linker;Target=fz_linker 1 1;Target_start=28;
RJVU01010259.1	AUGUSTUS	protein_match	26735	26889	1.56	+	2	ID=pp.g26.t1.fz_linker;Target=fz_linker 1 52;Target_start=28;
RJVU01010259.1	AUGUSTUS	protein_match	27049	27636	7.53	+	0	ID=pp.g26.t1.fz_znf;Target=fz_znf 1 196;Target_start=133;
RJVU01010259.1	AUGUSTUS	interblock_region	26890	27048	.	+	0	ID=pp.g26.t1.iBR2
RJVU01010259.1	AUGUSTUS	interblock_region	27637	27813	.	+	0	ID=pp.g26.t1.iBR3
# protein sequence = [MQFNKEETEEIKIEETFSVKHEETEEQTDLMALKETSHELNERQEEEEHYYKHHFMTGERATQASSQKRAQNTGTKSN
# FTCQQCGKSFTCEKNLKVHMRIHTGEKPYTCQQCGKSFRHKETFKYHMRIHHTGEKPFTCQQCGHSFTHKGSLKVHMRIHTGEKPFTCQQCGQSFTNK
# GSLKVHVRIHTGEKPYTCQQCGQSFSQKISLIAHMRIHTGEKPFTCQQCGKSFIRNENLKVHMRIHTGAKTFICQQCGKSFTQEESLKVHMRIHTGEK
# PYICRQCGQSFRYKRSLIIHMRIHTGKNPYTCQQCGKSFTHEESLKVHMRIHTGENPYTCQQCGKSYTREENLTDHMRIHTGEKPYICRQCGKSFSRK
# RSLKVHMRTHTGEKP]
# sequence of block fz_finz       0 [MQFNKEETEEIKIEETFSVKHEETEEQT] 28
# sequence of block fz_linker    28 [DLMALKETSHELNERQEEEEHYYKHHFMTGERATQASSQKRAQNTGTKSNFT] 80
# sequence of block fz_znf      133 [KPFTCQQCGHSFTHKGSLKVHMRIHTGEKPFTCQQCGQSFTNKGSLKVHVRIHTGEKPYTCQQCGQSFSQKISLIAHMRIHTGEKPFTCQQCGKSFIRNENLKVHMRIHTGAKTFICQQCGKSFTQEESLKVHMRIHTGEKPYICRQCGQSFRYKRSLIIHMRIHTGKNPYTCQQCGKSFTHEESLKVHMRIHTGE] 329
# Evidence for and against this transcript:
# % of transcript supported by hints (any source): 0
# CDS exons: 0/3
# CDS introns: 0/2
# 5'UTR exons and introns: 0/0
# 3'UTR exons and introns: 0/0
# hint groups fully obeyed: 91
#     RM:  91
# incompatible hint groups: 6
#     RM:   6
# end gene g26
###
#
# ----- prediction on sequence number 32 (length = 100902, name = RJVU01010296.1:209710-310612) -----
#
# Predicted genes for sequence number 32 on both strands
# start gene g27
RJVU01010296.1	AUGUSTUS	gene	210554	211411	1	-	.	ID=g27
RJVU01010296.1	AUGUSTUS	transcript	210554	211411	.	-	.	ID=g27.t1;Parent=g27
RJVU01010296.1	AUGUSTUS	stop_codon	210554	210556	.	-	0	Parent=g27.t1
RJVU01010296.1	AUGUSTUS	CDS	210557	210573	.	-	2	ID=g27.t1.cds;Parent=g27.t1
RJVU01010296.1	AUGUSTUS	CDS	210641	210772	.	-	2	ID=g27.t1.cds;Parent=g27.t1
RJVU01010296.1	AUGUSTUS	CDS	211093	211411	.	-	0	ID=g27.t1.cds;Parent=g27.t1
RJVU01010296.1	AUGUSTUS	start_codon	211409	211411	.	-	0	Parent=g27.t1
# protein sequence = [MKALVCILLLLETFVFVVQQQVDGGLNENEISRQISSEDGRQNPPQTDTLRAEASTDRQQYCDLGIPDIHAALRELTA
# SVTEQKGNIRALETQQMFILEEMNKKNEDREIAFSASLLESGEGDTGPFTTEITLTYRNVFTNIGNAYNPITDLSAVV]
# Evidence for and against this transcript:
# % of transcript supported by hints (any source): 0
# CDS exons: 0/3
# CDS introns: 0/2
# 5'UTR exons and introns: 0/0
# 3'UTR exons and introns: 0/0
# hint groups fully obeyed: 2
#     RM:   2
# incompatible hint groups: 0
# end gene g27
###
# start gene g28
RJVU01010296.1	AUGUSTUS	gene	219430	225426	1	-	.	ID=g28
RJVU01010296.1	AUGUSTUS	transcript	219430	225426	.	-	.	ID=g28.t1;Parent=g28
RJVU01010296.1	AUGUSTUS	stop_codon	219430	219432	.	-	0	Parent=g28.t1
RJVU01010296.1	AUGUSTUS	CDS	219433	220697	.	-	2	ID=g28.t1.cds;Parent=g28.t1
RJVU01010296.1	AUGUSTUS	CDS	224709	224777	.	-	2	ID=g28.t1.cds;Parent=g28.t1
RJVU01010296.1	AUGUSTUS	CDS	225411	225426	.	-	0	ID=g28.t1.cds;Parent=g28.t1
RJVU01010296.1	AUGUSTUS	start_codon	225424	225426	.	-	0	Parent=g28.t1
RJVU01010296.1	AUGUSTUS	protein_match	219583	220170	7.22	-	0	ID=pp.g28.t1.fz_znf;Target=fz_znf 1 196;Target_start=204;
RJVU01010296.1	AUGUSTUS	protein_match	220543	220697	1.86	-	2	ID=pp.g28.t1.fz_linker;Target=fz_linker 1 52;Target_start=28;
RJVU01010296.1	AUGUSTUS	protein_match	224709	224709	1	-	0	ID=pp.g28.t1.fz_linker;Target=fz_linker 1 1;Target_start=28;
RJVU01010296.1	AUGUSTUS	protein_match	224710	224777	8.8	-	2	ID=pp.g28.t1.fz_finz;Target=fz_finz 6 28;Target_start=0;
RJVU01010296.1	AUGUSTUS	protein_match	225411	225426	1.62	-	0	ID=pp.g28.t1.fz_finz;Target=fz_finz 1 6;Target_start=0;
RJVU01010296.1	AUGUSTUS	interblock_region	219430	219582	.	-	0	ID=pp.g28.t1.iBR3
RJVU01010296.1	AUGUSTUS	interblock_region	220171	220542	.	-	0	ID=pp.g28.t1.iBR2
# protein sequence = [MLYLKXENEDVKIEETFRVKQEETEEQTALTAMKKEEEELNETEEKDQYENFHNFITGEKPFRCLHTENTSTRKKTQK
# SFNQQGNFKDYTGEKPFTCQQCGKRFAQHGNLKVHMRLHTGENSYTCPQCGKRFAQHGNFKVHMRIHTGETPFTCQHCGKSFTRKVSLDRHIRIHTGE
# KPYTCPQCGISFTLKGNFTTHMRIHIGEKPYTCQQCGESFAQHVNLKVHMRIHTGEKPYACQQCGESFAQHVNLKDHMRIHNGENPFTCQHCGKCFNK
# KAQLNCHMRIHTGEKPYTCQQCGKRFTHKGSLNWHMTVHSGEKPFTCQQCGKSFAQHGNLKAHMITHSGESPFTCPQCGKRFNHKGSLNRHMRIHTGE
# KPYACQQCGKSFHQHGNLTVHMRIHTKKSPFSCQQCGQSFNRKGSLNRHMRIHTGEKPYTCQQSVEDVLLKKETLTGT]
# sequence of block fz_znf      204 [KPYTCQQCGESFAQHVNLKVHMRIHTGEKPYACQQCGESFAQHVNLKDHMRIHNGENPFTCQHCGKCFNKKAQLNCHMRIHTGEKPYTCQQCGKRFTHKGSLNWHMTVHSGEKPFTCQQCGKSFAQHGNLKAHMITHSGESPFTCPQCGKRFNHKGSLNRHMRIHTGEKPYACQQCGKSFHQHGNLTVHMRIHTKK] 400
# sequence of block fz_linker    28 [ALTAMKKEEEELNETEEKDQYENFHNFITGEKPFRCLHTENTSTRKKTQKSF] 80
# sequence of block fz_finz       0 [MLYLKXENEDVKIEETFRVKQEETEEQT] 28
# Evidence for and against this transcript:
# % of transcript supported by hints (any source): 0
# CDS exons: 0/3
# CDS introns: 0/2
# 5'UTR exons and introns: 0/0
# 3'UTR exons and introns: 0/0
# hint groups fully obeyed: 38
#     RM:  38
# incompatible hint groups: 3
#     RM:   3
# end gene g28
###
# start gene g29
RJVU01010296.1	AUGUSTUS	gene	227945	230605	1	-	.	ID=g29
RJVU01010296.1	AUGUSTUS	transcript	227945	230605	.	-	.	ID=g29.t1;Parent=g29
RJVU01010296.1	AUGUSTUS	stop_codon	227945	227947	.	-	0	Parent=g29.t1
RJVU01010296.1	AUGUSTUS	CDS	227948	229059	.	-	2	ID=g29.t1.cds;Parent=g29.t1
RJVU01010296.1	AUGUSTUS	CDS	229541	229560	.	-	1	ID=g29.t1.cds;Parent=g29.t1
RJVU01010296.1	AUGUSTUS	CDS	229780	229791	.	-	1	ID=g29.t1.cds;Parent=g29.t1
RJVU01010296.1	AUGUSTUS	CDS	230553	230605	.	-	0	ID=g29.t1.cds;Parent=g29.t1
RJVU01010296.1	AUGUSTUS	start_codon	230603	230605	.	-	0	Parent=g29.t1
RJVU01010296.1	AUGUSTUS	protein_match	228206	228793	7.23	-	0	ID=pp.g29.t1.fz_znf;Target=fz_znf 1 196;Target_start=117;
RJVU01010296.1	AUGUSTUS	protein_match	228905	229059	1.2	-	2	ID=pp.g29.t1.fz_linker;Target=fz_linker 1 52;Target_start=28;
RJVU01010296.1	AUGUSTUS	protein_match	229541	229541	1	-	0	ID=pp.g29.t1.fz_linker;Target=fz_linker 1 1;Target_start=28;
RJVU01010296.1	AUGUSTUS	protein_match	229542	229560	1.3	-	1	ID=pp.g29.t1.fz_finz;Target=fz_finz 22 28;Target_start=0;
RJVU01010296.1	AUGUSTUS	protein_match	229780	229791	0.797	-	1	ID=pp.g29.t1.fz_finz;Target=fz_finz 18 22;Target_start=0;
RJVU01010296.1	AUGUSTUS	protein_match	230553	230605	2.92	-	0	ID=pp.g29.t1.fz_finz;Target=fz_finz 1 18;Target_start=0;
RJVU01010296.1	AUGUSTUS	interblock_region	227945	228205	.	-	0	ID=pp.g29.t1.iBR3
RJVU01010296.1	AUGUSTUS	interblock_region	228794	228904	.	-	0	ID=pp.g29.t1.iBR2
# protein sequence = [MLFIKKESENMKIDKHSDSKVTDDEGFTDLMAQKEEKEASFKCSQTEKIFTRKKAQKTGTRSYFTCIQCGKSFSQKRN
# LEFHMRIHTGEKPNGSPQCGKSFNQDESLEFQTRVKTGKSPFTCQQCGNSFTHKGSLNRHLRIHTGEKPYTCPQCGKSFSQHKNLKAHMSIHPGEKPF
# TCPPCGKTFDQYRNFKAHMRVHTGEKHYTCQQCGKSFNRKGNLNFHMRIHTGESAFACQQCGISFTQKGSLNRHMRIHTGEKPYICHQCGKSFNRKGN
# LNYHMKVHTGESPFSCQQCGKGFTQKGSLNRHMRIHTKEKPYRCQQCGTSFAHHGSLKVHKRIHTGEKPYKCLQCGKSFEQHGNLKAHMRIHTGEKPY
# KCLQCGKSFTQKGQLELHMRNHLRENF]
# sequence of block fz_znf      117 [SPFTCQQCGNSFTHKGSLNRHLRIHTGEKPYTCPQCGKSFSQHKNLKAHMSIHPGEKPFTCPPCGKTFDQYRNFKAHMRVHTGEKHYTCQQCGKSFNRKGNLNFHMRIHTGESAFACQQCGISFTQKGSLNRHMRIHTGEKPYICHQCGKSFNRKGNLNYHMKVHTGESPFSCQQCGKGFTQKGSLNRHMRIHTKE] 313
# sequence of block fz_linker    28 [DLMAQKEEKEASFKCSQTEKIFTRKKAQKTGTRSYFTCIQCGKSFSQKRNLE] 80
# sequence of block fz_finz       0 [MLFIKKESENMKIDKHSDSKVTDDEGFT] 28
# Evidence for and against this transcript:
# % of transcript supported by hints (any source): 0
# CDS exons: 0/4
# CDS introns: 0/3
# 5'UTR exons and introns: 0/0
# 3'UTR exons and introns: 0/0
# hint groups fully obeyed: 14
#     RM:  14
# incompatible hint groups: 4
#     RM:   4
# end gene g29
###
# start gene g30
RJVU01010296.1	AUGUSTUS	gene	233153	245555	1	-	.	ID=g30
RJVU01010296.1	AUGUSTUS	transcript	233153	245555	.	-	.	ID=g30.t1;Parent=g30
RJVU01010296.1	AUGUSTUS	stop_codon	233153	233155	.	-	0	Parent=g30.t1
RJVU01010296.1	AUGUSTUS	CDS	233156	234801	.	-	2	ID=g30.t1.cds;Parent=g30.t1
RJVU01010296.1	AUGUSTUS	CDS	241289	241369	.	-	2	ID=g30.t1.cds;Parent=g30.t1
RJVU01010296.1	AUGUSTUS	CDS	245552	245555	.	-	0	ID=g30.t1.cds;Parent=g30.t1
RJVU01010296.1	AUGUSTUS	start_codon	245553	245555	.	-	0	Parent=g30.t1
RJVU01010296.1	AUGUSTUS	protein_match	233771	234358	7.04	-	0	ID=pp.g30.t1.fz_znf;Target=fz_znf 1 196;Target_start=176;
RJVU01010296.1	AUGUSTUS	protein_match	234647	234801	1.93	-	2	ID=pp.g30.t1.fz_linker;Target=fz_linker 1 52;Target_start=28;
RJVU01010296.1	AUGUSTUS	protein_match	241289	241289	1	-	0	ID=pp.g30.t1.fz_linker;Target=fz_linker 1 1;Target_start=28;
RJVU01010296.1	AUGUSTUS	protein_match	241290	241369	7.83	-	2	ID=pp.g30.t1.fz_finz;Target=fz_finz 2 28;Target_start=0;
RJVU01010296.1	AUGUSTUS	protein_match	245552	245555	39.1	-	0	ID=pp.g30.t1.fz_finz;Target=fz_finz 1 2;Target_start=0;
RJVU01010296.1	AUGUSTUS	interblock_region	233153	233770	.	-	0	ID=pp.g30.t1.iBR3
RJVU01010296.1	AUGUSTUS	interblock_region	234359	234646	.	-	0	ID=pp.g30.t1.iBR2
# protein sequence = [MKFIKEEIEDVRIEETLTVKHEETEEQTALMALKEETEELSETEEKDQYENLPDFITGEKPFRCSQTEKTSTQKKAQK
# TFSQQRNLKDRTGKSPFTCQHCGKSYNHKTSLNRHIKIHTGEKPYICQQCGESFAQRVNLNFHMRIHSGESPFTCLHCGKGFNKKGHLNRHTKIHSGE
# KPYTCQQCGKSFTHKGSLNWHMTIHTGEKPYACQQCEKSFYQHGNLKVHMRIHSGESPFTCQPCGKSFNRKESLDRHMRIHTGEKPYRCQHCGKSFHQ
# QGNLTVHMRVHTKMSPFPCQQCGKSFNHKISLNRHMRIHTGEKPYTCQQCGESFAHHVNLKVHMRIHPGKKPYSCHQCGESFAHHVNLKVHMKIHNGE
# SPFTCQHCGKCFDHKTNLKRHMRIHTGEKPYTCQQCGKRFTHKGSLNWHMAIHSEEKSHTCPQCGKSFHQHGNLKAHMMIHTGETPFTCQQCGRSFNR
# KESLDRHARIHTGEKPYTCQQCGKSFHQRGTLTAHMRIHTGETPFTCQQCGQFFSRKESLNRHMRIHTGEKPYTCQQSVEDVSLKQETLTGTREFPPD
# NSLTSANSV]
# sequence of block fz_znf      176 [KPYTCQQCGKSFTHKGSLNWHMTIHTGEKPYACQQCEKSFYQHGNLKVHMRIHSGESPFTCQPCGKSFNRKESLDRHMRIHTGEKPYRCQHCGKSFHQQGNLTVHMRVHTKMSPFPCQQCGKSFNHKISLNRHMRIHTGEKPYTCQQCGESFAHHVNLKVHMRIHPGKKPYSCHQCGESFAHHVNLKVHMKIHNGE] 372
# sequence of block fz_linker    28 [ALMALKEETEELSETEEKDQYENLPDFITGEKPFRCSQTEKTSTQKKAQKTF] 80
# sequence of block fz_finz       0 [MKFIKEEIEDVRIEETLTVKHEETEEQT] 28
# Evidence for and against this transcript:
# % of transcript supported by hints (any source): 0
# CDS exons: 0/3
# CDS introns: 0/2
# 5'UTR exons and introns: 0/0
# 3'UTR exons and introns: 0/0
# hint groups fully obeyed: 74
#     RM:  74
# incompatible hint groups: 1
#     RM:   1
# end gene g30
###
# start gene g31
RJVU01010296.1	AUGUSTUS	gene	245747	259288	1	-	.	ID=g31
RJVU01010296.1	AUGUSTUS	transcript	245747	259288	.	-	.	ID=g31.t1;Parent=g31
RJVU01010296.1	AUGUSTUS	stop_codon	245747	245749	.	-	0	Parent=g31.t1
RJVU01010296.1	AUGUSTUS	CDS	245750	245759	.	-	1	ID=g31.t1.cds;Parent=g31.t1
RJVU01010296.1	AUGUSTUS	CDS	246568	246743	.	-	0	ID=g31.t1.cds;Parent=g31.t1
RJVU01010296.1	AUGUSTUS	CDS	247094	247109	.	-	1	ID=g31.t1.cds;Parent=g31.t1
RJVU01010296.1	AUGUSTUS	CDS	253006	253018	.	-	2	ID=g31.t1.cds;Parent=g31.t1
RJVU01010296.1	AUGUSTUS	CDS	254137	254880	.	-	2	ID=g31.t1.cds;Parent=g31.t1
RJVU01010296.1	AUGUSTUS	CDS	259117	259288	.	-	0	ID=g31.t1.cds;Parent=g31.t1
RJVU01010296.1	AUGUSTUS	start_codon	259286	259288	.	-	0	Parent=g31.t1
RJVU01010296.1	AUGUSTUS	protein_match	246738	246743	10.4	-	0	ID=pp.g31.t1.fz_znf;Target=fz_znf 195 196;Target_start=121;
RJVU01010296.1	AUGUSTUS	protein_match	247094	247109	2.65	-	1	ID=pp.g31.t1.fz_znf;Target=fz_znf 189 194;Target_start=121;
RJVU01010296.1	AUGUSTUS	protein_match	253006	253018	1.19	-	2	ID=pp.g31.t1.fz_znf;Target=fz_znf 185 189;Target_start=121;
RJVU01010296.1	AUGUSTUS	protein_match	254137	254689	6.53	-	0	ID=pp.g31.t1.fz_znf;Target=fz_znf 1 185;Target_start=121;
RJVU01010296.1	AUGUSTUS	protein_match	254813	254880	1.01	-	2	ID=pp.g31.t1.fz_linker;Target=fz_linker 30 52;Target_start=28;
RJVU01010296.1	AUGUSTUS	protein_match	259117	259204	1.93	-	0	ID=pp.g31.t1.fz_linker;Target=fz_linker 1 30;Target_start=28;
RJVU01010296.1	AUGUSTUS	protein_match	259205	259288	8.57	-	0	ID=pp.g31.t1.fz_finz;Target=fz_finz 1 28;Target_start=0;
RJVU01010296.1	AUGUSTUS	interblock_region	245747	245759	.	-	1	ID=pp.g31.t1.iBR3
RJVU01010296.1	AUGUSTUS	interblock_region	246568	246737	.	-	0	ID=pp.g31.t1.iBR3
RJVU01010296.1	AUGUSTUS	interblock_region	254690	254812	.	-	0	ID=pp.g31.t1.iBR2
# protein sequence = [MVFIKEESEDLRIEETFSVKQEETEEQTKMAFIKEESEDFRIEETFTVKQEETEEQTALMAMKVETEELNEIEEKDQY
# ENLHDFINGEKPFRCLQTEKTSTRKKTQKSFNQQRNLRDRTGKKRFTCQQCGKSFTQRGNLKTHMMIHSGESPFTCQQCGKSFTRKERLDGHMRIHTG
# EKPYRCQQCGRSFSQHYNLTVHMRVHTKMSPFTCQQCGQCFNHKVSLNRHMRIHTGEKLYSCNQCGKGFNRKEKLDRHIRIHTGEKPYTCQHCGKSFH
# QHGNLTVHMRIHTRKSPFTCQQCGQSYNHKAGYIQLKRRHVGEYPDVVSAAQSLISALTQTLNQSPVTPRSQVQVQVQGQQTAVQEQRQTNATIDQEM
# ARSFS]
# sequence of block fz_znf      121 [KRFTCQQCGKSFTQRGNLKTHMMIHSGESPFTCQQCGKSFTRKERLDGHMRIHTGEKPYRCQQCGRSFSQHYNLTVHMRVHTKMSPFTCQQCGQCFNHKVSLNRHMRIHTGEKLYSCNQCGKGFNRKEKLDRHIRIHTGEKPYTCQHCGKSFHQHGNLTVHMRIHTRKSPFTCQQCGQSYNHKAGYIQLKRRHVGE] 317
# sequence of block fz_linker    28 [KMAFIKEESEDFRIEETFTVKQEETEEQTALMAMKVETEELNEIEEKDQYEN] 80
# sequence of block fz_finz       0 [MVFIKEESEDLRIEETFSVKQEETEEQT] 28
# Evidence for and against this transcript:
# % of transcript supported by hints (any source): 0
# CDS exons: 0/6
# CDS introns: 0/5
# 5'UTR exons and introns: 0/0
# 3'UTR exons and introns: 0/0
# hint groups fully obeyed: 67
#     RM:  67
# incompatible hint groups: 4
#     RM:   4
# end gene g31
###
# start gene g32
RJVU01010296.1	AUGUSTUS	gene	263965	270944	1	-	.	ID=g32
RJVU01010296.1	AUGUSTUS	transcript	263965	270944	.	-	.	ID=g32.t1;Parent=g32
RJVU01010296.1	AUGUSTUS	stop_codon	263965	263967	.	-	0	Parent=g32.t1
RJVU01010296.1	AUGUSTUS	CDS	263968	264833	.	-	2	ID=g32.t1.cds;Parent=g32.t1
RJVU01010296.1	AUGUSTUS	CDS	268579	268645	.	-	0	ID=g32.t1.cds;Parent=g32.t1
RJVU01010296.1	AUGUSTUS	CDS	270927	270944	.	-	0	ID=g32.t1.cds;Parent=g32.t1
RJVU01010296.1	AUGUSTUS	start_codon	270942	270944	.	-	0	Parent=g32.t1
RJVU01010296.1	AUGUSTUS	protein_match	264064	264651	6.67	-	0	ID=pp.g32.t1.fz_znf;Target=fz_znf 1 196;Target_start=89;
RJVU01010296.1	AUGUSTUS	protein_match	264679	264833	1.67	-	2	ID=pp.g32.t1.fz_linker;Target=fz_linker 1 52;Target_start=28;
RJVU01010296.1	AUGUSTUS	protein_match	268579	268579	1	-	0	ID=pp.g32.t1.fz_linker;Target=fz_linker 1 1;Target_start=28;
RJVU01010296.1	AUGUSTUS	protein_match	268580	268645	7.58	-	0	ID=pp.g32.t1.fz_finz;Target=fz_finz 7 28;Target_start=0;
RJVU01010296.1	AUGUSTUS	protein_match	270927	270944	1.86	-	0	ID=pp.g32.t1.fz_finz;Target=fz_finz 1 6;Target_start=0;
RJVU01010296.1	AUGUSTUS	interblock_region	263965	264063	.	-	0	ID=pp.g32.t1.iBR3
RJVU01010296.1	AUGUSTUS	interblock_region	264652	264678	.	-	0	ID=pp.g32.t1.iBR2
# protein sequence = [MLAIVEESEDFRIEETFSVKQEETEEQTALMAMKEEKEELNETEEKDQDHDFINGEKPFRISQTEKTFTRKKAQKSFN
# QQRNLRDRTGKKRFTCQQCGKSFAQHGNLKVHTRIHTGEKPYTCQQCGESFSQRVNLKTHMMIHSGESPFTCQQCGKSFTRKEKLDKHMRIHTGEKPY
# RCQQCGKSFNQHYNLTVHMRVHSKMSPFTCKQCGQSYNHKVSLNRHMRIHTGEKLYSCNQCGKCFHQSGTLTIHMRIHTGEKPHTCQHCGKSFHQHGN
# LTVHMRVHTRKSPFTCQQCGHFFNRKESLNRHMRIHTGEKTFT]
# sequence of block fz_znf       89 [KRFTCQQCGKSFAQHGNLKVHTRIHTGEKPYTCQQCGESFSQRVNLKTHMMIHSGESPFTCQQCGKSFTRKEKLDKHMRIHTGEKPYRCQQCGKSFNQHYNLTVHMRVHSKMSPFTCKQCGQSYNHKVSLNRHMRIHTGEKLYSCNQCGKCFHQSGTLTIHMRIHTGEKPHTCQHCGKSFHQHGNLTVHMRVHTRK] 285
# sequence of block fz_linker    28 [ALMAMKEEKEELNETEEKDQDHDFINGEKPFRISQTEKTFTRKKAQKSFNQQ] 80
# sequence of block fz_finz       0 [MLAIVEESEDFRIEETFSVKQEETEEQT] 28
# Evidence for and against this transcript:
# % of transcript supported by hints (any source): 0
# CDS exons: 0/3
# CDS introns: 0/2
# 5'UTR exons and introns: 0/0
# 3'UTR exons and introns: 0/0
# hint groups fully obeyed: 50
#     RM:  50
# incompatible hint groups: 3
#     RM:   3
# end gene g32
###
# start gene g33
RJVU01010296.1	AUGUSTUS	gene	276227	289890	1	-	.	ID=g33
RJVU01010296.1	AUGUSTUS	transcript	276227	289890	.	-	.	ID=g33.t1;Parent=g33
RJVU01010296.1	AUGUSTUS	stop_codon	276227	276229	.	-	0	Parent=g33.t1
RJVU01010296.1	AUGUSTUS	CDS	276230	277020	.	-	2	ID=g33.t1.cds;Parent=g33.t1
RJVU01010296.1	AUGUSTUS	CDS	282958	283113	.	-	2	ID=g33.t1.cds;Parent=g33.t1
RJVU01010296.1	AUGUSTUS	CDS	289875	289890	.	-	0	ID=g33.t1.cds;Parent=g33.t1
RJVU01010296.1	AUGUSTUS	start_codon	289888	289890	.	-	0	Parent=g33.t1
RJVU01010296.1	AUGUSTUS	protein_match	276242	276829	6.43	-	0	ID=pp.g33.t1.fz_znf;Target=fz_znf 1 196;Target_start=121;
RJVU01010296.1	AUGUSTUS	protein_match	276953	277020	1.11	-	2	ID=pp.g33.t1.fz_linker;Target=fz_linker 30 52;Target_start=28;
RJVU01010296.1	AUGUSTUS	protein_match	282958	283045	1.86	-	0	ID=pp.g33.t1.fz_linker;Target=fz_linker 1 30;Target_start=28;
RJVU01010296.1	AUGUSTUS	protein_match	283046	283113	8.15	-	2	ID=pp.g33.t1.fz_finz;Target=fz_finz 6 28;Target_start=0;
RJVU01010296.1	AUGUSTUS	protein_match	289875	289890	2.17	-	0	ID=pp.g33.t1.fz_finz;Target=fz_finz 1 6;Target_start=0;
RJVU01010296.1	AUGUSTUS	interblock_region	276227	276241	.	-	0	ID=pp.g33.t1.iBR3
RJVU01010296.1	AUGUSTUS	interblock_region	276830	276952	.	-	0	ID=pp.g33.t1.iBR2
# protein sequence = [MELICQESEDLRIEETFTVKQEETEEQTKMVFIKEEIEDFRIEETFSVKQEETEEQTAPMVMKEEKEVLSETEEKNQY
# ENLQDFIIGEKPFRCLQTENTSTQEKAQKGCNQQRNLRDLTGKKPITCQQCGKSFAQQVNLKIHMRIHTGESPFTCQQCGKSFNHKPNLNRHMRIHTG
# EKPYTCQQCGESFAQCVNLKNHMTIHSGESPFTCQQCGKSFTRKENLDRHVRIHTGEKPYRCQQCGKSFHQHVNLKVHIRIHTEKSPFTCQQCGRSFN
# HKLSLNRHMRIHTGEKTYKCPLCGKGFNRKESIDRHMPSVWGEFCSS]
# sequence of block fz_znf      121 [KPITCQQCGKSFAQQVNLKIHMRIHTGESPFTCQQCGKSFNHKPNLNRHMRIHTGEKPYTCQQCGESFAQCVNLKNHMTIHSGESPFTCQQCGKSFTRKENLDRHVRIHTGEKPYRCQQCGKSFHQHVNLKVHIRIHTEKSPFTCQQCGRSFNHKLSLNRHMRIHTGEKTYKCPLCGKGFNRKESIDRHMPSVWGE] 317
# sequence of block fz_linker    28 [KMVFIKEEIEDFRIEETFSVKQEETEEQTAPMVMKEEKEVLSETEEKNQYEN] 80
# sequence of block fz_finz       0 [MELICQESEDLRIEETFTVKQEETEEQT] 28
# Evidence for and against this transcript:
# % of transcript supported by hints (any source): 0
# CDS exons: 0/3
# CDS introns: 0/2
# 5'UTR exons and introns: 0/0
# 3'UTR exons and introns: 0/0
# hint groups fully obeyed: 115
#     RM: 115
# incompatible hint groups: 3
#     RM:   3
# end gene g33
###
# start gene g34
RJVU01010296.1	AUGUSTUS	gene	291449	295612	1	-	.	ID=g34
RJVU01010296.1	AUGUSTUS	transcript	291449	295612	.	-	.	ID=g34.t1;Parent=g34
RJVU01010296.1	AUGUSTUS	stop_codon	291449	291451	.	-	0	Parent=g34.t1
RJVU01010296.1	AUGUSTUS	CDS	291452	292518	.	-	2	ID=g34.t1.cds;Parent=g34.t1
RJVU01010296.1	AUGUSTUS	CDS	295362	295367	.	-	2	ID=g34.t1.cds;Parent=g34.t1
RJVU01010296.1	AUGUSTUS	CDS	295534	295612	.	-	0	ID=g34.t1.cds;Parent=g34.t1
RJVU01010296.1	AUGUSTUS	start_codon	295610	295612	.	-	0	Parent=g34.t1
RJVU01010296.1	AUGUSTUS	protein_match	291740	292327	6.61	-	0	ID=pp.g34.t1.fz_znf;Target=fz_znf 1 196;Target_start=92;
RJVU01010296.1	AUGUSTUS	protein_match	292364	292518	1.82	-	2	ID=pp.g34.t1.fz_linker;Target=fz_linker 1 52;Target_start=28;
RJVU01010296.1	AUGUSTUS	protein_match	295362	295362	1	-	0	ID=pp.g34.t1.fz_linker;Target=fz_linker 1 1;Target_start=28;
RJVU01010296.1	AUGUSTUS	protein_match	295363	295367	0.693	-	2	ID=pp.g34.t1.fz_finz;Target=fz_finz 27 28;Target_start=0;
RJVU01010296.1	AUGUSTUS	protein_match	295534	295612	3.83	-	0	ID=pp.g34.t1.fz_finz;Target=fz_finz 1 27;Target_start=0;
RJVU01010296.1	AUGUSTUS	interblock_region	291449	291739	.	-	0	ID=pp.g34.t1.iBR3
RJVU01010296.1	AUGUSTUS	interblock_region	292328	292363	.	-	0	ID=pp.g34.t1.iBR2
# protein sequence = [MAFIYEESEDIKVEETLSHEDTEEQTGQTLTVMKVETEELNETEEKDQYENLHDFIDGEKPFRCSQTETTSIRKKTQK
# SFNQQRNLKDRTGKKPFTCQHCGKSFAQQVNLKIHMRIHTGEKPYTCQQCGKSFNQHGNLKVHMRLHNGESPFTCQQCGQSFKHKVSLNMHIKIHTGE
# KLYSCHQCGESFAKRVKLKVHMRIHTGESPFTCQHCEKSFSKKGDLNCHLRIHTGEKPYTCQECGKSFTHKGSLDWHMTVHSGEKPFTCPQCRKRFAQ
# HGILKAHMMIHTGERPFTCPQCGKSFHHKGSLESHIRIHTGEKPYTCQQCGKSFNQSGTLRVHMRIHTGETPFTCQQCGQSFNRKERLKRHMRIHTGD
# EPYTFQQCLESI]
# sequence of block fz_znf       92 [KPFTCQHCGKSFAQQVNLKIHMRIHTGEKPYTCQQCGKSFNQHGNLKVHMRLHNGESPFTCQQCGQSFKHKVSLNMHIKIHTGEKLYSCHQCGESFAKRVKLKVHMRIHTGESPFTCQHCEKSFSKKGDLNCHLRIHTGEKPYTCQECGKSFTHKGSLDWHMTVHSGEKPFTCPQCRKRFAQHGILKAHMMIHTGE] 288
# sequence of block fz_linker    28 [TLTVMKVETEELNETEEKDQYENLHDFIDGEKPFRCSQTETTSIRKKTQKSF] 80
# sequence of block fz_finz       0 [MAFIYEESEDIKVEETLSHEDTEEQTGQ] 28
# Evidence for and against this transcript:
# % of transcript supported by hints (any source): 0
# CDS exons: 0/3
# CDS introns: 0/2
# 5'UTR exons and introns: 0/0
# 3'UTR exons and introns: 0/0
# hint groups fully obeyed: 26
#     RM:  26
# incompatible hint groups: 1
#     RM:   1
# end gene g34
###
#
# ----- prediction on sequence number 33 (length = 445, name = RJVU01010406.1:0-445) -----
#
# Predicted genes for sequence number 33 on both strands
# (none)
#
# ----- prediction on sequence number 34 (length = 1026, name = RJVU01011416.1:0-1026) -----
#
# Predicted genes for sequence number 34 on both strands
# (none)
#
# ----- prediction on sequence number 35 (length = 1879, name = RJVU01011524.1:0-1879) -----
#
# Predicted genes for sequence number 35 on both strands
# (none)
#
# ----- prediction on sequence number 36 (length = 505, name = RJVU01011647.1:0-505) -----
#
# Predicted genes for sequence number 36 on both strands
# (none)
#
# ----- prediction on sequence number 37 (length = 534, name = RJVU01012783.1:0-534) -----
#
# Predicted genes for sequence number 37 on both strands
# (none)
#
# ----- prediction on sequence number 38 (length = 25258, name = RJVU01012936.1:0-25258) -----
#
# Predicted genes for sequence number 38 on both strands
# start gene g35
RJVU01012936.1	AUGUSTUS	gene	16615	20778	1	-	.	ID=g35
RJVU01012936.1	AUGUSTUS	transcript	16615	20778	.	-	.	ID=g35.t1;Parent=g35
RJVU01012936.1	AUGUSTUS	stop_codon	16615	16617	.	-	0	Parent=g35.t1
RJVU01012936.1	AUGUSTUS	CDS	16618	16896	.	-	0	ID=g35.t1.cds;Parent=g35.t1
RJVU01012936.1	AUGUSTUS	CDS	16990	17198	.	-	2	ID=g35.t1.cds;Parent=g35.t1
RJVU01012936.1	AUGUSTUS	CDS	17352	17376	.	-	0	ID=g35.t1.cds;Parent=g35.t1
RJVU01012936.1	AUGUSTUS	CDS	18288	18365	.	-	0	ID=g35.t1.cds;Parent=g35.t1
RJVU01012936.1	AUGUSTUS	CDS	18443	18769	.	-	0	ID=g35.t1.cds;Parent=g35.t1
RJVU01012936.1	AUGUSTUS	CDS	18862	19116	.	-	0	ID=g35.t1.cds;Parent=g35.t1
RJVU01012936.1	AUGUSTUS	CDS	19205	19374	.	-	2	ID=g35.t1.cds;Parent=g35.t1
RJVU01012936.1	AUGUSTUS	CDS	19456	19926	.	-	2	ID=g35.t1.cds;Parent=g35.t1
RJVU01012936.1	AUGUSTUS	CDS	20022	20778	.	-	0	ID=g35.t1.cds;Parent=g35.t1
RJVU01012936.1	AUGUSTUS	start_codon	20776	20778	.	-	0	Parent=g35.t1
# protein sequence = [MPSSDCPLCHRGYSQLSQHLGVSHGVRNKAERKLLLAIPSGRVDVRKGTCPLPACGKYTSRMDRHLATHTEVTVAARR
# QATETLKWRKIMEGLAKLWASNPAVAMVSSLDLAGDLEEPINAADAEEDEEEAAGEQDSACNNPSCRDEKEDLRRQVDMLSESLRKVTRHYRLQLRRS
# RGRPSSHLARVTGRLLSSLRPLAPGEEEEPLATPLEEAGRQDLGSEAPAPQPPAKASTSSSPGDENHPFPDHVAALNILLEEYRGHQEGADPGPRLFN
# NVASKIFRIRHFIGYMVAGQTDLASLGFLNHTARMRSWHNSLNLAKIAEPTVHHYLKNVAQFLAYVAETPPPTCRLSRTVMVGLNREIKTMIRSVRRK
# VVMHEVRVKQAKEGRLISKATLRQCVASAKAAVPDILGRLRETADRALQWSFYGHLTAYLACIYGHRGGVFQNMTIAEVEAAKTGSKEGCYVINISTH
# KTNQAFGAAQLALSVEEYGWLVDFLDMRPYLVGGETAQYFFFTSKPSSCKNLNQYFQEAWAGMGLPGSPTFTDIRPSIATHAKNSHSPGDRQKVAQFM
# CHDTSTADRFYALNLDAKQAAEHRRLFEAAVEGEDAAQGSPKAWKQSQKRAGKSSGKRPAASPPTSSSPSPPGSPSPSGSPSGEQGPRESASVPTMPS
# MRRKRGTPRKKGFPRAHLSPNMPKTYSSAVKCPMCPAWIVNISKHLRTVHEVANEQQRGLLCQLGRHRVRLANLVCPLCGQLVKYPERHLERGHRGMS
# ESERSKTVRSLERSVTAGKLRALRGSEPEIPLVPDFSQPEAPPDVQLPQVAASPPQVPASQNTAEQERSLMETWSMNRLIIIIILIVLKLLNK]
# Evidence for and against this transcript:
# % of transcript supported by hints (any source): 0
# CDS exons: 0/9
# CDS introns: 0/8
# 5'UTR exons and introns: 0/0
# 3'UTR exons and introns: 0/0
# hint groups fully obeyed: 12
#     RM:  12
# incompatible hint groups: 1
#     RM:   1
# end gene g35
###
# start gene g36
RJVU01012936.1	AUGUSTUS	gene	21231	21782	1	-	.	ID=g36
RJVU01012936.1	AUGUSTUS	transcript	21231	21782	.	-	.	ID=g36.t1;Parent=g36
RJVU01012936.1	AUGUSTUS	stop_codon	21231	21233	.	-	0	Parent=g36.t1
RJVU01012936.1	AUGUSTUS	CDS	21234	21686	.	-	0	ID=g36.t1.cds;Parent=g36.t1
RJVU01012936.1	AUGUSTUS	CDS	21780	21782	.	-	0	ID=g36.t1.cds;Parent=g36.t1
RJVU01012936.1	AUGUSTUS	start_codon	21780	21782	.	-	0	Parent=g36.t1
# protein sequence = [MEEEAVVAAEEEAAAEEEAVAVAETPERACPICQDRLVVLERMLVTVREATRTLNYYNLQPQRRRRPPANLRRMVMRL
# LVAMNSVARYSNLSQRTRRRIANLSKLSQLFDLWRPRIRELEPAQEKHPTCQLCNGRQITGPRKRPFLCQRSIE]
# Evidence for and against this transcript:
# % of transcript supported by hints (any source): 0
# CDS exons: 0/2
# CDS introns: 0/1
# 5'UTR exons and introns: 0/0
# 3'UTR exons and introns: 0/0
# hint groups fully obeyed: 0
# incompatible hint groups: 1
#     RM:   1
# end gene g36
###
#
# ----- prediction on sequence number 39 (length = 206, name = RJVU01013081.1:0-206) -----
#
# Predicted genes for sequence number 39 on both strands
# (none)
#
# ----- prediction on sequence number 40 (length = 4722, name = RJVU01013084.1:0-4722) -----
#
# Predicted genes for sequence number 40 on both strands
# (none)
#
# ----- prediction on sequence number 41 (length = 582, name = RJVU01013258.1:0-582) -----
#
# Predicted genes for sequence number 41 on both strands
# (none)
#
# ----- prediction on sequence number 42 (length = 1067, name = RJVU01013979.1:0-1067) -----
#
# Predicted genes for sequence number 42 on both strands
# (none)
#
# ----- prediction on sequence number 43 (length = 1788, name = RJVU01014586.1:0-1788) -----
#
# Predicted genes for sequence number 43 on both strands
# (none)
#
# ----- prediction on sequence number 44 (length = 4938, name = RJVU01014610.1:0-4938) -----
#
# Predicted genes for sequence number 44 on both strands
# (none)
#
# ----- prediction on sequence number 45 (length = 3475, name = RJVU01014985.1:0-3475) -----
#
# Predicted genes for sequence number 45 on both strands
# (none)
#
# ----- prediction on sequence number 46 (length = 303, name = RJVU01015035.1:0-303) -----
#
# Predicted genes for sequence number 46 on both strands
# (none)
#
# ----- prediction on sequence number 47 (length = 16694, name = RJVU01015236.1:0-16694) -----
#
# Predicted genes for sequence number 47 on both strands
# start gene g37
RJVU01015236.1	AUGUSTUS	gene	14429	14695	1	+	.	ID=g37
RJVU01015236.1	AUGUSTUS	transcript	14429	14695	.	+	.	ID=g37.t1;Parent=g37
RJVU01015236.1	AUGUSTUS	start_codon	14429	14431	.	+	0	Parent=g37.t1
RJVU01015236.1	AUGUSTUS	CDS	14429	14692	.	+	0	ID=g37.t1.cds;Parent=g37.t1
RJVU01015236.1	AUGUSTUS	stop_codon	14693	14695	.	+	0	Parent=g37.t1
# protein sequence = [MSQDSDHADKLREMEEDDDSEATKVTELNPSNADVLQAIKEMDKRVTSKIDGVMSAIKEVKERVKEAEERISGAEDEI
# VQLRAQHEFA]
# Evidence for and against this transcript:
# % of transcript supported by hints (any source): 0
# CDS exons: 0/1
# CDS introns: 0/0
# 5'UTR exons and introns: 0/0
# 3'UTR exons and introns: 0/0
# hint groups fully obeyed: 0
# incompatible hint groups: 0
# end gene g37
###
#
# ----- prediction on sequence number 48 (length = 456, name = RJVU01015537.1:0-456) -----
#
# Predicted genes for sequence number 48 on both strands
# (none)
#
# ----- prediction on sequence number 49 (length = 527, name = RJVU01016372.1:0-527) -----
#
# Predicted genes for sequence number 49 on both strands
# (none)
#
# ----- prediction on sequence number 50 (length = 1337, name = RJVU01016438.1:0-1337) -----
#
# Predicted genes for sequence number 50 on both strands
# (none)
#
# ----- prediction on sequence number 51 (length = 30083, name = RJVU01017312.1:4282028-4312111) -----
#
# Predicted genes for sequence number 51 on both strands
# start gene g38
RJVU01017312.1	AUGUSTUS	gene	4282395	4283279	1	+	.	ID=g38
RJVU01017312.1	AUGUSTUS	transcript	4282395	4283279	.	+	.	ID=g38.t1;Parent=g38
RJVU01017312.1	AUGUSTUS	start_codon	4282395	4282397	.	+	0	Parent=g38.t1
RJVU01017312.1	AUGUSTUS	CDS	4282395	4283276	.	+	0	ID=g38.t1.cds;Parent=g38.t1
RJVU01017312.1	AUGUSTUS	stop_codon	4283277	4283279	.	+	0	Parent=g38.t1
# protein sequence = [MDEWAKFIALAQESHDFFVYSSHFYLFAVNSQLEDEELRKLYRIGASYKGPCVLPDTTGLNWREAMLKCVEFKRPRSG
# NPLYPVPNQRPTADGNDDPAVTSEPAPGGATELDITSEPEVFPTEKFESGVPVSDEGVGVKDVELERSPAHPPVTESESIDNYATSQLFENSILDFPI
# STSLSLPHPLLEYATESPSLPSLNPTKSAVLPELSPISPATPPSPPLSDVVTSRDHCEPSPPGLKDPVAPPPTSVPVSPPQPVDLTPSPTLLPPSSSA
# GTFEPSAARSCLGSSTWGVD]
# Evidence for and against this transcript:
# % of transcript supported by hints (any source): 0
# CDS exons: 0/1
# CDS introns: 0/0
# 5'UTR exons and introns: 0/0
# 3'UTR exons and introns: 0/0
# hint groups fully obeyed: 0
# incompatible hint groups: 2
#     RM:   2
# end gene g38
###
# start gene g39
RJVU01017312.1	AUGUSTUS	gene	4297028	4306082	1	+	.	ID=g39
RJVU01017312.1	AUGUSTUS	transcript	4297028	4306082	.	+	.	ID=g39.t1;Parent=g39
RJVU01017312.1	AUGUSTUS	start_codon	4297028	4297030	.	+	0	Parent=g39.t1
RJVU01017312.1	AUGUSTUS	CDS	4297028	4297112	.	+	0	ID=g39.t1.cds;Parent=g39.t1
RJVU01017312.1	AUGUSTUS	CDS	4303854	4304989	.	+	2	ID=g39.t1.cds;Parent=g39.t1
RJVU01017312.1	AUGUSTUS	CDS	4306068	4306079	.	+	0	ID=g39.t1.cds;Parent=g39.t1
RJVU01017312.1	AUGUSTUS	stop_codon	4306080	4306082	.	+	0	Parent=g39.t1
RJVU01017312.1	AUGUSTUS	protein_match	4297028	4297111	10.6	+	0	ID=pp.g39.t1.fz_finz;Target=fz_finz 1 28;Target_start=0;
RJVU01017312.1	AUGUSTUS	protein_match	4297112	4297112	1	+	0	ID=pp.g39.t1.fz_linker;Target=fz_linker 1 1;Target_start=28;
RJVU01017312.1	AUGUSTUS	protein_match	4303854	4304008	1.8	+	2	ID=pp.g39.t1.fz_linker;Target=fz_linker 1 52;Target_start=28;
RJVU01017312.1	AUGUSTUS	protein_match	4304087	4304674	6.1	+	0	ID=pp.g39.t1.fz_znf;Target=fz_znf 1 196;Target_start=106;
RJVU01017312.1	AUGUSTUS	interblock_region	4304009	4304086	.	+	0	ID=pp.g39.t1.iBR2
RJVU01017312.1	AUGUSTUS	interblock_region	4304675	4304989	.	+	0	ID=pp.g39.t1.iBR3
RJVU01017312.1	AUGUSTUS	interblock_region	4306068	4306082	.	+	0	ID=pp.g39.t1.iBR3
# protein sequence = [MAFIKEESEDMRIEETFRVKQEDTEEQTDLIVLKEESQELMEEKDQHEKHHDFITGEKSTQTEKTSSQKRAQKTDEPN
# SCFTCSQCGKSFNQKQNLEVHMRVHTGEKPFSCQQCGKRFTQKGNLKSHLRIHTGEKPYTCQQCGKSFTAEPNLRYHMNIHNGVKPFTCDQCGKSFTR
# KVTLNYHMRIHSRENVLICHHCGKCFSHKVSLKTHMRLHTGEKPYTCLHCGMSFTFKASLDSHVGSHTGQSPFSCKVCGKSFSLKGNLKTHMRIHTGE
# KPFICVQCGKCFTRKVTLNCHMKIHSREDCYICHQCGKSFPDMNCLNRHVIIHSGEKPFKCQQCGRGFKFNKNLKAHMRIHSREKPFKCHSCEKSFSH
# KVSLKTHMRLHTGEKPYTCDQCGKSFTYAATLNAHVFLS]
# sequence of block fz_finz       0 [MAFIKEESEDMRIEETFRVKQEDTEEQT] 28
# sequence of block fz_linker    28 [DLIVLKEESQELMEEKDQHEKHHDFITGEKSTQTEKTSSQKRAQKTDEPNSC] 80
# sequence of block fz_znf      106 [KPFSCQQCGKRFTQKGNLKSHLRIHTGEKPYTCQQCGKSFTAEPNLRYHMNIHNGVKPFTCDQCGKSFTRKVTLNYHMRIHSRENVLICHHCGKCFSHKVSLKTHMRLHTGEKPYTCLHCGMSFTFKASLDSHVGSHTGQSPFSCKVCGKSFSLKGNLKTHMRIHTGEKPFICVQCGKCFTRKVTLNCHMKIHSRE] 302
# Evidence for and against this transcript:
# % of transcript supported by hints (any source): 0
# CDS exons: 0/3
# CDS introns: 0/2
# 5'UTR exons and introns: 0/0
# 3'UTR exons and introns: 0/0
# hint groups fully obeyed: 55
#     RM:  55
# incompatible hint groups: 3
#     RM:   3
# end gene g39
###
#
# ----- prediction on sequence number 52 (length = 30083, name = RJVU01017312.1:4401564-4431647) -----
#
# Predicted genes for sequence number 52 on both strands
# start gene g40
RJVU01017312.1	AUGUSTUS	gene	4416564	4424208	1	+	.	ID=g40
RJVU01017312.1	AUGUSTUS	transcript	4416564	4424208	.	+	.	ID=g40.t1;Parent=g40
RJVU01017312.1	AUGUSTUS	start_codon	4416564	4416566	.	+	0	Parent=g40.t1
RJVU01017312.1	AUGUSTUS	CDS	4416564	4416648	.	+	0	ID=g40.t1.cds;Parent=g40.t1
RJVU01017312.1	AUGUSTUS	CDS	4419314	4420569	.	+	2	ID=g40.t1.cds;Parent=g40.t1
RJVU01017312.1	AUGUSTUS	CDS	4423984	4424205	.	+	0	ID=g40.t1.cds;Parent=g40.t1
RJVU01017312.1	AUGUSTUS	stop_codon	4424206	4424208	.	+	0	Parent=g40.t1
RJVU01017312.1	AUGUSTUS	protein_match	4416564	4416647	8.83	+	0	ID=pp.g40.t1.fz_finz;Target=fz_finz 1 28;Target_start=0;
RJVU01017312.1	AUGUSTUS	protein_match	4416648	4416648	1	+	0	ID=pp.g40.t1.fz_linker;Target=fz_linker 1 1;Target_start=28;
RJVU01017312.1	AUGUSTUS	protein_match	4419314	4419468	1.8	+	2	ID=pp.g40.t1.fz_linker;Target=fz_linker 1 52;Target_start=28;
RJVU01017312.1	AUGUSTUS	protein_match	4419937	4420524	6.13	+	0	ID=pp.g40.t1.fz_znf;Target=fz_znf 1 196;Target_start=236;
RJVU01017312.1	AUGUSTUS	interblock_region	4419469	4419936	.	+	0	ID=pp.g40.t1.iBR2
RJVU01017312.1	AUGUSTUS	interblock_region	4420525	4420569	.	+	0	ID=pp.g40.t1.iBR3
RJVU01017312.1	AUGUSTUS	interblock_region	4423984	4424208	.	+	0	ID=pp.g40.t1.iBR3
# protein sequence = [MAFIKEESEDMKIEEAFGVKREDTEEQTDLMPLKEESQELSEIDEKYHFEKNHDSVSGEKYTPTENTSSHFTCFQCGK
# RFSQPGNLIVHMRIHIGESHYICQQCGKSFTEKGNLKVHMRIHTGENPYTCKQCGKCFTQKGTLKSHMRTHTGEKPFNCELCGKSFTRELNLRYHMNI
# HNGLKPFSCDQCDKSFTRKVGLNNHMRVHSRINCFTCHHCGMSFSDMNRFNRHVIIHSGDKPFKCQQCGRGFKYKKNLKTHMRIHTGEKPFTCHHCGK
# RFSHKVSLKTHMRLHTGEKPYTCPQCKKSFTYKSTLNAHMRSHTGESPHMCKLCGKSFSQKGNLKTHMRIHTGEKPFICSQCGNGFRCKVTLNYHMRI
# HSRENRFICQQCGMAFTDSKQLKDHVINHIGEKPFMCHHCGKSFTFKGNLKTHMRLHTGEKPFICHQCGKSFRHNAVDYQNVPGFQHVDRLAEYLVEL
# RSHTALSLTNQEANTIIGLWQNLDERDKQRVVYASRYQMCAGCKQCTCSVV]
# sequence of block fz_finz       0 [MAFIKEESEDMKIEEAFGVKREDTEEQT] 28
# sequence of block fz_linker    28 [DLMPLKEESQELSEIDEKYHFEKNHDSVSGEKYTPTENTSSHFTCFQCGKRF] 80
# sequence of block fz_znf      236 [KPFKCQQCGRGFKYKKNLKTHMRIHTGEKPFTCHHCGKRFSHKVSLKTHMRLHTGEKPYTCPQCKKSFTYKSTLNAHMRSHTGESPHMCKLCGKSFSQKGNLKTHMRIHTGEKPFICSQCGNGFRCKVTLNYHMRIHSRENRFICQQCGMAFTDSKQLKDHVINHIGEKPFMCHHCGKSFTFKGNLKTHMRLHTGE] 432
# Evidence for and against this transcript:
# % of transcript supported by hints (any source): 0
# CDS exons: 0/3
# CDS introns: 0/2
# 5'UTR exons and introns: 0/0
# 3'UTR exons and introns: 0/0
# hint groups fully obeyed: 36
#     RM:  36
# incompatible hint groups: 2
#     RM:   2
# end gene g40
###
# start gene g41
RJVU01017312.1	AUGUSTUS	gene	4424360	4425046	1	+	.	ID=g41
RJVU01017312.1	AUGUSTUS	transcript	4424360	4425046	.	+	.	ID=g41.t1;Parent=g41
RJVU01017312.1	AUGUSTUS	start_codon	4424360	4424362	.	+	0	Parent=g41.t1
RJVU01017312.1	AUGUSTUS	CDS	4424360	4425043	.	+	0	ID=g41.t1.cds;Parent=g41.t1
RJVU01017312.1	AUGUSTUS	stop_codon	4425044	4425046	.	+	0	Parent=g41.t1
# protein sequence = [MGGTSLQLVEVNQNTLINWHNNRQKKQELSVLLQGIQLPQPLPEAQEALQAAKRLRTEPEQPGDQHQYKLPESTAGQA
# KQRQTSVGRPPLRPKAPVQSQMLVTPSAPGGSLQMVPNLLIPAGFQGVPMFQGMPMVQGIPTVMPIMQPLLQPTAVQGISSHPVAPAANPGAVPKVPY
# NRTVEANTCKKCGQFKTSATGHSQYRGRVYCPQTETVTKEVWLEEMRRTISK]
# Evidence for and against this transcript:
# % of transcript supported by hints (any source): 0
# CDS exons: 0/1
# CDS introns: 0/0
# 5'UTR exons and introns: 0/0
# 3'UTR exons and introns: 0/0
# hint groups fully obeyed: 0
# incompatible hint groups: 0
# end gene g41
###
# start gene g42
RJVU01017312.1	AUGUSTUS	gene	4427293	4428558	1	-	.	ID=g42
RJVU01017312.1	AUGUSTUS	transcript	4427293	4428558	.	-	.	ID=g42.t1;Parent=g42
RJVU01017312.1	AUGUSTUS	stop_codon	4427293	4427295	.	-	0	Parent=g42.t1
RJVU01017312.1	AUGUSTUS	CDS	4427296	4428558	.	-	0	ID=g42.t1.cds;Parent=g42.t1
RJVU01017312.1	AUGUSTUS	start_codon	4428556	4428558	.	-	0	Parent=g42.t1
# protein sequence = [MAAAQTTDPDVQHLKTSTTGLQIKDVVFGNAGTTLLCDISTGSPRPIIPSGWRRQVFNAIHGLSHPGAKASQRLVSAK
# FVWHGLKKEVRDWANTCVECQRAKVHRHTKAPLEPFPVPERRFDHVNMDLVGPLPFSQGFTYLLTMVDRTTRWPEAVPLMSVASVEMTRAFIGTWISR
# FGTPSDISSDRGAQFTSELWDAVAQSLGVKLHRTTAYHPQANGLCERFHRSMKAALRASLKDSNWVDKLPWVMLGIRTAPKEDLQSSSAELVYGQPLR
# VPGDFVPSTTIPWSATLQRSTLLDNARLFAPVPTSCHGLPQSHIPTGLQTADYVFIRHDAHRGPLRPPYEGPFRVLETGDKHFVVDRGGKPERLSIDR
# LKPAHLDVARPSPHDADGPLLCPHPVLPSHPSLPHHMPLTRVMTVHRLQ]
# Evidence for and against this transcript:
# % of transcript supported by hints (any source): 0
# CDS exons: 0/1
# CDS introns: 0/0
# 5'UTR exons and introns: 0/0
# 3'UTR exons and introns: 0/0
# hint groups fully obeyed: 0
# incompatible hint groups: 0
# end gene g42
###
# start gene g43
RJVU01017312.1	AUGUSTUS	gene	4428632	4430419	1	-	.	ID=g43
RJVU01017312.1	AUGUSTUS	transcript	4428632	4430419	.	-	.	ID=g43.t1;Parent=g43
RJVU01017312.1	AUGUSTUS	stop_codon	4428632	4428634	.	-	0	Parent=g43.t1
RJVU01017312.1	AUGUSTUS	CDS	4428635	4430419	.	-	0	ID=g43.t1.cds;Parent=g43.t1
RJVU01017312.1	AUGUSTUS	start_codon	4430417	4430419	.	-	0	Parent=g43.t1
# protein sequence = [MPSTMQFQCFGKCQGRRSVVAMSVGRVGRLLFIHDSISGRRFLCDTGAQRSILPASRLDMVTDSHGPPMEAANDSPIR
# TYGTRYVELCFGGQRFGWDFVTAKVAVPLLGADFLCAHGLLVDVKKRRLIDAVTFCSYTCTLREADSIRLSSMLSASDDFQSLLASFPALTQPTFSAS
# TVKHGVEHHLATTGPPVYARARRLDPTKLAVARAEFANMERLGIVRRSDSPWASPLHIVPKPGGGWRPCGDYRRLNEATAPDRYPVPNIQDFSAHLAG
# KVIFSKVDLVRGYHQVPVHPLDIPKTAVITPFGLFEFLRMPFGLKNAAQSFQRLMDSVLRDLPFLFVYLDDILVASTSKSQHMAHLRNLFERLSHHGL
# IVNPAKCQFGLSTIDFLGHRVTKDGAVPLLSKVQAVVQFPRPLTVKSLQEFLGMVNFYHRFIPRAAQLMGPLHEALKGKPKHAVDWTESRVTAFDATK
# AALANATMLAHPSPTAPIAITSDASDYAVGAVSEQWVGGAWQPLAFFSRQLRPCERKYSTFDRELLGLYLAIRHFRSLLEGRHFTAFVDHKPLTFAMA
# KVAEACPPATASVLHFRVHHGLAARCR]
# Evidence for and against this transcript:
# % of transcript supported by hints (any source): 0
# CDS exons: 0/1
# CDS introns: 0/0
# 5'UTR exons and introns: 0/0
# 3'UTR exons and introns: 0/0
# hint groups fully obeyed: 0
# incompatible hint groups: 0
# end gene g43
###
# start gene g44
RJVU01017312.1	AUGUSTUS	gene	4430615	4431055	1	-	.	ID=g44
RJVU01017312.1	AUGUSTUS	transcript	4430615	4431055	.	-	.	ID=g44.t1;Parent=g44
RJVU01017312.1	AUGUSTUS	stop_codon	4430615	4430617	.	-	0	Parent=g44.t1
RJVU01017312.1	AUGUSTUS	CDS	4430618	4431055	.	-	0	ID=g44.t1.cds;Parent=g44.t1
RJVU01017312.1	AUGUSTUS	start_codon	4431053	4431055	.	-	0	Parent=g44.t1
# protein sequence = [MTANAVTLKLPEFWESSASAWFAQTEAQFALREITADTTKYYYVVSALGNSTASRVVSLLTNPPENEKYTTLKAHLLK
# TFELSDAERASRLFSLQGLGDSKPSELMDRMLDLLGEHRPDFLFIQLFLRQLPSQVRAALANTTITDC]
# Evidence for and against this transcript:
# % of transcript supported by hints (any source): 0
# CDS exons: 0/1
# CDS introns: 0/0
# 5'UTR exons and introns: 0/0
# 3'UTR exons and introns: 0/0
# hint groups fully obeyed: 0
# incompatible hint groups: 1
#     RM:   1
# end gene g44
###
#
# ----- prediction on sequence number 53 (length = 30080, name = RJVU01017312.1:4710013-4740093) -----
#
# Predicted genes for sequence number 53 on both strands
# start gene g45
RJVU01017312.1	AUGUSTUS	gene	4719087	4725093	1	-	.	ID=g45
RJVU01017312.1	AUGUSTUS	transcript	4719087	4725093	.	-	.	ID=g45.t1;Parent=g45
RJVU01017312.1	AUGUSTUS	stop_codon	4719087	4719089	.	-	0	Parent=g45.t1
RJVU01017312.1	AUGUSTUS	CDS	4719090	4720162	.	-	2	ID=g45.t1.cds;Parent=g45.t1
RJVU01017312.1	AUGUSTUS	CDS	4725009	4725093	.	-	0	ID=g45.t1.cds;Parent=g45.t1
RJVU01017312.1	AUGUSTUS	start_codon	4725091	4725093	.	-	0	Parent=g45.t1
RJVU01017312.1	AUGUSTUS	protein_match	4719180	4719767	6.29	-	0	ID=pp.g45.t1.fz_znf;Target=fz_znf 1 196;Target_start=160;
RJVU01017312.1	AUGUSTUS	protein_match	4720008	4720162	1.93	-	2	ID=pp.g45.t1.fz_linker;Target=fz_linker 1 52;Target_start=28;
RJVU01017312.1	AUGUSTUS	protein_match	4725009	4725009	1	-	0	ID=pp.g45.t1.fz_linker;Target=fz_linker 1 1;Target_start=28;
RJVU01017312.1	AUGUSTUS	protein_match	4725010	4725093	8.04	-	0	ID=pp.g45.t1.fz_finz;Target=fz_finz 1 28;Target_start=0;
RJVU01017312.1	AUGUSTUS	interblock_region	4719087	4719179	.	-	0	ID=pp.g45.t1.iBR3
RJVU01017312.1	AUGUSTUS	interblock_region	4719768	4720007	.	-	0	ID=pp.g45.t1.iBR2
# protein sequence = [MPFIKEESEDIKIEEAFSVKQEDTEEQIDLIALKEESQELNETEEKDQYEECHDFTTGGKSFNCSQTQKTSSRATRSY
# FSCQQCGKIFNQQGNLKVHMRIHTGEKPFTCKQCGKSFDQLGNFNVHMKIHSGESHFTCQHCGKSFNRKGNLKIHLRIHTREIPFTCQLCGISFTLKG
# SLKIHMRIHTGEKPYTCQDCGKSFIRNGSLKSHRRVHTGEKPYTCPHCGKSFTHKPTLNAHMRTHTGEKPFVCAQCGKSFRYHLNFNRHMRIHLRENS
# FICHQCGKSFNDMRYLKRHVMTHTGEKPFMCRHCGKSFKNKANLQVHIRVHTGEKPYTCPQCGKSFTLKGNLNIHMRLHTGEKPFTCLQCEKSFTYNK
# DLKRHLQTHSGKNL]
# sequence of block fz_znf      160 [IPFTCQLCGISFTLKGSLKIHMRIHTGEKPYTCQDCGKSFIRNGSLKSHRRVHTGEKPYTCPHCGKSFTHKPTLNAHMRTHTGEKPFVCAQCGKSFRYHLNFNRHMRIHLRENSFICHQCGKSFNDMRYLKRHVMTHTGEKPFMCRHCGKSFKNKANLQVHIRVHTGEKPYTCPQCGKSFTLKGNLNIHMRLHTGE] 356
# sequence of block fz_linker    28 [DLIALKEESQELNETEEKDQYEECHDFTTGGKSFNCSQTQKTSSRATRSYFS] 80
# sequence of block fz_finz       0 [MPFIKEESEDIKIEEAFSVKQEDTEEQI] 28
# Evidence for and against this transcript:
# % of transcript supported by hints (any source): 0
# CDS exons: 0/2
# CDS introns: 0/1
# 5'UTR exons and introns: 0/0
# 3'UTR exons and introns: 0/0
# hint groups fully obeyed: 34
#     RM:  34
# incompatible hint groups: 1
#     RM:   1
# end gene g45
###
#
# ----- prediction on sequence number 54 (length = 7257, name = RJVU01017592.1:0-7257) -----
#
# Predicted genes for sequence number 54 on both strands
# (none)
#
# ----- prediction on sequence number 55 (length = 2463, name = RJVU01017597.1:0-2463) -----
#
# Predicted genes for sequence number 55 on both strands
# (none)
#
# ----- prediction on sequence number 56 (length = 1002, name = RJVU01018059.1:0-1002) -----
#
# Predicted genes for sequence number 56 on both strands
# (none)
#
# ----- prediction on sequence number 57 (length = 30083, name = RJVU01019022.1:561805-591888) -----
#
# Predicted genes for sequence number 57 on both strands
# start gene g46
RJVU01019022.1	AUGUSTUS	gene	565062	565574	1	+	.	ID=g46
RJVU01019022.1	AUGUSTUS	transcript	565062	565574	.	+	.	ID=g46.t1;Parent=g46
RJVU01019022.1	AUGUSTUS	start_codon	565062	565064	.	+	0	Parent=g46.t1
RJVU01019022.1	AUGUSTUS	CDS	565062	565571	.	+	0	ID=g46.t1.cds;Parent=g46.t1
RJVU01019022.1	AUGUSTUS	stop_codon	565572	565574	.	+	0	Parent=g46.t1
# protein sequence = [MSKIIVFSKEAFEGRTAEFKNDVTNLEEKGFNNAIFSIKVIGAPWVAYYDENFAGKHLVFEEGEYATIEDKGQFSSLK
# MVTDDLDNPEIQLNVNYLGRSVTLRKETNLHYIAFSDVVSSHKVTGGVWVLYENTNRQGSQLISLPGDEVPSYSPISFNDVVSHVRPLLPKP]
# Evidence for and against this transcript:
# % of transcript supported by hints (any source): 0
# CDS exons: 0/1
# CDS introns: 0/0
# 5'UTR exons and introns: 0/0
# 3'UTR exons and introns: 0/0
# hint groups fully obeyed: 0
# incompatible hint groups: 0
# end gene g46
###
# start gene g47
RJVU01019022.1	AUGUSTUS	gene	566946	567551	1	+	.	ID=g47
RJVU01019022.1	AUGUSTUS	transcript	566946	567551	.	+	.	ID=g47.t1;Parent=g47
RJVU01019022.1	AUGUSTUS	start_codon	566946	566948	.	+	0	Parent=g47.t1
RJVU01019022.1	AUGUSTUS	CDS	566946	567548	.	+	0	ID=g47.t1.cds;Parent=g47.t1
RJVU01019022.1	AUGUSTUS	stop_codon	567549	567551	.	+	0	Parent=g47.t1
# protein sequence = [LSTHCFRIGSTRNLQPYDSTRLPHPTGSTLVRCHPACTFGSIWLHLPPGSAFILSLTSSALVFRFLCSTLDARCHSST
# LASSASSVVWALQRVGSTWVYISSGVSISHPQSVVSQVSTMAPPAFDSTLGAPTSGSSCSGLPLGSSHPPPPFVLDSVLFCPSLVPCPPPEPPPSLRC
# TLYGARTCLLGEGASVTVMFCYVDG]
# Evidence for and against this transcript:
# % of transcript supported by hints (any source): 0
# CDS exons: 0/1
# CDS introns: 0/0
# 5'UTR exons and introns: 0/0
# 3'UTR exons and introns: 0/0
# hint groups fully obeyed: 0
# incompatible hint groups: 3
#     RM:   3
# end gene g47
###
# start gene g48
RJVU01019022.1	AUGUSTUS	gene	567656	568187	1	-	.	ID=g48
RJVU01019022.1	AUGUSTUS	transcript	567656	568187	.	-	.	ID=g48.t1;Parent=g48
RJVU01019022.1	AUGUSTUS	stop_codon	567656	567658	.	-	0	Parent=g48.t1
RJVU01019022.1	AUGUSTUS	CDS	567659	567832	.	-	0	ID=g48.t1.cds;Parent=g48.t1
RJVU01019022.1	AUGUSTUS	CDS	567915	567955	.	-	2	ID=g48.t1.cds;Parent=g48.t1
RJVU01019022.1	AUGUSTUS	CDS	568049	568187	.	-	0	ID=g48.t1.cds;Parent=g48.t1
RJVU01019022.1	AUGUSTUS	start_codon	568185	568187	.	-	0	Parent=g48.t1
# protein sequence = [MAIVEQGTHFGECSRVRYLEDARNTGGQETLETQRSRRDEGALEHTVDGLQVRVITECEQVGASLCRRWTNQGGRVGV
# LESRQESDGAGRYEDSRTEPWRVGGFRVPWRVGSLRKPWR]
# Evidence for and against this transcript:
# % of transcript supported by hints (any source): 0
# CDS exons: 0/3
# CDS introns: 0/2
# 5'UTR exons and introns: 0/0
# 3'UTR exons and introns: 0/0
# hint groups fully obeyed: 1
#     RM:   1
# incompatible hint groups: 0
# end gene g48
###
# start gene g49
RJVU01019022.1	AUGUSTUS	gene	568970	569488	1	+	.	ID=g49
RJVU01019022.1	AUGUSTUS	transcript	568970	569488	.	+	.	ID=g49.t1;Parent=g49
RJVU01019022.1	AUGUSTUS	start_codon	568970	568972	.	+	0	Parent=g49.t1
RJVU01019022.1	AUGUSTUS	CDS	568970	569485	.	+	0	ID=g49.t1.cds;Parent=g49.t1
RJVU01019022.1	AUGUSTUS	stop_codon	569486	569488	.	+	0	Parent=g49.t1
# protein sequence = [MSKIIVFSKEAFEGRTAEFKNDVTNLEEKGFNNAIFSIKVIGAPWVAYYDKNFAGKQRVFEEGEYSTLDDKGKFSSLK
# MVTDDLENPEIQLFEHINYQGRKVTLRKETNLHDIDFSDVASSHKVKGGVWVLYQHINRKGSQLISFPGNEVPSYVPLSLNDVVSHVRPLLPKP]
# Evidence for and against this transcript:
# % of transcript supported by hints (any source): 0
# CDS exons: 0/1
# CDS introns: 0/0
# 5'UTR exons and introns: 0/0
# 3'UTR exons and introns: 0/0
# hint groups fully obeyed: 0
# incompatible hint groups: 0
# end gene g49
###
# start gene g50
RJVU01019022.1	AUGUSTUS	gene	576805	590620	1	+	.	ID=g50
RJVU01019022.1	AUGUSTUS	transcript	576805	590620	.	+	.	ID=g50.t1;Parent=g50
RJVU01019022.1	AUGUSTUS	start_codon	576805	576807	.	+	0	Parent=g50.t1
RJVU01019022.1	AUGUSTUS	CDS	576805	576889	.	+	0	ID=g50.t1.cds;Parent=g50.t1
RJVU01019022.1	AUGUSTUS	CDS	582404	583306	.	+	2	ID=g50.t1.cds;Parent=g50.t1
RJVU01019022.1	AUGUSTUS	CDS	584342	584429	.	+	2	ID=g50.t1.cds;Parent=g50.t1
RJVU01019022.1	AUGUSTUS	CDS	589925	590114	.	+	1	ID=g50.t1.cds;Parent=g50.t1
RJVU01019022.1	AUGUSTUS	CDS	590307	590417	.	+	0	ID=g50.t1.cds;Parent=g50.t1
RJVU01019022.1	AUGUSTUS	CDS	590504	590617	.	+	0	ID=g50.t1.cds;Parent=g50.t1
RJVU01019022.1	AUGUSTUS	stop_codon	590618	590620	.	+	0	Parent=g50.t1
RJVU01019022.1	AUGUSTUS	protein_match	576805	576888	10.5	+	0	ID=pp.g50.t1.fz_finz;Target=fz_finz 1 28;Target_start=0;
RJVU01019022.1	AUGUSTUS	protein_match	576889	576889	1	+	0	ID=pp.g50.t1.fz_linker;Target=fz_linker 1 1;Target_start=28;
RJVU01019022.1	AUGUSTUS	protein_match	582404	582558	1.26	+	2	ID=pp.g50.t1.fz_linker;Target=fz_linker 1 52;Target_start=28;
RJVU01019022.1	AUGUSTUS	protein_match	582613	583200	5.49	+	0	ID=pp.g50.t1.fz_znf;Target=fz_znf 1 196;Target_start=98;
RJVU01019022.1	AUGUSTUS	interblock_region	582559	582612	.	+	0	ID=pp.g50.t1.iBR2
RJVU01019022.1	AUGUSTUS	interblock_region	583201	583306	.	+	0	ID=pp.g50.t1.iBR3
RJVU01019022.1	AUGUSTUS	interblock_region	584342	584429	.	+	2	ID=pp.g50.t1.iBR3
RJVU01019022.1	AUGUSTUS	interblock_region	589925	590114	.	+	1	ID=pp.g50.t1.iBR3
RJVU01019022.1	AUGUSTUS	interblock_region	590307	590417	.	+	0	ID=pp.g50.t1.iBR3
RJVU01019022.1	AUGUSTUS	interblock_region	590504	590620	.	+	0	ID=pp.g50.t1.iBR3
# protein sequence = [MAFIKEESEDVKIEETFRVKHEETEEQTDLMPLKEDGEVLEEKDHYDFTAGEKTFICSQTSQKRALTETISHFTCQQC
# GKSFTKKGHLKVHMNIHTGEKPFTCQQCGKSFTKKGHLKVHMNIHTGEKPFTCKQCGKSFTTKGILKGHMTVHTGEKPYTCKQCGTRFTQKGSFNRHL
# RIHTGEKPYICQLCDKSFTTELNLRYHINSHTGERPFTCDQCGKSFRHKISLNKHMGTHSSEDCCICHQCGMSFSVRSHLKNHVKIHTREKPCMCHHC
# GKTFSNKTNREVHMRVHTGEKPFTCPQCGKSFRFKGNLQTHIRVHTGEKPYTCLECEIFEQQPDSFVQIEQTFLQTFLLMLQMVRSISYSETRMSSTV
# IPTNSTTLVIQFQPPAERGTNAPVTVHVPQTASLPQGLQAFLKGQPKALGTVQIMVGLLILLFGIVSTVGAVSIFVFSGIPFWGSLIYITAGSLSIAA
# ENVLHVKGTSSLCLVWTHRFVFSGVQV]
# sequence of block fz_finz       0 [MAFIKEESEDVKIEETFRVKHEETEEQT] 28
# sequence of block fz_linker    28 [DLMPLKEDGEVLEEKDHYDFTAGEKTFICSQTSQKRALTETISHFTCQQCGK] 80
# sequence of block fz_znf       98 [KPFTCQQCGKSFTKKGHLKVHMNIHTGEKPFTCKQCGKSFTTKGILKGHMTVHTGEKPYTCKQCGTRFTQKGSFNRHLRIHTGEKPYICQLCDKSFTTELNLRYHINSHTGERPFTCDQCGKSFRHKISLNKHMGTHSSEDCCICHQCGMSFSVRSHLKNHVKIHTREKPCMCHHCGKTFSNKTNREVHMRVHTGE] 294
# Evidence for and against this transcript:
# % of transcript supported by hints (any source): 0
# CDS exons: 0/6
# CDS introns: 0/5
# 5'UTR exons and introns: 0/0
# 3'UTR exons and introns: 0/0
# hint groups fully obeyed: 68
#     RM:  68
# incompatible hint groups: 3
#     RM:   3
# end gene g50
###
#
# ----- prediction on sequence number 58 (length = 51111, name = RJVU01019022.1:616776-667887) -----
#
# Predicted genes for sequence number 58 on both strands
# start gene g51
RJVU01019022.1	AUGUSTUS	gene	623518	634706	1	-	.	ID=g51
RJVU01019022.1	AUGUSTUS	transcript	623518	634706	.	-	.	ID=g51.t1;Parent=g51
RJVU01019022.1	AUGUSTUS	stop_codon	623518	623520	.	-	0	Parent=g51.t1
RJVU01019022.1	AUGUSTUS	CDS	623521	624440	.	-	2	ID=g51.t1.cds;Parent=g51.t1
RJVU01019022.1	AUGUSTUS	CDS	631775	631856	.	-	0	ID=g51.t1.cds;Parent=g51.t1
RJVU01019022.1	AUGUSTUS	CDS	634704	634706	.	-	0	ID=g51.t1.cds;Parent=g51.t1
RJVU01019022.1	AUGUSTUS	start_codon	634704	634706	.	-	0	Parent=g51.t1
RJVU01019022.1	AUGUSTUS	protein_match	623599	624186	5.43	-	0	ID=pp.g51.t1.fz_znf;Target=fz_znf 1 196;Target_start=113;
RJVU01019022.1	AUGUSTUS	protein_match	624286	624440	1.77	-	2	ID=pp.g51.t1.fz_linker;Target=fz_linker 1 52;Target_start=28;
RJVU01019022.1	AUGUSTUS	protein_match	631775	631775	1	-	0	ID=pp.g51.t1.fz_linker;Target=fz_linker 1 1;Target_start=28;
RJVU01019022.1	AUGUSTUS	protein_match	631776	631856	9.72	-	0	ID=pp.g51.t1.fz_finz;Target=fz_finz 2 28;Target_start=0;
RJVU01019022.1	AUGUSTUS	protein_match	634704	634706	39.1	-	0	ID=pp.g51.t1.fz_finz;Target=fz_finz 1 1;Target_start=0;
RJVU01019022.1	AUGUSTUS	interblock_region	623518	623598	.	-	0	ID=pp.g51.t1.iBR3
RJVU01019022.1	AUGUSTUS	interblock_region	624187	624285	.	-	0	ID=pp.g51.t1.iBR2
# protein sequence = [MEFIKEESEDVKIEETFSVKHEDTEEQTDLMAMKEENQEFNEIEEKNQYEKCHDFSTGGKKSIYSQTHKTGTRNPKVH
# MRVHTGEKPFMCSQCGKRFTQKKNLKAHMRVHTGEKPFPCQQCGKSFSLKGNLKTHMRVHTEERPFKCSQCGNGFKQKKNLIAHLTVHTGEKPYTCKL
# CWKSFSLNRLLKTHMRYHTGEQLFTCKVCGKSFSRKDTFKTHMTVHTGERPFVCDQCGKRFRYKENLTYHRRIHSGENCFKCQLCGRSFTNRSSREVH
# MRFHTGEKPFTCQECGKSFVSKGNLKTHMRVHTGEKPYKCLQCEMCFTYHTDLKRHLPTHS]
# sequence of block fz_znf      113 [KPFPCQQCGKSFSLKGNLKTHMRVHTEERPFKCSQCGNGFKQKKNLIAHLTVHTGEKPYTCKLCWKSFSLNRLLKTHMRYHTGEQLFTCKVCGKSFSRKDTFKTHMTVHTGERPFVCDQCGKRFRYKENLTYHRRIHSGENCFKCQLCGRSFTNRSSREVHMRFHTGEKPFTCQECGKSFVSKGNLKTHMRVHTGE] 309
# sequence of block fz_linker    28 [DLMAMKEENQEFNEIEEKNQYEKCHDFSTGGKKSIYSQTHKTGTRNPKVHMR] 80
# sequence of block fz_finz       0 [MEFIKEESEDVKIEETFSVKHEDTEEQT] 28
# Evidence for and against this transcript:
# % of transcript supported by hints (any source): 0
# CDS exons: 0/3
# CDS introns: 0/2
# 5'UTR exons and introns: 0/0
# 3'UTR exons and introns: 0/0
# hint groups fully obeyed: 34
#     RM:  34
# incompatible hint groups: 4
#     RM:   4
# end gene g51
###
# start gene g52
RJVU01019022.1	AUGUSTUS	gene	636091	640488	1	+	.	ID=g52
RJVU01019022.1	AUGUSTUS	transcript	636091	640488	.	+	.	ID=g52.t1;Parent=g52
RJVU01019022.1	AUGUSTUS	start_codon	636091	636093	.	+	0	Parent=g52.t1
RJVU01019022.1	AUGUSTUS	CDS	636091	636256	.	+	0	ID=g52.t1.cds;Parent=g52.t1
RJVU01019022.1	AUGUSTUS	CDS	640328	640485	.	+	2	ID=g52.t1.cds;Parent=g52.t1
RJVU01019022.1	AUGUSTUS	stop_codon	640486	640488	.	+	0	Parent=g52.t1
# protein sequence = [MQVVPTAYVQVLNNDKHCGTLLPANVIELTIARCLKRPKRTRADRVKDWIFLSQSGPLSQGVKQLAMRRVRRGKQAYL
# CGSEMVPYQLDCLGMDSHRSAGCRESSSAA]
# Evidence for and against this transcript:
# % of transcript supported by hints (any source): 0
# CDS exons: 0/2
# CDS introns: 0/1
# 5'UTR exons and introns: 0/0
# 3'UTR exons and introns: 0/0
# hint groups fully obeyed: 31
#     RM:  31
# incompatible hint groups: 0
# end gene g52
###
# start gene g53
RJVU01019022.1	AUGUSTUS	gene	641745	646489	1	-	.	ID=g53
RJVU01019022.1	AUGUSTUS	transcript	641745	646489	.	-	.	ID=g53.t1;Parent=g53
RJVU01019022.1	AUGUSTUS	stop_codon	641745	641747	.	-	0	Parent=g53.t1
RJVU01019022.1	AUGUSTUS	CDS	641748	642046	.	-	2	ID=g53.t1.cds;Parent=g53.t1
RJVU01019022.1	AUGUSTUS	CDS	642887	643046	.	-	0	ID=g53.t1.cds;Parent=g53.t1
RJVU01019022.1	AUGUSTUS	CDS	644631	644726	.	-	0	ID=g53.t1.cds;Parent=g53.t1
RJVU01019022.1	AUGUSTUS	CDS	645920	646489	.	-	0	ID=g53.t1.cds;Parent=g53.t1
RJVU01019022.1	AUGUSTUS	start_codon	646487	646489	.	-	0	Parent=g53.t1
# protein sequence = [MAEARISQDEFMCSVCLDLLKDPVTIPCGHSYCKICITGHWDQEDQMRVYSCPQCKQTFSPRPALAENTMLAEVVEKL
# KKRKLADCYAGAGDVQCDACTGRKHKAVKSCLACLESYCQNHLEQHESLIKGKRHNLTEATGRLQEMICQKHNKILEVFCRTDQKCICLLCTMDEHKN
# HDTVSAATQRTEKQHQLKETQRSFQQRIQQREKDLQQLREAVESHKSFQSLSAPPESTDVNDKPFSSLSSFDGVRESIRQLKHKLEDFCKEELKKISD
# RGGVPLHIPRCGTLHGGQQERSTSAGSLGALRVTIPCTPQPEELPASCSGPSKRCVPVVSFRSPAKDQMSIAASEGEPELSVDEDSAALPPMGTVVLS
# EPD]
# Evidence for and against this transcript:
# % of transcript supported by hints (any source): 0
# CDS exons: 0/4
# CDS introns: 0/3
# 5'UTR exons and introns: 0/0
# 3'UTR exons and introns: 0/0
# hint groups fully obeyed: 31
#     RM:  31
# incompatible hint groups: 6
#     RM:   6
# end gene g53
###
# start gene g54
RJVU01019022.1	AUGUSTUS	gene	648833	649270	1	+	.	ID=g54
RJVU01019022.1	AUGUSTUS	transcript	648833	649270	.	+	.	ID=g54.t1;Parent=g54
RJVU01019022.1	AUGUSTUS	start_codon	648833	648835	.	+	0	Parent=g54.t1
RJVU01019022.1	AUGUSTUS	CDS	648833	649267	.	+	0	ID=g54.t1.cds;Parent=g54.t1
RJVU01019022.1	AUGUSTUS	stop_codon	649268	649270	.	+	0	Parent=g54.t1
# protein sequence = [LTPLPTLLPPMTSAGNFKLLASWSFLGPSASPGSDIRSPATQACRPSVALWPSTPTAPASSSLPKAPPPSSIAPATPQ
# PSGSLHPSQGVVTAALSRSSGSTASIHSISPPSVPWVPPSSAAAMVHHPGWGLGHHLAHPPARPSSS]
# Evidence for and against this transcript:
# % of transcript supported by hints (any source): 0
# CDS exons: 0/1
# CDS introns: 0/0
# 5'UTR exons and introns: 0/0
# 3'UTR exons and introns: 0/0
# hint groups fully obeyed: 0
# incompatible hint groups: 0
# end gene g54
###
# start gene g55
RJVU01019022.1	AUGUSTUS	gene	652804	659744	1	+	.	ID=g55
RJVU01019022.1	AUGUSTUS	transcript	652804	659744	.	+	.	ID=g55.t1;Parent=g55
RJVU01019022.1	AUGUSTUS	start_codon	652804	652806	.	+	0	Parent=g55.t1
RJVU01019022.1	AUGUSTUS	CDS	652804	652888	.	+	0	ID=g55.t1.cds;Parent=g55.t1
RJVU01019022.1	AUGUSTUS	CDS	657270	657611	.	+	2	ID=g55.t1.cds;Parent=g55.t1
RJVU01019022.1	AUGUSTUS	CDS	657945	658395	.	+	2	ID=g55.t1.cds;Parent=g55.t1
RJVU01019022.1	AUGUSTUS	CDS	659726	659741	.	+	1	ID=g55.t1.cds;Parent=g55.t1
RJVU01019022.1	AUGUSTUS	stop_codon	659742	659744	.	+	0	Parent=g55.t1
RJVU01019022.1	AUGUSTUS	protein_match	652804	652887	7.63	+	0	ID=pp.g55.t1.fz_finz;Target=fz_finz 1 28;Target_start=0;
RJVU01019022.1	AUGUSTUS	protein_match	652888	652888	1	+	0	ID=pp.g55.t1.fz_linker;Target=fz_linker 1 1;Target_start=28;
RJVU01019022.1	AUGUSTUS	protein_match	657270	657424	1.92	+	2	ID=pp.g55.t1.fz_linker;Target=fz_linker 1 52;Target_start=28;
RJVU01019022.1	AUGUSTUS	protein_match	657482	657611	6.3	+	0	ID=pp.g55.t1.fz_znf;Target=fz_znf 1 44;Target_start=99;
RJVU01019022.1	AUGUSTUS	protein_match	657945	658395	7.03	+	1	ID=pp.g55.t1.fz_znf;Target=fz_znf 44 194;Target_start=98;
RJVU01019022.1	AUGUSTUS	protein_match	659726	659732	0.847	+	1	ID=pp.g55.t1.fz_znf;Target=fz_znf 194 196;Target_start=99;
RJVU01019022.1	AUGUSTUS	interblock_region	657425	657481	.	+	0	ID=pp.g55.t1.iBR2
RJVU01019022.1	AUGUSTUS	interblock_region	659733	659744	.	+	0	ID=pp.g55.t1.iBR3
# protein sequence = [MAFIKVESEDVKIEESFSLKHEETEEQTDLMALNVESQELNEMEEKDQYGKHHDFITEEKSFNCSQTEKISSQNITQK
# TGKSSTEKQHLKVHMKIHCGVKSFRCNQCGKSFTLKRNLNKHIKIHSEEKPFTCQQCGKSFTDKANLEDHMRIHTGEKPLTCKLCEKSFTDKGNLKVH
# MRIHIGEKPYACQQCEKSFIRKEHLKVHMRVHTREKPFTCQQCGMSFTQKEYLKRHMRIHTGEKPFTCQQCGKSFTQKGHLKRHIISHTREKPFTCGQ
# CGKSFKHKETLNCHLRNHSRVSKS]
# sequence of block fz_finz       0 [MAFIKVESEDVKIEESFSLKHEETEEQT] 28
# sequence of block fz_linker    28 [DLMALNVESQELNEMEEKDQYGKHHDFITEEKSFNCSQTEKISSQNITQKTG] 80
# sequence of block fz_znf       99 [KSFRCNQCGKSFTLKRNLNKHIKIHSEEKPFTCQQCGKSFTDKANLEDHMRIHTGEKPLTCKLCEKSFTDKGNLKVHMRIHIGEKPYACQQCEKSFIRKEHLKVHMRVHTREKPFTCQQCGMSFTQKEYLKRHMRIHTGEKPFTCQQCGKSFTQKGHLKRHIISHTREKPFTCGQCGKSFKHKETLNCHLRNHSRV] 295
# Evidence for and against this transcript:
# % of transcript supported by hints (any source): 0
# CDS exons: 0/4
# CDS introns: 0/3
# 5'UTR exons and introns: 0/0
# 3'UTR exons and introns: 0/0
# hint groups fully obeyed: 36
#     RM:  36
# incompatible hint groups: 2
#     RM:   2
# end gene g55
###
# start gene g56
RJVU01019022.1	AUGUSTUS	gene	662140	662658	1	-	.	ID=g56
RJVU01019022.1	AUGUSTUS	transcript	662140	662658	.	-	.	ID=g56.t1;Parent=g56
RJVU01019022.1	AUGUSTUS	stop_codon	662140	662142	.	-	0	Parent=g56.t1
RJVU01019022.1	AUGUSTUS	CDS	662143	662658	.	-	0	ID=g56.t1.cds;Parent=g56.t1
RJVU01019022.1	AUGUSTUS	start_codon	662656	662658	.	-	0	Parent=g56.t1
# protein sequence = [MSKIIVFSKEAFEGRTAEFKNDVRNLEEKGFNDVICSIKVIGVPWVAYYDKSFAGNQRVFEEGEYSTLDDKGQFSSLK
# MVTDDLDNPEIQLFQHQNYQGRSVTLRKETNLHDIAFSDVVSSHKVTGGVWVLYENKSRQGSQLVTFPGDEVPSYVPLSFNNVASHVRPLLPKP]
# Evidence for and against this transcript:
# % of transcript supported by hints (any source): 0
# CDS exons: 0/1
# CDS introns: 0/0
# 5'UTR exons and introns: 0/0
# 3'UTR exons and introns: 0/0
# hint groups fully obeyed: 0
# incompatible hint groups: 0
# end gene g56
###
#
# ----- prediction on sequence number 59 (length = 30083, name = RJVU01019022.1:722182-752265) -----
#
# Predicted genes for sequence number 59 on both strands
# start gene g57
RJVU01019022.1	AUGUSTUS	gene	723294	728924	1	+	.	ID=g57
RJVU01019022.1	AUGUSTUS	transcript	723294	728924	.	+	.	ID=g57.t1;Parent=g57
RJVU01019022.1	AUGUSTUS	start_codon	723294	723296	.	+	0	Parent=g57.t1
RJVU01019022.1	AUGUSTUS	CDS	723294	723453	.	+	0	ID=g57.t1.cds;Parent=g57.t1
RJVU01019022.1	AUGUSTUS	CDS	728467	728921	.	+	2	ID=g57.t1.cds;Parent=g57.t1
RJVU01019022.1	AUGUSTUS	stop_codon	728922	728924	.	+	0	Parent=g57.t1
# protein sequence = [MKTPSRGGPDDLAAGRDAEVLCDLPQSVVDTITSARAPSTRKLWNLFVEWCTQVFHKPAPVLHEPAPAFHEPPPAIHE
# PAFILLEHAPAFNEPAPAAHKPAPAFAEHAPAFAEHAPAAHKPAPAAHKPAPAANESAPEAHEPAPAVDEPTSAPYEPAPAACKLAPTALDKPSPALN
# EPSPVFKPSPAHQHEPALSWAGSRCRHDS]
# Evidence for and against this transcript:
# % of transcript supported by hints (any source): 0
# CDS exons: 0/2
# CDS introns: 0/1
# 5'UTR exons and introns: 0/0
# 3'UTR exons and introns: 0/0
# hint groups fully obeyed: 34
#     RM:  34
# incompatible hint groups: 2
#     RM:   2
# end gene g57
###
# start gene g58
RJVU01019022.1	AUGUSTUS	gene	730985	731503	1	+	.	ID=g58
RJVU01019022.1	AUGUSTUS	transcript	730985	731503	.	+	.	ID=g58.t1;Parent=g58
RJVU01019022.1	AUGUSTUS	start_codon	730985	730987	.	+	0	Parent=g58.t1
RJVU01019022.1	AUGUSTUS	CDS	730985	731500	.	+	0	ID=g58.t1.cds;Parent=g58.t1
RJVU01019022.1	AUGUSTUS	stop_codon	731501	731503	.	+	0	Parent=g58.t1
# protein sequence = [MSKIIVFSKEAFEGRTAEFKNDVRNLEDKGFNDVICSIKVIGAPWVAYYDKNFAGNQRVFEEGEYATLDDKGKFSSLR
# IVTDDLDNPEIQLFQHPDYQGRSVTLRKETNLHDIAFSDVVSSHKVTGGVWVLYENTNRKGSQFISFPGDEVPSYVPLSFNNVASHVRPLLPKP]
# Evidence for and against this transcript:
# % of transcript supported by hints (any source): 0
# CDS exons: 0/1
# CDS introns: 0/0
# 5'UTR exons and introns: 0/0
# 3'UTR exons and introns: 0/0
# hint groups fully obeyed: 0
# incompatible hint groups: 0
# end gene g58
###
# start gene g59
RJVU01019022.1	AUGUSTUS	gene	737182	742650	1	+	.	ID=g59
RJVU01019022.1	AUGUSTUS	transcript	737182	742650	.	+	.	ID=g59.t1;Parent=g59
RJVU01019022.1	AUGUSTUS	start_codon	737182	737184	.	+	0	Parent=g59.t1
RJVU01019022.1	AUGUSTUS	CDS	737182	737266	.	+	0	ID=g59.t1.cds;Parent=g59.t1
RJVU01019022.1	AUGUSTUS	CDS	741383	742647	.	+	2	ID=g59.t1.cds;Parent=g59.t1
RJVU01019022.1	AUGUSTUS	stop_codon	742648	742650	.	+	0	Parent=g59.t1
RJVU01019022.1	AUGUSTUS	protein_match	737182	737265	9.09	+	0	ID=pp.g59.t1.fz_finz;Target=fz_finz 1 28;Target_start=0;
RJVU01019022.1	AUGUSTUS	protein_match	737266	737266	1	+	0	ID=pp.g59.t1.fz_linker;Target=fz_linker 1 1;Target_start=28;
RJVU01019022.1	AUGUSTUS	protein_match	741383	741537	1.77	+	2	ID=pp.g59.t1.fz_linker;Target=fz_linker 1 52;Target_start=28;
RJVU01019022.1	AUGUSTUS	protein_match	741646	742233	7.05	+	0	ID=pp.g59.t1.fz_znf;Target=fz_znf 1 196;Target_start=116;
RJVU01019022.1	AUGUSTUS	interblock_region	741538	741645	.	+	0	ID=pp.g59.t1.iBR2
RJVU01019022.1	AUGUSTUS	interblock_region	742234	742650	.	+	0	ID=pp.g59.t1.iBR3
# protein sequence = [MSFIKEESEDVKIEETFSVKHEETEEQTDLMALKVENEELNEMDEKDQYGKHDFITGEKSAQKITQKTSKSLAEKRHL
# KVHMKVHNRAKSFRCKQCGKSFTKNHSLKRHVKIHTGEKPFTCQQCGKSFKDKGHLNGHMRTHTGEKPFTCQQCGKSFTAKGHLTVHMRIHTGEKPFT
# CQQCGKSFAEQGHLRSHMIIHSGEKPYTCKLCGKNFTDKGNLQVHMRIHTGEKAFTCDQCGKSFTQKIHLNGHMRIHTGEKPFTCKLCGKRFTDIGNL
# QVHMRIHTGEKAFTCQQCGRSFTQKGHLKGHMRIHSGEKLFTCQPCGKRFTDKGILKVHMRIHTREKPFTCQECGRNFTQKGHLKVHMRVHTGEKLFS
# CQQCGKSFTQKGNLKVHVKSHNGEKTFTCKLCGKSFTTEINLGYHMNIHTGEKPFTCDQCGKSFKHKVTLNGHLRIHS]
# sequence of block fz_finz       0 [MSFIKEESEDVKIEETFSVKHEETEEQT] 28
# sequence of block fz_linker    28 [DLMALKVENEELNEMDEKDQYGKHDFITGEKSAQKITQKTSKSLAEKRHLKV] 80
# sequence of block fz_znf      116 [KPFTCQQCGKSFKDKGHLNGHMRTHTGEKPFTCQQCGKSFTAKGHLTVHMRIHTGEKPFTCQQCGKSFAEQGHLRSHMIIHSGEKPYTCKLCGKNFTDKGNLQVHMRIHTGEKAFTCDQCGKSFTQKIHLNGHMRIHTGEKPFTCKLCGKRFTDIGNLQVHMRIHTGEKAFTCQQCGRSFTQKGHLKGHMRIHSGE] 312
# Evidence for and against this transcript:
# % of transcript supported by hints (any source): 0
# CDS exons: 0/2
# CDS introns: 0/1
# 5'UTR exons and introns: 0/0
# 3'UTR exons and introns: 0/0
# hint groups fully obeyed: 31
#     RM:  31
# incompatible hint groups: 1
#     RM:   1
# end gene g59
###
#
# ----- prediction on sequence number 60 (length = 30071, name = RJVU01019022.1:769984-800055) -----
#
# Predicted genes for sequence number 60 on both strands
# start gene g60
RJVU01019022.1	AUGUSTUS	gene	784984	788705	1	+	.	ID=g60
RJVU01019022.1	AUGUSTUS	transcript	784984	788705	.	+	.	ID=g60.t1;Parent=g60
RJVU01019022.1	AUGUSTUS	start_codon	784984	784986	.	+	0	Parent=g60.t1
RJVU01019022.1	AUGUSTUS	CDS	784984	785056	.	+	0	ID=g60.t1.cds;Parent=g60.t1
RJVU01019022.1	AUGUSTUS	CDS	785650	785708	.	+	2	ID=g60.t1.cds;Parent=g60.t1
RJVU01019022.1	AUGUSTUS	CDS	786696	786747	.	+	0	ID=g60.t1.cds;Parent=g60.t1
RJVU01019022.1	AUGUSTUS	CDS	787894	788702	.	+	2	ID=g60.t1.cds;Parent=g60.t1
RJVU01019022.1	AUGUSTUS	stop_codon	788703	788705	.	+	0	Parent=g60.t1
RJVU01019022.1	AUGUSTUS	protein_match	784984	785056	2.61	+	0	ID=pp.g60.t1.fz_finz;Target=fz_finz 1 25;Target_start=0;
RJVU01019022.1	AUGUSTUS	protein_match	785650	785660	0.788	+	2	ID=pp.g60.t1.fz_finz;Target=fz_finz 25 28;Target_start=0;
RJVU01019022.1	AUGUSTUS	protein_match	785661	785708	1.06	+	0	ID=pp.g60.t1.fz_linker;Target=fz_linker 1 16;Target_start=28;
RJVU01019022.1	AUGUSTUS	protein_match	786696	786747	1.35	+	2	ID=pp.g60.t1.fz_linker;Target=fz_linker 17 34;Target_start=27;
RJVU01019022.1	AUGUSTUS	protein_match	787894	787949	0.965	+	2	ID=pp.g60.t1.fz_linker;Target=fz_linker 34 52;Target_start=28;
RJVU01019022.1	AUGUSTUS	protein_match	788037	788624	6.75	+	0	ID=pp.g60.t1.fz_znf;Target=fz_znf 1 196;Target_start=109;
RJVU01019022.1	AUGUSTUS	interblock_region	787950	788036	.	+	0	ID=pp.g60.t1.iBR2
RJVU01019022.1	AUGUSTUS	interblock_region	788625	788705	.	+	0	ID=pp.g60.t1.iBR3
# protein sequence = [MAVIKEESEHVKIEVKHEETEEQTEDITGSSSSSKLCILIHFILKKKKKRVPLLITCKKEKHLMALKEESQELNEMEE
# RDRYENHDLIAGEKSFSCSQTENMSQKRAKGHYFTCQQCGKSFNRKGYLNVHMRVHTREKPYTCPQCGKSFNEKAFLNRHIRVHTGEKPFTCQQCGKS
# FTEKGNLTKHMRIHTGEKPYTCPQCGKSYIHKAQLKKHVNIHIGRKPFTCGQCGKRFTHKGHFKKHMNTHTGEQHLTCQQCGKCFTHKGNLTKHMRVH
# TGEKPYTCPQCGKSFTEKGNLTKHMRIHTGEKPFSCDQCGKSFGCEVNLNSHMKIYI]
# sequence of block fz_finz       0 [MAVIKEESEHVKIEVKHEETEEQTEDIT] 28
# sequence of block fz_linker    28 [GSSSSSKLCILIHFILKKKKKRVPLLITCKKEKHLMALKEESQELNEMEERD] 80
# sequence of block fz_znf      109 [HYFTCQQCGKSFNRKGYLNVHMRVHTREKPYTCPQCGKSFNEKAFLNRHIRVHTGEKPFTCQQCGKSFTEKGNLTKHMRIHTGEKPYTCPQCGKSYIHKAQLKKHVNIHIGRKPFTCGQCGKRFTHKGHFKKHMNTHTGEQHLTCQQCGKCFTHKGNLTKHMRVHTGEKPYTCPQCGKSFTEKGNLTKHMRIHTGE] 305
# Evidence for and against this transcript:
# % of transcript supported by hints (any source): 0
# CDS exons: 0/4
# CDS introns: 0/3
# 5'UTR exons and introns: 0/0
# 3'UTR exons and introns: 0/0
# hint groups fully obeyed: 16
#     RM:  16
# incompatible hint groups: 3
#     RM:   3
# end gene g60
###
#
# ----- prediction on sequence number 61 (length = 57202, name = RJVU01019022.1:843433-900635) -----
#
# Predicted genes for sequence number 61 on both strands
# start gene g61
RJVU01019022.1	AUGUSTUS	gene	853155	854145	1	+	.	ID=g61
RJVU01019022.1	AUGUSTUS	transcript	853155	854145	.	+	.	ID=g61.t1;Parent=g61
RJVU01019022.1	AUGUSTUS	start_codon	853155	853157	.	+	0	Parent=g61.t1
RJVU01019022.1	AUGUSTUS	CDS	853155	853398	.	+	0	ID=g61.t1.cds;Parent=g61.t1
RJVU01019022.1	AUGUSTUS	CDS	853856	854142	.	+	2	ID=g61.t1.cds;Parent=g61.t1
RJVU01019022.1	AUGUSTUS	stop_codon	854143	854145	.	+	0	Parent=g61.t1
# protein sequence = [MSTKILEQSAVHDYDMEVSTISKRKDSMPTTPSKIPAGKKSTTTLKENEVCNLTCNDMGSICRLLLTSLVIKQAVVKQ
# GQTDADEVKECKRKIIELEKCNKHLCKEHQELKERIRDQERYKMQWCQKQKGLSERKDENVRADVMQLFNEITPDMQQRQLEESNLHCAQSRTKRRQQ
# E]
# Evidence for and against this transcript:
# % of transcript supported by hints (any source): 0
# CDS exons: 0/2
# CDS introns: 0/1
# 5'UTR exons and introns: 0/0
# 3'UTR exons and introns: 0/0
# hint groups fully obeyed: 3
#     RM:   3
# incompatible hint groups: 0
# end gene g61
###
# start gene g62
RJVU01019022.1	AUGUSTUS	gene	858433	861922	1	+	.	ID=g62
RJVU01019022.1	AUGUSTUS	transcript	858433	861922	.	+	.	ID=g62.t1;Parent=g62
RJVU01019022.1	AUGUSTUS	start_codon	858433	858435	.	+	0	Parent=g62.t1
RJVU01019022.1	AUGUSTUS	CDS	858433	858517	.	+	0	ID=g62.t1.cds;Parent=g62.t1
RJVU01019022.1	AUGUSTUS	CDS	860850	861919	.	+	2	ID=g62.t1.cds;Parent=g62.t1
RJVU01019022.1	AUGUSTUS	stop_codon	861920	861922	.	+	0	Parent=g62.t1
RJVU01019022.1	AUGUSTUS	protein_match	858433	858516	8.91	+	0	ID=pp.g62.t1.fz_finz;Target=fz_finz 1 28;Target_start=0;
RJVU01019022.1	AUGUSTUS	protein_match	858517	858517	1	+	0	ID=pp.g62.t1.fz_linker;Target=fz_linker 1 1;Target_start=28;
RJVU01019022.1	AUGUSTUS	protein_match	860850	861004	1.93	+	2	ID=pp.g62.t1.fz_linker;Target=fz_linker 1 52;Target_start=28;
RJVU01019022.1	AUGUSTUS	protein_match	861236	861823	6.95	+	0	ID=pp.g62.t1.fz_znf;Target=fz_znf 1 196;Target_start=157;
RJVU01019022.1	AUGUSTUS	interblock_region	861005	861235	.	+	0	ID=pp.g62.t1.iBR2
RJVU01019022.1	AUGUSTUS	interblock_region	861824	861922	.	+	0	ID=pp.g62.t1.iBR3
# protein sequence = [MAFIKEESEDVKIEETLTVKQEETEEQTDLMALKEESQELDEIEKKDQYENHDLITEEKSIGCSQTEKTSRKREIFTC
# QECGKRFGRKGRLKYHMRIHTGERPYTCQQCGMSFSQKVIFKRHVRIHTEVKSLTCKLCGNSFTKNGSLISHMRIHTGERPYTCQQCGKSFTQKGHLM
# SHMRIHTGEKPYTCQQCGMSFTQKEYLKGHMKIHTGEKPFTCDQCGNSFNRKASLESHMRIHTGEQPYTCPQCGKSFTHKATFNNHVKIHTGEKPFTC
# KLCGKSFNRKVNLNNHVRTHTGEQPFTCPQCGKSFTYKTTFNTHMRIHTGEHPYTCSQCGRSFRQRATFNVHMRTHTGEKPYTCPQCGKSFTEKGNLK
# KHMNSHTGEKPFI]
# sequence of block fz_finz       0 [MAFIKEESEDVKIEETLTVKQEETEEQT] 28
# sequence of block fz_linker    28 [DLMALKEESQELDEIEKKDQYENHDLITEEKSIGCSQTEKTSRKREIFTCQE] 80
# sequence of block fz_znf      157 [RPYTCQQCGKSFTQKGHLMSHMRIHTGEKPYTCQQCGMSFTQKEYLKGHMKIHTGEKPFTCDQCGNSFNRKASLESHMRIHTGEQPYTCPQCGKSFTHKATFNNHVKIHTGEKPFTCKLCGKSFNRKVNLNNHVRTHTGEQPFTCPQCGKSFTYKTTFNTHMRIHTGEHPYTCSQCGRSFRQRATFNVHMRTHTGE] 353
# Evidence for and against this transcript:
# % of transcript supported by hints (any source): 0
# CDS exons: 0/2
# CDS introns: 0/1
# 5'UTR exons and introns: 0/0
# 3'UTR exons and introns: 0/0
# hint groups fully obeyed: 23
#     RM:  23
# incompatible hint groups: 2
#     RM:   2
# end gene g62
###
# start gene g63
RJVU01019022.1	AUGUSTUS	gene	865252	883387	1	+	.	ID=g63
RJVU01019022.1	AUGUSTUS	transcript	865252	883387	.	+	.	ID=g63.t1;Parent=g63
RJVU01019022.1	AUGUSTUS	start_codon	865252	865254	.	+	0	Parent=g63.t1
RJVU01019022.1	AUGUSTUS	CDS	865252	865362	.	+	0	ID=g63.t1.cds;Parent=g63.t1
RJVU01019022.1	AUGUSTUS	CDS	870456	870615	.	+	0	ID=g63.t1.cds;Parent=g63.t1
RJVU01019022.1	AUGUSTUS	CDS	870756	870803	.	+	2	ID=g63.t1.cds;Parent=g63.t1
RJVU01019022.1	AUGUSTUS	CDS	872991	873040	.	+	2	ID=g63.t1.cds;Parent=g63.t1
RJVU01019022.1	AUGUSTUS	CDS	874770	874892	.	+	0	ID=g63.t1.cds;Parent=g63.t1
RJVU01019022.1	AUGUSTUS	CDS	878121	878216	.	+	0	ID=g63.t1.cds;Parent=g63.t1
RJVU01019022.1	AUGUSTUS	CDS	879351	879510	.	+	0	ID=g63.t1.cds;Parent=g63.t1
RJVU01019022.1	AUGUSTUS	CDS	879664	879711	.	+	2	ID=g63.t1.cds;Parent=g63.t1
RJVU01019022.1	AUGUSTUS	CDS	883356	883384	.	+	2	ID=g63.t1.cds;Parent=g63.t1
RJVU01019022.1	AUGUSTUS	stop_codon	883385	883387	.	+	0	Parent=g63.t1
# protein sequence = [MPSLVPHGGITRGRNHGGTEFYGTMGTDSPSSISVPWSFPSLSAPPESTDINDDPFSSLSSFDVVRESVHQLREKLED
# FCKEELKKISDRVTFTNIVPRTRNDFLQYWGDFDSKISRGVLMGFDDTQMPSLVPHGGVTRWRNHGGAEFYATMGTDSPSSVSVPWHQLKETQKSFQQ
# RIQQREKDLQQLREAVESHKSFQSLSAPPESTDVNDDPFSSFSSFDVVRESVHQLRDKLEDFCKEELRKISDRVTFTNIVPRTRNDFLQCYTSYFEIK
# M]
# Evidence for and against this transcript:
# % of transcript supported by hints (any source): 0
# CDS exons: 0/9
# CDS introns: 0/8
# 5'UTR exons and introns: 0/0
# 3'UTR exons and introns: 0/0
# hint groups fully obeyed: 92
#     RM:  92
# incompatible hint groups: 6
#     RM:   6
# end gene g63
###
# start gene g64
RJVU01019022.1	AUGUSTUS	gene	885552	888182	1	+	.	ID=g64
RJVU01019022.1	AUGUSTUS	transcript	885552	888182	.	+	.	ID=g64.t1;Parent=g64
RJVU01019022.1	AUGUSTUS	start_codon	885552	885554	.	+	0	Parent=g64.t1
RJVU01019022.1	AUGUSTUS	CDS	885552	885636	.	+	0	ID=g64.t1.cds;Parent=g64.t1
RJVU01019022.1	AUGUSTUS	CDS	886783	888179	.	+	2	ID=g64.t1.cds;Parent=g64.t1
RJVU01019022.1	AUGUSTUS	stop_codon	888180	888182	.	+	0	Parent=g64.t1
RJVU01019022.1	AUGUSTUS	protein_match	885552	885635	9.77	+	0	ID=pp.g64.t1.fz_finz;Target=fz_finz 1 28;Target_start=0;
RJVU01019022.1	AUGUSTUS	protein_match	885636	885636	1	+	0	ID=pp.g64.t1.fz_linker;Target=fz_linker 1 1;Target_start=28;
RJVU01019022.1	AUGUSTUS	protein_match	886783	886937	1.9	+	2	ID=pp.g64.t1.fz_linker;Target=fz_linker 1 52;Target_start=28;
RJVU01019022.1	AUGUSTUS	protein_match	887430	888017	6.55	+	0	ID=pp.g64.t1.fz_znf;Target=fz_znf 1 196;Target_start=244;
RJVU01019022.1	AUGUSTUS	interblock_region	886938	887429	.	+	0	ID=pp.g64.t1.iBR2
RJVU01019022.1	AUGUSTUS	interblock_region	888018	888182	.	+	0	ID=pp.g64.t1.iBR3
# protein sequence = [MEFIKEESEDVKIEETFRVKHEDAEEQTDLMALKEESQELDEIEERDQYENHELITGEKSFSCSHTVKTSRKRANGSY
# FTCQQCGKSFNRKERLKGHMRTHTGEKPYTCPQCGKSFTEKGNLTKHMRIHTGEKPFTCQQCGVSFTRKEILNRHVRIHTKKKSFTCKLCGNIFIKKG
# SLKSHMRIHTEEKPYICKLCGKTFIQKGSLKSHMTIHTGEKPFTCKMCENSFNRKASLKSHMRIHTGEKPYTCPQCGKSFTHKPTFNNHVRIHTGVKP
# FTCKLCGKSFLREASLKNHIRLHTGEQPYVCSQCGKSFAYKTTFNAHMRIHTGEQPFTCSQCGRSFANKPTFNAHIRIHTGEHPYTCSKCGRSFTEKV
# TLNRHMRIHTGEKPFTCQQCGKSFTEKGNLTKHMRIHTGEKPYTCPQCGKSFTHKAHLKKHMNIHTGEKPYTCQQCGKSFTTEINLRNHMISHTREKL
# FTCDQCGKSFKRKVSLKSHMKVHN]
# sequence of block fz_finz       0 [MEFIKEESEDVKIEETFRVKHEDAEEQT] 28
# sequence of block fz_linker    28 [DLMALKEESQELDEIEERDQYENHELITGEKSFSCSHTVKTSRKRANGSYFT] 80
# sequence of block fz_znf      244 [KPYTCPQCGKSFTHKPTFNNHVRIHTGVKPFTCKLCGKSFLREASLKNHIRLHTGEQPYVCSQCGKSFAYKTTFNAHMRIHTGEQPFTCSQCGRSFANKPTFNAHIRIHTGEHPYTCSKCGRSFTEKVTLNRHMRIHTGEKPFTCQQCGKSFTEKGNLTKHMRIHTGEKPYTCPQCGKSFTHKAHLKKHMNIHTGE] 440
# Evidence for and against this transcript:
# % of transcript supported by hints (any source): 0
# CDS exons: 0/2
# CDS introns: 0/1
# 5'UTR exons and introns: 0/0
# 3'UTR exons and introns: 0/0
# hint groups fully obeyed: 7
#     RM:   7
# incompatible hint groups: 1
#     RM:   1
# end gene g64
###
#
# ----- prediction on sequence number 62 (length = 30170, name = RJVU01019022.1:904141-934311) -----
#
# Predicted genes for sequence number 62 on both strands
# start gene g65
RJVU01019022.1	AUGUSTUS	gene	906898	910220	1	-	.	ID=g65
RJVU01019022.1	AUGUSTUS	transcript	906898	910220	.	-	.	ID=g65.t1;Parent=g65
RJVU01019022.1	AUGUSTUS	stop_codon	906898	906900	.	-	0	Parent=g65.t1
RJVU01019022.1	AUGUSTUS	CDS	906901	907745	.	-	2	ID=g65.t1.cds;Parent=g65.t1
RJVU01019022.1	AUGUSTUS	CDS	910136	910220	.	-	0	ID=g65.t1.cds;Parent=g65.t1
RJVU01019022.1	AUGUSTUS	start_codon	910218	910220	.	-	0	Parent=g65.t1
RJVU01019022.1	AUGUSTUS	protein_match	907003	907590	5.45	-	0	ID=pp.g65.t1.fz_znf;Target=fz_znf 1 196;Target_start=80;
RJVU01019022.1	AUGUSTUS	protein_match	907591	907745	1.78	-	2	ID=pp.g65.t1.fz_linker;Target=fz_linker 1 52;Target_start=28;
RJVU01019022.1	AUGUSTUS	protein_match	910136	910136	1	-	0	ID=pp.g65.t1.fz_linker;Target=fz_linker 1 1;Target_start=28;
RJVU01019022.1	AUGUSTUS	protein_match	910137	910220	9.47	-	0	ID=pp.g65.t1.fz_finz;Target=fz_finz 1 28;Target_start=0;
RJVU01019022.1	AUGUSTUS	interblock_region	906898	907002	.	-	0	ID=pp.g65.t1.iBR3
# protein sequence = [MAFIKEESEDVEIEETFTVKHEETEEQTDLMALKEESQDVNETEENDQFGKHCDLTTGDSFSCSQTEKTSQKRAQKTA
# NRSYFTCQQCGRRFSQKGNLKTHMRIHSGEKPYTCQQCGKSFTHQGTLYTHMTVHTGESSYACKLCGKTLTRKGNLKIHMRTHTGEKPFTCDQCGKCF
# TRKESLNNHVRIHLKDSCCICHQCGMSFTDKKQLKTHVITHAGEMPFMCHHCGMSCATNTNLKVHVRVHTGEKPYSCQQCEKSFPRKETLKTHMRSHT
# GEKPYSCKLCGKSFTHKGTRYSHMKVHNGGKRFTYL]
# sequence of block fz_znf       80 [SYFTCQQCGRRFSQKGNLKTHMRIHSGEKPYTCQQCGKSFTHQGTLYTHMTVHTGESSYACKLCGKTLTRKGNLKIHMRTHTGEKPFTCDQCGKCFTRKESLNNHVRIHLKDSCCICHQCGMSFTDKKQLKTHVITHAGEMPFMCHHCGMSCATNTNLKVHVRVHTGEKPYSCQQCEKSFPRKETLKTHMRSHTGE] 276
# sequence of block fz_linker    28 [DLMALKEESQDVNETEENDQFGKHCDLTTGDSFSCSQTEKTSQKRAQKTANR] 80
# sequence of block fz_finz       0 [MAFIKEESEDVEIEETFTVKHEETEEQT] 28
# Evidence for and against this transcript:
# % of transcript supported by hints (any source): 0
# CDS exons: 0/2
# CDS introns: 0/1
# 5'UTR exons and introns: 0/0
# 3'UTR exons and introns: 0/0
# hint groups fully obeyed: 17
#     RM:  17
# incompatible hint groups: 2
#     RM:   2
# end gene g65
###
# start gene g66
RJVU01019022.1	AUGUSTUS	gene	919141	927249	1	+	.	ID=g66
RJVU01019022.1	AUGUSTUS	transcript	919141	927249	.	+	.	ID=g66.t1;Parent=g66
RJVU01019022.1	AUGUSTUS	start_codon	919141	919143	.	+	0	Parent=g66.t1
RJVU01019022.1	AUGUSTUS	CDS	919141	919312	.	+	0	ID=g66.t1.cds;Parent=g66.t1
RJVU01019022.1	AUGUSTUS	CDS	925931	926327	.	+	2	ID=g66.t1.cds;Parent=g66.t1
RJVU01019022.1	AUGUSTUS	CDS	926388	927246	.	+	1	ID=g66.t1.cds;Parent=g66.t1
RJVU01019022.1	AUGUSTUS	stop_codon	927247	927249	.	+	0	Parent=g66.t1
RJVU01019022.1	AUGUSTUS	protein_match	919141	919224	8.69	+	0	ID=pp.g66.t1.fz_finz;Target=fz_finz 1 28;Target_start=0;
RJVU01019022.1	AUGUSTUS	protein_match	919225	919312	1.7	+	0	ID=pp.g66.t1.fz_linker;Target=fz_linker 1 30;Target_start=28;
RJVU01019022.1	AUGUSTUS	protein_match	925931	925998	1.08	+	2	ID=pp.g66.t1.fz_linker;Target=fz_linker 30 52;Target_start=28;
RJVU01019022.1	AUGUSTUS	protein_match	926056	926327	6.73	+	0	ID=pp.g66.t1.fz_znf;Target=fz_znf 1 91;Target_start=99;
RJVU01019022.1	AUGUSTUS	protein_match	926388	926703	4.86	+	1	ID=pp.g66.t1.fz_znf;Target=fz_znf 91 196;Target_start=99;
RJVU01019022.1	AUGUSTUS	interblock_region	925999	926055	.	+	0	ID=pp.g66.t1.iBR2
RJVU01019022.1	AUGUSTUS	interblock_region	926704	927249	.	+	0	ID=pp.g66.t1.iBR3
# protein sequence = [MAFIKEESEDMKIEEVFSLRHEDTEEQTKMVFIKEESNEMRIKETFSVKQDDNEEQTDLMALEKQNQQLKEKEEKDQY
# EKSVQTETTSSGKRVQKTESNSVFTCKQCGKTCKNKHNLKVHMRVHTGEKPYTCQQCGKSFTEKGNLNSHMRIHTGEKPFKCDQCGKSFRLKIQVDTH
# MRVHTGEKPFKCDQGENDLSCKISLNTFMKRSTAEKQFTCKQCGKTCNHKQSLKVHMRVHTGEKPYTCQQCGKSFVHKGSLNTHMRIHTGEKPFKCDQ
# CGKSFRQKIQVDSHMRVHTGEKPFKCDQCGKSFKQKMQLYSHIKKEHSRENDLSFIKRRTAEQQFTCKQCGKNFSYKSYLDSHMRVHTGEKPFICAQC
# GKSFTHKGNLKTHMTLHTGVKPFICAQCGKSFRLKSTLDAHLISHSDDAPYTCKKCGKSLAYEKTFIDQCFSTPVLGTHCSAHFVCIPYLTHLIQIIS
# SLGETP]
# sequence of block fz_finz       0 [MAFIKEESEDMKIEEVFSLRHEDTEEQT] 28
# sequence of block fz_linker    28 [KMVFIKEESNEMRIKETFSVKQDDNEEQTDLMALEKQNQQLKEKEEKDQYEK] 80
# sequence of block fz_znf       99 [SVFTCKQCGKTCKNKHNLKVHMRVHTGEKPYTCQQCGKSFTEKGNLNSHMRIHTGEKPFKCDQCGKSFRLKIQVDTHMRVHTGEKPFKCDQGENDLSCKISLNTFMKRSTAEKQFTCKQCGKTCNHKQSLKVHMRVHTGEKPYTCQQCGKSFVHKGSLNTHMRIHTGEKPFKCDQCGKSFRQKIQVDSHMRVHTGE] 295
# Evidence for and against this transcript:
# % of transcript supported by hints (any source): 0
# CDS exons: 0/3
# CDS introns: 0/2
# 5'UTR exons and introns: 0/0
# 3'UTR exons and introns: 0/0
# hint groups fully obeyed: 48
#     RM:  48
# incompatible hint groups: 3
#     RM:   3
# end gene g66
###
#
# ----- prediction on sequence number 63 (length = 63141, name = RJVU01019282.1:22672-85813) -----
#
# Predicted genes for sequence number 63 on both strands
# start gene g67
RJVU01019282.1	AUGUSTUS	gene	26189	31551	1	-	.	ID=g67
RJVU01019282.1	AUGUSTUS	transcript	26189	31551	.	-	.	ID=g67.t1;Parent=g67
RJVU01019282.1	AUGUSTUS	stop_codon	26189	26191	.	-	0	Parent=g67.t1
RJVU01019282.1	AUGUSTUS	CDS	26192	26253	.	-	2	ID=g67.t1.cds;Parent=g67.t1
RJVU01019282.1	AUGUSTUS	CDS	26343	27392	.	-	2	ID=g67.t1.cds;Parent=g67.t1
RJVU01019282.1	AUGUSTUS	CDS	28255	28563	.	-	2	ID=g67.t1.cds;Parent=g67.t1
RJVU01019282.1	AUGUSTUS	CDS	30154	30171	.	-	2	ID=g67.t1.cds;Parent=g67.t1
RJVU01019282.1	AUGUSTUS	CDS	30761	30775	.	-	2	ID=g67.t1.cds;Parent=g67.t1
RJVU01019282.1	AUGUSTUS	CDS	30862	30885	.	-	2	ID=g67.t1.cds;Parent=g67.t1
RJVU01019282.1	AUGUSTUS	CDS	31367	31378	.	-	2	ID=g67.t1.cds;Parent=g67.t1
RJVU01019282.1	AUGUSTUS	CDS	31455	31466	.	-	2	ID=g67.t1.cds;Parent=g67.t1
RJVU01019282.1	AUGUSTUS	CDS	31548	31551	.	-	0	ID=g67.t1.cds;Parent=g67.t1
RJVU01019282.1	AUGUSTUS	start_codon	31549	31551	.	-	0	Parent=g67.t1
RJVU01019282.1	AUGUSTUS	protein_match	26362	26949	4.9	-	0	ID=pp.g67.t1.fz_znf;Target=fz_znf 1 196;Target_start=279;
RJVU01019282.1	AUGUSTUS	protein_match	28409	28563	1.79	-	2	ID=pp.g67.t1.fz_linker;Target=fz_linker 1 52;Target_start=28;
RJVU01019282.1	AUGUSTUS	protein_match	30154	30154	1	-	0	ID=pp.g67.t1.fz_linker;Target=fz_linker 1 1;Target_start=28;
RJVU01019282.1	AUGUSTUS	protein_match	30155	30171	1.44	-	2	ID=pp.g67.t1.fz_finz;Target=fz_finz 23 28;Target_start=0;
RJVU01019282.1	AUGUSTUS	protein_match	30761	30775	2.01	-	2	ID=pp.g67.t1.fz_finz;Target=fz_finz 18 23;Target_start=0;
RJVU01019282.1	AUGUSTUS	protein_match	30862	30885	1.37	-	2	ID=pp.g67.t1.fz_finz;Target=fz_finz 10 18;Target_start=0;
RJVU01019282.1	AUGUSTUS	protein_match	31367	31378	1	-	2	ID=pp.g67.t1.fz_finz;Target=fz_finz 6 10;Target_start=0;
RJVU01019282.1	AUGUSTUS	protein_match	31455	31466	1.36	-	2	ID=pp.g67.t1.fz_finz;Target=fz_finz 2 6;Target_start=0;
RJVU01019282.1	AUGUSTUS	protein_match	31548	31551	0.195	-	0	ID=pp.g67.t1.fz_finz;Target=fz_finz 1 2;Target_start=0;
RJVU01019282.1	AUGUSTUS	interblock_region	26189	26253	.	-	2	ID=pp.g67.t1.iBR3
RJVU01019282.1	AUGUSTUS	interblock_region	26343	26361	.	-	0	ID=pp.g67.t1.iBR3
RJVU01019282.1	AUGUSTUS	interblock_region	26950	27392	.	-	2	ID=pp.g67.t1.iBR2
RJVU01019282.1	AUGUSTUS	interblock_region	28255	28408	.	-	0	ID=pp.g67.t1.iBR2
# protein sequence = [LSFFQESIELMGIPALFCVKTIYTECLTHLMARKEENHELKEIEEEDQYKRHDFMDEEKSIQTEMTSSRKNVQKTANF
# TCSHCGKSFNQRYDLKIHIRTHTGEKPFTCQQCGKSFIKKTSLKQHMKIHICDDLMALKEENHELKDKEENDQDEGHDFTTAEKSIQTEITSSRKNVQ
# KTTSNTNLTCSHCGKSFNKRRNLKIHIRTHTGEKPFTCQQCGKSFTQKANLKSHMRVHTEEKPFTCDQCEKTFKYKESLNSHIQREHLGENSLSCKVS
# LDTGVKPFTCKLCGKSFAYKAHFDCHMRSHTGEKPFPCKLCGKSFSHKGNLTAHLKTHTGEKPFKCLECGKCFTRSVALTYHMTLHSTENSFNCRQCG
# KSFPDKRRLKWYLKIHSREMPFTCHDCGKSFRFKGNLKTHMKVHTGEKPFSCTHCGKSFSQKITLDVHMRLHTGEKPFTCLRCKKSFTYKRDLKRHLQ
# TRCGKKTQCSENKSEKSCICETTFVFVLWKEI]
# sequence of block fz_znf      279 [KPFTCKLCGKSFAYKAHFDCHMRSHTGEKPFPCKLCGKSFSHKGNLTAHLKTHTGEKPFKCLECGKCFTRSVALTYHMTLHSTENSFNCRQCGKSFPDKRRLKWYLKIHSREMPFTCHDCGKSFRFKGNLKTHMKVHTGEKPFSCTHCGKSFSQKITLDVHMRLHTGEKPFTCLRCKKSFTYKRDLKRHLQTRCGK] 475
# sequence of block fz_linker    28 [HLMARKEENHELKEIEEEDQYKRHDFMDEEKSIQTEMTSSRKNVQKTANFTC] 80
# sequence of block fz_finz       0 [LSFFQESIELMGIPALFCVKTIYTECLT] 28
# Evidence for and against this transcript:
# % of transcript supported by hints (any source): 0
# CDS exons: 0/9
# CDS introns: 0/8
# 5'UTR exons and introns: 0/0
# 3'UTR exons and introns: 0/0
# hint groups fully obeyed: 22
#     RM:  22
# incompatible hint groups: 2
#     RM:   2
# end gene g67
###
# start gene g68
RJVU01019282.1	AUGUSTUS	gene	32372	37944	1	-	.	ID=g68
RJVU01019282.1	AUGUSTUS	transcript	32372	37944	.	-	.	ID=g68.t1;Parent=g68
RJVU01019282.1	AUGUSTUS	stop_codon	32372	32374	.	-	0	Parent=g68.t1
RJVU01019282.1	AUGUSTUS	CDS	32375	32382	.	-	2	ID=g68.t1.cds;Parent=g68.t1
RJVU01019282.1	AUGUSTUS	CDS	33197	33364	.	-	2	ID=g68.t1.cds;Parent=g68.t1
RJVU01019282.1	AUGUSTUS	CDS	36629	37279	.	-	2	ID=g68.t1.cds;Parent=g68.t1
RJVU01019282.1	AUGUSTUS	CDS	37671	37809	.	-	0	ID=g68.t1.cds;Parent=g68.t1
RJVU01019282.1	AUGUSTUS	CDS	37915	37944	.	-	0	ID=g68.t1.cds;Parent=g68.t1
RJVU01019282.1	AUGUSTUS	start_codon	37942	37944	.	-	0	Parent=g68.t1
RJVU01019282.1	AUGUSTUS	protein_match	33279	33364	5.26	-	2	ID=pp.g68.t1.fz_znf;Target=fz_znf 168 196;Target_start=106;
RJVU01019282.1	AUGUSTUS	protein_match	36629	37130	5.21	-	0	ID=pp.g68.t1.fz_znf;Target=fz_znf 1 168;Target_start=106;
RJVU01019282.1	AUGUSTUS	protein_match	37209	37279	0.994	-	2	ID=pp.g68.t1.fz_linker;Target=fz_linker 29 52;Target_start=28;
RJVU01019282.1	AUGUSTUS	protein_match	37671	37755	1.69	-	0	ID=pp.g68.t1.fz_linker;Target=fz_linker 1 29;Target_start=28;
RJVU01019282.1	AUGUSTUS	protein_match	37756	37809	6.47	-	0	ID=pp.g68.t1.fz_finz;Target=fz_finz 11 28;Target_start=0;
RJVU01019282.1	AUGUSTUS	protein_match	37915	37944	9.46	-	0	ID=pp.g68.t1.fz_finz;Target=fz_finz 1 10;Target_start=0;
RJVU01019282.1	AUGUSTUS	interblock_region	32372	32382	.	-	2	ID=pp.g68.t1.iBR3
RJVU01019282.1	AUGUSTUS	interblock_region	33197	33278	.	-	0	ID=pp.g68.t1.iBR3
RJVU01019282.1	AUGUSTUS	interblock_region	37131	37208	.	-	0	ID=pp.g68.t1.iBR2
# protein sequence = [MAFIKDESEDMKIAEVFSLKHEDTEEQTKMASIKEGSEEMKIEETFRVKQDIEGQTDLMALNKENHELKEIQEKAQYK
# TLDFTDEEKSIQTEMTSSRRKVPKTESNSNFTCSYCGKSFNEKHSLKYHLKTHTGEKPHTCQQCGKSFIQKSDLNSHMMIHTGEKPFTCQHCGKSFIH
# KSGLNAHIMIHTGEKPFTCEQCGKGFIQKANLNSHMRVHTVGKPFTCEQCGESFKYKDTLDSHMNSHTGEKPFACDQCGKSFLRKVSLNLHKNRKHSG
# KPFTCEQCGESFKYKDTLDSHMNSHTGEKPFACDQCGKSFLRKVSLNFHKKRKHSAWA]
# sequence of block fz_znf      106 [SNFTCSYCGKSFNEKHSLKYHLKTHTGEKPHTCQQCGKSFIQKSDLNSHMMIHTGEKPFTCQHCGKSFIHKSGLNAHIMIHTGEKPFTCEQCGKGFIQKANLNSHMRVHTVGKPFTCEQCGESFKYKDTLDSHMNSHTGEKPFACDQCGKSFLRKVSLNLHKNRKHSGKPFTCEQCGESFKYKDTLDSHMNSHTGE] 302
# sequence of block fz_linker    28 [KMASIKEGSEEMKIEETFRVKQDIEGQTDLMALNKENHELKEIQEKAQYKTL] 80
# sequence of block fz_finz       0 [MAFIKDESEDMKIAEVFSLKHEDTEEQT] 28
# Evidence for and against this transcript:
# % of transcript supported by hints (any source): 0
# CDS exons: 0/5
# CDS introns: 0/4
# 5'UTR exons and introns: 0/0
# 3'UTR exons and introns: 0/0
# hint groups fully obeyed: 34
#     RM:  34
# incompatible hint groups: 2
#     RM:   2
# end gene g68
###
# start gene g69
RJVU01019282.1	AUGUSTUS	gene	51296	58031	1	-	.	ID=g69
RJVU01019282.1	AUGUSTUS	transcript	51296	58031	.	-	.	ID=g69.t1;Parent=g69
RJVU01019282.1	AUGUSTUS	stop_codon	51296	51298	.	-	0	Parent=g69.t1
RJVU01019282.1	AUGUSTUS	CDS	51299	51387	.	-	2	ID=g69.t1.cds;Parent=g69.t1
RJVU01019282.1	AUGUSTUS	CDS	54525	55358	.	-	2	ID=g69.t1.cds;Parent=g69.t1
RJVU01019282.1	AUGUSTUS	CDS	57947	58031	.	-	0	ID=g69.t1.cds;Parent=g69.t1
RJVU01019282.1	AUGUSTUS	start_codon	58029	58031	.	-	0	Parent=g69.t1
RJVU01019282.1	AUGUSTUS	protein_match	54571	55158	7.4	-	0	ID=pp.g69.t1.fz_znf;Target=fz_znf 1 196;Target_start=95;
RJVU01019282.1	AUGUSTUS	protein_match	55204	55358	1.2	-	2	ID=pp.g69.t1.fz_linker;Target=fz_linker 1 52;Target_start=28;
RJVU01019282.1	AUGUSTUS	protein_match	57947	57947	1	-	0	ID=pp.g69.t1.fz_linker;Target=fz_linker 1 1;Target_start=28;
RJVU01019282.1	AUGUSTUS	protein_match	57948	58031	8.35	-	0	ID=pp.g69.t1.fz_finz;Target=fz_finz 1 28;Target_start=0;
RJVU01019282.1	AUGUSTUS	interblock_region	51296	51387	.	-	2	ID=pp.g69.t1.iBR3
RJVU01019282.1	AUGUSTUS	interblock_region	54525	54570	.	-	0	ID=pp.g69.t1.iBR3
RJVU01019282.1	AUGUSTUS	interblock_region	55159	55203	.	-	0	ID=pp.g69.t1.iBR2
# protein sequence = [MAFIKEESEDIMIEETFSVKDEETEEQTDLMALRKASHEHHDFMTGERSTQAEKTFSQKRAQKTRTKSYFTCQQCGMN
# FDQHRNLQIHLRVHTGEKPYTCQQCGKSFTVKGNLIVHMRIHTGEKPFTCQQCGKSFTHKGNLIIHMRTHTGEKPNTCQQCGKSFTHKGSLEVHMRTH
# TGEKPYTCHQCGQSFSQKGSLIVHMRTHTGESPFACQQCGKSFSGKGKLEIHMRTHTGEKPYTCQQCGKSFNEKRNLTAHMRTHTREKPYTCTLCGNG
# FTRELSLREHMNIHTGEKPFTCGQCGKSFRFKGKRVPVFWSKGRESPVTHGAHMSGGNSQEA]
# sequence of block fz_znf       95 [KPYTCQQCGKSFTVKGNLIVHMRIHTGEKPFTCQQCGKSFTHKGNLIIHMRTHTGEKPNTCQQCGKSFTHKGSLEVHMRTHTGEKPYTCHQCGQSFSQKGSLIVHMRTHTGESPFACQQCGKSFSGKGKLEIHMRTHTGEKPYTCQQCGKSFNEKRNLTAHMRTHTREKPYTCTLCGNGFTRELSLREHMNIHTGE] 291
# sequence of block fz_linker    28 [DLMALRKASHEHHDFMTGERSTQAEKTFSQKRAQKTRTKSYFTCQQCGMNFD] 80
# sequence of block fz_finz       0 [MAFIKEESEDIMIEETFSVKDEETEEQT] 28
# Evidence for and against this transcript:
# % of transcript supported by hints (any source): 0
# CDS exons: 0/3
# CDS introns: 0/2
# 5'UTR exons and introns: 0/0
# 3'UTR exons and introns: 0/0
# hint groups fully obeyed: 56
#     RM:  56
# incompatible hint groups: 1
#     RM:   1
# end gene g69
###
#
# ----- prediction on sequence number 64 (length = 28568, name = RJVU01019282.1:398516-427084) -----
#
# Predicted genes for sequence number 64 on both strands
# start gene g70
RJVU01019282.1	AUGUSTUS	gene	399905	423186	1	+	.	ID=g70
RJVU01019282.1	AUGUSTUS	transcript	399905	423186	.	+	.	ID=g70.t1;Parent=g70
RJVU01019282.1	AUGUSTUS	start_codon	399905	399907	.	+	0	Parent=g70.t1
RJVU01019282.1	AUGUSTUS	CDS	399905	399908	.	+	0	ID=g70.t1.cds;Parent=g70.t1
RJVU01019282.1	AUGUSTUS	CDS	400324	400337	.	+	2	ID=g70.t1.cds;Parent=g70.t1
RJVU01019282.1	AUGUSTUS	CDS	413528	413594	.	+	0	ID=g70.t1.cds;Parent=g70.t1
RJVU01019282.1	AUGUSTUS	CDS	422306	423183	.	+	2	ID=g70.t1.cds;Parent=g70.t1
RJVU01019282.1	AUGUSTUS	stop_codon	423184	423186	.	+	0	Parent=g70.t1
RJVU01019282.1	AUGUSTUS	protein_match	399905	399908	39.1	+	0	ID=pp.g70.t1.fz_finz;Target=fz_finz 1 2;Target_start=0;
RJVU01019282.1	AUGUSTUS	protein_match	400324	400337	1.07	+	1	ID=pp.g70.t1.fz_finz;Target=fz_finz 2 7;Target_start=0;
RJVU01019282.1	AUGUSTUS	protein_match	413528	413593	9.75	+	0	ID=pp.g70.t1.fz_finz;Target=fz_finz 7 28;Target_start=0;
RJVU01019282.1	AUGUSTUS	protein_match	413594	413594	1	+	0	ID=pp.g70.t1.fz_linker;Target=fz_linker 1 1;Target_start=28;
RJVU01019282.1	AUGUSTUS	protein_match	422306	422460	1.65	+	2	ID=pp.g70.t1.fz_linker;Target=fz_linker 1 52;Target_start=28;
RJVU01019282.1	AUGUSTUS	protein_match	422545	423132	7.2	+	0	ID=pp.g70.t1.fz_znf;Target=fz_znf 1 196;Target_start=108;
RJVU01019282.1	AUGUSTUS	interblock_region	422461	422544	.	+	0	ID=pp.g70.t1.iBR2
RJVU01019282.1	AUGUSTUS	interblock_region	423133	423186	.	+	0	ID=pp.g70.t1.iBR3
# protein sequence = [MGFMIIESEDMKIEETFRVKQEETEEQTDLMALKEASHELNEREEEEEHYDEHHDFMIGEKLTLAKKSSSLKRAQKTR
# TKRYFTCQQCGKSFDQHRNFQDHLRIHTGEKPYTCQQCGQSFTFKGNLKVHMRIHTGEKPHTCKQCGKSFSQKGSLIAHMRIHTREKPYTCQECGHSF
# TVKGNLIVHMRIHTGESPFACEQCGKSISGKGNLEIHMRIHTGEKPFTCQQCGQSFTHKGNLKVHMRIHTGEKPYTCTLCGNGFTRERSLRKHMKIHT
# GEKPFTCDQCGKSFVFKSDLKCHMRIHSEENCFRSRTCGKSRGVKST]
# sequence of block fz_finz       0 [MGFMIIESEDMKIEETFRVKQEETEEQT] 28
# sequence of block fz_linker    28 [DLMALKEASHELNEREEEEEHYDEHHDFMIGEKLTLAKKSSSLKRAQKTRTK] 80
# sequence of block fz_znf      108 [KPYTCQQCGQSFTFKGNLKVHMRIHTGEKPHTCKQCGKSFSQKGSLIAHMRIHTREKPYTCQECGHSFTVKGNLIVHMRIHTGESPFACEQCGKSISGKGNLEIHMRIHTGEKPFTCQQCGQSFTHKGNLKVHMRIHTGEKPYTCTLCGNGFTRERSLRKHMKIHTGEKPFTCDQCGKSFVFKSDLKCHMRIHSEE] 304
# Evidence for and against this transcript:
# % of transcript supported by hints (any source): 0
# CDS exons: 0/4
# CDS introns: 0/3
# 5'UTR exons and introns: 0/0
# 3'UTR exons and introns: 0/0
# hint groups fully obeyed: 130
#     RM: 130
# incompatible hint groups: 5
#     RM:   5
# end gene g70
###
#
# ----- prediction on sequence number 65 (length = 1483, name = RJVU01019670.1:0-1483) -----
#
# Predicted genes for sequence number 65 on both strands
# (none)
#
# ----- prediction on sequence number 66 (length = 1010, name = RJVU01020904.1:0-1010) -----
#
# Predicted genes for sequence number 66 on both strands
# (none)
#
# ----- prediction on sequence number 67 (length = 30083, name = RJVU01022321.1:19931-50014) -----
#
# Predicted genes for sequence number 67 on both strands
# start gene g71
RJVU01022321.1	AUGUSTUS	gene	22330	25847	1	-	.	ID=g71
RJVU01022321.1	AUGUSTUS	transcript	22330	25847	.	-	.	ID=g71.t1;Parent=g71
RJVU01022321.1	AUGUSTUS	stop_codon	22330	22332	.	-	0	Parent=g71.t1
RJVU01022321.1	AUGUSTUS	CDS	22333	22436	.	-	2	ID=g71.t1.cds;Parent=g71.t1
RJVU01022321.1	AUGUSTUS	CDS	24974	25142	.	-	0	ID=g71.t1.cds;Parent=g71.t1
RJVU01022321.1	AUGUSTUS	CDS	25228	25423	.	-	1	ID=g71.t1.cds;Parent=g71.t1
RJVU01022321.1	AUGUSTUS	CDS	25834	25847	.	-	0	ID=g71.t1.cds;Parent=g71.t1
RJVU01022321.1	AUGUSTUS	start_codon	25845	25847	.	-	0	Parent=g71.t1
# protein sequence = [MLLSRFVLSAPNLLRVGSSENVFVEAQDYSGEAFDVKIIVKKHPKKDKEILSKTARLTADNNYQILTDIKIPDDKSFF
# SDDPLEKQYVYLEARFPSSTLEKVVMVSFQSGYIFVQTDKPIYTPATTGSDPLRDQRTVRLACTFFTPPLTDAAYSKLNFRRG]
# Evidence for and against this transcript:
# % of transcript supported by hints (any source): 0
# CDS exons: 0/4
# CDS introns: 0/3
# 5'UTR exons and introns: 0/0
# 3'UTR exons and introns: 0/0
# hint groups fully obeyed: 22
#     RM:  22
# incompatible hint groups: 0
# end gene g71
###
# start gene g72
RJVU01022321.1	AUGUSTUS	gene	34931	41393	1	+	.	ID=g72
RJVU01022321.1	AUGUSTUS	transcript	34931	41393	.	+	.	ID=g72.t1;Parent=g72
RJVU01022321.1	AUGUSTUS	start_codon	34931	34933	.	+	0	Parent=g72.t1
RJVU01022321.1	AUGUSTUS	CDS	34931	35015	.	+	0	ID=g72.t1.cds;Parent=g72.t1
RJVU01022321.1	AUGUSTUS	CDS	38105	38899	.	+	2	ID=g72.t1.cds;Parent=g72.t1
RJVU01022321.1	AUGUSTUS	CDS	40369	40413	.	+	2	ID=g72.t1.cds;Parent=g72.t1
RJVU01022321.1	AUGUSTUS	CDS	41323	41390	.	+	2	ID=g72.t1.cds;Parent=g72.t1
RJVU01022321.1	AUGUSTUS	stop_codon	41391	41393	.	+	0	Parent=g72.t1
RJVU01022321.1	AUGUSTUS	protein_match	34931	35014	8.24	+	0	ID=pp.g72.t1.fz_finz;Target=fz_finz 1 28;Target_start=0;
RJVU01022321.1	AUGUSTUS	protein_match	35015	35015	1	+	0	ID=pp.g72.t1.fz_linker;Target=fz_linker 1 1;Target_start=28;
RJVU01022321.1	AUGUSTUS	protein_match	38105	38259	1.8	+	2	ID=pp.g72.t1.fz_linker;Target=fz_linker 1 52;Target_start=28;
RJVU01022321.1	AUGUSTUS	protein_match	38290	38877	6.95	+	0	ID=pp.g72.t1.fz_znf;Target=fz_znf 1 196;Target_start=90;
RJVU01022321.1	AUGUSTUS	interblock_region	38260	38289	.	+	0	ID=pp.g72.t1.iBR2
RJVU01022321.1	AUGUSTUS	interblock_region	38878	38899	.	+	0	ID=pp.g72.t1.iBR3
RJVU01022321.1	AUGUSTUS	interblock_region	40369	40413	.	+	2	ID=pp.g72.t1.iBR3
RJVU01022321.1	AUGUSTUS	interblock_region	41323	41393	.	+	2	ID=pp.g72.t1.iBR3
# protein sequence = [MEFIKEESEDMKIEETFRVKQEENETQTDLIVLKVESQELNDMEEKDLREKHHEFITGENFFSDSQTEKTSSQKTGTT
# NFKVHMRIHTGESCFTCQQCGKSFSLKGNLKKHMKIHTGEKPYTCFQCGKRFTQKKNLDAHMRIHTGQTPYTCKLCGKSFSLKGNLKTHMRIHSGEKP
# FICAQCGKSFRQKKNLDAHMRIHTGQTPYSCKLCGKSFSLKGNLTTHMRVHTGASPFTCEQCEKSFSLKGNLKKHMKIHTGEKPFTCPQCGKSFRQKK
# NLDAHMRIHTGQTPYTCKLWLGDAVAFPSISWAEDGGDWRWLDRMTEAGSRQRKTDG]
# sequence of block fz_finz       0 [MEFIKEESEDMKIEETFRVKQEENETQT] 28
# sequence of block fz_linker    28 [DLIVLKVESQELNDMEEKDLREKHHEFITGENFFSDSQTEKTSSQKTGTTNF] 80
# sequence of block fz_znf       90 [SCFTCQQCGKSFSLKGNLKKHMKIHTGEKPYTCFQCGKRFTQKKNLDAHMRIHTGQTPYTCKLCGKSFSLKGNLKTHMRIHSGEKPFICAQCGKSFRQKKNLDAHMRIHTGQTPYSCKLCGKSFSLKGNLTTHMRVHTGASPFTCEQCEKSFSLKGNLKKHMKIHTGEKPFTCPQCGKSFRQKKNLDAHMRIHTGQ] 286
# Evidence for and against this transcript:
# % of transcript supported by hints (any source): 0
# CDS exons: 0/4
# CDS introns: 0/3
# 5'UTR exons and introns: 0/0
# 3'UTR exons and introns: 0/0
# hint groups fully obeyed: 36
#     RM:  36
# incompatible hint groups: 1
#     RM:   1
# end gene g72
###
#
# ----- prediction on sequence number 68 (length = 415, name = RJVU01023083.1:0-415) -----
#
# Predicted genes for sequence number 68 on both strands
# (none)
#
# ----- prediction on sequence number 69 (length = 13000, name = RJVU01023759.1:0-13000) -----
#
# Predicted genes for sequence number 69 on both strands
# (none)
#
# ----- prediction on sequence number 70 (length = 3399, name = RJVU01024413.1:0-3399) -----
#
# Predicted genes for sequence number 70 on both strands
# (none)
#
# ----- prediction on sequence number 71 (length = 30083, name = RJVU01024579.1:394294-424377) -----
#
# Predicted genes for sequence number 71 on both strands
# start gene g73
RJVU01024579.1	AUGUSTUS	gene	399730	400464	1	+	.	ID=g73
RJVU01024579.1	AUGUSTUS	transcript	399730	400464	.	+	.	ID=g73.t1;Parent=g73
RJVU01024579.1	AUGUSTUS	start_codon	399730	399732	.	+	0	Parent=g73.t1
RJVU01024579.1	AUGUSTUS	CDS	399730	400461	.	+	0	ID=g73.t1.cds;Parent=g73.t1
RJVU01024579.1	AUGUSTUS	stop_codon	400462	400464	.	+	0	Parent=g73.t1
# protein sequence = [MGQRVSGVVKSADEPDTGDLAYPPVCASLRSRGIPLPVRLELLLDMPPAGPETQLLHTWNPDDRSLNLFIKDDDRLTF
# HRHPVAQSTDCVRGKVGFTRGLHAWTLRWPVRQRGTHAVVGVATSLTPLRAVGYSALVGSDAESWGWDLGRGRLYHDRKSQTGPAPSYPEFIEEEDEE
# GTFSVPEEVLVVLDMDEGTLGFCADGNYLGVAFRGLKGKRLYPIVSAVWGHCEVSMTYVNGLDRMYNF]
# Evidence for and against this transcript:
# % of transcript supported by hints (any source): 0
# CDS exons: 0/1
# CDS introns: 0/0
# 5'UTR exons and introns: 0/0
# 3'UTR exons and introns: 0/0
# hint groups fully obeyed: 0
# incompatible hint groups: 1
#     RM:   1
# end gene g73
###
# start gene g74
RJVU01024579.1	AUGUSTUS	gene	409294	410553	1	+	.	ID=g74
RJVU01024579.1	AUGUSTUS	transcript	409294	410553	.	+	.	ID=g74.t1;Parent=g74
RJVU01024579.1	AUGUSTUS	start_codon	409294	409296	.	+	0	Parent=g74.t1
RJVU01024579.1	AUGUSTUS	CDS	409294	409378	.	+	0	ID=g74.t1.cds;Parent=g74.t1
RJVU01024579.1	AUGUSTUS	CDS	409544	410550	.	+	2	ID=g74.t1.cds;Parent=g74.t1
RJVU01024579.1	AUGUSTUS	stop_codon	410551	410553	.	+	0	Parent=g74.t1
RJVU01024579.1	AUGUSTUS	protein_match	409294	409377	4.52	+	0	ID=pp.g74.t1.fz_finz;Target=fz_finz 1 28;Target_start=0;
RJVU01024579.1	AUGUSTUS	protein_match	409378	409378	1	+	0	ID=pp.g74.t1.fz_linker;Target=fz_linker 1 1;Target_start=28;
RJVU01024579.1	AUGUSTUS	protein_match	409544	409698	1.34	+	2	ID=pp.g74.t1.fz_linker;Target=fz_linker 1 52;Target_start=28;
RJVU01024579.1	AUGUSTUS	protein_match	409873	410460	4.37	+	0	ID=pp.g74.t1.fz_znf;Target=fz_znf 1 196;Target_start=138;
RJVU01024579.1	AUGUSTUS	interblock_region	409699	409872	.	+	0	ID=pp.g74.t1.iBR2
RJVU01024579.1	AUGUSTUS	interblock_region	410461	410553	.	+	0	ID=pp.g74.t1.iBR3
# protein sequence = [MAIVKEEIEDMSDLEPSRIKHEDTEEQTDMMEVKQRHKLNDMKEEHCDCKTQAKKLHTCSQCGKSFSCTSSLRNHLLC
# HSEEKTFNSNQCGKKLNSSSHRNKQLKVNSDESPHLCSLCGKSFSRLSSCKQHQKIHTGVRDHVCFECGKSFTRAEHLKRHQRIHTGEKPYQCSSCDK
# RFTMSTHLKAHQRVHTGKKPLRCTQCGKSFRKATVFKIHLRVHAGEKPFNCDQCGKDFNSSSNLKEHLKIHTNERPYACSFCGKRFSRMSHYKRHQKV
# HSGVRDHVCCECGKSFVTDVHLKRHQRIHTGERPFKCSYCDKSFSRLEHLKSHERVHTGEKPYYCPPCEKSFRHLPSLLTHMKKCKKSSQ]
# sequence of block fz_finz       0 [MAIVKEEIEDMSDLEPSRIKHEDTEEQT] 28
# sequence of block fz_linker    28 [DMMEVKQRHKLNDMKEEHCDCKTQAKKLHTCSQCGKSFSCTSSLRNHLLCHS] 80
# sequence of block fz_znf      138 [RDHVCFECGKSFTRAEHLKRHQRIHTGEKPYQCSSCDKRFTMSTHLKAHQRVHTGKKPLRCTQCGKSFRKATVFKIHLRVHAGEKPFNCDQCGKDFNSSSNLKEHLKIHTNERPYACSFCGKRFSRMSHYKRHQKVHSGVRDHVCCECGKSFVTDVHLKRHQRIHTGERPFKCSYCDKSFSRLEHLKSHERVHTGE] 334
# Evidence for and against this transcript:
# % of transcript supported by hints (any source): 0
# CDS exons: 0/2
# CDS introns: 0/1
# 5'UTR exons and introns: 0/0
# 3'UTR exons and introns: 0/0
# hint groups fully obeyed: 0
# incompatible hint groups: 1
#     RM:   1
# end gene g74
###
#
# ----- prediction on sequence number 72 (length = 2136, name = RJVU01025221.1:0-2136) -----
#
# Predicted genes for sequence number 72 on both strands
# (none)
#
# ----- prediction on sequence number 73 (length = 4971, name = RJVU01025842.1:0-4971) -----
#
# Predicted genes for sequence number 73 on both strands
# (none)
#
# ----- prediction on sequence number 74 (length = 2041, name = RJVU01026208.1:0-2041) -----
#
# Predicted genes for sequence number 74 on both strands
# (none)
#
# ----- prediction on sequence number 75 (length = 480, name = RJVU01027267.1:0-480) -----
#
# Predicted genes for sequence number 75 on both strands
# (none)
#
# ----- prediction on sequence number 76 (length = 1077, name = RJVU01027371.1:0-1077) -----
#
# Predicted genes for sequence number 76 on both strands
# (none)
#
# ----- prediction on sequence number 77 (length = 52181, name = RJVU01027559.1:7875206-7927387) -----
#
# Predicted genes for sequence number 77 on both strands
# start gene g75
RJVU01027559.1	AUGUSTUS	gene	7876172	7890289	1	-	.	ID=g75
RJVU01027559.1	AUGUSTUS	transcript	7876172	7890289	.	-	.	ID=g75.t1;Parent=g75
RJVU01027559.1	AUGUSTUS	stop_codon	7876172	7876174	.	-	0	Parent=g75.t1
RJVU01027559.1	AUGUSTUS	CDS	7876175	7876488	.	-	2	ID=g75.t1.cds;Parent=g75.t1
RJVU01027559.1	AUGUSTUS	CDS	7883280	7884137	.	-	2	ID=g75.t1.cds;Parent=g75.t1
RJVU01027559.1	AUGUSTUS	CDS	7890205	7890289	.	-	0	ID=g75.t1.cds;Parent=g75.t1
RJVU01027559.1	AUGUSTUS	start_codon	7890287	7890289	.	-	0	Parent=g75.t1
RJVU01027559.1	AUGUSTUS	protein_match	7883335	7883922	5.53	-	0	ID=pp.g75.t1.fz_znf;Target=fz_znf 1 196;Target_start=100;
RJVU01027559.1	AUGUSTUS	protein_match	7883983	7884137	1.72	-	2	ID=pp.g75.t1.fz_linker;Target=fz_linker 1 52;Target_start=28;
RJVU01027559.1	AUGUSTUS	protein_match	7890205	7890205	1	-	0	ID=pp.g75.t1.fz_linker;Target=fz_linker 1 1;Target_start=28;
RJVU01027559.1	AUGUSTUS	protein_match	7890206	7890289	3.76	-	0	ID=pp.g75.t1.fz_finz;Target=fz_finz 1 28;Target_start=0;
RJVU01027559.1	AUGUSTUS	interblock_region	7876172	7876488	.	-	2	ID=pp.g75.t1.iBR3
RJVU01027559.1	AUGUSTUS	interblock_region	7883280	7883334	.	-	0	ID=pp.g75.t1.iBR3
RJVU01027559.1	AUGUSTUS	interblock_region	7883923	7883982	.	-	0	ID=pp.g75.t1.iBR2
# protein sequence = [MEFIKEETEDISISEQFSLKNEDAEDHTDLVVMKVESQELNEMEEEDHHGETLCSQTEQASSQKRARKTGSKKCYICP
# QCGRNFTYEKSLKKHEANHTGQCPFTCQQCGNIFTTKGSLKNHMRVHTGEKPYTCDQCGKSYTRSKTLRDHMRIHTGERPYTCNQCGKSYIRSKTLRD
# HMRIHTGERPYTCNQCGKSFIHKVTLNLHMRIHSRENHFICHQCGKSFKDITRLNRHVIIHSGEKPFKCHQCGKGFQISNNLKAHMRCHTEEKPFKCH
# QCGKCLKHETSLNYHMRLHTGERPFTCPQCGKSFILEGQLMKPRVRLMKKTLPDSQGLQISCLATGFYPRHINLTLFRDDQPVDDDQITGGEILPNGD
# RTYQMRKSLVISAEEQREGHKYNCTMKHLNLDNKLDITFGKEKLINI]
# sequence of block fz_znf      100 [CPFTCQQCGNIFTTKGSLKNHMRVHTGEKPYTCDQCGKSYTRSKTLRDHMRIHTGERPYTCNQCGKSYIRSKTLRDHMRIHTGERPYTCNQCGKSFIHKVTLNLHMRIHSRENHFICHQCGKSFKDITRLNRHVIIHSGEKPFKCHQCGKGFQISNNLKAHMRCHTEEKPFKCHQCGKCLKHETSLNYHMRLHTGE] 296
# sequence of block fz_linker    28 [DLVVMKVESQELNEMEEEDHHGETLCSQTEQASSQKRARKTGSKKCYICPQC] 80
# sequence of block fz_finz       0 [MEFIKEETEDISISEQFSLKNEDAEDHT] 28
# Evidence for and against this transcript:
# % of transcript supported by hints (any source): 0
# CDS exons: 0/3
# CDS introns: 0/2
# 5'UTR exons and introns: 0/0
# 3'UTR exons and introns: 0/0
# hint groups fully obeyed: 76
#     RM:  76
# incompatible hint groups: 0
# end gene g75
###
# start gene g76
RJVU01027559.1	AUGUSTUS	gene	7894315	7896900	1	-	.	ID=g76
RJVU01027559.1	AUGUSTUS	transcript	7894315	7896900	.	-	.	ID=g76.t1;Parent=g76
RJVU01027559.1	AUGUSTUS	stop_codon	7894315	7894317	.	-	0	Parent=g76.t1
RJVU01027559.1	AUGUSTUS	CDS	7894318	7894569	.	-	0	ID=g76.t1.cds;Parent=g76.t1
RJVU01027559.1	AUGUSTUS	CDS	7894726	7895246	.	-	2	ID=g76.t1.cds;Parent=g76.t1
RJVU01027559.1	AUGUSTUS	CDS	7895910	7895925	.	-	0	ID=g76.t1.cds;Parent=g76.t1
RJVU01027559.1	AUGUSTUS	CDS	7896547	7896567	.	-	0	ID=g76.t1.cds;Parent=g76.t1
RJVU01027559.1	AUGUSTUS	CDS	7896853	7896900	.	-	0	ID=g76.t1.cds;Parent=g76.t1
RJVU01027559.1	AUGUSTUS	start_codon	7896898	7896900	.	-	0	Parent=g76.t1
RJVU01027559.1	AUGUSTUS	protein_match	7894348	7894569	2.99	-	0	ID=pp.g76.t1.fz_znf;Target=fz_znf 123 196;Target_start=80;
RJVU01027559.1	AUGUSTUS	protein_match	7894726	7895091	4.52	-	0	ID=pp.g76.t1.fz_znf;Target=fz_znf 1 122;Target_start=80;
RJVU01027559.1	AUGUSTUS	protein_match	7895092	7895246	1.82	-	2	ID=pp.g76.t1.fz_linker;Target=fz_linker 1 52;Target_start=28;
RJVU01027559.1	AUGUSTUS	protein_match	7895910	7895910	1	-	0	ID=pp.g76.t1.fz_linker;Target=fz_linker 1 1;Target_start=28;
RJVU01027559.1	AUGUSTUS	protein_match	7895911	7895925	1.09	-	0	ID=pp.g76.t1.fz_finz;Target=fz_finz 24 28;Target_start=0;
RJVU01027559.1	AUGUSTUS	protein_match	7896547	7896567	0.871	-	0	ID=pp.g76.t1.fz_finz;Target=fz_finz 17 23;Target_start=0;
RJVU01027559.1	AUGUSTUS	protein_match	7896853	7896900	2.29	-	0	ID=pp.g76.t1.fz_finz;Target=fz_finz 1 16;Target_start=0;
RJVU01027559.1	AUGUSTUS	interblock_region	7894315	7894347	.	-	0	ID=pp.g76.t1.iBR3
# protein sequence = [MAFIKEETGDISEPLRIKVHLQDSQERAHLMPLKEESQELNEMKDKQHYKKSDCMYEKKLCSEPEKSFSQKRGEEAGR
# SKRSLTCQQCVKSFATAQNLRIHLRVHTGEKPFTCDQCGKSFTQNNTLKDHMRIHTGERPFLCGECGKDFTRKICLDVHMRIHLRAKRFICHQCGQSF
# TALKRLNNHMITHSRKKPFKCYQCEKGFIDKGYFNAHMRVHKRENDLKCDQCGEIFTTNKLLRLHKNTHPEEQQFPCPECEMSFTSKGNLKTHRRIHT
# GQRAYSSEDFLI]
# sequence of block fz_znf       80 [RSLTCQQCVKSFATAQNLRIHLRVHTGEKPFTCDQCGKSFTQNNTLKDHMRIHTGERPFLCGECGKDFTRKICLDVHMRIHLRAKRFICHQCGQSFTALKRLNNHMITHSRKKPFKCYQCEKGFIDKGYFNAHMRVHKRENDLKCDQCGEIFTTNKLLRLHKNTHPEEQQFPCPECEMSFTSKGNLKTHRRIHTGQ] 276
# sequence of block fz_linker    28 [HLMPLKEESQELNEMKDKQHYKKSDCMYEKKLCSEPEKSFSQKRGEEAGRSK] 80
# sequence of block fz_finz       0 [MAFIKEETGDISEPLRIKVHLQDSQERA] 28
# Evidence for and against this transcript:
# % of transcript supported by hints (any source): 0
# CDS exons: 0/5
# CDS introns: 0/4
# 5'UTR exons and introns: 0/0
# 3'UTR exons and introns: 0/0
# hint groups fully obeyed: 13
#     RM:  13
# incompatible hint groups: 4
#     RM:   4
# end gene g76
###
# start gene g77
RJVU01027559.1	AUGUSTUS	gene	7898988	7901909	1	-	.	ID=g77
RJVU01027559.1	AUGUSTUS	transcript	7898988	7901909	.	-	.	ID=g77.t1;Parent=g77
RJVU01027559.1	AUGUSTUS	stop_codon	7898988	7898990	.	-	0	Parent=g77.t1
RJVU01027559.1	AUGUSTUS	CDS	7898991	7899074	.	-	0	ID=g77.t1.cds;Parent=g77.t1
RJVU01027559.1	AUGUSTUS	CDS	7899504	7900192	.	-	2	ID=g77.t1.cds;Parent=g77.t1
RJVU01027559.1	AUGUSTUS	CDS	7901825	7901909	.	-	0	ID=g77.t1.cds;Parent=g77.t1
RJVU01027559.1	AUGUSTUS	start_codon	7901907	7901909	.	-	0	Parent=g77.t1
RJVU01027559.1	AUGUSTUS	protein_match	7899021	7899074	6.59	-	0	ID=pp.g77.t1.fz_znf;Target=fz_znf 179 196;Target_start=80;
RJVU01027559.1	AUGUSTUS	protein_match	7899504	7900037	5.31	-	0	ID=pp.g77.t1.fz_znf;Target=fz_znf 1 178;Target_start=80;
RJVU01027559.1	AUGUSTUS	protein_match	7900038	7900192	1.76	-	2	ID=pp.g77.t1.fz_linker;Target=fz_linker 1 52;Target_start=28;
RJVU01027559.1	AUGUSTUS	protein_match	7901825	7901825	1	-	0	ID=pp.g77.t1.fz_linker;Target=fz_linker 1 1;Target_start=28;
RJVU01027559.1	AUGUSTUS	protein_match	7901826	7901909	6.68	-	0	ID=pp.g77.t1.fz_finz;Target=fz_finz 1 28;Target_start=0;
RJVU01027559.1	AUGUSTUS	interblock_region	7898988	7899020	.	-	0	ID=pp.g77.t1.iBR3
# protein sequence = [MAFIKEETEDMRISEPLRVKHEDTEEQEDLIPLKEENPELSETEEKQQCEKHDFIAEEKLCLQSENSSSQKSGEEARR
# SKRSFTCQQCGNSFTTARNLKIHMKVHTGEKPFTCDQCGKSYTKKKTLNDHMRIHTGERPFECDQCEKTYTRKDSLNFHMRIHSGENHFICHQCGKRF
# TRKDSLKLHMRIHTGENCFICLQCGKHFTRKDTLNVHMRIHTGENCFICHQCGQSFTSLKRLNKHRIIHSEEKPFKCDQCEKSFTPKENLKKHMRIHT
# GERPYTWEDFLT]
# sequence of block fz_znf       80 [RSFTCQQCGNSFTTARNLKIHMKVHTGEKPFTCDQCGKSYTKKKTLNDHMRIHTGERPFECDQCEKTYTRKDSLNFHMRIHSGENHFICHQCGKRFTRKDSLKLHMRIHTGENCFICLQCGKHFTRKDTLNVHMRIHTGENCFICHQCGQSFTSLKRLNKHRIIHSEEKPFKCDQCEKSFTPKENLKKHMRIHTGE] 276
# sequence of block fz_linker    28 [DLIPLKEENPELSETEEKQQCEKHDFIAEEKLCLQSENSSSQKSGEEARRSK] 80
# sequence of block fz_finz       0 [MAFIKEETEDMRISEPLRVKHEDTEEQE] 28
# Evidence for and against this transcript:
# % of transcript supported by hints (any source): 0
# CDS exons: 0/3
# CDS introns: 0/2
# 5'UTR exons and introns: 0/0
# 3'UTR exons and introns: 0/0
# hint groups fully obeyed: 8
#     RM:   8
# incompatible hint groups: 1
#     RM:   1
# end gene g77
###
# start gene g78
RJVU01027559.1	AUGUSTUS	gene	7907697	7912387	1	-	.	ID=g78
RJVU01027559.1	AUGUSTUS	transcript	7907697	7912387	.	-	.	ID=g78.t1;Parent=g78
RJVU01027559.1	AUGUSTUS	stop_codon	7907697	7907699	.	-	0	Parent=g78.t1
RJVU01027559.1	AUGUSTUS	CDS	7907700	7908841	.	-	2	ID=g78.t1.cds;Parent=g78.t1
RJVU01027559.1	AUGUSTUS	CDS	7912303	7912387	.	-	0	ID=g78.t1.cds;Parent=g78.t1
RJVU01027559.1	AUGUSTUS	start_codon	7912385	7912387	.	-	0	Parent=g78.t1
RJVU01027559.1	AUGUSTUS	protein_match	7908018	7908605	5.07	-	0	ID=pp.g78.t1.fz_znf;Target=fz_znf 1 196;Target_start=107;
RJVU01027559.1	AUGUSTUS	protein_match	7908687	7908841	1.85	-	2	ID=pp.g78.t1.fz_linker;Target=fz_linker 1 52;Target_start=28;
RJVU01027559.1	AUGUSTUS	protein_match	7912303	7912303	1	-	0	ID=pp.g78.t1.fz_linker;Target=fz_linker 1 1;Target_start=28;
RJVU01027559.1	AUGUSTUS	protein_match	7912304	7912387	6.1	-	0	ID=pp.g78.t1.fz_finz;Target=fz_finz 1 28;Target_start=0;
RJVU01027559.1	AUGUSTUS	interblock_region	7907697	7908017	.	-	0	ID=pp.g78.t1.iBR3
RJVU01027559.1	AUGUSTUS	interblock_region	7908606	7908686	.	-	0	ID=pp.g78.t1.iBR2
# protein sequence = [MECIKEETEDMRISEPFRVKHEETKEQTDLMLLKEESPDMNEMEEEDQYEKHDFINEDILCSQTENSSSQKRGEQAGS
# KRSFTCHQCGNFFSTAGNLKIHMRVHTGEKPFTCDQCGKSYTRSNTLKDHMMVHTGERPFECDQCGKSYTRSKTLMIHMRIHTGERPYTCNQCGKSFI
# RKDNLKLHMKIHTRENHFICHQCGKSFKDIEHLNKHVIIHTEEKPFKCHQCGKRFKISKNIKAHMRSHSEEKPFKCHQCGKGFVIDKDLTRHMRSHTD
# ERPFKCHQCGKGLKHEESLAYHMKIHTGEKPFSCPQCEKRFIHKGQLTVHMRVHSRGNNWECKFCGKRFAEKELLQIHRSTHSHKEKPFPCPQCGKCY
# TFKGRLKNHIRSHKMKAFTLFHHVESGSYIKDTLIVT]
# sequence of block fz_znf      107 [KPFTCDQCGKSYTRSNTLKDHMMVHTGERPFECDQCGKSYTRSKTLMIHMRIHTGERPYTCNQCGKSFIRKDNLKLHMKIHTRENHFICHQCGKSFKDIEHLNKHVIIHTEEKPFKCHQCGKRFKISKNIKAHMRSHSEEKPFKCHQCGKGFVIDKDLTRHMRSHTDERPFKCHQCGKGLKHEESLAYHMKIHTGE] 303
# sequence of block fz_linker    28 [DLMLLKEESPDMNEMEEEDQYEKHDFINEDILCSQTENSSSQKRGEQAGSKR] 80
# sequence of block fz_finz       0 [MECIKEETEDMRISEPFRVKHEETKEQT] 28
# Evidence for and against this transcript:
# % of transcript supported by hints (any source): 0
# CDS exons: 0/2
# CDS introns: 0/1
# 5'UTR exons and introns: 0/0
# 3'UTR exons and introns: 0/0
# hint groups fully obeyed: 12
#     RM:  12
# incompatible hint groups: 1
#     RM:   1
# end gene g78
###
#
# ----- prediction on sequence number 78 (length = 30170, name = RJVU01027735.1:627952-658122) -----
#
# Predicted genes for sequence number 78 on both strands
# start gene g79
RJVU01027735.1	AUGUSTUS	gene	627972	631057	1	-	.	ID=g79
RJVU01027735.1	AUGUSTUS	transcript	627972	631057	.	-	.	ID=g79.t1;Parent=g79
RJVU01027735.1	AUGUSTUS	stop_codon	627972	627974	.	-	0	Parent=g79.t1
RJVU01027735.1	AUGUSTUS	CDS	627975	628028	.	-	0	ID=g79.t1.cds;Parent=g79.t1
RJVU01027735.1	AUGUSTUS	CDS	628111	628950	.	-	0	ID=g79.t1.cds;Parent=g79.t1
RJVU01027735.1	AUGUSTUS	CDS	629100	629266	.	-	2	ID=g79.t1.cds;Parent=g79.t1
RJVU01027735.1	AUGUSTUS	CDS	629574	630219	.	-	0	ID=g79.t1.cds;Parent=g79.t1
RJVU01027735.1	AUGUSTUS	CDS	630302	631057	.	-	0	ID=g79.t1.cds;Parent=g79.t1
RJVU01027735.1	AUGUSTUS	start_codon	631055	631057	.	-	0	Parent=g79.t1
# protein sequence = [MKVLEGFLSLSLLVAVVWSSSNAKLRKFRHPVHQKSASAISYQKVWEKFRSQTEAERDKFLSGSFPVDFEWSISSESF
# KVEGGWAEHGKGETIWDRFSHEGHVFQNQTTDLACDSYNKVDYDVYVLRGMMVPNYQFSISWARIFPTGRKESLVDEGVAYYDKMINTLLESGIEPTV
# TLNHWDLPQALQDSGGWNDDSIVEAFKEFSDFCFSHYGDRVKTWITFGSPWAVSNLGYGTGEHPPRVQSPIIASYQVTHNILKSHAEAWHIYNDNYRK
# LYNGKVGIALSSDWAEPKNPSSNQDVAAAERYLNFMLGWFAHPIFVDGDYPAVLRQQIEKKKSDCGIELARLPTFTEAEKRRIRGTADFFRLNHHTSR
# LVSESLGRCEAGPNNVGDFEAHTDPTWPSTASDQIQSVPWGLRRLLNYIFLEYTSITKVPIYITGNGMPTEFIGDVFNDNQRVDYLKAYINEAMKAVH
# LDGVVIQRFTVQSLMDGFEGPQGYTHRFGLHYVNFEDPDRPRVPKASAYYYSKTKFQRQLYHYGTFSEGFQRGVSSSAYQVEGGWNADGKGPSVWDTF
# TQIPGNTPNNENGNVACDSYNKIDEDLYMLRALKVKTYRFSLSWSRIFPSGRKSSLNQQGVDYYNRLIDGLLANGITPMVTLYHWDLPQALQNINGWD
# NPELINIFNEYCDFCYATFGDRVKFWITFNEPQTIAWSGYGLGQIPPNVQQPGDAPYRIAHNLLKAHAQAYHTYDDKYRGSQGGLVSISLNAEWAEPL
# DVNIPREVVAADRALQFQLGWFAHPIFKNGDYPDAMKIQEQLMYSASTHTQPKLCAM]
# Evidence for and against this transcript:
# % of transcript supported by hints (any source): 0
# CDS exons: 0/5
# CDS introns: 0/4
# 5'UTR exons and introns: 0/0
# 3'UTR exons and introns: 0/0
# hint groups fully obeyed: 2
#     RM:   2
# incompatible hint groups: 1
#     RM:   1
# end gene g79
###
# start gene g80
RJVU01027735.1	AUGUSTUS	gene	643039	648279	1	+	.	ID=g80
RJVU01027735.1	AUGUSTUS	transcript	643039	648279	.	+	.	ID=g80.t1;Parent=g80
RJVU01027735.1	AUGUSTUS	start_codon	643039	643041	.	+	0	Parent=g80.t1
RJVU01027735.1	AUGUSTUS	CDS	643039	643123	.	+	0	ID=g80.t1.cds;Parent=g80.t1
RJVU01027735.1	AUGUSTUS	CDS	647189	648276	.	+	2	ID=g80.t1.cds;Parent=g80.t1
RJVU01027735.1	AUGUSTUS	stop_codon	648277	648279	.	+	0	Parent=g80.t1
RJVU01027735.1	AUGUSTUS	protein_match	643039	643122	8.43	+	0	ID=pp.g80.t1.fz_finz;Target=fz_finz 1 28;Target_start=0;
RJVU01027735.1	AUGUSTUS	protein_match	643123	643123	1	+	0	ID=pp.g80.t1.fz_linker;Target=fz_linker 1 1;Target_start=28;
RJVU01027735.1	AUGUSTUS	protein_match	647189	647343	1.75	+	2	ID=pp.g80.t1.fz_linker;Target=fz_linker 1 52;Target_start=28;
RJVU01027735.1	AUGUSTUS	protein_match	647416	648003	7.9	+	0	ID=pp.g80.t1.fz_znf;Target=fz_znf 1 196;Target_start=104;
RJVU01027735.1	AUGUSTUS	interblock_region	647344	647415	.	+	0	ID=pp.g80.t1.iBR2
RJVU01027735.1	AUGUSTUS	interblock_region	648004	648279	.	+	0	ID=pp.g80.t1.iBR3
# protein sequence = [MAFIKEESEDVKIEKVFIVKQEDTEEQTDLMVVKEESEELNGMEEKHHDLITEEKSFSCSQNKKTSAQKRLRKPAPRR
# FTCQECGKCFTQHANLEMHMRVHTGEKPFTCRECGKSFAEKGNLKNHMRIHTGEKPFTCQQCGKSFTLSRSLQVHKKVHTGERPFTCQQCGKCFTGKG
# NLNVHMRIHTGENPYTCQQCGKSFTEKGNLKKHMRIHTREKPFTCQQCGKSFTQSRSLQVHMRVHTGERPFTCQQCGKCFTEKGNLNVHMRIHTGENP
# YTCQQCGKSYTQSQNLKVHMRVHTEKKPCRCPHCGKSFRRQVNLSVHMRVHSRRNNFTCHQCGMSFTDGNHLANHVTTHTGEKLLTCHQCDKSFTNHR
# GLKRHLKTHSGKKLRRSSV]
# sequence of block fz_finz       0 [MAFIKEESEDVKIEKVFIVKQEDTEEQT] 28
# sequence of block fz_linker    28 [DLMVVKEESEELNGMEEKHHDLITEEKSFSCSQNKKTSAQKRLRKPAPRRFT] 80
# sequence of block fz_znf      104 [KPFTCRECGKSFAEKGNLKNHMRIHTGEKPFTCQQCGKSFTLSRSLQVHKKVHTGERPFTCQQCGKCFTGKGNLNVHMRIHTGENPYTCQQCGKSFTEKGNLKKHMRIHTREKPFTCQQCGKSFTQSRSLQVHMRVHTGERPFTCQQCGKCFTEKGNLNVHMRIHTGENPYTCQQCGKSYTQSQNLKVHMRVHTEK] 300
# Evidence for and against this transcript:
# % of transcript supported by hints (any source): 0
# CDS exons: 0/2
# CDS introns: 0/1
# 5'UTR exons and introns: 0/0
# 3'UTR exons and introns: 0/0
# hint groups fully obeyed: 34
#     RM:  34
# incompatible hint groups: 2
#     RM:   2
# end gene g80
###
#
# ----- prediction on sequence number 79 (length = 52693, name = RJVU01027735.1:662875-715568) -----
#
# Predicted genes for sequence number 79 on both strands
# start gene g81
RJVU01027735.1	AUGUSTUS	gene	674179	682479	1	-	.	ID=g81
RJVU01027735.1	AUGUSTUS	transcript	674179	682479	.	-	.	ID=g81.t1;Parent=g81
RJVU01027735.1	AUGUSTUS	stop_codon	674179	674181	.	-	0	Parent=g81.t1
RJVU01027735.1	AUGUSTUS	CDS	674182	674268	.	-	0	ID=g81.t1.cds;Parent=g81.t1
RJVU01027735.1	AUGUSTUS	CDS	675008	675885	.	-	2	ID=g81.t1.cds;Parent=g81.t1
RJVU01027735.1	AUGUSTUS	CDS	677874	677942	.	-	2	ID=g81.t1.cds;Parent=g81.t1
RJVU01027735.1	AUGUSTUS	CDS	681168	681178	.	-	1	ID=g81.t1.cds;Parent=g81.t1
RJVU01027735.1	AUGUSTUS	CDS	682475	682479	.	-	0	ID=g81.t1.cds;Parent=g81.t1
RJVU01027735.1	AUGUSTUS	start_codon	682477	682479	.	-	0	Parent=g81.t1
RJVU01027735.1	AUGUSTUS	protein_match	675137	675724	6.59	-	0	ID=pp.g81.t1.fz_znf;Target=fz_znf 1 196;Target_start=82;
RJVU01027735.1	AUGUSTUS	protein_match	675731	675885	1.84	-	2	ID=pp.g81.t1.fz_linker;Target=fz_linker 1 52;Target_start=28;
RJVU01027735.1	AUGUSTUS	protein_match	677874	677874	1	-	0	ID=pp.g81.t1.fz_linker;Target=fz_linker 1 1;Target_start=28;
RJVU01027735.1	AUGUSTUS	protein_match	677875	677942	8.38	-	2	ID=pp.g81.t1.fz_finz;Target=fz_finz 6 28;Target_start=0;
RJVU01027735.1	AUGUSTUS	protein_match	681168	681178	0.836	-	1	ID=pp.g81.t1.fz_finz;Target=fz_finz 2 6;Target_start=0;
RJVU01027735.1	AUGUSTUS	protein_match	682475	682479	39.1	-	0	ID=pp.g81.t1.fz_finz;Target=fz_finz 1 2;Target_start=0;
RJVU01027735.1	AUGUSTUS	interblock_region	674179	674268	.	-	0	ID=pp.g81.t1.iBR3
RJVU01027735.1	AUGUSTUS	interblock_region	675008	675136	.	-	0	ID=pp.g81.t1.iBR3
RJVU01027735.1	AUGUSTUS	interblock_region	675725	675730	.	-	0	ID=pp.g81.t1.iBR2
# protein sequence = [MRSXIXESEDMKIEEAFSVKQEDTETQTDLMALKEEAEVQYEMEEKDQYNHHHNFITGEKNFSCSQPEKTSSLKETRK
# AGTRRHYICLQCGKSFNQKGHFKEHMRIHTGESPFICKQCGSRFNQRGSLNRHMRVHTGEKPYTCPHCGKSFSQRGHFKDHMSVHTGDKPYTCQQCGN
# RFTRKESLNRHMRVHTGEKPYMCTQCGKSFNQKGHFEEHMRIHTGESPFMCQQCGHRFNHRGSLNRHMRVHTGEKPYTCPQCGKSFSQHGNLVNHMKI
# HTGQSLFTCQHCEISFTLKGNLKKHMITHTGEKLFRCHLCEKTFGYKEQAVHVHTEFLTSGSTWFFELALLGQVAP]
# sequence of block fz_znf       82 [RHYICLQCGKSFNQKGHFKEHMRIHTGESPFICKQCGSRFNQRGSLNRHMRVHTGEKPYTCPHCGKSFSQRGHFKDHMSVHTGDKPYTCQQCGNRFTRKESLNRHMRVHTGEKPYMCTQCGKSFNQKGHFEEHMRIHTGESPFMCQQCGHRFNHRGSLNRHMRVHTGEKPYTCPQCGKSFSQHGNLVNHMKIHTGQ] 278
# sequence of block fz_linker    28 [DLMALKEEAEVQYEMEEKDQYNHHHNFITGEKNFSCSQPEKTSSLKETRKAG] 80
# sequence of block fz_finz       0 [MRSXIXESEDMKIEEAFSVKQEDTETQT] 28
# Evidence for and against this transcript:
# % of transcript supported by hints (any source): 0
# CDS exons: 0/5
# CDS introns: 0/4
# 5'UTR exons and introns: 0/0
# 3'UTR exons and introns: 0/0
# hint groups fully obeyed: 44
#     RM:  44
# incompatible hint groups: 4
#     RM:   4
# end gene g81
###
# start gene g82
RJVU01027735.1	AUGUSTUS	gene	683225	683536	1	-	.	ID=g82
RJVU01027735.1	AUGUSTUS	transcript	683225	683536	.	-	.	ID=g82.t1;Parent=g82
RJVU01027735.1	AUGUSTUS	stop_codon	683225	683227	.	-	0	Parent=g82.t1
RJVU01027735.1	AUGUSTUS	CDS	683228	683536	.	-	0	ID=g82.t1.cds;Parent=g82.t1
RJVU01027735.1	AUGUSTUS	start_codon	683534	683536	.	-	0	Parent=g82.t1
# protein sequence = [MADALSRLHQPNPENSSPEPILPPAMIASPIQWSIDEQITQANRTKPALQGGLEGPLYVPPTYRLPLMDSTNTSLGFG
# QPGSQRTLSLLRHRYWWPTMAQDFS]
# Evidence for and against this transcript:
# % of transcript supported by hints (any source): 0
# CDS exons: 0/1
# CDS introns: 0/0
# 5'UTR exons and introns: 0/0
# 3'UTR exons and introns: 0/0
# hint groups fully obeyed: 0
# incompatible hint groups: 0
# end gene g82
###
# start gene g83
RJVU01027735.1	AUGUSTUS	gene	685741	694243	1	-	.	ID=g83
RJVU01027735.1	AUGUSTUS	transcript	685741	694243	.	-	.	ID=g83.t1;Parent=g83
RJVU01027735.1	AUGUSTUS	stop_codon	685741	685743	.	-	0	Parent=g83.t1
RJVU01027735.1	AUGUSTUS	CDS	685744	686549	.	-	2	ID=g83.t1.cds;Parent=g83.t1
RJVU01027735.1	AUGUSTUS	CDS	689732	689818	.	-	2	ID=g83.t1.cds;Parent=g83.t1
RJVU01027735.1	AUGUSTUS	CDS	692764	692773	.	-	0	ID=g83.t1.cds;Parent=g83.t1
RJVU01027735.1	AUGUSTUS	CDS	694238	694243	.	-	0	ID=g83.t1.cds;Parent=g83.t1
RJVU01027735.1	AUGUSTUS	start_codon	694241	694243	.	-	0	Parent=g83.t1
RJVU01027735.1	AUGUSTUS	protein_match	685819	686406	6.76	-	0	ID=pp.g83.t1.fz_znf;Target=fz_znf 1 196;Target_start=82;
RJVU01027735.1	AUGUSTUS	protein_match	686413	686549	1.64	-	2	ID=pp.g83.t1.fz_linker;Target=fz_linker 7 52;Target_start=28;
RJVU01027735.1	AUGUSTUS	protein_match	689732	689750	1.96	-	0	ID=pp.g83.t1.fz_linker;Target=fz_linker 1 7;Target_start=28;
RJVU01027735.1	AUGUSTUS	protein_match	689751	689818	9.33	-	2	ID=pp.g83.t1.fz_finz;Target=fz_finz 6 28;Target_start=0;
RJVU01027735.1	AUGUSTUS	protein_match	692764	692773	1.43	-	0	ID=pp.g83.t1.fz_finz;Target=fz_finz 3 6;Target_start=0;
RJVU01027735.1	AUGUSTUS	protein_match	694238	694243	8.67	-	0	ID=pp.g83.t1.fz_finz;Target=fz_finz 1 2;Target_start=0;
RJVU01027735.1	AUGUSTUS	interblock_region	685741	685818	.	-	0	ID=pp.g83.t1.iBR3
RJVU01027735.1	AUGUSTUS	interblock_region	686407	686412	.	-	0	ID=pp.g83.t1.iBR2
# protein sequence = [MECITXESEDIKIEETFSVKQEDTEEQTGWFHSQKEAEVRNEMEEKDQYNHHHNFITGEKSFSCSQPEKTSSLKGTQK
# AGTRRHYICQQCGKSFKQKGHFKEHMRIHTGEKPYMCTQCGKSFSQKGHFKEHMRIHTGEKPFNCHQCGKCFTGKGNLKKHMRIHTGESPFMCQQCGH
# RFNHRGSLNRHMRVHTGEKPYTCPQCGKSFSQHGNLVKHMIIHTGESPFMCQQCGHRFNHRGSLNRHMRVHTGEKPYTCPQCGKSFSQHGNLVKHKKI
# HIGQSLFTCQQCKISFTLKGNLKKHENSH]
# sequence of block fz_znf       82 [RHYICQQCGKSFKQKGHFKEHMRIHTGEKPYMCTQCGKSFSQKGHFKEHMRIHTGEKPFNCHQCGKCFTGKGNLKKHMRIHTGESPFMCQQCGHRFNHRGSLNRHMRVHTGEKPYTCPQCGKSFSQHGNLVKHMIIHTGESPFMCQQCGHRFNHRGSLNRHMRVHTGEKPYTCPQCGKSFSQHGNLVKHKKIHIGQ] 278
# sequence of block fz_linker    28 [GWFHSQKEAEVRNEMEEKDQYNHHHNFITGEKSFSCSQPEKTSSLKGTQKAG] 80
# sequence of block fz_finz       0 [MECITXESEDIKIEETFSVKQEDTEEQT] 28
# Evidence for and against this transcript:
# % of transcript supported by hints (any source): 0
# CDS exons: 0/4
# CDS introns: 0/3
# 5'UTR exons and introns: 0/0
# 3'UTR exons and introns: 0/0
# hint groups fully obeyed: 62
#     RM:  62
# incompatible hint groups: 1
#     RM:   1
# end gene g83
###
# start gene g84
RJVU01027735.1	AUGUSTUS	gene	695959	715263	1	-	.	ID=g84
RJVU01027735.1	AUGUSTUS	transcript	695959	715263	.	-	.	ID=g84.t1;Parent=g84
RJVU01027735.1	AUGUSTUS	stop_codon	695959	695961	.	-	0	Parent=g84.t1
RJVU01027735.1	AUGUSTUS	CDS	695962	696872	.	-	2	ID=g84.t1.cds;Parent=g84.t1
RJVU01027735.1	AUGUSTUS	CDS	700484	700552	.	-	2	ID=g84.t1.cds;Parent=g84.t1
RJVU01027735.1	AUGUSTUS	CDS	708731	708743	.	-	0	ID=g84.t1.cds;Parent=g84.t1
RJVU01027735.1	AUGUSTUS	CDS	715261	715263	.	-	0	ID=g84.t1.cds;Parent=g84.t1
RJVU01027735.1	AUGUSTUS	start_codon	715261	715263	.	-	0	Parent=g84.t1
RJVU01027735.1	AUGUSTUS	protein_match	696124	696711	6.8	-	0	ID=pp.g84.t1.fz_znf;Target=fz_znf 1 196;Target_start=82;
RJVU01027735.1	AUGUSTUS	protein_match	696718	696872	1.9	-	2	ID=pp.g84.t1.fz_linker;Target=fz_linker 1 52;Target_start=28;
RJVU01027735.1	AUGUSTUS	protein_match	700484	700484	1	-	0	ID=pp.g84.t1.fz_linker;Target=fz_linker 1 1;Target_start=28;
RJVU01027735.1	AUGUSTUS	protein_match	700485	700552	8.4	-	2	ID=pp.g84.t1.fz_finz;Target=fz_finz 6 28;Target_start=0;
RJVU01027735.1	AUGUSTUS	protein_match	708731	708743	4.36	-	0	ID=pp.g84.t1.fz_finz;Target=fz_finz 2 6;Target_start=0;
RJVU01027735.1	AUGUSTUS	protein_match	715261	715263	39.1	-	0	ID=pp.g84.t1.fz_finz;Target=fz_finz 1 1;Target_start=0;
RJVU01027735.1	AUGUSTUS	interblock_region	695959	696123	.	-	0	ID=pp.g84.t1.iBR3
RJVU01027735.1	AUGUSTUS	interblock_region	696712	696717	.	-	0	ID=pp.g84.t1.iBR2
# protein sequence = [MTFFKKESEDMKIEEVFSVKQEDTETQTDLMALKEEVEVLKEMEEKDQYNHHQNFITGEKSFSCSQPEKTSSLKGTQK
# EGTRSQFICLQCGKSFNQKGHFKEHMRIHTGESPFICNQCGSRFTRKESLNRHMRVHTGEKPYMCTQCGKGFSQKGHFEEHMRIHTGEKPYTCHQCGK
# GFTGKGNLKKHMRIHTGESPFMCQECGQRFSHTGSLNRHMRTHTGEKPYTCPQCGKSFSQHGNLIKHMKVHTGEKPYTCPQCGKSFSQHGNLGSHMKI
# HTGQSLFTCQLCEISFTLKGNLKKHMRTHTGEKSFTCHLCEKTFRYKVTLKYHMRIHV]
# sequence of block fz_znf       82 [SQFICLQCGKSFNQKGHFKEHMRIHTGESPFICNQCGSRFTRKESLNRHMRVHTGEKPYMCTQCGKGFSQKGHFEEHMRIHTGEKPYTCHQCGKGFTGKGNLKKHMRIHTGESPFMCQECGQRFSHTGSLNRHMRTHTGEKPYTCPQCGKSFSQHGNLIKHMKVHTGEKPYTCPQCGKSFSQHGNLGSHMKIHTGQ] 278
# sequence of block fz_linker    28 [DLMALKEEVEVLKEMEEKDQYNHHQNFITGEKSFSCSQPEKTSSLKGTQKEG] 80
# sequence of block fz_finz       0 [MTFFKKESEDMKIEEVFSVKQEDTETQT] 28
# Evidence for and against this transcript:
# % of transcript supported by hints (any source): 0
# CDS exons: 0/4
# CDS introns: 0/3
# 5'UTR exons and introns: 0/0
# 3'UTR exons and introns: 0/0
# hint groups fully obeyed: 137
#     RM: 137
# incompatible hint groups: 3
#     RM:   3
# end gene g84
###
#
# ----- prediction on sequence number 80 (length = 72570, name = RJVU01027735.1:718414-790984) -----
#
# Predicted genes for sequence number 80 on both strands
# start gene g85
RJVU01027735.1	AUGUSTUS	gene	724190	726220	1	+	.	ID=g85
RJVU01027735.1	AUGUSTUS	transcript	724190	726220	.	+	.	ID=g85.t1;Parent=g85
RJVU01027735.1	AUGUSTUS	start_codon	724190	724192	.	+	0	Parent=g85.t1
RJVU01027735.1	AUGUSTUS	CDS	724190	724344	.	+	0	ID=g85.t1.cds;Parent=g85.t1
RJVU01027735.1	AUGUSTUS	CDS	725506	726217	.	+	1	ID=g85.t1.cds;Parent=g85.t1
RJVU01027735.1	AUGUSTUS	stop_codon	726218	726220	.	+	0	Parent=g85.t1
# protein sequence = [MDPKRQKRKFYTLSEVVDELCKTSDEERDESSDDEPDMLFPEADFSDTSLDRDPKVDAENLNKKGTPAYDRLCKLKPL
# YDQLRDGCKSFFHPHQNISIDESMVASKARISLKQYHKEKPTKWGYKLFVLADSRHAYTSDFFIYEGKSPIAKSQRNKGLSYNSVMALVDDKVLGSGY
# KLYVDNFYTSPMLFRDLLTKHIWACGTIRCNRVGFPQTTVNMLPKNAPRGSMRWIRDDKLLFVEWKDTREVLMCSSFHSANGDQSVQRRVKTPDGKWT
# EKTVPIPAAVVDYNK]
# Evidence for and against this transcript:
# % of transcript supported by hints (any source): 0
# CDS exons: 0/2
# CDS introns: 0/1
# 5'UTR exons and introns: 0/0
# 3'UTR exons and introns: 0/0
# hint groups fully obeyed: 9
#     RM:   9
# incompatible hint groups: 0
# end gene g85
###
# start gene g86
RJVU01027735.1	AUGUSTUS	gene	733414	738874	1	+	.	ID=g86
RJVU01027735.1	AUGUSTUS	transcript	733414	738874	.	+	.	ID=g86.t1;Parent=g86
RJVU01027735.1	AUGUSTUS	start_codon	733414	733416	.	+	0	Parent=g86.t1
RJVU01027735.1	AUGUSTUS	CDS	733414	733498	.	+	0	ID=g86.t1.cds;Parent=g86.t1
RJVU01027735.1	AUGUSTUS	CDS	737913	738871	.	+	2	ID=g86.t1.cds;Parent=g86.t1
RJVU01027735.1	AUGUSTUS	stop_codon	738872	738874	.	+	0	Parent=g86.t1
RJVU01027735.1	AUGUSTUS	protein_match	733414	733497	7.1	+	0	ID=pp.g86.t1.fz_finz;Target=fz_finz 1 28;Target_start=0;
RJVU01027735.1	AUGUSTUS	protein_match	733498	733498	1	+	0	ID=pp.g86.t1.fz_linker;Target=fz_linker 1 1;Target_start=28;
RJVU01027735.1	AUGUSTUS	protein_match	737913	738067	1.63	+	2	ID=pp.g86.t1.fz_linker;Target=fz_linker 1 52;Target_start=28;
RJVU01027735.1	AUGUSTUS	protein_match	738143	738730	5.57	+	0	ID=pp.g86.t1.fz_znf;Target=fz_znf 1 196;Target_start=105;
RJVU01027735.1	AUGUSTUS	interblock_region	738068	738142	.	+	0	ID=pp.g86.t1.iBR2
RJVU01027735.1	AUGUSTUS	interblock_region	738731	738874	.	+	0	ID=pp.g86.t1.iBR3
# protein sequence = [MAFIKVESEDMKIEEAFEMKQEETETQTDLMPLKEEIQDLNDVKEEKHDFITGENDLSCSQTEKTSSQKRAQKTRGRR
# YFTCFRCEKSFSQRENLKAHMKVHSGESPYTCQQCGRGFNGKGNLHIHMKTHTGEKPYTCQQCGRSFSGKGNLKVHMRIHTGERPYICPQCGKSFAHQ
# GTLSDHIRIHTGETPFTCDQCGKRFKRKLNLRGHMRIHVRESCFKCHQCGMSFTDSDLLKNHVITHIGEKRFICPHCGRTCSSNSNLEVHLRIHTGER
# PFTCQQCGKGFKEKRNLKVHMRLHTGEKPFMCLQCDISFTYRRDLKVHLKAHAGNSVMIGLPFPERVRKKTAFM]
# sequence of block fz_finz       0 [MAFIKVESEDMKIEEAFEMKQEETETQT] 28
# sequence of block fz_linker    28 [DLMPLKEEIQDLNDVKEEKHDFITGENDLSCSQTEKTSSQKRAQKTRGRRYF] 80
# sequence of block fz_znf      105 [SPYTCQQCGRGFNGKGNLHIHMKTHTGEKPYTCQQCGRSFSGKGNLKVHMRIHTGERPYICPQCGKSFAHQGTLSDHIRIHTGETPFTCDQCGKRFKRKLNLRGHMRIHVRESCFKCHQCGMSFTDSDLLKNHVITHIGEKRFICPHCGRTCSSNSNLEVHLRIHTGERPFTCQQCGKGFKEKRNLKVHMRLHTGE] 301
# Evidence for and against this transcript:
# % of transcript supported by hints (any source): 0
# CDS exons: 0/2
# CDS introns: 0/1
# 5'UTR exons and introns: 0/0
# 3'UTR exons and introns: 0/0
# hint groups fully obeyed: 35
#     RM:  35
# incompatible hint groups: 1
#     RM:   1
# end gene g86
###
# start gene g87
RJVU01027735.1	AUGUSTUS	gene	741307	741690	1	-	.	ID=g87
RJVU01027735.1	AUGUSTUS	transcript	741307	741690	.	-	.	ID=g87.t1;Parent=g87
RJVU01027735.1	AUGUSTUS	stop_codon	741307	741309	.	-	0	Parent=g87.t1
RJVU01027735.1	AUGUSTUS	CDS	741310	741476	.	-	2	ID=g87.t1.cds;Parent=g87.t1
RJVU01027735.1	AUGUSTUS	CDS	741564	741690	.	-	0	ID=g87.t1.cds;Parent=g87.t1
RJVU01027735.1	AUGUSTUS	start_codon	741688	741690	.	-	0	Parent=g87.t1
# protein sequence = [LAHAEAAFLDSGCTNCVDLSVHILRARRFYAHSITGARPTAAIVIMGEAFHPPPAVANFVSFGVAREDDSMFISASEK
# DWAASEPDRPDVEGPSKRSL]
# Evidence for and against this transcript:
# % of transcript supported by hints (any source): 0
# CDS exons: 0/2
# CDS introns: 0/1
# 5'UTR exons and introns: 0/0
# 3'UTR exons and introns: 0/0
# hint groups fully obeyed: 0
# incompatible hint groups: 0
# end gene g87
###
# start gene g88
RJVU01027735.1	AUGUSTUS	gene	747907	757446	1	+	.	ID=g88
RJVU01027735.1	AUGUSTUS	transcript	747907	757446	.	+	.	ID=g88.t1;Parent=g88
RJVU01027735.1	AUGUSTUS	start_codon	747907	747909	.	+	0	Parent=g88.t1
RJVU01027735.1	AUGUSTUS	CDS	747907	747991	.	+	0	ID=g88.t1.cds;Parent=g88.t1
RJVU01027735.1	AUGUSTUS	CDS	752527	753347	.	+	2	ID=g88.t1.cds;Parent=g88.t1
RJVU01027735.1	AUGUSTUS	CDS	757006	757443	.	+	0	ID=g88.t1.cds;Parent=g88.t1
RJVU01027735.1	AUGUSTUS	stop_codon	757444	757446	.	+	0	Parent=g88.t1
RJVU01027735.1	AUGUSTUS	protein_match	747907	747990	7.9	+	0	ID=pp.g88.t1.fz_finz;Target=fz_finz 1 28;Target_start=0;
RJVU01027735.1	AUGUSTUS	protein_match	747991	747991	1	+	0	ID=pp.g88.t1.fz_linker;Target=fz_linker 1 1;Target_start=28;
RJVU01027735.1	AUGUSTUS	protein_match	752527	752681	1.6	+	2	ID=pp.g88.t1.fz_linker;Target=fz_linker 1 52;Target_start=28;
RJVU01027735.1	AUGUSTUS	protein_match	752757	753344	4.79	+	0	ID=pp.g88.t1.fz_znf;Target=fz_znf 1 196;Target_start=105;
RJVU01027735.1	AUGUSTUS	interblock_region	752682	752756	.	+	0	ID=pp.g88.t1.iBR2
RJVU01027735.1	AUGUSTUS	interblock_region	753345	753347	.	+	0	ID=pp.g88.t1.iBR3
RJVU01027735.1	AUGUSTUS	interblock_region	757006	757446	.	+	0	ID=pp.g88.t1.iBR3
# protein sequence = [MAFIKVESEDVKIEEAFGVKQEDTETQTDLMPLKEEIQDLNDVKEEKHDFITGENDLSCSETEETSSQKRAQKTRGRH
# NFTCFQCEKSFSQHENLEAHMKVHDGESPYTCQQCGKCFNGKGNLKVHMRIHTGEKPYICPHCEKSFAQQGNLNDHIRIHTGETPFTCDQCGKSFRQR
# VTLNSHKKIHVRESCFKCHQCGMSFTDGDLLKDHAITHIGEKRFICPHCALTCSSNSNLEIHMRVHTGERPFTCQQCGKGFKEKRNLKIHMRLHTGEK
# PFMCLECDVSFTYQRDLKRHLKAHAGNSNILTDEPSFANEPPGSGDEDDAGLLKGSDDEEAIPPSVAPQAHVPAALPQSVLLEYCAGLNIEWPALQGA
# TDEERDIYDRKLLGPLPGPRTQLLPVLPACAKHMKYSWGDLVDFKHGLAGLEVKDMMALGMGDPPLLNPFGDSHFA]
# sequence of block fz_finz       0 [MAFIKVESEDVKIEEAFGVKQEDTETQT] 28
# sequence of block fz_linker    28 [DLMPLKEEIQDLNDVKEEKHDFITGENDLSCSETEETSSQKRAQKTRGRHNF] 80
# sequence of block fz_znf      105 [SPYTCQQCGKCFNGKGNLKVHMRIHTGEKPYICPHCEKSFAQQGNLNDHIRIHTGETPFTCDQCGKSFRQRVTLNSHKKIHVRESCFKCHQCGMSFTDGDLLKDHAITHIGEKRFICPHCALTCSSNSNLEIHMRVHTGERPFTCQQCGKGFKEKRNLKIHMRLHTGEKPFMCLECDVSFTYQRDLKRHLKAHAGN] 301
# Evidence for and against this transcript:
# % of transcript supported by hints (any source): 0
# CDS exons: 0/3
# CDS introns: 0/2
# 5'UTR exons and introns: 0/0
# 3'UTR exons and introns: 0/0
# hint groups fully obeyed: 51
#     RM:  51
# incompatible hint groups: 1
#     RM:   1
# end gene g88
###
# start gene g89
RJVU01027735.1	AUGUSTUS	gene	763263	767729	1	+	.	ID=g89
RJVU01027735.1	AUGUSTUS	transcript	763263	767729	.	+	.	ID=g89.t1;Parent=g89
RJVU01027735.1	AUGUSTUS	start_codon	763263	763265	.	+	0	Parent=g89.t1
RJVU01027735.1	AUGUSTUS	CDS	763263	763341	.	+	0	ID=g89.t1.cds;Parent=g89.t1
RJVU01027735.1	AUGUSTUS	CDS	765688	765693	.	+	2	ID=g89.t1.cds;Parent=g89.t1
RJVU01027735.1	AUGUSTUS	CDS	766852	767726	.	+	2	ID=g89.t1.cds;Parent=g89.t1
RJVU01027735.1	AUGUSTUS	stop_codon	767727	767729	.	+	0	Parent=g89.t1
RJVU01027735.1	AUGUSTUS	protein_match	763263	763341	5.44	+	0	ID=pp.g89.t1.fz_finz;Target=fz_finz 1 27;Target_start=0;
RJVU01027735.1	AUGUSTUS	protein_match	765688	765692	0.28	+	2	ID=pp.g89.t1.fz_finz;Target=fz_finz 27 28;Target_start=0;
RJVU01027735.1	AUGUSTUS	protein_match	765693	765693	1	+	0	ID=pp.g89.t1.fz_linker;Target=fz_linker 1 1;Target_start=28;
RJVU01027735.1	AUGUSTUS	protein_match	766852	767006	1.57	+	2	ID=pp.g89.t1.fz_linker;Target=fz_linker 1 52;Target_start=28;
RJVU01027735.1	AUGUSTUS	protein_match	767082	767669	4.76	+	0	ID=pp.g89.t1.fz_znf;Target=fz_znf 1 196;Target_start=105;
RJVU01027735.1	AUGUSTUS	interblock_region	767007	767081	.	+	0	ID=pp.g89.t1.iBR2
RJVU01027735.1	AUGUSTUS	interblock_region	767670	767729	.	+	0	ID=pp.g89.t1.iBR3
# protein sequence = [MPFIKVESDDIKIEEAFGVKQEETQTAADLMPLKEEIQDLNDGKEEKHDFITGENDLSCSETEETSSQKRAQKTRGRH
# NFNCFQCEKSFSKHENLEAHMKVHNGESPYTCQQCGKGFTVKGNLKVHMRIHTGEKPYICPHCEKSFAQQGTLIDHIRIHTGETPFTCDQCGKSFRQR
# VTLNFHKKIHSRGNCCKCHQCGMSFADNDLLKDHAITHIGEKRFICPHCGRTCSSNSNLEIHMRVHTGERPFTCQQCGKGFKEKRNLKIHMRLHTGEK
# PFMCLECDVSFTYQRDLKRHLKVHAGNSVEISVPLPERVRRKKAFM]
# sequence of block fz_finz       0 [MPFIKVESDDIKIEEAFGVKQEETQTAA] 28
# sequence of block fz_linker    28 [DLMPLKEEIQDLNDGKEEKHDFITGENDLSCSETEETSSQKRAQKTRGRHNF] 80
# sequence of block fz_znf      105 [SPYTCQQCGKGFTVKGNLKVHMRIHTGEKPYICPHCEKSFAQQGTLIDHIRIHTGETPFTCDQCGKSFRQRVTLNFHKKIHSRGNCCKCHQCGMSFADNDLLKDHAITHIGEKRFICPHCGRTCSSNSNLEIHMRVHTGERPFTCQQCGKGFKEKRNLKIHMRLHTGEKPFMCLECDVSFTYQRDLKRHLKVHAGN] 301
# Evidence for and against this transcript:
# % of transcript supported by hints (any source): 0
# CDS exons: 0/3
# CDS introns: 0/2
# 5'UTR exons and introns: 0/0
# 3'UTR exons and introns: 0/0
# hint groups fully obeyed: 24
#     RM:  24
# incompatible hint groups: 1
#     RM:   1
# end gene g89
###
# start gene g90
RJVU01027735.1	AUGUSTUS	gene	785635	789559	1	+	.	ID=g90
RJVU01027735.1	AUGUSTUS	transcript	785635	789559	.	+	.	ID=g90.t1;Parent=g90
RJVU01027735.1	AUGUSTUS	start_codon	785635	785637	.	+	0	Parent=g90.t1
RJVU01027735.1	AUGUSTUS	CDS	785635	786225	.	+	0	ID=g90.t1.cds;Parent=g90.t1
RJVU01027735.1	AUGUSTUS	CDS	789491	789556	.	+	0	ID=g90.t1.cds;Parent=g90.t1
RJVU01027735.1	AUGUSTUS	stop_codon	789557	789559	.	+	0	Parent=g90.t1
# protein sequence = [MVAASDSVPVFAIIPGPHYVSPDILEPSAEMAATPEPSEIAALAIMATAIGCVLAAHTSTPVPEYAPVHESAPEPAPE
# LTLTYESSPEFVPVLESSLVVIPEFPARLDTTKEIVPEFPVCLDMTAEVAPELSICPDTIAEVVPELSACRYMTREDVPVSALEGFSELLSQQIFQSL
# VSLDLPESRFRPLLLPSTPHQLFLDTFISPDFKQTLRLCRRPK]
# Evidence for and against this transcript:
# % of transcript supported by hints (any source): 0
# CDS exons: 0/2
# CDS introns: 0/1
# 5'UTR exons and introns: 0/0
# 3'UTR exons and introns: 0/0
# hint groups fully obeyed: 21
#     RM:  21
# incompatible hint groups: 4
#     RM:   4
# end gene g90
###
#
# ----- prediction on sequence number 81 (length = 30083, name = RJVU01027735.1:797818-827901) -----
#
# Predicted genes for sequence number 81 on both strands
# start gene g91
RJVU01027735.1	AUGUSTUS	gene	798098	798604	1	+	.	ID=g91
RJVU01027735.1	AUGUSTUS	transcript	798098	798604	.	+	.	ID=g91.t1;Parent=g91
RJVU01027735.1	AUGUSTUS	start_codon	798098	798100	.	+	0	Parent=g91.t1
RJVU01027735.1	AUGUSTUS	CDS	798098	798103	.	+	0	ID=g91.t1.cds;Parent=g91.t1
RJVU01027735.1	AUGUSTUS	CDS	798173	798601	.	+	0	ID=g91.t1.cds;Parent=g91.t1
RJVU01027735.1	AUGUSTUS	stop_codon	798602	798604	.	+	0	Parent=g91.t1
# protein sequence = [MESDTDSPTDNGSPTDTGSPTDTDSPTDTDSPTDTDSLTDTGSQIATVSETDATSPTDATSPTDATSPTDTGSPTDTD
# SPTDTDSTTDTDSPTDTDSLTDTGSPTDTDSLTDTDSTIDTDSPTDTDSPTDTDSLTDTSSPTDTTL]
# Evidence for and against this transcript:
# % of transcript supported by hints (any source): 0
# CDS exons: 0/2
# CDS introns: 0/1
# 5'UTR exons and introns: 0/0
# 3'UTR exons and introns: 0/0
# hint groups fully obeyed: 0
# incompatible hint groups: 0
# end gene g91
###
# start gene g92
RJVU01027735.1	AUGUSTUS	gene	798637	799053	1	+	.	ID=g92
RJVU01027735.1	AUGUSTUS	transcript	798637	799053	.	+	.	ID=g92.t1;Parent=g92
RJVU01027735.1	AUGUSTUS	start_codon	798637	798639	.	+	0	Parent=g92.t1
RJVU01027735.1	AUGUSTUS	CDS	798637	799050	.	+	0	ID=g92.t1.cds;Parent=g92.t1
RJVU01027735.1	AUGUSTUS	stop_codon	799051	799053	.	+	0	Parent=g92.t1
# protein sequence = [LTDTGSPTDTGSPTDTGSQIATVSETDATSPTDTDSPTDTDSTTDTGSPTDTDSPTDTGSPTDTDSPTDTDSPTDTGS
# QIATVSETDATSPTDTDSPTDTDSTTDTDSLTDTDSLTDTDSTTDTDSLTDTSSPTDTTL]
# Evidence for and against this transcript:
# % of transcript supported by hints (any source): 0
# CDS exons: 0/1
# CDS introns: 0/0
# 5'UTR exons and introns: 0/0
# 3'UTR exons and introns: 0/0
# hint groups fully obeyed: 0
# incompatible hint groups: 0
# end gene g92
###
# start gene g93
RJVU01027735.1	AUGUSTUS	gene	799126	803580	1	+	.	ID=g93
RJVU01027735.1	AUGUSTUS	transcript	799126	803580	.	+	.	ID=g93.t1;Parent=g93
RJVU01027735.1	AUGUSTUS	start_codon	799126	799128	.	+	0	Parent=g93.t1
RJVU01027735.1	AUGUSTUS	CDS	799126	799235	.	+	0	ID=g93.t1.cds;Parent=g93.t1
RJVU01027735.1	AUGUSTUS	CDS	801175	801229	.	+	1	ID=g93.t1.cds;Parent=g93.t1
RJVU01027735.1	AUGUSTUS	CDS	803518	803577	.	+	0	ID=g93.t1.cds;Parent=g93.t1
RJVU01027735.1	AUGUSTUS	stop_codon	803578	803580	.	+	0	Parent=g93.t1
# protein sequence = [LTPDSTTDTGSPTDTGSPTDTDSPTDTDSPTDTGFHNSGTRGQLCFRPHMKQRFWDSYEAQWHRFVTIKADKEHQ]
# Evidence for and against this transcript:
# % of transcript supported by hints (any source): 0
# CDS exons: 0/3
# CDS introns: 0/2
# 5'UTR exons and introns: 0/0
# 3'UTR exons and introns: 0/0
# hint groups fully obeyed: 29
#     RM:  29
# incompatible hint groups: 0
# end gene g93
###
# start gene g94
RJVU01027735.1	AUGUSTUS	gene	805047	822061	1	-	.	ID=g94
RJVU01027735.1	AUGUSTUS	transcript	805047	822061	.	-	.	ID=g94.t1;Parent=g94
RJVU01027735.1	AUGUSTUS	stop_codon	805047	805049	.	-	0	Parent=g94.t1
RJVU01027735.1	AUGUSTUS	CDS	805050	805082	.	-	0	ID=g94.t1.cds;Parent=g94.t1
RJVU01027735.1	AUGUSTUS	CDS	807451	808832	.	-	2	ID=g94.t1.cds;Parent=g94.t1
RJVU01027735.1	AUGUSTUS	CDS	812817	812885	.	-	2	ID=g94.t1.cds;Parent=g94.t1
RJVU01027735.1	AUGUSTUS	CDS	820304	820314	.	-	1	ID=g94.t1.cds;Parent=g94.t1
RJVU01027735.1	AUGUSTUS	CDS	822057	822061	.	-	0	ID=g94.t1.cds;Parent=g94.t1
RJVU01027735.1	AUGUSTUS	start_codon	822059	822061	.	-	0	Parent=g94.t1
RJVU01027735.1	AUGUSTUS	protein_match	807496	808083	7.45	-	0	ID=pp.g94.t1.fz_znf;Target=fz_znf 1 196;Target_start=278;
RJVU01027735.1	AUGUSTUS	protein_match	808678	808832	1.89	-	2	ID=pp.g94.t1.fz_linker;Target=fz_linker 1 52;Target_start=28;
RJVU01027735.1	AUGUSTUS	protein_match	812817	812817	1	-	0	ID=pp.g94.t1.fz_linker;Target=fz_linker 1 1;Target_start=28;
RJVU01027735.1	AUGUSTUS	protein_match	812818	812885	7.42	-	2	ID=pp.g94.t1.fz_finz;Target=fz_finz 6 28;Target_start=0;
RJVU01027735.1	AUGUSTUS	protein_match	820304	820314	1.24	-	1	ID=pp.g94.t1.fz_finz;Target=fz_finz 2 6;Target_start=0;
RJVU01027735.1	AUGUSTUS	protein_match	822057	822061	39.1	-	0	ID=pp.g94.t1.fz_finz;Target=fz_finz 1 2;Target_start=0;
RJVU01027735.1	AUGUSTUS	interblock_region	805047	805082	.	-	0	ID=pp.g94.t1.iBR3
RJVU01027735.1	AUGUSTUS	interblock_region	807451	807495	.	-	0	ID=pp.g94.t1.iBR3
RJVU01027735.1	AUGUSTUS	interblock_region	808084	808677	.	-	0	ID=pp.g94.t1.iBR2
# protein sequence = [MIVITEESEDLRIEEVFSLKQEDTEEQTDLMALKEESEVQNEMEKKVQYEKHLKFINGEKSLSCLQTEKTSSPRRVKK
# ETGTRSYLTCPQCGKSFNQHRNLKVHMRIHSGKKPFTCQQCGKSFNQKGNLNYHMKVHTGERPFTCQHCGMSFTQKGSLNRHMRIHTGEKPYSCPRCE
# KSFDQHVNLKVHMRIHTGEKPYTCPQCGKRFDQHGNFKVHMRIHSGESSFTCQQCGKGFNQKGNLDYHMRIHTGEKPSISQCEKSVHQDGNLKDHMKI
# HTGESPFNCQQCGIGFTQEGILKRHMRIHTGEKPYSCPQCGKSFKQHRNLKVHMRIHTGEKPYMCPQCGKRFDQHGNLKVHMKIHTGERPFTCQQCGK
# SFNRKGNLNYHMRIHTGEKPYSCPQCGKSFNQHRNLKIHIKFHSGERPFTCQQCGKSFNRKGNLNYHMKVHTGESPFTCQQCGISFTQKGSLNRHMRI
# HTGDKPYSCPRCEKSFYQHPEQQREWTENS]
# sequence of block fz_znf      278 [SPFNCQQCGIGFTQEGILKRHMRIHTGEKPYSCPQCGKSFKQHRNLKVHMRIHTGEKPYMCPQCGKRFDQHGNLKVHMKIHTGERPFTCQQCGKSFNRKGNLNYHMRIHTGEKPYSCPQCGKSFNQHRNLKIHIKFHSGERPFTCQQCGKSFNRKGNLNYHMKVHTGESPFTCQQCGISFTQKGSLNRHMRIHTGD] 474
# sequence of block fz_linker    28 [DLMALKEESEVQNEMEKKVQYEKHLKFINGEKSLSCLQTEKTSSPRRVKKET] 80
# sequence of block fz_finz       0 [MIVITEESEDLRIEEVFSLKQEDTEEQT] 28
# Evidence for and against this transcript:
# % of transcript supported by hints (any source): 0
# CDS exons: 0/5
# CDS introns: 0/4
# 5'UTR exons and introns: 0/0
# 3'UTR exons and introns: 0/0
# hint groups fully obeyed: 84
#     RM:  84
# incompatible hint groups: 3
#     RM:   3
# end gene g94
###
#
# ----- prediction on sequence number 82 (length = 46757, name = RJVU01027735.1:832567-879324) -----
#
# Predicted genes for sequence number 82 on both strands
# start gene g95
RJVU01027735.1	AUGUSTUS	gene	840995	842274	1	-	.	ID=g95
RJVU01027735.1	AUGUSTUS	transcript	840995	842274	.	-	.	ID=g95.t1;Parent=g95
RJVU01027735.1	AUGUSTUS	stop_codon	840995	840997	.	-	0	Parent=g95.t1
RJVU01027735.1	AUGUSTUS	CDS	840998	841220	.	-	1	ID=g95.t1.cds;Parent=g95.t1
RJVU01027735.1	AUGUSTUS	CDS	841343	842274	.	-	0	ID=g95.t1.cds;Parent=g95.t1
RJVU01027735.1	AUGUSTUS	start_codon	842272	842274	.	-	0	Parent=g95.t1
# protein sequence = [MKSFLQDLPKVPSHFCRSSTSKQYLEPVFKSVIDVYNVYHRAAEEKMLRPFSRQVFSEEFRQQNLSLYHPKKDQCNTC
# FSFKAGNLSDNEWQVHLLKTEEACAAKLQDKNDASEKTMVVCMDLQALLLCPRFNSSALYYKTKLAVHNFTIYDISTHDTTCYVWHEGEGALSASEFA
# SCVTDFLSEHKEYEKYILWSDGCGNQNRNLALSNALLKFSTENEKVVIQRFLEKGHTEMECDSVHTVIERRLRNQEIYVPAQYVALMKMAWSKPNPYK
# VKYVDHNFFQDFTKLRLCKSIHPGIKLDDSSDIRAIRYNINGTMDFKIQHSADWTPSSKSQQIQHTTSSSAAVTPLYTESLKIKEMKYRHLQDLKEII
# PKDFHSFYDSLKH]
# Evidence for and against this transcript:
# % of transcript supported by hints (any source): 0
# CDS exons: 0/2
# CDS introns: 0/1
# 5'UTR exons and introns: 0/0
# 3'UTR exons and introns: 0/0
# hint groups fully obeyed: 1
#     RM:   1
# incompatible hint groups: 1
#     RM:   1
# end gene g95
###
# start gene g96
RJVU01027735.1	AUGUSTUS	gene	873831	874180	1	+	.	ID=g96
RJVU01027735.1	AUGUSTUS	transcript	873831	874180	.	+	.	ID=g96.t1;Parent=g96
RJVU01027735.1	AUGUSTUS	start_codon	873831	873833	.	+	0	Parent=g96.t1
RJVU01027735.1	AUGUSTUS	CDS	873831	873869	.	+	0	ID=g96.t1.cds;Parent=g96.t1
RJVU01027735.1	AUGUSTUS	CDS	873962	874177	.	+	0	ID=g96.t1.cds;Parent=g96.t1
RJVU01027735.1	AUGUSTUS	stop_codon	874178	874180	.	+	0	Parent=g96.t1
# protein sequence = [MEFWIQSTRGLCLGDFFGALGYGGKALSIECVHSDSVGEWFEGNVKFYGERFVQKVTFGTGIQKCTAVVKVIRPSQFH
# REEGGCG]
# Evidence for and against this transcript:
# % of transcript supported by hints (any source): 0
# CDS exons: 0/2
# CDS introns: 0/1
# 5'UTR exons and introns: 0/0
# 3'UTR exons and introns: 0/0
# hint groups fully obeyed: 1
#     RM:   1
# incompatible hint groups: 0
# end gene g96
###
# start gene g97
RJVU01027735.1	AUGUSTUS	gene	874408	875193	1	-	.	ID=g97
RJVU01027735.1	AUGUSTUS	transcript	874408	875193	.	-	.	ID=g97.t1;Parent=g97
RJVU01027735.1	AUGUSTUS	stop_codon	874408	874410	.	-	0	Parent=g97.t1
RJVU01027735.1	AUGUSTUS	CDS	874411	875193	.	-	0	ID=g97.t1.cds;Parent=g97.t1
RJVU01027735.1	AUGUSTUS	start_codon	875191	875193	.	-	0	Parent=g97.t1
# protein sequence = [MTERSDHGTEAASTQQTALEEFLNSSIRRMESQERNRNETGRAVQALVAQVSELTQQFQLLRGPASPPTPAVLPPTPE
# NATSPEPRLPVPEAYSGEPNFCRAFLTRCSMHFALQPRTFNTEQSKVAFVLTLLTGKASLWGTAVWENQDPCCASFQTLSAEMKRVFDRSVAGREAAR
# QLAELRQGEKSVSDYSIEFRTLAAECHWNEEAQWDMFLHGLADRVQKEIYALDLPTTFNGLIDLALRVDARLTRVERRSPAQRSG]
# Evidence for and against this transcript:
# % of transcript supported by hints (any source): 0
# CDS exons: 0/1
# CDS introns: 0/0
# 5'UTR exons and introns: 0/0
# 3'UTR exons and introns: 0/0
# hint groups fully obeyed: 0
# incompatible hint groups: 3
#     RM:   3
# end gene g97
###
#
# ----- prediction on sequence number 83 (length = 460, name = RJVU01027817.1:0-460) -----
#
# Predicted genes for sequence number 83 on both strands
# (none)
#
# ----- prediction on sequence number 84 (length = 843, name = RJVU01028117.1:0-843) -----
#
# Predicted genes for sequence number 84 on both strands
# (none)
#
# ----- prediction on sequence number 85 (length = 541, name = RJVU01029287.1:0-541) -----
#
# Predicted genes for sequence number 85 on both strands
# (none)
#
# ----- prediction on sequence number 86 (length = 685, name = RJVU01029556.1:0-685) -----
#
# Predicted genes for sequence number 86 on both strands
# (none)
#
# ----- prediction on sequence number 87 (length = 562, name = RJVU01031080.1:0-562) -----
#
# Predicted genes for sequence number 87 on both strands
# (none)
#
# ----- prediction on sequence number 88 (length = 30083, name = RJVU01031529.1:134888-164971) -----
#
# Predicted genes for sequence number 88 on both strands
# start gene g98
RJVU01031529.1	AUGUSTUS	gene	140684	141655	1	+	.	ID=g98
RJVU01031529.1	AUGUSTUS	transcript	140684	141655	.	+	.	ID=g98.t1;Parent=g98
RJVU01031529.1	AUGUSTUS	start_codon	140684	140686	.	+	0	Parent=g98.t1
RJVU01031529.1	AUGUSTUS	CDS	140684	141652	.	+	0	ID=g98.t1.cds;Parent=g98.t1
RJVU01031529.1	AUGUSTUS	stop_codon	141653	141655	.	+	0	Parent=g98.t1
# protein sequence = [MLQQIRECTVAEARRATEDTVWDMSLAELKAFIALLYVRGAYCGKNIDIESFWSEEWGNTFFISTMSRNRFREIMRYL
# RFDRKETRRCRLTTDKFALMTEVWQKFTQNCIACYRPGPDITVDEQLFPTKARCRFTQYMPNQPDKFGIKFWLAVDVDSKYMLNGFPYLGKDDSRPAT
# QCLGESVVLKLVDPFVGKGRNVTTDNFFTSIPLANSLLHKNTSMVGTINKNKRGLPPSVQGRGELFSTKVLKSDKITLSVYQCKPRRNVTILSTQHQH
# VAISTDNKRKPETVTYYNRTKVGVDVLDQMARQYSVKGYYYYYIVIVVL]
# Evidence for and against this transcript:
# % of transcript supported by hints (any source): 0
# CDS exons: 0/1
# CDS introns: 0/0
# 5'UTR exons and introns: 0/0
# 3'UTR exons and introns: 0/0
# hint groups fully obeyed: 0
# incompatible hint groups: 1
#     RM:   1
# end gene g98
###
# start gene g99
RJVU01031529.1	AUGUSTUS	gene	142239	149971	1	-	.	ID=g99
RJVU01031529.1	AUGUSTUS	transcript	142239	149971	.	-	.	ID=g99.t1;Parent=g99
RJVU01031529.1	AUGUSTUS	stop_codon	142239	142241	.	-	0	Parent=g99.t1
RJVU01031529.1	AUGUSTUS	CDS	142242	142259	.	-	0	ID=g99.t1.cds;Parent=g99.t1
RJVU01031529.1	AUGUSTUS	CDS	145915	146939	.	-	2	ID=g99.t1.cds;Parent=g99.t1
RJVU01031529.1	AUGUSTUS	CDS	149887	149971	.	-	0	ID=g99.t1.cds;Parent=g99.t1
RJVU01031529.1	AUGUSTUS	start_codon	149969	149971	.	-	0	Parent=g99.t1
RJVU01031529.1	AUGUSTUS	protein_match	146128	146715	6.14	-	0	ID=pp.g99.t1.fz_znf;Target=fz_znf 1 196;Target_start=103;
RJVU01031529.1	AUGUSTUS	protein_match	146785	146939	1.38	-	2	ID=pp.g99.t1.fz_linker;Target=fz_linker 1 52;Target_start=28;
RJVU01031529.1	AUGUSTUS	protein_match	149887	149887	1	-	0	ID=pp.g99.t1.fz_linker;Target=fz_linker 1 1;Target_start=28;
RJVU01031529.1	AUGUSTUS	protein_match	149888	149971	9.41	-	0	ID=pp.g99.t1.fz_finz;Target=fz_finz 1 28;Target_start=0;
RJVU01031529.1	AUGUSTUS	interblock_region	142239	142259	.	-	0	ID=pp.g99.t1.iBR3
RJVU01031529.1	AUGUSTUS	interblock_region	145915	146127	.	-	0	ID=pp.g99.t1.iBR3
RJVU01031529.1	AUGUSTUS	interblock_region	146716	146784	.	-	0	ID=pp.g99.t1.iBR2
# protein sequence = [MAFIKEESEDMKIEEVFSVKQEDSEEQTDLRPLKEESEVLNEMKDHDFITGEISFSGSQTEKTSSQKRAQKTGASSFF
# TCFQCGKSFSQHENLKVHMRLHNGEKPFTCQKCGKSFTEKGNLNVHMRIHTGEKPFTCQHCGKSFTQNGTLKSHMRTHTGEKPFTCKLCGKSFTTDIN
# FRYHMNIHTGDKPYTCNQCGKSFARKISLNNHMRVHSRENSFICHRCGMSFPNIKRLNRHVIIHSGEKPFKCQLCERSFRFNKYLKTHMRMHTGDKPF
# TCDHCGKSFSHKVSLKTHMRIHTGEKPYTCDQCGMNFTYKESFDFHMRVHTGESPYTCKLCGKSFSQKGNLKNHIRIHTGEKPFTCDQCGKSFRHKET
# GRLG]
# sequence of block fz_znf      103 [KPFTCQKCGKSFTEKGNLNVHMRIHTGEKPFTCQHCGKSFTQNGTLKSHMRTHTGEKPFTCKLCGKSFTTDINFRYHMNIHTGDKPYTCNQCGKSFARKISLNNHMRVHSRENSFICHRCGMSFPNIKRLNRHVIIHSGEKPFKCQLCERSFRFNKYLKTHMRMHTGDKPFTCDHCGKSFSHKVSLKTHMRIHTGE] 299
# sequence of block fz_linker    28 [DLRPLKEESEVLNEMKDHDFITGEISFSGSQTEKTSSQKRAQKTGASSFFTC] 80
# sequence of block fz_finz       0 [MAFIKEESEDMKIEEVFSVKQEDSEEQT] 28
# Evidence for and against this transcript:
# % of transcript supported by hints (any source): 0
# CDS exons: 0/3
# CDS introns: 0/2
# 5'UTR exons and introns: 0/0
# 3'UTR exons and introns: 0/0
# hint groups fully obeyed: 45
#     RM:  45
# incompatible hint groups: 4
#     RM:   4
# end gene g99
###
# start gene g100
RJVU01031529.1	AUGUSTUS	gene	157047	157640	1	+	.	ID=g100
RJVU01031529.1	AUGUSTUS	transcript	157047	157640	.	+	.	ID=g100.t1;Parent=g100
RJVU01031529.1	AUGUSTUS	start_codon	157047	157049	.	+	0	Parent=g100.t1
RJVU01031529.1	AUGUSTUS	CDS	157047	157637	.	+	0	ID=g100.t1.cds;Parent=g100.t1
RJVU01031529.1	AUGUSTUS	stop_codon	157638	157640	.	+	0	Parent=g100.t1
# protein sequence = [MVSQEQTTSSLEERVEVLETKCEDLAKYASQLQAKLLDLEARSRRHNIKIVGIKEDSEEGKPTDFVSKLIPELLGKQH
# FPHPVKVDRAHRSLQPKSTAGGKPRTIMARIHHFQVKEQILRLSRTQSMEYKGNKVLILPDYTSEVMGQRRAFRDVMKALRDGGVKHHLRYPARLHVF
# SDPAVAEAACSLKERSASADG]
# Evidence for and against this transcript:
# % of transcript supported by hints (any source): 0
# CDS exons: 0/1
# CDS introns: 0/0
# 5'UTR exons and introns: 0/0
# 3'UTR exons and introns: 0/0
# hint groups fully obeyed: 0
# incompatible hint groups: 1
#     RM:   1
# end gene g100
###
#
# ----- prediction on sequence number 89 (length = 11881, name = RJVU01032005.1:0-11881) -----
#
# Predicted genes for sequence number 89 on both strands
# start gene g101
RJVU01032005.1	AUGUSTUS	gene	2107	6103	1	+	.	ID=g101
RJVU01032005.1	AUGUSTUS	transcript	2107	6103	.	+	.	ID=g101.t1;Parent=g101
RJVU01032005.1	AUGUSTUS	start_codon	2107	2109	.	+	0	Parent=g101.t1
RJVU01032005.1	AUGUSTUS	CDS	2107	2185	.	+	0	ID=g101.t1.cds;Parent=g101.t1
RJVU01032005.1	AUGUSTUS	CDS	4538	4543	.	+	2	ID=g101.t1.cds;Parent=g101.t1
RJVU01032005.1	AUGUSTUS	CDS	5226	6100	.	+	2	ID=g101.t1.cds;Parent=g101.t1
RJVU01032005.1	AUGUSTUS	stop_codon	6101	6103	.	+	0	Parent=g101.t1
RJVU01032005.1	AUGUSTUS	protein_match	2107	2185	6.01	+	0	ID=pp.g101.t1.fz_finz;Target=fz_finz 1 27;Target_start=0;
RJVU01032005.1	AUGUSTUS	protein_match	4538	4542	10.9	+	2	ID=pp.g101.t1.fz_finz;Target=fz_finz 27 28;Target_start=0;
RJVU01032005.1	AUGUSTUS	protein_match	4543	4543	1	+	0	ID=pp.g101.t1.fz_linker;Target=fz_linker 1 1;Target_start=28;
RJVU01032005.1	AUGUSTUS	protein_match	5226	5380	1.58	+	2	ID=pp.g101.t1.fz_linker;Target=fz_linker 1 52;Target_start=28;
RJVU01032005.1	AUGUSTUS	protein_match	5456	6043	4.62	+	0	ID=pp.g101.t1.fz_znf;Target=fz_znf 1 196;Target_start=105;
RJVU01032005.1	AUGUSTUS	interblock_region	5381	5455	.	+	0	ID=pp.g101.t1.iBR2
RJVU01032005.1	AUGUSTUS	interblock_region	6044	6103	.	+	0	ID=pp.g101.t1.iBR3
# protein sequence = [MAFIKVESDDIKIEEAFGVKQEETQTDTYLMPLKEEIQDLNDGKEEKHDFITGENDLGCSQTEETSSKKRAQKTGGRH
# NLNCFQCEKRFSKHENLEAHMKVHNGESPYTCQQCGKGFTVKGNLKVHMRIHTGEKPYICPQCGKSFAQQGTLIDHIKIHTGEMPFTCDQCGKSFRQR
# FTLNLHKKIHSRGNCCKCHQCGMSFADNDLLKDHAITHIGEKRFICPHCALTCSSNSNLEIHMRVHTGERPFTCQQCGKGFKEKRNLKIHMRLHTGEK
# PFVCLECDVSFTYQRDLKRHLKVHAGNSVEISVPLPERVRRKKAFM]
# sequence of block fz_finz       0 [MAFIKVESDDIKIEEAFGVKQEETQTDT] 28
# sequence of block fz_linker    28 [YLMPLKEEIQDLNDGKEEKHDFITGENDLGCSQTEETSSKKRAQKTGGRHNL] 80
# sequence of block fz_znf      105 [SPYTCQQCGKGFTVKGNLKVHMRIHTGEKPYICPQCGKSFAQQGTLIDHIKIHTGEMPFTCDQCGKSFRQRFTLNLHKKIHSRGNCCKCHQCGMSFADNDLLKDHAITHIGEKRFICPHCALTCSSNSNLEIHMRVHTGERPFTCQQCGKGFKEKRNLKIHMRLHTGEKPFVCLECDVSFTYQRDLKRHLKVHAGN] 301
# Evidence for and against this transcript:
# % of transcript supported by hints (any source): 0
# CDS exons: 0/3
# CDS introns: 0/2
# 5'UTR exons and introns: 0/0
# 3'UTR exons and introns: 0/0
# hint groups fully obeyed: 13
#     RM:  13
# incompatible hint groups: 2
#     RM:   2
# end gene g101
###
#
# ----- prediction on sequence number 90 (length = 1523, name = RJVU01032486.1:0-1523) -----
#
# Predicted genes for sequence number 90 on both strands
# (none)
#
# ----- prediction on sequence number 91 (length = 30113, name = RJVU01033420.1:442339-472452) -----
#
# Predicted genes for sequence number 91 on both strands
# start gene g102
RJVU01033420.1	AUGUSTUS	gene	449855	464897	1	-	.	ID=g102
RJVU01033420.1	AUGUSTUS	transcript	449855	464897	.	-	.	ID=g102.t1;Parent=g102
RJVU01033420.1	AUGUSTUS	stop_codon	449855	449857	.	-	0	Parent=g102.t1
RJVU01033420.1	AUGUSTUS	CDS	449858	451251	.	-	2	ID=g102.t1.cds;Parent=g102.t1
RJVU01033420.1	AUGUSTUS	CDS	457338	457409	.	-	2	ID=g102.t1.cds;Parent=g102.t1
RJVU01033420.1	AUGUSTUS	CDS	464885	464897	.	-	0	ID=g102.t1.cds;Parent=g102.t1
RJVU01033420.1	AUGUSTUS	start_codon	464895	464897	.	-	0	Parent=g102.t1
RJVU01033420.1	AUGUSTUS	protein_match	450377	450964	6.68	-	0	ID=pp.g102.t1.fz_znf;Target=fz_znf 1 196;Target_start=124;
RJVU01033420.1	AUGUSTUS	protein_match	451097	451251	1.14	-	2	ID=pp.g102.t1.fz_linker;Target=fz_linker 1 52;Target_start=28;
RJVU01033420.1	AUGUSTUS	protein_match	457338	457338	1	-	0	ID=pp.g102.t1.fz_linker;Target=fz_linker 1 1;Target_start=28;
RJVU01033420.1	AUGUSTUS	protein_match	457339	457409	6.55	-	2	ID=pp.g102.t1.fz_finz;Target=fz_finz 5 28;Target_start=0;
RJVU01033420.1	AUGUSTUS	protein_match	464885	464897	2.88	-	0	ID=pp.g102.t1.fz_finz;Target=fz_finz 1 5;Target_start=0;
RJVU01033420.1	AUGUSTUS	interblock_region	449855	450376	.	-	0	ID=pp.g102.t1.iBR3
RJVU01033420.1	AUGUSTUS	interblock_region	450965	451096	.	-	0	ID=pp.g102.t1.iBR2
# protein sequence = [MVSVKEETEDTNIEETFRVKDEDTEEQTDLTALREASHELGYFTCQQCGKTFKHKKHLKVHMRVHTGEKPYTCQQCGK
# SFSHRGSLIAHMRVHTGESPFTCQQCGNSFRDKGNLTAHMRTHTGEKPHTCQECGKSFSRKGSLTAHMRTHTGEKPYTCQECGKSFSRKENLTVHMSY
# HTGEKAYTCQECGKSFSHEVHLEIHMRIHTGEKPYTCQECGKSFSHKGSLIAHIRIHVRANTFACQQCGKSFIGKGKLKVHMRMHTGEKPYTCQQCGK
# SFSVKGSLKAHVRVHTGEKPYTCQQCGKSFSEKGSLTAHMRIHTGEKPCTCQQCGQSFSRKEGLIAHMSTHTGEKPYTCTLCGNGFTQERSLREHMRV
# HTGESPFACQQCGKSFIRKGSLKAHMRIHTGESPFTCQQCGQSFVRKEGVIAHMSTHTGEKPYTCALCGNGFTQERSLRQHMNIHTGEKPFKCDQCGK
# SFTHKMSLYHHMRIHTGEKPHTC]
# sequence of block fz_znf      124 [KPHTCQECGKSFSRKGSLTAHMRTHTGEKPYTCQECGKSFSRKENLTVHMSYHTGEKAYTCQECGKSFSHEVHLEIHMRIHTGEKPYTCQECGKSFSHKGSLIAHIRIHVRANTFACQQCGKSFIGKGKLKVHMRMHTGEKPYTCQQCGKSFSVKGSLKAHVRVHTGEKPYTCQQCGKSFSEKGSLTAHMRIHTGE] 320
# sequence of block fz_linker    28 [DLTALREASHELGYFTCQQCGKTFKHKKHLKVHMRVHTGEKPYTCQQCGKSF] 80
# sequence of block fz_finz       0 [MVSVKEETEDTNIEETFRVKDEDTEEQT] 28
# Evidence for and against this transcript:
# % of transcript supported by hints (any source): 0
# CDS exons: 0/3
# CDS introns: 0/2
# 5'UTR exons and introns: 0/0
# 3'UTR exons and introns: 0/0
# hint groups fully obeyed: 101
#     RM: 101
# incompatible hint groups: 2
#     RM:   2
# end gene g102
###
# start gene g103
RJVU01033420.1	AUGUSTUS	gene	465090	472267	1	+	.	ID=g103
RJVU01033420.1	AUGUSTUS	transcript	465090	472267	.	+	.	ID=g103.t1;Parent=g103
RJVU01033420.1	AUGUSTUS	start_codon	465090	465092	.	+	0	Parent=g103.t1
RJVU01033420.1	AUGUSTUS	CDS	465090	465914	.	+	0	ID=g103.t1.cds;Parent=g103.t1
RJVU01033420.1	AUGUSTUS	CDS	466007	466510	.	+	0	ID=g103.t1.cds;Parent=g103.t1
RJVU01033420.1	AUGUSTUS	CDS	470706	470846	.	+	0	ID=g103.t1.cds;Parent=g103.t1
RJVU01033420.1	AUGUSTUS	CDS	471278	472264	.	+	0	ID=g103.t1.cds;Parent=g103.t1
RJVU01033420.1	AUGUSTUS	stop_codon	472265	472267	.	+	0	Parent=g103.t1
# protein sequence = [MDAASSAALTEFINHSISRIDQQQESINATGRAVQALVTQVSGLSQQLQQLHAPTAPPTPPVSPASLERRDLPEPRLP
# VPQSYAGEPDFCRAFLNKCSLHFSLQPRTFEQEESKVAFVLTLLTGKAALWGTAVWENQDPCCTSFLALSAEMKRVFDRAVAGKEAARQLTELKQGNR
# TVADYAIQFRTLAAECRWNEEAQWDVFLHGLADRVHREIYALDLPQTFNGLVDLALRVDSRLQRLELREASSTRSQGTEGRTASATDTVGLASDPEPM
# QVLPSKRPSPIVNLRLLSGGISAEKSSPSTLLPVRLRWATHNVTCDALIDSGAEGNFMDTIFARRHGLPTSSLTHLVTVNALNGQRLPNISQTTDYVT
# LITSGNHHEEIQFMLMDSPHAPVVLGHPWLTKHNPRIDWQCNTILEWSTLCHRSCLLSACSTVSASVLQEKDKLHLNYNVPNITSEEGNKTAEKSTSV
# ENLSHEHRENEPSEGSCCFKLQLSPYVDEADFSPDPAPQTAGPRTTPSPHIAPELQASSCGHRPARSASRLPRRRRLPSPPLVRIPALSPASSYRSAM
# PTIPPIGKWTVLSLRQVLINSDVQPSRRFTLPYNQPNLSLKSTPASKASNRQTKSREAQKSAKSPPSSRSAGPSASLGRAPDSAASRHCAPPASEQRF
# TAALSAAALYAAGHAGLPSASQFFPAAVSNPFPLQWPSAPGADASVRLPPLATQTYTSHSFPQFLLNFPPQPPQADSSVRLPPPTVAAPASLPYNLLL
# HSKSQYSLFTATPMSVPSNAVASEPPPVAHNIRAQILAGADVDLADLLFQLPVGD]
# Evidence for and against this transcript:
# % of transcript supported by hints (any source): 0
# CDS exons: 0/4
# CDS introns: 0/3
# 5'UTR exons and introns: 0/0
# 3'UTR exons and introns: 0/0
# hint groups fully obeyed: 35
#     RM:  35
# incompatible hint groups: 5
#     RM:   5
# end gene g103
###
#
# ----- prediction on sequence number 92 (length = 3074, name = RJVU01033655.1:0-3074) -----
#
# Predicted genes for sequence number 92 on both strands
# (none)
#
# ----- prediction on sequence number 93 (length = 13956, name = RJVU01033861.1:0-13956) -----
#
# Predicted genes for sequence number 93 on both strands
# start gene g104
RJVU01033861.1	AUGUSTUS	gene	2993	8102	1	+	.	ID=g104
RJVU01033861.1	AUGUSTUS	transcript	2993	8102	.	+	.	ID=g104.t1;Parent=g104
RJVU01033861.1	AUGUSTUS	start_codon	2993	2995	.	+	0	Parent=g104.t1
RJVU01033861.1	AUGUSTUS	CDS	2993	2995	.	+	0	ID=g104.t1.cds;Parent=g104.t1
RJVU01033861.1	AUGUSTUS	CDS	3682	3763	.	+	0	ID=g104.t1.cds;Parent=g104.t1
RJVU01033861.1	AUGUSTUS	CDS	6898	8099	.	+	2	ID=g104.t1.cds;Parent=g104.t1
RJVU01033861.1	AUGUSTUS	stop_codon	8100	8102	.	+	0	Parent=g104.t1
RJVU01033861.1	AUGUSTUS	protein_match	2993	2995	0.195	+	0	ID=pp.g104.t1.fz_finz;Target=fz_finz 1 1;Target_start=0;
RJVU01033861.1	AUGUSTUS	protein_match	3682	3762	6.77	+	0	ID=pp.g104.t1.fz_finz;Target=fz_finz 2 28;Target_start=0;
RJVU01033861.1	AUGUSTUS	protein_match	3763	3763	1	+	0	ID=pp.g104.t1.fz_linker;Target=fz_linker 1 1;Target_start=28;
RJVU01033861.1	AUGUSTUS	protein_match	6898	7052	1.65	+	2	ID=pp.g104.t1.fz_linker;Target=fz_linker 1 52;Target_start=28;
RJVU01033861.1	AUGUSTUS	protein_match	7305	7892	7.55	+	0	ID=pp.g104.t1.fz_znf;Target=fz_znf 1 196;Target_start=164;
RJVU01033861.1	AUGUSTUS	interblock_region	7053	7304	.	+	0	ID=pp.g104.t1.iBR2
RJVU01033861.1	AUGUSTUS	interblock_region	7893	8102	.	+	0	ID=pp.g104.t1.iBR3
# protein sequence = [LIIIKDETEDIMIEETFRVKHEDTEEQTELMALKEASHELNEREEEKEHNDKHHDFMIGERLIQAKKSSSQKKAQKTG
# TKSYFTCQQYGKSFDRHRNLQVHTRIHTGEKPYTCQQCGKSFTLKGNLAAHMKVHIQEKAYTCQQCGQSFTHKGNLKVHMRVHTGEKPYTCKQCGKSF
# SQKGSLIAHMRIHTGESPFACEQCGKSISGKGNLEIHMRTHTGEKPFTCQQCGQSFTHKGSLKVHMRSHTGEKPHTCKQCGKSFSQKTSLIAHMRTHT
# GEKPFTCQQCGQSFTVKGNLIAHMRNHTGESPFACEQCGKSFSGKGNLEVHMRIHTGEKPFTCQQCGKSFTHKGNLTVHMRTHTGEKPYTCTLCGNGF
# KREQNLREHMNIHTGEKPFTCVQCGKSFRFKGQLAAHMKVHTQEKAKRQEVLERERF]
# sequence of block fz_finz       0 [LIIIKDETEDIMIEETFRVKHEDTEEQT] 28
# sequence of block fz_linker    28 [ELMALKEASHELNEREEEKEHNDKHHDFMIGERLIQAKKSSSQKKAQKTGTK] 80
# sequence of block fz_znf      164 [KPYTCKQCGKSFSQKGSLIAHMRIHTGESPFACEQCGKSISGKGNLEIHMRTHTGEKPFTCQQCGQSFTHKGSLKVHMRSHTGEKPHTCKQCGKSFSQKTSLIAHMRTHTGEKPFTCQQCGQSFTVKGNLIAHMRNHTGESPFACEQCGKSFSGKGNLEVHMRIHTGEKPFTCQQCGKSFTHKGNLTVHMRTHTGE] 360
# Evidence for and against this transcript:
# % of transcript supported by hints (any source): 0
# CDS exons: 0/3
# CDS introns: 0/2
# 5'UTR exons and introns: 0/0
# 3'UTR exons and introns: 0/0
# hint groups fully obeyed: 21
#     RM:  21
# incompatible hint groups: 3
#     RM:   3
# end gene g104
###
#
# ----- prediction on sequence number 94 (length = 1235, name = RJVU01034017.1:0-1235) -----
#
# Predicted genes for sequence number 94 on both strands
# (none)
#
# ----- prediction on sequence number 95 (length = 761, name = RJVU01034755.1:0-761) -----
#
# Predicted genes for sequence number 95 on both strands
# (none)
#
# ----- prediction on sequence number 96 (length = 606, name = RJVU01034944.1:0-606) -----
#
# Predicted genes for sequence number 96 on both strands
# (none)
#
# ----- prediction on sequence number 97 (length = 1467, name = RJVU01035078.1:0-1467) -----
#
# Predicted genes for sequence number 97 on both strands
# (none)
#
# ----- prediction on sequence number 98 (length = 2661, name = RJVU01035155.1:0-2661) -----
#
# Predicted genes for sequence number 98 on both strands
# start gene g105
RJVU01035155.1	AUGUSTUS	gene	1262	2598	1	+	.	ID=g105
RJVU01035155.1	AUGUSTUS	transcript	1262	2598	.	+	.	ID=g105.t1;Parent=g105
RJVU01035155.1	AUGUSTUS	start_codon	1262	1264	.	+	0	Parent=g105.t1
RJVU01035155.1	AUGUSTUS	CDS	1262	1346	.	+	0	ID=g105.t1.cds;Parent=g105.t1
RJVU01035155.1	AUGUSTUS	CDS	1559	2185	.	+	2	ID=g105.t1.cds;Parent=g105.t1
RJVU01035155.1	AUGUSTUS	CDS	2352	2485	.	+	2	ID=g105.t1.cds;Parent=g105.t1
RJVU01035155.1	AUGUSTUS	CDS	2557	2595	.	+	0	ID=g105.t1.cds;Parent=g105.t1
RJVU01035155.1	AUGUSTUS	stop_codon	2596	2598	.	+	0	Parent=g105.t1
RJVU01035155.1	AUGUSTUS	protein_match	1262	1345	4.75	+	0	ID=pp.g105.t1.fz_finz;Target=fz_finz 1 28;Target_start=0;
RJVU01035155.1	AUGUSTUS	protein_match	1346	1346	1	+	0	ID=pp.g105.t1.fz_linker;Target=fz_linker 1 1;Target_start=28;
RJVU01035155.1	AUGUSTUS	protein_match	1559	1713	1.32	+	2	ID=pp.g105.t1.fz_linker;Target=fz_linker 1 52;Target_start=28;
RJVU01035155.1	AUGUSTUS	protein_match	1735	2185	5.03	+	0	ID=pp.g105.t1.fz_znf;Target=fz_znf 1 151;Target_start=87;
RJVU01035155.1	AUGUSTUS	protein_match	2352	2485	3.87	+	1	ID=pp.g105.t1.fz_znf;Target=fz_znf 151 196;Target_start=86;
RJVU01035155.1	AUGUSTUS	protein_match	2557	2559	0.447	+	0	ID=pp.g105.t1.fz_znf;Target=fz_znf 196 196;Target_start=87;
RJVU01035155.1	AUGUSTUS	interblock_region	1714	1734	.	+	0	ID=pp.g105.t1.iBR2
RJVU01035155.1	AUGUSTUS	interblock_region	2560	2598	.	+	0	ID=pp.g105.t1.iBR3
# protein sequence = [MEFIKEEIEDMSDPEPSRIKHEDIEEQIDQMDMKEQRKELEKIEEEHHSFNKTQGAKAKKLHTCSQCGKSFAQKGNLN
# KHMTVHTGEKPLTCTQCGKSFSQASGLNNHLLLHSGEKPFNCDQCGKKFISSSHLSRHLKVHSDEKPYVCSLCGKSFIISSHLKRHQRIHTGEKPYKC
# SYCDKSFSHSETLKSHEQIHTGERPYKCSYCKKSFSKSGNLETHKRVHTGEKPYYCTQCGKNFISLSNLKKHLKVHSGEKPYVCSLCGKSFPRLGSFK
# RHQKTHNENSYWRKTLQVFIL]
# sequence of block fz_finz       0 [MEFIKEEIEDMSDPEPSRIKHEDIEEQI] 28
# sequence of block fz_linker    28 [DQMDMKEQRKELEKIEEEHHSFNKTQGAKAKKLHTCSQCGKSFAQKGNLNKH] 80
# sequence of block fz_znf       87 [KPLTCTQCGKSFSQASGLNNHLLLHSGEKPFNCDQCGKKFISSSHLSRHLKVHSDEKPYVCSLCGKSFIISSHLKRHQRIHTGEKPYKCSYCDKSFSHSETLKSHEQIHTGERPYKCSYCKKSFSKSGNLETHKRVHTGEKPYYCTQCGKNFISLSNLKKHLKVHSGEKPYVCSLCGKSFPRLGSFKRHQKTHNEN] 283
# Evidence for and against this transcript:
# % of transcript supported by hints (any source): 0
# CDS exons: 0/4
# CDS introns: 0/3
# 5'UTR exons and introns: 0/0
# 3'UTR exons and introns: 0/0
# hint groups fully obeyed: 2
#     RM:   2
# incompatible hint groups: 0
# end gene g105
###
#
# ----- prediction on sequence number 99 (length = 1674, name = RJVU01035312.1:0-1674) -----
#
# Predicted genes for sequence number 99 on both strands
# (none)
#
# ----- prediction on sequence number 100 (length = 30344, name = RJVU01036174.1:5721862-5752206) -----
#
# Predicted genes for sequence number 100 on both strands
# start gene g106
RJVU01036174.1	AUGUSTUS	gene	5722948	5726030	1	+	.	ID=g106
RJVU01036174.1	AUGUSTUS	transcript	5722948	5726030	.	+	.	ID=g106.t1;Parent=g106
RJVU01036174.1	AUGUSTUS	start_codon	5722948	5722950	.	+	0	Parent=g106.t1
RJVU01036174.1	AUGUSTUS	CDS	5722948	5723059	.	+	0	ID=g106.t1.cds;Parent=g106.t1
RJVU01036174.1	AUGUSTUS	CDS	5724825	5724887	.	+	2	ID=g106.t1.cds;Parent=g106.t1
RJVU01036174.1	AUGUSTUS	CDS	5724983	5725107	.	+	2	ID=g106.t1.cds;Parent=g106.t1
RJVU01036174.1	AUGUSTUS	CDS	5725207	5725239	.	+	0	ID=g106.t1.cds;Parent=g106.t1
RJVU01036174.1	AUGUSTUS	CDS	5725890	5726027	.	+	0	ID=g106.t1.cds;Parent=g106.t1
RJVU01036174.1	AUGUSTUS	stop_codon	5726028	5726030	.	+	0	Parent=g106.t1
# protein sequence = [LARRRTLQVVVSSLLTECGFESAEKAAVETLTEMMQSXFNVDTLPVYAKRSQRMVITAPPVTNAPVVPKALTAGQKRT
# HPTHIPSHFPEFPDPHTYIKTPTFREPVSEYQVDDSGADKENSVLPPGGVVPTGKANEENMIDNPYLRPVKKPKVRRKK]
# Evidence for and against this transcript:
# % of transcript supported by hints (any source): 0
# CDS exons: 0/5
# CDS introns: 0/4
# 5'UTR exons and introns: 0/0
# 3'UTR exons and introns: 0/0
# hint groups fully obeyed: 15
#     RM:  15
# incompatible hint groups: 1
#     RM:   1
# end gene g106
###
# start gene g107
RJVU01036174.1	AUGUSTUS	gene	5727189	5728272	1	-	.	ID=g107
RJVU01036174.1	AUGUSTUS	transcript	5727189	5728272	.	-	.	ID=g107.t1;Parent=g107
RJVU01036174.1	AUGUSTUS	stop_codon	5727189	5727191	.	-	0	Parent=g107.t1
RJVU01036174.1	AUGUSTUS	CDS	5727192	5727216	.	-	1	ID=g107.t1.cds;Parent=g107.t1
RJVU01036174.1	AUGUSTUS	CDS	5727619	5727746	.	-	0	ID=g107.t1.cds;Parent=g107.t1
RJVU01036174.1	AUGUSTUS	CDS	5727838	5727936	.	-	0	ID=g107.t1.cds;Parent=g107.t1
RJVU01036174.1	AUGUSTUS	CDS	5728017	5728162	.	-	2	ID=g107.t1.cds;Parent=g107.t1
RJVU01036174.1	AUGUSTUS	CDS	5728254	5728272	.	-	0	ID=g107.t1.cds;Parent=g107.t1
RJVU01036174.1	AUGUSTUS	start_codon	5728270	5728272	.	-	0	Parent=g107.t1
# protein sequence = [MATRGAAPLVAFGSCQKRLMFPTHFAPNRMGNEMLALHGSTDSKALGPGCYDNHTVGTLIYDLQHRPESKRGYVLAAR
# TAPRFLPLFKTATPSPWDYQQDWTQSTVCPPGKAPFNSTTVRLRPSNADSSPGIHITRMII]
# Evidence for and against this transcript:
# % of transcript supported by hints (any source): 0
# CDS exons: 0/5
# CDS introns: 0/4
# 5'UTR exons and introns: 0/0
# 3'UTR exons and introns: 0/0
# hint groups fully obeyed: 8
#     RM:   8
# incompatible hint groups: 0
# end gene g107
###
# start gene g108
RJVU01036174.1	AUGUSTUS	gene	5736949	5738565	1	+	.	ID=g108
RJVU01036174.1	AUGUSTUS	transcript	5736949	5738565	.	+	.	ID=g108.t1;Parent=g108
RJVU01036174.1	AUGUSTUS	start_codon	5736949	5736951	.	+	0	Parent=g108.t1
RJVU01036174.1	AUGUSTUS	CDS	5736949	5737216	.	+	0	ID=g108.t1.cds;Parent=g108.t1
RJVU01036174.1	AUGUSTUS	CDS	5737970	5738562	.	+	2	ID=g108.t1.cds;Parent=g108.t1
RJVU01036174.1	AUGUSTUS	stop_codon	5738563	5738565	.	+	0	Parent=g108.t1
RJVU01036174.1	AUGUSTUS	protein_match	5736949	5737032	10.5	+	0	ID=pp.g108.t1.fz_finz;Target=fz_finz 1 28;Target_start=0;
RJVU01036174.1	AUGUSTUS	protein_match	5737033	5737188	1.52	+	0	ID=pp.g108.t1.fz_linker;Target=fz_linker 1 52;Target_start=28;
RJVU01036174.1	AUGUSTUS	protein_match	5737207	5737216	1.58	+	0	ID=pp.g108.t1.fz_znf;Target=fz_znf 1 4;Target_start=86;
RJVU01036174.1	AUGUSTUS	protein_match	5737970	5738547	2.52	+	2	ID=pp.g108.t1.fz_znf;Target=fz_znf 4 196;Target_start=86;
RJVU01036174.1	AUGUSTUS	interblock_region	5737189	5737206	.	+	0	ID=pp.g108.t1.iBR2
RJVU01036174.1	AUGUSTUS	interblock_region	5738548	5738565	.	+	0	ID=pp.g108.t1.iBR3
# protein sequence = [MAFIKEESEDVKIEETFRVKHEETEEQTKMVFIKEESEDMRIEETFRVKHEETEEQTKMVFLKEESEDMKIEETFRLK
# HEETEEQTGWFYLMGLKEESQELNEMEEKNQYEKCNDFMLGEKSFSYSQTHKTEPIIIKVHIEESPFTCQQCGESFSQKKSLNGHMRIHKVEGRFSCQ
# QCGKRFNRNNNLKVHLNIHTGEKPHACTQCGKSFSLNRDLKTHMSIHTGEKPFTCQQCGKSFSRKDHLNIHLKVHTGEKPHTCALCGKSYGYKESLNH
# HMKIHSSGFMSSV]
# sequence of block fz_finz       0 [MAFIKEESEDVKIEETFRVKHEETEEQT] 28
# sequence of block fz_linker    28 [KMVFIKEESEDMRIEETFRVKHEETEEQTKMVFLKEESEDMKIEETFRLKHE] 80
# sequence of block fz_znf       86 [GWFYLMGLKEESQELNEMEEKNQYEKCNDFMLGEKSFSYSQTHKTEPIIIKVHIEESPFTCQQCGESFSQKKSLNGHMRIHKVEGRFSCQQCGKRFNRNNNLKVHLNIHTGEKPHACTQCGKSFSLNRDLKTHMSIHTGEKPFTCQQCGKSFSRKDHLNIHLKVHTGEKPHTCALCGKSYGYKESLNHHMKIHSSG] 282
# Evidence for and against this transcript:
# % of transcript supported by hints (any source): 0
# CDS exons: 0/2
# CDS introns: 0/1
# 5'UTR exons and introns: 0/0
# 3'UTR exons and introns: 0/0
# hint groups fully obeyed: 6
#     RM:   6
# incompatible hint groups: 3
#     RM:   3
# end gene g108
###
# start gene g109
RJVU01036174.1	AUGUSTUS	gene	5747464	5749521	1	+	.	ID=g109
RJVU01036174.1	AUGUSTUS	transcript	5747464	5749521	.	+	.	ID=g109.t1;Parent=g109
RJVU01036174.1	AUGUSTUS	start_codon	5747464	5747466	.	+	0	Parent=g109.t1
RJVU01036174.1	AUGUSTUS	CDS	5747464	5747527	.	+	0	ID=g109.t1.cds;Parent=g109.t1
RJVU01036174.1	AUGUSTUS	CDS	5748329	5748604	.	+	2	ID=g109.t1.cds;Parent=g109.t1
RJVU01036174.1	AUGUSTUS	CDS	5748768	5749049	.	+	2	ID=g109.t1.cds;Parent=g109.t1
RJVU01036174.1	AUGUSTUS	CDS	5749391	5749518	.	+	2	ID=g109.t1.cds;Parent=g109.t1
RJVU01036174.1	AUGUSTUS	stop_codon	5749519	5749521	.	+	0	Parent=g109.t1
# protein sequence = [MSLLKLLNFHHILMLSVFTGAANGYYCYQSSQCIYSSPDLSDMVYIEGFYFNKYLFVKFNSTVGKFVGFTEFGVRNAE
# IWNNDTNYLQMTRAQVDVFCKHNAELMEVAIYNKTVQPKVKLSSVMPGDSKHPALVMCSAYDFYPQPIKVSWLKDGAVVNSDVTSTEELPNGDWYYQI
# HSELEYTPKSGEKISCVVEHASFTKPMIYDWNPPAPEFEWNIQLLFTIESVALLLGIIIATAGFIYYKIKSTGL]
# Evidence for and against this transcript:
# % of transcript supported by hints (any source): 0
# CDS exons: 0/4
# CDS introns: 0/3
# 5'UTR exons and introns: 0/0
# 3'UTR exons and introns: 0/0
# hint groups fully obeyed: 8
#     RM:   8
# incompatible hint groups: 1
#     RM:   1
# end gene g109
###
#
# ----- prediction on sequence number 101 (length = 870, name = RJVU01036469.1:0-870) -----
#
# Predicted genes for sequence number 101 on both strands
# (none)
#
# ----- prediction on sequence number 102 (length = 251, name = RJVU01036664.1:0-251) -----
#
# Predicted genes for sequence number 102 on both strands
# (none)
#
# ----- prediction on sequence number 103 (length = 30083, name = RJVU01036813.1:66006-96089) -----
#
# Predicted genes for sequence number 103 on both strands
# start gene g110
RJVU01036813.1	AUGUSTUS	gene	67994	76831	1	+	.	ID=g110
RJVU01036813.1	AUGUSTUS	transcript	67994	76831	.	+	.	ID=g110.t1;Parent=g110
RJVU01036813.1	AUGUSTUS	start_codon	67994	67996	.	+	0	Parent=g110.t1
RJVU01036813.1	AUGUSTUS	CDS	67994	67997	.	+	0	ID=g110.t1.cds;Parent=g110.t1
RJVU01036813.1	AUGUSTUS	CDS	74303	74316	.	+	2	ID=g110.t1.cds;Parent=g110.t1
RJVU01036813.1	AUGUSTUS	CDS	75401	75477	.	+	0	ID=g110.t1.cds;Parent=g110.t1
RJVU01036813.1	AUGUSTUS	CDS	75991	76040	.	+	1	ID=g110.t1.cds;Parent=g110.t1
RJVU01036813.1	AUGUSTUS	CDS	76110	76828	.	+	2	ID=g110.t1.cds;Parent=g110.t1
RJVU01036813.1	AUGUSTUS	stop_codon	76829	76831	.	+	0	Parent=g110.t1
RJVU01036813.1	AUGUSTUS	protein_match	67994	67997	39.1	+	0	ID=pp.g110.t1.fz_finz;Target=fz_finz 1 2;Target_start=0;
RJVU01036813.1	AUGUSTUS	protein_match	74303	74316	2.86	+	1	ID=pp.g110.t1.fz_finz;Target=fz_finz 2 7;Target_start=0;
RJVU01036813.1	AUGUSTUS	protein_match	75401	75466	2.5	+	0	ID=pp.g110.t1.fz_finz;Target=fz_finz 7 28;Target_start=0;
RJVU01036813.1	AUGUSTUS	protein_match	75467	75477	2.58	+	0	ID=pp.g110.t1.fz_linker;Target=fz_linker 1 4;Target_start=28;
RJVU01036813.1	AUGUSTUS	protein_match	75991	76040	1.02	+	0	ID=pp.g110.t1.fz_linker;Target=fz_linker 5 21;Target_start=27;
RJVU01036813.1	AUGUSTUS	protein_match	76110	76204	1.11	+	2	ID=pp.g110.t1.fz_linker;Target=fz_linker 21 52;Target_start=28;
RJVU01036813.1	AUGUSTUS	protein_match	76211	76798	4.04	+	0	ID=pp.g110.t1.fz_znf;Target=fz_znf 1 196;Target_start=82;
RJVU01036813.1	AUGUSTUS	interblock_region	76205	76210	.	+	0	ID=pp.g110.t1.iBR2
RJVU01036813.1	AUGUSTUS	interblock_region	76799	76831	.	+	0	ID=pp.g110.t1.iBR3
# protein sequence = [MXSEKEENESMSDSEACRMKKDDPEQQTGWCLSQCISFHHLGCEVSGQYLLEVIKLEVLPNHFLTGEKSSSRSQSEQR
# TRAKTSFLCPHCGKRFTRKGDFIRHERIHTGEKPFTCPECGKSFTLADGLKKHLRSHSGVRSFKCDQCGKTFILPSHLKRHMIIHADLKPYSCSLCGK
# SFSQLDCLKKHQKTHSGARPHMCFECGNAFRSADTLKRHRRIHTGEKPYKCSDCGKSFTQSGHLKQHERVHTGEKPYYCSLCGRSFSTSRNLPAHMKK
# HCPDSYQIKQDDEN]
# sequence of block fz_finz       0 [MXSEKEENESMSDSEACRMKKDDPEQQT] 28
# sequence of block fz_linker    28 [GWCLSQCISFHHLGCEVSGQYLLEVIKLEVLPNHFLTGEKSSSRSQSEQRTR] 80
# sequence of block fz_znf       82 [TSFLCPHCGKRFTRKGDFIRHERIHTGEKPFTCPECGKSFTLADGLKKHLRSHSGVRSFKCDQCGKTFILPSHLKRHMIIHADLKPYSCSLCGKSFSQLDCLKKHQKTHSGARPHMCFECGNAFRSADTLKRHRRIHTGEKPYKCSDCGKSFTQSGHLKQHERVHTGEKPYYCSLCGRSFSTSRNLPAHMKKHCPD] 278
# Evidence for and against this transcript:
# % of transcript supported by hints (any source): 0
# CDS exons: 0/5
# CDS introns: 0/4
# 5'UTR exons and introns: 0/0
# 3'UTR exons and introns: 0/0
# hint groups fully obeyed: 33
#     RM:  33
# incompatible hint groups: 3
#     RM:   3
# end gene g110
###
# start gene g111
RJVU01036813.1	AUGUSTUS	gene	81006	83602	1	+	.	ID=g111
RJVU01036813.1	AUGUSTUS	transcript	81006	83602	.	+	.	ID=g111.t1;Parent=g111
RJVU01036813.1	AUGUSTUS	start_codon	81006	81008	.	+	0	Parent=g111.t1
RJVU01036813.1	AUGUSTUS	CDS	81006	81090	.	+	0	ID=g111.t1.cds;Parent=g111.t1
RJVU01036813.1	AUGUSTUS	CDS	82827	83599	.	+	2	ID=g111.t1.cds;Parent=g111.t1
RJVU01036813.1	AUGUSTUS	stop_codon	83600	83602	.	+	0	Parent=g111.t1
RJVU01036813.1	AUGUSTUS	protein_match	81006	81089	4	+	0	ID=pp.g111.t1.fz_finz;Target=fz_finz 1 28;Target_start=0;
RJVU01036813.1	AUGUSTUS	protein_match	81090	81090	1	+	0	ID=pp.g111.t1.fz_linker;Target=fz_linker 1 1;Target_start=28;
RJVU01036813.1	AUGUSTUS	protein_match	82827	82981	1.19	+	2	ID=pp.g111.t1.fz_linker;Target=fz_linker 1 52;Target_start=28;
RJVU01036813.1	AUGUSTUS	protein_match	82988	83575	3.63	+	0	ID=pp.g111.t1.fz_znf;Target=fz_znf 1 196;Target_start=82;
RJVU01036813.1	AUGUSTUS	interblock_region	82982	82987	.	+	0	ID=pp.g111.t1.iBR2
RJVU01036813.1	AUGUSTUS	interblock_region	83576	83602	.	+	0	ID=pp.g111.t1.iBR3
# protein sequence = [MEFIKEENENMSDSEPFRIKKEESEEQTYLMEQNELEEKHHQHHFTTGDKSGGKNYFICPQCGKSFPHKGDLNKHIRI
# HTGERPFTCIQCGKSFTQKANLNRHLRVHSGERPFTCSQCGRSFTSTNILKNHLRRHSGVSSFSCDQCDKKFILAKLLKRHLKMHANQKPHLCSFCGK
# SFSQLEYFNEHQKMHIGGRPHKCSECGNSFNTADSLRRHQRIHTGEKPYTCSHCGKGFIQSGHLRTHERLHTGEKPYQCASCERSFTHSSKLLTHLRK
# RCPKLSLCKVHA]
# sequence of block fz_finz       0 [MEFIKEENENMSDSEPFRIKKEESEEQT] 28
# sequence of block fz_linker    28 [YLMEQNELEEKHHQHHFTTGDKSGGKNYFICPQCGKSFPHKGDLNKHIRIHT] 80
# sequence of block fz_znf       82 [RPFTCIQCGKSFTQKANLNRHLRVHSGERPFTCSQCGRSFTSTNILKNHLRRHSGVSSFSCDQCDKKFILAKLLKRHLKMHANQKPHLCSFCGKSFSQLEYFNEHQKMHIGGRPHKCSECGNSFNTADSLRRHQRIHTGEKPYTCSHCGKGFIQSGHLRTHERLHTGEKPYQCASCERSFTHSSKLLTHLRKRCPK] 278
# Evidence for and against this transcript:
# % of transcript supported by hints (any source): 0
# CDS exons: 0/2
# CDS introns: 0/1
# 5'UTR exons and introns: 0/0
# 3'UTR exons and introns: 0/0
# hint groups fully obeyed: 10
#     RM:  10
# incompatible hint groups: 0
# end gene g111
###
# start gene g112
RJVU01036813.1	AUGUSTUS	gene	84084	89119	1	+	.	ID=g112
RJVU01036813.1	AUGUSTUS	transcript	84084	89119	.	+	.	ID=g112.t1;Parent=g112
RJVU01036813.1	AUGUSTUS	start_codon	84084	84086	.	+	0	Parent=g112.t1
RJVU01036813.1	AUGUSTUS	CDS	84084	84092	.	+	0	ID=g112.t1.cds;Parent=g112.t1
RJVU01036813.1	AUGUSTUS	CDS	84660	84672	.	+	0	ID=g112.t1.cds;Parent=g112.t1
RJVU01036813.1	AUGUSTUS	CDS	85126	85141	.	+	2	ID=g112.t1.cds;Parent=g112.t1
RJVU01036813.1	AUGUSTUS	CDS	86251	86270	.	+	1	ID=g112.t1.cds;Parent=g112.t1
RJVU01036813.1	AUGUSTUS	CDS	87372	87390	.	+	2	ID=g112.t1.cds;Parent=g112.t1
RJVU01036813.1	AUGUSTUS	CDS	87442	87462	.	+	1	ID=g112.t1.cds;Parent=g112.t1
RJVU01036813.1	AUGUSTUS	CDS	88081	88190	.	+	1	ID=g112.t1.cds;Parent=g112.t1
RJVU01036813.1	AUGUSTUS	CDS	88413	89116	.	+	2	ID=g112.t1.cds;Parent=g112.t1
RJVU01036813.1	AUGUSTUS	stop_codon	89117	89119	.	+	0	Parent=g112.t1
RJVU01036813.1	AUGUSTUS	protein_match	84084	84092	3.08	+	0	ID=pp.g112.t1.fz_finz;Target=fz_finz 1 3;Target_start=0;
RJVU01036813.1	AUGUSTUS	protein_match	84660	84672	1.01	+	2	ID=pp.g112.t1.fz_finz;Target=fz_finz 4 8;Target_start=0;
RJVU01036813.1	AUGUSTUS	protein_match	85126	85141	1.17	+	1	ID=pp.g112.t1.fz_finz;Target=fz_finz 8 13;Target_start=0;
RJVU01036813.1	AUGUSTUS	protein_match	86251	86270	1.15	+	0	ID=pp.g112.t1.fz_finz;Target=fz_finz 14 20;Target_start=0;
RJVU01036813.1	AUGUSTUS	protein_match	87372	87390	1.44	+	1	ID=pp.g112.t1.fz_finz;Target=fz_finz 20 26;Target_start=0;
RJVU01036813.1	AUGUSTUS	protein_match	87442	87448	0.304	+	1	ID=pp.g112.t1.fz_finz;Target=fz_finz 26 28;Target_start=0;
RJVU01036813.1	AUGUSTUS	protein_match	87449	87462	1.01	+	0	ID=pp.g112.t1.fz_linker;Target=fz_linker 1 5;Target_start=28;
RJVU01036813.1	AUGUSTUS	protein_match	88081	88190	1.18	+	0	ID=pp.g112.t1.fz_linker;Target=fz_linker 6 42;Target_start=27;
RJVU01036813.1	AUGUSTUS	protein_match	88413	88444	1.17	+	2	ID=pp.g112.t1.fz_linker;Target=fz_linker 42 52;Target_start=28;
RJVU01036813.1	AUGUSTUS	protein_match	88454	89041	2.95	+	0	ID=pp.g112.t1.fz_znf;Target=fz_znf 1 196;Target_start=83;
RJVU01036813.1	AUGUSTUS	interblock_region	88445	88453	.	+	0	ID=pp.g112.t1.iBR2
RJVU01036813.1	AUGUSTUS	interblock_region	89042	89119	.	+	0	ID=pp.g112.t1.iBR3
# protein sequence = [MISFKIFGVDCSLNEVILKRHPDLKLGQKSIPGRRSKQEELLQEKLLTYKMEIKEEPCRIKDEDTEELIDLMQVNKDE
# HHQFQKPQHFKNENGNAAISQTEENCTQKTGLKGPLACSVCGNVFMRKKFLNVHMRIHTGENLFSCTKCEKSFTMRGHLNVHMRSHPEEGPFTCSECG
# KSFRNKKNLNVHIKSHAKKGPFTCSECGKCFMWKTNLNLHMKSHTGENLFSCTKCEKSFTLEGHLNMHMRSHTEEGPFSCSECGKSFRNKRNFNFHMK
# SHTGANLFSCTKCEKSHSGRTLKCAHEISY]
# sequence of block fz_finz       0 [MISFKIFGVDCSLNEVILKRHPDLKLGQ] 28
# sequence of block fz_linker    28 [KSIPGRRSKQEELLQEKLLTYKMEIKEEPCRIKDEDTEELIDLMQVNKDEHH] 80
# sequence of block fz_znf       83 [KPQHFKNENGNAAISQTEENCTQKTGLKGPLACSVCGNVFMRKKFLNVHMRIHTGENLFSCTKCEKSFTMRGHLNVHMRSHPEEGPFTCSECGKSFRNKKNLNVHIKSHAKKGPFTCSECGKCFMWKTNLNLHMKSHTGENLFSCTKCEKSFTLEGHLNMHMRSHTEEGPFSCSECGKSFRNKRNFNFHMKSHTGA] 279
# Evidence for and against this transcript:
# % of transcript supported by hints (any source): 0
# CDS exons: 0/8
# CDS introns: 0/7
# 5'UTR exons and introns: 0/0
# 3'UTR exons and introns: 0/0
# hint groups fully obeyed: 23
#     RM:  23
# incompatible hint groups: 6
#     RM:   6
# end gene g112
###
# start gene g113
RJVU01036813.1	AUGUSTUS	gene	89247	93239	1	+	.	ID=g113
RJVU01036813.1	AUGUSTUS	transcript	89247	93239	.	+	.	ID=g113.t1;Parent=g113
RJVU01036813.1	AUGUSTUS	start_codon	89247	89249	.	+	0	Parent=g113.t1
RJVU01036813.1	AUGUSTUS	CDS	89247	89251	.	+	0	ID=g113.t1.cds;Parent=g113.t1
RJVU01036813.1	AUGUSTUS	CDS	89503	89515	.	+	1	ID=g113.t1.cds;Parent=g113.t1
RJVU01036813.1	AUGUSTUS	CDS	89627	89635	.	+	0	ID=g113.t1.cds;Parent=g113.t1
RJVU01036813.1	AUGUSTUS	CDS	91398	91482	.	+	0	ID=g113.t1.cds;Parent=g113.t1
RJVU01036813.1	AUGUSTUS	CDS	91680	91818	.	+	2	ID=g113.t1.cds;Parent=g113.t1
RJVU01036813.1	AUGUSTUS	CDS	92427	92893	.	+	1	ID=g113.t1.cds;Parent=g113.t1
RJVU01036813.1	AUGUSTUS	CDS	93103	93236	.	+	2	ID=g113.t1.cds;Parent=g113.t1
RJVU01036813.1	AUGUSTUS	stop_codon	93237	93239	.	+	0	Parent=g113.t1
RJVU01036813.1	AUGUSTUS	protein_match	89247	89251	39.1	+	0	ID=pp.g113.t1.fz_finz;Target=fz_finz 1 2;Target_start=0;
RJVU01036813.1	AUGUSTUS	protein_match	89503	89515	1.16	+	0	ID=pp.g113.t1.fz_finz;Target=fz_finz 3 7;Target_start=0;
RJVU01036813.1	AUGUSTUS	protein_match	89627	89635	1.58	+	2	ID=pp.g113.t1.fz_finz;Target=fz_finz 7 10;Target_start=0;
RJVU01036813.1	AUGUSTUS	protein_match	91398	91454	2.26	+	0	ID=pp.g113.t1.fz_finz;Target=fz_finz 10 28;Target_start=0;
RJVU01036813.1	AUGUSTUS	protein_match	91455	91482	1.17	+	0	ID=pp.g113.t1.fz_linker;Target=fz_linker 1 10;Target_start=28;
RJVU01036813.1	AUGUSTUS	protein_match	91680	91807	1.18	+	2	ID=pp.g113.t1.fz_linker;Target=fz_linker 10 52;Target_start=28;
RJVU01036813.1	AUGUSTUS	protein_match	92428	92893	6.55	+	0	ID=pp.g113.t1.fz_znf;Target=fz_znf 1 156;Target_start=84;
RJVU01036813.1	AUGUSTUS	protein_match	93103	93224	2.37	+	2	ID=pp.g113.t1.fz_znf;Target=fz_znf 156 196;Target_start=84;
RJVU01036813.1	AUGUSTUS	interblock_region	91808	91818	.	+	0	ID=pp.g113.t1.iBR2
RJVU01036813.1	AUGUSTUS	interblock_region	92427	92427	.	+	1	ID=pp.g113.t1.iBR2
RJVU01036813.1	AUGUSTUS	interblock_region	93225	93239	.	+	0	ID=pp.g113.t1.iBR3
# protein sequence = [MSIILKTSFMEIKEEPCRIKDEDTEEQIGWCFPSFSLNGNDNFTQKVTQKTGIKDFFTCSECGKSYMHKKNLNVHMRI
# HTGEKPKTSTCAQCGKSFIHKSHLNAHMRIHIGEKPFTCTQCGKSFIYKESLHLQMRIHNGEKPFTCSQCGKCFNNKGNLNVHIRIHTGERPYTCSQC
# GKSFIQKGHFNEHMRIHTGEKMFICPPCGKSFNHKGNFNEHMRIHTGEKPFTCTQCGKSFKFKRPLFHLARIHSGEKPYKFSHCGKSFTQSESVKDHE
# RAHSTPVLFT]
# sequence of block fz_finz       0 [MSIILKTSFMEIKEEPCRIKDEDTEEQI] 28
# sequence of block fz_linker    28 [GWCFPSFSLNGNDNFTQKVTQKTGIKDFFTCSECGKSYMHKKNLNVHMRIHT] 80
# sequence of block fz_znf       84 [KTSTCAQCGKSFIHKSHLNAHMRIHIGEKPFTCTQCGKSFIYKESLHLQMRIHNGEKPFTCSQCGKCFNNKGNLNVHIRIHTGERPYTCSQCGKSFIQKGHFNEHMRIHTGEKMFICPPCGKSFNHKGNFNEHMRIHTGEKPFTCTQCGKSFKFKRPLFHLARIHSGEKPYKFSHCGKSFTQSESVKDHERAHSTP] 280
# Evidence for and against this transcript:
# % of transcript supported by hints (any source): 0
# CDS exons: 0/7
# CDS introns: 0/6
# 5'UTR exons and introns: 0/0
# 3'UTR exons and introns: 0/0
# hint groups fully obeyed: 21
#     RM:  21
# incompatible hint groups: 0
# end gene g113
###
#
# ----- prediction on sequence number 104 (length = 54464, name = RJVU01037189.1:3238592-3293056) -----
#
# Predicted genes for sequence number 104 on both strands
# start gene g114
RJVU01037189.1	AUGUSTUS	gene	3244047	3249095	1	-	.	ID=g114
RJVU01037189.1	AUGUSTUS	transcript	3244047	3249095	.	-	.	ID=g114.t1;Parent=g114
RJVU01037189.1	AUGUSTUS	stop_codon	3244047	3244049	.	-	0	Parent=g114.t1
RJVU01037189.1	AUGUSTUS	CDS	3244050	3244714	.	-	2	ID=g114.t1.cds;Parent=g114.t1
RJVU01037189.1	AUGUSTUS	CDS	3244868	3244939	.	-	2	ID=g114.t1.cds;Parent=g114.t1
RJVU01037189.1	AUGUSTUS	CDS	3245062	3245088	.	-	2	ID=g114.t1.cds;Parent=g114.t1
RJVU01037189.1	AUGUSTUS	CDS	3245152	3245172	.	-	2	ID=g114.t1.cds;Parent=g114.t1
RJVU01037189.1	AUGUSTUS	CDS	3247465	3247474	.	-	0	ID=g114.t1.cds;Parent=g114.t1
RJVU01037189.1	AUGUSTUS	CDS	3247552	3247561	.	-	1	ID=g114.t1.cds;Parent=g114.t1
RJVU01037189.1	AUGUSTUS	CDS	3247648	3247665	.	-	1	ID=g114.t1.cds;Parent=g114.t1
RJVU01037189.1	AUGUSTUS	CDS	3248469	3248488	.	-	0	ID=g114.t1.cds;Parent=g114.t1
RJVU01037189.1	AUGUSTUS	CDS	3249090	3249095	.	-	0	ID=g114.t1.cds;Parent=g114.t1
RJVU01037189.1	AUGUSTUS	start_codon	3249093	3249095	.	-	0	Parent=g114.t1
RJVU01037189.1	AUGUSTUS	protein_match	3244056	3244643	3.1	-	0	ID=pp.g114.t1.fz_znf;Target=fz_znf 1 196;Target_start=85;
RJVU01037189.1	AUGUSTUS	protein_match	3244659	3244714	1.07	-	2	ID=pp.g114.t1.fz_linker;Target=fz_linker 34 52;Target_start=28;
RJVU01037189.1	AUGUSTUS	protein_match	3244868	3244939	1.06	-	2	ID=pp.g114.t1.fz_linker;Target=fz_linker 10 34;Target_start=28;
RJVU01037189.1	AUGUSTUS	protein_match	3245062	3245088	0.933	-	2	ID=pp.g114.t1.fz_linker;Target=fz_linker 1 10;Target_start=28;
RJVU01037189.1	AUGUSTUS	protein_match	3245152	3245152	1	-	0	ID=pp.g114.t1.fz_linker;Target=fz_linker 1 1;Target_start=28;
RJVU01037189.1	AUGUSTUS	protein_match	3245153	3245172	1.13	-	2	ID=pp.g114.t1.fz_finz;Target=fz_finz 22 28;Target_start=0;
RJVU01037189.1	AUGUSTUS	protein_match	3247465	3247474	1.1	-	0	ID=pp.g114.t1.fz_finz;Target=fz_finz 19 22;Target_start=0;
RJVU01037189.1	AUGUSTUS	protein_match	3247552	3247561	1.16	-	1	ID=pp.g114.t1.fz_finz;Target=fz_finz 15 18;Target_start=0;
RJVU01037189.1	AUGUSTUS	protein_match	3247648	3247665	2.45	-	1	ID=pp.g114.t1.fz_finz;Target=fz_finz 9 15;Target_start=0;
RJVU01037189.1	AUGUSTUS	protein_match	3248469	3248488	1.33	-	0	ID=pp.g114.t1.fz_finz;Target=fz_finz 3 9;Target_start=0;
RJVU01037189.1	AUGUSTUS	protein_match	3249090	3249095	0.271	-	0	ID=pp.g114.t1.fz_finz;Target=fz_finz 1 2;Target_start=0;
RJVU01037189.1	AUGUSTUS	interblock_region	3244047	3244055	.	-	0	ID=pp.g114.t1.iBR3
RJVU01037189.1	AUGUSTUS	interblock_region	3244644	3244658	.	-	0	ID=pp.g114.t1.iBR2
# protein sequence = [LSLLLEEEFDINIKCFIHKEDIPIEIKTGLAPLVQFTWETEDMSDPEPSQIKNEDNNEEEKAEETEESQELNEAACNR
# ESDHQYQKSQHFTAGEKSFSSSQNIDKERTKRTEARPFTCLQCGKTFKRATDVKGHLRYHSGERPFTCDQCGKKFILASHLKTHLSIHSNEKPFLCSI
# CGKSFSRLCTFKDHENIHTGVRDHVCSECGSAFITANALKMHQRVHTGEKPYKCSHCGRSFSHSGALKRHERVHTGERPYHCPLCGRKFTQSSNLLTH
# VKRHCPKSR]
# sequence of block fz_znf       85 [KSQHFTAGEKSFSSSQNIDKERTKRTEARPFTCLQCGKTFKRATDVKGHLRYHSGERPFTCDQCGKKFILASHLKTHLSIHSNEKPFLCSICGKSFSRLCTFKDHENIHTGVRDHVCSECGSAFITANALKMHQRVHTGEKPYKCSHCGRSFSHSGALKRHERVHTGERPYHCPLCGRKFTQSSNLLTHVKRHCPK] 281
# sequence of block fz_linker    28 [GLAPLVQFTWETEDMSDPEPSQIKNEDNNEEEKAEETEESQELNEAACNRES] 80
# sequence of block fz_finz       0 [LSLLLEEEFDINIKCFIHKEDIPIEIKT] 28
# Evidence for and against this transcript:
# % of transcript supported by hints (any source): 0
# CDS exons: 0/9
# CDS introns: 0/8
# 5'UTR exons and introns: 0/0
# 3'UTR exons and introns: 0/0
# hint groups fully obeyed: 31
#     RM:  31
# incompatible hint groups: 5
#     RM:   5
# end gene g114
###
# start gene g115
RJVU01037189.1	AUGUSTUS	gene	3249140	3260038	1	-	.	ID=g115
RJVU01037189.1	AUGUSTUS	transcript	3249140	3260038	.	-	.	ID=g115.t1;Parent=g115
RJVU01037189.1	AUGUSTUS	stop_codon	3249140	3249142	.	-	0	Parent=g115.t1
RJVU01037189.1	AUGUSTUS	CDS	3249143	3249173	.	-	1	ID=g115.t1.cds;Parent=g115.t1
RJVU01037189.1	AUGUSTUS	CDS	3249239	3250262	.	-	2	ID=g115.t1.cds;Parent=g115.t1
RJVU01037189.1	AUGUSTUS	CDS	3253588	3253666	.	-	0	ID=g115.t1.cds;Parent=g115.t1
RJVU01037189.1	AUGUSTUS	CDS	3260033	3260038	.	-	0	ID=g115.t1.cds;Parent=g115.t1
RJVU01037189.1	AUGUSTUS	start_codon	3260036	3260038	.	-	0	Parent=g115.t1
RJVU01037189.1	AUGUSTUS	protein_match	3249259	3249846	6.82	-	0	ID=pp.g115.t1.fz_znf;Target=fz_znf 1 196;Target_start=167;
RJVU01037189.1	AUGUSTUS	protein_match	3250108	3250262	1.46	-	2	ID=pp.g115.t1.fz_linker;Target=fz_linker 1 52;Target_start=28;
RJVU01037189.1	AUGUSTUS	protein_match	3253588	3253588	1	-	0	ID=pp.g115.t1.fz_linker;Target=fz_linker 1 1;Target_start=28;
RJVU01037189.1	AUGUSTUS	protein_match	3253589	3253666	4.65	-	0	ID=pp.g115.t1.fz_finz;Target=fz_finz 3 28;Target_start=0;
RJVU01037189.1	AUGUSTUS	protein_match	3260033	3260038	7.29	-	0	ID=pp.g115.t1.fz_finz;Target=fz_finz 1 2;Target_start=0;
RJVU01037189.1	AUGUSTUS	interblock_region	3249140	3249173	.	-	1	ID=pp.g115.t1.iBR3
RJVU01037189.1	AUGUSTUS	interblock_region	3249239	3249258	.	-	0	ID=pp.g115.t1.iBR3
RJVU01037189.1	AUGUSTUS	interblock_region	3249847	3250107	.	-	0	ID=pp.g115.t1.iBR2
# protein sequence = [MVFIKEESEDMSYSEPCRVKDEDTEEQRGLMKVKEESEEPNDLDDKHHYCQNSSNFNIEEKSLSCLQTDRNLNQEKAE
# RKEAKRSFTCSECGRVFTQKRFLTRHLRVHTGEKPFTCVQCRKSFTRKERLHMHMRIHNGEKPFTCPQCGKCFREKRILKNHIRVHTGEKPFTCLQCG
# KSFTQKVNLNTHLRIHTGEKPFACHHCGKSFACKGNLTMHLRIHTGEKPFKCQQCGVSFTEKKILKNHIRIHTGEKPFTCLQCGKACTQKGNLRIHMR
# VHTREKPFTCHQCGNNFKCKASFNLHMRIHTQEKPFTCLQCGKRFSQKSHLKIHMVVHTGEKPFTCQQCGKGFKRKESFNVHMRIHTGERPYACDRPE
# KTPEDECE]
# sequence of block fz_znf      167 [KPFTCLQCGKSFTQKVNLNTHLRIHTGEKPFACHHCGKSFACKGNLTMHLRIHTGEKPFKCQQCGVSFTEKKILKNHIRIHTGEKPFTCLQCGKACTQKGNLRIHMRVHTREKPFTCHQCGNNFKCKASFNLHMRIHTQEKPFTCLQCGKRFSQKSHLKIHMVVHTGEKPFTCQQCGKGFKRKESFNVHMRIHTGE] 363
# sequence of block fz_linker    28 [GLMKVKEESEEPNDLDDKHHYCQNSSNFNIEEKSLSCLQTDRNLNQEKAERK] 80
# sequence of block fz_finz       0 [MVFIKEESEDMSYSEPCRVKDEDTEEQR] 28
# Evidence for and against this transcript:
# % of transcript supported by hints (any source): 0
# CDS exons: 0/4
# CDS introns: 0/3
# 5'UTR exons and introns: 0/0
# 3'UTR exons and introns: 0/0
# hint groups fully obeyed: 62
#     RM:  62
# incompatible hint groups: 1
#     RM:   1
# end gene g115
###
# start gene g116
RJVU01037189.1	AUGUSTUS	gene	3267174	3276975	1	-	.	ID=g116
RJVU01037189.1	AUGUSTUS	transcript	3267174	3276975	.	-	.	ID=g116.t1;Parent=g116
RJVU01037189.1	AUGUSTUS	stop_codon	3267174	3267176	.	-	0	Parent=g116.t1
RJVU01037189.1	AUGUSTUS	CDS	3267177	3267823	.	-	2	ID=g116.t1.cds;Parent=g116.t1
RJVU01037189.1	AUGUSTUS	CDS	3273867	3273888	.	-	0	ID=g116.t1.cds;Parent=g116.t1
RJVU01037189.1	AUGUSTUS	CDS	3274000	3274030	.	-	1	ID=g116.t1.cds;Parent=g116.t1
RJVU01037189.1	AUGUSTUS	CDS	3274118	3274186	.	-	1	ID=g116.t1.cds;Parent=g116.t1
RJVU01037189.1	AUGUSTUS	CDS	3274280	3274364	.	-	2	ID=g116.t1.cds;Parent=g116.t1
RJVU01037189.1	AUGUSTUS	CDS	3275032	3275056	.	-	0	ID=g116.t1.cds;Parent=g116.t1
RJVU01037189.1	AUGUSTUS	CDS	3275693	3275748	.	-	2	ID=g116.t1.cds;Parent=g116.t1
RJVU01037189.1	AUGUSTUS	CDS	3276761	3276838	.	-	2	ID=g116.t1.cds;Parent=g116.t1
RJVU01037189.1	AUGUSTUS	CDS	3276969	3276975	.	-	0	ID=g116.t1.cds;Parent=g116.t1
RJVU01037189.1	AUGUSTUS	start_codon	3276973	3276975	.	-	0	Parent=g116.t1
RJVU01037189.1	AUGUSTUS	protein_match	3267186	3267773	3.81	-	0	ID=pp.g116.t1.fz_znf;Target=fz_znf 1 196;Target_start=141;
RJVU01037189.1	AUGUSTUS	protein_match	3274291	3274364	0.955	-	2	ID=pp.g116.t1.fz_linker;Target=fz_linker 28 52;Target_start=28;
RJVU01037189.1	AUGUSTUS	protein_match	3275032	3275056	0.873	-	0	ID=pp.g116.t1.fz_linker;Target=fz_linker 20 28;Target_start=28;
RJVU01037189.1	AUGUSTUS	protein_match	3275693	3275748	1.04	-	2	ID=pp.g116.t1.fz_linker;Target=fz_linker 1 19;Target_start=28;
RJVU01037189.1	AUGUSTUS	protein_match	3276761	3276761	1	-	0	ID=pp.g116.t1.fz_linker;Target=fz_linker 1 1;Target_start=28;
RJVU01037189.1	AUGUSTUS	protein_match	3276762	3276838	2.08	-	2	ID=pp.g116.t1.fz_finz;Target=fz_finz 3 28;Target_start=0;
RJVU01037189.1	AUGUSTUS	protein_match	3276969	3276975	5.09	-	0	ID=pp.g116.t1.fz_finz;Target=fz_finz 1 3;Target_start=0;
RJVU01037189.1	AUGUSTUS	interblock_region	3267174	3267185	.	-	0	ID=pp.g116.t1.iBR3
RJVU01037189.1	AUGUSTUS	interblock_region	3267774	3267823	.	-	2	ID=pp.g116.t1.iBR2
RJVU01037189.1	AUGUSTUS	interblock_region	3273867	3273888	.	-	0	ID=pp.g116.t1.iBR2
RJVU01037189.1	AUGUSTUS	interblock_region	3274000	3274030	.	-	1	ID=pp.g116.t1.iBR2
RJVU01037189.1	AUGUSTUS	interblock_region	3274118	3274186	.	-	1	ID=pp.g116.t1.iBR2
RJVU01037189.1	AUGUSTUS	interblock_region	3274280	3274290	.	-	0	ID=pp.g116.t1.iBR2
# protein sequence = [MIHMEFKSEDIRIPEPCKLKNEDPKDQIVLPFRSYKRYLHVSQKTKKTKVSANEPWSKEQTAEFIKMRAENVTGAKDS
# ASVAWSAVMQPMSTNVLTKFEHLDFWSILAILEKIGLLQDCKCPGTELMDVKVESQELNEVEKKHQYYRPRRFKTGQESFNGSQTGKNLSKNYFTCPQ
# CGKSFTQKGHLKAHIRIHTGEKPFTCQHCGKSFTQKGNLKDHVRIHTGEKPFTCHQCGMSFTYKRSLNDHIGIHTGESPFTCSQCGNSFTHKGDLKRH
# RRIHTGERPFSCHLCRKSFTRKEHLKTHTRIHTEENPYVCPQCGKSFRHLSNIRRHITIHSEIKLH]
# sequence of block fz_znf      141 [KHQYYRPRRFKTGQESFNGSQTGKNLSKNYFTCPQCGKSFTQKGHLKAHIRIHTGEKPFTCQHCGKSFTQKGNLKDHVRIHTGEKPFTCHQCGMSFTYKRSLNDHIGIHTGESPFTCSQCGNSFTHKGDLKRHRRIHTGERPFSCHLCRKSFTRKEHLKTHTRIHTEENPYVCPQCGKSFRHLSNIRRHITIHSEI] 337
# sequence of block fz_linker    28 [VLPFRSYKRYLHVSQKTKKTKVSANEPWSKEQTAEFIKMRAENVTGAKDSAS] 80
# sequence of block fz_finz       0 [MIHMEFKSEDIRIPEPCKLKNEDPKDQI] 28
# Evidence for and against this transcript:
# % of transcript supported by hints (any source): 0
# CDS exons: 0/9
# CDS introns: 0/8
# 5'UTR exons and introns: 0/0
# 3'UTR exons and introns: 0/0
# hint groups fully obeyed: 75
#     RM:  75
# incompatible hint groups: 8
#     RM:   8
# end gene g116
###
# start gene g117
RJVU01037189.1	AUGUSTUS	gene	3277976	3289670	1	+	.	ID=g117
RJVU01037189.1	AUGUSTUS	transcript	3277976	3289670	.	+	.	ID=g117.t1;Parent=g117
RJVU01037189.1	AUGUSTUS	start_codon	3277976	3277978	.	+	0	Parent=g117.t1
RJVU01037189.1	AUGUSTUS	CDS	3277976	3278060	.	+	0	ID=g117.t1.cds;Parent=g117.t1
RJVU01037189.1	AUGUSTUS	CDS	3283735	3284715	.	+	2	ID=g117.t1.cds;Parent=g117.t1
RJVU01037189.1	AUGUSTUS	CDS	3289528	3289667	.	+	2	ID=g117.t1.cds;Parent=g117.t1
RJVU01037189.1	AUGUSTUS	stop_codon	3289668	3289670	.	+	0	Parent=g117.t1
RJVU01037189.1	AUGUSTUS	protein_match	3277976	3278059	4.41	+	0	ID=pp.g117.t1.fz_finz;Target=fz_finz 1 28;Target_start=0;
RJVU01037189.1	AUGUSTUS	protein_match	3278060	3278060	1	+	0	ID=pp.g117.t1.fz_linker;Target=fz_linker 1 1;Target_start=28;
RJVU01037189.1	AUGUSTUS	protein_match	3283735	3283889	1.73	+	2	ID=pp.g117.t1.fz_linker;Target=fz_linker 1 52;Target_start=28;
RJVU01037189.1	AUGUSTUS	protein_match	3283965	3284552	6.72	+	0	ID=pp.g117.t1.fz_znf;Target=fz_znf 1 196;Target_start=105;
RJVU01037189.1	AUGUSTUS	interblock_region	3283890	3283964	.	+	0	ID=pp.g117.t1.iBR2
RJVU01037189.1	AUGUSTUS	interblock_region	3284553	3284715	.	+	0	ID=pp.g117.t1.iBR3
RJVU01037189.1	AUGUSTUS	interblock_region	3289528	3289670	.	+	2	ID=pp.g117.t1.iBR3
# protein sequence = [MECIKEENEDIRISESCRVKNEDTEDQVDLMLLKEESQELNEVEEKHHDFTSGDKSFSCADTENSSSQKRTPKTVSKS
# CFTCRQCGKSFTRKGHLHSHLRIHTGESPFTCQQCGKSFNQKGNLKSHMRIHTGESPFTCQQCGKHFTQKGNLKSHMRIHTGESPFTCKLCGKSFAQK
# GNVRHHMRIHTGEKPFTCHQCGKSFTQKVTLNGHMRIHTRENCFICHQCGMSFTDMKHLNRHVITHTGEKPFKCPQCGRKFRLNKNLKSHMKIHTGEK
# PYMCHHCGKTYAHKGNLKVHVRLHTGERPFICPQCGKCFTHKGNLKSHIRLHTGERPYTCLQCGKSFTYQRDLKSHLQIHSVLFGYPVLSFDETSRDR
# RDASTGREICGVIDSFDTKWIYVKNFSLAI]
# sequence of block fz_finz       0 [MECIKEENEDIRISESCRVKNEDTEDQV] 28
# sequence of block fz_linker    28 [DLMLLKEESQELNEVEEKHHDFTSGDKSFSCADTENSSSQKRTPKTVSKSCF] 80
# sequence of block fz_znf      105 [SPFTCQQCGKSFNQKGNLKSHMRIHTGESPFTCQQCGKHFTQKGNLKSHMRIHTGESPFTCKLCGKSFAQKGNVRHHMRIHTGEKPFTCHQCGKSFTQKVTLNGHMRIHTRENCFICHQCGMSFTDMKHLNRHVITHTGEKPFKCPQCGRKFRLNKNLKSHMKIHTGEKPYMCHHCGKTYAHKGNLKVHVRLHTGE] 301
# Evidence for and against this transcript:
# % of transcript supported by hints (any source): 0
# CDS exons: 0/3
# CDS introns: 0/2
# 5'UTR exons and introns: 0/0
# 3'UTR exons and introns: 0/0
# hint groups fully obeyed: 53
#     RM:  53
# incompatible hint groups: 2
#     RM:   2
# end gene g117
###
#
# ----- prediction on sequence number 105 (length = 30074, name = RJVU01037189.1:3431904-3461978) -----
#
# Predicted genes for sequence number 105 on both strands
# start gene g118
RJVU01037189.1	AUGUSTUS	gene	3439552	3448139	1	+	.	ID=g118
RJVU01037189.1	AUGUSTUS	transcript	3439552	3448139	.	+	.	ID=g118.t1;Parent=g118
RJVU01037189.1	AUGUSTUS	start_codon	3439552	3439554	.	+	0	Parent=g118.t1
RJVU01037189.1	AUGUSTUS	CDS	3439552	3439557	.	+	0	ID=g118.t1.cds;Parent=g118.t1
RJVU01037189.1	AUGUSTUS	CDS	3446904	3446982	.	+	0	ID=g118.t1.cds;Parent=g118.t1
RJVU01037189.1	AUGUSTUS	CDS	3447190	3448136	.	+	2	ID=g118.t1.cds;Parent=g118.t1
RJVU01037189.1	AUGUSTUS	stop_codon	3448137	3448139	.	+	0	Parent=g118.t1
RJVU01037189.1	AUGUSTUS	protein_match	3439552	3439557	3.2	+	0	ID=pp.g118.t1.fz_finz;Target=fz_finz 1 2;Target_start=0;
RJVU01037189.1	AUGUSTUS	protein_match	3446904	3446981	3.53	+	0	ID=pp.g118.t1.fz_finz;Target=fz_finz 3 28;Target_start=0;
RJVU01037189.1	AUGUSTUS	protein_match	3446982	3446982	1	+	0	ID=pp.g118.t1.fz_linker;Target=fz_linker 1 1;Target_start=28;
RJVU01037189.1	AUGUSTUS	protein_match	3447190	3447344	1.08	+	2	ID=pp.g118.t1.fz_linker;Target=fz_linker 1 52;Target_start=28;
RJVU01037189.1	AUGUSTUS	protein_match	3447402	3447989	4.41	+	0	ID=pp.g118.t1.fz_znf;Target=fz_znf 1 196;Target_start=99;
RJVU01037189.1	AUGUSTUS	interblock_region	3447345	3447401	.	+	0	ID=pp.g118.t1.iBR2
RJVU01037189.1	AUGUSTUS	interblock_region	3447990	3448139	.	+	0	ID=pp.g118.t1.iBR3
# protein sequence = [MQFIKEENDNMGNSEACRVKHEDSEEQRDMSMQEKSEELNEMEKKRQYQELHDAISGGIQGQKISQRAEAKKSFTCPQ
# CGKSVSRKESLKDHIRVHTGEKPFTCLQCGKSFKYKTTIRIHTRLHTGEKPFTCPQCGKSFTQKGAFKIHIRIHTEEKPFTCDQCGKSFKWSRSLKVH
# KLIHSGEKPFDCDQCDKKFVKESDLKGHMKVHSKEKPYLCSICGKAFSWLGRFKDHQKIHTGLKEYLCSDCGKAFTTATELKVHRRIHTGERPYKCSY
# CEKSFKQLGGLQGHERIHTGEKPYQCHQCGKRFGHSRTAQIHRKKHCPKLNGMSVQLEIQDDKSNISRYY]
# sequence of block fz_finz       0 [MQFIKEENDNMGNSEACRVKHEDSEEQR] 28
# sequence of block fz_linker    28 [DMSMQEKSEELNEMEKKRQYQELHDAISGGIQGQKISQRAEAKKSFTCPQCG] 80
# sequence of block fz_znf       99 [KPFTCLQCGKSFKYKTTIRIHTRLHTGEKPFTCPQCGKSFTQKGAFKIHIRIHTEEKPFTCDQCGKSFKWSRSLKVHKLIHSGEKPFDCDQCDKKFVKESDLKGHMKVHSKEKPYLCSICGKAFSWLGRFKDHQKIHTGLKEYLCSDCGKAFTTATELKVHRRIHTGERPYKCSYCEKSFKQLGGLQGHERIHTGE] 295
# Evidence for and against this transcript:
# % of transcript supported by hints (any source): 0
# CDS exons: 0/3
# CDS introns: 0/2
# 5'UTR exons and introns: 0/0
# 3'UTR exons and introns: 0/0
# hint groups fully obeyed: 71
#     RM:  71
# incompatible hint groups: 2
#     RM:   2
# end gene g118
###
# start gene g119
RJVU01037189.1	AUGUSTUS	gene	3458376	3458651	1	-	.	ID=g119
RJVU01037189.1	AUGUSTUS	transcript	3458376	3458651	.	-	.	ID=g119.t1;Parent=g119
RJVU01037189.1	AUGUSTUS	stop_codon	3458376	3458378	.	-	0	Parent=g119.t1
RJVU01037189.1	AUGUSTUS	CDS	3458379	3458651	.	-	0	ID=g119.t1.cds;Parent=g119.t1
RJVU01037189.1	AUGUSTUS	start_codon	3458649	3458651	.	-	0	Parent=g119.t1
# protein sequence = [MKIHGGAQVTIDHGAAGEFEDGGRREDNHDAGGGKDCSRVHSGTGEVENHEAELDELENPRVEGPSTAKCPEVCGGAR
# GMTDHWECRDRRA]
# Evidence for and against this transcript:
# % of transcript supported by hints (any source): 0
# CDS exons: 0/1
# CDS introns: 0/0
# 5'UTR exons and introns: 0/0
# 3'UTR exons and introns: 0/0
# hint groups fully obeyed: 0
# incompatible hint groups: 0
# end gene g119
###
#
# ----- prediction on sequence number 106 (length = 65881, name = RJVU01038001.1:25206-91087) -----
#
# Predicted genes for sequence number 106 on both strands
# start gene g120
RJVU01038001.1	AUGUSTUS	gene	35215	40289	1	-	.	ID=g120
RJVU01038001.1	AUGUSTUS	transcript	35215	40289	.	-	.	ID=g120.t1;Parent=g120
RJVU01038001.1	AUGUSTUS	stop_codon	35215	35217	.	-	0	Parent=g120.t1
RJVU01038001.1	AUGUSTUS	CDS	35218	35323	.	-	1	ID=g120.t1.cds;Parent=g120.t1
RJVU01038001.1	AUGUSTUS	CDS	36051	36096	.	-	2	ID=g120.t1.cds;Parent=g120.t1
RJVU01038001.1	AUGUSTUS	CDS	36528	37286	.	-	2	ID=g120.t1.cds;Parent=g120.t1
RJVU01038001.1	AUGUSTUS	CDS	40205	40289	.	-	0	ID=g120.t1.cds;Parent=g120.t1
RJVU01038001.1	AUGUSTUS	start_codon	40287	40289	.	-	0	Parent=g120.t1
RJVU01038001.1	AUGUSTUS	protein_match	36544	37131	6.66	-	0	ID=pp.g120.t1.fz_znf;Target=fz_znf 1 196;Target_start=80;
RJVU01038001.1	AUGUSTUS	protein_match	37132	37286	1.46	-	2	ID=pp.g120.t1.fz_linker;Target=fz_linker 1 52;Target_start=28;
RJVU01038001.1	AUGUSTUS	protein_match	40205	40205	1	-	0	ID=pp.g120.t1.fz_linker;Target=fz_linker 1 1;Target_start=28;
RJVU01038001.1	AUGUSTUS	protein_match	40206	40289	6.98	-	0	ID=pp.g120.t1.fz_finz;Target=fz_finz 1 28;Target_start=0;
RJVU01038001.1	AUGUSTUS	interblock_region	35215	35323	.	-	1	ID=pp.g120.t1.iBR3
RJVU01038001.1	AUGUSTUS	interblock_region	36051	36096	.	-	2	ID=pp.g120.t1.iBR3
RJVU01038001.1	AUGUSTUS	interblock_region	36528	36543	.	-	0	ID=pp.g120.t1.iBR3
# protein sequence = [MEFIKEETEDIRIEETFSVKLEDFEEQTDLMTLKAASHELNEREEEKEHYDKHQDFLTGERSTQAKKTLSQNSAQKTG
# TKSCFTCQQCGTSFRHKGTLEVHMRIHTGEKPYTCKQCGKNFRHKGCLEVHMRIHTGEKPYICKQCGKSFRQKGNLIVHMRIHTGEKPYICEQCGQSF
# RQKANLTVHMKIHTGQSPFTCQQCGKCLRDKGTLEIHMRTHTGEKPFTCQQCGKSFIQKGHLTAHVITHTRKKPYTCTLCGKSFTQETSLRKHMKIHT
# GEKPYTCGMLIGLDVQHSRVWGREGGVLTGIVILYFAREEGSSSVKSGKVTRLFYSAR]
# sequence of block fz_znf       80 [SCFTCQQCGTSFRHKGTLEVHMRIHTGEKPYTCKQCGKNFRHKGCLEVHMRIHTGEKPYICKQCGKSFRQKGNLIVHMRIHTGEKPYICEQCGQSFRQKANLTVHMKIHTGQSPFTCQQCGKCLRDKGTLEIHMRTHTGEKPFTCQQCGKSFIQKGHLTAHVITHTRKKPYTCTLCGKSFTQETSLRKHMKIHTGE] 276
# sequence of block fz_linker    28 [DLMTLKAASHELNEREEEKEHYDKHQDFLTGERSTQAKKTLSQNSAQKTGTK] 80
# sequence of block fz_finz       0 [MEFIKEETEDIRIEETFSVKLEDFEEQT] 28
# Evidence for and against this transcript:
# % of transcript supported by hints (any source): 0
# CDS exons: 0/4
# CDS introns: 0/3
# 5'UTR exons and introns: 0/0
# 3'UTR exons and introns: 0/0
# hint groups fully obeyed: 34
#     RM:  34
# incompatible hint groups: 2
#     RM:   2
# end gene g120
###
# start gene g121
RJVU01038001.1	AUGUSTUS	gene	47750	55888	1	+	.	ID=g121
RJVU01038001.1	AUGUSTUS	transcript	47750	55888	.	+	.	ID=g121.t1;Parent=g121
RJVU01038001.1	AUGUSTUS	start_codon	47750	47752	.	+	0	Parent=g121.t1
RJVU01038001.1	AUGUSTUS	CDS	47750	47834	.	+	0	ID=g121.t1.cds;Parent=g121.t1
RJVU01038001.1	AUGUSTUS	CDS	54633	55885	.	+	2	ID=g121.t1.cds;Parent=g121.t1
RJVU01038001.1	AUGUSTUS	stop_codon	55886	55888	.	+	0	Parent=g121.t1
RJVU01038001.1	AUGUSTUS	protein_match	47750	47833	9.07	+	0	ID=pp.g121.t1.fz_finz;Target=fz_finz 1 28;Target_start=0;
RJVU01038001.1	AUGUSTUS	protein_match	47834	47834	1	+	0	ID=pp.g121.t1.fz_linker;Target=fz_linker 1 1;Target_start=28;
RJVU01038001.1	AUGUSTUS	protein_match	54633	54787	1.69	+	2	ID=pp.g121.t1.fz_linker;Target=fz_linker 1 52;Target_start=28;
RJVU01038001.1	AUGUSTUS	protein_match	54788	55375	7.62	+	0	ID=pp.g121.t1.fz_znf;Target=fz_znf 1 196;Target_start=80;
RJVU01038001.1	AUGUSTUS	interblock_region	55376	55888	.	+	0	ID=pp.g121.t1.iBR3
# protein sequence = [MVFIKEETEDMKIEETFSVKHEDIEEQTDLMALKEASHELNEREEEKEHYEKHHNFMTGERSTQVKKTSSQKRAQKSE
# TKSYFTCQQCGQSFSQKGHLKVHMRVHTGEKPYTCQQCGKSFSQKGNLEIHMRVHTREKAYTCQQCGKGFAHKVSLKVHMIIHTGEKPYTCQQCGKSF
# THKGNLIVHMRIHTGEKPYTCQECGQSFRNKGTLTAHMRIHSGENPFTCQQCGQSFTVKRNLKDHMRIHTGDKPFTCQQCGKSFSQIGSLKDHMRIHT
# GEKPYICQQCGQGFSKKGNLIVHMRIHTGEKPYACKECGQSYSQKGNLIIHMRIHTGESPFTCQQCGQSFTVKRNLKDHMRIHTGEKPFTCQQCGKSF
# THIGSLKVHIRIHTGEKPYTCKHCGQSFNKKGNLTVHMRIHNGEKPYTCQQCGKFFSQKGNLKDHMTTHTGEKP]
# sequence of block fz_finz       0 [MVFIKEETEDMKIEETFSVKHEDIEEQT] 28
# sequence of block fz_linker    28 [DLMALKEASHELNEREEEKEHYEKHHNFMTGERSTQVKKTSSQKRAQKSETK] 80
# sequence of block fz_znf       80 [SYFTCQQCGQSFSQKGHLKVHMRVHTGEKPYTCQQCGKSFSQKGNLEIHMRVHTREKAYTCQQCGKGFAHKVSLKVHMIIHTGEKPYTCQQCGKSFTHKGNLIVHMRIHTGEKPYTCQECGQSFRNKGTLTAHMRIHSGENPFTCQQCGQSFTVKRNLKDHMRIHTGDKPFTCQQCGKSFSQIGSLKDHMRIHTGE] 276
# Evidence for and against this transcript:
# % of transcript supported by hints (any source): 0
# CDS exons: 0/2
# CDS introns: 0/1
# 5'UTR exons and introns: 0/0
# 3'UTR exons and introns: 0/0
# hint groups fully obeyed: 43
#     RM:  43
# incompatible hint groups: 2
#     RM:   2
# end gene g121
###
# start gene g122
RJVU01038001.1	AUGUSTUS	gene	57315	68769	1	+	.	ID=g122
RJVU01038001.1	AUGUSTUS	transcript	57315	68769	.	+	.	ID=g122.t1;Parent=g122
RJVU01038001.1	AUGUSTUS	start_codon	57315	57317	.	+	0	Parent=g122.t1
RJVU01038001.1	AUGUSTUS	CDS	57315	57321	.	+	0	ID=g122.t1.cds;Parent=g122.t1
RJVU01038001.1	AUGUSTUS	CDS	63781	63858	.	+	2	ID=g122.t1.cds;Parent=g122.t1
RJVU01038001.1	AUGUSTUS	CDS	67469	68766	.	+	2	ID=g122.t1.cds;Parent=g122.t1
RJVU01038001.1	AUGUSTUS	stop_codon	68767	68769	.	+	0	Parent=g122.t1
RJVU01038001.1	AUGUSTUS	protein_match	57315	57321	0.613	+	0	ID=pp.g122.t1.fz_finz;Target=fz_finz 1 3;Target_start=0;
RJVU01038001.1	AUGUSTUS	protein_match	63781	63857	3.93	+	2	ID=pp.g122.t1.fz_finz;Target=fz_finz 3 28;Target_start=0;
RJVU01038001.1	AUGUSTUS	protein_match	63858	63858	1	+	0	ID=pp.g122.t1.fz_linker;Target=fz_linker 1 1;Target_start=28;
RJVU01038001.1	AUGUSTUS	protein_match	67469	67623	1.46	+	2	ID=pp.g122.t1.fz_linker;Target=fz_linker 1 52;Target_start=28;
RJVU01038001.1	AUGUSTUS	protein_match	68044	68631	7.41	+	0	ID=pp.g122.t1.fz_znf;Target=fz_znf 1 196;Target_start=220;
RJVU01038001.1	AUGUSTUS	interblock_region	67624	68043	.	+	0	ID=pp.g122.t1.iBR2
RJVU01038001.1	AUGUSTUS	interblock_region	68632	68769	.	+	0	ID=pp.g122.t1.iBR3
# protein sequence = [LEHIKIEFIKEETEETFRVKHEDIDEQTDLMTLKEASHELNEREEEKEHYDEHQDFMIGERSTQAKNTSLQKRAQKAA
# TKSYFTCQQCGMSFVQHRNLQVHLRVHTGEKPYTCQQCGKSLTCEETLKVHMRIHTGEKPFTCQQCGQSFTVKGNLKVHMRIHTGEKPFTCQQCGKNF
# RHKGNLIVHVRIHNQEKPYTCQQCGKSFTHKVSLEVHMRVHTGEKPYTCKQCGQSFSQNGSLIGHIRIHSEEKPYTCQQCGKSFSHKRSLIVHMRTHT
# GEKPFTCQQCGKNFRHKGNLIVHMRIHNQEKAYTCQQCGKSFTHKVRLEVHMRIHTGEKPYTCQQCGQSFSQNGSLIGHIRIHSGEKPHTCQQCGKSF
# SHKESLKVHMRIHTGEKPYTCKQCGKSFSQKGSLNVHMRIHTGEKTFTCGQCGMSFRFKGDLKGHMRIHLKNNSFRSRHCGKSRGVKST]
# sequence of block fz_finz       0 [LEHIKIEFIKEETEETFRVKHEDIDEQT] 28
# sequence of block fz_linker    28 [DLMTLKEASHELNEREEEKEHYDEHQDFMIGERSTQAKNTSLQKRAQKAATK] 80
# sequence of block fz_znf      220 [KPYTCKQCGQSFSQNGSLIGHIRIHSEEKPYTCQQCGKSFSHKRSLIVHMRTHTGEKPFTCQQCGKNFRHKGNLIVHMRIHNQEKAYTCQQCGKSFTHKVRLEVHMRIHTGEKPYTCQQCGQSFSQNGSLIGHIRIHSGEKPHTCQQCGKSFSHKESLKVHMRIHTGEKPYTCKQCGKSFSQKGSLNVHMRIHTGE] 416
# Evidence for and against this transcript:
# % of transcript supported by hints (any source): 0
# CDS exons: 0/3
# CDS introns: 0/2
# 5'UTR exons and introns: 0/0
# 3'UTR exons and introns: 0/0
# hint groups fully obeyed: 77
#     RM:  77
# incompatible hint groups: 4
#     RM:   4
# end gene g122
###
# start gene g123
RJVU01038001.1	AUGUSTUS	gene	74512	86616	1	+	.	ID=g123
RJVU01038001.1	AUGUSTUS	transcript	74512	86616	.	+	.	ID=g123.t1;Parent=g123
RJVU01038001.1	AUGUSTUS	start_codon	74512	74514	.	+	0	Parent=g123.t1
RJVU01038001.1	AUGUSTUS	CDS	74512	74524	.	+	0	ID=g123.t1.cds;Parent=g123.t1
RJVU01038001.1	AUGUSTUS	CDS	76017	76088	.	+	2	ID=g123.t1.cds;Parent=g123.t1
RJVU01038001.1	AUGUSTUS	CDS	82162	83256	.	+	2	ID=g123.t1.cds;Parent=g123.t1
RJVU01038001.1	AUGUSTUS	CDS	86375	86613	.	+	2	ID=g123.t1.cds;Parent=g123.t1
RJVU01038001.1	AUGUSTUS	stop_codon	86614	86616	.	+	0	Parent=g123.t1
RJVU01038001.1	AUGUSTUS	protein_match	74512	74524	3.34	+	0	ID=pp.g123.t1.fz_finz;Target=fz_finz 1 5;Target_start=0;
RJVU01038001.1	AUGUSTUS	protein_match	76017	76087	9.02	+	2	ID=pp.g123.t1.fz_finz;Target=fz_finz 5 28;Target_start=0;
RJVU01038001.1	AUGUSTUS	protein_match	76088	76088	1	+	0	ID=pp.g123.t1.fz_linker;Target=fz_linker 1 1;Target_start=28;
RJVU01038001.1	AUGUSTUS	protein_match	82162	82316	1.2	+	2	ID=pp.g123.t1.fz_linker;Target=fz_linker 1 52;Target_start=28;
RJVU01038001.1	AUGUSTUS	protein_match	82371	82958	7.44	+	0	ID=pp.g123.t1.fz_znf;Target=fz_znf 1 196;Target_start=98;
RJVU01038001.1	AUGUSTUS	interblock_region	82317	82370	.	+	0	ID=pp.g123.t1.iBR2
RJVU01038001.1	AUGUSTUS	interblock_region	82959	83256	.	+	0	ID=pp.g123.t1.iBR3
RJVU01038001.1	AUGUSTUS	interblock_region	86375	86616	.	+	2	ID=pp.g123.t1.iBR3
# protein sequence = [MSFPXEETEDVKIEETFRVKHEETEEQTDLMALKEASHEQKGAQKTETKSGKTFNQHGNLQVHLRVHTRESPFTCQQC
# GKSFTHKDKLKVHMRIHTGEKPFTCQQCGKSFTQKGSLKVHMRIHTGEKAYTCQQCGKSFSHKGNLIAHIRIHVRESPFTCQQCGKSFSRKGSHKVHM
# RIHTGEKPHTCQQCGQSFSDKGNLTAHMRTHTGEKPHTCQECGKSFSRKESLMAHMSNHTGESPFTCQQCGKSFSKKGKLKVHMRIHTGEKPYTCQQC
# GKSFNETGNLKAHMRIHSGEKPHTCQKCGKSFSRKEGLIAHMSTHTGEKPYTCTLCGNGFTRERRLRQHMRIHTGEKPFTCDQCGKSFTHKLTLYHHM
# NIHTGEKPFICDQCGKSFRFIDDVVLLAPSNQDLQRALGRFAAECEAAGMRISTSKSEVMVLSRKRVACPLQVGGVVLPQVEEFKYLGVLFTSEGRTE
# LGD]
# sequence of block fz_finz       0 [MSFPXEETEDVKIEETFRVKHEETEEQT] 28
# sequence of block fz_linker    28 [DLMALKEASHEQKGAQKTETKSGKTFNQHGNLQVHLRVHTRESPFTCQQCGK] 80
# sequence of block fz_znf       98 [KPFTCQQCGKSFTQKGSLKVHMRIHTGEKAYTCQQCGKSFSHKGNLIAHIRIHVRESPFTCQQCGKSFSRKGSHKVHMRIHTGEKPHTCQQCGQSFSDKGNLTAHMRTHTGEKPHTCQECGKSFSRKESLMAHMSNHTGESPFTCQQCGKSFSKKGKLKVHMRIHTGEKPYTCQQCGKSFNETGNLKAHMRIHSGE] 294
# Evidence for and against this transcript:
# % of transcript supported by hints (any source): 0
# CDS exons: 0/4
# CDS introns: 0/3
# 5'UTR exons and introns: 0/0
# 3'UTR exons and introns: 0/0
# hint groups fully obeyed: 61
#     RM:  61
# incompatible hint groups: 2
#     RM:   2
# end gene g123
###
# start gene g124
RJVU01038001.1	AUGUSTUS	gene	86645	87013	1	+	.	ID=g124
RJVU01038001.1	AUGUSTUS	transcript	86645	87013	.	+	.	ID=g124.t1;Parent=g124
RJVU01038001.1	AUGUSTUS	start_codon	86645	86647	.	+	0	Parent=g124.t1
RJVU01038001.1	AUGUSTUS	CDS	86645	87010	.	+	0	ID=g124.t1.cds;Parent=g124.t1
RJVU01038001.1	AUGUSTUS	stop_codon	87011	87013	.	+	0	Parent=g124.t1
# protein sequence = [MQSLDRSVVVKKELTCEAKLSIYLSIYVPTLTYGHELWVMTERTRSRIQAVEMSFLRRVAGRSLRDRVRSSVTREEPL
# LLHIERSQLTWLGQLFRMPPGQLPGEVFRACPTGRRPRGRPRTR]
# Evidence for and against this transcript:
# % of transcript supported by hints (any source): 0
# CDS exons: 0/1
# CDS introns: 0/0
# 5'UTR exons and introns: 0/0
# 3'UTR exons and introns: 0/0
# hint groups fully obeyed: 0
# incompatible hint groups: 0
# end gene g124
###
#
# ----- prediction on sequence number 107 (length = 5186, name = RJVU01038070.1:0-5186) -----
#
# Predicted genes for sequence number 107 on both strands
# (none)
#
# ----- prediction on sequence number 108 (length = 35427, name = RJVU01038552.1:25098-60525) -----
#
# Predicted genes for sequence number 108 on both strands
# start gene g125
RJVU01038552.1	AUGUSTUS	gene	37920	40181	1	-	.	ID=g125
RJVU01038552.1	AUGUSTUS	transcript	37920	40181	.	-	.	ID=g125.t1;Parent=g125
RJVU01038552.1	AUGUSTUS	stop_codon	37920	37922	.	-	0	Parent=g125.t1
RJVU01038552.1	AUGUSTUS	CDS	37923	38239	.	-	2	ID=g125.t1.cds;Parent=g125.t1
RJVU01038552.1	AUGUSTUS	CDS	38321	38845	.	-	2	ID=g125.t1.cds;Parent=g125.t1
RJVU01038552.1	AUGUSTUS	CDS	40097	40181	.	-	0	ID=g125.t1.cds;Parent=g125.t1
RJVU01038552.1	AUGUSTUS	start_codon	40179	40181	.	-	0	Parent=g125.t1
RJVU01038552.1	AUGUSTUS	protein_match	37944	38239	5.36	-	2	ID=pp.g125.t1.fz_znf;Target=fz_znf 98 196;Target_start=106;
RJVU01038552.1	AUGUSTUS	protein_match	38321	38612	6.03	-	0	ID=pp.g125.t1.fz_znf;Target=fz_znf 1 98;Target_start=106;
RJVU01038552.1	AUGUSTUS	protein_match	38691	38845	1.49	-	2	ID=pp.g125.t1.fz_linker;Target=fz_linker 1 52;Target_start=28;
RJVU01038552.1	AUGUSTUS	protein_match	40097	40097	1	-	0	ID=pp.g125.t1.fz_linker;Target=fz_linker 1 1;Target_start=28;
RJVU01038552.1	AUGUSTUS	protein_match	40098	40181	7.15	-	0	ID=pp.g125.t1.fz_finz;Target=fz_finz 1 28;Target_start=0;
RJVU01038552.1	AUGUSTUS	interblock_region	37920	37943	.	-	0	ID=pp.g125.t1.iBR3
RJVU01038552.1	AUGUSTUS	interblock_region	38613	38690	.	-	0	ID=pp.g125.t1.iBR2
# protein sequence = [MEFIKEESEDVKIDEAFKVKHEENEEQTDLLALKEESQEINEMAEKKHPDFITGEKSFSCSQTEKTSTQKRAQKTATR
# RLIICEQCGKSFKKPGNLKIHMRIHTGEKPYTCQQCGKSFDQHGNLKVHMRIHTGEKPFACNQCGKSFTHKGTLHAHMSLHTGESPYTCEVCGKTLVR
# KENLMAHMRVHTGEKPFSCGECGRCFAHKKHLKSHVITHIGQKPFMCHHCGKTCSNTANLKSHMIIHTGEKPYSCQQCGKSFPRKESLKGHMRLHTGE
# RPYTCPHCGKSFTHKGTRYTHMRTHWREAFPLPVV]
# sequence of block fz_znf      106 [KPYTCQQCGKSFDQHGNLKVHMRIHTGEKPFACNQCGKSFTHKGTLHAHMSLHTGESPYTCEVCGKTLVRKENLMAHMRVHTGEKPFSCGECGRCFAHKKHLKSHVITHIGQKPFMCHHCGKTCSNTANLKSHMIIHTGEKPYSCQQCGKSFPRKESLKGHMRLHTGERPYTCPHCGKSFTHKGTRYTHMRTHWRE] 302
# sequence of block fz_linker    28 [DLLALKEESQEINEMAEKKHPDFITGEKSFSCSQTEKTSTQKRAQKTATRRL] 80
# sequence of block fz_finz       0 [MEFIKEESEDVKIDEAFKVKHEENEEQT] 28
# Evidence for and against this transcript:
# % of transcript supported by hints (any source): 0
# CDS exons: 0/3
# CDS introns: 0/2
# 5'UTR exons and introns: 0/0
# 3'UTR exons and introns: 0/0
# hint groups fully obeyed: 11
#     RM:  11
# incompatible hint groups: 1
#     RM:   1
# end gene g125
###
# start gene g126
RJVU01038552.1	AUGUSTUS	gene	45442	49608	1	+	.	ID=g126
RJVU01038552.1	AUGUSTUS	transcript	45442	49608	.	+	.	ID=g126.t1;Parent=g126
RJVU01038552.1	AUGUSTUS	start_codon	45442	45444	.	+	0	Parent=g126.t1
RJVU01038552.1	AUGUSTUS	CDS	45442	45526	.	+	0	ID=g126.t1.cds;Parent=g126.t1
RJVU01038552.1	AUGUSTUS	CDS	48767	49605	.	+	2	ID=g126.t1.cds;Parent=g126.t1
RJVU01038552.1	AUGUSTUS	stop_codon	49606	49608	.	+	0	Parent=g126.t1
RJVU01038552.1	AUGUSTUS	protein_match	45442	45525	9.39	+	0	ID=pp.g126.t1.fz_finz;Target=fz_finz 1 28;Target_start=0;
RJVU01038552.1	AUGUSTUS	protein_match	45526	45526	1	+	0	ID=pp.g126.t1.fz_linker;Target=fz_linker 1 1;Target_start=28;
RJVU01038552.1	AUGUSTUS	protein_match	48767	48921	1.51	+	2	ID=pp.g126.t1.fz_linker;Target=fz_linker 1 52;Target_start=28;
RJVU01038552.1	AUGUSTUS	protein_match	48997	49584	4.88	+	0	ID=pp.g126.t1.fz_znf;Target=fz_znf 1 196;Target_start=105;
RJVU01038552.1	AUGUSTUS	interblock_region	48922	48996	.	+	0	ID=pp.g126.t1.iBR2
RJVU01038552.1	AUGUSTUS	interblock_region	49585	49608	.	+	0	ID=pp.g126.t1.iBR3
# protein sequence = [MGFIKEESEDVKIEETFSVKHEDTEEQTDLASLKEESEVPNEKDQDEEHNDFTTEDKSFSCSQTEKSSSRKRAKKTQT
# NLTCQQCGRSFKKKGSLKNHMTVHNREKPYTCPQCGKGFTQTGSFNRHMRLHSGEKPYSCKMCGKSFTTELNLRYHWNSHTGEKPYKCDQCGKSLSHK
# VSLKQHMRLHSRENCFTCHQCGTTFPDRKHLENHVFSHTGEKPFMCYQCGKGFTLKGNLQTHLRVHTGEKPFTCPQCGKSFTLNGNLQTHMRVHTGER
# PFTCLQCEETFTYKRDLKRHWQARCGNTSQCSSP]
# sequence of block fz_finz       0 [MGFIKEESEDVKIEETFSVKHEDTEEQT] 28
# sequence of block fz_linker    28 [DLASLKEESEVPNEKDQDEEHNDFTTEDKSFSCSQTEKSSSRKRAKKTQTNL] 80
# sequence of block fz_znf      105 [KPYTCPQCGKGFTQTGSFNRHMRLHSGEKPYSCKMCGKSFTTELNLRYHWNSHTGEKPYKCDQCGKSLSHKVSLKQHMRLHSRENCFTCHQCGTTFPDRKHLENHVFSHTGEKPFMCYQCGKGFTLKGNLQTHLRVHTGEKPFTCPQCGKSFTLNGNLQTHMRVHTGERPFTCLQCEETFTYKRDLKRHWQARCGN] 301
# Evidence for and against this transcript:
# % of transcript supported by hints (any source): 0
# CDS exons: 0/2
# CDS introns: 0/1
# 5'UTR exons and introns: 0/0
# 3'UTR exons and introns: 0/0
# hint groups fully obeyed: 11
#     RM:  11
# incompatible hint groups: 2
#     RM:   2
# end gene g126
###
# start gene g127
RJVU01038552.1	AUGUSTUS	gene	53230	53985	1	+	.	ID=g127
RJVU01038552.1	AUGUSTUS	transcript	53230	53985	.	+	.	ID=g127.t1;Parent=g127
RJVU01038552.1	AUGUSTUS	start_codon	53230	53232	.	+	0	Parent=g127.t1
RJVU01038552.1	AUGUSTUS	CDS	53230	53982	.	+	0	ID=g127.t1.cds;Parent=g127.t1
RJVU01038552.1	AUGUSTUS	stop_codon	53983	53985	.	+	0	Parent=g127.t1
# protein sequence = [MAQMCWSPDVLEYKPTDGTDVLESRCAGVQANRWHRCAGVQMCWSTSQQMAQMCWSTSQQMAQMCWSPDVLEYKPTDG
# TDVLEYKPTNGTDVLEYKPTDGWTASGLVTTADHYNMVLQRPCQSLQGFLQSCPGITGENLARVIMQQATFAAQICCQRGVFHRDIKLENLLINPETL
# EVKLIDFDMLENKTTDVTDTPEYKLTATEWSLGVLLFVMVCEDFPRSSDLDKILKKNIVTKDGLSQGEIFKVRSS]
# Evidence for and against this transcript:
# % of transcript supported by hints (any source): 0
# CDS exons: 0/1
# CDS introns: 0/0
# 5'UTR exons and introns: 0/0
# 3'UTR exons and introns: 0/0
# hint groups fully obeyed: 0
# incompatible hint groups: 1
#     RM:   1
# end gene g127
###
#
# ----- prediction on sequence number 109 (length = 3031, name = RJVU01039745.1:0-3031) -----
#
# Predicted genes for sequence number 109 on both strands
# (none)
#
# ----- prediction on sequence number 110 (length = 30083, name = RJVU01039986.1:181195-211278) -----
#
# Predicted genes for sequence number 110 on both strands
# start gene g128
RJVU01039986.1	AUGUSTUS	gene	188762	189682	1	-	.	ID=g128
RJVU01039986.1	AUGUSTUS	transcript	188762	189682	.	-	.	ID=g128.t1;Parent=g128
RJVU01039986.1	AUGUSTUS	stop_codon	188762	188764	.	-	0	Parent=g128.t1
RJVU01039986.1	AUGUSTUS	CDS	188765	189682	.	-	0	ID=g128.t1.cds;Parent=g128.t1
RJVU01039986.1	AUGUSTUS	start_codon	189680	189682	.	-	0	Parent=g128.t1
# protein sequence = [MTTKAVQTGLKTPTTEQTSTKAVQTGLKTPMAEETTTKAVQMGLKTPTTEQKTTKAIQTGFKTPTVKQATTKAIQTGL
# KTPTAEQTTTKAVQTGLKTPTAEQTTTKAIQTGLKTPTTEQKTTKAIQTGFKTPTAEQTTTKAIQTGLKTPTTEQKTTKAIQTGFKTPTVKQATTKAI
# QTGLKTPMVEQTTTKAVQMGLKTPTAEQTTTKAVQTGLKTPTTEQKTTKAIQTGFKTPTVKQATTKAVQTGLKTPTAEQTITKAVQMDLKTPAAEQTT
# TTADQVTLETHMAEQEKLKHEAQRGQHWPLGP]
# Evidence for and against this transcript:
# % of transcript supported by hints (any source): 0
# CDS exons: 0/1
# CDS introns: 0/0
# 5'UTR exons and introns: 0/0
# 3'UTR exons and introns: 0/0
# hint groups fully obeyed: 0
# incompatible hint groups: 12
#     RM:  12
# end gene g128
###
# start gene g129
RJVU01039986.1	AUGUSTUS	gene	196195	200011	1	+	.	ID=g129
RJVU01039986.1	AUGUSTUS	transcript	196195	200011	.	+	.	ID=g129.t1;Parent=g129
RJVU01039986.1	AUGUSTUS	start_codon	196195	196197	.	+	0	Parent=g129.t1
RJVU01039986.1	AUGUSTUS	CDS	196195	196279	.	+	0	ID=g129.t1.cds;Parent=g129.t1
RJVU01039986.1	AUGUSTUS	CDS	198672	200008	.	+	2	ID=g129.t1.cds;Parent=g129.t1
RJVU01039986.1	AUGUSTUS	stop_codon	200009	200011	.	+	0	Parent=g129.t1
RJVU01039986.1	AUGUSTUS	protein_match	196195	196278	10.1	+	0	ID=pp.g129.t1.fz_finz;Target=fz_finz 1 28;Target_start=0;
RJVU01039986.1	AUGUSTUS	protein_match	196279	196279	1	+	0	ID=pp.g129.t1.fz_linker;Target=fz_linker 1 1;Target_start=28;
RJVU01039986.1	AUGUSTUS	protein_match	198672	198826	1.72	+	2	ID=pp.g129.t1.fz_linker;Target=fz_linker 1 52;Target_start=28;
RJVU01039986.1	AUGUSTUS	protein_match	199331	199918	6.48	+	0	ID=pp.g129.t1.fz_znf;Target=fz_znf 1 196;Target_start=248;
RJVU01039986.1	AUGUSTUS	interblock_region	198827	199330	.	+	0	ID=pp.g129.t1.iBR2
RJVU01039986.1	AUGUSTUS	interblock_region	199919	200011	.	+	0	ID=pp.g129.t1.iBR3
# protein sequence = [MEFIKEESEDVKIEETFRVKHEETEEQTDLTPLKEESEILNENEEKEQYEIHHDLITGEKSFSFSQDEQTSSRKIAQK
# TGTRSSLTCFICVKSFSCHGNLKVHMRIHNGEKPYTCQQCGVSFTQNGHLKVHMRIHNGEKPYTCQQCGKSFTTELNLRYHMSIHTGEKPFTCDQCGK
# SFTRKVNLYNHFRIHSREDCCRQCGKKFSGTNSLTRHMRTHSGEKPFECHECGKRFTQQGSLSTHMRIHAGEKPFTCPQCGKSFTVNGHLKAHIRIHT
# GEKPYTCQQCGKSFTEKGSLERHLRTHNGEKPFTCKLCGKNFIETGHLDVHMRIHTGEKPYICQQCGKSFSQQGNLKVHLRTHIGAKPYTCQQCGKRF
# TEKGSLERHLRTHNGKKPFTCNLCGKNFIENGHLDAHMRIHTGEKPYTCQQCGKSFNQQGNLNVHMRTHIGAKPYTCQQCGKSFTEKGSLKRHMKVHN
# GISL]
# sequence of block fz_finz       0 [MEFIKEESEDVKIEETFRVKHEETEEQT] 28
# sequence of block fz_linker    28 [DLTPLKEESEILNENEEKEQYEIHHDLITGEKSFSFSQDEQTSSRKIAQKTG] 80
# sequence of block fz_znf      248 [KPFTCPQCGKSFTVNGHLKAHIRIHTGEKPYTCQQCGKSFTEKGSLERHLRTHNGEKPFTCKLCGKNFIETGHLDVHMRIHTGEKPYICQQCGKSFSQQGNLKVHLRTHIGAKPYTCQQCGKRFTEKGSLERHLRTHNGKKPFTCNLCGKNFIENGHLDAHMRIHTGEKPYTCQQCGKSFNQQGNLNVHMRTHIGA] 444
# Evidence for and against this transcript:
# % of transcript supported by hints (any source): 0
# CDS exons: 0/2
# CDS introns: 0/1
# 5'UTR exons and introns: 0/0
# 3'UTR exons and introns: 0/0
# hint groups fully obeyed: 19
#     RM:  19
# incompatible hint groups: 3
#     RM:   3
# end gene g129
###
# start gene g130
RJVU01039986.1	AUGUSTUS	gene	205023	211072	1	-	.	ID=g130
RJVU01039986.1	AUGUSTUS	transcript	205023	211072	.	-	.	ID=g130.t1;Parent=g130
RJVU01039986.1	AUGUSTUS	stop_codon	205023	205025	.	-	0	Parent=g130.t1
RJVU01039986.1	AUGUSTUS	CDS	205026	205237	.	-	2	ID=g130.t1.cds;Parent=g130.t1
RJVU01039986.1	AUGUSTUS	CDS	205601	205707	.	-	1	ID=g130.t1.cds;Parent=g130.t1
RJVU01039986.1	AUGUSTUS	CDS	206362	206579	.	-	0	ID=g130.t1.cds;Parent=g130.t1
RJVU01039986.1	AUGUSTUS	CDS	207042	207210	.	-	1	ID=g130.t1.cds;Parent=g130.t1
RJVU01039986.1	AUGUSTUS	CDS	207315	211072	.	-	0	ID=g130.t1.cds;Parent=g130.t1
RJVU01039986.1	AUGUSTUS	start_codon	211070	211072	.	-	0	Parent=g130.t1
# protein sequence = [MIHQAECKEGNEDDGNEDGMSKALSEFMKKLGVSQQYDLVSIFEEVLEKSAVFKCYSLENKRAKCFEAKEKQGDLNVE
# MLLLEGGLACEIMSEKLLVDATVSTIKSSVKYSDNPQTAEESNNFIVIPVFLKSYVENQLPVFVENALRAVEMSQDREYMIVTSPAAERDIADSHDRE
# KYNAIIPVDFRASGVLEKNKKWGNGLQQFLEFKHQLAISPISTVTNYMSNFHYFKRYLNRSGIFGVSGTLGGKADRDFLARHYEAQSYTVPAYRHKRV
# VELPVIQVKGGNDQWIQTICETTWKVAERGQVVLVICEDVKTADELKEKIQGSGKFKAEQITLYTISEKHNIEREKFCAGRIIIATNLGGRGTDIKVD
# ESVNKCGGLFVLLTHFPHNRRVEKQIFGRTSRKGNPGMVQMVVNCDHLAPAYQGQSVEIMRLLRENYEIKRIQDMESDELVEINLKENLFSTFCILLK
# DFDKHYTQEEKLDPMQMQLENIPDCFKHHQPKFDYQPAINALKESWALWLTLHEDHINRHDDFRLEADLIRTINETSGKLLRGECDNFYDHIKQAIVR
# TDLHCRDKSNNDFGAKSYWQKVVNSDPQYKAVALYNQAYITINLSKGNYKADAMKLLEDAKKSIGVYVSEVSNTMVSCNLSVTGNKDQKTDNNNFQSQ
# MEARMNIFKSWMTYIDNALNKLKELEKSNSDAITEDCSVYMLSEEKNFITTNELRSLYDYGLGVVFEVKNKPKFCIDALICFILGAVQVLAGVLVCAL
# SLGTASQFGMGLIAEGVSDMINGIEGMIKGTFDWASWAISKSISIGLSLLTAGFSVIKKAVSTVFKVTKSLLNGTKSFSSVANEFIKSGKAMFTSFKG
# GVQSGLSSLSKESFKSAMKNMTSSTVVKQNFKAATKYAVQEIGKQSVLTAVNYTIDAALQEVFKKILQSSFQNVVTSSVEQSSDLDQNLVEFISSGIP
# KAALEKENFKIDQNYEEQVKKSVDMFLEEITPHLILDCTTAQDVISKLSDVCEAATEIMSKAELSGVLEMAKLALKVAEYETKFCQILGAIPTKEIIQ
# QKFVPELLESISELEKEMTKYDQDGRHSLQDVQRLKGELLPIIAQKVSEQFISSCSEHITSLMTSTFKKKLNSAAEQAVDKVMRRHKTQQFFDDQRGK
# HNKKSASHKEVEQLSDEDKTKLLQYTEDMCKTDQPVTALDVYVLTKSNLLDGKGIQLTVVDENGKQLTDERYPGTTKSAGDIKLRLTKSAKAPHTLQA
# DAELYSGHFDIVQDDGKIISVNSDHQNALYHAVAQATGRKMEEEALMLRKKVKNEIQTNLESYTPLLILQRGYDFCHKNPRKYSITGGSRKETDVALQ
# KYLQSVKFIRSDERILIKMYHLGFVGEYKRKLLADAIINGDVVLLLKRCMILNHPLTSQKLIEALGESISSQCHVLSDEGIRGYYKAGYRNLVSEYSH
# MGILDQKQRERLDEWVTRDLHEDTNTVEYGQLLQGLKS]
# Evidence for and against this transcript:
# % of transcript supported by hints (any source): 0
# CDS exons: 0/5
# CDS introns: 0/4
# 5'UTR exons and introns: 0/0
# 3'UTR exons and introns: 0/0
# hint groups fully obeyed: 6
#     RM:   6
# incompatible hint groups: 5
#     RM:   5
# end gene g130
###
#
# ----- prediction on sequence number 111 (length = 1438, name = RJVU01041246.1:0-1438) -----
#
# Predicted genes for sequence number 111 on both strands
# (none)
#
# ----- prediction on sequence number 112 (length = 391, name = RJVU01041490.1:0-391) -----
#
# Predicted genes for sequence number 112 on both strands
# (none)
#
# ----- prediction on sequence number 113 (length = 961, name = RJVU01041954.1:0-961) -----
#
# Predicted genes for sequence number 113 on both strands
# (none)
#
# ----- prediction on sequence number 114 (length = 35821, name = RJVU01042534.1:5196273-5232094) -----
#
# Predicted genes for sequence number 114 on both strands
# start gene g131
RJVU01042534.1	AUGUSTUS	gene	5218380	5226979	1	-	.	ID=g131
RJVU01042534.1	AUGUSTUS	transcript	5218380	5226979	.	-	.	ID=g131.t1;Parent=g131
RJVU01042534.1	AUGUSTUS	stop_codon	5218380	5218382	.	-	0	Parent=g131.t1
RJVU01042534.1	AUGUSTUS	CDS	5218383	5218406	.	-	0	ID=g131.t1.cds;Parent=g131.t1
RJVU01042534.1	AUGUSTUS	CDS	5218496	5218577	.	-	1	ID=g131.t1.cds;Parent=g131.t1
RJVU01042534.1	AUGUSTUS	CDS	5222248	5222363	.	-	0	ID=g131.t1.cds;Parent=g131.t1
RJVU01042534.1	AUGUSTUS	CDS	5226845	5226889	.	-	0	ID=g131.t1.cds;Parent=g131.t1
RJVU01042534.1	AUGUSTUS	CDS	5226971	5226979	.	-	0	ID=g131.t1.cds;Parent=g131.t1
RJVU01042534.1	AUGUSTUS	start_codon	5226977	5226979	.	-	0	Parent=g131.t1
# protein sequence = [MRLLMKDSCLAGSQILFMNAESLLQNGKPNVSQQNIGTLRQYIKDKLLQEGKQHNPRVCVRNMAVPVTAEQAKKKWNN
# LNEKYKLREPPTRK]
# Evidence for and against this transcript:
# % of transcript supported by hints (any source): 0
# CDS exons: 0/5
# CDS introns: 0/4
# 5'UTR exons and introns: 0/0
# 3'UTR exons and introns: 0/0
# hint groups fully obeyed: 48
#     RM:  48
# incompatible hint groups: 2
#     RM:   2
# end gene g131
###
#
# ----- prediction on sequence number 115 (length = 30167, name = RJVU01042560.1:34191-64358) -----
#
# Predicted genes for sequence number 115 on both strands
# start gene g132
RJVU01042560.1	AUGUSTUS	gene	34213	37076	1	-	.	ID=g132
RJVU01042560.1	AUGUSTUS	transcript	34213	37076	.	-	.	ID=g132.t1;Parent=g132
RJVU01042560.1	AUGUSTUS	stop_codon	34213	34215	.	-	0	Parent=g132.t1
RJVU01042560.1	AUGUSTUS	CDS	34216	34238	.	-	2	ID=g132.t1.cds;Parent=g132.t1
RJVU01042560.1	AUGUSTUS	CDS	34616	35143	.	-	2	ID=g132.t1.cds;Parent=g132.t1
RJVU01042560.1	AUGUSTUS	CDS	36968	37076	.	-	0	ID=g132.t1.cds;Parent=g132.t1
RJVU01042560.1	AUGUSTUS	start_codon	37074	37076	.	-	0	Parent=g132.t1
# protein sequence = [MVACFGPEEAVKITVEILRKMNQNNLAEQLENKHKPESTAENSKTTLHDYTESSFRLKKKLKQDYKQILVGNSQTGHR
# EYLNDIYTDLYVVENETGGRVNDHEVIQIESNHNRLTAKEKPIKCNDMFKVQCDTGRQNRKVLTMGIAGVGKTVSVNKFIFDWAEGTENQDIVFIFPL
# PFRRLNLIKEEYSLMGLLNKYFFSSPEELPSLPEVDASTGSREL]
# Evidence for and against this transcript:
# % of transcript supported by hints (any source): 0
# CDS exons: 0/3
# CDS introns: 0/2
# 5'UTR exons and introns: 0/0
# 3'UTR exons and introns: 0/0
# hint groups fully obeyed: 11
#     RM:  11
# incompatible hint groups: 2
#     RM:   2
# end gene g132
###
# start gene g133
RJVU01042560.1	AUGUSTUS	gene	49191	64353	1	+	.	ID=g133
RJVU01042560.1	AUGUSTUS	transcript	49191	64353	.	+	.	ID=g133.t1;Parent=g133
RJVU01042560.1	AUGUSTUS	start_codon	49191	49193	.	+	0	Parent=g133.t1
RJVU01042560.1	AUGUSTUS	CDS	49191	49359	.	+	0	ID=g133.t1.cds;Parent=g133.t1
RJVU01042560.1	AUGUSTUS	CDS	49416	49433	.	+	2	ID=g133.t1.cds;Parent=g133.t1
RJVU01042560.1	AUGUSTUS	CDS	51287	51789	.	+	2	ID=g133.t1.cds;Parent=g133.t1
RJVU01042560.1	AUGUSTUS	CDS	53295	53305	.	+	0	ID=g133.t1.cds;Parent=g133.t1
RJVU01042560.1	AUGUSTUS	CDS	54979	55006	.	+	1	ID=g133.t1.cds;Parent=g133.t1
RJVU01042560.1	AUGUSTUS	CDS	55676	55687	.	+	0	ID=g133.t1.cds;Parent=g133.t1
RJVU01042560.1	AUGUSTUS	CDS	57551	57567	.	+	0	ID=g133.t1.cds;Parent=g133.t1
RJVU01042560.1	AUGUSTUS	CDS	63354	63373	.	+	1	ID=g133.t1.cds;Parent=g133.t1
RJVU01042560.1	AUGUSTUS	CDS	63732	63746	.	+	2	ID=g133.t1.cds;Parent=g133.t1
RJVU01042560.1	AUGUSTUS	CDS	63892	63912	.	+	2	ID=g133.t1.cds;Parent=g133.t1
RJVU01042560.1	AUGUSTUS	CDS	64136	64154	.	+	2	ID=g133.t1.cds;Parent=g133.t1
RJVU01042560.1	AUGUSTUS	CDS	64335	64350	.	+	1	ID=g133.t1.cds;Parent=g133.t1
RJVU01042560.1	AUGUSTUS	stop_codon	64351	64353	.	+	0	Parent=g133.t1
RJVU01042560.1	AUGUSTUS	protein_match	49191	49274	7.19	+	0	ID=pp.g133.t1.fz_finz;Target=fz_finz 1 28;Target_start=0;
RJVU01042560.1	AUGUSTUS	protein_match	49275	49359	1.8	+	0	ID=pp.g133.t1.fz_linker;Target=fz_linker 1 29;Target_start=28;
RJVU01042560.1	AUGUSTUS	protein_match	49416	49433	0.962	+	1	ID=pp.g133.t1.fz_linker;Target=fz_linker 29 35;Target_start=27;
RJVU01042560.1	AUGUSTUS	protein_match	51287	51339	1.04	+	2	ID=pp.g133.t1.fz_linker;Target=fz_linker 35 52;Target_start=28;
RJVU01042560.1	AUGUSTUS	protein_match	51355	51789	2	+	0	ID=pp.g133.t1.fz_znf;Target=fz_znf 1 145;Target_start=85;
RJVU01042560.1	AUGUSTUS	protein_match	53295	53305	2.19	+	2	ID=pp.g133.t1.fz_znf;Target=fz_znf 146 149;Target_start=84;
RJVU01042560.1	AUGUSTUS	protein_match	54979	55006	1.33	+	0	ID=pp.g133.t1.fz_znf;Target=fz_znf 150 159;Target_start=84;
RJVU01042560.1	AUGUSTUS	protein_match	55676	55687	1.13	+	2	ID=pp.g133.t1.fz_znf;Target=fz_znf 159 163;Target_start=84;
RJVU01042560.1	AUGUSTUS	protein_match	57551	57567	0.836	+	2	ID=pp.g133.t1.fz_znf;Target=fz_znf 163 168;Target_start=84;
RJVU01042560.1	AUGUSTUS	protein_match	63354	63373	1.58	+	0	ID=pp.g133.t1.fz_znf;Target=fz_znf 169 175;Target_start=84;
RJVU01042560.1	AUGUSTUS	protein_match	63732	63746	1.84	+	1	ID=pp.g133.t1.fz_znf;Target=fz_znf 175 180;Target_start=84;
RJVU01042560.1	AUGUSTUS	protein_match	63892	63912	0.931	+	1	ID=pp.g133.t1.fz_znf;Target=fz_znf 180 187;Target_start=84;
RJVU01042560.1	AUGUSTUS	protein_match	64136	64154	2.57	+	1	ID=pp.g133.t1.fz_znf;Target=fz_znf 187 193;Target_start=84;
RJVU01042560.1	AUGUSTUS	protein_match	64335	64344	0.863	+	1	ID=pp.g133.t1.fz_znf;Target=fz_znf 193 196;Target_start=85;
RJVU01042560.1	AUGUSTUS	interblock_region	51340	51354	.	+	0	ID=pp.g133.t1.iBR2
RJVU01042560.1	AUGUSTUS	interblock_region	64345	64353	.	+	0	ID=pp.g133.t1.iBR3
# protein sequence = [MAFIKEESEDMRIEEVFSLRQEDTEEQMKMEFVKEESENIKIEEVFSIKQETEEQTGDGKWLNLTLLKEENEVLKEDK
# DQYNIHHDFITGEKSCRCSQTENTSSRKMAQKTGTRSPLICQQCGNRCNQKETLIPHTEIYTEKLYTCPRCGKSFNRKGHLEDHMRVHTGEKPFTCQH
# CGKSFTRRGSLKRHLSIHTEEKPYTCPQCGKRFIQRGHFRDHLRIHSGEKAYTSDWCFQSCKSHKSTELNMRLQPGRSFSTCRWCNQKTNSKPTGEYH
# IKMSRRKKT]
# sequence of block fz_finz       0 [MAFIKEESEDMRIEEVFSLRQEDTEEQM] 28
# sequence of block fz_linker    28 [KMEFVKEESENIKIEEVFSIKQETEEQTGDGKWLNLTLLKEENEVLKEDKDQ] 80
# sequence of block fz_znf       85 [DFITGEKSCRCSQTENTSSRKMAQKTGTRSPLICQQCGNRCNQKETLIPHTEIYTEKLYTCPRCGKSFNRKGHLEDHMRVHTGEKPFTCQHCGKSFTRRGSLKRHLSIHTEEKPYTCPQCGKRFIQRGHFRDHLRIHSGEKAYTSDWCFQSCKSHKSTELNMRLQPGRSFSTCRWCNQKTNSKPTGEYHIKMSRRK] 281
# Evidence for and against this transcript:
# % of transcript supported by hints (any source): 0
# CDS exons: 0/12
# CDS introns: 0/11
# 5'UTR exons and introns: 0/0
# 3'UTR exons and introns: 0/0
# hint groups fully obeyed: 90
#     RM:  90
# incompatible hint groups: 5
#     RM:   5
# end gene g133
###
#
# ----- prediction on sequence number 116 (length = 30083, name = RJVU01042560.1:93619-123702) -----
#
# Predicted genes for sequence number 116 on both strands
# start gene g134
RJVU01042560.1	AUGUSTUS	gene	94612	99138	1	+	.	ID=g134
RJVU01042560.1	AUGUSTUS	transcript	94612	99138	.	+	.	ID=g134.t1;Parent=g134
RJVU01042560.1	AUGUSTUS	start_codon	94612	94614	.	+	0	Parent=g134.t1
RJVU01042560.1	AUGUSTUS	CDS	94612	96031	.	+	0	ID=g134.t1.cds;Parent=g134.t1
RJVU01042560.1	AUGUSTUS	CDS	96110	96138	.	+	2	ID=g134.t1.cds;Parent=g134.t1
RJVU01042560.1	AUGUSTUS	CDS	96213	96290	.	+	0	ID=g134.t1.cds;Parent=g134.t1
RJVU01042560.1	AUGUSTUS	CDS	96646	96835	.	+	0	ID=g134.t1.cds;Parent=g134.t1
RJVU01042560.1	AUGUSTUS	CDS	97325	97441	.	+	2	ID=g134.t1.cds;Parent=g134.t1
RJVU01042560.1	AUGUSTUS	CDS	97586	97767	.	+	2	ID=g134.t1.cds;Parent=g134.t1
RJVU01042560.1	AUGUSTUS	CDS	97850	98008	.	+	0	ID=g134.t1.cds;Parent=g134.t1
RJVU01042560.1	AUGUSTUS	CDS	98155	98324	.	+	0	ID=g134.t1.cds;Parent=g134.t1
RJVU01042560.1	AUGUSTUS	CDS	98997	99135	.	+	1	ID=g134.t1.cds;Parent=g134.t1
RJVU01042560.1	AUGUSTUS	stop_codon	99136	99138	.	+	0	Parent=g134.t1
# protein sequence = [MHCNTSVHDFYYLYQNQNQYQYQCWNNNCNCVGNKDTCTCSSSTLSSCFCEAYGNTIALATAVRPVYDCVLYNDTSYI
# CTGAQYHMYCNTSVHDFHYYKNHYHCLNNNCDCVGNADTCTCNYNMSSSCFCTNYNNNLTIPAAVRPVYDCGLYNDTYICAGAQYRMFCNRSVHDFHY
# DKYHYHCLNNNCNCIGNKDICTCSRSTFSSCFCETYGNITALSRAVRPVYGCLLYNDTFICTGARYRMYCNTSVHDFHYDKYHYHCLNNNCNCIGNKD
# NCTCYYNMLSSCFCSNSNNSITIPAAVSPVYDCGLYNDTYICTGAQYRMYCNTSVHDFHYDKYHYHCLNNNCDCVGHKDTCTCSLSTLSSCFCETNSN
# IIAIKRAVAPAYGCVLYNDTYICTGAQYRMYCNTRMHHLYYWKYPYQNQYLCISNNCACIGNNDTCTCYSRNDSSCFCEYNISTPTTLTPTTTTTMTS
# TTTGLDNMLGQCRSQNSGGCFQNLLDQIENITNQDLPLDTVTKILTMAINASEKILESSSSVSPAELASYGNRMLKTSKKLISTLVKPTDTSANVSFT
# LPTVEGQVFMVGPHVTLDKIPRLDTTSSSVDIDLIGIAKNNNEGSAAVAFMSYNTMENLLKPDFFNTSNDTVKTMMSTVISVTLPKTTNTELTKPVNF
# TLKHIRDSNTSGSLSCVYWNTSEWIVDGCVVLETNSSYTVCSCVHLSTFALVQTSSSSQSDPPLDQLTWVSVILGLLFLSVGLLIFALCRWTRMSDQI
# CGHSRCVRLVPKGYVRELSGSSTRSASDVFDVDSKPTTSKVSQEKHCNIPLSQGRVNQNTNTSA]
# Evidence for and against this transcript:
# % of transcript supported by hints (any source): 0
# CDS exons: 0/9
# CDS introns: 0/8
# 5'UTR exons and introns: 0/0
# 3'UTR exons and introns: 0/0
# hint groups fully obeyed: 14
#     RM:  14
# incompatible hint groups: 1
#     RM:   1
# end gene g134
###
# start gene g135
RJVU01042560.1	AUGUSTUS	gene	108619	117128	1	+	.	ID=g135
RJVU01042560.1	AUGUSTUS	transcript	108619	117128	.	+	.	ID=g135.t1;Parent=g135
RJVU01042560.1	AUGUSTUS	start_codon	108619	108621	.	+	0	Parent=g135.t1
RJVU01042560.1	AUGUSTUS	CDS	108619	108703	.	+	0	ID=g135.t1.cds;Parent=g135.t1
RJVU01042560.1	AUGUSTUS	CDS	110717	111571	.	+	2	ID=g135.t1.cds;Parent=g135.t1
RJVU01042560.1	AUGUSTUS	CDS	117049	117125	.	+	2	ID=g135.t1.cds;Parent=g135.t1
RJVU01042560.1	AUGUSTUS	stop_codon	117126	117128	.	+	0	Parent=g135.t1
RJVU01042560.1	AUGUSTUS	protein_match	108619	108702	11.1	+	0	ID=pp.g135.t1.fz_finz;Target=fz_finz 1 28;Target_start=0;
RJVU01042560.1	AUGUSTUS	protein_match	108703	108703	1	+	0	ID=pp.g135.t1.fz_linker;Target=fz_linker 1 1;Target_start=28;
RJVU01042560.1	AUGUSTUS	protein_match	110717	110871	2.03	+	2	ID=pp.g135.t1.fz_linker;Target=fz_linker 1 52;Target_start=28;
RJVU01042560.1	AUGUSTUS	protein_match	110947	111534	7.25	+	0	ID=pp.g135.t1.fz_znf;Target=fz_znf 1 196;Target_start=105;
RJVU01042560.1	AUGUSTUS	interblock_region	110872	110946	.	+	0	ID=pp.g135.t1.iBR2
RJVU01042560.1	AUGUSTUS	interblock_region	111535	111571	.	+	0	ID=pp.g135.t1.iBR3
RJVU01042560.1	AUGUSTUS	interblock_region	117049	117128	.	+	2	ID=pp.g135.t1.iBR3
# protein sequence = [MAFIKEESEDVKIEETFRVKHEDTEEQTDLMALKEESQDLNEMEEKDLYKTDCDFITEEKSFYCSQTKKRAQKTSNES
# YFACQQCGKSFSQKGHLNSHMRIHTGEKPYTCQQCGKSFSHHVNLKVHMRIHTGEKPYTCQLCGKGFSHKEILNRHMNVHTGEKPFTCQQCGKSFSVQ
# ANLKVHMNVHTGEKPYACQQCGKSFSTQANLKVHMRVHTGEKPFTCQQCGKSFTQKGHLNNHMRVHSGKTSYICLQCGMSFTQKRSLDGHMRVHTAEK
# PFTCQQCGKSFTHKGNLNKHTKIHTGEKPYTCQQCGKSFISQGSPVEGMKTSDLGLDSYTNSTPH]
# sequence of block fz_finz       0 [MAFIKEESEDVKIEETFRVKHEDTEEQT] 28
# sequence of block fz_linker    28 [DLMALKEESQDLNEMEEKDLYKTDCDFITEEKSFYCSQTKKRAQKTSNESYF] 80
# sequence of block fz_znf      105 [KPYTCQQCGKSFSHHVNLKVHMRIHTGEKPYTCQLCGKGFSHKEILNRHMNVHTGEKPFTCQQCGKSFSVQANLKVHMNVHTGEKPYACQQCGKSFSTQANLKVHMRVHTGEKPFTCQQCGKSFTQKGHLNNHMRVHSGKTSYICLQCGMSFTQKRSLDGHMRVHTAEKPFTCQQCGKSFTHKGNLNKHTKIHTGE] 301
# Evidence for and against this transcript:
# % of transcript supported by hints (any source): 0
# CDS exons: 0/3
# CDS introns: 0/2
# 5'UTR exons and introns: 0/0
# 3'UTR exons and introns: 0/0
# hint groups fully obeyed: 25
#     RM:  25
# incompatible hint groups: 2
#     RM:   2
# end gene g135
###
# start gene g136
RJVU01042560.1	AUGUSTUS	gene	118050	123397	1	-	.	ID=g136
RJVU01042560.1	AUGUSTUS	transcript	118050	123397	.	-	.	ID=g136.t1;Parent=g136
RJVU01042560.1	AUGUSTUS	stop_codon	118050	118052	.	-	0	Parent=g136.t1
RJVU01042560.1	AUGUSTUS	CDS	118053	118486	.	-	2	ID=g136.t1.cds;Parent=g136.t1
RJVU01042560.1	AUGUSTUS	CDS	119347	119868	.	-	2	ID=g136.t1.cds;Parent=g136.t1
RJVU01042560.1	AUGUSTUS	CDS	123139	123397	.	-	0	ID=g136.t1.cds;Parent=g136.t1
RJVU01042560.1	AUGUSTUS	start_codon	123395	123397	.	-	0	Parent=g136.t1
# protein sequence = [MASVKDLLKNSLENLVKDELKEFQWHLKKDHEHISNSVMENADILDTVDKMVACFGPEEAVKITVEILRKINQNNLAE
# QLENNQKQGSTADDSQATLHDYTKTSLYLKNELKQDYEQMLVGNSQTGHQQYLNDIYTDLYVVDNETGGRVNGQEVIQIESNHNRLTAKEKLIKCNDM
# FNVQCDTGRRKRKVLTLGIAGVGKTVSVNKFIFDWAEGRENQDIVFIFPLPFRRLNLIEEEYSLMGLLNKYFFRCPEELPSLPEVKKALQSENGHLDL
# FLRFLLGLSLDSNQNDLKELLPELELKTENIKDTVDYIKQTIEKEKSVERTINLFYCLSELKDDFVEEIQKNLSSGNLSAQNLSSAQWSALVFVLLMS
# EETQEKFEMQKYRRSDEALMKLLPVIKNTRRAL]
# Evidence for and against this transcript:
# % of transcript supported by hints (any source): 0
# CDS exons: 0/3
# CDS introns: 0/2
# 5'UTR exons and introns: 0/0
# 3'UTR exons and introns: 0/0
# hint groups fully obeyed: 25
#     RM:  25
# incompatible hint groups: 0
# end gene g136
###
#
# ----- prediction on sequence number 117 (length = 51593, name = RJVU01042560.1:145275-196868) -----
#
# Predicted genes for sequence number 117 on both strands
# start gene g137
RJVU01042560.1	AUGUSTUS	gene	157581	161052	1	-	.	ID=g137
RJVU01042560.1	AUGUSTUS	transcript	157581	161052	.	-	.	ID=g137.t1;Parent=g137
RJVU01042560.1	AUGUSTUS	stop_codon	157581	157583	.	-	0	Parent=g137.t1
RJVU01042560.1	AUGUSTUS	CDS	157584	157792	.	-	2	ID=g137.t1.cds;Parent=g137.t1
RJVU01042560.1	AUGUSTUS	CDS	158133	158570	.	-	2	ID=g137.t1.cds;Parent=g137.t1
RJVU01042560.1	AUGUSTUS	CDS	160773	161052	.	-	0	ID=g137.t1.cds;Parent=g137.t1
RJVU01042560.1	AUGUSTUS	start_codon	161050	161052	.	-	0	Parent=g137.t1
RJVU01042560.1	AUGUSTUS	protein_match	157656	157792	4.78	-	2	ID=pp.g137.t1.fz_znf;Target=fz_znf 151 196;Target_start=89;
RJVU01042560.1	AUGUSTUS	protein_match	158133	158570	4.31	-	2	ID=pp.g137.t1.fz_znf;Target=fz_znf 5 151;Target_start=89;
RJVU01042560.1	AUGUSTUS	protein_match	160773	160785	1.05	-	0	ID=pp.g137.t1.fz_znf;Target=fz_znf 1 5;Target_start=89;
RJVU01042560.1	AUGUSTUS	protein_match	160813	160968	1.36	-	0	ID=pp.g137.t1.fz_linker;Target=fz_linker 1 52;Target_start=28;
RJVU01042560.1	AUGUSTUS	protein_match	160969	161052	8.96	-	0	ID=pp.g137.t1.fz_finz;Target=fz_finz 1 28;Target_start=0;
RJVU01042560.1	AUGUSTUS	interblock_region	157581	157655	.	-	0	ID=pp.g137.t1.iBR3
RJVU01042560.1	AUGUSTUS	interblock_region	160786	160812	.	-	0	ID=pp.g137.t1.iBR2
# protein sequence = [MAFIKEESEDMKIEDVFSLKHEDTEEQTKMAFIKEEIEDLKIEETFSLKHEDTEEQTGWFHSQRFSNILIKFVQXXXX
# XXXXXXXXKKKKSLAEKSFSCSQTESSSLQKRAQKTGTKNNFICQQCGKRLNRKGNLEAHMRVHTGEKPYTCPQCGKGFSQKGNLEVHVRTHSGDQPY
# TCPQCGKSFSQIGRFEDHMRIHTGEKPFTCQHCGKGFTQKGKFEVHMRTHTGEKPYTCPQCGKGFTQKGQFEVHMRIHTGEKPYTCKKCAKSFHRKGI
# LNRHLKTHIGDIECRHCEKTFKCKESLNYHMRIHV]
# sequence of block fz_znf       89 [KSLAEKSFSCSQTESSSLQKRAQKTGTKNNFICQQCGKRLNRKGNLEAHMRVHTGEKPYTCPQCGKGFSQKGNLEVHVRTHSGDQPYTCPQCGKSFSQIGRFEDHMRIHTGEKPFTCQHCGKGFTQKGKFEVHMRTHTGEKPYTCPQCGKGFTQKGQFEVHMRIHTGEKPYTCKKCAKSFHRKGILNRHLKTHIGD] 285
# sequence of block fz_linker    28 [KMAFIKEEIEDLKIEETFSLKHEDTEEQTGWFHSQRFSNILIKFVQXXXXXX] 80
# sequence of block fz_finz       0 [MAFIKEESEDMKIEDVFSLKHEDTEEQT] 28
# Evidence for and against this transcript:
# % of transcript supported by hints (any source): 0
# CDS exons: 0/3
# CDS introns: 0/2
# 5'UTR exons and introns: 0/0
# 3'UTR exons and introns: 0/0
# hint groups fully obeyed: 23
#     RM:  23
# incompatible hint groups: 3
#     RM:   3
# end gene g137
###
# start gene g138
RJVU01042560.1	AUGUSTUS	gene	165459	175167	1	-	.	ID=g138
RJVU01042560.1	AUGUSTUS	transcript	165459	175167	.	-	.	ID=g138.t1;Parent=g138
RJVU01042560.1	AUGUSTUS	stop_codon	165459	165461	.	-	0	Parent=g138.t1
RJVU01042560.1	AUGUSTUS	CDS	165462	165878	.	-	0	ID=g138.t1.cds;Parent=g138.t1
RJVU01042560.1	AUGUSTUS	CDS	165957	166540	.	-	2	ID=g138.t1.cds;Parent=g138.t1
RJVU01042560.1	AUGUSTUS	CDS	169490	169558	.	-	2	ID=g138.t1.cds;Parent=g138.t1
RJVU01042560.1	AUGUSTUS	CDS	175152	175167	.	-	0	ID=g138.t1.cds;Parent=g138.t1
RJVU01042560.1	AUGUSTUS	start_codon	175165	175167	.	-	0	Parent=g138.t1
RJVU01042560.1	AUGUSTUS	protein_match	165714	165878	5.42	-	0	ID=pp.g138.t1.fz_znf;Target=fz_znf 142 196;Target_start=82;
RJVU01042560.1	AUGUSTUS	protein_match	165957	166379	4.27	-	0	ID=pp.g138.t1.fz_znf;Target=fz_znf 1 141;Target_start=82;
RJVU01042560.1	AUGUSTUS	protein_match	166386	166540	1.89	-	2	ID=pp.g138.t1.fz_linker;Target=fz_linker 1 52;Target_start=28;
RJVU01042560.1	AUGUSTUS	protein_match	169490	169490	1	-	0	ID=pp.g138.t1.fz_linker;Target=fz_linker 1 1;Target_start=28;
RJVU01042560.1	AUGUSTUS	protein_match	169491	169558	6.93	-	2	ID=pp.g138.t1.fz_finz;Target=fz_finz 6 28;Target_start=0;
RJVU01042560.1	AUGUSTUS	protein_match	175152	175167	3.49	-	0	ID=pp.g138.t1.fz_finz;Target=fz_finz 1 6;Target_start=0;
RJVU01042560.1	AUGUSTUS	interblock_region	165459	165713	.	-	0	ID=pp.g138.t1.iBR3
RJVU01042560.1	AUGUSTUS	interblock_region	166380	166385	.	-	0	ID=pp.g138.t1.iBR2
# protein sequence = [MVFFRQESENIIIEETFRVKHEETEEQTDLMALKEETEVLNEIEEKDQYKTYHNIITGEKTFSCSQTENTSSQKRAQK
# EGTNNHFICQHCGKSFNRKGNLEVHMRVHSGEKPFTCPQCGKGFSQKGHLKAHLRIHSGDQPYTCPQCGKGFSQIGRFEDHMRIHTGEKPYTCKQCGK
# SFNQKGNFKRHMRTHTGEKPCTYPPRGKTVVQDKKLKVYKTTGEKPFPFTCQQCGKGFTQIGQFEVHLRIHTGEKPLICQHCGKGFIRKGQFEVHLRI
# HTGEKPCTYPFTCLQCGKGFTKKGQFEVHMRIHTGEKPYTCKKCAKSFHRKGILNRHLKTHIGDIECRHCEKTFKCKESLNYHMRIHV]
# sequence of block fz_znf       82 [NHFICQHCGKSFNRKGNLEVHMRVHSGEKPFTCPQCGKGFSQKGHLKAHLRIHSGDQPYTCPQCGKGFSQIGRFEDHMRIHTGEKPYTCKQCGKSFNQKGNFKRHMRTHTGEKPCTYPPRGKTVVQDKKLKVYKTTGEKPFPFTCQQCGKGFTQIGQFEVHLRIHTGEKPLICQHCGKGFIRKGQFEVHLRIHTGE] 278
# sequence of block fz_linker    28 [DLMALKEETEVLNEIEEKDQYKTYHNIITGEKTFSCSQTENTSSQKRAQKEG] 80
# sequence of block fz_finz       0 [MVFFRQESENIIIEETFRVKHEETEEQT] 28
# Evidence for and against this transcript:
# % of transcript supported by hints (any source): 0
# CDS exons: 0/4
# CDS introns: 0/3
# 5'UTR exons and introns: 0/0
# 3'UTR exons and introns: 0/0
# hint groups fully obeyed: 38
#     RM:  38
# incompatible hint groups: 4
#     RM:   4
# end gene g138
###
# start gene g139
RJVU01042560.1	AUGUSTUS	gene	181785	185130	1	+	.	ID=g139
RJVU01042560.1	AUGUSTUS	transcript	181785	185130	.	+	.	ID=g139.t1;Parent=g139
RJVU01042560.1	AUGUSTUS	start_codon	181785	181787	.	+	0	Parent=g139.t1
RJVU01042560.1	AUGUSTUS	CDS	181785	181869	.	+	0	ID=g139.t1.cds;Parent=g139.t1
RJVU01042560.1	AUGUSTUS	CDS	184301	185127	.	+	2	ID=g139.t1.cds;Parent=g139.t1
RJVU01042560.1	AUGUSTUS	stop_codon	185128	185130	.	+	0	Parent=g139.t1
RJVU01042560.1	AUGUSTUS	protein_match	181785	181868	7.36	+	0	ID=pp.g139.t1.fz_finz;Target=fz_finz 1 28;Target_start=0;
RJVU01042560.1	AUGUSTUS	protein_match	181869	181869	1	+	0	ID=pp.g139.t1.fz_linker;Target=fz_linker 1 1;Target_start=28;
RJVU01042560.1	AUGUSTUS	protein_match	184301	184455	1.81	+	2	ID=pp.g139.t1.fz_linker;Target=fz_linker 1 52;Target_start=28;
RJVU01042560.1	AUGUSTUS	protein_match	184522	185109	5.35	+	0	ID=pp.g139.t1.fz_znf;Target=fz_znf 1 196;Target_start=102;
RJVU01042560.1	AUGUSTUS	interblock_region	184456	184521	.	+	0	ID=pp.g139.t1.iBR2
RJVU01042560.1	AUGUSTUS	interblock_region	185110	185130	.	+	0	ID=pp.g139.t1.iBR3
# protein sequence = [MAFIKEESEDMKIEETFRVKKEETEKQADLMVLKEEIQDLNETEEKRQYEKHDFTSCSQTEKTSQKRAQNTTKIRYFT
# CQQCGRSFTQKGHLKTHMRIHSGEKPYTCQQCGKSFTHQGTLYTHMKVHTGESSYTCKICGKSLNRKGNLKTHMRTHTGEKPFTCDQCGKCFTRKESL
# NNHVRIHIKESGCICHQCGMSFTDMKQLKTHVITHAREKPYMCHHCGMSCATNTNLKVHVRIHTGEKPYSCQQCGKSFTRKECLKAHMRVHTGEKPYS
# CKVCGKSFTNKGTRYSHMKVHNGGKRFTYL]
# sequence of block fz_finz       0 [MAFIKEESEDMKIEETFRVKKEETEKQA] 28
# sequence of block fz_linker    28 [DLMVLKEEIQDLNETEEKRQYEKHDFTSCSQTEKTSQKRAQNTTKIRYFTCQ] 80
# sequence of block fz_znf      102 [KPYTCQQCGKSFTHQGTLYTHMKVHTGESSYTCKICGKSLNRKGNLKTHMRTHTGEKPFTCDQCGKCFTRKESLNNHVRIHIKESGCICHQCGMSFTDMKQLKTHVITHAREKPYMCHHCGMSCATNTNLKVHVRIHTGEKPYSCQQCGKSFTRKECLKAHMRVHTGEKPYSCKVCGKSFTNKGTRYSHMKVHNGG] 298
# Evidence for and against this transcript:
# % of transcript supported by hints (any source): 0
# CDS exons: 0/2
# CDS introns: 0/1
# 5'UTR exons and introns: 0/0
# 3'UTR exons and introns: 0/0
# hint groups fully obeyed: 14
#     RM:  14
# incompatible hint groups: 1
#     RM:   1
# end gene g139
###
#
# ----- prediction on sequence number 118 (length = 18073, name = RJVU01042587.1:0-18073) -----
#
# Predicted genes for sequence number 118 on both strands
# start gene g140
RJVU01042587.1	AUGUSTUS	gene	1282	13618	1	-	.	ID=g140
RJVU01042587.1	AUGUSTUS	transcript	1282	13618	.	-	.	ID=g140.t1;Parent=g140
RJVU01042587.1	AUGUSTUS	stop_codon	1282	1284	.	-	0	Parent=g140.t1
RJVU01042587.1	AUGUSTUS	CDS	1285	2268	.	-	0	ID=g140.t1.cds;Parent=g140.t1
RJVU01042587.1	AUGUSTUS	CDS	2347	2465	.	-	2	ID=g140.t1.cds;Parent=g140.t1
RJVU01042587.1	AUGUSTUS	CDS	12415	12483	.	-	2	ID=g140.t1.cds;Parent=g140.t1
RJVU01042587.1	AUGUSTUS	CDS	13603	13618	.	-	0	ID=g140.t1.cds;Parent=g140.t1
RJVU01042587.1	AUGUSTUS	start_codon	13616	13618	.	-	0	Parent=g140.t1
RJVU01042587.1	AUGUSTUS	protein_match	1627	2214	7.99	-	0	ID=pp.g140.t1.fz_znf;Target=fz_znf 1 196;Target_start=86;
RJVU01042587.1	AUGUSTUS	protein_match	2233	2268	1.32	-	0	ID=pp.g140.t1.fz_linker;Target=fz_linker 41 52;Target_start=28;
RJVU01042587.1	AUGUSTUS	protein_match	2347	2465	1.94	-	2	ID=pp.g140.t1.fz_linker;Target=fz_linker 1 40;Target_start=28;
RJVU01042587.1	AUGUSTUS	protein_match	12415	12415	1	-	0	ID=pp.g140.t1.fz_linker;Target=fz_linker 1 1;Target_start=28;
RJVU01042587.1	AUGUSTUS	protein_match	12416	12483	5.43	-	2	ID=pp.g140.t1.fz_finz;Target=fz_finz 6 28;Target_start=0;
RJVU01042587.1	AUGUSTUS	protein_match	13603	13618	2.32	-	0	ID=pp.g140.t1.fz_finz;Target=fz_finz 1 6;Target_start=0;
RJVU01042587.1	AUGUSTUS	interblock_region	1282	1626	.	-	0	ID=pp.g140.t1.iBR3
RJVU01042587.1	AUGUSTUS	interblock_region	2215	2232	.	-	0	ID=pp.g140.t1.iBR2
# protein sequence = [MHIFEQETKEIKIGETFSVKHEDIEEQTDLMPLKEASHELNEREEEIEHCEKHHNFMTGERFSRKSTQSFTHKRNLTE
# HMKIHTGERPFTCQQCGQSFKHKRNLKDHMRIHTGEKPFTCQQCGKSFSQIGSLKDHMRIHTGEKPYICQQCGKSFTHKGNLLVHMRIHTGEKPYTCK
# QCGQSFSNKGSLKIHRRIHTGESPFTCQQCGQSFTHKRNLKEHMKIHTGEKPYICQQCGQSFTHKRNLKDHMRIHTGEKPYICQQCGQSFSKKGNLKV
# HMRIHTGEKPYTCKQCGQGYSQKGNLIVHMRIHTGKKPFTCQQCGKGFTHIGSLKVHIRTHTGEKPHTCQQCGQSFSKKGNLIVHKRIHTGEKPYTCQ
# ECGKSFSQKGNLKYHMTTHTGEKP]
# sequence of block fz_znf       86 [RPFTCQQCGQSFKHKRNLKDHMRIHTGEKPFTCQQCGKSFSQIGSLKDHMRIHTGEKPYICQQCGKSFTHKGNLLVHMRIHTGEKPYTCKQCGQSFSNKGSLKIHRRIHTGESPFTCQQCGQSFTHKRNLKEHMKIHTGEKPYICQQCGQSFTHKRNLKDHMRIHTGEKPYICQQCGQSFSKKGNLKVHMRIHTGE] 282
# sequence of block fz_linker    28 [DLMPLKEASHELNEREEEIEHCEKHHNFMTGERFSRKSTQSFTHKRNLTEHM] 80
# sequence of block fz_finz       0 [MHIFEQETKEIKIGETFSVKHEDIEEQT] 28
# Evidence for and against this transcript:
# % of transcript supported by hints (any source): 0
# CDS exons: 0/4
# CDS introns: 0/3
# 5'UTR exons and introns: 0/0
# 3'UTR exons and introns: 0/0
# hint groups fully obeyed: 87
#     RM:  87
# incompatible hint groups: 2
#     RM:   2
# end gene g140
###
#
# ----- prediction on sequence number 119 (length = 30077, name = RJVU01042593.1:71141-101218) -----
#
# Predicted genes for sequence number 119 on both strands
# start gene g141
RJVU01042593.1	AUGUSTUS	gene	75377	76139	1	-	.	ID=g141
RJVU01042593.1	AUGUSTUS	transcript	75377	76139	.	-	.	ID=g141.t1;Parent=g141
RJVU01042593.1	AUGUSTUS	stop_codon	75377	75379	.	-	0	Parent=g141.t1
RJVU01042593.1	AUGUSTUS	CDS	75380	75433	.	-	0	ID=g141.t1.cds;Parent=g141.t1
RJVU01042593.1	AUGUSTUS	CDS	75770	75972	.	-	2	ID=g141.t1.cds;Parent=g141.t1
RJVU01042593.1	AUGUSTUS	CDS	76097	76139	.	-	0	ID=g141.t1.cds;Parent=g141.t1
RJVU01042593.1	AUGUSTUS	start_codon	76137	76139	.	-	0	Parent=g141.t1
# protein sequence = [MMNCCGLVSEKNQPVPLKSISVQLHVKDHVVSVSSSLQYVNEEERPLEAVFVFPMPADAAVCHFSAKIGEQEVVAELQ
# DKESSTRLLVKDELGLIKCLCQ]
# Evidence for and against this transcript:
# % of transcript supported by hints (any source): 0
# CDS exons: 0/3
# CDS introns: 0/2
# 5'UTR exons and introns: 0/0
# 3'UTR exons and introns: 0/0
# hint groups fully obeyed: 4
#     RM:   4
# incompatible hint groups: 0
# end gene g141
###
# start gene g142
RJVU01042593.1	AUGUSTUS	gene	83754	92857	1	+	.	ID=g142
RJVU01042593.1	AUGUSTUS	transcript	83754	92857	.	+	.	ID=g142.t1;Parent=g142
RJVU01042593.1	AUGUSTUS	start_codon	83754	83756	.	+	0	Parent=g142.t1
RJVU01042593.1	AUGUSTUS	CDS	83754	83756	.	+	0	ID=g142.t1.cds;Parent=g142.t1
RJVU01042593.1	AUGUSTUS	CDS	85738	85750	.	+	0	ID=g142.t1.cds;Parent=g142.t1
RJVU01042593.1	AUGUSTUS	CDS	86151	86219	.	+	2	ID=g142.t1.cds;Parent=g142.t1
RJVU01042593.1	AUGUSTUS	CDS	91977	92854	.	+	2	ID=g142.t1.cds;Parent=g142.t1
RJVU01042593.1	AUGUSTUS	stop_codon	92855	92857	.	+	0	Parent=g142.t1
RJVU01042593.1	AUGUSTUS	protein_match	83754	83756	39.1	+	0	ID=pp.g142.t1.fz_finz;Target=fz_finz 1 1;Target_start=0;
RJVU01042593.1	AUGUSTUS	protein_match	85738	85750	0.943	+	2	ID=pp.g142.t1.fz_finz;Target=fz_finz 2 6;Target_start=0;
RJVU01042593.1	AUGUSTUS	protein_match	86151	86218	7.33	+	2	ID=pp.g142.t1.fz_finz;Target=fz_finz 6 28;Target_start=0;
RJVU01042593.1	AUGUSTUS	protein_match	86219	86219	1	+	0	ID=pp.g142.t1.fz_linker;Target=fz_linker 1 1;Target_start=28;
RJVU01042593.1	AUGUSTUS	protein_match	91977	92131	1.51	+	2	ID=pp.g142.t1.fz_linker;Target=fz_linker 1 52;Target_start=28;
RJVU01042593.1	AUGUSTUS	protein_match	92216	92803	6.65	+	0	ID=pp.g142.t1.fz_znf;Target=fz_znf 1 196;Target_start=108;
RJVU01042593.1	AUGUSTUS	interblock_region	92132	92215	.	+	0	ID=pp.g142.t1.iBR2
RJVU01042593.1	AUGUSTUS	interblock_region	92804	92857	.	+	0	ID=pp.g142.t1.iBR3
# protein sequence = [MCFSFKETEDMKTEETFRVKHEDIDEQTDLMTLKEASHELNEREEEKEHYDKQNDFLTGERATQAKKTLSQNRAQKTG
# YTSYFSCQQCGMNFDQHRNLQIHLRVHTGEKPYSCQQCGQSFTVKGNLLVHMRIHTGEKPFTCQQCGKSFRHKGNLIVHMRIHTQEKAYTCQQCGKSF
# THKGSLEVHMRTHTGEKPYTCKQCGQSFSQKGNLIVHMRIHTGESPFTCQHCGKRFSQKGHLTAHTRTHTREKPYTCTLCGNGFTRELSLREHMNIHT
# GEKTFICDQCGKSFRFKGNLKVHMRIHLKENSFRSRHCGKSRGVKST]
# sequence of block fz_finz       0 [MCFSFKETEDMKTEETFRVKHEDIDEQT] 28
# sequence of block fz_linker    28 [DLMTLKEASHELNEREEEKEHYDKQNDFLTGERATQAKKTLSQNRAQKTGYT] 80
# sequence of block fz_znf      108 [KPYSCQQCGQSFTVKGNLLVHMRIHTGEKPFTCQQCGKSFRHKGNLIVHMRIHTQEKAYTCQQCGKSFTHKGSLEVHMRTHTGEKPYTCKQCGQSFSQKGNLIVHMRIHTGESPFTCQHCGKRFSQKGHLTAHTRTHTREKPYTCTLCGNGFTRELSLREHMNIHTGEKTFICDQCGKSFRFKGNLKVHMRIHLKE] 304
# Evidence for and against this transcript:
# % of transcript supported by hints (any source): 0
# CDS exons: 0/4
# CDS introns: 0/3
# 5'UTR exons and introns: 0/0
# 3'UTR exons and introns: 0/0
# hint groups fully obeyed: 68
#     RM:  68
# incompatible hint groups: 3
#     RM:   3
# end gene g142
###
# start gene g143
RJVU01042593.1	AUGUSTUS	gene	96942	98360	1	-	.	ID=g143
RJVU01042593.1	AUGUSTUS	transcript	96942	98360	.	-	.	ID=g143.t1;Parent=g143
RJVU01042593.1	AUGUSTUS	stop_codon	96942	96944	.	-	0	Parent=g143.t1
RJVU01042593.1	AUGUSTUS	CDS	96945	98360	.	-	0	ID=g143.t1.cds;Parent=g143.t1
RJVU01042593.1	AUGUSTUS	start_codon	98358	98360	.	-	0	Parent=g143.t1
# protein sequence = [MDPISPSQSFSSSSQSSSSKASPPHPKPVLLILPLFFSSHVSPPAPPASPPLPANLQSHASPPHPATFPSNESPPLPA
# TLPSHTSPPAPPASPPFPATLPSHASPPHPATLPSHTSPPAPPASPPFPANLPSHASPPHPATFPSNESPPLPSHTSPPAPPASPPLPATLPSHTSTP
# APPASPPFPANLPSHASPPHPATFPSNESPPLPATLPSHTNPPAPPASPPFPATLPSHASPPHPATFPSNESPPLPATLPSNASPSAPPASPPLPATL
# PSHTSPPAPPASPPLPATFPSNESPPHPATLPSHASPPHPATFPSNESPPLPATLPSNASPPAPTASPPLPATLPSHTSPPAPPASPPLPATFPSNES
# PPHPATLPSHTSPPAPASPPLPATLPSHASPSLSFTKGLSAPISPTSQCLKVLSSFQTTTTHLIRNTMAQTQMNPVPPTPHSCCPDTFSESTYSEEQG
# KD]
# Evidence for and against this transcript:
# % of transcript supported by hints (any source): 0
# CDS exons: 0/1
# CDS introns: 0/0
# 5'UTR exons and introns: 0/0
# 3'UTR exons and introns: 0/0
# hint groups fully obeyed: 0
# incompatible hint groups: 2
#     RM:   2
# end gene g143
###
#
# ----- prediction on sequence number 120 (length = 75998, name = RJVU01042597.1:116245-192243) -----
#
# Predicted genes for sequence number 120 on both strands
# start gene g144
RJVU01042597.1	AUGUSTUS	gene	126724	132790	1	-	.	ID=g144
RJVU01042597.1	AUGUSTUS	transcript	126724	132790	.	-	.	ID=g144.t1;Parent=g144
RJVU01042597.1	AUGUSTUS	stop_codon	126724	126726	.	-	0	Parent=g144.t1
RJVU01042597.1	AUGUSTUS	CDS	126727	128075	.	-	2	ID=g144.t1.cds;Parent=g144.t1
RJVU01042597.1	AUGUSTUS	CDS	131244	131312	.	-	2	ID=g144.t1.cds;Parent=g144.t1
RJVU01042597.1	AUGUSTUS	CDS	132775	132790	.	-	0	ID=g144.t1.cds;Parent=g144.t1
RJVU01042597.1	AUGUSTUS	start_codon	132788	132790	.	-	0	Parent=g144.t1
RJVU01042597.1	AUGUSTUS	protein_match	127033	127620	7.1	-	0	ID=pp.g144.t1.fz_znf;Target=fz_znf 1 196;Target_start=180;
RJVU01042597.1	AUGUSTUS	protein_match	127921	128075	1.55	-	2	ID=pp.g144.t1.fz_linker;Target=fz_linker 1 52;Target_start=28;
RJVU01042597.1	AUGUSTUS	protein_match	131244	131244	1	-	0	ID=pp.g144.t1.fz_linker;Target=fz_linker 1 1;Target_start=28;
RJVU01042597.1	AUGUSTUS	protein_match	131245	131312	10.9	-	2	ID=pp.g144.t1.fz_finz;Target=fz_finz 6 28;Target_start=0;
RJVU01042597.1	AUGUSTUS	protein_match	132775	132790	2.48	-	0	ID=pp.g144.t1.fz_finz;Target=fz_finz 1 6;Target_start=0;
RJVU01042597.1	AUGUSTUS	interblock_region	126724	127032	.	-	0	ID=pp.g144.t1.iBR3
RJVU01042597.1	AUGUSTUS	interblock_region	127621	127920	.	-	0	ID=pp.g144.t1.iBR2
# protein sequence = [MSIIIKESEDMKIEETFRVKHEDTEEQTDLMALEEESLNEKQHDFITEEKSFSCSQTEKTSSQKRETRSNLICKQCGK
# SFSQHKNLEVHMGVHTGEKPYTCQQCGKSFNRKGNLKVHMIVHTGESCYSCQQCGISFTRKGNLKRHMGIHTRKKSYTCQQCGKVFNLKRSLNCHMSV
# HTGEKHFTCPQCGKSFNRKGRLNYHMKIHTEEKPFTCPQCGKGFKLKGHLQVHMIIHTGELPFSCQQCGKSFKLKGHLKDHMRIHTGEKPYTCPQCGK
# SFSRKGPFKDHIRIHTGEKPFTCQQCGKSFKQKAILNTHMRIHTGEKPYTCPQCGRSFKLKGHLKDHMRIHTGEKPYTCPQCGKSFSRKGPFKDHMRI
# HTGELPFCCQQCGKCFNQSGTLNMHMRIHTGEKPYTCPHCGKSFRLKGHLKGHMRIHTKSFNQPGTVNTDKRIHTGDNSFICDLCGKSFRYKGTLKYH
# MSLHSRFT]
# sequence of block fz_znf      180 [KHFTCPQCGKSFNRKGRLNYHMKIHTEEKPFTCPQCGKGFKLKGHLQVHMIIHTGELPFSCQQCGKSFKLKGHLKDHMRIHTGEKPYTCPQCGKSFSRKGPFKDHIRIHTGEKPFTCQQCGKSFKQKAILNTHMRIHTGEKPYTCPQCGRSFKLKGHLKDHMRIHTGEKPYTCPQCGKSFSRKGPFKDHMRIHTGE] 376
# sequence of block fz_linker    28 [DLMALEEESLNEKQHDFITEEKSFSCSQTEKTSSQKRETRSNLICKQCGKSF] 80
# sequence of block fz_finz       0 [MSIIIKESEDMKIEETFRVKHEDTEEQT] 28
# Evidence for and against this transcript:
# % of transcript supported by hints (any source): 0
# CDS exons: 0/3
# CDS introns: 0/2
# 5'UTR exons and introns: 0/0
# 3'UTR exons and introns: 0/0
# hint groups fully obeyed: 40
#     RM:  40
# incompatible hint groups: 1
#     RM:   1
# end gene g144
###
# start gene g145
RJVU01042597.1	AUGUSTUS	gene	134151	140863	1	-	.	ID=g145
RJVU01042597.1	AUGUSTUS	transcript	134151	140863	.	-	.	ID=g145.t1;Parent=g145
RJVU01042597.1	AUGUSTUS	stop_codon	134151	134153	.	-	0	Parent=g145.t1
RJVU01042597.1	AUGUSTUS	CDS	134154	135106	.	-	2	ID=g145.t1.cds;Parent=g145.t1
RJVU01042597.1	AUGUSTUS	CDS	140779	140863	.	-	0	ID=g145.t1.cds;Parent=g145.t1
RJVU01042597.1	AUGUSTUS	start_codon	140861	140863	.	-	0	Parent=g145.t1
RJVU01042597.1	AUGUSTUS	protein_match	134289	134876	6.45	-	0	ID=pp.g145.t1.fz_znf;Target=fz_znf 1 196;Target_start=105;
RJVU01042597.1	AUGUSTUS	protein_match	134952	135106	1.44	-	2	ID=pp.g145.t1.fz_linker;Target=fz_linker 1 52;Target_start=28;
RJVU01042597.1	AUGUSTUS	protein_match	140779	140779	1	-	0	ID=pp.g145.t1.fz_linker;Target=fz_linker 1 1;Target_start=28;
RJVU01042597.1	AUGUSTUS	protein_match	140780	140863	7.94	-	0	ID=pp.g145.t1.fz_finz;Target=fz_finz 1 28;Target_start=0;
RJVU01042597.1	AUGUSTUS	interblock_region	134151	134288	.	-	0	ID=pp.g145.t1.iBR3
RJVU01042597.1	AUGUSTUS	interblock_region	134877	134951	.	-	0	ID=pp.g145.t1.iBR2
# protein sequence = [MEFIKEESEEMKIEKTFSVKQEETEEQTDLMVLEEDSQDLNGKQHDFITEEKSFSCSQTEKTSFNRKGDRMRVHTGES
# LYACPQCGINFTRKGNLKRHMGIHTREKSYTCQQCGKVFNLKRSLNCHMSVHTGEKHFTCPQCGKGFKGKGRLNYHMKIHTEEKPFTCPQCGKGFKLK
# GTLKDHMIIHTGELPFSCQQCGKRFKLKGHLKDHMRIHTGEKPYTCPQCGKSFSRKEQFKNHIRIHTGEKPFTCQQCGKSFNQKAILNTHMRIHTGEK
# PYTCPQCGRSFKLKGHLKDHMRIHTKSFNQTGTLNMNRIHTGENPFVCDRCGKSFKYKGTLKYHMSLHSRFT]
# sequence of block fz_znf      105 [KSYTCQQCGKVFNLKRSLNCHMSVHTGEKHFTCPQCGKGFKGKGRLNYHMKIHTEEKPFTCPQCGKGFKLKGTLKDHMIIHTGELPFSCQQCGKRFKLKGHLKDHMRIHTGEKPYTCPQCGKSFSRKEQFKNHIRIHTGEKPFTCQQCGKSFNQKAILNTHMRIHTGEKPYTCPQCGRSFKLKGHLKDHMRIHTKS] 301
# sequence of block fz_linker    28 [DLMVLEEDSQDLNGKQHDFITEEKSFSCSQTEKTSFNRKGDRMRVHTGESLY] 80
# sequence of block fz_finz       0 [MEFIKEESEEMKIEKTFSVKQEETEEQT] 28
# Evidence for and against this transcript:
# % of transcript supported by hints (any source): 0
# CDS exons: 0/2
# CDS introns: 0/1
# 5'UTR exons and introns: 0/0
# 3'UTR exons and introns: 0/0
# hint groups fully obeyed: 32
#     RM:  32
# incompatible hint groups: 1
#     RM:   1
# end gene g145
###
# start gene g146
RJVU01042597.1	AUGUSTUS	gene	147002	152250	1	-	.	ID=g146
RJVU01042597.1	AUGUSTUS	transcript	147002	152250	.	-	.	ID=g146.t1;Parent=g146
RJVU01042597.1	AUGUSTUS	stop_codon	147002	147004	.	-	0	Parent=g146.t1
RJVU01042597.1	AUGUSTUS	CDS	147005	148074	.	-	2	ID=g146.t1.cds;Parent=g146.t1
RJVU01042597.1	AUGUSTUS	CDS	152166	152250	.	-	0	ID=g146.t1.cds;Parent=g146.t1
RJVU01042597.1	AUGUSTUS	start_codon	152248	152250	.	-	0	Parent=g146.t1
RJVU01042597.1	AUGUSTUS	protein_match	147251	147838	7.3	-	0	ID=pp.g146.t1.fz_znf;Target=fz_znf 1 196;Target_start=107;
RJVU01042597.1	AUGUSTUS	protein_match	147920	148074	1.25	-	2	ID=pp.g146.t1.fz_linker;Target=fz_linker 1 52;Target_start=28;
RJVU01042597.1	AUGUSTUS	protein_match	152166	152166	1	-	0	ID=pp.g146.t1.fz_linker;Target=fz_linker 1 1;Target_start=28;
RJVU01042597.1	AUGUSTUS	protein_match	152167	152250	6.99	-	0	ID=pp.g146.t1.fz_finz;Target=fz_finz 1 28;Target_start=0;
RJVU01042597.1	AUGUSTUS	interblock_region	147002	147250	.	-	0	ID=pp.g146.t1.iBR3
RJVU01042597.1	AUGUSTUS	interblock_region	147839	147919	.	-	0	ID=pp.g146.t1.iBR2
# protein sequence = [MAFITEKNEDMKIEETVSVKQEDTEEQTGLMALGQDLNDMKEKDLYEEQQDFITEEKSFSCSQTEKTSSQKRAQKTET
# SSHIICKQCGKSFCQHKNLEVHMGVHTGKKPYSCQQCGKSFNQKGHLTDHMRVHTGEKPFTCQQCGKSFKRKGTLKDHMSVHTGEKHFTCQQCGKSFN
# QKGRLNYHMRVHTGEKSYTCPQCGKSFKRKGHFKDHLRIHTGELPFTCQECGKSFKLKGTLKDHMRVHTGEKPYTCPQCGKSFSRKGQFKDHIRIHTG
# EKPFTCQQCGKSFNQKPALNTHMITHTGEKPFTCQQCRKSFKLKAHLKDHMRIHTGEKPYTCPQCGKSFNQPGTLNMHMRIHTGENPFICDRCGKSFR
# YKVTLKYHMSLHL]
# sequence of block fz_znf      107 [KPYSCQQCGKSFNQKGHLTDHMRVHTGEKPFTCQQCGKSFKRKGTLKDHMSVHTGEKHFTCQQCGKSFNQKGRLNYHMRVHTGEKSYTCPQCGKSFKRKGHFKDHLRIHTGELPFTCQECGKSFKLKGTLKDHMRVHTGEKPYTCPQCGKSFSRKGQFKDHIRIHTGEKPFTCQQCGKSFNQKPALNTHMITHTGE] 303
# sequence of block fz_linker    28 [GLMALGQDLNDMKEKDLYEEQQDFITEEKSFSCSQTEKTSSQKRAQKTETSS] 80
# sequence of block fz_finz       0 [MAFITEKNEDMKIEETVSVKQEDTEEQT] 28
# Evidence for and against this transcript:
# % of transcript supported by hints (any source): 0
# CDS exons: 0/2
# CDS introns: 0/1
# 5'UTR exons and introns: 0/0
# 3'UTR exons and introns: 0/0
# hint groups fully obeyed: 18
#     RM:  18
# incompatible hint groups: 1
#     RM:   1
# end gene g146
###
# start gene g147
RJVU01042597.1	AUGUSTUS	gene	152286	158225	1	-	.	ID=g147
RJVU01042597.1	AUGUSTUS	transcript	152286	158225	.	-	.	ID=g147.t1;Parent=g147
RJVU01042597.1	AUGUSTUS	stop_codon	152286	152288	.	-	0	Parent=g147.t1
RJVU01042597.1	AUGUSTUS	CDS	152289	152313	.	-	1	ID=g147.t1.cds;Parent=g147.t1
RJVU01042597.1	AUGUSTUS	CDS	153683	153700	.	-	1	ID=g147.t1.cds;Parent=g147.t1
RJVU01042597.1	AUGUSTUS	CDS	155953	156505	.	-	2	ID=g147.t1.cds;Parent=g147.t1
RJVU01042597.1	AUGUSTUS	CDS	156839	156885	.	-	1	ID=g147.t1.cds;Parent=g147.t1
RJVU01042597.1	AUGUSTUS	CDS	157007	157026	.	-	0	ID=g147.t1.cds;Parent=g147.t1
RJVU01042597.1	AUGUSTUS	CDS	157222	157311	.	-	0	ID=g147.t1.cds;Parent=g147.t1
RJVU01042597.1	AUGUSTUS	CDS	157453	157466	.	-	2	ID=g147.t1.cds;Parent=g147.t1
RJVU01042597.1	AUGUSTUS	CDS	158144	158225	.	-	0	ID=g147.t1.cds;Parent=g147.t1
RJVU01042597.1	AUGUSTUS	start_codon	158223	158225	.	-	0	Parent=g147.t1
RJVU01042597.1	AUGUSTUS	protein_match	152304	152313	1.26	-	1	ID=pp.g147.t1.fz_znf;Target=fz_znf 193 196;Target_start=82;
RJVU01042597.1	AUGUSTUS	protein_match	153683	153700	3.97	-	1	ID=pp.g147.t1.fz_znf;Target=fz_znf 187 193;Target_start=82;
RJVU01042597.1	AUGUSTUS	protein_match	155953	156505	2.32	-	2	ID=pp.g147.t1.fz_znf;Target=fz_znf 3 187;Target_start=82;
RJVU01042597.1	AUGUSTUS	protein_match	156839	156845	0.778	-	0	ID=pp.g147.t1.fz_znf;Target=fz_znf 1 3;Target_start=82;
RJVU01042597.1	AUGUSTUS	protein_match	156852	156885	0.87	-	1	ID=pp.g147.t1.fz_linker;Target=fz_linker 41 52;Target_start=28;
RJVU01042597.1	AUGUSTUS	protein_match	157007	157026	1.19	-	0	ID=pp.g147.t1.fz_linker;Target=fz_linker 35 41;Target_start=28;
RJVU01042597.1	AUGUSTUS	protein_match	157222	157311	1.18	-	0	ID=pp.g147.t1.fz_linker;Target=fz_linker 5 34;Target_start=28;
RJVU01042597.1	AUGUSTUS	protein_match	157453	157464	2.51	-	0	ID=pp.g147.t1.fz_linker;Target=fz_linker 1 4;Target_start=28;
RJVU01042597.1	AUGUSTUS	protein_match	157465	157466	1	-	2	ID=pp.g147.t1.fz_finz;Target=fz_finz 28 28;Target_start=0;
RJVU01042597.1	AUGUSTUS	protein_match	158144	158225	5.43	-	0	ID=pp.g147.t1.fz_finz;Target=fz_finz 1 28;Target_start=0;
RJVU01042597.1	AUGUSTUS	interblock_region	152286	152303	.	-	0	ID=pp.g147.t1.iBR3
RJVU01042597.1	AUGUSTUS	interblock_region	156846	156851	.	-	0	ID=pp.g147.t1.iBR2
# protein sequence = [MAFIKQESEDIKIGETISVKQETEEQTVDIIVLSGECQSFPFTARLRCSNHLNVLHFNXACKIYKFSKRYKPEALEKR
# YGLDNFYLMALKEEDQDLNDMKEKDLYEKQHDFKNEEKSFNSSQTEKTSSQKRAQNTETSSDLICKQCGKSFCQHKNLEVHMGVHRGEKLYTCQQCGK
# SFKQKGHLTDHMRVHTGEKPYTCPQCGKSFSYKGQFKAHIRIHTGEKPYICHHCGKSFNQPASLNMHMRIHTGDNRYLCDRCGKSFRYKETLKNHMTT
# VTNTQKNSW]
# sequence of block fz_znf       82 [NFYLMALKEEDQDLNDMKEKDLYEKQHDFKNEEKSFNSSQTEKTSSQKRAQNTETSSDLICKQCGKSFCQHKNLEVHMGVHRGEKLYTCQQCGKSFKQKGHLTDHMRVHTGEKPYTCPQCGKSFSYKGQFKAHIRIHTGEKPYICHHCGKSFNQPASLNMHMRIHTGDNRYLCDRCGKSFRYKETLKNHMTTVTNT] 278
# sequence of block fz_linker    28 [DIIVLSGECQSFPFTARLRCSNHLNVLHFNXACKIYKFSKRYKPEALEKRYG] 80
# sequence of block fz_finz       0 [MAFIKQESEDIKIGETISVKQETEEQTV] 28
# Evidence for and against this transcript:
# % of transcript supported by hints (any source): 0
# CDS exons: 0/8
# CDS introns: 0/7
# 5'UTR exons and introns: 0/0
# 3'UTR exons and introns: 0/0
# hint groups fully obeyed: 34
#     RM:  34
# incompatible hint groups: 3
#     RM:   3
# end gene g147
###
# start gene g148
RJVU01042597.1	AUGUSTUS	gene	162186	169229	1	-	.	ID=g148
RJVU01042597.1	AUGUSTUS	transcript	162186	169229	.	-	.	ID=g148.t1;Parent=g148
RJVU01042597.1	AUGUSTUS	stop_codon	162186	162188	.	-	0	Parent=g148.t1
RJVU01042597.1	AUGUSTUS	CDS	162189	162991	.	-	2	ID=g148.t1.cds;Parent=g148.t1
RJVU01042597.1	AUGUSTUS	CDS	163230	163250	.	-	2	ID=g148.t1.cds;Parent=g148.t1
RJVU01042597.1	AUGUSTUS	CDS	163417	163438	.	-	0	ID=g148.t1.cds;Parent=g148.t1
RJVU01042597.1	AUGUSTUS	CDS	164279	164301	.	-	2	ID=g148.t1.cds;Parent=g148.t1
RJVU01042597.1	AUGUSTUS	CDS	164967	164980	.	-	1	ID=g148.t1.cds;Parent=g148.t1
RJVU01042597.1	AUGUSTUS	CDS	165560	165570	.	-	0	ID=g148.t1.cds;Parent=g148.t1
RJVU01042597.1	AUGUSTUS	CDS	169212	169229	.	-	0	ID=g148.t1.cds;Parent=g148.t1
RJVU01042597.1	AUGUSTUS	start_codon	169227	169229	.	-	0	Parent=g148.t1
RJVU01042597.1	AUGUSTUS	protein_match	162270	162857	6.32	-	0	ID=pp.g148.t1.fz_znf;Target=fz_znf 1 196;Target_start=81;
RJVU01042597.1	AUGUSTUS	protein_match	162861	162991	1.38	-	2	ID=pp.g148.t1.fz_linker;Target=fz_linker 9 52;Target_start=28;
RJVU01042597.1	AUGUSTUS	protein_match	163230	163250	0.786	-	2	ID=pp.g148.t1.fz_linker;Target=fz_linker 2 9;Target_start=28;
RJVU01042597.1	AUGUSTUS	protein_match	163417	163420	0.0487	-	0	ID=pp.g148.t1.fz_linker;Target=fz_linker 1 2;Target_start=28;
RJVU01042597.1	AUGUSTUS	protein_match	163421	163438	1.13	-	0	ID=pp.g148.t1.fz_finz;Target=fz_finz 23 28;Target_start=0;
RJVU01042597.1	AUGUSTUS	protein_match	164279	164301	1.2	-	2	ID=pp.g148.t1.fz_finz;Target=fz_finz 15 22;Target_start=0;
RJVU01042597.1	AUGUSTUS	protein_match	164967	164980	0.984	-	1	ID=pp.g148.t1.fz_finz;Target=fz_finz 10 15;Target_start=0;
RJVU01042597.1	AUGUSTUS	protein_match	165560	165570	1.29	-	0	ID=pp.g148.t1.fz_finz;Target=fz_finz 7 10;Target_start=0;
RJVU01042597.1	AUGUSTUS	protein_match	169212	169229	2.13	-	0	ID=pp.g148.t1.fz_finz;Target=fz_finz 1 6;Target_start=0;
RJVU01042597.1	AUGUSTUS	interblock_region	162186	162269	.	-	0	ID=pp.g148.t1.iBR3
RJVU01042597.1	AUGUSTUS	interblock_region	162858	162860	.	-	0	ID=pp.g148.t1.iBR2
# protein sequence = [MCFFLSEGFWISIHXTFFSKVDDTDNVSFSCRVCIGNLMVLEEESQDLNEKQHDFITEENYFNSSQTKKTSTQKAQNT
# ETSSDLICKQCGKSFCQHKNLEVHMGVHTGEKPLTCQQCGKSFKRKDHLKGHMNVHTGECHFTCKQCGKSFKRKGHLKVHMSVHTGEKPNTCPQCGKT
# FIRKGHLKDHMRIHTGELPFTCQQCGKSFKIKGTLKDHMRVHTGEKPYTCPQCGKSFGHKGQFKAHIRIHTGEKPFTCQQCGKSFKIKGTLKDHMRIH
# TGEKPYTCTQCGKSFNQPGNLNMHMRIHTG]
# sequence of block fz_znf       81 [SDLICKQCGKSFCQHKNLEVHMGVHTGEKPLTCQQCGKSFKRKDHLKGHMNVHTGECHFTCKQCGKSFKRKGHLKVHMSVHTGEKPNTCPQCGKTFIRKGHLKDHMRIHTGELPFTCQQCGKSFKIKGTLKDHMRVHTGEKPYTCPQCGKSFGHKGQFKAHIRIHTGEKPFTCQQCGKSFKIKGTLKDHMRIHTGE] 277
# sequence of block fz_linker    28 [FSCRVCIGNLMVLEEESQDLNEKQHDFITEENYFNSSQTKKTSTQKAQNTET] 80
# sequence of block fz_finz       0 [MCFFLSEGFWISIHXTFFSKVDDTDNVS] 28
# Evidence for and against this transcript:
# % of transcript supported by hints (any source): 0
# CDS exons: 0/7
# CDS introns: 0/6
# 5'UTR exons and introns: 0/0
# 3'UTR exons and introns: 0/0
# hint groups fully obeyed: 45
#     RM:  45
# incompatible hint groups: 4
#     RM:   4
# end gene g148
###
# start gene g149
RJVU01042597.1	AUGUSTUS	gene	169530	177243	1	-	.	ID=g149
RJVU01042597.1	AUGUSTUS	transcript	169530	177243	.	-	.	ID=g149.t1;Parent=g149
RJVU01042597.1	AUGUSTUS	stop_codon	169530	169532	.	-	0	Parent=g149.t1
RJVU01042597.1	AUGUSTUS	CDS	169533	170416	.	-	2	ID=g149.t1.cds;Parent=g149.t1
RJVU01042597.1	AUGUSTUS	CDS	177159	177243	.	-	0	ID=g149.t1.cds;Parent=g149.t1
RJVU01042597.1	AUGUSTUS	start_codon	177241	177243	.	-	0	Parent=g149.t1
RJVU01042597.1	AUGUSTUS	protein_match	169611	170198	6.66	-	0	ID=pp.g149.t1.fz_znf;Target=fz_znf 1 196;Target_start=101;
RJVU01042597.1	AUGUSTUS	protein_match	170262	170416	1.46	-	2	ID=pp.g149.t1.fz_linker;Target=fz_linker 1 52;Target_start=28;
RJVU01042597.1	AUGUSTUS	protein_match	177159	177159	1	-	0	ID=pp.g149.t1.fz_linker;Target=fz_linker 1 1;Target_start=28;
RJVU01042597.1	AUGUSTUS	protein_match	177160	177243	6.06	-	0	ID=pp.g149.t1.fz_finz;Target=fz_finz 1 28;Target_start=0;
RJVU01042597.1	AUGUSTUS	interblock_region	169530	169610	.	-	0	ID=pp.g149.t1.iBR3
RJVU01042597.1	AUGUSTUS	interblock_region	170199	170261	.	-	0	ID=pp.g149.t1.iBR2
# protein sequence = [MAFITEKNEDMKFEETISVKHEETEEQTDQMVLEEESQDLNEKQHDFITEEKSFNSSQTEKTSTQKAQNTETSSQLIC
# KQCGKSFCQHKNLEVHMGVHNGKKLYTCQQCGKSFNQKGHLTDHMRVHTGEKPFTCQQCGKSFKRKDHLKGHMNVHTGESHFTCKQCGKSFKRKGHLK
# VHMSVHTGEKPNTCPQCGKTFKRKGHLKDHMRIHTGELPFTCQECGKGFKIKGTLKDHMRVHTGEKPYTCPQCGKSFGHKGQFKAHIRIHTGEKPYIC
# PQCGKSFNQPGTLNMHMRIHTGDNPFICDLCGKSFRYKGTFKHHMILHL]
# sequence of block fz_znf      101 [KLYTCQQCGKSFNQKGHLTDHMRVHTGEKPFTCQQCGKSFKRKDHLKGHMNVHTGESHFTCKQCGKSFKRKGHLKVHMSVHTGEKPNTCPQCGKTFKRKGHLKDHMRIHTGELPFTCQECGKGFKIKGTLKDHMRVHTGEKPYTCPQCGKSFGHKGQFKAHIRIHTGEKPYICPQCGKSFNQPGTLNMHMRIHTGD] 297
# sequence of block fz_linker    28 [DQMVLEEESQDLNEKQHDFITEEKSFNSSQTEKTSTQKAQNTETSSQLICKQ] 80
# sequence of block fz_finz       0 [MAFITEKNEDMKFEETISVKHEETEEQT] 28
# Evidence for and against this transcript:
# % of transcript supported by hints (any source): 0
# CDS exons: 0/2
# CDS introns: 0/1
# 5'UTR exons and introns: 0/0
# 3'UTR exons and introns: 0/0
# hint groups fully obeyed: 29
#     RM:  29
# incompatible hint groups: 1
#     RM:   1
# end gene g149
###
# start gene g150
RJVU01042597.1	AUGUSTUS	gene	184061	191896	1	-	.	ID=g150
RJVU01042597.1	AUGUSTUS	transcript	184061	191896	.	-	.	ID=g150.t1;Parent=g150
RJVU01042597.1	AUGUSTUS	stop_codon	184061	184063	.	-	0	Parent=g150.t1
RJVU01042597.1	AUGUSTUS	CDS	184064	184150	.	-	0	ID=g150.t1.cds;Parent=g150.t1
RJVU01042597.1	AUGUSTUS	CDS	184324	184486	.	-	1	ID=g150.t1.cds;Parent=g150.t1
RJVU01042597.1	AUGUSTUS	CDS	185265	185507	.	-	1	ID=g150.t1.cds;Parent=g150.t1
RJVU01042597.1	AUGUSTUS	CDS	191563	191760	.	-	1	ID=g150.t1.cds;Parent=g150.t1
RJVU01042597.1	AUGUSTUS	CDS	191886	191896	.	-	0	ID=g150.t1.cds;Parent=g150.t1
RJVU01042597.1	AUGUSTUS	start_codon	191894	191896	.	-	0	Parent=g150.t1
# protein sequence = [MQSIEFTTFITILTISINITIITNIDLTRLNNFGIIFIILVTFTNLRTNIIILTIANPSNIFIINNLIISVVSKELPA
# GQGTYQIRMMPYHDAQFTSPYVEEQVQVNQQMYVAVEVEGVDRNQIATVLDNCWATPVNDAEYHIRWNLINRECPNPDDPTVEVLQNGIDTSSHFSFR
# MFTFSGVSDHVFLHCEVHLCLVQNGRCALICNHGYRSRRQRSLDFLHSTAISMGLKAQ]
# Evidence for and against this transcript:
# % of transcript supported by hints (any source): 0
# CDS exons: 0/5
# CDS introns: 0/4
# 5'UTR exons and introns: 0/0
# 3'UTR exons and introns: 0/0
# hint groups fully obeyed: 43
#     RM:  43
# incompatible hint groups: 2
#     RM:   2
# end gene g150
###
#
# ----- prediction on sequence number 121 (length = 30071, name = RJVU01042597.1:270729-300800) -----
#
# Predicted genes for sequence number 121 on both strands
# start gene g151
RJVU01042597.1	AUGUSTUS	gene	280853	285800	1	-	.	ID=g151
RJVU01042597.1	AUGUSTUS	transcript	280853	285800	.	-	.	ID=g151.t1;Parent=g151
RJVU01042597.1	AUGUSTUS	stop_codon	280853	280855	.	-	0	Parent=g151.t1
RJVU01042597.1	AUGUSTUS	CDS	280856	281757	.	-	2	ID=g151.t1.cds;Parent=g151.t1
RJVU01042597.1	AUGUSTUS	CDS	281862	281869	.	-	1	ID=g151.t1.cds;Parent=g151.t1
RJVU01042597.1	AUGUSTUS	CDS	285724	285800	.	-	0	ID=g151.t1.cds;Parent=g151.t1
RJVU01042597.1	AUGUSTUS	start_codon	285798	285800	.	-	0	Parent=g151.t1
RJVU01042597.1	AUGUSTUS	protein_match	280940	281527	7.07	-	0	ID=pp.g151.t1.fz_znf;Target=fz_znf 1 196;Target_start=105;
RJVU01042597.1	AUGUSTUS	protein_match	281603	281757	1.75	-	2	ID=pp.g151.t1.fz_linker;Target=fz_linker 1 52;Target_start=28;
RJVU01042597.1	AUGUSTUS	protein_match	281862	281862	1	-	0	ID=pp.g151.t1.fz_linker;Target=fz_linker 1 1;Target_start=28;
RJVU01042597.1	AUGUSTUS	protein_match	281863	281869	0.19	-	1	ID=pp.g151.t1.fz_finz;Target=fz_finz 26 28;Target_start=0;
RJVU01042597.1	AUGUSTUS	protein_match	285724	285800	6.94	-	0	ID=pp.g151.t1.fz_finz;Target=fz_finz 1 26;Target_start=0;
RJVU01042597.1	AUGUSTUS	interblock_region	280853	280939	.	-	0	ID=pp.g151.t1.iBR3
RJVU01042597.1	AUGUSTUS	interblock_region	281528	281602	.	-	0	ID=pp.g151.t1.iBR2
# protein sequence = [MEFIKEESEDMKIEETFRVKEEHTGCSGNMMPLKEESQELNETEKDQYDFITRKKSFSCSKTEKTSERKRAQTTGTGS
# YFTCQQCGKSFTQHGSLNVHMRIHSGEKHFACKQCGKRFYQKGNLKVHMRVHTGESFFTCQQCGKGFNRKENLKVHMRIHTGEKPFTCKQCGKSFSRK
# ESLESHMIIHTGMMPYACSQCGKSFTHKQTLNAHIRIHTGENPYICSQCGKSFDHIGNLKIHMIIHTGENPFTCQRCGKSFNRKGNLQVHMRVHTGES
# PFTCKQCGKSFTQNGSLNIHMRLHTGEKPYTCLQCEKSFTYQRDLKLHLQTHSEN]
# sequence of block fz_znf      105 [KHFACKQCGKRFYQKGNLKVHMRVHTGESFFTCQQCGKGFNRKENLKVHMRIHTGEKPFTCKQCGKSFSRKESLESHMIIHTGMMPYACSQCGKSFTHKQTLNAHIRIHTGENPYICSQCGKSFDHIGNLKIHMIIHTGENPFTCQRCGKSFNRKGNLQVHMRVHTGESPFTCKQCGKSFTQNGSLNIHMRLHTGE] 301
# sequence of block fz_linker    28 [NMMPLKEESQELNETEKDQYDFITRKKSFSCSKTEKTSERKRAQTTGTGSYF] 80
# sequence of block fz_finz       0 [MEFIKEESEDMKIEETFRVKEEHTGCSG] 28
# Evidence for and against this transcript:
# % of transcript supported by hints (any source): 0
# CDS exons: 0/3
# CDS introns: 0/2
# 5'UTR exons and introns: 0/0
# 3'UTR exons and introns: 0/0
# hint groups fully obeyed: 22
#     RM:  22
# incompatible hint groups: 4
#     RM:   4
# end gene g151
###
#
# ----- prediction on sequence number 122 (length = 44385, name = RJVU01042597.1:316631-361016) -----
#
# Predicted genes for sequence number 122 on both strands
# start gene g152
RJVU01042597.1	AUGUSTUS	gene	317959	318783	1	+	.	ID=g152
RJVU01042597.1	AUGUSTUS	transcript	317959	318783	.	+	.	ID=g152.t1;Parent=g152
RJVU01042597.1	AUGUSTUS	start_codon	317959	317961	.	+	0	Parent=g152.t1
RJVU01042597.1	AUGUSTUS	CDS	317959	318780	.	+	0	ID=g152.t1.cds;Parent=g152.t1
RJVU01042597.1	AUGUSTUS	stop_codon	318781	318783	.	+	0	Parent=g152.t1
# protein sequence = [MEVVGDGLGLSKSSVSKTVTTVTPLLLQLMKSILVFPKTPEEIQLANQQFYDLDNIPRVIGIIDGTLIPVLSPKVNEP
# LYICRKGYPAINVQVVCDHQGMFTDIVAKWPGSTHDSFAWANSAICQMAEEGGFGDSWLLGDSGYPLRPYLLTPVQHPATIAEERFNQAHGRTRSIVE
# RTIGLWKQRFRCISKSSGGLKLNPTKSCSVIVVTAILHNIAVRENVQLPEEEVDADGEEDAVSDDDDDDDDPLNPHQGRMHPAGAEVRELLIQNMFGW]
# Evidence for and against this transcript:
# % of transcript supported by hints (any source): 0
# CDS exons: 0/1
# CDS introns: 0/0
# 5'UTR exons and introns: 0/0
# 3'UTR exons and introns: 0/0
# hint groups fully obeyed: 0
# incompatible hint groups: 1
#     RM:   1
# end gene g152
###
# start gene g153
RJVU01042597.1	AUGUSTUS	gene	331631	337666	1	+	.	ID=g153
RJVU01042597.1	AUGUSTUS	transcript	331631	337666	.	+	.	ID=g153.t1;Parent=g153
RJVU01042597.1	AUGUSTUS	start_codon	331631	331633	.	+	0	Parent=g153.t1
RJVU01042597.1	AUGUSTUS	CDS	331631	331715	.	+	0	ID=g153.t1.cds;Parent=g153.t1
RJVU01042597.1	AUGUSTUS	CDS	336234	337169	.	+	2	ID=g153.t1.cds;Parent=g153.t1
RJVU01042597.1	AUGUSTUS	CDS	337257	337663	.	+	2	ID=g153.t1.cds;Parent=g153.t1
RJVU01042597.1	AUGUSTUS	stop_codon	337664	337666	.	+	0	Parent=g153.t1
RJVU01042597.1	AUGUSTUS	protein_match	331631	331714	6.07	+	0	ID=pp.g153.t1.fz_finz;Target=fz_finz 1 28;Target_start=0;
RJVU01042597.1	AUGUSTUS	protein_match	331715	331715	1	+	0	ID=pp.g153.t1.fz_linker;Target=fz_linker 1 1;Target_start=28;
RJVU01042597.1	AUGUSTUS	protein_match	336234	336388	1.98	+	2	ID=pp.g153.t1.fz_linker;Target=fz_linker 1 52;Target_start=28;
RJVU01042597.1	AUGUSTUS	protein_match	336710	337169	5.57	+	0	ID=pp.g153.t1.fz_znf;Target=fz_znf 1 154;Target_start=187;
RJVU01042597.1	AUGUSTUS	protein_match	337257	337384	2.47	+	2	ID=pp.g153.t1.fz_znf;Target=fz_znf 154 196;Target_start=187;
RJVU01042597.1	AUGUSTUS	interblock_region	336389	336709	.	+	0	ID=pp.g153.t1.iBR2
RJVU01042597.1	AUGUSTUS	interblock_region	337385	337666	.	+	0	ID=pp.g153.t1.iBR3
# protein sequence = [MALIKQESEEIKIEEVFSLKQEDTEKQTDLMALKEEGQELNEMEEKDHDEKHDFMTGKKSAQIEKTSQKRAKKTGNKN
# KFTCQQCGRSFDQSGNLKVHMRLHTGEKPHTCNQCGKSFHQKGTLNVHMRIHTGEKPHTCNQCGKSFAQKGKIKIHMRIHTGEKPFTCQQCGKYFSEK
# ENLQTHMRIHTDSLTCKQCGKTFAQTGNLKTHMRIHNAHNSFTCQQCGKGFTQKGNLKAHMRIHTGEKPFTCKQCGKSFNDKGNLKKHMRIHTGEKPF
# TCKLCGQSFSQERIFKYHMNAHTGKKPFLCNQCGKSFIHKVELETHMRVHTGEKLFICGQCKKGFRGINRFNDHLKTHSGKKSFMCQHCGKYFINEGK
# LKTHLRFRNGKRPLGCVKREKSFTHKRDMKRHLQIPSGGKKLKCDQCKKKFPSPLHLKIHQRSHKDFRPYSCSTCGKSFKWLYNLKWHQKIRICVKYR
# LRSCRR]
# sequence of block fz_finz       0 [MALIKQESEEIKIEEVFSLKQEDTEKQT] 28
# sequence of block fz_linker    28 [DLMALKEEGQELNEMEEKDHDEKHDFMTGKKSAQIEKTSQKRAKKTGNKNKF] 80
# sequence of block fz_znf      187 [DSLTCKQCGKTFAQTGNLKTHMRIHNAHNSFTCQQCGKGFTQKGNLKAHMRIHTGEKPFTCKQCGKSFNDKGNLKKHMRIHTGEKPFTCKLCGQSFSQERIFKYHMNAHTGKKPFLCNQCGKSFIHKVELETHMRVHTGEKLFICGQCKKGFRGINRFNDHLKTHSGKKSFMCQHCGKYFINEGKLKTHLRFRNGK] 383
# Evidence for and against this transcript:
# % of transcript supported by hints (any source): 0
# CDS exons: 0/3
# CDS introns: 0/2
# 5'UTR exons and introns: 0/0
# 3'UTR exons and introns: 0/0
# hint groups fully obeyed: 35
#     RM:  35
# incompatible hint groups: 1
#     RM:   1
# end gene g153
###
# start gene g154
RJVU01042597.1	AUGUSTUS	gene	337937	356105	1	+	.	ID=g154
RJVU01042597.1	AUGUSTUS	transcript	337937	356105	.	+	.	ID=g154.t1;Parent=g154
RJVU01042597.1	AUGUSTUS	start_codon	337937	337939	.	+	0	Parent=g154.t1
RJVU01042597.1	AUGUSTUS	CDS	337937	337946	.	+	0	ID=g154.t1.cds;Parent=g154.t1
RJVU01042597.1	AUGUSTUS	CDS	338681	338691	.	+	2	ID=g154.t1.cds;Parent=g154.t1
RJVU01042597.1	AUGUSTUS	CDS	339721	339731	.	+	0	ID=g154.t1.cds;Parent=g154.t1
RJVU01042597.1	AUGUSTUS	CDS	339789	339810	.	+	1	ID=g154.t1.cds;Parent=g154.t1
RJVU01042597.1	AUGUSTUS	CDS	340777	340786	.	+	0	ID=g154.t1.cds;Parent=g154.t1
RJVU01042597.1	AUGUSTUS	CDS	344096	344110	.	+	2	ID=g154.t1.cds;Parent=g154.t1
RJVU01042597.1	AUGUSTUS	CDS	344164	344169	.	+	2	ID=g154.t1.cds;Parent=g154.t1
RJVU01042597.1	AUGUSTUS	CDS	345163	346098	.	+	2	ID=g154.t1.cds;Parent=g154.t1
RJVU01042597.1	AUGUSTUS	CDS	346186	346419	.	+	2	ID=g154.t1.cds;Parent=g154.t1
RJVU01042597.1	AUGUSTUS	CDS	347949	348009	.	+	2	ID=g154.t1.cds;Parent=g154.t1
RJVU01042597.1	AUGUSTUS	CDS	354459	354521	.	+	1	ID=g154.t1.cds;Parent=g154.t1
RJVU01042597.1	AUGUSTUS	CDS	355912	355965	.	+	1	ID=g154.t1.cds;Parent=g154.t1
RJVU01042597.1	AUGUSTUS	CDS	356060	356102	.	+	1	ID=g154.t1.cds;Parent=g154.t1
RJVU01042597.1	AUGUSTUS	stop_codon	356103	356105	.	+	0	Parent=g154.t1
RJVU01042597.1	AUGUSTUS	protein_match	337937	337946	9.47	+	0	ID=pp.g154.t1.fz_finz;Target=fz_finz 1 4;Target_start=0;
RJVU01042597.1	AUGUSTUS	protein_match	338681	338691	1.2	+	1	ID=pp.g154.t1.fz_finz;Target=fz_finz 4 8;Target_start=0;
RJVU01042597.1	AUGUSTUS	protein_match	339721	339731	0.951	+	2	ID=pp.g154.t1.fz_finz;Target=fz_finz 8 11;Target_start=0;
RJVU01042597.1	AUGUSTUS	protein_match	339789	339810	1.34	+	0	ID=pp.g154.t1.fz_finz;Target=fz_finz 12 19;Target_start=0;
RJVU01042597.1	AUGUSTUS	protein_match	340777	340786	13.1	+	2	ID=pp.g154.t1.fz_finz;Target=fz_finz 19 22;Target_start=0;
RJVU01042597.1	AUGUSTUS	protein_match	344096	344110	1.93	+	1	ID=pp.g154.t1.fz_finz;Target=fz_finz 22 27;Target_start=0;
RJVU01042597.1	AUGUSTUS	protein_match	344164	344168	0.693	+	2	ID=pp.g154.t1.fz_finz;Target=fz_finz 27 28;Target_start=0;
RJVU01042597.1	AUGUSTUS	protein_match	344169	344169	1	+	0	ID=pp.g154.t1.fz_linker;Target=fz_linker 1 1;Target_start=28;
RJVU01042597.1	AUGUSTUS	protein_match	345163	345317	1.98	+	2	ID=pp.g154.t1.fz_linker;Target=fz_linker 1 52;Target_start=28;
RJVU01042597.1	AUGUSTUS	protein_match	345639	346098	5.82	+	0	ID=pp.g154.t1.fz_znf;Target=fz_znf 1 154;Target_start=187;
RJVU01042597.1	AUGUSTUS	protein_match	346186	346313	2.47	+	2	ID=pp.g154.t1.fz_znf;Target=fz_znf 154 196;Target_start=187;
RJVU01042597.1	AUGUSTUS	interblock_region	345318	345638	.	+	0	ID=pp.g154.t1.iBR2
RJVU01042597.1	AUGUSTUS	interblock_region	346314	346419	.	+	0	ID=pp.g154.t1.iBR3
RJVU01042597.1	AUGUSTUS	interblock_region	347949	348009	.	+	2	ID=pp.g154.t1.iBR3
RJVU01042597.1	AUGUSTUS	interblock_region	354459	354521	.	+	1	ID=pp.g154.t1.iBR3
RJVU01042597.1	AUGUSTUS	interblock_region	355912	355965	.	+	1	ID=pp.g154.t1.iBR3
RJVU01042597.1	AUGUSTUS	interblock_region	356060	356105	.	+	1	ID=pp.g154.t1.iBR3
# protein sequence = [MVFGKKLSKELKISAALNVKHSETTTVQNLMALKEEGQELNEMEEKDHDEKHDFMTGKKSAQIEKTSQKRAKKTGNKN
# KFTCQQCGRSFDQSGNLKVHMRLHTGEKPHTCNQCGKSFHQKGTLNVHMRIHTGEKPHTCNQCGKSFAQKGKIKIHMRIHTGEKPFTCQQCGKYFSEK
# ENLQTHMRIHTDSLTCKQCGKTFAQTGNLKTHMRIHNAHNSFTCQQCGKGFTQKGNLKAHMRIHTGEKPFTCKQCGKSFSDKGNLKKHMRIHTGEKPF
# TCKLCGQSFSQERIFKYHMNAHTGKKPFVCSQCGKSFIHKVELETHMRVHTGEKPFICGQCKKGFRGINRFNDHLKTHSGKKSFMCQHCGKYFINEGK
# LKTHLRFRNGKRPLGCVKREKSFTHKRDMKRHLQMPSGGKKLKCDQLNAYTGKQMGNSVSTQPEAPRFRCRLSAKAFDGSGSDTGQPRKKHNDNYNQQ
# KNIHHTKGSTGLLPHRLNVSGY]
# sequence of block fz_finz       0 [MVFGKKLSKELKISAALNVKHSETTTVQ] 28
# sequence of block fz_linker    28 [NLMALKEEGQELNEMEEKDHDEKHDFMTGKKSAQIEKTSQKRAKKTGNKNKF] 80
# sequence of block fz_znf      187 [DSLTCKQCGKTFAQTGNLKTHMRIHNAHNSFTCQQCGKGFTQKGNLKAHMRIHTGEKPFTCKQCGKSFSDKGNLKKHMRIHTGEKPFTCKLCGQSFSQERIFKYHMNAHTGKKPFVCSQCGKSFIHKVELETHMRVHTGEKPFICGQCKKGFRGINRFNDHLKTHSGKKSFMCQHCGKYFINEGKLKTHLRFRNGK] 383
# Evidence for and against this transcript:
# % of transcript supported by hints (any source): 0
# CDS exons: 0/13
# CDS introns: 0/12
# 5'UTR exons and introns: 0/0
# 3'UTR exons and introns: 0/0
# hint groups fully obeyed: 96
#     RM:  96
# incompatible hint groups: 6
#     RM:   6
# end gene g154
###
#
# ----- prediction on sequence number 123 (length = 16162, name = RJVU01042607.1:0-16162) -----
#
# Predicted genes for sequence number 123 on both strands
# start gene g155
RJVU01042607.1	AUGUSTUS	gene	1010	10551	1	+	.	ID=g155
RJVU01042607.1	AUGUSTUS	transcript	1010	10551	.	+	.	ID=g155.t1;Parent=g155
RJVU01042607.1	AUGUSTUS	start_codon	1010	1012	.	+	0	Parent=g155.t1
RJVU01042607.1	AUGUSTUS	CDS	1010	1067	.	+	0	ID=g155.t1.cds;Parent=g155.t1
RJVU01042607.1	AUGUSTUS	CDS	1318	1330	.	+	2	ID=g155.t1.cds;Parent=g155.t1
RJVU01042607.1	AUGUSTUS	CDS	2186	2199	.	+	1	ID=g155.t1.cds;Parent=g155.t1
RJVU01042607.1	AUGUSTUS	CDS	9587	10548	.	+	2	ID=g155.t1.cds;Parent=g155.t1
RJVU01042607.1	AUGUSTUS	stop_codon	10549	10551	.	+	0	Parent=g155.t1
RJVU01042607.1	AUGUSTUS	protein_match	1010	1067	5	+	0	ID=pp.g155.t1.fz_finz;Target=fz_finz 1 20;Target_start=0;
RJVU01042607.1	AUGUSTUS	protein_match	1318	1330	2.64	+	1	ID=pp.g155.t1.fz_finz;Target=fz_finz 20 24;Target_start=0;
RJVU01042607.1	AUGUSTUS	protein_match	2186	2198	2.24	+	1	ID=pp.g155.t1.fz_finz;Target=fz_finz 24 28;Target_start=0;
RJVU01042607.1	AUGUSTUS	protein_match	2199	2199	1	+	0	ID=pp.g155.t1.fz_linker;Target=fz_linker 1 1;Target_start=28;
RJVU01042607.1	AUGUSTUS	protein_match	9587	9741	1.44	+	2	ID=pp.g155.t1.fz_linker;Target=fz_linker 1 52;Target_start=28;
RJVU01042607.1	AUGUSTUS	protein_match	9883	10470	7.49	+	0	ID=pp.g155.t1.fz_znf;Target=fz_znf 1 196;Target_start=127;
RJVU01042607.1	AUGUSTUS	interblock_region	9742	9882	.	+	0	ID=pp.g155.t1.iBR2
RJVU01042607.1	AUGUSTUS	interblock_region	10471	10551	.	+	0	ID=pp.g155.t1.iBR3
# protein sequence = [MAFIKEETEDMKIEFIKEEKQELGEEVGNLMELREASHDLNATEEKKHNFMTEERSTWVSSQKGAQKTETKSYLTCHQ
# CGKSFDQHRNLQVHLRVHTRERAFTCQQCGKSFTREDYLKVHMRIHTGEKPYTCQQCGKSFTQKGNLTDHMKIHTGESPFTCQQCGKSFRNKGNLTTH
# MRIHTGEKRHTCQQCGKSFSQKEGLIVHMSIHTGEKPYTCQECGKTFNQHKNLQVHLRVHTRERPFTCQQCGKSFIRKDMLKVHMRIHTGEKPYICQQ
# CGKSFNETGYLKAHMRVHTGEKPYTCQQCGKSFSHKGSLISHMRIHTGEKPFTCQQCGKSFSWKKSHTAHMRAHT]
# sequence of block fz_finz       0 [MAFIKEETEDMKIEFIKEEKQELGEEVG] 28
# sequence of block fz_linker    28 [NLMELREASHDLNATEEKKHNFMTEERSTWVSSQKGAQKTETKSYLTCHQCG] 80
# sequence of block fz_znf      127 [KPYTCQQCGKSFTQKGNLTDHMKIHTGESPFTCQQCGKSFRNKGNLTTHMRIHTGEKRHTCQQCGKSFSQKEGLIVHMSIHTGEKPYTCQECGKTFNQHKNLQVHLRVHTRERPFTCQQCGKSFIRKDMLKVHMRIHTGEKPYICQQCGKSFNETGYLKAHMRVHTGEKPYTCQQCGKSFSHKGSLISHMRIHTGE] 323
# Evidence for and against this transcript:
# % of transcript supported by hints (any source): 0
# CDS exons: 0/4
# CDS introns: 0/3
# 5'UTR exons and introns: 0/0
# 3'UTR exons and introns: 0/0
# hint groups fully obeyed: 57
#     RM:  57
# incompatible hint groups: 2
#     RM:   2
# end gene g155
###
#
# ----- prediction on sequence number 124 (length = 9319, name = RJVU01042830.1:0-9319) -----
#
# Predicted genes for sequence number 124 on both strands
# start gene g156
RJVU01042830.1	AUGUSTUS	gene	2421	9187	1	-	.	ID=g156
RJVU01042830.1	AUGUSTUS	transcript	2421	9187	.	-	.	ID=g156.t1;Parent=g156
RJVU01042830.1	AUGUSTUS	stop_codon	2421	2423	.	-	0	Parent=g156.t1
RJVU01042830.1	AUGUSTUS	CDS	2424	3121	.	-	2	ID=g156.t1.cds;Parent=g156.t1
RJVU01042830.1	AUGUSTUS	CDS	3454	3612	.	-	2	ID=g156.t1.cds;Parent=g156.t1
RJVU01042830.1	AUGUSTUS	CDS	7357	7423	.	-	0	ID=g156.t1.cds;Parent=g156.t1
RJVU01042830.1	AUGUSTUS	CDS	8992	9001	.	-	1	ID=g156.t1.cds;Parent=g156.t1
RJVU01042830.1	AUGUSTUS	CDS	9180	9187	.	-	0	ID=g156.t1.cds;Parent=g156.t1
RJVU01042830.1	AUGUSTUS	start_codon	9185	9187	.	-	0	Parent=g156.t1
RJVU01042830.1	AUGUSTUS	protein_match	2511	3098	6.44	-	0	ID=pp.g156.t1.fz_znf;Target=fz_znf 1 196;Target_start=89;
RJVU01042830.1	AUGUSTUS	protein_match	3458	3612	1.9	-	2	ID=pp.g156.t1.fz_linker;Target=fz_linker 1 52;Target_start=28;
RJVU01042830.1	AUGUSTUS	protein_match	7357	7357	1	-	0	ID=pp.g156.t1.fz_linker;Target=fz_linker 1 1;Target_start=28;
RJVU01042830.1	AUGUSTUS	protein_match	7358	7423	8.39	-	0	ID=pp.g156.t1.fz_finz;Target=fz_finz 7 28;Target_start=0;
RJVU01042830.1	AUGUSTUS	protein_match	8992	9001	2.12	-	1	ID=pp.g156.t1.fz_finz;Target=fz_finz 3 6;Target_start=0;
RJVU01042830.1	AUGUSTUS	protein_match	9180	9187	5.09	-	0	ID=pp.g156.t1.fz_finz;Target=fz_finz 1 3;Target_start=0;
RJVU01042830.1	AUGUSTUS	interblock_region	2421	2510	.	-	0	ID=pp.g156.t1.iBR3
RJVU01042830.1	AUGUSTUS	interblock_region	3099	3121	.	-	2	ID=pp.g156.t1.iBR2
RJVU01042830.1	AUGUSTUS	interblock_region	3454	3457	.	-	0	ID=pp.g156.t1.iBR2
# protein sequence = [MIQKKLESEDMKIEETFRVKQEENEEQTDMMALKEESEDLNEIEDKDQHNHHVIFAGEKLCCCSQPENNSSQKMAQKT
# RTRKALYLYLLTYFTCQQCGKSFNQKGHVKDHIRIHTGEKPFTCQQCGKSFSQIGILNRHMRIHNRGKPYTCPQCGKSFTEHGSLLVHMTIHTGEKTY
# TCPQCGKSFTEHGSLLVHMTIHTGEKPYTCQQCGKSFIQKGQFKVHLRIHTGEKPYTCPQCGKCFSQKGHFKDHLRIHTGEKPYTCSQCGKSFNVKGH
# YIDHIRIHTGEKPFTCQQCGKRFNQKGILNRHRKTHKEFN]
# sequence of block fz_znf       89 [TYFTCQQCGKSFNQKGHVKDHIRIHTGEKPFTCQQCGKSFSQIGILNRHMRIHNRGKPYTCPQCGKSFTEHGSLLVHMTIHTGEKTYTCPQCGKSFTEHGSLLVHMTIHTGEKPYTCQQCGKSFIQKGQFKVHLRIHTGEKPYTCPQCGKCFSQKGHFKDHLRIHTGEKPYTCSQCGKSFNVKGHYIDHIRIHTGE] 285
# sequence of block fz_linker    28 [DMMALKEESEDLNEIEDKDQHNHHVIFAGEKLCCCSQPENNSSQKMAQKTRT] 80
# sequence of block fz_finz       0 [MIQKKLESEDMKIEETFRVKQEENEEQT] 28
# Evidence for and against this transcript:
# % of transcript supported by hints (any source): 0
# CDS exons: 0/5
# CDS introns: 0/4
# 5'UTR exons and introns: 0/0
# 3'UTR exons and introns: 0/0
# hint groups fully obeyed: 38
#     RM:  38
# incompatible hint groups: 5
#     RM:   5
# end gene g156
###
#
# ----- prediction on sequence number 125 (length = 974, name = RJVU01043161.1:0-974) -----
#
# Predicted genes for sequence number 125 on both strands
# (none)
#
# ----- prediction on sequence number 126 (length = 646, name = RJVU01043487.1:0-646) -----
#
# Predicted genes for sequence number 126 on both strands
# (none)
#
# ----- prediction on sequence number 127 (length = 2040, name = RJVU01043491.1:0-2040) -----
#
# Predicted genes for sequence number 127 on both strands
# (none)
#
# ----- prediction on sequence number 128 (length = 2270, name = RJVU01043681.1:0-2270) -----
#
# Predicted genes for sequence number 128 on both strands
# (none)
#
# ----- prediction on sequence number 129 (length = 3677, name = RJVU01043965.1:0-3677) -----
#
# Predicted genes for sequence number 129 on both strands
# (none)
#
# ----- prediction on sequence number 130 (length = 1440, name = RJVU01044320.1:0-1440) -----
#
# Predicted genes for sequence number 130 on both strands
# (none)
#
# ----- prediction on sequence number 131 (length = 459, name = RJVU01045340.1:0-459) -----
#
# Predicted genes for sequence number 131 on both strands
# (none)
#
# ----- prediction on sequence number 132 (length = 1171, name = RJVU01046064.1:0-1171) -----
#
# Predicted genes for sequence number 132 on both strands
# (none)
#
# ----- prediction on sequence number 133 (length = 12718, name = RJVU01046169.1:0-12718) -----
#
# Predicted genes for sequence number 133 on both strands
# start gene g157
RJVU01046169.1	AUGUSTUS	gene	214	1557	1	-	.	ID=g157
RJVU01046169.1	AUGUSTUS	transcript	214	1557	.	-	.	ID=g157.t1;Parent=g157
RJVU01046169.1	AUGUSTUS	stop_codon	214	216	.	-	0	Parent=g157.t1
RJVU01046169.1	AUGUSTUS	CDS	217	1178	.	-	2	ID=g157.t1.cds;Parent=g157.t1
RJVU01046169.1	AUGUSTUS	CDS	1473	1557	.	-	0	ID=g157.t1.cds;Parent=g157.t1
RJVU01046169.1	AUGUSTUS	start_codon	1555	1557	.	-	0	Parent=g157.t1
RJVU01046169.1	AUGUSTUS	protein_match	418	1005	4.83	-	0	ID=pp.g157.t1.fz_znf;Target=fz_znf 1 196;Target_start=86;
RJVU01046169.1	AUGUSTUS	protein_match	1024	1178	1.42	-	2	ID=pp.g157.t1.fz_linker;Target=fz_linker 1 52;Target_start=28;
RJVU01046169.1	AUGUSTUS	protein_match	1473	1473	1	-	0	ID=pp.g157.t1.fz_linker;Target=fz_linker 1 1;Target_start=28;
RJVU01046169.1	AUGUSTUS	protein_match	1474	1557	4.55	-	0	ID=pp.g157.t1.fz_finz;Target=fz_finz 1 28;Target_start=0;
RJVU01046169.1	AUGUSTUS	interblock_region	214	417	.	-	0	ID=pp.g157.t1.iBR3
RJVU01046169.1	AUGUSTUS	interblock_region	1006	1023	.	-	0	ID=pp.g157.t1.iBR2
# protein sequence = [MEFIKVEIEDMSVSEPSRIKHEDTEEQIDWMEMKPQKHELNELEEEKQSIKTQRTKAKKVHTCSLCGMSFTQKVNLKI
# HIRIHTGEKLYTCTQCGKSFSQASGLRYHLRVHSGEKPFNCDQCSKNFASSSNLKQHLKVHTDEKPFVCSFCGKSFTQKVNLNKHMRVHTGEKPFTCT
# QCGKSFSQVSGLSYHLRIHSGEKPFNCDQCGKDFASSSNLNQHLKVHSDERPFVCSLCGKSFSWLHSFKQHQKTHDEVRDHVCLDCGKSFTRAIDLEQ
# HQRIHTGERPFKCSSCDKSFTQSAHLKSHERVHTGEKSYHCTQCEKSFTCKTGLNYHLLRHSGEEPFKGALEIKN]
# sequence of block fz_znf       86 [KLYTCTQCGKSFSQASGLRYHLRVHSGEKPFNCDQCSKNFASSSNLKQHLKVHTDEKPFVCSFCGKSFTQKVNLNKHMRVHTGEKPFTCTQCGKSFSQVSGLSYHLRIHSGEKPFNCDQCGKDFASSSNLNQHLKVHSDERPFVCSLCGKSFSWLHSFKQHQKTHDEVRDHVCLDCGKSFTRAIDLEQHQRIHTGE] 282
# sequence of block fz_linker    28 [DWMEMKPQKHELNELEEEKQSIKTQRTKAKKVHTCSLCGMSFTQKVNLKIHI] 80
# sequence of block fz_finz       0 [MEFIKVEIEDMSVSEPSRIKHEDTEEQI] 28
# Evidence for and against this transcript:
# % of transcript supported by hints (any source): 0
# CDS exons: 0/2
# CDS introns: 0/1
# 5'UTR exons and introns: 0/0
# 3'UTR exons and introns: 0/0
# hint groups fully obeyed: 1
#     RM:   1
# incompatible hint groups: 3
#     RM:   3
# end gene g157
###
# start gene g158
RJVU01046169.1	AUGUSTUS	gene	3868	7959	1	-	.	ID=g158
RJVU01046169.1	AUGUSTUS	transcript	3868	7959	.	-	.	ID=g158.t1;Parent=g158
RJVU01046169.1	AUGUSTUS	stop_codon	3868	3870	.	-	0	Parent=g158.t1
RJVU01046169.1	AUGUSTUS	CDS	3871	3890	.	-	2	ID=g158.t1.cds;Parent=g158.t1
RJVU01046169.1	AUGUSTUS	CDS	6480	7042	.	-	1	ID=g158.t1.cds;Parent=g158.t1
RJVU01046169.1	AUGUSTUS	CDS	7142	7172	.	-	2	ID=g158.t1.cds;Parent=g158.t1
RJVU01046169.1	AUGUSTUS	CDS	7342	7563	.	-	2	ID=g158.t1.cds;Parent=g158.t1
RJVU01046169.1	AUGUSTUS	CDS	7875	7959	.	-	0	ID=g158.t1.cds;Parent=g158.t1
RJVU01046169.1	AUGUSTUS	start_codon	7957	7959	.	-	0	Parent=g158.t1
RJVU01046169.1	AUGUSTUS	protein_match	3880	3890	0.764	-	2	ID=pp.g158.t1.fz_znf;Target=fz_znf 193 196;Target_start=108;
RJVU01046169.1	AUGUSTUS	protein_match	6480	7042	4.05	-	1	ID=pp.g158.t1.fz_znf;Target=fz_znf 5 193;Target_start=108;
RJVU01046169.1	AUGUSTUS	protein_match	7142	7155	1.04	-	0	ID=pp.g158.t1.fz_znf;Target=fz_znf 1 5;Target_start=108;
RJVU01046169.1	AUGUSTUS	protein_match	7409	7563	1.37	-	2	ID=pp.g158.t1.fz_linker;Target=fz_linker 1 52;Target_start=28;
RJVU01046169.1	AUGUSTUS	protein_match	7875	7875	1	-	0	ID=pp.g158.t1.fz_linker;Target=fz_linker 1 1;Target_start=28;
RJVU01046169.1	AUGUSTUS	protein_match	7876	7959	4.63	-	0	ID=pp.g158.t1.fz_finz;Target=fz_finz 1 28;Target_start=0;
RJVU01046169.1	AUGUSTUS	interblock_region	3868	3879	.	-	0	ID=pp.g158.t1.iBR3
RJVU01046169.1	AUGUSTUS	interblock_region	7156	7172	.	-	2	ID=pp.g158.t1.iBR2
RJVU01046169.1	AUGUSTUS	interblock_region	7342	7408	.	-	0	ID=pp.g158.t1.iBR2
# protein sequence = [MEFIKEEIEDTSISEPSRIKHEDIEEQIDWMGMKPQKRELNEAEEEKQSIKTQRTNAKKPHTCSQCGTGFSLKENLKT
# HMRIHTGEKLFTCTQCGKRFSQASVLNITRKHIMNAHIVTSFNQSGNLKSHERLHTGEKPYHCTQCEKSFKCKTGLKYHLLCHSGEKPFNCDQCDKKF
# ISPSHLKQHLNVHSDERPYVCSLCGKSFSWLCHLKQHQKTHDGVRDHVCLECGKSFTASGDLKLHQRIHTGERPYKCSYCDKSFARSGNLKVHERVHT
# EEKPHHCTQCEKSFKHLSSLHTHMKIXNEQWFY]
# sequence of block fz_znf      108 [KHIMNAHIVTSFNQSGNLKSHERLHTGEKPYHCTQCEKSFKCKTGLKYHLLCHSGEKPFNCDQCDKKFISPSHLKQHLNVHSDERPYVCSLCGKSFSWLCHLKQHQKTHDGVRDHVCLECGKSFTASGDLKLHQRIHTGERPYKCSYCDKSFARSGNLKVHERVHTEEKPHHCTQCEKSFKHLSSLHTHMKIXNEQ] 304
# sequence of block fz_linker    28 [DWMGMKPQKRELNEAEEEKQSIKTQRTNAKKPHTCSQCGTGFSLKENLKTHM] 80
# sequence of block fz_finz       0 [MEFIKEEIEDTSISEPSRIKHEDIEEQI] 28
# Evidence for and against this transcript:
# % of transcript supported by hints (any source): 0
# CDS exons: 0/5
# CDS introns: 0/4
# 5'UTR exons and introns: 0/0
# 3'UTR exons and introns: 0/0
# hint groups fully obeyed: 19
#     RM:  19
# incompatible hint groups: 2
#     RM:   2
# end gene g158
###
#
# ----- prediction on sequence number 134 (length = 2445, name = RJVU01046858.1:0-2445) -----
#
# Predicted genes for sequence number 134 on both strands
# (none)
#
# ----- prediction on sequence number 135 (length = 568, name = RJVU01046949.1:0-568) -----
#
# Predicted genes for sequence number 135 on both strands
# (none)
#
# ----- prediction on sequence number 136 (length = 2045, name = RJVU01047031.1:0-2045) -----
#
# Predicted genes for sequence number 136 on both strands
# (none)
#
# ----- prediction on sequence number 137 (length = 30083, name = RJVU01047120.1:6002869-6032952) -----
#
# Predicted genes for sequence number 137 on both strands
# start gene g159
RJVU01047120.1	AUGUSTUS	gene	6005240	6012834	1	-	.	ID=g159
RJVU01047120.1	AUGUSTUS	transcript	6005240	6012834	.	-	.	ID=g159.t1;Parent=g159
RJVU01047120.1	AUGUSTUS	stop_codon	6005240	6005242	.	-	0	Parent=g159.t1
RJVU01047120.1	AUGUSTUS	CDS	6005243	6005317	.	-	0	ID=g159.t1.cds;Parent=g159.t1
RJVU01047120.1	AUGUSTUS	CDS	6005398	6005481	.	-	0	ID=g159.t1.cds;Parent=g159.t1
RJVU01047120.1	AUGUSTUS	CDS	6007293	6007384	.	-	2	ID=g159.t1.cds;Parent=g159.t1
RJVU01047120.1	AUGUSTUS	CDS	6011277	6011335	.	-	1	ID=g159.t1.cds;Parent=g159.t1
RJVU01047120.1	AUGUSTUS	CDS	6011438	6011552	.	-	2	ID=g159.t1.cds;Parent=g159.t1
RJVU01047120.1	AUGUSTUS	CDS	6011641	6011700	.	-	2	ID=g159.t1.cds;Parent=g159.t1
RJVU01047120.1	AUGUSTUS	CDS	6012697	6012735	.	-	2	ID=g159.t1.cds;Parent=g159.t1
RJVU01047120.1	AUGUSTUS	CDS	6012816	6012834	.	-	0	ID=g159.t1.cds;Parent=g159.t1
RJVU01047120.1	AUGUSTUS	start_codon	6012832	6012834	.	-	0	Parent=g159.t1
# protein sequence = [MIYIRKVGPFVVHRRQKEKKRPLEGAFSDQLKPDDHKDYGPKSKCGLSKPCPGEDFAFKLYSGATNIVGPQICYDGKM
# IIQKDTRGKWLGINIAVINDNDLQGTDGSGSLGGLDVRRQIPIKLLSKQTLNLVGVKDDTPVHFCDKCGLPIQIYGRMIPCKHVFCYDCAVHYEKKCD
# KLCPG]
# Evidence for and against this transcript:
# % of transcript supported by hints (any source): 0
# CDS exons: 0/8
# CDS introns: 0/7
# 5'UTR exons and introns: 0/0
# 3'UTR exons and introns: 0/0
# hint groups fully obeyed: 41
#     RM:  41
# incompatible hint groups: 4
#     RM:   4
# end gene g159
###
# start gene g160
RJVU01047120.1	AUGUSTUS	gene	6017869	6025504	1	+	.	ID=g160
RJVU01047120.1	AUGUSTUS	transcript	6017869	6025504	.	+	.	ID=g160.t1;Parent=g160
RJVU01047120.1	AUGUSTUS	start_codon	6017869	6017871	.	+	0	Parent=g160.t1
RJVU01047120.1	AUGUSTUS	CDS	6017869	6017953	.	+	0	ID=g160.t1.cds;Parent=g160.t1
RJVU01047120.1	AUGUSTUS	CDS	6020085	6021506	.	+	2	ID=g160.t1.cds;Parent=g160.t1
RJVU01047120.1	AUGUSTUS	CDS	6025446	6025501	.	+	2	ID=g160.t1.cds;Parent=g160.t1
RJVU01047120.1	AUGUSTUS	stop_codon	6025502	6025504	.	+	0	Parent=g160.t1
RJVU01047120.1	AUGUSTUS	protein_match	6017869	6017952	10.6	+	0	ID=pp.g160.t1.fz_finz;Target=fz_finz 1 28;Target_start=0;
RJVU01047120.1	AUGUSTUS	protein_match	6017953	6017953	1	+	0	ID=pp.g160.t1.fz_linker;Target=fz_linker 1 1;Target_start=28;
RJVU01047120.1	AUGUSTUS	protein_match	6020085	6020239	1.74	+	2	ID=pp.g160.t1.fz_linker;Target=fz_linker 1 52;Target_start=28;
RJVU01047120.1	AUGUSTUS	protein_match	6020402	6020989	5.52	+	0	ID=pp.g160.t1.fz_znf;Target=fz_znf 1 196;Target_start=134;
RJVU01047120.1	AUGUSTUS	interblock_region	6020240	6020401	.	+	0	ID=pp.g160.t1.iBR2
RJVU01047120.1	AUGUSTUS	interblock_region	6020990	6021506	.	+	0	ID=pp.g160.t1.iBR3
RJVU01047120.1	AUGUSTUS	interblock_region	6025446	6025504	.	+	2	ID=pp.g160.t1.iBR3
# protein sequence = [MAFIKEESEDIKIEETFRVKQEDTEEQTDLITLKEESRELNEIEEKYQYEKQDVTITKKSIKTETNFSQKRAQKTGTG
# SFFTCFQCGKSFKKHESLRVHMRNHNGEKLFTCQQCGKRFDIKYNLVLHMRVHTGEKPYKCEHCEKSFIHKGSLNSHMRTHTGEKPFTCDQCGKSFSQ
# KHVLNSHMNSHTGEKPFACGQCGKCFRLKVSLKNHTRIHSGDNRFTCHQCERSFFSKDSLNRHMTLHTGEKRYTCKECGNSFTHKALLESHMRRHTGE
# SPFTCEQCGMSFTRKEKLQIHMRIHTGERPFTCDQCGKSFNQKTSLVSHMIFHTGETPFTCVQCGKSFNNKSTFDAHIRVHTGEKPYTCELCGKSFTQ
# KGNLKNHMMTHTGEKPFVCAECGKCFARYHALNLHMKIHSGKQCGRRFPDKKRLDKHVIIHNGEKCQQCGKTFRNLRMHMRLYTGEKPFTCVQCKKSF
# TYQRDLKRHLQTHSRKKLLGSECDKKSTKVYKRLPRRPSSQPESPDPHRAK]
# sequence of block fz_finz       0 [MAFIKEESEDIKIEETFRVKQEDTEEQT] 28
# sequence of block fz_linker    28 [DLITLKEESRELNEIEEKYQYEKQDVTITKKSIKTETNFSQKRAQKTGTGSF] 80
# sequence of block fz_znf      134 [KPYKCEHCEKSFIHKGSLNSHMRTHTGEKPFTCDQCGKSFSQKHVLNSHMNSHTGEKPFACGQCGKCFRLKVSLKNHTRIHSGDNRFTCHQCERSFFSKDSLNRHMTLHTGEKRYTCKECGNSFTHKALLESHMRRHTGESPFTCEQCGMSFTRKEKLQIHMRIHTGERPFTCDQCGKSFNQKTSLVSHMIFHTGE] 330
# Evidence for and against this transcript:
# % of transcript supported by hints (any source): 0
# CDS exons: 0/3
# CDS introns: 0/2
# 5'UTR exons and introns: 0/0
# 3'UTR exons and introns: 0/0
# hint groups fully obeyed: 46
#     RM:  46
# incompatible hint groups: 3
#     RM:   3
# end gene g160
###
# start gene g161
RJVU01047120.1	AUGUSTUS	gene	6027194	6028133	1	-	.	ID=g161
RJVU01047120.1	AUGUSTUS	transcript	6027194	6028133	.	-	.	ID=g161.t1;Parent=g161
RJVU01047120.1	AUGUSTUS	stop_codon	6027194	6027196	.	-	0	Parent=g161.t1
RJVU01047120.1	AUGUSTUS	CDS	6027197	6027418	.	-	0	ID=g161.t1.cds;Parent=g161.t1
RJVU01047120.1	AUGUSTUS	CDS	6027508	6027717	.	-	0	ID=g161.t1.cds;Parent=g161.t1
RJVU01047120.1	AUGUSTUS	CDS	6027807	6027883	.	-	2	ID=g161.t1.cds;Parent=g161.t1
RJVU01047120.1	AUGUSTUS	CDS	6028058	6028133	.	-	0	ID=g161.t1.cds;Parent=g161.t1
RJVU01047120.1	AUGUSTUS	start_codon	6028131	6028133	.	-	0	Parent=g161.t1
# protein sequence = [MFEEVLQKHVATLKEPAICLLNTIKDIIIKQFTDVVNQCFQKYPILLEITMDKIYNIQSNQQEKAEQRISEQFEMESM
# IYTQDPIHLKILNEFSEETFSEDQLPVFDKKSKYSDMLQAYYEIVVQRMADQLPLIISLFMLKQTAHLLRTDMLSLLDGANVSELLFEDSDVSIRRRD
# LRARLDRLSIGQEKMSNFI]
# Evidence for and against this transcript:
# % of transcript supported by hints (any source): 0
# CDS exons: 0/4
# CDS introns: 0/3
# 5'UTR exons and introns: 0/0
# 3'UTR exons and introns: 0/0
# hint groups fully obeyed: 2
#     RM:   2
# incompatible hint groups: 2
#     RM:   2
# end gene g161
###
# start gene g162
RJVU01047120.1	AUGUSTUS	gene	6028323	6031011	1	-	.	ID=g162
RJVU01047120.1	AUGUSTUS	transcript	6028323	6031011	.	-	.	ID=g162.t1;Parent=g162
RJVU01047120.1	AUGUSTUS	stop_codon	6028323	6028325	.	-	0	Parent=g162.t1
RJVU01047120.1	AUGUSTUS	CDS	6028326	6028463	.	-	0	ID=g162.t1.cds;Parent=g162.t1
RJVU01047120.1	AUGUSTUS	CDS	6029930	6030008	.	-	1	ID=g162.t1.cds;Parent=g162.t1
RJVU01047120.1	AUGUSTUS	CDS	6030316	6030514	.	-	2	ID=g162.t1.cds;Parent=g162.t1
RJVU01047120.1	AUGUSTUS	CDS	6030608	6030746	.	-	0	ID=g162.t1.cds;Parent=g162.t1
RJVU01047120.1	AUGUSTUS	CDS	6030835	6031011	.	-	0	ID=g162.t1.cds;Parent=g162.t1
RJVU01047120.1	AUGUSTUS	start_codon	6031009	6031011	.	-	0	Parent=g162.t1
# protein sequence = [MWYVCCTAQNDLAGKGVGICDDLITLEVMSPDVCDLTLIDLPGIARVPVKGQPEDIGIQIKSLITKFIQMPETINMVV
# VPCNTDIATTEALKMAQEVDPEGKRTIAILTKPDLIDKGTERNILDIVHNKVIPLSKGYIMVKCRGQQQINENIPLEEAAQMERDFFQKHNDFRCLLN
# EEKATVKCLASKLTQHLVDHIKILTIFNDQIKSLSSGELIIKENLFVKLRAEYKEEWNDKLIDTKTSC]
# Evidence for and against this transcript:
# % of transcript supported by hints (any source): 0
# CDS exons: 0/5
# CDS introns: 0/4
# 5'UTR exons and introns: 0/0
# 3'UTR exons and introns: 0/0
# hint groups fully obeyed: 10
#     RM:  10
# incompatible hint groups: 1
#     RM:   1
# end gene g162
###
#
# ----- prediction on sequence number 138 (length = 522, name = RJVU01047528.1:0-522) -----
#
# Predicted genes for sequence number 138 on both strands
# (none)
#
# ----- prediction on sequence number 139 (length = 1442, name = RJVU01047581.1:0-1442) -----
#
# Predicted genes for sequence number 139 on both strands
# (none)
#
# ----- prediction on sequence number 140 (length = 1070, name = RJVU01048164.1:0-1070) -----
#
# Predicted genes for sequence number 140 on both strands
# (none)
#
# ----- prediction on sequence number 141 (length = 918, name = RJVU01048194.1:0-918) -----
#
# Predicted genes for sequence number 141 on both strands
# (none)
#
# ----- prediction on sequence number 142 (length = 2554, name = RJVU01048209.1:0-2554) -----
#
# Predicted genes for sequence number 142 on both strands
# (none)
#
# ----- prediction on sequence number 143 (length = 1360, name = RJVU01048439.1:0-1360) -----
#
# Predicted genes for sequence number 143 on both strands
# (none)
#
# ----- prediction on sequence number 144 (length = 2895, name = RJVU01048634.1:0-2895) -----
#
# Predicted genes for sequence number 144 on both strands
# (none)
#
# ----- prediction on sequence number 145 (length = 1736, name = RJVU01048995.1:0-1736) -----
#
# Predicted genes for sequence number 145 on both strands
# (none)
#
# ----- prediction on sequence number 146 (length = 458, name = RJVU01049556.1:0-458) -----
#
# Predicted genes for sequence number 146 on both strands
# (none)
#
# ----- prediction on sequence number 147 (length = 498, name = RJVU01050747.1:0-498) -----
#
# Predicted genes for sequence number 147 on both strands
# (none)
#
# ----- prediction on sequence number 148 (length = 55867, name = RJVU01050883.1:4276592-4332459) -----
#
# Predicted genes for sequence number 148 on both strands
# start gene g163
RJVU01050883.1	AUGUSTUS	gene	4281018	4281338	1	-	.	ID=g163
RJVU01050883.1	AUGUSTUS	transcript	4281018	4281338	.	-	.	ID=g163.t1;Parent=g163
RJVU01050883.1	AUGUSTUS	stop_codon	4281018	4281020	.	-	0	Parent=g163.t1
RJVU01050883.1	AUGUSTUS	CDS	4281021	4281338	.	-	0	ID=g163.t1.cds;Parent=g163.t1
RJVU01050883.1	AUGUSTUS	start_codon	4281336	4281338	.	-	0	Parent=g163.t1
# protein sequence = [MNHEDYTSQNGRSLEEYVVYLQLYHEARWDDESLKQHFRSGMDDILAQMLLLKEDHLPFLNFVDYALWVCGSSPTIIS
# DSPAAISLPAPEKTLVRVRQRDLPQRFQ]
# Evidence for and against this transcript:
# % of transcript supported by hints (any source): 0
# CDS exons: 0/1
# CDS introns: 0/0
# 5'UTR exons and introns: 0/0
# 3'UTR exons and introns: 0/0
# hint groups fully obeyed: 0
# incompatible hint groups: 0
# end gene g163
###
# start gene g164
RJVU01050883.1	AUGUSTUS	gene	4284880	4291675	1	-	.	ID=g164
RJVU01050883.1	AUGUSTUS	transcript	4284880	4291675	.	-	.	ID=g164.t1;Parent=g164
RJVU01050883.1	AUGUSTUS	stop_codon	4284880	4284882	.	-	0	Parent=g164.t1
RJVU01050883.1	AUGUSTUS	CDS	4284883	4286297	.	-	2	ID=g164.t1.cds;Parent=g164.t1
RJVU01050883.1	AUGUSTUS	CDS	4291591	4291675	.	-	0	ID=g164.t1.cds;Parent=g164.t1
RJVU01050883.1	AUGUSTUS	start_codon	4291673	4291675	.	-	0	Parent=g164.t1
RJVU01050883.1	AUGUSTUS	protein_match	4285378	4285965	6.3	-	0	ID=pp.g164.t1.fz_znf;Target=fz_znf 1 196;Target_start=139;
RJVU01050883.1	AUGUSTUS	protein_match	4286143	4286297	1.95	-	2	ID=pp.g164.t1.fz_linker;Target=fz_linker 1 52;Target_start=28;
RJVU01050883.1	AUGUSTUS	protein_match	4291591	4291591	1	-	0	ID=pp.g164.t1.fz_linker;Target=fz_linker 1 1;Target_start=28;
RJVU01050883.1	AUGUSTUS	protein_match	4291592	4291675	9.11	-	0	ID=pp.g164.t1.fz_finz;Target=fz_finz 1 28;Target_start=0;
RJVU01050883.1	AUGUSTUS	interblock_region	4284880	4285377	.	-	0	ID=pp.g164.t1.iBR3
RJVU01050883.1	AUGUSTUS	interblock_region	4285966	4286142	.	-	0	ID=pp.g164.t1.iBR2
# protein sequence = [MEFIKEESEDVKIEETSRVKHEETEEQTDLMLLKEESQELNEMEEKNQYEKCHNFLTGEESVSSSQTHKTETRNLQMR
# VHIGESHFSCQQCGKSFSRNERLKVHLKIHSSNKPFICPQCGNRFTEKKNLKAHLRVHTGEKPYTCQQCGKSFSLKGYLKIHMRIHTGEKPFICTQCG
# KSFKQKKELKAHLRVHSGEKPYTCKLCGKSFTRKETFKTHMTVHTGEKPLVCDQCGKSFRYKESLNHHIRIHSGEKCFICHQCGMSFTDRNQLKSHVK
# IHTGEKPCMCHHCGKSFTSTANLDNHLRIHTGEKPFTCPQCGKSFSVKGNLENHMRVHTGEKPFTCPQCGKSFTVKGNLKIHMRVHTGEKPYKCLQCG
# FSFAYHTELKRHFQTHCGMSFTDRNQLKIHVKLNTEEKPCVCHHCGKSFTSTPNLENHMRIHTGEKPFTCPQCGKSCRTKGNLKIHMRVHTGEKPYKC
# HQCDMSFTYHTELKRHFQTHYEKQLSFSSV]
# sequence of block fz_znf      139 [KPYTCQQCGKSFSLKGYLKIHMRIHTGEKPFICTQCGKSFKQKKELKAHLRVHSGEKPYTCKLCGKSFTRKETFKTHMTVHTGEKPLVCDQCGKSFRYKESLNHHIRIHSGEKCFICHQCGMSFTDRNQLKSHVKIHTGEKPCMCHHCGKSFTSTANLDNHLRIHTGEKPFTCPQCGKSFSVKGNLENHMRVHTGE] 335
# sequence of block fz_linker    28 [DLMLLKEESQELNEMEEKNQYEKCHNFLTGEESVSSSQTHKTETRNLQMRVH] 80
# sequence of block fz_finz       0 [MEFIKEESEDVKIEETSRVKHEETEEQT] 28
# Evidence for and against this transcript:
# % of transcript supported by hints (any source): 0
# CDS exons: 0/2
# CDS introns: 0/1
# 5'UTR exons and introns: 0/0
# 3'UTR exons and introns: 0/0
# hint groups fully obeyed: 27
#     RM:  27
# incompatible hint groups: 1
#     RM:   1
# end gene g164
###
# start gene g165
RJVU01050883.1	AUGUSTUS	gene	4297157	4297939	1	-	.	ID=g165
RJVU01050883.1	AUGUSTUS	transcript	4297157	4297939	.	-	.	ID=g165.t1;Parent=g165
RJVU01050883.1	AUGUSTUS	stop_codon	4297157	4297159	.	-	0	Parent=g165.t1
RJVU01050883.1	AUGUSTUS	CDS	4297160	4297295	.	-	1	ID=g165.t1.cds;Parent=g165.t1
RJVU01050883.1	AUGUSTUS	CDS	4297605	4297939	.	-	0	ID=g165.t1.cds;Parent=g165.t1
RJVU01050883.1	AUGUSTUS	start_codon	4297937	4297939	.	-	0	Parent=g165.t1
# protein sequence = [MNLPAFQILCLEQGDRVLEEHTQDFLHLVCQTHYPGCIPADLSRENFTGFVEWVLVNNDSIPTQHPETSHPPPTSGKM
# KILEATADHGLQPAVTDETEPEERSLSYKVCLINSTGNLQPYDLLLPRPTGSVLVRPHPACTFSSVWLHLQFRLAPPSS]
# Evidence for and against this transcript:
# % of transcript supported by hints (any source): 0
# CDS exons: 0/2
# CDS introns: 0/1
# 5'UTR exons and introns: 0/0
# 3'UTR exons and introns: 0/0
# hint groups fully obeyed: 0
# incompatible hint groups: 1
#     RM:   1
# end gene g165
###
# start gene g166
RJVU01050883.1	AUGUSTUS	gene	4298358	4299994	1	-	.	ID=g166
RJVU01050883.1	AUGUSTUS	transcript	4298358	4299994	.	-	.	ID=g166.t1;Parent=g166
RJVU01050883.1	AUGUSTUS	stop_codon	4298358	4298360	.	-	0	Parent=g166.t1
RJVU01050883.1	AUGUSTUS	CDS	4298361	4298726	.	-	0	ID=g166.t1.cds;Parent=g166.t1
RJVU01050883.1	AUGUSTUS	CDS	4299015	4299481	.	-	2	ID=g166.t1.cds;Parent=g166.t1
RJVU01050883.1	AUGUSTUS	CDS	4299910	4299994	.	-	0	ID=g166.t1.cds;Parent=g166.t1
RJVU01050883.1	AUGUSTUS	start_codon	4299992	4299994	.	-	0	Parent=g166.t1
RJVU01050883.1	AUGUSTUS	protein_match	4298448	4298726	6.85	-	0	ID=pp.g166.t1.fz_znf;Target=fz_znf 104 196;Target_start=81;
RJVU01050883.1	AUGUSTUS	protein_match	4299015	4299323	6.72	-	0	ID=pp.g166.t1.fz_znf;Target=fz_znf 1 103;Target_start=81;
RJVU01050883.1	AUGUSTUS	protein_match	4299327	4299481	1.27	-	2	ID=pp.g166.t1.fz_linker;Target=fz_linker 1 52;Target_start=28;
RJVU01050883.1	AUGUSTUS	protein_match	4299910	4299910	1	-	0	ID=pp.g166.t1.fz_linker;Target=fz_linker 1 1;Target_start=28;
RJVU01050883.1	AUGUSTUS	protein_match	4299911	4299994	10.1	-	0	ID=pp.g166.t1.fz_finz;Target=fz_finz 1 28;Target_start=0;
RJVU01050883.1	AUGUSTUS	interblock_region	4298358	4298447	.	-	0	ID=pp.g166.t1.iBR3
RJVU01050883.1	AUGUSTUS	interblock_region	4299324	4299326	.	-	0	ID=pp.g166.t1.iBR2
# protein sequence = [MEFIKEESEDVKIEETFRVKHEETEEQTDLMELKQESQELNENRMRKKNQFEKCHDFMTGEKSISYLQTLKTESSQVH
# TGESPFTCQQCGKSFTRKGSLKVHMTIHSGEKPFICPQCGKRFRLRKNLNGHLRVHTEEKPLTCQQCGKSFTRKESLKVHMRVHTGEKPFICSQCGKR
# FTQKNTLTNHNRIHTNEKPQICHQCGKSFRHRAHLDNHMRIHTGDKPFTCPQCGKSFTLKGNLKIHIRVHTGEKPFTCPQCGKSCRTKGNLTIHMRVH
# TGEKPYECLQCKECFTYYTDLKRHLHTHSEKK]
# sequence of block fz_znf       81 [SPFTCQQCGKSFTRKGSLKVHMTIHSGEKPFICPQCGKRFRLRKNLNGHLRVHTEEKPLTCQQCGKSFTRKESLKVHMRVHTGEKPFICSQCGKRFTQKNTLTNHNRIHTNEKPQICHQCGKSFRHRAHLDNHMRIHTGDKPFTCPQCGKSFTLKGNLKIHIRVHTGEKPFTCPQCGKSCRTKGNLTIHMRVHTGE] 277
# sequence of block fz_linker    28 [DLMELKQESQELNENRMRKKNQFEKCHDFMTGEKSISYLQTLKTESSQVHTG] 80
# sequence of block fz_finz       0 [MEFIKEESEDVKIEETFRVKHEETEEQT] 28
# Evidence for and against this transcript:
# % of transcript supported by hints (any source): 0
# CDS exons: 0/3
# CDS introns: 0/2
# 5'UTR exons and introns: 0/0
# 3'UTR exons and introns: 0/0
# hint groups fully obeyed: 5
#     RM:   5
# incompatible hint groups: 3
#     RM:   3
# end gene g166
###
# start gene g167
RJVU01050883.1	AUGUSTUS	gene	4302898	4305411	1	-	.	ID=g167
RJVU01050883.1	AUGUSTUS	transcript	4302898	4305411	.	-	.	ID=g167.t1;Parent=g167
RJVU01050883.1	AUGUSTUS	stop_codon	4302898	4302900	.	-	0	Parent=g167.t1
RJVU01050883.1	AUGUSTUS	CDS	4302901	4304132	.	-	2	ID=g167.t1.cds;Parent=g167.t1
RJVU01050883.1	AUGUSTUS	CDS	4305327	4305411	.	-	0	ID=g167.t1.cds;Parent=g167.t1
RJVU01050883.1	AUGUSTUS	start_codon	4305409	4305411	.	-	0	Parent=g167.t1
RJVU01050883.1	AUGUSTUS	protein_match	4303342	4303929	6.8	-	0	ID=pp.g167.t1.fz_znf;Target=fz_znf 1 196;Target_start=96;
RJVU01050883.1	AUGUSTUS	protein_match	4303978	4304132	1.94	-	2	ID=pp.g167.t1.fz_linker;Target=fz_linker 1 52;Target_start=28;
RJVU01050883.1	AUGUSTUS	protein_match	4305327	4305327	1	-	0	ID=pp.g167.t1.fz_linker;Target=fz_linker 1 1;Target_start=28;
RJVU01050883.1	AUGUSTUS	protein_match	4305328	4305411	11.1	-	0	ID=pp.g167.t1.fz_finz;Target=fz_finz 1 28;Target_start=0;
RJVU01050883.1	AUGUSTUS	interblock_region	4302898	4303341	.	-	0	ID=pp.g167.t1.iBR3
RJVU01050883.1	AUGUSTUS	interblock_region	4303930	4303977	.	-	0	ID=pp.g167.t1.iBR2
# protein sequence = [MAFIKEESEDVKIEETFRVKHEDTEEQTGLMVLKEESQELNEIEEKNQYKNYHKTETRNLQMRVHTGEKPHTCQQCGK
# SFSLKGNLSVHMRVHTGEKTFICSQCGKRFRQKRDLNIHMRVHTGEKPFICTQCGKSFRQKKDLNAHMRNHTGEKPFTCKLCEKNFTVKANLKNHMSV
# HTGEKPFICTQCGKSFKQKKDLNAHMRHHIGEKPYTCKLCEKNFTVKGNLKTHMRVHTGEKPFICTQCGKRFTQKKNLNGHLRIHTGEKPFSCQQCGK
# SFTLKGNLKIHMRVHTGEKPFICSHCGNSFKLKRYLKVHMTIHTEEKQFVCDQCEKSFRNKAQFNLHMRIHSGENCFICHHCGKSFTHKASFEKHTRV
# HTGEKPYTCPQCGKCFNSKGNLQIHIRVHTGEKPYKCLECEKSFTCHTTLKRHLQTHAEKKPLFSSI]
# sequence of block fz_znf       96 [KTFICSQCGKRFRQKRDLNIHMRVHTGEKPFICTQCGKSFRQKKDLNAHMRNHTGEKPFTCKLCEKNFTVKANLKNHMSVHTGEKPFICTQCGKSFKQKKDLNAHMRHHIGEKPYTCKLCEKNFTVKGNLKTHMRVHTGEKPFICTQCGKRFTQKKNLNGHLRIHTGEKPFSCQQCGKSFTLKGNLKIHMRVHTGE] 292
# sequence of block fz_linker    28 [GLMVLKEESQELNEIEEKNQYKNYHKTETRNLQMRVHTGEKPHTCQQCGKSF] 80
# sequence of block fz_finz       0 [MAFIKEESEDVKIEETFRVKHEDTEEQT] 28
# Evidence for and against this transcript:
# % of transcript supported by hints (any source): 0
# CDS exons: 0/2
# CDS introns: 0/1
# 5'UTR exons and introns: 0/0
# 3'UTR exons and introns: 0/0
# hint groups fully obeyed: 12
#     RM:  12
# incompatible hint groups: 1
#     RM:   1
# end gene g167
###
# start gene g168
RJVU01050883.1	AUGUSTUS	gene	4310566	4317459	1	-	.	ID=g168
RJVU01050883.1	AUGUSTUS	transcript	4310566	4317459	.	-	.	ID=g168.t1;Parent=g168
RJVU01050883.1	AUGUSTUS	stop_codon	4310566	4310568	.	-	0	Parent=g168.t1
RJVU01050883.1	AUGUSTUS	CDS	4310569	4312178	.	-	2	ID=g168.t1.cds;Parent=g168.t1
RJVU01050883.1	AUGUSTUS	CDS	4312765	4312774	.	-	0	ID=g168.t1.cds;Parent=g168.t1
RJVU01050883.1	AUGUSTUS	CDS	4312824	4312844	.	-	0	ID=g168.t1.cds;Parent=g168.t1
RJVU01050883.1	AUGUSTUS	CDS	4317406	4317459	.	-	0	ID=g168.t1.cds;Parent=g168.t1
RJVU01050883.1	AUGUSTUS	start_codon	4317457	4317459	.	-	0	Parent=g168.t1
RJVU01050883.1	AUGUSTUS	protein_match	4311010	4311597	6.05	-	0	ID=pp.g168.t1.fz_znf;Target=fz_znf 1 196;Target_start=222;
RJVU01050883.1	AUGUSTUS	protein_match	4312024	4312178	2.01	-	2	ID=pp.g168.t1.fz_linker;Target=fz_linker 1 52;Target_start=28;
RJVU01050883.1	AUGUSTUS	protein_match	4312765	4312765	1	-	0	ID=pp.g168.t1.fz_linker;Target=fz_linker 1 1;Target_start=28;
RJVU01050883.1	AUGUSTUS	protein_match	4312766	4312774	0.859	-	0	ID=pp.g168.t1.fz_finz;Target=fz_finz 26 28;Target_start=0;
RJVU01050883.1	AUGUSTUS	protein_match	4312824	4312844	1.45	-	0	ID=pp.g168.t1.fz_finz;Target=fz_finz 19 25;Target_start=0;
RJVU01050883.1	AUGUSTUS	protein_match	4317406	4317459	10.5	-	0	ID=pp.g168.t1.fz_finz;Target=fz_finz 1 18;Target_start=0;
RJVU01050883.1	AUGUSTUS	interblock_region	4310566	4311009	.	-	0	ID=pp.g168.t1.iBR3
RJVU01050883.1	AUGUSTUS	interblock_region	4311598	4312023	.	-	0	ID=pp.g168.t1.iBR2
# protein sequence = [MEFIKEESEDVKIEETFRRKQESFPQNINLMTLKEESQELNEMEEKYQYEKCHDFMTGEKSSYSQTHKTETTNLHIRV
# HTGEKPHTCQQCGKKFGRNDSLKVHMKIHTGEKPFTCNLCGKSFSLKGNLKTHMIVHTRERPFICTHCGKSFTQKKSLTIHLRAHTGESPFTCKQCGK
# SFNEKRGLEDHFKIHAEEKSVVCLQCGKIFTQKRNLKAHLRLHTGEKPHTCKLCGKSFSLNGSLKVHMRVHTGERPFICSQCGNSFKQKRDLNAHMTI
# HTGEKPYTCKLCGKSFTVKESFKTHMTIHTGEKPFVCDQCGKSFRCKEYLNHHMRIHSGEKCFMCHQCERSFSDRNHLENHVKIHIGEKPFMCHHCGK
# SFTNRANLEDHMRIHTGEARFTCPQCGKSFTLKGDLKIHMRVHTGEKPYKCHQCEKSFTEGNQLQSHVKIHIGEKPFLCQHCGKGFTYRANLEYHLRI
# HTGEKPFTCPQCGRSFTVKGNLKLHMRVHTGEKPYKCPQCEKSFTIKGNLNIHMRVHTGEKPYKCPQCEEYFTYHISLKQHLKSHSEKKLPFSSV]
# sequence of block fz_znf      222 [KPHTCKLCGKSFSLNGSLKVHMRVHTGERPFICSQCGNSFKQKRDLNAHMTIHTGEKPYTCKLCGKSFTVKESFKTHMTIHTGEKPFVCDQCGKSFRCKEYLNHHMRIHSGEKCFMCHQCERSFSDRNHLENHVKIHIGEKPFMCHHCGKSFTNRANLEDHMRIHTGEARFTCPQCGKSFTLKGDLKIHMRVHTGE] 418
# sequence of block fz_linker    28 [NLMTLKEESQELNEMEEKYQYEKCHDFMTGEKSSYSQTHKTETTNLHIRVHT] 80
# sequence of block fz_finz       0 [MEFIKEESEDVKIEETFRRKQESFPQNI] 28
# Evidence for and against this transcript:
# % of transcript supported by hints (any source): 0
# CDS exons: 0/4
# CDS introns: 0/3
# 5'UTR exons and introns: 0/0
# 3'UTR exons and introns: 0/0
# hint groups fully obeyed: 6
#     RM:   6
# incompatible hint groups: 1
#     RM:   1
# end gene g168
###
# start gene g169
RJVU01050883.1	AUGUSTUS	gene	4323508	4331941	1	-	.	ID=g169
RJVU01050883.1	AUGUSTUS	transcript	4323508	4331941	.	-	.	ID=g169.t1;Parent=g169
RJVU01050883.1	AUGUSTUS	stop_codon	4323508	4323510	.	-	0	Parent=g169.t1
RJVU01050883.1	AUGUSTUS	CDS	4323511	4325093	.	-	2	ID=g169.t1.cds;Parent=g169.t1
RJVU01050883.1	AUGUSTUS	CDS	4325242	4325256	.	-	2	ID=g169.t1.cds;Parent=g169.t1
RJVU01050883.1	AUGUSTUS	CDS	4325352	4325366	.	-	2	ID=g169.t1.cds;Parent=g169.t1
RJVU01050883.1	AUGUSTUS	CDS	4326551	4326564	.	-	1	ID=g169.t1.cds;Parent=g169.t1
RJVU01050883.1	AUGUSTUS	CDS	4326812	4326822	.	-	0	ID=g169.t1.cds;Parent=g169.t1
RJVU01050883.1	AUGUSTUS	CDS	4327637	4327652	.	-	1	ID=g169.t1.cds;Parent=g169.t1
RJVU01050883.1	AUGUSTUS	CDS	4331937	4331941	.	-	0	ID=g169.t1.cds;Parent=g169.t1
RJVU01050883.1	AUGUSTUS	start_codon	4331939	4331941	.	-	0	Parent=g169.t1
RJVU01050883.1	AUGUSTUS	protein_match	4323934	4324521	6.06	-	0	ID=pp.g169.t1.fz_znf;Target=fz_znf 1 196;Target_start=216;
RJVU01050883.1	AUGUSTUS	protein_match	4324930	4325085	1.25	-	0	ID=pp.g169.t1.fz_linker;Target=fz_linker 1 52;Target_start=28;
RJVU01050883.1	AUGUSTUS	protein_match	4325086	4325093	0.242	-	2	ID=pp.g169.t1.fz_finz;Target=fz_finz 26 28;Target_start=0;
RJVU01050883.1	AUGUSTUS	protein_match	4325242	4325256	0.982	-	2	ID=pp.g169.t1.fz_finz;Target=fz_finz 21 26;Target_start=0;
RJVU01050883.1	AUGUSTUS	protein_match	4325352	4325366	1.88	-	2	ID=pp.g169.t1.fz_finz;Target=fz_finz 16 21;Target_start=0;
RJVU01050883.1	AUGUSTUS	protein_match	4326551	4326564	1.22	-	1	ID=pp.g169.t1.fz_finz;Target=fz_finz 11 16;Target_start=0;
RJVU01050883.1	AUGUSTUS	protein_match	4326812	4326822	0.955	-	0	ID=pp.g169.t1.fz_finz;Target=fz_finz 8 11;Target_start=0;
RJVU01050883.1	AUGUSTUS	protein_match	4327637	4327652	5.57	-	1	ID=pp.g169.t1.fz_finz;Target=fz_finz 2 7;Target_start=0;
RJVU01050883.1	AUGUSTUS	protein_match	4331937	4331941	39.1	-	0	ID=pp.g169.t1.fz_finz;Target=fz_finz 1 2;Target_start=0;
RJVU01050883.1	AUGUSTUS	interblock_region	4323508	4323933	.	-	0	ID=pp.g169.t1.iBR3
RJVU01050883.1	AUGUSTUS	interblock_region	4324522	4324929	.	-	0	ID=pp.g169.t1.iBR2
# protein sequence = [MVFIREKAVDLKISSXSQHKCSEITDLMVLKEESQELNEMEDKDQYEKCHDFMNGEKSCSSSQTHKTETRNLQMRVHT
# GKRPLTCQQCGKSFSRKDSLKVHMKIHTGEKPFTCKLCGKIFSLKGNLKTHMRIHTGEKPFICTQCGKSFRQKRDLTIHLRVHTGQSPFWTQGHLQTQ
# GLEDHFKIHAEENSVVCLQCGKIFTQKRNLKAHLRLHTGEKPHTCKLCGKSFSLNGSLKVHMRVHTGERPFICSQCGNSFKQKRDLNAHMTIHTGEKP
# YTCKLCGKSFTVKESFKTHMTIHTGEKPFVCDQCGKSFRCKESLNHHMRIHSGEKCFMCHQCERSFSDRNHLENHVKIHIGEKPFMCHHCGKSFTNRA
# NLEYHLRIHTGEARFTCPQCGKSFTLKGDLNIHMRVHTGEKPYKCHQCEKSFTDGNQLQSHVKIHIGEKPFLCQHCGKGFTYRANLEYHLRIHTGEKP
# FTCPQCGRSFTVKGNLKLHMRVHTGEKPYKCLQCEKSFTIKGNLNIHMRVHTGEKPYKCPQCEECFTYHISLKQHLKSHSRKK]
# sequence of block fz_znf      216 [KPHTCKLCGKSFSLNGSLKVHMRVHTGERPFICSQCGNSFKQKRDLNAHMTIHTGEKPYTCKLCGKSFTVKESFKTHMTIHTGEKPFVCDQCGKSFRCKESLNHHMRIHSGEKCFMCHQCERSFSDRNHLENHVKIHIGEKPFMCHHCGKSFTNRANLEYHLRIHTGEARFTCPQCGKSFTLKGDLNIHMRVHTGE] 412
# sequence of block fz_linker    28 [VLKEESQELNEMEDKDQYEKCHDFMNGEKSCSSSQTHKTETRNLQMRVHTGK] 80
# sequence of block fz_finz       0 [MVFIREKAVDLKISSXSQHKCSEITDLM] 28
# Evidence for and against this transcript:
# % of transcript supported by hints (any source): 0
# CDS exons: 0/7
# CDS introns: 0/6
# 5'UTR exons and introns: 0/0
# 3'UTR exons and introns: 0/0
# hint groups fully obeyed: 25
#     RM:  25
# incompatible hint groups: 2
#     RM:   2
# end gene g169
###
#
# ----- prediction on sequence number 149 (length = 52831, name = RJVU01051426.1:232916-285747) -----
#
# Predicted genes for sequence number 149 on both strands
# start gene g170
RJVU01051426.1	AUGUSTUS	gene	247916	257412	1	+	.	ID=g170
RJVU01051426.1	AUGUSTUS	transcript	247916	257412	.	+	.	ID=g170.t1;Parent=g170
RJVU01051426.1	AUGUSTUS	start_codon	247916	247918	.	+	0	Parent=g170.t1
RJVU01051426.1	AUGUSTUS	CDS	247916	248000	.	+	0	ID=g170.t1.cds;Parent=g170.t1
RJVU01051426.1	AUGUSTUS	CDS	253837	254481	.	+	2	ID=g170.t1.cds;Parent=g170.t1
RJVU01051426.1	AUGUSTUS	CDS	255070	255273	.	+	2	ID=g170.t1.cds;Parent=g170.t1
RJVU01051426.1	AUGUSTUS	CDS	257381	257409	.	+	2	ID=g170.t1.cds;Parent=g170.t1
RJVU01051426.1	AUGUSTUS	stop_codon	257410	257412	.	+	0	Parent=g170.t1
RJVU01051426.1	AUGUSTUS	protein_match	247916	247999	9.56	+	0	ID=pp.g170.t1.fz_finz;Target=fz_finz 1 28;Target_start=0;
RJVU01051426.1	AUGUSTUS	protein_match	248000	248000	1	+	0	ID=pp.g170.t1.fz_linker;Target=fz_linker 1 1;Target_start=28;
RJVU01051426.1	AUGUSTUS	protein_match	253837	253991	1.76	+	2	ID=pp.g170.t1.fz_linker;Target=fz_linker 1 52;Target_start=28;
RJVU01051426.1	AUGUSTUS	protein_match	253992	254481	6.64	+	0	ID=pp.g170.t1.fz_znf;Target=fz_znf 1 164;Target_start=80;
RJVU01051426.1	AUGUSTUS	protein_match	255070	255167	8.67	+	2	ID=pp.g170.t1.fz_znf;Target=fz_znf 164 196;Target_start=80;
RJVU01051426.1	AUGUSTUS	interblock_region	255168	255273	.	+	0	ID=pp.g170.t1.iBR3
RJVU01051426.1	AUGUSTUS	interblock_region	257381	257412	.	+	2	ID=pp.g170.t1.iBR3
# protein sequence = [MALIKEESEDMKIEEAFRVKQEDTEEQTDLMALKEESQELNEVEEKHYAKDYDFIIGDKSQCSQNEETSSQKRARKTG
# PKSDFPCLNCGKSFNQKGNLNVHMRIHTREKPFTCLQCGKSFTLKGNLKSHMRSHTGENPYTCKLCGNNFSRKESLKTHMRSHTGEKPYTCLQCGKSF
# TRKGTLNTHMRSHTGESPFNCKLCGKSFTRKESLKTHMRSHTKEKPYTCDQCGKSFTRKGTLNIHMRIHTGEKPFICLQCGKSFTRKGNLEVHMRVHT
# GEKPFTCLQCKKSFTYQRDLNRHRQTHSGKKLQCSVCVIIDNSLETI]
# sequence of block fz_finz       0 [MALIKEESEDMKIEEAFRVKQEDTEEQT] 28
# sequence of block fz_linker    28 [DLMALKEESQELNEVEEKHYAKDYDFIIGDKSQCSQNEETSSQKRARKTGPK] 80
# sequence of block fz_znf       80 [SDFPCLNCGKSFNQKGNLNVHMRIHTREKPFTCLQCGKSFTLKGNLKSHMRSHTGENPYTCKLCGNNFSRKESLKTHMRSHTGEKPYTCLQCGKSFTRKGTLNTHMRSHTGESPFNCKLCGKSFTRKESLKTHMRSHTKEKPYTCDQCGKSFTRKGTLNIHMRIHTGEKPFICLQCGKSFTRKGNLEVHMRVHTGE] 276
# Evidence for and against this transcript:
# % of transcript supported by hints (any source): 0
# CDS exons: 0/4
# CDS introns: 0/3
# 5'UTR exons and introns: 0/0
# 3'UTR exons and introns: 0/0
# hint groups fully obeyed: 57
#     RM:  57
# incompatible hint groups: 2
#     RM:   2
# end gene g170
###
# start gene g171
RJVU01051426.1	AUGUSTUS	gene	270664	273910	1	+	.	ID=g171
RJVU01051426.1	AUGUSTUS	transcript	270664	273910	.	+	.	ID=g171.t1;Parent=g171
RJVU01051426.1	AUGUSTUS	start_codon	270664	270666	.	+	0	Parent=g171.t1
RJVU01051426.1	AUGUSTUS	CDS	270664	270748	.	+	0	ID=g171.t1.cds;Parent=g171.t1
RJVU01051426.1	AUGUSTUS	CDS	273075	273907	.	+	2	ID=g171.t1.cds;Parent=g171.t1
RJVU01051426.1	AUGUSTUS	stop_codon	273908	273910	.	+	0	Parent=g171.t1
RJVU01051426.1	AUGUSTUS	protein_match	270664	270747	6.46	+	0	ID=pp.g171.t1.fz_finz;Target=fz_finz 1 28;Target_start=0;
RJVU01051426.1	AUGUSTUS	protein_match	270748	270748	1	+	0	ID=pp.g171.t1.fz_linker;Target=fz_linker 1 1;Target_start=28;
RJVU01051426.1	AUGUSTUS	protein_match	273075	273229	1.98	+	2	ID=pp.g171.t1.fz_linker;Target=fz_linker 1 52;Target_start=28;
RJVU01051426.1	AUGUSTUS	protein_match	273230	273817	6.56	+	0	ID=pp.g171.t1.fz_znf;Target=fz_znf 1 196;Target_start=80;
RJVU01051426.1	AUGUSTUS	interblock_region	273818	273910	.	+	0	ID=pp.g171.t1.iBR3
# protein sequence = [MAFIKVETEDMKVEEIIIVKQEDTEEQTDLMALKKENEVLNEMEEKNQYEKHHDFMTGNKESTKTEKTSAHKSGQKTE
# SNSFFKCFQCGKNLNSKQNLEVHMRVHTGEKPFTCQQCGKSFTQNQNLKAHMRVHTGEKPYTCTQCGQSFTHKGNLNAHMRIHTGENPFTCNVCGKSF
# SRKESLNTHMNIHTGEKPCICNQCGKRFSCKETLQCHMRIHSGEYCFICPQCGKSFSHKRSLSTHIRLHSGEKPFICPHCGKSFTLKGNLQTHMRLHT
# GEKPFKCLHCEKRYTYQRDLKNHLQTHEIVKF]
# sequence of block fz_finz       0 [MAFIKVETEDMKVEEIIIVKQEDTEEQT] 28
# sequence of block fz_linker    28 [DLMALKKENEVLNEMEEKNQYEKHHDFMTGNKESTKTEKTSAHKSGQKTESN] 80
# sequence of block fz_znf       80 [SFFKCFQCGKNLNSKQNLEVHMRVHTGEKPFTCQQCGKSFTQNQNLKAHMRVHTGEKPYTCTQCGQSFTHKGNLNAHMRIHTGENPFTCNVCGKSFSRKESLNTHMNIHTGEKPCICNQCGKRFSCKETLQCHMRIHSGEYCFICPQCGKSFSHKRSLSTHIRLHSGEKPFICPHCGKSFTLKGNLQTHMRLHTGE] 276
# Evidence for and against this transcript:
# % of transcript supported by hints (any source): 0
# CDS exons: 0/2
# CDS introns: 0/1
# 5'UTR exons and introns: 0/0
# 3'UTR exons and introns: 0/0
# hint groups fully obeyed: 20
#     RM:  20
# incompatible hint groups: 2
#     RM:   2
# end gene g171
###
# start gene g172
RJVU01051426.1	AUGUSTUS	gene	274935	276483	1	+	.	ID=g172
RJVU01051426.1	AUGUSTUS	transcript	274935	276483	.	+	.	ID=g172.t1;Parent=g172
RJVU01051426.1	AUGUSTUS	start_codon	274935	274937	.	+	0	Parent=g172.t1
RJVU01051426.1	AUGUSTUS	CDS	274935	275058	.	+	0	ID=g172.t1.cds;Parent=g172.t1
RJVU01051426.1	AUGUSTUS	CDS	275146	275183	.	+	2	ID=g172.t1.cds;Parent=g172.t1
RJVU01051426.1	AUGUSTUS	CDS	275322	275369	.	+	0	ID=g172.t1.cds;Parent=g172.t1
RJVU01051426.1	AUGUSTUS	CDS	276475	276480	.	+	0	ID=g172.t1.cds;Parent=g172.t1
RJVU01051426.1	AUGUSTUS	stop_codon	276481	276483	.	+	0	Parent=g172.t1
# protein sequence = [MDRILRDNPSSRPAFVFDLSIEIGVTGEDGSSPESDIKSANGSTVEECTQLVVQEKRVAAVAVIQVKHKQRE]
# Evidence for and against this transcript:
# % of transcript supported by hints (any source): 0
# CDS exons: 0/4
# CDS introns: 0/3
# 5'UTR exons and introns: 0/0
# 3'UTR exons and introns: 0/0
# hint groups fully obeyed: 10
#     RM:  10
# incompatible hint groups: 0
# end gene g172
###
#
# ----- prediction on sequence number 150 (length = 109327, name = RJVU01051426.1:395874-505201) -----
#
# Predicted genes for sequence number 150 on both strands
# start gene g173
RJVU01051426.1	AUGUSTUS	gene	399350	406310	1	-	.	ID=g173
RJVU01051426.1	AUGUSTUS	transcript	399350	406310	.	-	.	ID=g173.t1;Parent=g173
RJVU01051426.1	AUGUSTUS	stop_codon	399350	399352	.	-	0	Parent=g173.t1
RJVU01051426.1	AUGUSTUS	CDS	399353	399358	.	-	0	ID=g173.t1.cds;Parent=g173.t1
RJVU01051426.1	AUGUSTUS	CDS	399580	400215	.	-	0	ID=g173.t1.cds;Parent=g173.t1
RJVU01051426.1	AUGUSTUS	CDS	400365	400469	.	-	0	ID=g173.t1.cds;Parent=g173.t1
RJVU01051426.1	AUGUSTUS	CDS	400619	401223	.	-	2	ID=g173.t1.cds;Parent=g173.t1
RJVU01051426.1	AUGUSTUS	CDS	401313	401522	.	-	2	ID=g173.t1.cds;Parent=g173.t1
RJVU01051426.1	AUGUSTUS	CDS	401631	402435	.	-	0	ID=g173.t1.cds;Parent=g173.t1
RJVU01051426.1	AUGUSTUS	CDS	402514	402841	.	-	1	ID=g173.t1.cds;Parent=g173.t1
RJVU01051426.1	AUGUSTUS	CDS	403127	403470	.	-	0	ID=g173.t1.cds;Parent=g173.t1
RJVU01051426.1	AUGUSTUS	CDS	405522	405667	.	-	2	ID=g173.t1.cds;Parent=g173.t1
RJVU01051426.1	AUGUSTUS	CDS	406160	406310	.	-	0	ID=g173.t1.cds;Parent=g173.t1
RJVU01051426.1	AUGUSTUS	start_codon	406308	406310	.	-	0	Parent=g173.t1
# protein sequence = [MAFSGFIFVRVPRPITRRVSIFAERMAFSGFIGQSRVESSCRRDPIFLFSEMSKKSHKAMGDEEWMSRLRRFASTGVW
# PSEAGNRPAPRQKKWFDLFQRENVAPSVPAPASETDQFWLPTKMRQTIPLQDQRWIASALFHAGRLRPDLKLWYEPPAPSLIYHQAPSPDRFFNHRLL
# VWMPYHLWKFRLFCPACGKQLTGYGLHKRARKVLDIDRYACDIRVIRMLRERTLGNSPTRLVKQLRENHGEEWLDRLAHYMEECAGFVNRPSLLPVMC
# QKPPEPIDVPTSKWLLSVYGRDIISRIDHIKASITSTFGKILKMDSTKQITKKLAGTAKGTAQWVTSVGNETGQILISVLTAEEGPGLDTMVSGLINR
# YCQAGVAPPLLLYVDCGCCIEKGQSKLQARFGGWPDLIIRLDIWHFMRRLAVGCTTDAHPLYPVFMSRLSACIFEWDPDDVALLRRAKREQLQEEGVP
# VITNDLVERRITKKELALYCRRRTRGVESTTRHIDRLLQELKGEKGRDLMGVPLLDTVRIEHIWRVQMRHVKCIQDPPGVPLYTETGTTTTKGGIVLT
# KYRCARGSTSLESFHLHLNRFIPGTSANTLNFQLYLLEGLNRWNQDRTAASISTKSSPLLTYSGQVVQSINTNSLKVFGEKLVPTFQPPAQYTGELIG
# VDYLLSQTGQPLQSMDADNEQTDQLLEEVNVDEKDEGFEEDINEDPTLSFLLEDEANCNPPTIHPVNPSSQPASSPSQSAFSQPATVFSSQLAAPSYQ
# SAFSQPSAHSSQSAAPSSQSSAFSEPATAASSQLAAHSSQSAAASPLSQPSAHSSQSAAPSSQSSAFSQPATAASSSQPTTSTVQYAPGSPTQVPGEL
# LAVDDQNIPGMDRVDRLAEYLVELRTSTWLTLSRQQVDDIVCLWQSLLDYDKQRIRFSARHQDRLTTGRFRSPKKKAVFTPGVDSLKRSVLASMASPA
# QWPDCCRLVEAIFTRLCHIHRSPRRKGKGSLSRWSLILEDYRKIRQLILSNGAIMQDTTLQLVEVNQTTLVQWHNGRVKKQDERLLLQGIDLPDPLDV
# AAEALPPASVRAVAPPQVQGDQHVYNLPQSTAGQARLKRRIVSNSTEVVIPKKG]
# Evidence for and against this transcript:
# % of transcript supported by hints (any source): 0
# CDS exons: 0/10
# CDS introns: 0/9
# 5'UTR exons and introns: 0/0
# 3'UTR exons and introns: 0/0
# hint groups fully obeyed: 25
#     RM:  25
# incompatible hint groups: 3
#     RM:   3
# end gene g173
###
# start gene g174
RJVU01051426.1	AUGUSTUS	gene	410874	416828	1	+	.	ID=g174
RJVU01051426.1	AUGUSTUS	transcript	410874	416828	.	+	.	ID=g174.t1;Parent=g174
RJVU01051426.1	AUGUSTUS	start_codon	410874	410876	.	+	0	Parent=g174.t1
RJVU01051426.1	AUGUSTUS	CDS	410874	410958	.	+	0	ID=g174.t1.cds;Parent=g174.t1
RJVU01051426.1	AUGUSTUS	CDS	415262	415957	.	+	2	ID=g174.t1.cds;Parent=g174.t1
RJVU01051426.1	AUGUSTUS	CDS	416462	416611	.	+	2	ID=g174.t1.cds;Parent=g174.t1
RJVU01051426.1	AUGUSTUS	CDS	416809	416825	.	+	2	ID=g174.t1.cds;Parent=g174.t1
RJVU01051426.1	AUGUSTUS	stop_codon	416826	416828	.	+	0	Parent=g174.t1
RJVU01051426.1	AUGUSTUS	protein_match	410874	410957	7.14	+	0	ID=pp.g174.t1.fz_finz;Target=fz_finz 1 28;Target_start=0;
RJVU01051426.1	AUGUSTUS	protein_match	410958	410958	1	+	0	ID=pp.g174.t1.fz_linker;Target=fz_linker 1 1;Target_start=28;
RJVU01051426.1	AUGUSTUS	protein_match	415262	415416	2.05	+	2	ID=pp.g174.t1.fz_linker;Target=fz_linker 1 52;Target_start=28;
RJVU01051426.1	AUGUSTUS	protein_match	415498	415957	7.22	+	0	ID=pp.g174.t1.fz_znf;Target=fz_znf 1 154;Target_start=107;
RJVU01051426.1	AUGUSTUS	protein_match	416462	416589	7.29	+	2	ID=pp.g174.t1.fz_znf;Target=fz_znf 154 196;Target_start=107;
RJVU01051426.1	AUGUSTUS	interblock_region	415417	415497	.	+	0	ID=pp.g174.t1.iBR2
RJVU01051426.1	AUGUSTUS	interblock_region	416590	416611	.	+	0	ID=pp.g174.t1.iBR3
RJVU01051426.1	AUGUSTUS	interblock_region	416809	416828	.	+	2	ID=pp.g174.t1.iBR3
# protein sequence = [MSFIKEESEDMKIEEVISLKQEDTETQTDLMTLKEKIQEVNEMEEKNQFKNHHDFVTEEKFTQTKKTSSKKTSQKTKS
# NRDYICPQCGKSFGQKQNLKAHIRIHTGEKPFTCQQCGKSFTQKWSLKVHMRIHTGESSFTCQQCGESFTQKGHLNVHMRIHNGESSFTCQQCGKSFT
# QKRSLKDHMRIHTGESLFTCQQCGNKFTRKAALKKHMNIHTGEKPYTCQQCGKSFTTKLNFQYHMNIHTGEKPFPCDQCGKCFSQRANLKTHMRVHTG
# EKPYTCPQCGKSFTVKGNLKSHIRVHTGENIFSCHQYTPEKS]
# sequence of block fz_finz       0 [MSFIKEESEDMKIEEVISLKQEDTETQT] 28
# sequence of block fz_linker    28 [DLMTLKEKIQEVNEMEEKNQFKNHHDFVTEEKFTQTKKTSSKKTSQKTKSNR] 80
# sequence of block fz_znf      107 [KPFTCQQCGKSFTQKWSLKVHMRIHTGESSFTCQQCGESFTQKGHLNVHMRIHNGESSFTCQQCGKSFTQKRSLKDHMRIHTGESLFTCQQCGNKFTRKAALKKHMNIHTGEKPYTCQQCGKSFTTKLNFQYHMNIHTGEKPFPCDQCGKCFSQRANLKTHMRVHTGEKPYTCPQCGKSFTVKGNLKSHIRVHTGE] 303
# Evidence for and against this transcript:
# % of transcript supported by hints (any source): 0
# CDS exons: 0/4
# CDS introns: 0/3
# 5'UTR exons and introns: 0/0
# 3'UTR exons and introns: 0/0
# hint groups fully obeyed: 45
#     RM:  45
# incompatible hint groups: 3
#     RM:   3
# end gene g174
###
# start gene g175
RJVU01051426.1	AUGUSTUS	gene	431676	436282	1	+	.	ID=g175
RJVU01051426.1	AUGUSTUS	transcript	431676	436282	.	+	.	ID=g175.t1;Parent=g175
RJVU01051426.1	AUGUSTUS	start_codon	431676	431678	.	+	0	Parent=g175.t1
RJVU01051426.1	AUGUSTUS	CDS	431676	431760	.	+	0	ID=g175.t1.cds;Parent=g175.t1
RJVU01051426.1	AUGUSTUS	CDS	435342	436279	.	+	2	ID=g175.t1.cds;Parent=g175.t1
RJVU01051426.1	AUGUSTUS	stop_codon	436280	436282	.	+	0	Parent=g175.t1
RJVU01051426.1	AUGUSTUS	protein_match	431676	431759	6.94	+	0	ID=pp.g175.t1.fz_finz;Target=fz_finz 1 28;Target_start=0;
RJVU01051426.1	AUGUSTUS	protein_match	431760	431760	1	+	0	ID=pp.g175.t1.fz_linker;Target=fz_linker 1 1;Target_start=28;
RJVU01051426.1	AUGUSTUS	protein_match	435342	435496	2.04	+	2	ID=pp.g175.t1.fz_linker;Target=fz_linker 1 52;Target_start=28;
RJVU01051426.1	AUGUSTUS	protein_match	435503	436090	6.6	+	0	ID=pp.g175.t1.fz_znf;Target=fz_znf 1 196;Target_start=82;
RJVU01051426.1	AUGUSTUS	interblock_region	435497	435502	.	+	0	ID=pp.g175.t1.iBR2
RJVU01051426.1	AUGUSTUS	interblock_region	436091	436282	.	+	0	ID=pp.g175.t1.iBR3
# protein sequence = [MAFIKVETEDLTIEEVFRVKQEDTETQTDMMPLKEESQELNENEEKDQYEKHHDLINGEKSFSCSKTENTSSRKGAQT
# TGTRSYFTCSQCGKSFSQPGYLKVHLRVHTGEKPYTCQQCGKRFNRNGSLKVHMRVHTGEKPYTCQQCGKSFTQLGSLQVHMKIHMEEIPYTCQYCEK
# SFTQKGSLKVHLRIHTGESPYICQECGKGFIRKESLKNHIRIHTGEKPYMCPQCGKSFTHKVTLIVHMRLHTGEKPFTCGQCGKSFRGKVNLNRHMTI
# HSRENCFICHHCGRSFKDQNQLKDHIISHSGENPFMCNHCGRTCTNKANLEVHIRVHTREQPLFLCH]
# sequence of block fz_finz       0 [MAFIKVETEDLTIEEVFRVKQEDTETQT] 28
# sequence of block fz_linker    28 [DMMPLKEESQELNENEEKDQYEKHHDLINGEKSFSCSKTENTSSRKGAQTTG] 80
# sequence of block fz_znf       82 [SYFTCSQCGKSFSQPGYLKVHLRVHTGEKPYTCQQCGKRFNRNGSLKVHMRVHTGEKPYTCQQCGKSFTQLGSLQVHMKIHMEEIPYTCQYCEKSFTQKGSLKVHLRIHTGESPYICQECGKGFIRKESLKNHIRIHTGEKPYMCPQCGKSFTHKVTLIVHMRLHTGEKPFTCGQCGKSFRGKVNLNRHMTIHSRE] 278
# Evidence for and against this transcript:
# % of transcript supported by hints (any source): 0
# CDS exons: 0/2
# CDS introns: 0/1
# 5'UTR exons and introns: 0/0
# 3'UTR exons and introns: 0/0
# hint groups fully obeyed: 24
#     RM:  24
# incompatible hint groups: 2
#     RM:   2
# end gene g175
###
# start gene g176
RJVU01051426.1	AUGUSTUS	gene	443419	462805	1	+	.	ID=g176
RJVU01051426.1	AUGUSTUS	transcript	443419	462805	.	+	.	ID=g176.t1;Parent=g176
RJVU01051426.1	AUGUSTUS	start_codon	443419	443421	.	+	0	Parent=g176.t1
RJVU01051426.1	AUGUSTUS	CDS	443419	443542	.	+	0	ID=g176.t1.cds;Parent=g176.t1
RJVU01051426.1	AUGUSTUS	CDS	444355	444452	.	+	2	ID=g176.t1.cds;Parent=g176.t1
RJVU01051426.1	AUGUSTUS	CDS	445494	445564	.	+	0	ID=g176.t1.cds;Parent=g176.t1
RJVU01051426.1	AUGUSTUS	CDS	445643	445745	.	+	1	ID=g176.t1.cds;Parent=g176.t1
RJVU01051426.1	AUGUSTUS	CDS	447772	448112	.	+	0	ID=g176.t1.cds;Parent=g176.t1
RJVU01051426.1	AUGUSTUS	CDS	462003	462031	.	+	1	ID=g176.t1.cds;Parent=g176.t1
RJVU01051426.1	AUGUSTUS	CDS	462099	462802	.	+	2	ID=g176.t1.cds;Parent=g176.t1
RJVU01051426.1	AUGUSTUS	stop_codon	462803	462805	.	+	0	Parent=g176.t1
RJVU01051426.1	AUGUSTUS	protein_match	443419	443502	7.28	+	0	ID=pp.g176.t1.fz_finz;Target=fz_finz 1 28;Target_start=0;
RJVU01051426.1	AUGUSTUS	protein_match	443503	443542	1.84	+	0	ID=pp.g176.t1.fz_linker;Target=fz_linker 1 14;Target_start=28;
RJVU01051426.1	AUGUSTUS	protein_match	444355	444452	1.13	+	1	ID=pp.g176.t1.fz_linker;Target=fz_linker 14 47;Target_start=27;
RJVU01051426.1	AUGUSTUS	protein_match	445494	445511	0.989	+	0	ID=pp.g176.t1.fz_linker;Target=fz_linker 47 52;Target_start=28;
RJVU01051426.1	AUGUSTUS	protein_match	462140	462727	4.05	+	0	ID=pp.g176.t1.fz_znf;Target=fz_znf 1 196;Target_start=269;
RJVU01051426.1	AUGUSTUS	interblock_region	445512	445564	.	+	0	ID=pp.g176.t1.iBR2
RJVU01051426.1	AUGUSTUS	interblock_region	445643	445745	.	+	1	ID=pp.g176.t1.iBR2
RJVU01051426.1	AUGUSTUS	interblock_region	447772	448112	.	+	0	ID=pp.g176.t1.iBR2
RJVU01051426.1	AUGUSTUS	interblock_region	462003	462031	.	+	1	ID=pp.g176.t1.iBR2
RJVU01051426.1	AUGUSTUS	interblock_region	462099	462139	.	+	2	ID=pp.g176.t1.iBR2
RJVU01051426.1	AUGUSTUS	interblock_region	462728	462805	.	+	0	ID=pp.g176.t1.iBR3
# protein sequence = [MAFIKEEIEDLRIEEVFSLKQEDTETQTGWFILKAELSHLRWVRDLKHLSEKCKRHESSRSHLDNAMRLQIFGKKKDI
# DSDHIKKSIQQFQQDIKKIRNSLHSLVDQSSADGPQVKRRRSLSPEVHKRIAAEVCDTILRHTMERFSFTNHLVSATLLQGDRFEQFKITFPEDALSR
# TWKAYPVFNGSKLKTELSLIYCKEDFRGCCGAVDLLQLFMENNLEEVFSETVTLLKILITTPTTTTEAKSLSYNKDIITGLKVLKEESQELSEMKEKH
# HDFVDGEQSTQTEKTSSQKREFNSHFTCCQCGKSFSQKQNLEVHMRIHTGEKPFTCQQCGKSFSQKQNLKVHMKHHTGEKPHTCPQCGQCFTYKSSLE
# VHVRVHTGEKPFTCKFCGMRFSQKANLEVHIRVHTGEKPFICPQCGKCFTVKGNLQTHMRLHTGEKPFTCLHCEKSFTYRRDLKYHLQTHSEKKVQCS
# EFDRFRKKSRHFKCSHHNHI]
# sequence of block fz_finz       0 [MAFIKEEIEDLRIEEVFSLKQEDTETQT] 28
# sequence of block fz_linker    28 [GWFILKAELSHLRWVRDLKHLSEKCKRHESSRSHLDNAMRLQIFGKKKDIDS] 80
# sequence of block fz_znf      269 [MKEKHHDFVDGEQSTQTEKTSSQKREFNSHFTCCQCGKSFSQKQNLEVHMRIHTGEKPFTCQQCGKSFSQKQNLKVHMKHHTGEKPHTCPQCGQCFTYKSSLEVHVRVHTGEKPFTCKFCGMRFSQKANLEVHIRVHTGEKPFICPQCGKCFTVKGNLQTHMRLHTGEKPFTCLHCEKSFTYRRDLKYHLQTHSEK] 465
# Evidence for and against this transcript:
# % of transcript supported by hints (any source): 0
# CDS exons: 0/7
# CDS introns: 0/6
# 5'UTR exons and introns: 0/0
# 3'UTR exons and introns: 0/0
# hint groups fully obeyed: 87
#     RM:  87
# incompatible hint groups: 2
#     RM:   2
# end gene g176
###
# start gene g177
RJVU01051426.1	AUGUSTUS	gene	468184	473840	1	+	.	ID=g177
RJVU01051426.1	AUGUSTUS	transcript	468184	473840	.	+	.	ID=g177.t1;Parent=g177
RJVU01051426.1	AUGUSTUS	start_codon	468184	468186	.	+	0	Parent=g177.t1
RJVU01051426.1	AUGUSTUS	CDS	468184	468268	.	+	0	ID=g177.t1.cds;Parent=g177.t1
RJVU01051426.1	AUGUSTUS	CDS	472912	472956	.	+	2	ID=g177.t1.cds;Parent=g177.t1
RJVU01051426.1	AUGUSTUS	CDS	473044	473837	.	+	2	ID=g177.t1.cds;Parent=g177.t1
RJVU01051426.1	AUGUSTUS	stop_codon	473838	473840	.	+	0	Parent=g177.t1
RJVU01051426.1	AUGUSTUS	protein_match	468184	468267	9.3	+	0	ID=pp.g177.t1.fz_finz;Target=fz_finz 1 28;Target_start=0;
RJVU01051426.1	AUGUSTUS	protein_match	468268	468268	1	+	0	ID=pp.g177.t1.fz_linker;Target=fz_linker 1 1;Target_start=28;
RJVU01051426.1	AUGUSTUS	protein_match	472912	472956	3.56	+	1	ID=pp.g177.t1.fz_linker;Target=fz_linker 1 16;Target_start=27;
RJVU01051426.1	AUGUSTUS	protein_match	473044	473153	1.21	+	2	ID=pp.g177.t1.fz_linker;Target=fz_linker 16 52;Target_start=28;
RJVU01051426.1	AUGUSTUS	protein_match	473166	473753	5.63	+	0	ID=pp.g177.t1.fz_znf;Target=fz_znf 1 196;Target_start=84;
RJVU01051426.1	AUGUSTUS	interblock_region	473154	473165	.	+	0	ID=pp.g177.t1.iBR2
RJVU01051426.1	AUGUSTUS	interblock_region	473754	473840	.	+	0	ID=pp.g177.t1.iBR3
# protein sequence = [MAFIKEENEDMKIEEAFRFKHEDTEEQTDLMVLKEKSQELNENETRNLQKRVHTGESPLTCQQCGKSFSRKKNFKLHL
# KIHSAGKRFICPQCGKRFAQKKTLKVHMRIHTGEKPFTCKLCGKSFTVKGTLKTHMRIHTGEKPFVCEQCGKSFRYKESLNHHMRIHSGENCFVCHQC
# ERSFPDRNHLNNHAKIHIVEKHYMCHHCGKGFKHRTTLENHMRIHSREKPQICNHCGKSFEHRAHLESHMRIHTGEKPFACPQCGKSCTRKGNLKIHM
# RVHTGEKPYKCLQCEKNFTYHTDLKRHLQTHSEK]
# sequence of block fz_finz       0 [MAFIKEENEDMKIEEAFRFKHEDTEEQT] 28
# sequence of block fz_linker    28 [DLMVLKEKSQELNENETRNLQKRVHTGESPLTCQQCGKSFSRKKNFKLHLKI] 80
# sequence of block fz_znf       84 [KRFICPQCGKRFAQKKTLKVHMRIHTGEKPFTCKLCGKSFTVKGTLKTHMRIHTGEKPFVCEQCGKSFRYKESLNHHMRIHSGENCFVCHQCERSFPDRNHLNNHAKIHIVEKHYMCHHCGKGFKHRTTLENHMRIHSREKPQICNHCGKSFEHRAHLESHMRIHTGEKPFACPQCGKSCTRKGNLKIHMRVHTGE] 280
# Evidence for and against this transcript:
# % of transcript supported by hints (any source): 0
# CDS exons: 0/3
# CDS introns: 0/2
# 5'UTR exons and introns: 0/0
# 3'UTR exons and introns: 0/0
# hint groups fully obeyed: 29
#     RM:  29
# incompatible hint groups: 3
#     RM:   3
# end gene g177
###
# start gene g178
RJVU01051426.1	AUGUSTUS	gene	490118	494014	1	+	.	ID=g178
RJVU01051426.1	AUGUSTUS	transcript	490118	494014	.	+	.	ID=g178.t1;Parent=g178
RJVU01051426.1	AUGUSTUS	start_codon	490118	490120	.	+	0	Parent=g178.t1
RJVU01051426.1	AUGUSTUS	CDS	490118	490202	.	+	0	ID=g178.t1.cds;Parent=g178.t1
RJVU01051426.1	AUGUSTUS	CDS	493116	494011	.	+	2	ID=g178.t1.cds;Parent=g178.t1
RJVU01051426.1	AUGUSTUS	stop_codon	494012	494014	.	+	0	Parent=g178.t1
RJVU01051426.1	AUGUSTUS	protein_match	490118	490201	5.7	+	0	ID=pp.g178.t1.fz_finz;Target=fz_finz 1 28;Target_start=0;
RJVU01051426.1	AUGUSTUS	protein_match	490202	490202	1	+	0	ID=pp.g178.t1.fz_linker;Target=fz_linker 1 1;Target_start=28;
RJVU01051426.1	AUGUSTUS	protein_match	493116	493270	1.51	+	2	ID=pp.g178.t1.fz_linker;Target=fz_linker 1 52;Target_start=28;
RJVU01051426.1	AUGUSTUS	protein_match	493340	493927	5.91	+	0	ID=pp.g178.t1.fz_znf;Target=fz_znf 1 196;Target_start=103;
RJVU01051426.1	AUGUSTUS	interblock_region	493271	493339	.	+	0	ID=pp.g178.t1.iBR2
RJVU01051426.1	AUGUSTUS	interblock_region	493928	494014	.	+	0	ID=pp.g178.t1.iBR3
# protein sequence = [MAFIKEETEDMRIDKVFSVKQEDSEELTDLMAMKEECQKQNEMEGKDHSLISGEKSFSCSQTEMTSQKRDMTGTRSDF
# TCQQCGKSFTQKGSLKVHIRAHNEVSSFTCQQCGKIFTRKGNLNYHMRIHTGEKPYTCPQCGISFTQKIILKRHIRIHTGEKPYTCQFCGNNFIRKGS
# LKSHIRIHTGEQPYTCPQCGRRFTHKQTFNAHVRTHNGEKRFTCEHCGKKFTEKGNFNKHLRIHTGENSFTCQQCGKSFTEKANLKQHLIIHTEEKPF
# TCELCGKSFKAALNLRNHMKVHTGERPFICDQCGKSFRNKVNLNSHMKIHFKL]
# sequence of block fz_finz       0 [MAFIKEETEDMRIDKVFSVKQEDSEELT] 28
# sequence of block fz_linker    28 [DLMAMKEECQKQNEMEGKDHSLISGEKSFSCSQTEMTSQKRDMTGTRSDFTC] 80
# sequence of block fz_znf      103 [SSFTCQQCGKIFTRKGNLNYHMRIHTGEKPYTCPQCGISFTQKIILKRHIRIHTGEKPYTCQFCGNNFIRKGSLKSHIRIHTGEQPYTCPQCGRRFTHKQTFNAHVRTHNGEKRFTCEHCGKKFTEKGNFNKHLRIHTGENSFTCQQCGKSFTEKANLKQHLIIHTEEKPFTCELCGKSFKAALNLRNHMKVHTGE] 299
# Evidence for and against this transcript:
# % of transcript supported by hints (any source): 0
# CDS exons: 0/2
# CDS introns: 0/1
# 5'UTR exons and introns: 0/0
# 3'UTR exons and introns: 0/0
# hint groups fully obeyed: 18
#     RM:  18
# incompatible hint groups: 2
#     RM:   2
# end gene g178
###
#
# ----- prediction on sequence number 151 (length = 60671, name = RJVU01051426.1:505756-566427) -----
#
# Predicted genes for sequence number 151 on both strands
# start gene g179
RJVU01051426.1	AUGUSTUS	gene	513208	520839	1	-	.	ID=g179
RJVU01051426.1	AUGUSTUS	transcript	513208	520839	.	-	.	ID=g179.t1;Parent=g179
RJVU01051426.1	AUGUSTUS	stop_codon	513208	513210	.	-	0	Parent=g179.t1
RJVU01051426.1	AUGUSTUS	CDS	513211	513233	.	-	2	ID=g179.t1.cds;Parent=g179.t1
RJVU01051426.1	AUGUSTUS	CDS	514846	515318	.	-	1	ID=g179.t1.cds;Parent=g179.t1
RJVU01051426.1	AUGUSTUS	CDS	515484	516276	.	-	2	ID=g179.t1.cds;Parent=g179.t1
RJVU01051426.1	AUGUSTUS	CDS	520755	520839	.	-	0	ID=g179.t1.cds;Parent=g179.t1
RJVU01051426.1	AUGUSTUS	start_codon	520837	520839	.	-	0	Parent=g179.t1
RJVU01051426.1	AUGUSTUS	protein_match	515039	515318	5	-	1	ID=pp.g179.t1.fz_znf;Target=fz_znf 103 196;Target_start=190;
RJVU01051426.1	AUGUSTUS	protein_match	515484	515791	5.19	-	0	ID=pp.g179.t1.fz_znf;Target=fz_znf 1 103;Target_start=190;
RJVU01051426.1	AUGUSTUS	protein_match	516122	516276	1.68	-	2	ID=pp.g179.t1.fz_linker;Target=fz_linker 1 52;Target_start=28;
RJVU01051426.1	AUGUSTUS	protein_match	520755	520755	1	-	0	ID=pp.g179.t1.fz_linker;Target=fz_linker 1 1;Target_start=28;
RJVU01051426.1	AUGUSTUS	protein_match	520756	520839	10.1	-	0	ID=pp.g179.t1.fz_finz;Target=fz_finz 1 28;Target_start=0;
RJVU01051426.1	AUGUSTUS	interblock_region	513208	513233	.	-	2	ID=pp.g179.t1.iBR3
RJVU01051426.1	AUGUSTUS	interblock_region	514846	515038	.	-	0	ID=pp.g179.t1.iBR3
RJVU01051426.1	AUGUSTUS	interblock_region	515792	516121	.	-	0	ID=pp.g179.t1.iBR2
# protein sequence = [MAFIKEESEDMKIEEVFSVKQEDTEEQTDLMTLKEDGKILNETEEKDQYEKHNAFKTREKSLSSSKTEKTYSRKTAQK
# RGNGFYFTCFECGQSFDQPEDLRVHMGVHNGDMPLKEESTVLNEMEEKNQYERHHAFITREKSLSSSQTEKTSSRKTAQKTGTGFYFTCFECGKGFNQ
# PEDLRVHMGSHNGENVFSCFKCGKCFNQPEDLRVHMGSHNEEKCFTCQQCGKSFAQKGNLKLHMRIHSSEKPFACQQCGKSFTQKGARDRHVRIHTGE
# KPFTCKLCGKSFTAALNLRLHMRLHTGEKPYTCPQCGQSFTYKKALGSHMRNHTGESPFTCILCGKGYTSEQNLRYHMNRHTGERPVSCDQCGKSFIR
# QATLNQHIRVHSRENSFICHKCGRSCRSLKSLNRHVKSGHSGRKPFKCHQCNKSYRFKKTLKNHMRLHTGEKPFTCLQXLLGKWIF]
# sequence of block fz_znf      190 [NVFSCFKCGKCFNQPEDLRVHMGSHNEEKCFTCQQCGKSFAQKGNLKLHMRIHSSEKPFACQQCGKSFTQKGARDRHVRIHTGEKPFTCKLCGKSFTAALNLRLHMRLHTGEKPYTCPQCGQSFTYKKALGSHMRNHTGESPFTCILCGKGYTSEQNLRYHMNRHTGERPVSCDQCGKSFIRQATLNQHIRVHSRE] 386
# sequence of block fz_linker    28 [DLMTLKEDGKILNETEEKDQYEKHNAFKTREKSLSSSKTEKTYSRKTAQKRG] 80
# sequence of block fz_finz       0 [MAFIKEESEDMKIEEVFSVKQEDTEEQT] 28
# Evidence for and against this transcript:
# % of transcript supported by hints (any source): 0
# CDS exons: 0/4
# CDS introns: 0/3
# 5'UTR exons and introns: 0/0
# 3'UTR exons and introns: 0/0
# hint groups fully obeyed: 35
#     RM:  35
# incompatible hint groups: 3
#     RM:   3
# end gene g179
###
# start gene g180
RJVU01051426.1	AUGUSTUS	gene	525144	543020	1	-	.	ID=g180
RJVU01051426.1	AUGUSTUS	transcript	525144	543020	.	-	.	ID=g180.t1;Parent=g180
RJVU01051426.1	AUGUSTUS	stop_codon	525144	525146	.	-	0	Parent=g180.t1
RJVU01051426.1	AUGUSTUS	CDS	525147	525196	.	-	2	ID=g180.t1.cds;Parent=g180.t1
RJVU01051426.1	AUGUSTUS	CDS	527405	528535	.	-	2	ID=g180.t1.cds;Parent=g180.t1
RJVU01051426.1	AUGUSTUS	CDS	538107	538175	.	-	2	ID=g180.t1.cds;Parent=g180.t1
RJVU01051426.1	AUGUSTUS	CDS	543005	543020	.	-	0	ID=g180.t1.cds;Parent=g180.t1
RJVU01051426.1	AUGUSTUS	start_codon	543018	543020	.	-	0	Parent=g180.t1
RJVU01051426.1	AUGUSTUS	protein_match	527535	528122	7.55	-	0	ID=pp.g180.t1.fz_znf;Target=fz_znf 1 196;Target_start=166;
RJVU01051426.1	AUGUSTUS	protein_match	528381	528535	1.81	-	2	ID=pp.g180.t1.fz_linker;Target=fz_linker 1 52;Target_start=28;
RJVU01051426.1	AUGUSTUS	protein_match	538107	538107	1	-	0	ID=pp.g180.t1.fz_linker;Target=fz_linker 1 1;Target_start=28;
RJVU01051426.1	AUGUSTUS	protein_match	538108	538175	8.72	-	2	ID=pp.g180.t1.fz_finz;Target=fz_finz 6 28;Target_start=0;
RJVU01051426.1	AUGUSTUS	protein_match	543005	543020	2.6	-	0	ID=pp.g180.t1.fz_finz;Target=fz_finz 1 6;Target_start=0;
RJVU01051426.1	AUGUSTUS	interblock_region	525144	525196	.	-	2	ID=pp.g180.t1.iBR3
RJVU01051426.1	AUGUSTUS	interblock_region	527405	527534	.	-	0	ID=pp.g180.t1.iBR3
RJVU01051426.1	AUGUSTUS	interblock_region	528123	528380	.	-	0	ID=pp.g180.t1.iBR2
# protein sequence = [MKLIYKESEDVKIEETFSVKQEDSEEQTDLMPLKEESEVLNDMEEKDQYQKHHAFITQEESFSCSQTDKTSSGKIALK
# RRNRSKFTCFQCGKSFAQKGNLKKHMRIHTGEKPYSCRLCAKSFTAALNLKYHINRHSGEKPFRCDQCEKRFTRKIHFKNHMKIHSRENCFVCHQCGK
# SFPEKGNLKIHMRIHTGEKPYTCPQCGKSFTYKKSLDAHMRNHTGENPFTCQLCGKSFTQKGNLKIHMEKHTGESSYTCQKCGKRFTQKGTLNRHMRI
# HTGENPFTCQQCGKSFTQKGNLKIHMKIHTGESSYSCQQCGKSFTQKGNLKIHMKIHTGESSYSCQQCGKSFTQKGNLKIHMRLHTGEKLYTCPQCGK
# SFTYKKSLDSHMRNHTGDNPFTCQLCGKSFTQKCMQVLLEAHFANGEVPL]
# sequence of block fz_znf      166 [NCFVCHQCGKSFPEKGNLKIHMRIHTGEKPYTCPQCGKSFTYKKSLDAHMRNHTGENPFTCQLCGKSFTQKGNLKIHMEKHTGESSYTCQKCGKRFTQKGTLNRHMRIHTGENPFTCQQCGKSFTQKGNLKIHMKIHTGESSYSCQQCGKSFTQKGNLKIHMKIHTGESSYSCQQCGKSFTQKGNLKIHMRLHTGE] 362
# sequence of block fz_linker    28 [DLMPLKEESEVLNDMEEKDQYQKHHAFITQEESFSCSQTDKTSSGKIALKRR] 80
# sequence of block fz_finz       0 [MKLIYKESEDVKIEETFSVKQEDSEEQT] 28
# Evidence for and against this transcript:
# % of transcript supported by hints (any source): 0
# CDS exons: 0/4
# CDS introns: 0/3
# 5'UTR exons and introns: 0/0
# 3'UTR exons and introns: 0/0
# hint groups fully obeyed: 106
#     RM: 106
# incompatible hint groups: 2
#     RM:   2
# end gene g180
###
# start gene g181
RJVU01051426.1	AUGUSTUS	gene	551344	562166	1	+	.	ID=g181
RJVU01051426.1	AUGUSTUS	transcript	551344	562166	.	+	.	ID=g181.t1;Parent=g181
RJVU01051426.1	AUGUSTUS	start_codon	551344	551346	.	+	0	Parent=g181.t1
RJVU01051426.1	AUGUSTUS	CDS	551344	551428	.	+	0	ID=g181.t1.cds;Parent=g181.t1
RJVU01051426.1	AUGUSTUS	CDS	556025	556953	.	+	2	ID=g181.t1.cds;Parent=g181.t1
RJVU01051426.1	AUGUSTUS	CDS	557029	557233	.	+	0	ID=g181.t1.cds;Parent=g181.t1
RJVU01051426.1	AUGUSTUS	CDS	561463	561839	.	+	2	ID=g181.t1.cds;Parent=g181.t1
RJVU01051426.1	AUGUSTUS	CDS	562062	562163	.	+	0	ID=g181.t1.cds;Parent=g181.t1
RJVU01051426.1	AUGUSTUS	stop_codon	562164	562166	.	+	0	Parent=g181.t1
RJVU01051426.1	AUGUSTUS	protein_match	551344	551427	8.07	+	0	ID=pp.g181.t1.fz_finz;Target=fz_finz 1 28;Target_start=0;
RJVU01051426.1	AUGUSTUS	protein_match	551428	551428	1	+	0	ID=pp.g181.t1.fz_linker;Target=fz_linker 1 1;Target_start=28;
RJVU01051426.1	AUGUSTUS	protein_match	556025	556179	1.83	+	2	ID=pp.g181.t1.fz_linker;Target=fz_linker 1 52;Target_start=28;
RJVU01051426.1	AUGUSTUS	protein_match	556561	556953	4	+	0	ID=pp.g181.t1.fz_znf;Target=fz_znf 1 131;Target_start=207;
RJVU01051426.1	AUGUSTUS	protein_match	557029	557223	3.83	+	0	ID=pp.g181.t1.fz_znf;Target=fz_znf 132 196;Target_start=207;
RJVU01051426.1	AUGUSTUS	interblock_region	556180	556560	.	+	0	ID=pp.g181.t1.iBR2
RJVU01051426.1	AUGUSTUS	interblock_region	557224	557233	.	+	0	ID=pp.g181.t1.iBR3
RJVU01051426.1	AUGUSTUS	interblock_region	561463	561839	.	+	2	ID=pp.g181.t1.iBR3
RJVU01051426.1	AUGUSTUS	interblock_region	562062	562166	.	+	0	ID=pp.g181.t1.iBR3
# protein sequence = [MTFIKVESEEMKIEEVFSVKQEDTEEQTDLMTLKEDGKILNKTEEKDQYENCHDFITREKSCRCSQTEKTSSRKTTQK
# TGSGFYFTCFDCGMSFDQPENLKVHIEIHNGDMPLKEESTVLNEMEEKDQYERHHSFTTQEKSCRCSQTEKTSVHIGIQNGESPYTCQQCGKSFTQKG
# NLNRHMRIHSSEKPFACQQCGKSFTQKGQLDKHMKIHTGEKPFTAALNLRCHMNHHNEEKPFICDQCGKSFTEKGNLKTHVRLHTGEKPYTCPQCGQS
# FTYKKTLIAHMRNHTGESPFTCKLCGKGYTSEENLSYHMNRHPGERPFKCDKCGKSFIRQATLRHVKFGHSGRKPFKCHQCGKSYRFKKNLKNHMNLH
# TGEKPFTCLQCERSFPYQRDLKRHLQSHSGKKMQFMMPPCSTPGRRGSVMFLVSSPALRTGLRRGLDQRGMQVLKAVETAFASRNFLITVSMDVPKSS
# EGDTAALRRKLLSFGQVYPEMPIHNHHCHHSLTNHGNSLFGGTKSQIRGTAQPLALIQVLQQREDLGEREDSYKLGSYVPTGSIHQGGLRLLRFHN]
# sequence of block fz_finz       0 [MTFIKVESEEMKIEEVFSVKQEDTEEQT] 28
# sequence of block fz_linker    28 [DLMTLKEDGKILNKTEEKDQYENCHDFITREKSCRCSQTEKTSSRKTTQKTG] 80
# sequence of block fz_znf      207 [KHMKIHTGEKPFTAALNLRCHMNHHNEEKPFICDQCGKSFTEKGNLKTHVRLHTGEKPYTCPQCGQSFTYKKTLIAHMRNHTGESPFTCKLCGKGYTSEENLSYHMNRHPGERPFKCDKCGKSFIRQATLRHVKFGHSGRKPFKCHQCGKSYRFKKNLKNHMNLHTGEKPFTCLQCERSFPYQRDLKRHLQSHSGK] 403
# Evidence for and against this transcript:
# % of transcript supported by hints (any source): 0
# CDS exons: 0/5
# CDS introns: 0/4
# 5'UTR exons and introns: 0/0
# 3'UTR exons and introns: 0/0
# hint groups fully obeyed: 47
#     RM:  47
# incompatible hint groups: 2
#     RM:   2
# end gene g181
###
#
# ----- prediction on sequence number 152 (length = 30083, name = RJVU01051426.1:571118-601201) -----
#
# Predicted genes for sequence number 152 on both strands
# start gene g182
RJVU01051426.1	AUGUSTUS	gene	579556	586201	1	-	.	ID=g182
RJVU01051426.1	AUGUSTUS	transcript	579556	586201	.	-	.	ID=g182.t1;Parent=g182
RJVU01051426.1	AUGUSTUS	stop_codon	579556	579558	.	-	0	Parent=g182.t1
RJVU01051426.1	AUGUSTUS	CDS	579559	579998	.	-	2	ID=g182.t1.cds;Parent=g182.t1
RJVU01051426.1	AUGUSTUS	CDS	580167	580610	.	-	2	ID=g182.t1.cds;Parent=g182.t1
RJVU01051426.1	AUGUSTUS	CDS	586117	586201	.	-	0	ID=g182.t1.cds;Parent=g182.t1
RJVU01051426.1	AUGUSTUS	start_codon	586199	586201	.	-	0	Parent=g182.t1
RJVU01051426.1	AUGUSTUS	protein_match	579610	579998	6.74	-	2	ID=pp.g182.t1.fz_znf;Target=fz_znf 67 196;Target_start=110;
RJVU01051426.1	AUGUSTUS	protein_match	580167	580365	7.32	-	0	ID=pp.g182.t1.fz_znf;Target=fz_znf 1 67;Target_start=110;
RJVU01051426.1	AUGUSTUS	protein_match	580456	580610	1.89	-	2	ID=pp.g182.t1.fz_linker;Target=fz_linker 1 52;Target_start=28;
RJVU01051426.1	AUGUSTUS	protein_match	586117	586117	1	-	0	ID=pp.g182.t1.fz_linker;Target=fz_linker 1 1;Target_start=28;
RJVU01051426.1	AUGUSTUS	protein_match	586118	586201	9.61	-	0	ID=pp.g182.t1.fz_finz;Target=fz_finz 1 28;Target_start=0;
RJVU01051426.1	AUGUSTUS	interblock_region	579556	579609	.	-	0	ID=pp.g182.t1.iBR3
RJVU01051426.1	AUGUSTUS	interblock_region	580366	580455	.	-	0	ID=pp.g182.t1.iBR2
# protein sequence = [MAFIKEESEDMKIEETLSVKQEDTEEQTDLMLLKVESEVLNEMEEKDQYEKCHAFITQEKSFSCSETEKTSSRKTAQK
# TGNRSCFTCFQCGKCFSEHENLTVHMGIHTGDSPYTCQQCGKSFTQKGTLNRHKRIHTGESTFTCQQCGKSFAQKGNLKKHTRIHTGEKPYSCRLCGK
# SFPEKGNLKIHMRLHTGEKPYTCPQCRKSFTYKKSLDAHMRNHTGENPFTCQLCGKSFTQKGNLKIHMEIHTGESSYTCQQCGNSFTQKGTLNRHMRI
# HTGENPFTCQQCGKSFSQKGNLKKHENSHRREAIYLQAVWKEFHGTAKP]
# sequence of block fz_znf      110 [SPYTCQQCGKSFTQKGTLNRHKRIHTGESTFTCQQCGKSFAQKGNLKKHTRIHTGEKPYSCRLCGKSFPEKGNLKIHMRLHTGEKPYTCPQCRKSFTYKKSLDAHMRNHTGENPFTCQLCGKSFTQKGNLKIHMEIHTGESSYTCQQCGNSFTQKGTLNRHMRIHTGENPFTCQQCGKSFSQKGNLKKHENSHRRE] 306
# sequence of block fz_linker    28 [DLMLLKVESEVLNEMEEKDQYEKCHAFITQEKSFSCSETEKTSSRKTAQKTG] 80
# sequence of block fz_finz       0 [MAFIKEESEDMKIEETLSVKQEDTEEQT] 28
# Evidence for and against this transcript:
# % of transcript supported by hints (any source): 0
# CDS exons: 0/3
# CDS introns: 0/2
# 5'UTR exons and introns: 0/0
# 3'UTR exons and introns: 0/0
# hint groups fully obeyed: 29
#     RM:  29
# incompatible hint groups: 2
#     RM:   2
# end gene g182
###
# start gene g183
RJVU01051426.1	AUGUSTUS	gene	594509	599943	1	+	.	ID=g183
RJVU01051426.1	AUGUSTUS	transcript	594509	599943	.	+	.	ID=g183.t1;Parent=g183
RJVU01051426.1	AUGUSTUS	start_codon	594509	594511	.	+	0	Parent=g183.t1
RJVU01051426.1	AUGUSTUS	CDS	594509	595825	.	+	0	ID=g183.t1.cds;Parent=g183.t1
RJVU01051426.1	AUGUSTUS	CDS	599794	599940	.	+	0	ID=g183.t1.cds;Parent=g183.t1
RJVU01051426.1	AUGUSTUS	stop_codon	599941	599943	.	+	0	Parent=g183.t1
# protein sequence = [MSEDKGKRFRKCADPCPKFLTPEDPHTLCVFCLGEEHAQAAFEDAGCECCEHFSMKTLRSRLALFSRGETSTPVPGGS
# GPARAEAERRLHSWGSQVELATKFKRGVTVSQPQGAAGGDELLDGEDVLSLTSSDPGASALLAESPREQEMAMKEEEGAEAASFSSKPPCQAYVELLE
# VMERAAGRLQLPWERVGKEPVRGRLDERFLSDHNPVTPVSLLFLPDLHTEVRKAWKNPYSARIHLHQRGNFADAEGLGQHGYVSMPPIDETFANYLAT
# GSAPTLKAPVLPSRPLKMTSRLNGGAYAAAGQAGAALHTMAVLQAYQADLLRDLDQGQGLSPDAMAELRQTTDLALPATKQTAASIGRSLAAMGATER
# HLWLNMADIGEKEKGSLLDAPVSPSELFGRSVEAVVGKFREARARSAAFKKCIPLRSDSGTGSLVLQNCSHVFINICFQMMVKAQESFRPSFLKGIKV
# DIILIWREEINEILNMVF]
# Evidence for and against this transcript:
# % of transcript supported by hints (any source): 0
# CDS exons: 0/2
# CDS introns: 0/1
# 5'UTR exons and introns: 0/0
# 3'UTR exons and introns: 0/0
# hint groups fully obeyed: 25
#     RM:  25
# incompatible hint groups: 6
#     RM:   6
# end gene g183
###
#
# ----- prediction on sequence number 153 (length = 30083, name = RJVU01051426.1:628590-658673) -----
#
# Predicted genes for sequence number 153 on both strands
# start gene g184
RJVU01051426.1	AUGUSTUS	gene	638973	648202	1	-	.	ID=g184
RJVU01051426.1	AUGUSTUS	transcript	638973	648202	.	-	.	ID=g184.t1;Parent=g184
RJVU01051426.1	AUGUSTUS	stop_codon	638973	638975	.	-	0	Parent=g184.t1
RJVU01051426.1	AUGUSTUS	CDS	638976	639043	.	-	2	ID=g184.t1.cds;Parent=g184.t1
RJVU01051426.1	AUGUSTUS	CDS	645575	645832	.	-	2	ID=g184.t1.cds;Parent=g184.t1
RJVU01051426.1	AUGUSTUS	CDS	647484	647513	.	-	2	ID=g184.t1.cds;Parent=g184.t1
RJVU01051426.1	AUGUSTUS	CDS	648190	648202	.	-	0	ID=g184.t1.cds;Parent=g184.t1
RJVU01051426.1	AUGUSTUS	start_codon	648200	648202	.	-	0	Parent=g184.t1
# protein sequence = [MDAWESESERALLPGVGERGVVGGVNGDDDDDDDDDDDDDDDDDDDDDDDDDDDDDDDDDDDDDDDDDDDDDDDDDDD
# DDDDDDDDDDDDDDDDDDDDGDDRNLLHTCQLKNPYEIRFFSTPI]
# Evidence for and against this transcript:
# % of transcript supported by hints (any source): 0
# CDS exons: 0/4
# CDS introns: 0/3
# 5'UTR exons and introns: 0/0
# 3'UTR exons and introns: 0/0
# hint groups fully obeyed: 51
#     RM:  51
# incompatible hint groups: 4
#     RM:   4
# end gene g184
###
# start gene g185
RJVU01051426.1	AUGUSTUS	gene	652472	655542	1	+	.	ID=g185
RJVU01051426.1	AUGUSTUS	transcript	652472	655542	.	+	.	ID=g185.t1;Parent=g185
RJVU01051426.1	AUGUSTUS	start_codon	652472	652474	.	+	0	Parent=g185.t1
RJVU01051426.1	AUGUSTUS	CDS	652472	652987	.	+	0	ID=g185.t1.cds;Parent=g185.t1
RJVU01051426.1	AUGUSTUS	CDS	653070	653169	.	+	0	ID=g185.t1.cds;Parent=g185.t1
RJVU01051426.1	AUGUSTUS	CDS	655445	655539	.	+	2	ID=g185.t1.cds;Parent=g185.t1
RJVU01051426.1	AUGUSTUS	stop_codon	655540	655542	.	+	0	Parent=g185.t1
# protein sequence = [MRMWGIPLKLHHSGIYTKVREIIDIDSKYYLVGADYPHCSKCMIPVCPWSSEILKQLDPFHRNRFPAVLTTPLTLDRK
# YVTLLKPRTAGNSSSFLQQALEEVYSEEWARRTIDYMMDCEFHKKRCALTQSEVVYQQPPPFGHANEILSHLDELKGVITSTYGSILKLDSTKKITKK
# LAGSIADTATWMTNVGNEFGQVLNCVLTTARCTGLHKPQGKLRRARQCTVLTISKRMKENI]
# Evidence for and against this transcript:
# % of transcript supported by hints (any source): 0
# CDS exons: 0/3
# CDS introns: 0/2
# 5'UTR exons and introns: 0/0
# 3'UTR exons and introns: 0/0
# hint groups fully obeyed: 15
#     RM:  15
# incompatible hint groups: 2
#     RM:   2
# end gene g185
###
#
# ----- prediction on sequence number 154 (length = 50321, name = RJVU01051426.1:686152-736473) -----
#
# Predicted genes for sequence number 154 on both strands
# start gene g186
RJVU01051426.1	AUGUSTUS	gene	686929	687300	1	-	.	ID=g186
RJVU01051426.1	AUGUSTUS	transcript	686929	687300	.	-	.	ID=g186.t1;Parent=g186
RJVU01051426.1	AUGUSTUS	stop_codon	686929	686931	.	-	0	Parent=g186.t1
RJVU01051426.1	AUGUSTUS	CDS	686932	687300	.	-	0	ID=g186.t1.cds;Parent=g186.t1
RJVU01051426.1	AUGUSTUS	start_codon	687298	687300	.	-	0	Parent=g186.t1
# protein sequence = [MGIIKESDRSKSTTVNMEKGPSDVWWARFKARHPELTSRTADSLDRARVHCATLEAFEGFFKLNEALYVKHSLEDKPH
# LIYNCDETGFGDKPRLREKVLCQTGRKHVYQQQQMTREHITVPPK]
# Evidence for and against this transcript:
# % of transcript supported by hints (any source): 0
# CDS exons: 0/1
# CDS introns: 0/0
# 5'UTR exons and introns: 0/0
# 3'UTR exons and introns: 0/0
# hint groups fully obeyed: 0
# incompatible hint groups: 0
# end gene g186
###
# start gene g187
RJVU01051426.1	AUGUSTUS	gene	692420	694693	1	+	.	ID=g187
RJVU01051426.1	AUGUSTUS	transcript	692420	694693	.	+	.	ID=g187.t1;Parent=g187
RJVU01051426.1	AUGUSTUS	start_codon	692420	692422	.	+	0	Parent=g187.t1
RJVU01051426.1	AUGUSTUS	CDS	692420	692504	.	+	0	ID=g187.t1.cds;Parent=g187.t1
RJVU01051426.1	AUGUSTUS	CDS	693798	694690	.	+	2	ID=g187.t1.cds;Parent=g187.t1
RJVU01051426.1	AUGUSTUS	stop_codon	694691	694693	.	+	0	Parent=g187.t1
RJVU01051426.1	AUGUSTUS	protein_match	692420	692503	7.99	+	0	ID=pp.g187.t1.fz_finz;Target=fz_finz 1 28;Target_start=0;
RJVU01051426.1	AUGUSTUS	protein_match	692504	692504	1	+	0	ID=pp.g187.t1.fz_linker;Target=fz_linker 1 1;Target_start=28;
RJVU01051426.1	AUGUSTUS	protein_match	693798	693952	2.11	+	2	ID=pp.g187.t1.fz_linker;Target=fz_linker 1 52;Target_start=28;
RJVU01051426.1	AUGUSTUS	protein_match	694013	694600	5.67	+	0	ID=pp.g187.t1.fz_znf;Target=fz_znf 1 196;Target_start=100;
RJVU01051426.1	AUGUSTUS	interblock_region	693953	694012	.	+	0	ID=pp.g187.t1.iBR2
RJVU01051426.1	AUGUSTUS	interblock_region	694601	694693	.	+	0	ID=pp.g187.t1.iBR3
# protein sequence = [MPFIKEESEEMRIEESFRVKQEDTEEQTDLMAVKEEIQELNEMEEKDQCEKHHNFITGEKSICSQTENKETRSNFICQ
# HCGKSFCQSENLKVHMRVHTRESPYTCQQCGKSFTQKGSLEIHMRIHTGEKPFSCTQCGKSFRHKGNLNAHIRSHPGESTFICQQCGKSFSRKESLRT
# HTRIHTGERPFICGQCGSSFRCKITLNKHIKIHSRENCFKCDQCGRNFTDRKRLKMHVKTHIGEKPFMCHHCGKTCINKSNLDVHLRVHTGEKPFTCP
# QCGKSFTVKGNLHTHLRLHTGEKPFTCLQCQKSFTYQRDLKRHLQTHPVKKL]
# sequence of block fz_finz       0 [MPFIKEESEEMRIEESFRVKQEDTEEQT] 28
# sequence of block fz_linker    28 [DLMAVKEEIQELNEMEEKDQCEKHHNFITGEKSICSQTENKETRSNFICQHC] 80
# sequence of block fz_znf      100 [SPYTCQQCGKSFTQKGSLEIHMRIHTGEKPFSCTQCGKSFRHKGNLNAHIRSHPGESTFICQQCGKSFSRKESLRTHTRIHTGERPFICGQCGSSFRCKITLNKHIKIHSRENCFKCDQCGRNFTDRKRLKMHVKTHIGEKPFMCHHCGKTCINKSNLDVHLRVHTGEKPFTCPQCGKSFTVKGNLHTHLRLHTGE] 296
# Evidence for and against this transcript:
# % of transcript supported by hints (any source): 0
# CDS exons: 0/2
# CDS introns: 0/1
# 5'UTR exons and introns: 0/0
# 3'UTR exons and introns: 0/0
# hint groups fully obeyed: 10
#     RM:  10
# incompatible hint groups: 2
#     RM:   2
# end gene g187
###
# start gene g188
RJVU01051426.1	AUGUSTUS	gene	695420	715032	1	+	.	ID=g188
RJVU01051426.1	AUGUSTUS	transcript	695420	715032	.	+	.	ID=g188.t1;Parent=g188
RJVU01051426.1	AUGUSTUS	start_codon	695420	695422	.	+	0	Parent=g188.t1
RJVU01051426.1	AUGUSTUS	CDS	695420	695429	.	+	0	ID=g188.t1.cds;Parent=g188.t1
RJVU01051426.1	AUGUSTUS	CDS	701168	701242	.	+	2	ID=g188.t1.cds;Parent=g188.t1
RJVU01051426.1	AUGUSTUS	CDS	706295	707130	.	+	2	ID=g188.t1.cds;Parent=g188.t1
RJVU01051426.1	AUGUSTUS	CDS	714913	715029	.	+	0	ID=g188.t1.cds;Parent=g188.t1
RJVU01051426.1	AUGUSTUS	stop_codon	715030	715032	.	+	0	Parent=g188.t1
RJVU01051426.1	AUGUSTUS	protein_match	695420	695429	3.04	+	0	ID=pp.g188.t1.fz_finz;Target=fz_finz 1 4;Target_start=0;
RJVU01051426.1	AUGUSTUS	protein_match	701168	701241	3.13	+	2	ID=pp.g188.t1.fz_finz;Target=fz_finz 4 28;Target_start=0;
RJVU01051426.1	AUGUSTUS	protein_match	701242	701242	1	+	0	ID=pp.g188.t1.fz_linker;Target=fz_linker 1 1;Target_start=28;
RJVU01051426.1	AUGUSTUS	protein_match	706295	706449	1.7	+	2	ID=pp.g188.t1.fz_linker;Target=fz_linker 1 52;Target_start=28;
RJVU01051426.1	AUGUSTUS	protein_match	706534	707121	6.99	+	0	ID=pp.g188.t1.fz_znf;Target=fz_znf 1 196;Target_start=108;
RJVU01051426.1	AUGUSTUS	interblock_region	706450	706533	.	+	0	ID=pp.g188.t1.iBR2
RJVU01051426.1	AUGUSTUS	interblock_region	707122	707130	.	+	0	ID=pp.g188.t1.iBR3
RJVU01051426.1	AUGUSTUS	interblock_region	714913	715032	.	+	0	ID=pp.g188.t1.iBR3
# protein sequence = [MMIEESEDIKIEEEETLRVKQEDIERQTDLMAVKEESQEDTKKEVKDLYAKHHDLITGEKTLNCSLNEKTSKRKRAQN
# KESNMTCEYCGKAFIKHKNLQVHMRIHTGEKPFTCQQCGKSFTQKGSLKSHMRVHTKESPFTCEQCGKSFTQKGNLKVHMRIHFKETPFACQECGKSF
# TQKGSLKDHMRIHSGENPYTCQQCGKSFIRKGNLKVHMRVHTGESPYTCQHCGKSFSQKASLNSHTRIHTGEKPFKCSQCEKSFTHKGTLTNHMSIHT
# GEKPFVCGLCGKGFRFSVTLNYHMRIHSKDNSSETLAFAAMPAGDSSLAAMSPGEGWDKNKPCSMAPGSGDE]
# sequence of block fz_finz       0 [MMIEESEDIKIEEEETLRVKQEDIERQT] 28
# sequence of block fz_linker    28 [DLMAVKEESQEDTKKEVKDLYAKHHDLITGEKTLNCSLNEKTSKRKRAQNKE] 80
# sequence of block fz_znf      108 [KPFTCQQCGKSFTQKGSLKSHMRVHTKESPFTCEQCGKSFTQKGNLKVHMRIHFKETPFACQECGKSFTQKGSLKDHMRIHSGENPYTCQQCGKSFIRKGNLKVHMRVHTGESPYTCQHCGKSFSQKASLNSHTRIHTGEKPFKCSQCEKSFTHKGTLTNHMSIHTGEKPFVCGLCGKGFRFSVTLNYHMRIHSKD] 304
# Evidence for and against this transcript:
# % of transcript supported by hints (any source): 0
# CDS exons: 0/4
# CDS introns: 0/3
# 5'UTR exons and introns: 0/0
# 3'UTR exons and introns: 0/0
# hint groups fully obeyed: 127
#     RM: 127
# incompatible hint groups: 3
#     RM:   3
# end gene g188
###
# start gene g189
RJVU01051426.1	AUGUSTUS	gene	721390	733640	1	+	.	ID=g189
RJVU01051426.1	AUGUSTUS	transcript	721390	733640	.	+	.	ID=g189.t1;Parent=g189
RJVU01051426.1	AUGUSTUS	start_codon	721390	721392	.	+	0	Parent=g189.t1
RJVU01051426.1	AUGUSTUS	CDS	721390	721474	.	+	0	ID=g189.t1.cds;Parent=g189.t1
RJVU01051426.1	AUGUSTUS	CDS	725077	726394	.	+	2	ID=g189.t1.cds;Parent=g189.t1
RJVU01051426.1	AUGUSTUS	CDS	731557	731639	.	+	1	ID=g189.t1.cds;Parent=g189.t1
RJVU01051426.1	AUGUSTUS	CDS	731870	732090	.	+	2	ID=g189.t1.cds;Parent=g189.t1
RJVU01051426.1	AUGUSTUS	CDS	733614	733637	.	+	0	ID=g189.t1.cds;Parent=g189.t1
RJVU01051426.1	AUGUSTUS	stop_codon	733638	733640	.	+	0	Parent=g189.t1
RJVU01051426.1	AUGUSTUS	protein_match	721390	721473	8.11	+	0	ID=pp.g189.t1.fz_finz;Target=fz_finz 1 28;Target_start=0;
RJVU01051426.1	AUGUSTUS	protein_match	721474	721474	1	+	0	ID=pp.g189.t1.fz_linker;Target=fz_linker 1 1;Target_start=28;
RJVU01051426.1	AUGUSTUS	protein_match	725077	725231	1.76	+	2	ID=pp.g189.t1.fz_linker;Target=fz_linker 1 52;Target_start=28;
RJVU01051426.1	AUGUSTUS	protein_match	725742	726329	6.71	+	0	ID=pp.g189.t1.fz_znf;Target=fz_znf 1 196;Target_start=250;
RJVU01051426.1	AUGUSTUS	interblock_region	725232	725741	.	+	0	ID=pp.g189.t1.iBR2
RJVU01051426.1	AUGUSTUS	interblock_region	726330	726394	.	+	0	ID=pp.g189.t1.iBR3
RJVU01051426.1	AUGUSTUS	interblock_region	731557	731639	.	+	1	ID=pp.g189.t1.iBR3
RJVU01051426.1	AUGUSTUS	interblock_region	731870	732090	.	+	2	ID=pp.g189.t1.iBR3
RJVU01051426.1	AUGUSTUS	interblock_region	733614	733640	.	+	0	ID=pp.g189.t1.iBR3
# protein sequence = [MAFIKVESEDLKIEEVFSVKQEDSEEQTELMALNQETEVLNKIEENDQNEKHDSTTVEKSFRCSQTEKTSSQKRAQKT
# GTGHYFTCQQCGKSYNRKATLNYHMRLHTGEKLLTCHQCGTKFTRKIYLDRHFRIHTGEKPFTCNLCGKSFNSKGNLNCHMKIHTGEKPYTCPQCGKG
# FTQKQASNAHIRIHTGEKPFTCNLCGKRFSSKGNLNYHMKIHSGEKLYTCHQCEKSFTHKQGLNSHIMRIHTGEKPFTCQKCGKSFKNHRNLQDHTRI
# HTGEKPFTCQQCGKSFTQKTTLTSHMRVHTKERPFTCEQCGKGFTQKGYVKIHMRIHFKETAFTCQQCGKSFIKKISLKDHMRVHTGENPYTCQHCGK
# GFIQKGSLKDHMRVHTGENPYTCQHCGKSFIQKGNLKVHMRIHTGEKPYTCQHCGKSFSRKTSLNSHTRIHTGEKPFKCSQCEKSFKRKASLTNHIDT
# DFIMASCDHDTPTSATSAQSAHGLNYAVWIIGDSHVRRGAQRAAETMGRDLSLPGTRVCWFGWGGLRWRGLLPFFSNSLRGRAAPDVLLIHCGGNDMG
# EPSCQCLRL]
# sequence of block fz_finz       0 [MAFIKVESEDLKIEEVFSVKQEDSEEQT] 28
# sequence of block fz_linker    28 [ELMALNQETEVLNKIEENDQNEKHDSTTVEKSFRCSQTEKTSSQKRAQKTGT] 80
# sequence of block fz_znf      250 [KPFTCQKCGKSFKNHRNLQDHTRIHTGEKPFTCQQCGKSFTQKTTLTSHMRVHTKERPFTCEQCGKGFTQKGYVKIHMRIHFKETAFTCQQCGKSFIKKISLKDHMRVHTGENPYTCQHCGKGFIQKGSLKDHMRVHTGENPYTCQHCGKSFIQKGNLKVHMRIHTGEKPYTCQHCGKSFSRKTSLNSHTRIHTGE] 446
# Evidence for and against this transcript:
# % of transcript supported by hints (any source): 0
# CDS exons: 0/5
# CDS introns: 0/4
# 5'UTR exons and introns: 0/0
# 3'UTR exons and introns: 0/0
# hint groups fully obeyed: 60
#     RM:  60
# incompatible hint groups: 2
#     RM:   2
# end gene g189
###
#
# ----- prediction on sequence number 155 (length = 30083, name = RJVU01051426.1:769006-799089) -----
#
# Predicted genes for sequence number 155 on both strands
# start gene g190
RJVU01051426.1	AUGUSTUS	gene	776951	784089	1	-	.	ID=g190
RJVU01051426.1	AUGUSTUS	transcript	776951	784089	.	-	.	ID=g190.t1;Parent=g190
RJVU01051426.1	AUGUSTUS	stop_codon	776951	776953	.	-	0	Parent=g190.t1
RJVU01051426.1	AUGUSTUS	CDS	776954	777924	.	-	2	ID=g190.t1.cds;Parent=g190.t1
RJVU01051426.1	AUGUSTUS	CDS	784005	784089	.	-	0	ID=g190.t1.cds;Parent=g190.t1
RJVU01051426.1	AUGUSTUS	start_codon	784087	784089	.	-	0	Parent=g190.t1
RJVU01051426.1	AUGUSTUS	protein_match	777065	777652	7.06	-	0	ID=pp.g190.t1.fz_znf;Target=fz_znf 1 196;Target_start=119;
RJVU01051426.1	AUGUSTUS	protein_match	777770	777924	1.4	-	2	ID=pp.g190.t1.fz_linker;Target=fz_linker 1 52;Target_start=28;
RJVU01051426.1	AUGUSTUS	protein_match	784005	784005	1	-	0	ID=pp.g190.t1.fz_linker;Target=fz_linker 1 1;Target_start=28;
RJVU01051426.1	AUGUSTUS	protein_match	784006	784089	11.1	-	0	ID=pp.g190.t1.fz_finz;Target=fz_finz 1 28;Target_start=0;
RJVU01051426.1	AUGUSTUS	interblock_region	776951	777064	.	-	0	ID=pp.g190.t1.iBR3
RJVU01051426.1	AUGUSTUS	interblock_region	777653	777769	.	-	0	ID=pp.g190.t1.iBR2
# protein sequence = [MAFIKEESEDMKIEETFRVKQEDTEEQTDLRMLKEESEVLNEMKEKDYYDYITEKKSFSYSQIHNEDKPVTYPQCGKT
# FDQDENMRIHTLESPFICHQCGKIFTQKGSLNRHMRIHNGEKPYMCPLCGKSFNQHGNLEVHIRLHTGDRLFTCQHCGKSFNRKGNLNYHMRVHTGES
# PFTCQQCGTNFTVKGSLVRHMRIHTREKPYTCPHCGESFEQHGSLKVHMRVHTGEKPYTCPHCGKSFDQHGNLKVHIRVHTGEKPYTCPQCGKSFDQH
# GNLKVHMRVHTGEKPYACSQCGKSFTQKGHLEVHMRIHTGEKPFPCQHCEKSFKRKGILNRHVRLHSGENKLQSAWKP]
# sequence of block fz_znf      119 [KPYMCPLCGKSFNQHGNLEVHIRLHTGDRLFTCQHCGKSFNRKGNLNYHMRVHTGESPFTCQQCGTNFTVKGSLVRHMRIHTREKPYTCPHCGESFEQHGSLKVHMRVHTGEKPYTCPHCGKSFDQHGNLKVHIRVHTGEKPYTCPQCGKSFDQHGNLKVHMRVHTGEKPYACSQCGKSFTQKGHLEVHMRIHTGE] 315
# sequence of block fz_linker    28 [DLRMLKEESEVLNEMKEKDYYDYITEKKSFSYSQIHNEDKPVTYPQCGKTFD] 80
# sequence of block fz_finz       0 [MAFIKEESEDMKIEETFRVKQEDTEEQT] 28
# Evidence for and against this transcript:
# % of transcript supported by hints (any source): 0
# CDS exons: 0/2
# CDS introns: 0/1
# 5'UTR exons and introns: 0/0
# 3'UTR exons and introns: 0/0
# hint groups fully obeyed: 32
#     RM:  32
# incompatible hint groups: 4
#     RM:   4
# end gene g190
###
# start gene g191
RJVU01051426.1	AUGUSTUS	gene	784726	798839	1	-	.	ID=g191
RJVU01051426.1	AUGUSTUS	transcript	784726	798839	.	-	.	ID=g191.t1;Parent=g191
RJVU01051426.1	AUGUSTUS	stop_codon	784726	784728	.	-	0	Parent=g191.t1
RJVU01051426.1	AUGUSTUS	CDS	784729	784868	.	-	2	ID=g191.t1.cds;Parent=g191.t1
RJVU01051426.1	AUGUSTUS	CDS	786523	786536	.	-	1	ID=g191.t1.cds;Parent=g191.t1
RJVU01051426.1	AUGUSTUS	CDS	789340	789356	.	-	0	ID=g191.t1.cds;Parent=g191.t1
RJVU01051426.1	AUGUSTUS	CDS	789461	790149	.	-	2	ID=g191.t1.cds;Parent=g191.t1
RJVU01051426.1	AUGUSTUS	CDS	796750	796818	.	-	2	ID=g191.t1.cds;Parent=g191.t1
RJVU01051426.1	AUGUSTUS	CDS	798824	798839	.	-	0	ID=g191.t1.cds;Parent=g191.t1
RJVU01051426.1	AUGUSTUS	start_codon	798837	798839	.	-	0	Parent=g191.t1
RJVU01051426.1	AUGUSTUS	protein_match	784846	784868	3.27	-	2	ID=pp.g191.t1.fz_znf;Target=fz_znf 189 196;Target_start=80;
RJVU01051426.1	AUGUSTUS	protein_match	786523	786536	2.17	-	1	ID=pp.g191.t1.fz_znf;Target=fz_znf 184 189;Target_start=80;
RJVU01051426.1	AUGUSTUS	protein_match	789340	789356	1.04	-	0	ID=pp.g191.t1.fz_znf;Target=fz_znf 179 184;Target_start=80;
RJVU01051426.1	AUGUSTUS	protein_match	789461	789994	5.28	-	0	ID=pp.g191.t1.fz_znf;Target=fz_znf 1 178;Target_start=80;
RJVU01051426.1	AUGUSTUS	protein_match	789995	790149	1.76	-	2	ID=pp.g191.t1.fz_linker;Target=fz_linker 1 52;Target_start=28;
RJVU01051426.1	AUGUSTUS	protein_match	796750	796750	1	-	0	ID=pp.g191.t1.fz_linker;Target=fz_linker 1 1;Target_start=28;
RJVU01051426.1	AUGUSTUS	protein_match	796751	796818	7.73	-	2	ID=pp.g191.t1.fz_finz;Target=fz_finz 6 28;Target_start=0;
RJVU01051426.1	AUGUSTUS	protein_match	798824	798839	2.17	-	0	ID=pp.g191.t1.fz_finz;Target=fz_finz 1 6;Target_start=0;
RJVU01051426.1	AUGUSTUS	interblock_region	784726	784845	.	-	0	ID=pp.g191.t1.iBR3
# protein sequence = [MNCFKQESEEMKIEEEFRVKEEDTEEQTGLIALKEESQELNEKEENDQYEKHHDFITKAYSCSPTEMTSAQKSAKKPG
# TRSHFTCFQCGKSFRQHGKLKVHMRIHNEESSFTCQQCGKCFNRKENLNYHMSIHTGEKPFPCNYCGRGFNRKGSLKSHMRIHTGVKPYTCPHCGRSF
# THRPTLNAHMRIHTGEKPFTCPQCGKSFTQKGNLNIHMRIHTREKPFTCLQCEKSFTYQRDLKRHLQTHSGNNLQGSSMWQEILPEKIHLQMLKRIHT
# NNIKGASHFAPYILNQFVVNTNSVTGKQELEKRSFSILGFN]
# sequence of block fz_znf       80 [SHFTCFQCGKSFRQHGKLKVHMRIHNEESSFTCQQCGKCFNRKENLNYHMSIHTGEKPFPCNYCGRGFNRKGSLKSHMRIHTGVKPYTCPHCGRSFTHRPTLNAHMRIHTGEKPFTCPQCGKSFTQKGNLNIHMRIHTREKPFTCLQCEKSFTYQRDLKRHLQTHSGNNLQGSSMWQEILPEKIHLQMLKRIHTNN] 276
# sequence of block fz_linker    28 [GLIALKEESQELNEKEENDQYEKHHDFITKAYSCSPTEMTSAQKSAKKPGTR] 80
# sequence of block fz_finz       0 [MNCFKQESEEMKIEEEFRVKEEDTEEQT] 28
# Evidence for and against this transcript:
# % of transcript supported by hints (any source): 0
# CDS exons: 0/6
# CDS introns: 0/5
# 5'UTR exons and introns: 0/0
# 3'UTR exons and introns: 0/0
# hint groups fully obeyed: 65
#     RM:  65
# incompatible hint groups: 3
#     RM:   3
# end gene g191
###
#
# ----- prediction on sequence number 156 (length = 36335, name = RJVU01051426.1:817178-853513) -----
#
# Predicted genes for sequence number 156 on both strands
# start gene g192
RJVU01051426.1	AUGUSTUS	gene	826511	838283	1	-	.	ID=g192
RJVU01051426.1	AUGUSTUS	transcript	826511	838283	.	-	.	ID=g192.t1;Parent=g192
RJVU01051426.1	AUGUSTUS	stop_codon	826511	826513	.	-	0	Parent=g192.t1
RJVU01051426.1	AUGUSTUS	CDS	826514	828111	.	-	2	ID=g192.t1.cds;Parent=g192.t1
RJVU01051426.1	AUGUSTUS	CDS	832177	832245	.	-	2	ID=g192.t1.cds;Parent=g192.t1
RJVU01051426.1	AUGUSTUS	CDS	833655	833667	.	-	0	ID=g192.t1.cds;Parent=g192.t1
RJVU01051426.1	AUGUSTUS	CDS	838281	838283	.	-	0	ID=g192.t1.cds;Parent=g192.t1
RJVU01051426.1	AUGUSTUS	start_codon	838281	838283	.	-	0	Parent=g192.t1
RJVU01051426.1	AUGUSTUS	protein_match	827273	827860	6.44	-	0	ID=pp.g192.t1.fz_znf;Target=fz_znf 1 196;Target_start=112;
RJVU01051426.1	AUGUSTUS	protein_match	827957	828111	1.78	-	2	ID=pp.g192.t1.fz_linker;Target=fz_linker 1 52;Target_start=28;
RJVU01051426.1	AUGUSTUS	protein_match	832177	832177	1	-	0	ID=pp.g192.t1.fz_linker;Target=fz_linker 1 1;Target_start=28;
RJVU01051426.1	AUGUSTUS	protein_match	832178	832245	8.91	-	2	ID=pp.g192.t1.fz_finz;Target=fz_finz 6 28;Target_start=0;
RJVU01051426.1	AUGUSTUS	protein_match	833655	833667	1.38	-	0	ID=pp.g192.t1.fz_finz;Target=fz_finz 2 6;Target_start=0;
RJVU01051426.1	AUGUSTUS	protein_match	838281	838283	39.1	-	0	ID=pp.g192.t1.fz_finz;Target=fz_finz 1 1;Target_start=0;
RJVU01051426.1	AUGUSTUS	interblock_region	826511	827272	.	-	0	ID=pp.g192.t1.iBR3
RJVU01051426.1	AUGUSTUS	interblock_region	827861	827956	.	-	0	ID=pp.g192.t1.iBR2
# protein sequence = [MSSIHQESEDMKIEETFSVKQEDTETQTDLMLLKEESQDLNEMEEKNHNITTGEKSFSCLWTKNTSTQTGTRNPKLHK
# RNNKGEKSFMCSHCSESFSTKLCLKTHMRIHTGDKPYTCNVCGKSFTRKATVNVHMRVHTGEKLLACPHCAKSFTHNASLEVHMRVHTGEKPFTCTQC
# GKSFTTKGNLAVHMKIHTGEKPFSCQLCGKSFSEQGNLTRHMRIHTGEKPYTCTQCGMSFTHKMSLDIHMISHTGEKPYTCKLCGKSCSLKSSLKIHM
# RTHTGEKPFACKLCGKSFSQQTNLTHHMRVHSGEKGFMCSQCSKRFSTKVCLNTHMRIHTGEKPYSCTKCGMSFMYKVSLDSHLRIHTGENLYTCKVC
# GKSFTQKANLKTHMRLHAGEKPFACPHCGKSFTFKGTLEVHMRFHTGERPYTCTQCEKGFTNKGSLQTHLRVHTGEKPFTCFHCGKSFGQKGALEVHQ
# RLHTGEKPFTCSHCGKGFRQKGALEVHQRLHTGEKPFTCSHCGKSFSQKITLEAHMRLHSGERPFMCLQCEESFTYHADLKQHLQTHSGMT]
# sequence of block fz_znf      112 [KPYTCNVCGKSFTRKATVNVHMRVHTGEKLLACPHCAKSFTHNASLEVHMRVHTGEKPFTCTQCGKSFTTKGNLAVHMKIHTGEKPFSCQLCGKSFSEQGNLTRHMRIHTGEKPYTCTQCGMSFTHKMSLDIHMISHTGEKPYTCKLCGKSCSLKSSLKIHMRTHTGEKPFACKLCGKSFSQQTNLTHHMRVHSGE] 308
# sequence of block fz_linker    28 [DLMLLKEESQDLNEMEEKNHNITTGEKSFSCLWTKNTSTQTGTRNPKLHKRN] 80
# sequence of block fz_finz       0 [MSSIHQESEDMKIEETFSVKQEDTETQT] 28
# Evidence for and against this transcript:
# % of transcript supported by hints (any source): 0
# CDS exons: 0/4
# CDS introns: 0/3
# 5'UTR exons and introns: 0/0
# 3'UTR exons and introns: 0/0
# hint groups fully obeyed: 76
#     RM:  76
# incompatible hint groups: 2
#     RM:   2
# end gene g192
###
# start gene g193
RJVU01051426.1	AUGUSTUS	gene	838430	845673	1	+	.	ID=g193
RJVU01051426.1	AUGUSTUS	transcript	838430	845673	.	+	.	ID=g193.t1;Parent=g193
RJVU01051426.1	AUGUSTUS	start_codon	838430	838432	.	+	0	Parent=g193.t1
RJVU01051426.1	AUGUSTUS	CDS	838430	838514	.	+	0	ID=g193.t1.cds;Parent=g193.t1
RJVU01051426.1	AUGUSTUS	CDS	844739	845670	.	+	2	ID=g193.t1.cds;Parent=g193.t1
RJVU01051426.1	AUGUSTUS	stop_codon	845671	845673	.	+	0	Parent=g193.t1
RJVU01051426.1	AUGUSTUS	protein_match	838430	838513	10	+	0	ID=pp.g193.t1.fz_finz;Target=fz_finz 1 28;Target_start=0;
RJVU01051426.1	AUGUSTUS	protein_match	838514	838514	1	+	0	ID=pp.g193.t1.fz_linker;Target=fz_linker 1 1;Target_start=28;
RJVU01051426.1	AUGUSTUS	protein_match	844739	844893	1.48	+	2	ID=pp.g193.t1.fz_linker;Target=fz_linker 1 52;Target_start=28;
RJVU01051426.1	AUGUSTUS	protein_match	844978	845565	6.51	+	0	ID=pp.g193.t1.fz_znf;Target=fz_znf 1 196;Target_start=108;
RJVU01051426.1	AUGUSTUS	interblock_region	844894	844977	.	+	0	ID=pp.g193.t1.iBR2
RJVU01051426.1	AUGUSTUS	interblock_region	845566	845673	.	+	0	ID=pp.g193.t1.iBR3
# protein sequence = [MAFIKEESEDIKIEETFRVKEEDTEEQTDLIMLKEESQEQNDVKEEKHHGFITGEKSFSCSQTEKTSTPKRAQKTPTH
# SKEDCLCHHCGMSFPDIKDLKRHVIIHSGEKPFKCQQCDKSFRFNKYLKTHMKIHIGDKPFTCSQCGKSFNHKVTLKNHMRIHTGEKPFTCELCGKSF
# SQQEHLKCHMRIHTGDKPFTCSQCGKSFCHKVSLRNHMRIHTGEKPFTCPQCGMNFTYKESLEIHMRTHSGGKLFTCKLCGKSFSRKRNLMTHVKLHT
# GEKPFACFHCGKSFKLKGNLEIHMRIHTGEKPYKCPPCEESFTYHRDLKHHLQTHSGKTLQCSSV]
# sequence of block fz_finz       0 [MAFIKEESEDIKIEETFRVKEEDTEEQT] 28
# sequence of block fz_linker    28 [DLIMLKEESQEQNDVKEEKHHGFITGEKSFSCSQTEKTSTPKRAQKTPTHSK] 80
# sequence of block fz_znf      108 [KPFKCQQCDKSFRFNKYLKTHMKIHIGDKPFTCSQCGKSFNHKVTLKNHMRIHTGEKPFTCELCGKSFSQQEHLKCHMRIHTGDKPFTCSQCGKSFCHKVSLRNHMRIHTGEKPFTCPQCGMNFTYKESLEIHMRTHSGGKLFTCKLCGKSFSRKRNLMTHVKLHTGEKPFACFHCGKSFKLKGNLEIHMRIHTGE] 304
# Evidence for and against this transcript:
# % of transcript supported by hints (any source): 0
# CDS exons: 0/2
# CDS introns: 0/1
# 5'UTR exons and introns: 0/0
# 3'UTR exons and introns: 0/0
# hint groups fully obeyed: 29
#     RM:  29
# incompatible hint groups: 1
#     RM:   1
# end gene g193
###
#
# ----- prediction on sequence number 157 (length = 93562, name = RJVU01051426.1:895418-988980) -----
#
# Predicted genes for sequence number 157 on both strands
# start gene g194
RJVU01051426.1	AUGUSTUS	gene	899940	915312	1	-	.	ID=g194
RJVU01051426.1	AUGUSTUS	transcript	899940	915312	.	-	.	ID=g194.t1;Parent=g194
RJVU01051426.1	AUGUSTUS	stop_codon	899940	899942	.	-	0	Parent=g194.t1
RJVU01051426.1	AUGUSTUS	CDS	899943	899973	.	-	1	ID=g194.t1.cds;Parent=g194.t1
RJVU01051426.1	AUGUSTUS	CDS	902975	904235	.	-	2	ID=g194.t1.cds;Parent=g194.t1
RJVU01051426.1	AUGUSTUS	CDS	910417	910483	.	-	0	ID=g194.t1.cds;Parent=g194.t1
RJVU01051426.1	AUGUSTUS	CDS	915295	915312	.	-	0	ID=g194.t1.cds;Parent=g194.t1
RJVU01051426.1	AUGUSTUS	start_codon	915310	915312	.	-	0	Parent=g194.t1
RJVU01051426.1	AUGUSTUS	protein_match	903331	903918	6.86	-	0	ID=pp.g194.t1.fz_znf;Target=fz_znf 1 196;Target_start=134;
RJVU01051426.1	AUGUSTUS	protein_match	904081	904235	1.73	-	2	ID=pp.g194.t1.fz_linker;Target=fz_linker 1 52;Target_start=28;
RJVU01051426.1	AUGUSTUS	protein_match	910417	910417	1	-	0	ID=pp.g194.t1.fz_linker;Target=fz_linker 1 1;Target_start=28;
RJVU01051426.1	AUGUSTUS	protein_match	910418	910483	10.5	-	0	ID=pp.g194.t1.fz_finz;Target=fz_finz 7 28;Target_start=0;
RJVU01051426.1	AUGUSTUS	protein_match	915295	915312	1.76	-	0	ID=pp.g194.t1.fz_finz;Target=fz_finz 1 6;Target_start=0;
RJVU01051426.1	AUGUSTUS	interblock_region	899940	899973	.	-	1	ID=pp.g194.t1.iBR3
RJVU01051426.1	AUGUSTUS	interblock_region	902975	903330	.	-	0	ID=pp.g194.t1.iBR3
RJVU01051426.1	AUGUSTUS	interblock_region	903919	904080	.	-	0	ID=pp.g194.t1.iBR2
# protein sequence = [LVVVKEESEDMKIEETFRVKQEDTEEQTDLMVLKEESEVLNEMEEKEDDFIPEEKTSSQKRAQKTETLNSHLGAHSRE
# NRFICHQCGMIFTDMKLFNRHIIIHSGEKPFKCKQCEKSFRFNKYLKIHMRMHTVDKPFTCSQCEKGFCHKVSLKNHMRLHTGEKPFTCPQCGKSFTY
# RPTLNAHMKSHTGESPYTCKLCGKSFSQKGNLKYHMRIHTEEKPFTCHRCGKSFRHKVSIKSHMRIHTGEKPFKCTQCGMSFTYKESLDVHLISHTGE
# NPYTCKLCGKSFSQKGNLKYHMRIHTGEKPFTCNQCGKSFRHKVTLNKHIKIHSRENSFKCNQCGSSFADRNHLKKHVITHIGEKPFMCHQCGKSFTL
# KGNLKTHMRIHTGEKPFTCPQCGKSFRFKGNLDTHMRLHTEERRFTCLQCKKSFKYQRDLTHHLQTHSENKLQCDKRHFTTAMDTVE]
# sequence of block fz_znf      134 [KPFTCSQCEKGFCHKVSLKNHMRLHTGEKPFTCPQCGKSFTYRPTLNAHMKSHTGESPYTCKLCGKSFSQKGNLKYHMRIHTEEKPFTCHRCGKSFRHKVSIKSHMRIHTGEKPFKCTQCGMSFTYKESLDVHLISHTGENPYTCKLCGKSFSQKGNLKYHMRIHTGEKPFTCNQCGKSFRHKVTLNKHIKIHSRE] 330
# sequence of block fz_linker    28 [DLMVLKEESEVLNEMEEKEDDFIPEEKTSSQKRAQKTETLNSHLGAHSRENR] 80
# sequence of block fz_finz       0 [LVVVKEESEDMKIEETFRVKQEDTEEQT] 28
# Evidence for and against this transcript:
# % of transcript supported by hints (any source): 0
# CDS exons: 0/4
# CDS introns: 0/3
# 5'UTR exons and introns: 0/0
# 3'UTR exons and introns: 0/0
# hint groups fully obeyed: 90
#     RM:  90
# incompatible hint groups: 4
#     RM:   4
# end gene g194
###
# start gene g195
RJVU01051426.1	AUGUSTUS	gene	919029	924331	1	-	.	ID=g195
RJVU01051426.1	AUGUSTUS	transcript	919029	924331	.	-	.	ID=g195.t1;Parent=g195
RJVU01051426.1	AUGUSTUS	stop_codon	919029	919031	.	-	0	Parent=g195.t1
RJVU01051426.1	AUGUSTUS	CDS	919032	919870	.	-	2	ID=g195.t1.cds;Parent=g195.t1
RJVU01051426.1	AUGUSTUS	CDS	923992	924144	.	-	2	ID=g195.t1.cds;Parent=g195.t1
RJVU01051426.1	AUGUSTUS	CDS	924226	924331	.	-	0	ID=g195.t1.cds;Parent=g195.t1
RJVU01051426.1	AUGUSTUS	start_codon	924329	924331	.	-	0	Parent=g195.t1
RJVU01051426.1	AUGUSTUS	protein_match	919140	919727	5.57	-	0	ID=pp.g195.t1.fz_znf;Target=fz_znf 1 196;Target_start=134;
RJVU01051426.1	AUGUSTUS	protein_match	924011	924144	1.26	-	2	ID=pp.g195.t1.fz_linker;Target=fz_linker 8 52;Target_start=28;
RJVU01051426.1	AUGUSTUS	protein_match	924226	924247	2.2	-	0	ID=pp.g195.t1.fz_linker;Target=fz_linker 1 8;Target_start=28;
RJVU01051426.1	AUGUSTUS	protein_match	924248	924331	8.41	-	0	ID=pp.g195.t1.fz_finz;Target=fz_finz 1 28;Target_start=0;
RJVU01051426.1	AUGUSTUS	interblock_region	919029	919139	.	-	0	ID=pp.g195.t1.iBR3
RJVU01051426.1	AUGUSTUS	interblock_region	919728	919870	.	-	2	ID=pp.g195.t1.iBR2
RJVU01051426.1	AUGUSTUS	interblock_region	923992	924010	.	-	0	ID=pp.g195.t1.iBR2
# protein sequence = [MAFIKEENEDIKIEEAFSVKQEDTETQTKMAFIKEKSENVKIEETFRVKQEDTETQTKMVFIKEKSENVKIEETFRVK
# QEDTEEQTDLMLLKEETEVLDEMEEDQDEKYHDFTTGEKFSCSETENSSSRKTETIRYFNCLQCGQSFTKKANLKVHMSVHTGEKPFTCPQCGNRFSQ
# KGSFNRHMRIHTGEKPYMCLLCGKSFTAELNLRCHMNLHTGEKPFKCDQCGKSFRHKVTLNNHMRIHSRENSFTCHQCEMSFTDSSHLKNHVITHTGE
# KPFMCHHCGKTCSNKTSLEAHTRIHTGEKPFTCLRCGKSFTVKVSLERHMRVHTGEKPFTCLQCKMSFTYQRDLNRHLQTHPLQCSSVLQEV]
# sequence of block fz_znf      134 [RYFNCLQCGQSFTKKANLKVHMSVHTGEKPFTCPQCGNRFSQKGSFNRHMRIHTGEKPYMCLLCGKSFTAELNLRCHMNLHTGEKPFKCDQCGKSFRHKVTLNNHMRIHSRENSFTCHQCEMSFTDSSHLKNHVITHTGEKPFMCHHCGKTCSNKTSLEAHTRIHTGEKPFTCLRCGKSFTVKVSLERHMRVHTGE] 330
# sequence of block fz_linker    28 [KMAFIKEKSENVKIEETFRVKQEDTETQTKMVFIKEKSENVKIEETFRVKQE] 80
# sequence of block fz_finz       0 [MAFIKEENEDIKIEEAFSVKQEDTETQT] 28
# Evidence for and against this transcript:
# % of transcript supported by hints (any source): 0
# CDS exons: 0/3
# CDS introns: 0/2
# 5'UTR exons and introns: 0/0
# 3'UTR exons and introns: 0/0
# hint groups fully obeyed: 23
#     RM:  23
# incompatible hint groups: 4
#     RM:   4
# end gene g195
###
# start gene g196
RJVU01051426.1	AUGUSTUS	gene	930842	933704	1	-	.	ID=g196
RJVU01051426.1	AUGUSTUS	transcript	930842	933704	.	-	.	ID=g196.t1;Parent=g196
RJVU01051426.1	AUGUSTUS	stop_codon	930842	930844	.	-	0	Parent=g196.t1
RJVU01051426.1	AUGUSTUS	CDS	930845	931587	.	-	2	ID=g196.t1.cds;Parent=g196.t1
RJVU01051426.1	AUGUSTUS	CDS	933536	933704	.	-	0	ID=g196.t1.cds;Parent=g196.t1
RJVU01051426.1	AUGUSTUS	start_codon	933702	933704	.	-	0	Parent=g196.t1
RJVU01051426.1	AUGUSTUS	protein_match	930857	931444	5.39	-	0	ID=pp.g196.t1.fz_znf;Target=fz_znf 1 196;Target_start=104;
RJVU01051426.1	AUGUSTUS	protein_match	931517	931587	1.1	-	2	ID=pp.g196.t1.fz_linker;Target=fz_linker 29 52;Target_start=28;
RJVU01051426.1	AUGUSTUS	protein_match	933536	933620	1.4	-	0	ID=pp.g196.t1.fz_linker;Target=fz_linker 1 29;Target_start=28;
RJVU01051426.1	AUGUSTUS	protein_match	933621	933704	9.64	-	0	ID=pp.g196.t1.fz_finz;Target=fz_finz 1 28;Target_start=0;
RJVU01051426.1	AUGUSTUS	interblock_region	930842	930856	.	-	0	ID=pp.g196.t1.iBR3
RJVU01051426.1	AUGUSTUS	interblock_region	931445	931516	.	-	0	ID=pp.g196.t1.iBR2
# protein sequence = [MAFIKEESEDIKIEEAFSVKQEDTEEQTKMAFIKESENVKIEETFRVKQEDTEKQTDLMLLKEETEVLDEMEEEQYEK
# HHDFITGEKFSCSETENSSSRKTETIRYFNCQQCGQSFTKKANLKIHMSVHTGEKPFTCPQCGNSFSQKGSFNRHMKIHTGEKPFKCDQCGKSFGHKV
# TRNIHMRIHSREKCFTCHQCEMSFTDRKHLKNHILTHTGEKPFMCHHCGKTCINKANLDIHMRVHTGEKPFTCLRCGKCFTRKSNLEVHMRVHTGEKP
# FMCLQCKRSFTYQRDLNRHFQTHPVNTLPC]
# sequence of block fz_znf      104 [RYFNCQQCGQSFTKKANLKIHMSVHTGEKPFTCPQCGNSFSQKGSFNRHMKIHTGEKPFKCDQCGKSFGHKVTRNIHMRIHSREKCFTCHQCEMSFTDRKHLKNHILTHTGEKPFMCHHCGKTCINKANLDIHMRVHTGEKPFTCLRCGKCFTRKSNLEVHMRVHTGEKPFMCLQCKRSFTYQRDLNRHFQTHPVN] 300
# sequence of block fz_linker    28 [KMAFIKESENVKIEETFRVKQEDTEKQTDLMLLKEETEVLDEMEEEQYEKHH] 80
# sequence of block fz_finz       0 [MAFIKEESEDIKIEEAFSVKQEDTEEQT] 28
# Evidence for and against this transcript:
# % of transcript supported by hints (any source): 0
# CDS exons: 0/2
# CDS introns: 0/1
# 5'UTR exons and introns: 0/0
# 3'UTR exons and introns: 0/0
# hint groups fully obeyed: 8
#     RM:   8
# incompatible hint groups: 3
#     RM:   3
# end gene g196
###
# start gene g197
RJVU01051426.1	AUGUSTUS	gene	942276	943791	1	-	.	ID=g197
RJVU01051426.1	AUGUSTUS	transcript	942276	943791	.	-	.	ID=g197.t1;Parent=g197
RJVU01051426.1	AUGUSTUS	stop_codon	942276	942278	.	-	0	Parent=g197.t1
RJVU01051426.1	AUGUSTUS	CDS	942279	943022	.	-	0	ID=g197.t1.cds;Parent=g197.t1
RJVU01051426.1	AUGUSTUS	CDS	943216	943791	.	-	0	ID=g197.t1.cds;Parent=g197.t1
RJVU01051426.1	AUGUSTUS	start_codon	943789	943791	.	-	0	Parent=g197.t1
# protein sequence = [MNILHCDQKFVLEVFNQAVSAISNDIDMHILMSLSKFGQKDDREFNLGALVGTEGVINVSYHAGVNVSPLDPSIDLFW
# SRFGLQEVVGRRGNLFPVYSMAEVVNFQSNIDNKEMDLDVLLKQVFKDDGATVNFVQLYATTPHCHHSPAVIHPVSRVITLCDLHIQKHRSMIAGHAT
# WYIEHMEDLARKTLCRSLGDVFAAKKGMGGFFSSWKAFQLELSLEELFFGRVVGKYSRQFAAALGVCPSSLNSLTRIKGFLGLGQVGSASVGESPPPL
# EIWLRDDVQKSRVERIFGLSDCMDAGHVVVGEHLLRILMSDLYGRNDRLPTQSLQGPERPIGNLEGCRTVREFSREVSQRKGFGYPHTFGRALDIVTS
# YSVDPVPCLESAFSKLKYFPSIRYWDEKRHCKAKWNFKDYVELHKPTELPSAASRAASYCGEICARME]
# Evidence for and against this transcript:
# % of transcript supported by hints (any source): 0
# CDS exons: 0/2
# CDS introns: 0/1
# 5'UTR exons and introns: 0/0
# 3'UTR exons and introns: 0/0
# hint groups fully obeyed: 0
# incompatible hint groups: 0
# end gene g197
###
# start gene g198
RJVU01051426.1	AUGUSTUS	gene	949151	959309	1	-	.	ID=g198
RJVU01051426.1	AUGUSTUS	transcript	949151	959309	.	-	.	ID=g198.t1;Parent=g198
RJVU01051426.1	AUGUSTUS	stop_codon	949151	949153	.	-	0	Parent=g198.t1
RJVU01051426.1	AUGUSTUS	CDS	949154	949791	.	-	2	ID=g198.t1.cds;Parent=g198.t1
RJVU01051426.1	AUGUSTUS	CDS	951485	952249	.	-	2	ID=g198.t1.cds;Parent=g198.t1
RJVU01051426.1	AUGUSTUS	CDS	959117	959122	.	-	2	ID=g198.t1.cds;Parent=g198.t1
RJVU01051426.1	AUGUSTUS	CDS	959228	959309	.	-	0	ID=g198.t1.cds;Parent=g198.t1
RJVU01051426.1	AUGUSTUS	start_codon	959307	959309	.	-	0	Parent=g198.t1
RJVU01051426.1	AUGUSTUS	protein_match	951507	952094	5.68	-	0	ID=pp.g198.t1.fz_znf;Target=fz_znf 1 196;Target_start=81;
RJVU01051426.1	AUGUSTUS	protein_match	952098	952249	1.4	-	2	ID=pp.g198.t1.fz_linker;Target=fz_linker 2 52;Target_start=28;
RJVU01051426.1	AUGUSTUS	protein_match	959117	959120	0.0524	-	0	ID=pp.g198.t1.fz_linker;Target=fz_linker 1 2;Target_start=28;
RJVU01051426.1	AUGUSTUS	protein_match	959121	959122	1	-	2	ID=pp.g198.t1.fz_finz;Target=fz_finz 28 28;Target_start=0;
RJVU01051426.1	AUGUSTUS	protein_match	959228	959309	6.23	-	0	ID=pp.g198.t1.fz_finz;Target=fz_finz 1 28;Target_start=0;
RJVU01051426.1	AUGUSTUS	interblock_region	949151	949791	.	-	2	ID=pp.g198.t1.iBR3
RJVU01051426.1	AUGUSTUS	interblock_region	951485	951506	.	-	0	ID=pp.g198.t1.iBR3
RJVU01051426.1	AUGUSTUS	interblock_region	952095	952097	.	-	0	ID=pp.g198.t1.iBR2
# protein sequence = [MAFIKVESEDMKIEETFSVKEDTEEQTGLDLMLLKEDTEILDEMKEEQYDKHQDFTTGEKFSCSETENSSSRKTALKT
# VTIRYFNCQQCGQSFTKKANLKIHMSVHTGEKPFTCPQCGNSFSQKGSFNRHMRIHTGEKPYMCLLCGKSFTAELNLRCHMNLHTGEKPFKCDQCGKS
# FGHKVTRNIHMRIHSREKCFTCHQCEMSFTDRKHLKNHVITHTGEKPFMCHHCGKTCINKANLDIHMRVHTGEKPFICLLCGKNFTRKANLEVHMRVH
# TGEKPFTCLQLSAWVPSTCRTHTSIASPAWAWPMLKATFSKSDCVHCADLPVHALRTRRKIACSIRGTSPALGTKMTTRPQAAILHLCPVHLADDSFR
# PPAVADFVSIGAREDEDSMSILASEKDWAESEPDRSEAEGPTDLHNKFTRVLAKAVKEFDLNWDAPEEPPRSKLNYWHFQSGCRMAASRKRIPFFPNH
# TAPRTFLPQAVVGIREAAPLIKEESAS]
# sequence of block fz_znf       81 [RYFNCQQCGQSFTKKANLKIHMSVHTGEKPFTCPQCGNSFSQKGSFNRHMRIHTGEKPYMCLLCGKSFTAELNLRCHMNLHTGEKPFKCDQCGKSFGHKVTRNIHMRIHSREKCFTCHQCEMSFTDRKHLKNHVITHTGEKPFMCHHCGKTCINKANLDIHMRVHTGEKPFICLLCGKNFTRKANLEVHMRVHTGE] 277
# sequence of block fz_linker    28 [LDLMLLKEDTEILDEMKEEQYDKHQDFTTGEKFSCSETENSSSRKTALKTVT] 80
# sequence of block fz_finz       0 [MAFIKVESEDMKIEETFSVKEDTEEQTG] 28
# Evidence for and against this transcript:
# % of transcript supported by hints (any source): 0
# CDS exons: 0/4
# CDS introns: 0/3
# 5'UTR exons and introns: 0/0
# 3'UTR exons and introns: 0/0
# hint groups fully obeyed: 46
#     RM:  46
# incompatible hint groups: 2
#     RM:   2
# end gene g198
###
# start gene g199
RJVU01051426.1	AUGUSTUS	gene	961548	968099	1	+	.	ID=g199
RJVU01051426.1	AUGUSTUS	transcript	961548	968099	.	+	.	ID=g199.t1;Parent=g199
RJVU01051426.1	AUGUSTUS	start_codon	961548	961550	.	+	0	Parent=g199.t1
RJVU01051426.1	AUGUSTUS	CDS	961548	961550	.	+	0	ID=g199.t1.cds;Parent=g199.t1
RJVU01051426.1	AUGUSTUS	CDS	962167	962248	.	+	0	ID=g199.t1.cds;Parent=g199.t1
RJVU01051426.1	AUGUSTUS	CDS	967276	968096	.	+	2	ID=g199.t1.cds;Parent=g199.t1
RJVU01051426.1	AUGUSTUS	stop_codon	968097	968099	.	+	0	Parent=g199.t1
RJVU01051426.1	AUGUSTUS	protein_match	961548	961550	39.1	+	0	ID=pp.g199.t1.fz_finz;Target=fz_finz 1 1;Target_start=0;
RJVU01051426.1	AUGUSTUS	protein_match	962167	962247	7.59	+	0	ID=pp.g199.t1.fz_finz;Target=fz_finz 2 28;Target_start=0;
RJVU01051426.1	AUGUSTUS	protein_match	962248	962248	1	+	0	ID=pp.g199.t1.fz_linker;Target=fz_linker 1 1;Target_start=28;
RJVU01051426.1	AUGUSTUS	protein_match	967276	967430	1.98	+	2	ID=pp.g199.t1.fz_linker;Target=fz_linker 1 52;Target_start=28;
RJVU01051426.1	AUGUSTUS	protein_match	967431	968018	6.97	+	0	ID=pp.g199.t1.fz_znf;Target=fz_znf 1 196;Target_start=80;
RJVU01051426.1	AUGUSTUS	interblock_region	968019	968099	.	+	0	ID=pp.g199.t1.iBR3
# protein sequence = [MAFIKEEREDVKTEETFRVKHEVTEEQTDLMPLKEESQELNEMEVKGHYEKHHDFITGHFICSQTEKSSSQKIAQKTE
# AKSNFTCQQCGKNFIRNKNLRVHMRIHTGERPFTCPHCGMSFVQKGTLKRHMRLHTGEKPFTCLPCGKRFIQKGSLNRHMRIHTGEKPFICAQCGKCF
# DQHRNLIVHMRVHTGEKPFTCQQCGKNFTKKGNLEVHMRVHTGEKPFVCPQCGKSFDQQGNLTVHMRIHTGEKPFTCQQCGKSFTKKGSLESHMRIHT
# GEKPYTCSQCGKSFAQKGSFNRHMRIHI]
# sequence of block fz_finz       0 [MAFIKEEREDVKTEETFRVKHEVTEEQT] 28
# sequence of block fz_linker    28 [DLMPLKEESQELNEMEVKGHYEKHHDFITGHFICSQTEKSSSQKIAQKTEAK] 80
# sequence of block fz_znf       80 [SNFTCQQCGKNFIRNKNLRVHMRIHTGERPFTCPHCGMSFVQKGTLKRHMRLHTGEKPFTCLPCGKRFIQKGSLNRHMRIHTGEKPFICAQCGKCFDQHRNLIVHMRVHTGEKPFTCQQCGKNFTKKGNLEVHMRVHTGEKPFVCPQCGKSFDQQGNLTVHMRIHTGEKPFTCQQCGKSFTKKGSLESHMRIHTGE] 276
# Evidence for and against this transcript:
# % of transcript supported by hints (any source): 0
# CDS exons: 0/3
# CDS introns: 0/2
# 5'UTR exons and introns: 0/0
# 3'UTR exons and introns: 0/0
# hint groups fully obeyed: 28
#     RM:  28
# incompatible hint groups: 1
#     RM:   1
# end gene g199
###
# start gene g200
RJVU01051426.1	AUGUSTUS	gene	973786	978515	1	+	.	ID=g200
RJVU01051426.1	AUGUSTUS	transcript	973786	978515	.	+	.	ID=g200.t1;Parent=g200
RJVU01051426.1	AUGUSTUS	start_codon	973786	973788	.	+	0	Parent=g200.t1
RJVU01051426.1	AUGUSTUS	CDS	973786	973802	.	+	0	ID=g200.t1.cds;Parent=g200.t1
RJVU01051426.1	AUGUSTUS	CDS	973917	973984	.	+	1	ID=g200.t1.cds;Parent=g200.t1
RJVU01051426.1	AUGUSTUS	CDS	977086	978512	.	+	2	ID=g200.t1.cds;Parent=g200.t1
RJVU01051426.1	AUGUSTUS	stop_codon	978513	978515	.	+	0	Parent=g200.t1
RJVU01051426.1	AUGUSTUS	protein_match	973786	973802	14.2	+	0	ID=pp.g200.t1.fz_finz;Target=fz_finz 1 6;Target_start=0;
RJVU01051426.1	AUGUSTUS	protein_match	973917	973983	7.82	+	1	ID=pp.g200.t1.fz_finz;Target=fz_finz 6 28;Target_start=0;
RJVU01051426.1	AUGUSTUS	protein_match	973984	973984	1	+	0	ID=pp.g200.t1.fz_linker;Target=fz_linker 1 1;Target_start=28;
RJVU01051426.1	AUGUSTUS	protein_match	977086	977240	1.64	+	2	ID=pp.g200.t1.fz_linker;Target=fz_linker 1 52;Target_start=28;
RJVU01051426.1	AUGUSTUS	protein_match	977259	977846	6.75	+	0	ID=pp.g200.t1.fz_znf;Target=fz_znf 1 196;Target_start=86;
RJVU01051426.1	AUGUSTUS	interblock_region	977241	977258	.	+	0	ID=pp.g200.t1.iBR2
RJVU01051426.1	AUGUSTUS	interblock_region	977847	978515	.	+	0	ID=pp.g200.t1.iBR3
# protein sequence = [MAFIKEKSEDIKIEETFRVKQEDTEEQIDLMVLKVESPELNEKKDNDQYEKHEFITGENFFSCSHTGKNCDQHRILKA
# RRKVHIGEKPFTCQQCGKSFIQKGSLERHMRTHTGEKSYTCPQCGKGFDQNRNLKAHMIIHSGEKPFTCQQCGTSMSTKRSLNRHMRVHTGEKPYTCQ
# LCGKCFTQRQSLKNHMRAHTGERPFICQQCGKSFSLKESLKAHMRIHSGESPYVCQQCGKSYTSKGNLDAHMRVHTGERPFTCPQCGKSFVQKGALTT
# HMSIHNGKKPYICPQCGRSFCQQGSLMVHMRIHTGEKPFTCQQCGNGFIKKEALKVHMRAHTGEKPFTCLQCGKSFDQNRNLKSHMTVHSGEKPFICP
# QCGKCFSKKGNLEVHMRVHTGEKPFICPQCGKSFDQQGNLTVHMRAHTGEKPFTCQQCGKIFAKKQSLELHMSVHTGKKPYTCLQCGKGFLQKGGLIV
# HLRIHTGEKPFKCDQCGNSFRRKIFLKKHMRIHQ]
# sequence of block fz_finz       0 [MAFIKEKSEDIKIEETFRVKQEDTEEQI] 28
# sequence of block fz_linker    28 [DLMVLKVESPELNEKKDNDQYEKHEFITGENFFSCSHTGKNCDQHRILKARR] 80
# sequence of block fz_znf       86 [KPFTCQQCGKSFIQKGSLERHMRTHTGEKSYTCPQCGKGFDQNRNLKAHMIIHSGEKPFTCQQCGTSMSTKRSLNRHMRVHTGEKPYTCQLCGKCFTQRQSLKNHMRAHTGERPFICQQCGKSFSLKESLKAHMRIHSGESPYVCQQCGKSYTSKGNLDAHMRVHTGERPFTCPQCGKSFVQKGALTTHMSIHNGK] 282
# Evidence for and against this transcript:
# % of transcript supported by hints (any source): 0
# CDS exons: 0/3
# CDS introns: 0/2
# 5'UTR exons and introns: 0/0
# 3'UTR exons and introns: 0/0
# hint groups fully obeyed: 21
#     RM:  21
# incompatible hint groups: 2
#     RM:   2
# end gene g200
###
# start gene g201
RJVU01051426.1	AUGUSTUS	gene	979656	984877	1	-	.	ID=g201
RJVU01051426.1	AUGUSTUS	transcript	979656	984877	.	-	.	ID=g201.t1;Parent=g201
RJVU01051426.1	AUGUSTUS	stop_codon	979656	979658	.	-	0	Parent=g201.t1
RJVU01051426.1	AUGUSTUS	CDS	979659	979697	.	-	0	ID=g201.t1.cds;Parent=g201.t1
RJVU01051426.1	AUGUSTUS	CDS	984692	984877	.	-	0	ID=g201.t1.cds;Parent=g201.t1
RJVU01051426.1	AUGUSTUS	start_codon	984875	984877	.	-	0	Parent=g201.t1
# protein sequence = [MGDEGGIGFDHGTFLSPERICPVKSFSLQLRDDKRYFCSISGVETNSHCRRNPLQSSADPEQIFRKDNKYTKPKS]
# Evidence for and against this transcript:
# % of transcript supported by hints (any source): 0
# CDS exons: 0/2
# CDS introns: 0/1
# 5'UTR exons and introns: 0/0
# 3'UTR exons and introns: 0/0
# hint groups fully obeyed: 31
#     RM:  31
# incompatible hint groups: 0
# end gene g201
###
# start gene g202
RJVU01051426.1	AUGUSTUS	gene	985339	987327	1	+	.	ID=g202
RJVU01051426.1	AUGUSTUS	transcript	985339	987327	.	+	.	ID=g202.t1;Parent=g202
RJVU01051426.1	AUGUSTUS	start_codon	985339	985341	.	+	0	Parent=g202.t1
RJVU01051426.1	AUGUSTUS	CDS	985339	985366	.	+	0	ID=g202.t1.cds;Parent=g202.t1
RJVU01051426.1	AUGUSTUS	CDS	985452	985982	.	+	2	ID=g202.t1.cds;Parent=g202.t1
RJVU01051426.1	AUGUSTUS	CDS	986696	987324	.	+	2	ID=g202.t1.cds;Parent=g202.t1
RJVU01051426.1	AUGUSTUS	stop_codon	987325	987327	.	+	0	Parent=g202.t1
# protein sequence = [MPNLSSSTNVVVLLDSGSAGNFISGSLCRQLKLKTSPSPTIYQVHSITGKPLSRKRISRCVGPLQLRVGILHVEDIHL
# LVLEDSTVDMVLGRPWLEQHSPNISWRTGEILKWGEHCFSNCFSELPVLKSPCSKKISICTTSIESPIEKRSVDIPSCYAPFSDVFCPQRASKLPPHR
# PWDCAIDLLPGFANFYRRFIKNYSSIVNPLTNLLRHQPKSLSWSEDATNAFEALKSAFTTAPLLVHPDPDLPFVVEVDASTTGMGAVLSQQQGQPSRL
# HPCAFFSRKLNPAEVNYDIGDRELLAVKLALEEWRHWLEGANHPFQVLTDHKNLEYLKAAKRLNPHQARWAMFFSRFDFTISYCPGSKNIKADALSRL
# HAPDEKNETLETILPKSIFVSPIQ]
# Evidence for and against this transcript:
# % of transcript supported by hints (any source): 0
# CDS exons: 0/3
# CDS introns: 0/2
# 5'UTR exons and introns: 0/0
# 3'UTR exons and introns: 0/0
# hint groups fully obeyed: 8
#     RM:   8
# incompatible hint groups: 9
#     RM:   9
# end gene g202
###
#
# ----- prediction on sequence number 158 (length = 30083, name = RJVU01051426.1:1030382-1060465) -----
#
# Predicted genes for sequence number 158 on both strands
# start gene g203
RJVU01051426.1	AUGUSTUS	gene	1039052	1039929	1	+	.	ID=g203
RJVU01051426.1	AUGUSTUS	transcript	1039052	1039929	.	+	.	ID=g203.t1;Parent=g203
RJVU01051426.1	AUGUSTUS	start_codon	1039052	1039054	.	+	0	Parent=g203.t1
RJVU01051426.1	AUGUSTUS	CDS	1039052	1039249	.	+	0	ID=g203.t1.cds;Parent=g203.t1
RJVU01051426.1	AUGUSTUS	CDS	1039603	1039926	.	+	0	ID=g203.t1.cds;Parent=g203.t1
RJVU01051426.1	AUGUSTUS	stop_codon	1039927	1039929	.	+	0	Parent=g203.t1
# protein sequence = [MQNLFPNTPHPQHPRKIAGPWSHQTLHIGCLHLEEISFIVLEDLHPTSSWGTRGFYNIHLPSVVGPFFFIGKKGQRLV
# ARLNAQMVKFRYPLPLVPLALEQLCGARIFTKLDLRNAYYLVRIRNGDEWKTAFITPSGHYKYLIMQYVMNEVFQEFLHHFIIYIDDILIYSRNLM]
# Evidence for and against this transcript:
# % of transcript supported by hints (any source): 0
# CDS exons: 0/2
# CDS introns: 0/1
# 5'UTR exons and introns: 0/0
# 3'UTR exons and introns: 0/0
# hint groups fully obeyed: 3
#     RM:   3
# incompatible hint groups: 0
# end gene g203
###
# start gene g204
RJVU01051426.1	AUGUSTUS	gene	1041265	1048119	1	-	.	ID=g204
RJVU01051426.1	AUGUSTUS	transcript	1041265	1048119	.	-	.	ID=g204.t1;Parent=g204
RJVU01051426.1	AUGUSTUS	stop_codon	1041265	1041267	.	-	0	Parent=g204.t1
RJVU01051426.1	AUGUSTUS	CDS	1041268	1042190	.	-	2	ID=g204.t1.cds;Parent=g204.t1
RJVU01051426.1	AUGUSTUS	CDS	1045381	1045459	.	-	0	ID=g204.t1.cds;Parent=g204.t1
RJVU01051426.1	AUGUSTUS	CDS	1048114	1048119	.	-	0	ID=g204.t1.cds;Parent=g204.t1
RJVU01051426.1	AUGUSTUS	start_codon	1048117	1048119	.	-	0	Parent=g204.t1
RJVU01051426.1	AUGUSTUS	protein_match	1041358	1041945	6.25	-	0	ID=pp.g204.t1.fz_znf;Target=fz_znf 1 196;Target_start=110;
RJVU01051426.1	AUGUSTUS	protein_match	1042036	1042190	1.84	-	2	ID=pp.g204.t1.fz_linker;Target=fz_linker 1 52;Target_start=28;
RJVU01051426.1	AUGUSTUS	protein_match	1045381	1045381	1	-	0	ID=pp.g204.t1.fz_linker;Target=fz_linker 1 1;Target_start=28;
RJVU01051426.1	AUGUSTUS	protein_match	1045382	1045459	9.25	-	0	ID=pp.g204.t1.fz_finz;Target=fz_finz 3 28;Target_start=0;
RJVU01051426.1	AUGUSTUS	protein_match	1048114	1048119	3.83	-	0	ID=pp.g204.t1.fz_finz;Target=fz_finz 1 2;Target_start=0;
RJVU01051426.1	AUGUSTUS	interblock_region	1041265	1041357	.	-	0	ID=pp.g204.t1.iBR3
RJVU01051426.1	AUGUSTUS	interblock_region	1041946	1042035	.	-	0	ID=pp.g204.t1.iBR2
# protein sequence = [MSLIKEESEDMKIEEVFRVKQEDTEEQTDLMQLKEESEVLNVMEEKDQYEKHCDLITGEKSFSCLQIEKASSQKRGQK
# TGSKSDFTCQQCGKSFDQHGCLKVHMRIHTGEKPFSCQKCGKSFTQKASLKIHMRVHTGESPYTCKQCGKSFTQLGGLKVHMRIHFGEKSFNCQHCGK
# KFFRKGCLTIHMRLHTGEKPYICTLCEKSFTQKQTLDSHMKIHTGENLFTCKMCEKSFSRKDGLKNHMRIHTGEKPFVCGQCGKEFRRNETLNAHMRI
# HTGEKPYTCKLCGKSFSQKGNLTTHMRTHTGEKPFECGQCGKSYKIKVNLDLHMRIHSRDLF]
# sequence of block fz_znf      110 [KPFSCQKCGKSFTQKASLKIHMRVHTGESPYTCKQCGKSFTQLGGLKVHMRIHFGEKSFNCQHCGKKFFRKGCLTIHMRLHTGEKPYICTLCEKSFTQKQTLDSHMKIHTGENLFTCKMCEKSFSRKDGLKNHMRIHTGEKPFVCGQCGKEFRRNETLNAHMRIHTGEKPYTCKLCGKSFSQKGNLTTHMRTHTGE] 306
# sequence of block fz_linker    28 [DLMQLKEESEVLNVMEEKDQYEKHCDLITGEKSFSCLQIEKASSQKRGQKTG] 80
# sequence of block fz_finz       0 [MSLIKEESEDMKIEEVFRVKQEDTEEQT] 28
# Evidence for and against this transcript:
# % of transcript supported by hints (any source): 0
# CDS exons: 0/3
# CDS introns: 0/2
# 5'UTR exons and introns: 0/0
# 3'UTR exons and introns: 0/0
# hint groups fully obeyed: 48
#     RM:  48
# incompatible hint groups: 1
#     RM:   1
# end gene g204
###
# start gene g205
RJVU01051426.1	AUGUSTUS	gene	1048767	1058375	1	-	.	ID=g205
RJVU01051426.1	AUGUSTUS	transcript	1048767	1058375	.	-	.	ID=g205.t1;Parent=g205
RJVU01051426.1	AUGUSTUS	stop_codon	1048767	1048769	.	-	0	Parent=g205.t1
RJVU01051426.1	AUGUSTUS	CDS	1048770	1048823	.	-	0	ID=g205.t1.cds;Parent=g205.t1
RJVU01051426.1	AUGUSTUS	CDS	1057538	1057785	.	-	2	ID=g205.t1.cds;Parent=g205.t1
RJVU01051426.1	AUGUSTUS	CDS	1057865	1057999	.	-	2	ID=g205.t1.cds;Parent=g205.t1
RJVU01051426.1	AUGUSTUS	CDS	1058142	1058215	.	-	1	ID=g205.t1.cds;Parent=g205.t1
RJVU01051426.1	AUGUSTUS	CDS	1058365	1058375	.	-	0	ID=g205.t1.cds;Parent=g205.t1
RJVU01051426.1	AUGUSTUS	start_codon	1058373	1058375	.	-	0	Parent=g205.t1
# protein sequence = [MGIRLCCLQKSLGIIVILSLNLWLCETAVDQQEAPHIKTVDINTNLEDAILQGRIKYAARSCKELHEKYQVYDDGLYY
# LNSSRGVLYQTFCDMTTAGGGWTLVASVHENNMYGKCTVGDRWSSQQGSEPNRPDGDGTWANTVTFGTAEASTSDDYKGAITFDNVPIGVYYTFXC]
# Evidence for and against this transcript:
# % of transcript supported by hints (any source): 0
# CDS exons: 0/5
# CDS introns: 0/4
# 5'UTR exons and introns: 0/0
# 3'UTR exons and introns: 0/0
# hint groups fully obeyed: 38
#     RM:  38
# incompatible hint groups: 2
#     RM:   2
# end gene g205
###
#
# ----- prediction on sequence number 159 (length = 30083, name = RJVU01051648.1:140971-171054) -----
#
# Predicted genes for sequence number 159 on both strands
# start gene g206
RJVU01051648.1	AUGUSTUS	gene	147588	150171	1	+	.	ID=g206
RJVU01051648.1	AUGUSTUS	transcript	147588	150171	.	+	.	ID=g206.t1;Parent=g206
RJVU01051648.1	AUGUSTUS	start_codon	147588	147590	.	+	0	Parent=g206.t1
RJVU01051648.1	AUGUSTUS	CDS	147588	147788	.	+	0	ID=g206.t1.cds;Parent=g206.t1
RJVU01051648.1	AUGUSTUS	CDS	148105	148232	.	+	0	ID=g206.t1.cds;Parent=g206.t1
RJVU01051648.1	AUGUSTUS	CDS	148319	148464	.	+	1	ID=g206.t1.cds;Parent=g206.t1
RJVU01051648.1	AUGUSTUS	CDS	148535	150168	.	+	2	ID=g206.t1.cds;Parent=g206.t1
RJVU01051648.1	AUGUSTUS	stop_codon	150169	150171	.	+	0	Parent=g206.t1
# protein sequence = [MTYPMNNGMFLGITIGGVELNNSKLISAKAVRLFYFLDEKTTNGSSDWLDGFLKLLSNYTEQKTSCKVHVSYFTSISR
# QNEFETNSDSIIPLFSVTYILAITIAVLSCLRLDCVRTKVWVAMFGVVSAGMSVLASFGLLLFCGMPFAMTVETAPFLILGIGVDDMFIMISCWQKTE
# VNKAVEIRLAETYKEAGVSIAITTLTDVLAFYIGLMTPFRSVQSFCMYTSTALLFCYIFNITFFGACLALNGRREKDNRHWLTCMKVPEATGDDGGCC
# VGGAYDKNTHKEFEMPVNSFFKNYYGPFLTRVWVKTLVCLIYAGYLGVSIYGCFKMQEGLDVKNLATDGSYVGSYYDKEDEFFSAFGPNVMLVIKDDK
# FQYWNSTARESLDLCLKSFQNLTMADSGISPISWLNEYMKFGQNPGVNLDSKMQFKSNLTVFLNQSGFSQDVNFTNNQIHASRMFIQTMNIRTSIDEK
# NMLNAFRETAENCGKLQTPVDLIVYHPTFIYFDQFAVIISNTIQNLVVATCAMLVISLLLIPNPLCSLWVTFSIASVIVGVAGFMALWDVSLDAVSMI
# ILVICIGFSVDFSAHISYAFVSSEKSSANEKAMDAINKLGYPIIQGAVSTIAGVVVLSAAKSYIFRTFFKIMFLVILFGAVHGIVFIPVFLSFLGTCS
# NSNEKNKPNLPEPSETTEWRVKAVVIQNVWCSDPDCP]
# Evidence for and against this transcript:
# % of transcript supported by hints (any source): 0
# CDS exons: 0/4
# CDS introns: 0/3
# 5'UTR exons and introns: 0/0
# 3'UTR exons and introns: 0/0
# hint groups fully obeyed: 2
#     RM:   2
# incompatible hint groups: 4
#     RM:   4
# end gene g206
###
# start gene g207
RJVU01051648.1	AUGUSTUS	gene	168034	170826	1	-	.	ID=g207
RJVU01051648.1	AUGUSTUS	transcript	168034	170826	.	-	.	ID=g207.t1;Parent=g207
RJVU01051648.1	AUGUSTUS	stop_codon	168034	168036	.	-	0	Parent=g207.t1
RJVU01051648.1	AUGUSTUS	CDS	168037	169000	.	-	1	ID=g207.t1.cds;Parent=g207.t1
RJVU01051648.1	AUGUSTUS	CDS	169067	169083	.	-	0	ID=g207.t1.cds;Parent=g207.t1
RJVU01051648.1	AUGUSTUS	CDS	169206	169222	.	-	2	ID=g207.t1.cds;Parent=g207.t1
RJVU01051648.1	AUGUSTUS	CDS	169270	169281	.	-	2	ID=g207.t1.cds;Parent=g207.t1
RJVU01051648.1	AUGUSTUS	CDS	169446	169469	.	-	2	ID=g207.t1.cds;Parent=g207.t1
RJVU01051648.1	AUGUSTUS	CDS	169549	169558	.	-	0	ID=g207.t1.cds;Parent=g207.t1
RJVU01051648.1	AUGUSTUS	CDS	170363	170373	.	-	2	ID=g207.t1.cds;Parent=g207.t1
RJVU01051648.1	AUGUSTUS	CDS	170823	170826	.	-	0	ID=g207.t1.cds;Parent=g207.t1
RJVU01051648.1	AUGUSTUS	start_codon	170824	170826	.	-	0	Parent=g207.t1
RJVU01051648.1	AUGUSTUS	protein_match	168247	168834	6.08	-	0	ID=pp.g207.t1.fz_znf;Target=fz_znf 1 196;Target_start=87;
RJVU01051648.1	AUGUSTUS	protein_match	168856	169000	1.14	-	1	ID=pp.g207.t1.fz_linker;Target=fz_linker 4 52;Target_start=28;
RJVU01051648.1	AUGUSTUS	protein_match	169067	169077	0.69	-	0	ID=pp.g207.t1.fz_linker;Target=fz_linker 1 4;Target_start=28;
RJVU01051648.1	AUGUSTUS	protein_match	169078	169083	0.15	-	0	ID=pp.g207.t1.fz_finz;Target=fz_finz 27 28;Target_start=0;
RJVU01051648.1	AUGUSTUS	protein_match	169206	169222	0.676	-	2	ID=pp.g207.t1.fz_finz;Target=fz_finz 21 26;Target_start=0;
RJVU01051648.1	AUGUSTUS	protein_match	169270	169281	1.82	-	2	ID=pp.g207.t1.fz_finz;Target=fz_finz 17 21;Target_start=0;
RJVU01051648.1	AUGUSTUS	protein_match	169446	169469	1.57	-	2	ID=pp.g207.t1.fz_finz;Target=fz_finz 9 17;Target_start=0;
RJVU01051648.1	AUGUSTUS	protein_match	169549	169558	1.16	-	0	ID=pp.g207.t1.fz_finz;Target=fz_finz 6 9;Target_start=0;
RJVU01051648.1	AUGUSTUS	protein_match	170363	170373	1.57	-	2	ID=pp.g207.t1.fz_finz;Target=fz_finz 2 5;Target_start=0;
RJVU01051648.1	AUGUSTUS	protein_match	170823	170826	39.1	-	0	ID=pp.g207.t1.fz_finz;Target=fz_finz 1 2;Target_start=0;
RJVU01051648.1	AUGUSTUS	interblock_region	168034	168246	.	-	0	ID=pp.g207.t1.iBR3
RJVU01051648.1	AUGUSTUS	interblock_region	168835	168855	.	-	0	ID=pp.g207.t1.iBR2
# protein sequence = [MANILQLSNMIKDEEENSHENSDKKEPCICTQPFTCDQCGKSFTTKGNLDVHMRVHTGEKPFTCDQCGKRFSTNRHLE
# LHMRIHTGEKPCICTQCGLRFRQKGSLNVHMKIHTGERPFTCDQCGKSFTTKQNLNFHMRVHTGEKPFTCDQCGKSFTTNRYFEIHMRIHTGERQFTC
# DQCEKSFTQKGILKEHMKIHTGEKPYVCSQCGNNFRNKYSLDVHMRVHTGENPFTCDQCGKGFTNNCKLKIHMRIHTGEKPFTCDQCGKTFLTSSNLK
# THQKTHTGVREFMCFECEKTFITVSQFKQHQRIHTGEKPYKCSLCDKRFRQSSSLKRHERIHTEEKLEDRATFRENEGN]
# sequence of block fz_znf       87 [KPCICTQCGLRFRQKGSLNVHMKIHTGERPFTCDQCGKSFTTKQNLNFHMRVHTGEKPFTCDQCGKSFTTNRYFEIHMRIHTGERQFTCDQCEKSFTQKGILKEHMKIHTGEKPYVCSQCGNNFRNKYSLDVHMRVHTGENPFTCDQCGKGFTNNCKLKIHMRIHTGEKPFTCDQCGKTFLTSSNLKTHQKTHTGV] 283
# sequence of block fz_linker    28 [ICTQPFTCDQCGKSFTTKGNLDVHMRVHTGEKPFTCDQCGKRFSTNRHLELH] 80
# sequence of block fz_finz       0 [MANILQLSNMIKDEEENSHENSDKKEPC] 28
# Evidence for and against this transcript:
# % of transcript supported by hints (any source): 0
# CDS exons: 0/8
# CDS introns: 0/7
# 5'UTR exons and introns: 0/0
# 3'UTR exons and introns: 0/0
# hint groups fully obeyed: 11
#     RM:  11
# incompatible hint groups: 4
#     RM:   4
# end gene g207
###
#
# ----- prediction on sequence number 160 (length = 3830, name = RJVU01051675.1:0-3830) -----
#
# Predicted genes for sequence number 160 on both strands
# (none)
#
# ----- prediction on sequence number 161 (length = 1988, name = RJVU01052018.1:0-1988) -----
#
# Predicted genes for sequence number 161 on both strands
# (none)
#
# ----- prediction on sequence number 162 (length = 30119, name = RJVU01052801.1:4909-35028) -----
#
# Predicted genes for sequence number 162 on both strands
# start gene g208
RJVU01052801.1	AUGUSTUS	gene	7314	8345	1	+	.	ID=g208
RJVU01052801.1	AUGUSTUS	transcript	7314	8345	.	+	.	ID=g208.t1;Parent=g208
RJVU01052801.1	AUGUSTUS	start_codon	7314	7316	.	+	0	Parent=g208.t1
RJVU01052801.1	AUGUSTUS	CDS	7314	8342	.	+	0	ID=g208.t1.cds;Parent=g208.t1
RJVU01052801.1	AUGUSTUS	stop_codon	8343	8345	.	+	0	Parent=g208.t1
# protein sequence = [MNGIIPKSKAKGTDFCGVNNYYYIIRSDLGYYMQSSNFNKGLDISIFSLHPACQNGDHYFGHEDGYFYIIKGSSYHRV
# TDLTADSSAVAYSLHPNCQGGDHYLSAFGKFYIIFKGKGTYRRTTNMNQDSDAVEYDLHPNCRDGLYYWGLPNHYYFLKPASKWGVEYYKGTNFNKDE
# CTDVYSVHPDVLNFLPGGLSVTKGPAFGIWENIKTITNDSNTPVTWQKKINKKVGYNKEKMTVITHNWKIAASASIESGDLAGLIAKFQFSFSAEYGG
# SHVSTENESWNEMTEVEEQLSFELKPHESLYLWQYKLGLGKEPVLFCRDLKIDDEPNRPTEVPLPPAQS]
# Evidence for and against this transcript:
# % of transcript supported by hints (any source): 0
# CDS exons: 0/1
# CDS introns: 0/0
# 5'UTR exons and introns: 0/0
# 3'UTR exons and introns: 0/0
# hint groups fully obeyed: 0
# incompatible hint groups: 1
#     RM:   1
# end gene g208
###
# start gene g209
RJVU01052801.1	AUGUSTUS	gene	28483	34822	1	+	.	ID=g209
RJVU01052801.1	AUGUSTUS	transcript	28483	34822	.	+	.	ID=g209.t1;Parent=g209
RJVU01052801.1	AUGUSTUS	start_codon	28483	28485	.	+	0	Parent=g209.t1
RJVU01052801.1	AUGUSTUS	CDS	28483	28608	.	+	0	ID=g209.t1.cds;Parent=g209.t1
RJVU01052801.1	AUGUSTUS	CDS	28770	28865	.	+	0	ID=g209.t1.cds;Parent=g209.t1
RJVU01052801.1	AUGUSTUS	CDS	33923	34132	.	+	0	ID=g209.t1.cds;Parent=g209.t1
RJVU01052801.1	AUGUSTUS	CDS	34685	34819	.	+	0	ID=g209.t1.cds;Parent=g209.t1
RJVU01052801.1	AUGUSTUS	stop_codon	34820	34822	.	+	0	Parent=g209.t1
# protein sequence = [MDRISRFPIYESRRWRNRNRRINVGMKNRFDLRHVKDGMNSPPVAIGLGLGARSHLKKSLSGSSPRVTTPLDEGLQVT
# RMATVSDMEVPILDLAIQSGSKRLDVSLWRDQALNKIHLNDKLKITRLKGNSKSLKFNSTMYTTIEGNPVTDEGNPCFCPLCGIYSQLRENIGHGGKD
# DDLFASFESQRGN]
# Evidence for and against this transcript:
# % of transcript supported by hints (any source): 0
# CDS exons: 0/4
# CDS introns: 0/3
# 5'UTR exons and introns: 0/0
# 3'UTR exons and introns: 0/0
# hint groups fully obeyed: 44
#     RM:  44
# incompatible hint groups: 2
#     RM:   2
# end gene g209
###
#
# ----- prediction on sequence number 163 (length = 30077, name = RJVU01052801.1:102374-132451) -----
#
# Predicted genes for sequence number 163 on both strands
# start gene g210
RJVU01052801.1	AUGUSTUS	gene	105106	122468	1	+	.	ID=g210
RJVU01052801.1	AUGUSTUS	transcript	105106	122468	.	+	.	ID=g210.t1;Parent=g210
RJVU01052801.1	AUGUSTUS	start_codon	105106	105108	.	+	0	Parent=g210.t1
RJVU01052801.1	AUGUSTUS	CDS	105106	105111	.	+	0	ID=g210.t1.cds;Parent=g210.t1
RJVU01052801.1	AUGUSTUS	CDS	117374	117452	.	+	0	ID=g210.t1.cds;Parent=g210.t1
RJVU01052801.1	AUGUSTUS	CDS	121420	122465	.	+	2	ID=g210.t1.cds;Parent=g210.t1
RJVU01052801.1	AUGUSTUS	stop_codon	122466	122468	.	+	0	Parent=g210.t1
RJVU01052801.1	AUGUSTUS	protein_match	105106	105111	7.29	+	0	ID=pp.g210.t1.fz_finz;Target=fz_finz 1 2;Target_start=0;
RJVU01052801.1	AUGUSTUS	protein_match	117374	117451	8.64	+	0	ID=pp.g210.t1.fz_finz;Target=fz_finz 3 28;Target_start=0;
RJVU01052801.1	AUGUSTUS	protein_match	117452	117452	1	+	0	ID=pp.g210.t1.fz_linker;Target=fz_linker 1 1;Target_start=28;
RJVU01052801.1	AUGUSTUS	protein_match	121420	121574	1.73	+	2	ID=pp.g210.t1.fz_linker;Target=fz_linker 1 52;Target_start=28;
RJVU01052801.1	AUGUSTUS	protein_match	121659	122246	7.27	+	0	ID=pp.g210.t1.fz_znf;Target=fz_znf 1 196;Target_start=108;
RJVU01052801.1	AUGUSTUS	interblock_region	121575	121658	.	+	0	ID=pp.g210.t1.iBR2
RJVU01052801.1	AUGUSTUS	interblock_region	122247	122468	.	+	0	ID=pp.g210.t1.iBR3
# protein sequence = [MVFIKEETEDMKIEETFRVKHEDIEEKTELMALKEASHELNEMEEEKNHYNKHHDFMTGERLTEAKKCSSQKKAQKTG
# TKRYFTCQQCGQSFTHKGNLKVHMRIHTGEKPYICQQCGKSFSQKGSLIGHMRIHNGESSFTCVQCGKSISGKGNLEIHMRIHTGEKPYTCQQCGQSF
# TFKGNLKVHMRAHTGEKPYTCKQCGKSFSQKGSLIAHMRTHTGEKPFTCLECGQSFTVKGNLIVHMRNHTGESPFACEQCGQSFSHKESLKVHMRIHT
# GEKPFTCQQCGQSFTHKGNLKVHMRTHTGEKPYTCTLCGNGFKREQNHREHMNIHTGEKPFTCDQCGKSFRFKGQLKCHMRIHSEENCFRSRRCGKSR
# GVKST]
# sequence of block fz_finz       0 [MVFIKEETEDMKIEETFRVKHEDIEEKT] 28
# sequence of block fz_linker    28 [ELMALKEASHELNEMEEEKNHYNKHHDFMTGERLTEAKKCSSQKKAQKTGTK] 80
# sequence of block fz_znf      108 [KPYICQQCGKSFSQKGSLIGHMRIHNGESSFTCVQCGKSISGKGNLEIHMRIHTGEKPYTCQQCGQSFTFKGNLKVHMRAHTGEKPYTCKQCGKSFSQKGSLIAHMRTHTGEKPFTCLECGQSFTVKGNLIVHMRNHTGESPFACEQCGQSFSHKESLKVHMRIHTGEKPFTCQQCGQSFTHKGNLKVHMRTHTGE] 304
# Evidence for and against this transcript:
# % of transcript supported by hints (any source): 0
# CDS exons: 0/3
# CDS introns: 0/2
# 5'UTR exons and introns: 0/0
# 3'UTR exons and introns: 0/0
# hint groups fully obeyed: 48
#     RM:  48
# incompatible hint groups: 3
#     RM:   3
# end gene g210
###
# start gene g211
RJVU01052801.1	AUGUSTUS	gene	123813	124760	1	+	.	ID=g211
RJVU01052801.1	AUGUSTUS	transcript	123813	124760	.	+	.	ID=g211.t1;Parent=g211
RJVU01052801.1	AUGUSTUS	start_codon	123813	123815	.	+	0	Parent=g211.t1
RJVU01052801.1	AUGUSTUS	CDS	123813	124757	.	+	0	ID=g211.t1.cds;Parent=g211.t1
RJVU01052801.1	AUGUSTUS	stop_codon	124758	124760	.	+	0	Parent=g211.t1
# protein sequence = [MAAQANQIAANQHQLNRLTTITEELAKAVQSLHSTSAATPTPAAAAITHAAETPSHVNPRLAFPEKFDGDATKCKVFV
# PLNLRDQVLNLTHSLPASGHPGITATIHLLQNRFWWESLVKDATAFVQHCHTCNMHKSPRQLPAGLLHPLPTPQRPWSHIAIDFITDLLPSQGNTVIL
# TVIDRFSKACRLIPQPKLPTAMQTAELLCNWIFRLYGLPEDIVSDRGPQFTSRLWRAFFQALDVNVSLTSGYHPQANGQVERLNQELTRFLRSYCHQN
# QEDWGRYLLWAEYAQNSLVKPATGITPFKCILGYQPPMFPW]
# Evidence for and against this transcript:
# % of transcript supported by hints (any source): 0
# CDS exons: 0/1
# CDS introns: 0/0
# 5'UTR exons and introns: 0/0
# 3'UTR exons and introns: 0/0
# hint groups fully obeyed: 0
# incompatible hint groups: 0
# end gene g211
###
# start gene g212
RJVU01052801.1	AUGUSTUS	gene	124789	125477	1	+	.	ID=g212
RJVU01052801.1	AUGUSTUS	transcript	124789	125477	.	+	.	ID=g212.t1;Parent=g212
RJVU01052801.1	AUGUSTUS	start_codon	124789	124791	.	+	0	Parent=g212.t1
RJVU01052801.1	AUGUSTUS	CDS	124789	124959	.	+	0	ID=g212.t1.cds;Parent=g212.t1
RJVU01052801.1	AUGUSTUS	CDS	125088	125474	.	+	0	ID=g212.t1.cds;Parent=g212.t1
RJVU01052801.1	AUGUSTUS	stop_codon	125475	125477	.	+	0	Parent=g212.t1
# protein sequence = [LTGSTEVRRPGTKLMSTSNKPSAARENTLIVDAAPDQNITPGNGSGSRPRIFAYGFPPAADPSEEGEERSRKQSPQPV
# LVEGEEAYQVRELLNSRRRGRIIQYLVDWEGYGPEEQSWVNAEDILDPNLIDEFHRNHPERPAPRPRGRPRRHVPPRARSRSQGGGSVTETNPVIPST
# GQQRAPSPEY]
# Evidence for and against this transcript:
# % of transcript supported by hints (any source): 0
# CDS exons: 0/2
# CDS introns: 0/1
# 5'UTR exons and introns: 0/0
# 3'UTR exons and introns: 0/0
# hint groups fully obeyed: 0
# incompatible hint groups: 0
# end gene g212
###
#
# ----- prediction on sequence number 164 (length = 829, name = RJVU01053495.1:0-829) -----
#
# Predicted genes for sequence number 164 on both strands
# (none)
#
# ----- prediction on sequence number 165 (length = 77652, name = RJVU01054446.1:727023-804675) -----
#
# Predicted genes for sequence number 165 on both strands
# start gene g213
RJVU01054446.1	AUGUSTUS	gene	742197	754040	1	+	.	ID=g213
RJVU01054446.1	AUGUSTUS	transcript	742197	754040	.	+	.	ID=g213.t1;Parent=g213
RJVU01054446.1	AUGUSTUS	start_codon	742197	742199	.	+	0	Parent=g213.t1
RJVU01054446.1	AUGUSTUS	CDS	742197	742281	.	+	0	ID=g213.t1.cds;Parent=g213.t1
RJVU01054446.1	AUGUSTUS	CDS	748481	749008	.	+	2	ID=g213.t1.cds;Parent=g213.t1
RJVU01054446.1	AUGUSTUS	CDS	752582	752596	.	+	2	ID=g213.t1.cds;Parent=g213.t1
RJVU01054446.1	AUGUSTUS	CDS	753661	754037	.	+	2	ID=g213.t1.cds;Parent=g213.t1
RJVU01054446.1	AUGUSTUS	stop_codon	754038	754040	.	+	0	Parent=g213.t1
RJVU01054446.1	AUGUSTUS	protein_match	742197	742280	9.07	+	0	ID=pp.g213.t1.fz_finz;Target=fz_finz 1 28;Target_start=0;
RJVU01054446.1	AUGUSTUS	protein_match	742281	742281	1	+	0	ID=pp.g213.t1.fz_linker;Target=fz_linker 1 1;Target_start=28;
RJVU01054446.1	AUGUSTUS	protein_match	748481	748635	2.1	+	2	ID=pp.g213.t1.fz_linker;Target=fz_linker 1 52;Target_start=28;
RJVU01054446.1	AUGUSTUS	protein_match	748810	749008	7.58	+	0	ID=pp.g213.t1.fz_znf;Target=fz_znf 1 67;Target_start=138;
RJVU01054446.1	AUGUSTUS	protein_match	752582	752596	1.23	+	1	ID=pp.g213.t1.fz_znf;Target=fz_znf 67 72;Target_start=137;
RJVU01054446.1	AUGUSTUS	protein_match	753661	754034	6.21	+	2	ID=pp.g213.t1.fz_znf;Target=fz_znf 72 196;Target_start=138;
RJVU01054446.1	AUGUSTUS	interblock_region	748636	748809	.	+	0	ID=pp.g213.t1.iBR2
RJVU01054446.1	AUGUSTUS	interblock_region	754035	754040	.	+	0	ID=pp.g213.t1.iBR3
# protein sequence = [MEFIKEESEEMKIEETFRVKNEDTEEQTDLMLLKEDSQDLNEMEEKDQYKTHHDFITGEKSFRCSQTEKTTSRKRYQK
# SGTVGNFTCHLCGLSFKKHGNLEVHMRVHTRRKLYPCQECGINFNRKERLKVHMRIHTGEKPFTCQQCGICFAQKGHMNGHMRIHTGERPFTCQQCGK
# SFTQKSHLNSHIRIHTGEKPFKCQQCGIKISNSRSFKVHMRIHTGEKPFTCSQCGKNFRQKGNLQKHMRVHTVEKPYICQQCGLGFRHKGNFKSHMRT
# HTGKPPYICQQCGTSFTQKGNLTRHMNVHTRKKPCICPHCGNSFNQDGNLKVHMRIHSGEK]
# sequence of block fz_finz       0 [MEFIKEESEEMKIEETFRVKNEDTEEQT] 28
# sequence of block fz_linker    28 [DLMLLKEDSQDLNEMEEKDQYKTHHDFITGEKSFRCSQTEKTTSRKRYQKSG] 80
# sequence of block fz_znf      138 [KPFTCQQCGICFAQKGHMNGHMRIHTGERPFTCQQCGKSFTQKSHLNSHIRIHTGEKPFKCQQCGIKISNSRSFKVHMRIHTGEKPFTCSQCGKNFRQKGNLQKHMRVHTVEKPYICQQCGLGFRHKGNFKSHMRTHTGKPPYICQQCGTSFTQKGNLTRHMNVHTRKKPCICPHCGNSFNQDGNLKVHMRIHSGE] 334
# Evidence for and against this transcript:
# % of transcript supported by hints (any source): 0
# CDS exons: 0/4
# CDS introns: 0/3
# 5'UTR exons and introns: 0/0
# 3'UTR exons and introns: 0/0
# hint groups fully obeyed: 54
#     RM:  54
# incompatible hint groups: 2
#     RM:   2
# end gene g213
###
# start gene g214
RJVU01054446.1	AUGUSTUS	gene	760265	763361	1	-	.	ID=g214
RJVU01054446.1	AUGUSTUS	transcript	760265	763361	.	-	.	ID=g214.t1;Parent=g214
RJVU01054446.1	AUGUSTUS	stop_codon	760265	760267	.	-	0	Parent=g214.t1
RJVU01054446.1	AUGUSTUS	CDS	760268	762063	.	-	2	ID=g214.t1.cds;Parent=g214.t1
RJVU01054446.1	AUGUSTUS	CDS	763066	763122	.	-	2	ID=g214.t1.cds;Parent=g214.t1
RJVU01054446.1	AUGUSTUS	CDS	763253	763361	.	-	0	ID=g214.t1.cds;Parent=g214.t1
RJVU01054446.1	AUGUSTUS	start_codon	763359	763361	.	-	0	Parent=g214.t1
# protein sequence = [MVACFGPEEAVKITVKILRKMNQNNLAEQLQNNYNQGQAEGNMKTYAAIHSKEIMDDNQATLHDYTETSLRLKNKLKQ
# DYNRILIGNSQMGHQKYLNDIYTDLYVVENETGGRVNNHEVREIESNYNRLTAKQKPIECNDMFKVQSTGRQNRKVLTMGIAGVGKTVSVNKLILDWA
# EGKENQDIIFIFPLPFRILNLIKEEYSLMGLLNKYFFSSPEELSSLPEGDGKVMFIFDGLDECRFPLGFKEGDRFTNVNEKTPVSKIIINLIKKHLVP
# SALIWITSRPAAASLISRDYIDQVTEVRGFNDEQKEQYFKNNSSPEVSENIICHIRKFRSLYIMCHIPVFCSISLNVLQPLLARASIDKTPTTLTGMY
# TSFLISQKQQMEEKYCDDPDPITSARSFDEIVLKLGKLAFQQLEKGNLIFYKEDLEECGLCVSEGSLYSGLCTQMFQEEKARKFYSFIHLSVQEFLAA
# LYVFLISKYKKTNPFLESWIEKLTWKLSKKPLFLLHKAAVNKALQSENGHLDLFLRFFLGLSMESNQSDLKELLPKLTLKTENVKDTVDYIKQTIEME
# KSVERTINLFYCLSELKDDFVEEIEKNLSSGNLSAENLSSVQWSGLVFVLLMSEETQEKFELHKYQRSDEAVMRLLPVIKNTRRAL]
# Evidence for and against this transcript:
# % of transcript supported by hints (any source): 0
# CDS exons: 0/3
# CDS introns: 0/2
# 5'UTR exons and introns: 0/0
# 3'UTR exons and introns: 0/0
# hint groups fully obeyed: 9
#     RM:   9
# incompatible hint groups: 4
#     RM:   4
# end gene g214
###
# start gene g215
RJVU01054446.1	AUGUSTUS	gene	771533	777534	1	+	.	ID=g215
RJVU01054446.1	AUGUSTUS	transcript	771533	777534	.	+	.	ID=g215.t1;Parent=g215
RJVU01054446.1	AUGUSTUS	start_codon	771533	771535	.	+	0	Parent=g215.t1
RJVU01054446.1	AUGUSTUS	CDS	771533	771710	.	+	0	ID=g215.t1.cds;Parent=g215.t1
RJVU01054446.1	AUGUSTUS	CDS	776394	777180	.	+	2	ID=g215.t1.cds;Parent=g215.t1
RJVU01054446.1	AUGUSTUS	CDS	777267	777531	.	+	1	ID=g215.t1.cds;Parent=g215.t1
RJVU01054446.1	AUGUSTUS	stop_codon	777532	777534	.	+	0	Parent=g215.t1
RJVU01054446.1	AUGUSTUS	protein_match	771533	771616	7.5	+	0	ID=pp.g215.t1.fz_finz;Target=fz_finz 1 28;Target_start=0;
RJVU01054446.1	AUGUSTUS	protein_match	771617	771710	1.29	+	0	ID=pp.g215.t1.fz_linker;Target=fz_linker 1 32;Target_start=28;
RJVU01054446.1	AUGUSTUS	protein_match	776394	776455	1.46	+	2	ID=pp.g215.t1.fz_linker;Target=fz_linker 32 52;Target_start=28;
RJVU01054446.1	AUGUSTUS	protein_match	776825	777180	7.04	+	0	ID=pp.g215.t1.fz_znf;Target=fz_znf 1 119;Target_start=203;
RJVU01054446.1	AUGUSTUS	protein_match	777267	777498	4.3	+	1	ID=pp.g215.t1.fz_znf;Target=fz_znf 119 196;Target_start=203;
RJVU01054446.1	AUGUSTUS	interblock_region	776456	776824	.	+	0	ID=pp.g215.t1.iBR2
RJVU01054446.1	AUGUSTUS	interblock_region	777499	777534	.	+	0	ID=pp.g215.t1.iBR3
# protein sequence = [MVFVKEESEDFRIEETFSVKQEETEEQTKMGFIKEESEDQDVKVKEIFSVKQEEAEEQTAEKTGTRTRFTCKLCGKSF
# STEGNLKVHMKIHIGEKPYTCPQCGKSFKQEGNFKVHIRIHSGENLYTCLQCGKSFIQKGHFEDHKRIHTGETPFTCQQCGRRFSQKENPNKHMNIHN
# GEMPFMCGQSFDQHENLKVHITIHTGEKPFICQQCGKSYTLKESLKRHIRIHTREKPYTCQQCGKSFIQKGHFEDHMRIHTGEKPFTCQQCGKSFRQK
# QNLDRHMTIHTGENSYTCLQCGKSFKQKGHFEDHKRIHTGEKPFACQHVERVSDKKKNLARHMNIHTGENPFKCLQSGRSFNHKGHFQDHIRIHSEEK
# PYTCQQCGKSFIQKGNLDRHMNIHTGENAESISDIKKP]
# sequence of block fz_finz       0 [MVFVKEESEDFRIEETFSVKQEETEEQT] 28
# sequence of block fz_linker    28 [KMGFIKEESEDQDVKVKEIFSVKQEEAEEQTAEKTGTRTRFTCKLCGKSFST] 80
# sequence of block fz_znf      203 [KPFICQQCGKSYTLKESLKRHIRIHTREKPYTCQQCGKSFIQKGHFEDHMRIHTGEKPFTCQQCGKSFRQKQNLDRHMTIHTGENSYTCLQCGKSFKQKGHFEDHKRIHTGEKPFACQHVERVSDKKKNLARHMNIHTGENPFKCLQSGRSFNHKGHFQDHIRIHSEEKPYTCQQCGKSFIQKGNLDRHMNIHTGE] 399
# Evidence for and against this transcript:
# % of transcript supported by hints (any source): 0
# CDS exons: 0/3
# CDS introns: 0/2
# 5'UTR exons and introns: 0/0
# 3'UTR exons and introns: 0/0
# hint groups fully obeyed: 34
#     RM:  34
# incompatible hint groups: 1
#     RM:   1
# end gene g215
###
# start gene g216
RJVU01054446.1	AUGUSTUS	gene	779586	780934	1	-	.	ID=g216
RJVU01054446.1	AUGUSTUS	transcript	779586	780934	.	-	.	ID=g216.t1;Parent=g216
RJVU01054446.1	AUGUSTUS	stop_codon	779586	779588	.	-	0	Parent=g216.t1
RJVU01054446.1	AUGUSTUS	CDS	779589	779913	.	-	1	ID=g216.t1.cds;Parent=g216.t1
RJVU01054446.1	AUGUSTUS	CDS	780009	780934	.	-	0	ID=g216.t1.cds;Parent=g216.t1
RJVU01054446.1	AUGUSTUS	start_codon	780932	780934	.	-	0	Parent=g216.t1
# protein sequence = [LQTLLANSNAYGSMCQAVNGKPWKEITMKDMMSYLALVIYMGLARLVSLSDYWRKSDLYNLPLPSGIMSGRQFRHVST
# SIHLSDPKTDAENEKKKGTPAYRVIREASKTYFHPNQQISVDERMVASKARSGLKQYMKSKPTRWGYKLFVLADSLTGYTWDFFVYEGKSAANEVTEN
# GMSYDAVVALVNERVLGTGYKLFVDNFYTSPTLFKDLLSKKIYACGTIRPNRKGFPKTTVNKMPKKAPRGTIRWLRDDSLLFVEWKDTREVLVASTFH
# KAFTGDTVKRRVKGSDGSWSLVDVPIPAAGKDYNRYMGGVDHSDALIGYYNVLHKTKKWYRTFFFHFVDIAVSNAFILHQDLAKSKNQKPMSQKAFRE
# TLILELAGLPTKKKVPDTPPHPSCGCHSPVHITKDSTAGRRKRKV]
# Evidence for and against this transcript:
# % of transcript supported by hints (any source): 0
# CDS exons: 0/2
# CDS introns: 0/1
# 5'UTR exons and introns: 0/0
# 3'UTR exons and introns: 0/0
# hint groups fully obeyed: 0
# incompatible hint groups: 0
# end gene g216
###
# start gene g217
RJVU01054446.1	AUGUSTUS	gene	789592	798590	1	+	.	ID=g217
RJVU01054446.1	AUGUSTUS	transcript	789592	798590	.	+	.	ID=g217.t1;Parent=g217
RJVU01054446.1	AUGUSTUS	start_codon	789592	789594	.	+	0	Parent=g217.t1
RJVU01054446.1	AUGUSTUS	CDS	789592	789676	.	+	0	ID=g217.t1.cds;Parent=g217.t1
RJVU01054446.1	AUGUSTUS	CDS	797491	798587	.	+	2	ID=g217.t1.cds;Parent=g217.t1
RJVU01054446.1	AUGUSTUS	stop_codon	798588	798590	.	+	0	Parent=g217.t1
RJVU01054446.1	AUGUSTUS	protein_match	789592	789675	8.2	+	0	ID=pp.g217.t1.fz_finz;Target=fz_finz 1 28;Target_start=0;
RJVU01054446.1	AUGUSTUS	protein_match	789676	789676	1	+	0	ID=pp.g217.t1.fz_linker;Target=fz_linker 1 1;Target_start=28;
RJVU01054446.1	AUGUSTUS	protein_match	797491	797645	1.79	+	2	ID=pp.g217.t1.fz_linker;Target=fz_linker 1 52;Target_start=28;
RJVU01054446.1	AUGUSTUS	protein_match	797904	798491	5.74	+	0	ID=pp.g217.t1.fz_znf;Target=fz_znf 1 196;Target_start=166;
RJVU01054446.1	AUGUSTUS	interblock_region	797646	797903	.	+	0	ID=pp.g217.t1.iBR2
RJVU01054446.1	AUGUSTUS	interblock_region	798492	798590	.	+	0	ID=pp.g217.t1.iBR3
# protein sequence = [MEFIKEESEDMRIEATFTVKQEETEEQTDLMALKEENEALNEMEERDQFNDHHDFITGEKSFSRSQIENTSSRKIAQK
# AGTRTHFICQQCGKTFSTTGNLKFHMKFHSRGKHYTCSQCGKSFNHEEHFQEHIRIHIIETSLTCQQCGKSFTRKHNRDRHMNIHSGEKPYTCLQCGK
# SFIQKGQFEDHMRIHTGEKPFACQQCGKSFRLKNVLDRHMNIHTGENPYTCLQCGKRFNRKEHFENHKRIHTGEKPFTCQQCGKRFRQKKDLDRHMKS
# HNGENPYTCLQCGTSFNREDHFQDHIRIHTGEKPFTCQQCGKSFRQKRNHARHMISHSGENPYKCLQCGKGFRQKRSHARHMIIHSGENPYKCLQCGK
# SFQQKGHFEDHKRIHNRVKPFL]
# sequence of block fz_finz       0 [MEFIKEESEDMRIEATFTVKQEETEEQT] 28
# sequence of block fz_linker    28 [DLMALKEENEALNEMEERDQFNDHHDFITGEKSFSRSQIENTSSRKIAQKAG] 80
# sequence of block fz_znf      166 [KPYTCLQCGKSFIQKGQFEDHMRIHTGEKPFACQQCGKSFRLKNVLDRHMNIHTGENPYTCLQCGKRFNRKEHFENHKRIHTGEKPFTCQQCGKRFRQKKDLDRHMKSHNGENPYTCLQCGTSFNREDHFQDHIRIHTGEKPFTCQQCGKSFRQKRNHARHMISHSGENPYKCLQCGKGFRQKRSHARHMIIHSGE] 362
# Evidence for and against this transcript:
# % of transcript supported by hints (any source): 0
# CDS exons: 0/2
# CDS introns: 0/1
# 5'UTR exons and introns: 0/0
# 3'UTR exons and introns: 0/0
# hint groups fully obeyed: 46
#     RM:  46
# incompatible hint groups: 1
#     RM:   1
# end gene g217
###
#
# ----- prediction on sequence number 166 (length = 30077, name = RJVU01054446.1:808307-838384) -----
#
# Predicted genes for sequence number 166 on both strands
# start gene g218
RJVU01054446.1	AUGUSTUS	gene	813670	822744	1	+	.	ID=g218
RJVU01054446.1	AUGUSTUS	transcript	813670	822744	.	+	.	ID=g218.t1;Parent=g218
RJVU01054446.1	AUGUSTUS	start_codon	813670	813672	.	+	0	Parent=g218.t1
RJVU01054446.1	AUGUSTUS	CDS	813670	813750	.	+	0	ID=g218.t1.cds;Parent=g218.t1
RJVU01054446.1	AUGUSTUS	CDS	814608	814767	.	+	0	ID=g218.t1.cds;Parent=g218.t1
RJVU01054446.1	AUGUSTUS	CDS	814921	814968	.	+	2	ID=g218.t1.cds;Parent=g218.t1
RJVU01054446.1	AUGUSTUS	CDS	821586	821718	.	+	2	ID=g218.t1.cds;Parent=g218.t1
RJVU01054446.1	AUGUSTUS	CDS	822732	822741	.	+	1	ID=g218.t1.cds;Parent=g218.t1
RJVU01054446.1	AUGUSTUS	stop_codon	822742	822744	.	+	0	Parent=g218.t1
# protein sequence = [MQRSFQQRIQQREKDLQQMREAVESHKNFQSLSAPPESTDVNDDSFSSLSSFDVVRESVRQLRDKLEDFCKEELKKIS
# DRVTFTNIVPRTRNDFLQLSKKDRLTGDVNIRAAYHRSMREKREATQPESDVKDGVDVLCQFSALN]
# Evidence for and against this transcript:
# % of transcript supported by hints (any source): 0
# CDS exons: 0/5
# CDS introns: 0/4
# 5'UTR exons and introns: 0/0
# 3'UTR exons and introns: 0/0
# hint groups fully obeyed: 62
#     RM:  62
# incompatible hint groups: 4
#     RM:   4
# end gene g218
###
# start gene g219
RJVU01054446.1	AUGUSTUS	gene	823301	826632	1	+	.	ID=g219
RJVU01054446.1	AUGUSTUS	transcript	823301	826632	.	+	.	ID=g219.t1;Parent=g219
RJVU01054446.1	AUGUSTUS	start_codon	823301	823303	.	+	0	Parent=g219.t1
RJVU01054446.1	AUGUSTUS	CDS	823301	823385	.	+	0	ID=g219.t1.cds;Parent=g219.t1
RJVU01054446.1	AUGUSTUS	CDS	825614	825715	.	+	2	ID=g219.t1.cds;Parent=g219.t1
RJVU01054446.1	AUGUSTUS	CDS	825833	826629	.	+	2	ID=g219.t1.cds;Parent=g219.t1
RJVU01054446.1	AUGUSTUS	stop_codon	826630	826632	.	+	0	Parent=g219.t1
RJVU01054446.1	AUGUSTUS	protein_match	823301	823384	8.79	+	0	ID=pp.g219.t1.fz_finz;Target=fz_finz 1 28;Target_start=0;
RJVU01054446.1	AUGUSTUS	protein_match	823385	823385	1	+	0	ID=pp.g219.t1.fz_linker;Target=fz_linker 1 1;Target_start=28;
RJVU01054446.1	AUGUSTUS	protein_match	825614	825715	2.39	+	1	ID=pp.g219.t1.fz_linker;Target=fz_linker 1 35;Target_start=27;
RJVU01054446.1	AUGUSTUS	protein_match	825833	825885	1.24	+	2	ID=pp.g219.t1.fz_linker;Target=fz_linker 35 52;Target_start=28;
RJVU01054446.1	AUGUSTUS	protein_match	825943	826530	5.92	+	0	ID=pp.g219.t1.fz_znf;Target=fz_znf 1 196;Target_start=99;
RJVU01054446.1	AUGUSTUS	interblock_region	825886	825942	.	+	0	ID=pp.g219.t1.iBR2
RJVU01054446.1	AUGUSTUS	interblock_region	826531	826632	.	+	0	ID=pp.g219.t1.iBR3
# protein sequence = [MEFIKEEIEDMRIEEVFTVKQEDTEEQTDLMALKEESEVLNEMEGKDQFNNIHDFITGEKSFFHMKIHTREKPYTCSQ
# CGKSFIQKGHFEAHMRIHSGEKPYTCPQCGKSFNRKGNLKVHMIIHSGEKPYTCPQCRKNFSQKGHFKDHLRIHSGEKPYTCLQCGKGSSHKGHFEIL
# MRIHSGEKPFTCQQRGKSFGQKRDLDRHMNIHTGENPYKCLQCGKSFSRKEHFENHKRIHTGEKSFTCQQCGKSFRQKKNLARHMNIHTGENPYKCLQ
# CGKSFKQKGHFEDHKIIHTGEKPFTCQQCGKKFRLKQILARHVNTLERSWKEFQ]
# sequence of block fz_finz       0 [MEFIKEEIEDMRIEEVFTVKQEDTEEQT] 28
# sequence of block fz_linker    28 [DLMALKEESEVLNEMEGKDQFNNIHDFITGEKSFFHMKIHTREKPYTCSQCG] 80
# sequence of block fz_znf       99 [KPYTCPQCGKSFNRKGNLKVHMIIHSGEKPYTCPQCRKNFSQKGHFKDHLRIHSGEKPYTCLQCGKGSSHKGHFEILMRIHSGEKPFTCQQRGKSFGQKRDLDRHMNIHTGENPYKCLQCGKSFSRKEHFENHKRIHTGEKSFTCQQCGKSFRQKKNLARHMNIHTGENPYKCLQCGKSFKQKGHFEDHKIIHTGE] 295
# Evidence for and against this transcript:
# % of transcript supported by hints (any source): 0
# CDS exons: 0/3
# CDS introns: 0/2
# 5'UTR exons and introns: 0/0
# 3'UTR exons and introns: 0/0
# hint groups fully obeyed: 22
#     RM:  22
# incompatible hint groups: 4
#     RM:   4
# end gene g219
###
#
# ----- prediction on sequence number 167 (length = 56295, name = RJVU01054446.1:1199514-1255809) -----
#
# Predicted genes for sequence number 167 on both strands
# start gene g220
RJVU01054446.1	AUGUSTUS	gene	1208029	1210200	1	-	.	ID=g220
RJVU01054446.1	AUGUSTUS	transcript	1208029	1210200	.	-	.	ID=g220.t1;Parent=g220
RJVU01054446.1	AUGUSTUS	stop_codon	1208029	1208031	.	-	0	Parent=g220.t1
RJVU01054446.1	AUGUSTUS	CDS	1208032	1208402	.	-	2	ID=g220.t1.cds;Parent=g220.t1
RJVU01054446.1	AUGUSTUS	CDS	1209777	1210200	.	-	0	ID=g220.t1.cds;Parent=g220.t1
RJVU01054446.1	AUGUSTUS	start_codon	1210198	1210200	.	-	0	Parent=g220.t1
# protein sequence = [MTSPACWHAGFSKACKLQGPPTAFKAAEALFHNVFRQFGLPEDNVSDCGPQFIYRVWQAFKLQGVSVSLSSGYHPQTN
# GQTECKIQEIGRFLRLYCHRNQDSWSQFLPWVEYAQNSLRQTTTGLTPFQCILGYQPPLFPWSDPGGDAVPPPPELGEEETIYRVRAIVDSRRWGPQL
# EYLVDWEDYGPEEHSWVNCHDVLDPSLRTQFHAAHPDHPAPQGPGRPHRRFPIRSHPWSGGTVTKSQPTPTYIRPTGSPRSIHSPASTV]
# Evidence for and against this transcript:
# % of transcript supported by hints (any source): 0
# CDS exons: 0/2
# CDS introns: 0/1
# 5'UTR exons and introns: 0/0
# 3'UTR exons and introns: 0/0
# hint groups fully obeyed: 4
#     RM:   4
# incompatible hint groups: 0
# end gene g220
###
# start gene g221
RJVU01054446.1	AUGUSTUS	gene	1214514	1227227	1	+	.	ID=g221
RJVU01054446.1	AUGUSTUS	transcript	1214514	1227227	.	+	.	ID=g221.t1;Parent=g221
RJVU01054446.1	AUGUSTUS	start_codon	1214514	1214516	.	+	0	Parent=g221.t1
RJVU01054446.1	AUGUSTUS	CDS	1214514	1214598	.	+	0	ID=g221.t1.cds;Parent=g221.t1
RJVU01054446.1	AUGUSTUS	CDS	1218643	1219572	.	+	2	ID=g221.t1.cds;Parent=g221.t1
RJVU01054446.1	AUGUSTUS	CDS	1221575	1221600	.	+	2	ID=g221.t1.cds;Parent=g221.t1
RJVU01054446.1	AUGUSTUS	CDS	1222909	1223158	.	+	0	ID=g221.t1.cds;Parent=g221.t1
RJVU01054446.1	AUGUSTUS	CDS	1226623	1227224	.	+	2	ID=g221.t1.cds;Parent=g221.t1
RJVU01054446.1	AUGUSTUS	stop_codon	1227225	1227227	.	+	0	Parent=g221.t1
RJVU01054446.1	AUGUSTUS	protein_match	1214514	1214597	9.41	+	0	ID=pp.g221.t1.fz_finz;Target=fz_finz 1 28;Target_start=0;
RJVU01054446.1	AUGUSTUS	protein_match	1214598	1214598	1	+	0	ID=pp.g221.t1.fz_linker;Target=fz_linker 1 1;Target_start=28;
RJVU01054446.1	AUGUSTUS	protein_match	1218643	1218797	2.04	+	2	ID=pp.g221.t1.fz_linker;Target=fz_linker 1 52;Target_start=28;
RJVU01054446.1	AUGUSTUS	protein_match	1218963	1219550	7.16	+	0	ID=pp.g221.t1.fz_znf;Target=fz_znf 1 196;Target_start=135;
RJVU01054446.1	AUGUSTUS	interblock_region	1218798	1218962	.	+	0	ID=pp.g221.t1.iBR2
RJVU01054446.1	AUGUSTUS	interblock_region	1219551	1219572	.	+	0	ID=pp.g221.t1.iBR3
RJVU01054446.1	AUGUSTUS	interblock_region	1221575	1221600	.	+	2	ID=pp.g221.t1.iBR3
RJVU01054446.1	AUGUSTUS	interblock_region	1222909	1223158	.	+	0	ID=pp.g221.t1.iBR3
RJVU01054446.1	AUGUSTUS	interblock_region	1226623	1227227	.	+	2	ID=pp.g221.t1.iBR3
# protein sequence = [MEFIKEESEDVKIEEIFSVKHEDTEEQTDLMALKEESEVLNEMEEKDQYKNHHDLITGEKPCSCSHSENTSSQTMAQK
# TGTSSNFVYKKCGNRFNQNFNRNMKIHTEKPYTCPQCGKSFYHRGHFEDHMVVHTGEKPFTCQQCGKRFSRKGSLNYHMKLHTGESLFTCQQCGNSFT
# RKGILKYHMRIHTGEKPYTCKQCGKSFTQKGTLNYHMIIHSAEKPFTCQQCGNSFTRKESLNYHMKIHTAEKPSTCQQCGKSFNRKESLNNHMRIHTG
# ESLFTCQQCGKSFIREGNFKVHMRIHTGEKPFTCQKCGKCFNQKGSLNRHMEIHTGEKPFIYGQEQVIIMQRKGPVMISAPYQSPIMDPAPDKSQVMA
# SAPRLSNESIPPPEICNETAPAPEFSIEPVSAPESALELALTPESTPVNESAPKPALSXARGRSAPSTHSPFTFTCTVTSANTVFTPSPTVHASPMAK
# PAPYSGSAEDCSGFLLQCALVLEMQPHLYPNDTSKIAFIISQLQGKALKWADSLWTQKGPVVQSYNSFVTHFREVFGKPVSDSSIGEKLYNLKQGSMS
# FKEYALQFRTLAASSGWNEQALITTYRQGLEPRVRLHLAAYEDSIGLECFIQLSIRVGSRMQL]
# sequence of block fz_finz       0 [MEFIKEESEDVKIEEIFSVKHEDTEEQT] 28
# sequence of block fz_linker    28 [DLMALKEESEVLNEMEEKDQYKNHHDLITGEKPCSCSHSENTSSQTMAQKTG] 80
# sequence of block fz_znf      135 [KPFTCQQCGKRFSRKGSLNYHMKLHTGESLFTCQQCGNSFTRKGILKYHMRIHTGEKPYTCKQCGKSFTQKGTLNYHMIIHSAEKPFTCQQCGNSFTRKESLNYHMKIHTAEKPSTCQQCGKSFNRKESLNNHMRIHTGESLFTCQQCGKSFIREGNFKVHMRIHTGEKPFTCQKCGKCFNQKGSLNRHMEIHTGE] 331
# Evidence for and against this transcript:
# % of transcript supported by hints (any source): 0
# CDS exons: 0/5
# CDS introns: 0/4
# 5'UTR exons and introns: 0/0
# 3'UTR exons and introns: 0/0
# hint groups fully obeyed: 68
#     RM:  68
# incompatible hint groups: 7
#     RM:   7
# end gene g221
###
# start gene g222
RJVU01054446.1	AUGUSTUS	gene	1228968	1237826	1	+	.	ID=g222
RJVU01054446.1	AUGUSTUS	transcript	1228968	1237826	.	+	.	ID=g222.t1;Parent=g222
RJVU01054446.1	AUGUSTUS	start_codon	1228968	1228970	.	+	0	Parent=g222.t1
RJVU01054446.1	AUGUSTUS	CDS	1228968	1229306	.	+	0	ID=g222.t1.cds;Parent=g222.t1
RJVU01054446.1	AUGUSTUS	CDS	1232567	1232662	.	+	0	ID=g222.t1.cds;Parent=g222.t1
RJVU01054446.1	AUGUSTUS	CDS	1233873	1234032	.	+	0	ID=g222.t1.cds;Parent=g222.t1
RJVU01054446.1	AUGUSTUS	CDS	1234186	1234233	.	+	2	ID=g222.t1.cds;Parent=g222.t1
RJVU01054446.1	AUGUSTUS	CDS	1237819	1237823	.	+	2	ID=g222.t1.cds;Parent=g222.t1
RJVU01054446.1	AUGUSTUS	stop_codon	1237824	1237826	.	+	0	Parent=g222.t1
# protein sequence = [MASDVRRYVQGCKECAISKSPRHLPAGKLNPLPIPDRPWSHLGVDFITVLPASDGHTCILVVIDRFSKTCRLIPLRGL
# PTAMETAELMFNHVFRYFGIPEDIVSDRGPQFISWHQLKETQRLFQQRIQQREKDLQQMREAVESHKSFQSLSAPPESTDVNDDLFSSLCSFAVVRES
# VRQLRDKLEDFCKEQLKKISDRVTFTNIVPRTRNDFLQLL]
# Evidence for and against this transcript:
# % of transcript supported by hints (any source): 0
# CDS exons: 0/5
# CDS introns: 0/4
# 5'UTR exons and introns: 0/0
# 3'UTR exons and introns: 0/0
# hint groups fully obeyed: 65
#     RM:  65
# incompatible hint groups: 5
#     RM:   5
# end gene g222
###
# start gene g223
RJVU01054446.1	AUGUSTUS	gene	1238552	1247976	1	+	.	ID=g223
RJVU01054446.1	AUGUSTUS	transcript	1238552	1247976	.	+	.	ID=g223.t1;Parent=g223
RJVU01054446.1	AUGUSTUS	start_codon	1238552	1238554	.	+	0	Parent=g223.t1
RJVU01054446.1	AUGUSTUS	CDS	1238552	1238572	.	+	0	ID=g223.t1.cds;Parent=g223.t1
RJVU01054446.1	AUGUSTUS	CDS	1240747	1240810	.	+	0	ID=g223.t1.cds;Parent=g223.t1
RJVU01054446.1	AUGUSTUS	CDS	1247138	1247973	.	+	2	ID=g223.t1.cds;Parent=g223.t1
RJVU01054446.1	AUGUSTUS	stop_codon	1247974	1247976	.	+	0	Parent=g223.t1
RJVU01054446.1	AUGUSTUS	protein_match	1238552	1238572	1.99	+	0	ID=pp.g223.t1.fz_finz;Target=fz_finz 1 7;Target_start=0;
RJVU01054446.1	AUGUSTUS	protein_match	1240747	1240809	1.81	+	0	ID=pp.g223.t1.fz_finz;Target=fz_finz 8 28;Target_start=0;
RJVU01054446.1	AUGUSTUS	protein_match	1240810	1240810	1	+	0	ID=pp.g223.t1.fz_linker;Target=fz_linker 1 1;Target_start=28;
RJVU01054446.1	AUGUSTUS	protein_match	1247138	1247292	1.83	+	2	ID=pp.g223.t1.fz_linker;Target=fz_linker 1 52;Target_start=28;
RJVU01054446.1	AUGUSTUS	protein_match	1247380	1247967	7.86	+	0	ID=pp.g223.t1.fz_znf;Target=fz_znf 1 196;Target_start=109;
RJVU01054446.1	AUGUSTUS	interblock_region	1247293	1247379	.	+	0	ID=pp.g223.t1.iBR2
RJVU01054446.1	AUGUSTUS	interblock_region	1247968	1247976	.	+	0	ID=pp.g223.t1.iBR3
# protein sequence = [MSVIFGEESEDMKIEETIMKQEDTEEQTDLMALKEESEVLNKIEEKDQNNNHHDLITGEMPCSSSQTEDTSSQKMAQK
# TRTRGQFVSKQCGNRLNQNRGFNRHMKFHTEKPFMCQQCGKSFNQKGSLYYHMRIHTGEKPYTCQQCGKSFTQKGSLNNHMIIHTGEKPFTCQQCGKS
# FTRKGTLDFHMRIHTGEKPYTCQQCGNSFSQKVKLNSHMSVHTGEKPFTCQQCGNSFSSKVNLNVHMSIHTGEKPFTCQLCGKSFSQKVNLDNHMTIH
# TGEKPFTCQQCGKHFSQKRSLNRHIRIHSREVD]
# sequence of block fz_finz       0 [MSVIFGEESEDMKIEETIMKQEDTEEQT] 28
# sequence of block fz_linker    28 [DLMALKEESEVLNKIEEKDQNNNHHDLITGEMPCSSSQTEDTSSQKMAQKTR] 80
# sequence of block fz_znf      109 [KPFMCQQCGKSFNQKGSLYYHMRIHTGEKPYTCQQCGKSFTQKGSLNNHMIIHTGEKPFTCQQCGKSFTRKGTLDFHMRIHTGEKPYTCQQCGNSFSQKVKLNSHMSVHTGEKPFTCQQCGNSFSSKVNLNVHMSIHTGEKPFTCQLCGKSFSQKVNLDNHMTIHTGEKPFTCQQCGKHFSQKRSLNRHIRIHSRE] 305
# Evidence for and against this transcript:
# % of transcript supported by hints (any source): 0
# CDS exons: 0/3
# CDS introns: 0/2
# 5'UTR exons and introns: 0/0
# 3'UTR exons and introns: 0/0
# hint groups fully obeyed: 80
#     RM:  80
# incompatible hint groups: 3
#     RM:   3
# end gene g223
###
# start gene g224
RJVU01054446.1	AUGUSTUS	gene	1248140	1252975	1	+	.	ID=g224
RJVU01054446.1	AUGUSTUS	transcript	1248140	1252975	.	+	.	ID=g224.t1;Parent=g224
RJVU01054446.1	AUGUSTUS	start_codon	1248140	1248142	.	+	0	Parent=g224.t1
RJVU01054446.1	AUGUSTUS	CDS	1248140	1248146	.	+	0	ID=g224.t1.cds;Parent=g224.t1
RJVU01054446.1	AUGUSTUS	CDS	1248777	1248788	.	+	2	ID=g224.t1.cds;Parent=g224.t1
RJVU01054446.1	AUGUSTUS	CDS	1249847	1249858	.	+	2	ID=g224.t1.cds;Parent=g224.t1
RJVU01054446.1	AUGUSTUS	CDS	1250940	1250960	.	+	2	ID=g224.t1.cds;Parent=g224.t1
RJVU01054446.1	AUGUSTUS	CDS	1251627	1251652	.	+	2	ID=g224.t1.cds;Parent=g224.t1
RJVU01054446.1	AUGUSTUS	CDS	1251812	1252391	.	+	0	ID=g224.t1.cds;Parent=g224.t1
RJVU01054446.1	AUGUSTUS	CDS	1252640	1252667	.	+	2	ID=g224.t1.cds;Parent=g224.t1
RJVU01054446.1	AUGUSTUS	CDS	1252753	1252972	.	+	1	ID=g224.t1.cds;Parent=g224.t1
RJVU01054446.1	AUGUSTUS	stop_codon	1252973	1252975	.	+	0	Parent=g224.t1
RJVU01054446.1	AUGUSTUS	protein_match	1248140	1248146	1.37	+	0	ID=pp.g224.t1.fz_finz;Target=fz_finz 1 3;Target_start=0;
RJVU01054446.1	AUGUSTUS	protein_match	1248777	1248788	1.25	+	1	ID=pp.g224.t1.fz_finz;Target=fz_finz 3 7;Target_start=0;
RJVU01054446.1	AUGUSTUS	protein_match	1249847	1249858	0.917	+	1	ID=pp.g224.t1.fz_finz;Target=fz_finz 7 11;Target_start=0;
RJVU01054446.1	AUGUSTUS	protein_match	1250940	1250960	1.9	+	1	ID=pp.g224.t1.fz_finz;Target=fz_finz 11 18;Target_start=0;
RJVU01054446.1	AUGUSTUS	protein_match	1251627	1251652	1.72	+	1	ID=pp.g224.t1.fz_finz;Target=fz_finz 18 27;Target_start=0;
RJVU01054446.1	AUGUSTUS	protein_match	1251812	1251817	0.327	+	0	ID=pp.g224.t1.fz_finz;Target=fz_finz 27 28;Target_start=0;
RJVU01054446.1	AUGUSTUS	protein_match	1251818	1251973	1.26	+	0	ID=pp.g224.t1.fz_linker;Target=fz_linker 1 52;Target_start=28;
RJVU01054446.1	AUGUSTUS	protein_match	1252034	1252391	6.96	+	0	ID=pp.g224.t1.fz_znf;Target=fz_znf 1 120;Target_start=100;
RJVU01054446.1	AUGUSTUS	protein_match	1252640	1252667	1.81	+	1	ID=pp.g224.t1.fz_znf;Target=fz_znf 120 129;Target_start=99;
RJVU01054446.1	AUGUSTUS	protein_match	1252753	1252954	7.25	+	1	ID=pp.g224.t1.fz_znf;Target=fz_znf 129 196;Target_start=100;
RJVU01054446.1	AUGUSTUS	interblock_region	1251974	1252033	.	+	0	ID=pp.g224.t1.iBR2
RJVU01054446.1	AUGUSTUS	interblock_region	1252955	1252975	.	+	0	ID=pp.g224.t1.iBR3
# protein sequence = [MWXIRNGSQSNKTEKVRTHKASDIEKESEVLNEMEEKYQNNNHHDSITGEKTCSCSHSENTSSQMMAQKTGTRSHFSC
# KQCEKRLNQNRSVNRQTEIHTEKPYMCPQCGKSFYHKGHFKDHLVVHTGEKPFTCQHCGKSFTQIRSLNKHMVVHTGEKPFTCQKCGKNFSHKESLHY
# HMRIHTGESLFTCQQCGKSFTRKGSLDYHMRIHTGEKPYTCQQLWKKFHSKRNLKYHMRMHTMESLFTCQQCGKSFSRKGRLDYHMRIHTGEKPFTCQ
# QCGKSFNQKGSFNRHMKIHTREKLFICG]
# sequence of block fz_finz       0 [MWXIRNGSQSNKTEKVRTHKASDIEKES] 28
# sequence of block fz_linker    28 [EVLNEMEEKYQNNNHHDSITGEKTCSCSHSENTSSQMMAQKTGTRSHFSCKQ] 80
# sequence of block fz_znf      100 [KPYMCPQCGKSFYHKGHFKDHLVVHTGEKPFTCQHCGKSFTQIRSLNKHMVVHTGEKPFTCQKCGKNFSHKESLHYHMRIHTGESLFTCQQCGKSFTRKGSLDYHMRIHTGEKPYTCQQLWKKFHSKRNLKYHMRMHTMESLFTCQQCGKSFSRKGRLDYHMRIHTGEKPFTCQQCGKSFNQKGSFNRHMKIHTRE] 296
# Evidence for and against this transcript:
# % of transcript supported by hints (any source): 0
# CDS exons: 0/8
# CDS introns: 0/7
# 5'UTR exons and introns: 0/0
# 3'UTR exons and introns: 0/0
# hint groups fully obeyed: 35
#     RM:  35
# incompatible hint groups: 4
#     RM:   4
# end gene g224
###
#
# ----- prediction on sequence number 168 (length = 43775, name = RJVU01054446.1:1261936-1305711) -----
#
# Predicted genes for sequence number 168 on both strands
# start gene g225
RJVU01054446.1	AUGUSTUS	gene	1268054	1274106	1	-	.	ID=g225
RJVU01054446.1	AUGUSTUS	transcript	1268054	1274106	.	-	.	ID=g225.t1;Parent=g225
RJVU01054446.1	AUGUSTUS	stop_codon	1268054	1268056	.	-	0	Parent=g225.t1
RJVU01054446.1	AUGUSTUS	CDS	1268057	1268222	.	-	1	ID=g225.t1.cds;Parent=g225.t1
RJVU01054446.1	AUGUSTUS	CDS	1273949	1274106	.	-	0	ID=g225.t1.cds;Parent=g225.t1
RJVU01054446.1	AUGUSTUS	start_codon	1274104	1274106	.	-	0	Parent=g225.t1
# protein sequence = [MAWHDFVALYSLTTYVTGSCSLLAVLYKPMEQRQPPPQIDVNLPLQSLNGRDSFSEHVVYPFRAEALRQGQRSSMAAR
# APPPFGAGAETAGLEEEEAGLEEVIDHIHQ]
# Evidence for and against this transcript:
# % of transcript supported by hints (any source): 0
# CDS exons: 0/2
# CDS introns: 0/1
# 5'UTR exons and introns: 0/0
# 3'UTR exons and introns: 0/0
# hint groups fully obeyed: 57
#     RM:  57
# incompatible hint groups: 1
#     RM:   1
# end gene g225
###
# start gene g226
RJVU01054446.1	AUGUSTUS	gene	1276936	1284664	1	+	.	ID=g226
RJVU01054446.1	AUGUSTUS	transcript	1276936	1284664	.	+	.	ID=g226.t1;Parent=g226
RJVU01054446.1	AUGUSTUS	start_codon	1276936	1276938	.	+	0	Parent=g226.t1
RJVU01054446.1	AUGUSTUS	CDS	1276936	1277020	.	+	0	ID=g226.t1.cds;Parent=g226.t1
RJVU01054446.1	AUGUSTUS	CDS	1283574	1284661	.	+	2	ID=g226.t1.cds;Parent=g226.t1
RJVU01054446.1	AUGUSTUS	stop_codon	1284662	1284664	.	+	0	Parent=g226.t1
RJVU01054446.1	AUGUSTUS	protein_match	1276936	1277019	9.6	+	0	ID=pp.g226.t1.fz_finz;Target=fz_finz 1 28;Target_start=0;
RJVU01054446.1	AUGUSTUS	protein_match	1277020	1277020	1	+	0	ID=pp.g226.t1.fz_linker;Target=fz_linker 1 1;Target_start=28;
RJVU01054446.1	AUGUSTUS	protein_match	1283574	1283728	2.13	+	2	ID=pp.g226.t1.fz_linker;Target=fz_linker 1 52;Target_start=28;
RJVU01054446.1	AUGUSTUS	protein_match	1284056	1284643	6.99	+	0	ID=pp.g226.t1.fz_znf;Target=fz_znf 1 196;Target_start=189;
RJVU01054446.1	AUGUSTUS	interblock_region	1283729	1284055	.	+	0	ID=pp.g226.t1.iBR2
RJVU01054446.1	AUGUSTUS	interblock_region	1284644	1284664	.	+	0	ID=pp.g226.t1.iBR3
# protein sequence = [MEFIKEESEDIKIEETFRVKQEETEEQTDLMALKEESEVLNEMEEKDQYKDHHDFITEEKPCSCSHSENTSSQKMAQK
# TGTKSHFSCKQCGNRNTSFNRQTEIHTEKPFTCPQCGKSFHHKGHFKDHLVVHTGEKPFTCQQCGKSFTRKESLNYHIRIHTKENFFTCQKCGKSFTR
# KASLNRHMEIHIDKSYTCPHCGKIFYHKGHFVDHLVVHTGERHFTCQQCGKSFTQKGSLNCHMVVHTGEKPFTCQRCGKSFTLKESLKYHMRMHTRES
# LFTCQQCGKSFTRKGRLDYHMRIHTGEKPFTCQQCGKSFNQKGSFNRHMNIHTREKPFTCQQCGKSFIREGNFKVHMRIHTGEKPFTCQQCGKSFNLK
# GSLKNHMRIHTREKPFICG]
# sequence of block fz_finz       0 [MEFIKEESEDIKIEETFRVKQEETEEQT] 28
# sequence of block fz_linker    28 [DLMALKEESEVLNEMEEKDQYKDHHDFITEEKPCSCSHSENTSSQKMAQKTG] 80
# sequence of block fz_znf      189 [KSYTCPHCGKIFYHKGHFVDHLVVHTGERHFTCQQCGKSFTQKGSLNCHMVVHTGEKPFTCQRCGKSFTLKESLKYHMRMHTRESLFTCQQCGKSFTRKGRLDYHMRIHTGEKPFTCQQCGKSFNQKGSFNRHMNIHTREKPFTCQQCGKSFIREGNFKVHMRIHTGEKPFTCQQCGKSFNLKGSLKNHMRIHTRE] 385
# Evidence for and against this transcript:
# % of transcript supported by hints (any source): 0
# CDS exons: 0/2
# CDS introns: 0/1
# 5'UTR exons and introns: 0/0
# 3'UTR exons and introns: 0/0
# hint groups fully obeyed: 47
#     RM:  47
# incompatible hint groups: 2
#     RM:   2
# end gene g226
###
# start gene g227
RJVU01054446.1	AUGUSTUS	gene	1290628	1299013	1	+	.	ID=g227
RJVU01054446.1	AUGUSTUS	transcript	1290628	1299013	.	+	.	ID=g227.t1;Parent=g227
RJVU01054446.1	AUGUSTUS	start_codon	1290628	1290630	.	+	0	Parent=g227.t1
RJVU01054446.1	AUGUSTUS	CDS	1290628	1290712	.	+	0	ID=g227.t1.cds;Parent=g227.t1
RJVU01054446.1	AUGUSTUS	CDS	1297878	1299010	.	+	2	ID=g227.t1.cds;Parent=g227.t1
RJVU01054446.1	AUGUSTUS	stop_codon	1299011	1299013	.	+	0	Parent=g227.t1
RJVU01054446.1	AUGUSTUS	protein_match	1290628	1290711	9.18	+	0	ID=pp.g227.t1.fz_finz;Target=fz_finz 1 28;Target_start=0;
RJVU01054446.1	AUGUSTUS	protein_match	1290712	1290712	1	+	0	ID=pp.g227.t1.fz_linker;Target=fz_linker 1 1;Target_start=28;
RJVU01054446.1	AUGUSTUS	protein_match	1297878	1298032	1.87	+	2	ID=pp.g227.t1.fz_linker;Target=fz_linker 1 52;Target_start=28;
RJVU01054446.1	AUGUSTUS	protein_match	1298366	1298953	6.91	+	0	ID=pp.g227.t1.fz_znf;Target=fz_znf 1 196;Target_start=191;
RJVU01054446.1	AUGUSTUS	interblock_region	1298033	1298365	.	+	0	ID=pp.g227.t1.iBR2
RJVU01054446.1	AUGUSTUS	interblock_region	1298954	1299013	.	+	0	ID=pp.g227.t1.iBR3
# protein sequence = [MEFIKEESEDIKIEETFSVKQEETEEQTDLMALKEESEVLNEMEEKYQNNHHDFITGEMPCSCSQTENTSSQMITQKT
# GPKSHFSCKQCGNRFNQNTSFNRQTEIHTEKPFTCPQCGKSFYHKGHFKDHMVVHTGEKPFACQQCGKSFTRKESLNYHMRIHTKENFFTCQKCGKSF
# TRKASLNRHMEIHIDKSYTCPHCGKMFFHKGHFVDHLVVHTGEKPITCQLCGKGFSRKSTLNYHMRIHTGERLFTCQQCGKSFTQKGSLNYHMVVHTG
# EKSFTCQQCGKSFTRKESLKYHMRMHTGERLFTCQQCGKSFTRKGRLDYHMRIHTGEKPFTCQQCGKSFNQKGSFNRHMRIHTREKPFTCQQCGKSFN
# QKGSFNRHIRIHTREKLLICGQGGKSFKYKETLE]
# sequence of block fz_finz       0 [MEFIKEESEDIKIEETFSVKQEETEEQT] 28
# sequence of block fz_linker    28 [DLMALKEESEVLNEMEEKYQNNHHDFITGEMPCSCSQTENTSSQMITQKTGP] 80
# sequence of block fz_znf      191 [KSYTCPHCGKMFFHKGHFVDHLVVHTGEKPITCQLCGKGFSRKSTLNYHMRIHTGERLFTCQQCGKSFTQKGSLNYHMVVHTGEKSFTCQQCGKSFTRKESLKYHMRMHTGERLFTCQQCGKSFTRKGRLDYHMRIHTGEKPFTCQQCGKSFNQKGSFNRHMRIHTREKPFTCQQCGKSFNQKGSFNRHIRIHTRE] 387
# Evidence for and against this transcript:
# % of transcript supported by hints (any source): 0
# CDS exons: 0/2
# CDS introns: 0/1
# 5'UTR exons and introns: 0/0
# 3'UTR exons and introns: 0/0
# hint groups fully obeyed: 45
#     RM:  45
# incompatible hint groups: 2
#     RM:   2
# end gene g227
###
#
# ----- prediction on sequence number 169 (length = 1005, name = RJVU01054773.1:0-1005) -----
#
# Predicted genes for sequence number 169 on both strands
# (none)
#
# ----- prediction on sequence number 170 (length = 1062, name = RJVU01055371.1:0-1062) -----
#
# Predicted genes for sequence number 170 on both strands
# (none)
#
# ----- prediction on sequence number 171 (length = 585, name = RJVU01055521.1:0-585) -----
#
# Predicted genes for sequence number 171 on both strands
# (none)
#
# ----- prediction on sequence number 172 (length = 2582, name = RJVU01055594.1:0-2582) -----
#
# Predicted genes for sequence number 172 on both strands
# (none)
#
# ----- prediction on sequence number 173 (length = 657, name = RJVU01055746.1:0-657) -----
#
# Predicted genes for sequence number 173 on both strands
# (none)
#
# ----- prediction on sequence number 174 (length = 1614, name = RJVU01056138.1:0-1614) -----
#
# Predicted genes for sequence number 174 on both strands
# (none)
#
# ----- prediction on sequence number 175 (length = 4128, name = RJVU01056542.1:0-4128) -----
#
# Predicted genes for sequence number 175 on both strands
# (none)
#
# ----- prediction on sequence number 176 (length = 96791, name = RJVU01056895.1:110328-207119) -----
#
# Predicted genes for sequence number 176 on both strands
# start gene g228
RJVU01056895.1	AUGUSTUS	gene	112287	113640	1	-	.	ID=g228
RJVU01056895.1	AUGUSTUS	transcript	112287	113640	.	-	.	ID=g228.t1;Parent=g228
RJVU01056895.1	AUGUSTUS	stop_codon	112287	112289	.	-	0	Parent=g228.t1
RJVU01056895.1	AUGUSTUS	CDS	112290	112424	.	-	0	ID=g228.t1.cds;Parent=g228.t1
RJVU01056895.1	AUGUSTUS	CDS	112522	113640	.	-	0	ID=g228.t1.cds;Parent=g228.t1
RJVU01056895.1	AUGUSTUS	start_codon	113638	113640	.	-	0	Parent=g228.t1
# protein sequence = [MERLPYVYPLESLFGITVDGLLSSAECDFSDSLGEDDPRSSELAGIVVEEVCHRVNVVMHNNMLKINAASSPCFVYFR
# PDDSCTNIGELLISEVIRKLSVVHCHISRTVATTAIGTVLAAIVGKLLCALRTRHTVQTASNVIDYIVEDVIQAWSKNPTAASRTWESGPVPVLRPTF
# ESSEGGLSLVLLESDQPSGSDGPKTTTLFDSLMTALYMSKCNGHFSQQDNSYAASERLHQRLADLMNCVLRSEMSQAESVSEESRMTAKDFLHYFVEE
# LVQRLFVSSRFPHPATLPENTPVMPFIIKEEDFGLTVVDHLTELVVSQVFDLLAKKFPPIEQLETPIEVHSQAVSVQEDLPKLTFRNKFKMMKSNILK
# KIKNPFRSKKDKNKGDSEEKAAKKSDKKLSFLGWTIPFSLKLKFRV]
# Evidence for and against this transcript:
# % of transcript supported by hints (any source): 0
# CDS exons: 0/2
# CDS introns: 0/1
# 5'UTR exons and introns: 0/0
# 3'UTR exons and introns: 0/0
# hint groups fully obeyed: 1
#     RM:   1
# incompatible hint groups: 0
# end gene g228
###
# start gene g229
RJVU01056895.1	AUGUSTUS	gene	125328	131219	1	+	.	ID=g229
RJVU01056895.1	AUGUSTUS	transcript	125328	131219	.	+	.	ID=g229.t1;Parent=g229
RJVU01056895.1	AUGUSTUS	start_codon	125328	125330	.	+	0	Parent=g229.t1
RJVU01056895.1	AUGUSTUS	CDS	125328	125412	.	+	0	ID=g229.t1.cds;Parent=g229.t1
RJVU01056895.1	AUGUSTUS	CDS	130078	131216	.	+	2	ID=g229.t1.cds;Parent=g229.t1
RJVU01056895.1	AUGUSTUS	stop_codon	131217	131219	.	+	0	Parent=g229.t1
RJVU01056895.1	AUGUSTUS	protein_match	125328	125411	9.37	+	0	ID=pp.g229.t1.fz_finz;Target=fz_finz 1 28;Target_start=0;
RJVU01056895.1	AUGUSTUS	protein_match	125412	125412	1	+	0	ID=pp.g229.t1.fz_linker;Target=fz_linker 1 1;Target_start=28;
RJVU01056895.1	AUGUSTUS	protein_match	130078	130232	2.06	+	2	ID=pp.g229.t1.fz_linker;Target=fz_linker 1 52;Target_start=28;
RJVU01056895.1	AUGUSTUS	protein_match	130299	130886	5.94	+	0	ID=pp.g229.t1.fz_znf;Target=fz_znf 1 196;Target_start=102;
RJVU01056895.1	AUGUSTUS	interblock_region	130233	130298	.	+	0	ID=pp.g229.t1.iBR2
RJVU01056895.1	AUGUSTUS	interblock_region	130887	131219	.	+	0	ID=pp.g229.t1.iBR3
# protein sequence = [MEFIKEESEDIKIEETFRVKQEDTETQTDLMVLKEESQELNEVKEKDQCDEHHDFMTGEKSTQTEKTTLIKREAKTYV
# CNECGKTCSKKPHLTVHMRTHTGEKPYTCQHCGQSFAQKENFNCHLRIHTGEKPFICPHCGQGFAQKQNLTVHMRIHSGEKPYTCQHCGQSFARKENF
# NSHMRIHTGVKPYTCQECGHSFTQKQQLTVHLRTHTGEKPFTCQQCGQSFAHKGNFDYHMRSHTGERPFTCKVCEKSYLQKDYLKSHMRVHTGEKPFI
# CAQCGKSFSRKVYLNQHTKTHLRVNGFTCHQCGRNFTDSDRLEKHVITHTKEKPYVCHHCGKGCITKSVLEVHMRVHTGEKPFTCLQCGKSFIHKGNL
# NIHMRLHTGERPYTCPQCEMTFKYHKDMKCHLQTHS]
# sequence of block fz_finz       0 [MEFIKEESEDIKIEETFRVKQEDTETQT] 28
# sequence of block fz_linker    28 [DLMVLKEESQELNEVKEKDQCDEHHDFMTGEKSTQTEKTTLIKREAKTYVCN] 80
# sequence of block fz_znf      102 [KPYTCQHCGQSFAQKENFNCHLRIHTGEKPFICPHCGQGFAQKQNLTVHMRIHSGEKPYTCQHCGQSFARKENFNSHMRIHTGVKPYTCQECGHSFTQKQQLTVHLRTHTGEKPFTCQQCGQSFAHKGNFDYHMRSHTGERPFTCKVCEKSYLQKDYLKSHMRVHTGEKPFICAQCGKSFSRKVYLNQHTKTHLRV] 298
# Evidence for and against this transcript:
# % of transcript supported by hints (any source): 0
# CDS exons: 0/2
# CDS introns: 0/1
# 5'UTR exons and introns: 0/0
# 3'UTR exons and introns: 0/0
# hint groups fully obeyed: 35
#     RM:  35
# incompatible hint groups: 4
#     RM:   4
# end gene g229
###
# start gene g230
RJVU01056895.1	AUGUSTUS	gene	142197	153712	1	-	.	ID=g230
RJVU01056895.1	AUGUSTUS	transcript	142197	153712	.	-	.	ID=g230.t1;Parent=g230
RJVU01056895.1	AUGUSTUS	stop_codon	142197	142199	.	-	0	Parent=g230.t1
RJVU01056895.1	AUGUSTUS	CDS	142200	142818	.	-	1	ID=g230.t1.cds;Parent=g230.t1
RJVU01056895.1	AUGUSTUS	CDS	144913	145112	.	-	0	ID=g230.t1.cds;Parent=g230.t1
RJVU01056895.1	AUGUSTUS	CDS	145231	145349	.	-	2	ID=g230.t1.cds;Parent=g230.t1
RJVU01056895.1	AUGUSTUS	CDS	145450	145547	.	-	1	ID=g230.t1.cds;Parent=g230.t1
RJVU01056895.1	AUGUSTUS	CDS	145645	145706	.	-	0	ID=g230.t1.cds;Parent=g230.t1
RJVU01056895.1	AUGUSTUS	CDS	145842	145930	.	-	2	ID=g230.t1.cds;Parent=g230.t1
RJVU01056895.1	AUGUSTUS	CDS	153541	153712	.	-	0	ID=g230.t1.cds;Parent=g230.t1
RJVU01056895.1	AUGUSTUS	start_codon	153710	153712	.	-	0	Parent=g230.t1
RJVU01056895.1	AUGUSTUS	protein_match	142206	142793	6.25	-	0	ID=pp.g230.t1.fz_znf;Target=fz_znf 1 196;Target_start=255;
RJVU01056895.1	AUGUSTUS	protein_match	145863	145930	0.945	-	2	ID=pp.g230.t1.fz_linker;Target=fz_linker 30 52;Target_start=28;
RJVU01056895.1	AUGUSTUS	protein_match	153541	153628	1.74	-	0	ID=pp.g230.t1.fz_linker;Target=fz_linker 1 30;Target_start=28;
RJVU01056895.1	AUGUSTUS	protein_match	153629	153712	6.88	-	0	ID=pp.g230.t1.fz_finz;Target=fz_finz 1 28;Target_start=0;
RJVU01056895.1	AUGUSTUS	interblock_region	142197	142205	.	-	0	ID=pp.g230.t1.iBR3
RJVU01056895.1	AUGUSTUS	interblock_region	142794	142818	.	-	1	ID=pp.g230.t1.iBR2
RJVU01056895.1	AUGUSTUS	interblock_region	144913	145112	.	-	0	ID=pp.g230.t1.iBR2
RJVU01056895.1	AUGUSTUS	interblock_region	145231	145349	.	-	2	ID=pp.g230.t1.iBR2
RJVU01056895.1	AUGUSTUS	interblock_region	145450	145547	.	-	1	ID=pp.g230.t1.iBR2
RJVU01056895.1	AUGUSTUS	interblock_region	145645	145706	.	-	0	ID=pp.g230.t1.iBR2
RJVU01056895.1	AUGUSTUS	interblock_region	145842	145862	.	-	0	ID=pp.g230.t1.iBR2
# protein sequence = [MAFIKEESEDMKVEETFRVSYEDTEDQTQMAFVKEESEDIRIEEVFSLKQEETEEQTEDRLAAMESKNCVEDTNSKKR
# RRVHNPTIAEAVRRLHNSETNCRRYEPEQGLTSPHNEAVTSYLLGAMSASPDLHDADKDDIVSACKTYYETVRRSFRYKHPDLVSQAEAAKRSARSRA
# RRKRLLEARQSVLAEDEVGLWKCATIDLMSDEEDGIVGGVSGWIVQPPSFRSQELTELCATLQSRLEAIPKHMRIHTNDKPYTCQQCGNSFTLKSSLN
# RHMIIHTGEKPYTCQQCGRSFISKGHLNYHMKVHTGENLFTCQQCGKCVSHESSLKRHMEVHSGESSFTCQQCGKSFRHNSSLKMHMSIHTGESFITC
# QRCGKSFRRISSLNRHMKVHIGERAFACQQCGVSFTQKGSLNRHMRNHTGEKPHTCPQCGKSFNRHGNLKDHMRVHTGEKL]
# sequence of block fz_znf      255 [KPYTCQQCGNSFTLKSSLNRHMIIHTGEKPYTCQQCGRSFISKGHLNYHMKVHTGENLFTCQQCGKCVSHESSLKRHMEVHSGESSFTCQQCGKSFRHNSSLKMHMSIHTGESFITCQRCGKSFRRISSLNRHMKVHIGERAFACQQCGVSFTQKGSLNRHMRNHTGEKPHTCPQCGKSFNRHGNLKDHMRVHTGE] 451
# sequence of block fz_linker    28 [QMAFVKEESEDIRIEEVFSLKQEETEEQTEDRLAAMESKNCVEDTNSKKRRR] 80
# sequence of block fz_finz       0 [MAFIKEESEDMKVEETFRVSYEDTEDQT] 28
# Evidence for and against this transcript:
# % of transcript supported by hints (any source): 0
# CDS exons: 0/7
# CDS introns: 0/6
# 5'UTR exons and introns: 0/0
# 3'UTR exons and introns: 0/0
# hint groups fully obeyed: 49
#     RM:  49
# incompatible hint groups: 2
#     RM:   2
# end gene g230
###
# start gene g231
RJVU01056895.1	AUGUSTUS	gene	159451	172167	1	-	.	ID=g231
RJVU01056895.1	AUGUSTUS	transcript	159451	172167	.	-	.	ID=g231.t1;Parent=g231
RJVU01056895.1	AUGUSTUS	stop_codon	159451	159453	.	-	0	Parent=g231.t1
RJVU01056895.1	AUGUSTUS	CDS	159454	160706	.	-	2	ID=g231.t1.cds;Parent=g231.t1
RJVU01056895.1	AUGUSTUS	CDS	172011	172052	.	-	2	ID=g231.t1.cds;Parent=g231.t1
RJVU01056895.1	AUGUSTUS	CDS	172125	172167	.	-	0	ID=g231.t1.cds;Parent=g231.t1
RJVU01056895.1	AUGUSTUS	start_codon	172165	172167	.	-	0	Parent=g231.t1
RJVU01056895.1	AUGUSTUS	protein_match	159796	160383	6.04	-	0	ID=pp.g231.t1.fz_znf;Target=fz_znf 1 196;Target_start=136;
RJVU01056895.1	AUGUSTUS	protein_match	160552	160706	1.53	-	2	ID=pp.g231.t1.fz_linker;Target=fz_linker 1 52;Target_start=28;
RJVU01056895.1	AUGUSTUS	protein_match	172011	172011	1	-	0	ID=pp.g231.t1.fz_linker;Target=fz_linker 1 1;Target_start=28;
RJVU01056895.1	AUGUSTUS	protein_match	172012	172052	6.16	-	2	ID=pp.g231.t1.fz_finz;Target=fz_finz 15 28;Target_start=0;
RJVU01056895.1	AUGUSTUS	protein_match	172125	172167	3.3	-	0	ID=pp.g231.t1.fz_finz;Target=fz_finz 1 15;Target_start=0;
RJVU01056895.1	AUGUSTUS	interblock_region	159451	159795	.	-	0	ID=pp.g231.t1.iBR3
RJVU01056895.1	AUGUSTUS	interblock_region	160384	160551	.	-	0	ID=pp.g231.t1.iBR2
# protein sequence = [MAFIKEESEDTFRVKVFSLKQEETEEQTDLMALKEERELLNAEKDQYENLHDLIPGEKSFKRSRTEKTSTQKKARKSG
# TRSYFTCIHCGKTFSQKGNLKVHMSIHTEEKPSRSPQCGKSFNQDESLKVHMRVNTGKSPFTCQQCGNSFTHKISLNRHMSVHTGEKPYTCPQCGRSF
# NNHGNLIVHMRIHTNDKPYTCQHCEKSFLRKGHLNYHMKVHTGENLFTCQQCGKCVSHKSSLKRHMNVHIGESSFTCQQCGKSFRHKSSLKMHMSIHT
# GESFITCQRCGKSFRRKSSLNRHMKVHIGERAFACQQCGKSFIQKTGLNRHMNVHTGESHFTCQQCGISFTQKGSLNRHMRIHNGEKPYKCQRCGESF
# DRHETLQIHMSIHTGEKPYTCFQCGKSFNRHGNLKLHMRLHTGEKPYTCTKCGKSFTQKTHLVVHTRIHSKENF]
# sequence of block fz_znf      136 [SPFTCQQCGNSFTHKISLNRHMSVHTGEKPYTCPQCGRSFNNHGNLIVHMRIHTNDKPYTCQHCEKSFLRKGHLNYHMKVHTGENLFTCQQCGKCVSHKSSLKRHMNVHIGESSFTCQQCGKSFRHKSSLKMHMSIHTGESFITCQRCGKSFRRKSSLNRHMKVHIGERAFACQQCGKSFIQKTGLNRHMNVHTGE] 332
# sequence of block fz_linker    28 [DLMALKEERELLNAEKDQYENLHDLIPGEKSFKRSRTEKTSTQKKARKSGTR] 80
# sequence of block fz_finz       0 [MAFIKEESEDTFRVKVFSLKQEETEEQT] 28
# Evidence for and against this transcript:
# % of transcript supported by hints (any source): 0
# CDS exons: 0/3
# CDS introns: 0/2
# 5'UTR exons and introns: 0/0
# 3'UTR exons and introns: 0/0
# hint groups fully obeyed: 66
#     RM:  66
# incompatible hint groups: 2
#     RM:   2
# end gene g231
###
# start gene g232
RJVU01056895.1	AUGUSTUS	gene	177742	187345	1	-	.	ID=g232
RJVU01056895.1	AUGUSTUS	transcript	177742	187345	.	-	.	ID=g232.t1;Parent=g232
RJVU01056895.1	AUGUSTUS	stop_codon	177742	177744	.	-	0	Parent=g232.t1
RJVU01056895.1	AUGUSTUS	CDS	177745	178604	.	-	2	ID=g232.t1.cds;Parent=g232.t1
RJVU01056895.1	AUGUSTUS	CDS	183711	183779	.	-	2	ID=g232.t1.cds;Parent=g232.t1
RJVU01056895.1	AUGUSTUS	CDS	185828	185837	.	-	0	ID=g232.t1.cds;Parent=g232.t1
RJVU01056895.1	AUGUSTUS	CDS	187340	187345	.	-	0	ID=g232.t1.cds;Parent=g232.t1
RJVU01056895.1	AUGUSTUS	start_codon	187343	187345	.	-	0	Parent=g232.t1
RJVU01056895.1	AUGUSTUS	protein_match	177751	178338	6.76	-	0	ID=pp.g232.t1.fz_znf;Target=fz_znf 1 196;Target_start=117;
RJVU01056895.1	AUGUSTUS	protein_match	178450	178604	1.17	-	2	ID=pp.g232.t1.fz_linker;Target=fz_linker 1 52;Target_start=28;
RJVU01056895.1	AUGUSTUS	protein_match	183711	183711	1	-	0	ID=pp.g232.t1.fz_linker;Target=fz_linker 1 1;Target_start=28;
RJVU01056895.1	AUGUSTUS	protein_match	183712	183779	9.43	-	2	ID=pp.g232.t1.fz_finz;Target=fz_finz 6 28;Target_start=0;
RJVU01056895.1	AUGUSTUS	protein_match	185828	185837	0.864	-	0	ID=pp.g232.t1.fz_finz;Target=fz_finz 3 6;Target_start=0;
RJVU01056895.1	AUGUSTUS	protein_match	187340	187345	8.67	-	0	ID=pp.g232.t1.fz_finz;Target=fz_finz 1 2;Target_start=0;
RJVU01056895.1	AUGUSTUS	interblock_region	177742	177750	.	-	0	ID=pp.g232.t1.iBR3
RJVU01056895.1	AUGUSTUS	interblock_region	178339	178449	.	-	0	ID=pp.g232.t1.iBR2
# protein sequence = [MEIHKEESEEMKIEETFRVKQEDTEEQTDVMSLKEEREILNAEKPGEKSFKCSQTDKAQTISDFTCILCGKSFNQQRN
# LKVHMRIHTGEKPNGSPQCEKSFNQDGSLKVHMRVNTGGKAYTCPQCEKSFDRHGNLKVHMRVHTGEKPHTCLQCGKGFNEKGNLNVHMRVHTGENPY
# TCLQCGKTFKQHGNFTVHMRVHTGEKPFTCLHCGKSFDRHGNLKSHMRIHTGEKPYTCQQCGKSFEQHGTLKIHMSVHTGEKPYTCLQCGKSFARHGT
# LKVHMRVHTGEKPYTCSKCGKRFTQKKHLEIHMRTHLRENF]
# sequence of block fz_znf      117 [KAYTCPQCEKSFDRHGNLKVHMRVHTGEKPHTCLQCGKGFNEKGNLNVHMRVHTGENPYTCLQCGKTFKQHGNFTVHMRVHTGEKPFTCLHCGKSFDRHGNLKSHMRIHTGEKPYTCQQCGKSFEQHGTLKIHMSVHTGEKPYTCLQCGKSFARHGTLKVHMRVHTGEKPYTCSKCGKRFTQKKHLEIHMRTHLRE] 313
# sequence of block fz_linker    28 [DVMSLKEEREILNAEKPGEKSFKCSQTDKAQTISDFTCILCGKSFNQQRNLK] 80
# sequence of block fz_finz       0 [MEIHKEESEEMKIEETFRVKQEDTEEQT] 28
# Evidence for and against this transcript:
# % of transcript supported by hints (any source): 0
# CDS exons: 0/4
# CDS introns: 0/3
# 5'UTR exons and introns: 0/0
# 3'UTR exons and introns: 0/0
# hint groups fully obeyed: 59
#     RM:  59
# incompatible hint groups: 3
#     RM:   3
# end gene g232
###
# start gene g233
RJVU01056895.1	AUGUSTUS	gene	188489	192119	1	-	.	ID=g233
RJVU01056895.1	AUGUSTUS	transcript	188489	192119	.	-	.	ID=g233.t1;Parent=g233
RJVU01056895.1	AUGUSTUS	stop_codon	188489	188491	.	-	0	Parent=g233.t1
RJVU01056895.1	AUGUSTUS	CDS	188492	188545	.	-	0	ID=g233.t1.cds;Parent=g233.t1
RJVU01056895.1	AUGUSTUS	CDS	189522	190456	.	-	2	ID=g233.t1.cds;Parent=g233.t1
RJVU01056895.1	AUGUSTUS	CDS	192035	192119	.	-	0	ID=g233.t1.cds;Parent=g233.t1
RJVU01056895.1	AUGUSTUS	start_codon	192117	192119	.	-	0	Parent=g233.t1
RJVU01056895.1	AUGUSTUS	protein_match	189579	190166	6.99	-	0	ID=pp.g233.t1.fz_znf;Target=fz_znf 1 196;Target_start=125;
RJVU01056895.1	AUGUSTUS	protein_match	190302	190456	1.62	-	2	ID=pp.g233.t1.fz_linker;Target=fz_linker 1 52;Target_start=28;
RJVU01056895.1	AUGUSTUS	protein_match	192035	192035	1	-	0	ID=pp.g233.t1.fz_linker;Target=fz_linker 1 1;Target_start=28;
RJVU01056895.1	AUGUSTUS	protein_match	192036	192119	10.2	-	0	ID=pp.g233.t1.fz_finz;Target=fz_finz 1 28;Target_start=0;
RJVU01056895.1	AUGUSTUS	interblock_region	188489	188545	.	-	0	ID=pp.g233.t1.iBR3
RJVU01056895.1	AUGUSTUS	interblock_region	189522	189578	.	-	0	ID=pp.g233.t1.iBR3
RJVU01056895.1	AUGUSTUS	interblock_region	190167	190301	.	-	0	ID=pp.g233.t1.iBR2
# protein sequence = [MAFIKEESEEMKIEETFRVKQEDTEEQTDLMALKEERELLNAEKDQFENHDFLPGEKSFKCSQTKKTSTQTFTCIHCG
# KSFNQQENLEVHLRIHTGEKPNRSPPCEKSCNQDESLKVHMRVNTGKSPFTCQQCGNSFTHKGSLNRHMRVHTGEKLFPCPQCGKRFSQHGNLKVHMR
# LHTGGKAYTCSQCGKSFNQFANFKAHMRIHTGEKPYTCQQCGRSFNRKGNLNYHMRVHSGKSPFTCQQCGISFTQKASLNRHMRIHTGEKPYACQQCG
# ESFARCGNLQIHMRIHTGEKPYTCLQCGKSFDRHGHLKIHMRVHTGEKPYTCLQCGKSFEQHGNLKRARTGSGSKGLPNMSDNV]
# sequence of block fz_znf      125 [SPFTCQQCGNSFTHKGSLNRHMRVHTGEKLFPCPQCGKRFSQHGNLKVHMRLHTGGKAYTCSQCGKSFNQFANFKAHMRIHTGEKPYTCQQCGRSFNRKGNLNYHMRVHSGKSPFTCQQCGISFTQKASLNRHMRIHTGEKPYACQQCGESFARCGNLQIHMRIHTGEKPYTCLQCGKSFDRHGHLKIHMRVHTGE] 321
# sequence of block fz_linker    28 [DLMALKEERELLNAEKDQFENHDFLPGEKSFKCSQTKKTSTQTFTCIHCGKS] 80
# sequence of block fz_finz       0 [MAFIKEESEEMKIEETFRVKQEDTEEQT] 28
# Evidence for and against this transcript:
# % of transcript supported by hints (any source): 0
# CDS exons: 0/3
# CDS introns: 0/2
# 5'UTR exons and introns: 0/0
# 3'UTR exons and introns: 0/0
# hint groups fully obeyed: 22
#     RM:  22
# incompatible hint groups: 2
#     RM:   2
# end gene g233
###
# start gene g234
RJVU01056895.1	AUGUSTUS	gene	198422	205955	1	-	.	ID=g234
RJVU01056895.1	AUGUSTUS	transcript	198422	205955	.	-	.	ID=g234.t1;Parent=g234
RJVU01056895.1	AUGUSTUS	stop_codon	198422	198424	.	-	0	Parent=g234.t1
RJVU01056895.1	AUGUSTUS	CDS	198425	198957	.	-	2	ID=g234.t1.cds;Parent=g234.t1
RJVU01056895.1	AUGUSTUS	CDS	203685	203844	.	-	0	ID=g234.t1.cds;Parent=g234.t1
RJVU01056895.1	AUGUSTUS	CDS	204704	204820	.	-	0	ID=g234.t1.cds;Parent=g234.t1
RJVU01056895.1	AUGUSTUS	CDS	204906	205001	.	-	0	ID=g234.t1.cds;Parent=g234.t1
RJVU01056895.1	AUGUSTUS	CDS	205821	205955	.	-	0	ID=g234.t1.cds;Parent=g234.t1
RJVU01056895.1	AUGUSTUS	start_codon	205953	205955	.	-	0	Parent=g234.t1
# protein sequence = [MICQKHDKILEVFCRTDQECICVLCMDEHKNHNTVSAAAQRTEKQKELKEMQRSFQQRIQQREKDLQQLREAVESHKR
# SAQTAVEDSERIFTELIRSIERSHSEATQRIRDQEKTASFQSLSAPPESTDVNDDPFGSLSSFDVVRESVRQLREKLEDFCKEELKKISDRVPQVLNS
# GSKMAAIPEPQHEMATTPEPRRNMAATPEPLVKMAPATALYLFLTQDPVPDLSPVMVPIPCPSSEATLSFVPSSEATLSFIPSQEATPCFVQNPEATP
# FLIESLEMATVPESAREPAPVPESAPNLAPAPDQRSVMAPARVRYRLCSRSHSNPETHSSSQEYLGGAIYLWP]
# Evidence for and against this transcript:
# % of transcript supported by hints (any source): 0
# CDS exons: 0/5
# CDS introns: 0/4
# 5'UTR exons and introns: 0/0
# 3'UTR exons and introns: 0/0
# hint groups fully obeyed: 40
#     RM:  40
# incompatible hint groups: 5
#     RM:   5
# end gene g234
###
#
# ----- prediction on sequence number 177 (length = 30083, name = RJVU01056895.1:214646-244729) -----
#
# Predicted genes for sequence number 177 on both strands
# start gene g235
RJVU01056895.1	AUGUSTUS	gene	215466	220138	1	-	.	ID=g235
RJVU01056895.1	AUGUSTUS	transcript	215466	220138	.	-	.	ID=g235.t1;Parent=g235
RJVU01056895.1	AUGUSTUS	stop_codon	215466	215468	.	-	0	Parent=g235.t1
RJVU01056895.1	AUGUSTUS	CDS	215469	215560	.	-	2	ID=g235.t1.cds;Parent=g235.t1
RJVU01056895.1	AUGUSTUS	CDS	215996	216155	.	-	0	ID=g235.t1.cds;Parent=g235.t1
RJVU01056895.1	AUGUSTUS	CDS	216838	216933	.	-	0	ID=g235.t1.cds;Parent=g235.t1
RJVU01056895.1	AUGUSTUS	CDS	217353	217464	.	-	1	ID=g235.t1.cds;Parent=g235.t1
RJVU01056895.1	AUGUSTUS	CDS	220035	220138	.	-	0	ID=g235.t1.cds;Parent=g235.t1
RJVU01056895.1	AUGUSTUS	start_codon	220136	220138	.	-	0	Parent=g235.t1
# protein sequence = [MASGSCDEKLAGQMKSRACTGDSLIRQEEEKSVELYYGHRDRSSAVSRVPPGLRGAMRVCGKQDEAEGRDNGHQLKET
# QRLFQQRIQQREKDLQQLREAVESHKSFQSLSAPPESTDVNDDPFSSLCSFDVVRESVRQLRDKMEDFCKEELKKISDRDSHPISLDLNTVYKYLRLS
# ERNKVIPGTFTV]
# Evidence for and against this transcript:
# % of transcript supported by hints (any source): 0
# CDS exons: 0/5
# CDS introns: 0/4
# 5'UTR exons and introns: 0/0
# 3'UTR exons and introns: 0/0
# hint groups fully obeyed: 28
#     RM:  28
# incompatible hint groups: 5
#     RM:   5
# end gene g235
###
#
# ----- prediction on sequence number 178 (length = 97892, name = RJVU01056895.1:307845-405737) -----
#
# Predicted genes for sequence number 178 on both strands
# start gene g236
RJVU01056895.1	AUGUSTUS	gene	320294	324969	1	-	.	ID=g236
RJVU01056895.1	AUGUSTUS	transcript	320294	324969	.	-	.	ID=g236.t1;Parent=g236
RJVU01056895.1	AUGUSTUS	stop_codon	320294	320296	.	-	0	Parent=g236.t1
RJVU01056895.1	AUGUSTUS	CDS	320297	321171	.	-	2	ID=g236.t1.cds;Parent=g236.t1
RJVU01056895.1	AUGUSTUS	CDS	322844	322912	.	-	2	ID=g236.t1.cds;Parent=g236.t1
RJVU01056895.1	AUGUSTUS	CDS	324048	324057	.	-	0	ID=g236.t1.cds;Parent=g236.t1
RJVU01056895.1	AUGUSTUS	CDS	324964	324969	.	-	0	ID=g236.t1.cds;Parent=g236.t1
RJVU01056895.1	AUGUSTUS	start_codon	324967	324969	.	-	0	Parent=g236.t1
RJVU01056895.1	AUGUSTUS	protein_match	320354	320941	5.13	-	0	ID=pp.g236.t1.fz_znf;Target=fz_znf 1 196;Target_start=105;
RJVU01056895.1	AUGUSTUS	protein_match	321017	321171	1.48	-	2	ID=pp.g236.t1.fz_linker;Target=fz_linker 1 52;Target_start=28;
RJVU01056895.1	AUGUSTUS	protein_match	322844	322844	1	-	0	ID=pp.g236.t1.fz_linker;Target=fz_linker 1 1;Target_start=28;
RJVU01056895.1	AUGUSTUS	protein_match	322845	322912	8.59	-	2	ID=pp.g236.t1.fz_finz;Target=fz_finz 6 28;Target_start=0;
RJVU01056895.1	AUGUSTUS	protein_match	324048	324057	0.824	-	0	ID=pp.g236.t1.fz_finz;Target=fz_finz 3 6;Target_start=0;
RJVU01056895.1	AUGUSTUS	protein_match	324964	324969	4.09	-	0	ID=pp.g236.t1.fz_finz;Target=fz_finz 1 2;Target_start=0;
RJVU01056895.1	AUGUSTUS	interblock_region	320294	320353	.	-	0	ID=pp.g236.t1.iBR3
RJVU01056895.1	AUGUSTUS	interblock_region	320942	321016	.	-	0	ID=pp.g236.t1.iBR2
# protein sequence = [MPFSLXENEDMKIEETFSVKQEETEEQTDPMPLNEEIQDLNDVKEEKPDFITGENDLSCSQTEKTSSRKRARKTRGRR
# YFTCFQCGKRFRQRENLKAHVKVHSGESPYTCQQCGRGFTGKGSLKAHMRVHTGEKPFTCEQCGKSFAHLGTLSYHKRLHTGESPYTCDQCGKRFRRK
# LNLRGHMRLHSRDNCFMCHQCGKSFTDSDHLTKHVITHTGEKRFICPHCGRTCSSKSNLEVHVRLHTGEKPFTCQQCGKGFNEKGNLQVHMRLHTGEK
# PFICLQCEMSFTYRRDLKIHLKAHSGNNSVVIGLPVTARRNKKPIM]
# sequence of block fz_znf      105 [SPYTCQQCGRGFTGKGSLKAHMRVHTGEKPFTCEQCGKSFAHLGTLSYHKRLHTGESPYTCDQCGKRFRRKLNLRGHMRLHSRDNCFMCHQCGKSFTDSDHLTKHVITHTGEKRFICPHCGRTCSSKSNLEVHVRLHTGEKPFTCQQCGKGFNEKGNLQVHMRLHTGEKPFICLQCEMSFTYRRDLKIHLKAHSGN] 301
# sequence of block fz_linker    28 [DPMPLNEEIQDLNDVKEEKPDFITGENDLSCSQTEKTSSRKRARKTRGRRYF] 80
# sequence of block fz_finz       0 [MPFSLXENEDMKIEETFSVKQEETEEQT] 28
# Evidence for and against this transcript:
# % of transcript supported by hints (any source): 0
# CDS exons: 0/4
# CDS introns: 0/3
# 5'UTR exons and introns: 0/0
# 3'UTR exons and introns: 0/0
# hint groups fully obeyed: 21
#     RM:  21
# incompatible hint groups: 2
#     RM:   2
# end gene g236
###
# start gene g237
RJVU01056895.1	AUGUSTUS	gene	328059	333670	1	-	.	ID=g237
RJVU01056895.1	AUGUSTUS	transcript	328059	333670	.	-	.	ID=g237.t1;Parent=g237
RJVU01056895.1	AUGUSTUS	stop_codon	328059	328061	.	-	0	Parent=g237.t1
RJVU01056895.1	AUGUSTUS	CDS	328062	329167	.	-	2	ID=g237.t1.cds;Parent=g237.t1
RJVU01056895.1	AUGUSTUS	CDS	329528	329569	.	-	2	ID=g237.t1.cds;Parent=g237.t1
RJVU01056895.1	AUGUSTUS	CDS	333586	333670	.	-	0	ID=g237.t1.cds;Parent=g237.t1
RJVU01056895.1	AUGUSTUS	start_codon	333668	333670	.	-	0	Parent=g237.t1
RJVU01056895.1	AUGUSTUS	protein_match	328140	328727	6.69	-	0	ID=pp.g237.t1.fz_znf;Target=fz_znf 1 196;Target_start=189;
RJVU01056895.1	AUGUSTUS	protein_match	329055	329167	1.21	-	2	ID=pp.g237.t1.fz_linker;Target=fz_linker 15 52;Target_start=28;
RJVU01056895.1	AUGUSTUS	protein_match	329528	329569	2.6	-	2	ID=pp.g237.t1.fz_linker;Target=fz_linker 1 15;Target_start=28;
RJVU01056895.1	AUGUSTUS	protein_match	333586	333586	1	-	0	ID=pp.g237.t1.fz_linker;Target=fz_linker 1 1;Target_start=28;
RJVU01056895.1	AUGUSTUS	protein_match	333587	333670	7.9	-	0	ID=pp.g237.t1.fz_finz;Target=fz_finz 1 28;Target_start=0;
RJVU01056895.1	AUGUSTUS	interblock_region	328059	328139	.	-	0	ID=pp.g237.t1.iBR3
RJVU01056895.1	AUGUSTUS	interblock_region	328728	329054	.	-	0	ID=pp.g237.t1.iBR2
# protein sequence = [MEFIKQESEDIKIEEVFSLKQEDTEEQTDLMALKEETGEKSFTQNTGSKSHFTCQQCGKSFSKKGNLNAHIRIHTGEK
# PHACQQCGKSFSRRGSFNKHIKIHAKQKPYTCQQCGKSFRQKEHLKIHFRIHSGEKPYSCKQCGKSFIQRVLLQGHLRTHTGEKPYTHPQRRKAIIQD
# GNLKVHKRVHTGESPFICQQCGNRFAQRTSLNRHMRIHTGEKPYKCPQCEKSFSQKGHLILHLRIHTGERPYKCVQCGKRFNQIGHFKYHMRIHTGEK
# PFSCKQCGKSFSHQGTLNRHMRIHTGEKPFTCQQCGKSFNRKASFDRHIQIHTEQKPYNCQQCGKSFNQKEYLKVHLRIHSGVKPFSCKQCGKSFIHK
# GTLHRHMRVHTGEKPFKCCHCEKTFRNKVTLKYHMKIHV]
# sequence of block fz_znf      189 [SPFICQQCGNRFAQRTSLNRHMRIHTGEKPYKCPQCEKSFSQKGHLILHLRIHTGERPYKCVQCGKRFNQIGHFKYHMRIHTGEKPFSCKQCGKSFSHQGTLNRHMRIHTGEKPFTCQQCGKSFNRKASFDRHIQIHTEQKPYNCQQCGKSFNQKEYLKVHLRIHSGVKPFSCKQCGKSFIHKGTLHRHMRVHTGE] 385
# sequence of block fz_linker    28 [DLMALKEETGEKSFTQNTGSKSHFTCQQCGKSFSKKGNLNAHIRIHTGEKPH] 80
# sequence of block fz_finz       0 [MEFIKQESEDIKIEEVFSLKQEDTEEQT] 28
# Evidence for and against this transcript:
# % of transcript supported by hints (any source): 0
# CDS exons: 0/3
# CDS introns: 0/2
# 5'UTR exons and introns: 0/0
# 3'UTR exons and introns: 0/0
# hint groups fully obeyed: 28
#     RM:  28
# incompatible hint groups: 2
#     RM:   2
# end gene g237
###
# start gene g238
RJVU01056895.1	AUGUSTUS	gene	342275	351067	1	-	.	ID=g238
RJVU01056895.1	AUGUSTUS	transcript	342275	351067	.	-	.	ID=g238.t1;Parent=g238
RJVU01056895.1	AUGUSTUS	stop_codon	342275	342277	.	-	0	Parent=g238.t1
RJVU01056895.1	AUGUSTUS	CDS	342278	342417	.	-	2	ID=g238.t1.cds;Parent=g238.t1
RJVU01056895.1	AUGUSTUS	CDS	346175	346222	.	-	2	ID=g238.t1.cds;Parent=g238.t1
RJVU01056895.1	AUGUSTUS	CDS	346376	346535	.	-	0	ID=g238.t1.cds;Parent=g238.t1
RJVU01056895.1	AUGUSTUS	CDS	348396	348491	.	-	0	ID=g238.t1.cds;Parent=g238.t1
RJVU01056895.1	AUGUSTUS	CDS	350495	351067	.	-	0	ID=g238.t1.cds;Parent=g238.t1
RJVU01056895.1	AUGUSTUS	start_codon	351065	351067	.	-	0	Parent=g238.t1
# protein sequence = [MAEARISQDEFMCSVCLDLLKDPVTIHCGHSFCKICITDCWDQEDEKRVYSCPQCRQTFTPRPALAKNTILAEIVEKL
# KKIKLPADCYAGAGDVQCDVCTGRKHKAVKSCLVCLNSYCQNHLEKHESFFKGKRHNLTEATGRLQEMICKKHDKILEVFCRTDQKCICLLCMMDEHK
# NHNTVSAAAQRTEKQKELKEGQRLFQQRIQQREKDLQQLREAVESHKSFQSLSAPPESTDVNDDPFSSLFSFDGVRESVHQLRDKMEDFCKEELKKIS
# DRVTFTNIVPRTRNDFLQCNFLDLASSHSQSLMPCAVHNAGSEETSQTVSSPCSSDLCPPHQPVA]
# Evidence for and against this transcript:
# % of transcript supported by hints (any source): 0
# CDS exons: 0/5
# CDS introns: 0/4
# 5'UTR exons and introns: 0/0
# 3'UTR exons and introns: 0/0
# hint groups fully obeyed: 39
#     RM:  39
# incompatible hint groups: 5
#     RM:   5
# end gene g238
###
# start gene g239
RJVU01056895.1	AUGUSTUS	gene	353841	354695	1	+	.	ID=g239
RJVU01056895.1	AUGUSTUS	transcript	353841	354695	.	+	.	ID=g239.t1;Parent=g239
RJVU01056895.1	AUGUSTUS	start_codon	353841	353843	.	+	0	Parent=g239.t1
RJVU01056895.1	AUGUSTUS	CDS	353841	354692	.	+	0	ID=g239.t1.cds;Parent=g239.t1
RJVU01056895.1	AUGUSTUS	stop_codon	354693	354695	.	+	0	Parent=g239.t1
# protein sequence = [MDAASSAALTEFINHSISRIDQQQESINATGRAVQALVTQVSGLSQQLQQLHAPTAPPTPPVSPASLGRRDLPEPRLP
# VPQSYAGEPEFCRAFLNKCSLHFSLQPRTFEQEESKVAFVLTLLTGKAALWGTAVWENQDPCCTSFLALSAEMKRVFDRAVAGKEAARQLTELKQGSR
# TVADYAIQFRTLAAECRWNEEAQWDVFLHGLADRIHREIYALDLPQTFNGLVDLALRVDSRLQRLELREASSTRSQGTSALPLLQRGRGSFLWGRRTD
# LCDLVLITEG]
# Evidence for and against this transcript:
# % of transcript supported by hints (any source): 0
# CDS exons: 0/1
# CDS introns: 0/0
# 5'UTR exons and introns: 0/0
# 3'UTR exons and introns: 0/0
# hint groups fully obeyed: 0
# incompatible hint groups: 4
#     RM:   4
# end gene g239
###
# start gene g240
RJVU01056895.1	AUGUSTUS	gene	376150	385950	1	-	.	ID=g240
RJVU01056895.1	AUGUSTUS	transcript	376150	385950	.	-	.	ID=g240.t1;Parent=g240
RJVU01056895.1	AUGUSTUS	stop_codon	376150	376152	.	-	0	Parent=g240.t1
RJVU01056895.1	AUGUSTUS	CDS	376153	376179	.	-	0	ID=g240.t1.cds;Parent=g240.t1
RJVU01056895.1	AUGUSTUS	CDS	382028	382130	.	-	1	ID=g240.t1.cds;Parent=g240.t1
RJVU01056895.1	AUGUSTUS	CDS	382207	382325	.	-	0	ID=g240.t1.cds;Parent=g240.t1
RJVU01056895.1	AUGUSTUS	CDS	382437	382793	.	-	0	ID=g240.t1.cds;Parent=g240.t1
RJVU01056895.1	AUGUSTUS	CDS	383160	383326	.	-	2	ID=g240.t1.cds;Parent=g240.t1
RJVU01056895.1	AUGUSTUS	CDS	383400	383427	.	-	0	ID=g240.t1.cds;Parent=g240.t1
RJVU01056895.1	AUGUSTUS	CDS	383579	383603	.	-	1	ID=g240.t1.cds;Parent=g240.t1
RJVU01056895.1	AUGUSTUS	CDS	383698	383708	.	-	0	ID=g240.t1.cds;Parent=g240.t1
RJVU01056895.1	AUGUSTUS	CDS	385393	385402	.	-	1	ID=g240.t1.cds;Parent=g240.t1
RJVU01056895.1	AUGUSTUS	CDS	385660	385673	.	-	0	ID=g240.t1.cds;Parent=g240.t1
RJVU01056895.1	AUGUSTUS	CDS	385936	385950	.	-	0	ID=g240.t1.cds;Parent=g240.t1
RJVU01056895.1	AUGUSTUS	start_codon	385948	385950	.	-	0	Parent=g240.t1
RJVU01056895.1	AUGUSTUS	protein_match	376171	376179	1.19	-	0	ID=pp.g240.t1.fz_znf;Target=fz_znf 194 196;Target_start=90;
RJVU01056895.1	AUGUSTUS	protein_match	382028	382130	1.9	-	1	ID=pp.g240.t1.fz_znf;Target=fz_znf 159 193;Target_start=90;
RJVU01056895.1	AUGUSTUS	protein_match	382207	382325	4.5	-	0	ID=pp.g240.t1.fz_znf;Target=fz_znf 120 159;Target_start=90;
RJVU01056895.1	AUGUSTUS	protein_match	382437	382793	5.58	-	0	ID=pp.g240.t1.fz_znf;Target=fz_znf 1 119;Target_start=90;
RJVU01056895.1	AUGUSTUS	protein_match	383190	383326	1.14	-	2	ID=pp.g240.t1.fz_linker;Target=fz_linker 7 52;Target_start=28;
RJVU01056895.1	AUGUSTUS	protein_match	383400	383418	1	-	0	ID=pp.g240.t1.fz_linker;Target=fz_linker 1 7;Target_start=28;
RJVU01056895.1	AUGUSTUS	protein_match	383419	383427	0.662	-	0	ID=pp.g240.t1.fz_finz;Target=fz_finz 26 28;Target_start=0;
RJVU01056895.1	AUGUSTUS	protein_match	383579	383603	1.54	-	1	ID=pp.g240.t1.fz_finz;Target=fz_finz 17 25;Target_start=0;
RJVU01056895.1	AUGUSTUS	protein_match	383698	383708	1.94	-	0	ID=pp.g240.t1.fz_finz;Target=fz_finz 14 17;Target_start=0;
RJVU01056895.1	AUGUSTUS	protein_match	385393	385402	6.75	-	1	ID=pp.g240.t1.fz_finz;Target=fz_finz 10 13;Target_start=0;
RJVU01056895.1	AUGUSTUS	protein_match	385660	385673	2.71	-	0	ID=pp.g240.t1.fz_finz;Target=fz_finz 6 10;Target_start=0;
RJVU01056895.1	AUGUSTUS	protein_match	385936	385950	2.32	-	0	ID=pp.g240.t1.fz_finz;Target=fz_finz 1 5;Target_start=0;
RJVU01056895.1	AUGUSTUS	interblock_region	376150	376170	.	-	0	ID=pp.g240.t1.iBR3
RJVU01056895.1	AUGUSTUS	interblock_region	383160	383189	.	-	0	ID=pp.g240.t1.iBR2
# protein sequence = [MCFLLEYSEKVKCDEFMRIRRESTAKTQSLQVLSVTDATGRLQEMICPKHDKILEVFCRTDQNCICLLCMMDEHKNHN
# TVSAAAQRTEKQKPFSCQQCGKSFNQIGILNRHRRTHNGEKPYTCLQCGKSFNEHGKLVVHMGVHTGEKPYTCQQCEKSFTKHGSLLVHMRVHTGEKP
# YMCQQCGNRFTYKGSFNRHMRIHNGEKPFHLPTCGRSFNQKRHFKDHLRIDTGKKPFICGQCGKTFRYKETLKNHIITQSREKPFMCHHCGKIIIKNN
# NNNNKENLEVKEIMTEEF]
# sequence of block fz_znf       90 [KPFSCQQCGKSFNQIGILNRHRRTHNGEKPYTCLQCGKSFNEHGKLVVHMGVHTGEKPYTCQQCEKSFTKHGSLLVHMRVHTGEKPYMCQQCGNRFTYKGSFNRHMRIHNGEKPFHLPTCGRSFNQKRHFKDHLRIDTGKKPFICGQCGKTFRYKETLKNHIITQSREKPFMCHHCGKIIIKNNNNNNKENLEVKE] 286
# sequence of block fz_linker    28 [SLQVLSVTDATGRLQEMICPKHDKILEVFCRTDQNCICLLCMMDEHKNHNTV] 80
# sequence of block fz_finz       0 [MCFLLEYSEKVKCDEFMRIRRESTAKTQ] 28
# Evidence for and against this transcript:
# % of transcript supported by hints (any source): 0
# CDS exons: 0/11
# CDS introns: 0/10
# 5'UTR exons and introns: 0/0
# 3'UTR exons and introns: 0/0
# hint groups fully obeyed: 61
#     RM:  61
# incompatible hint groups: 3
#     RM:   3
# end gene g240
###
# start gene g241
RJVU01056895.1	AUGUSTUS	gene	387013	390737	1	-	.	ID=g241
RJVU01056895.1	AUGUSTUS	transcript	387013	390737	.	-	.	ID=g241.t1;Parent=g241
RJVU01056895.1	AUGUSTUS	stop_codon	387013	387015	.	-	0	Parent=g241.t1
RJVU01056895.1	AUGUSTUS	CDS	387016	387048	.	-	0	ID=g241.t1.cds;Parent=g241.t1
RJVU01056895.1	AUGUSTUS	CDS	387681	387818	.	-	0	ID=g241.t1.cds;Parent=g241.t1
RJVU01056895.1	AUGUSTUS	CDS	387930	388612	.	-	2	ID=g241.t1.cds;Parent=g241.t1
RJVU01056895.1	AUGUSTUS	CDS	390653	390737	.	-	0	ID=g241.t1.cds;Parent=g241.t1
RJVU01056895.1	AUGUSTUS	start_codon	390735	390737	.	-	0	Parent=g241.t1
RJVU01056895.1	AUGUSTUS	protein_match	387040	387048	3.97	-	0	ID=pp.g241.t1.fz_znf;Target=fz_znf 194 196;Target_start=109;
RJVU01056895.1	AUGUSTUS	protein_match	387681	387818	4.65	-	0	ID=pp.g241.t1.fz_znf;Target=fz_znf 148 193;Target_start=109;
RJVU01056895.1	AUGUSTUS	protein_match	387930	388370	5.71	-	0	ID=pp.g241.t1.fz_znf;Target=fz_znf 1 147;Target_start=109;
RJVU01056895.1	AUGUSTUS	protein_match	388458	388612	1.83	-	2	ID=pp.g241.t1.fz_linker;Target=fz_linker 1 52;Target_start=28;
RJVU01056895.1	AUGUSTUS	protein_match	390653	390653	1	-	0	ID=pp.g241.t1.fz_linker;Target=fz_linker 1 1;Target_start=28;
RJVU01056895.1	AUGUSTUS	protein_match	390654	390737	10.4	-	0	ID=pp.g241.t1.fz_finz;Target=fz_finz 1 28;Target_start=0;
RJVU01056895.1	AUGUSTUS	interblock_region	387013	387039	.	-	0	ID=pp.g241.t1.iBR3
RJVU01056895.1	AUGUSTUS	interblock_region	388371	388457	.	-	0	ID=pp.g241.t1.iBR2
# protein sequence = [MVFIKEESEDMKIEETFSVKHEDTEEQTDLMAMKEESEVMNVMEEKDQYNNHCDFTAGEKSLICLQTKETSSQKKEQK
# TGTRSNFICQQCGKSFKKEGNLKFHMKNHTKKHYTCPQCGKSFKQKGHFEDHIRIHTGEKPFSCQQCGKSFNQIGILNRHRRTHNGEKPYTCLQCGKS
# FNEHGKLVVHMGVHTGEKPYTCQQCEKSFTKHGSLLVHMRVHTGEKPYMCQQCGNRFTYKGSFNRHMRIHNGEKPFHLPTCGRSFNQKRHFKDHLRID
# TGKKPFICGQCGKTFRYKETLKYHMSIHTGVRPWTSLQV]
# sequence of block fz_znf      109 [KHYTCPQCGKSFKQKGHFEDHIRIHTGEKPFSCQQCGKSFNQIGILNRHRRTHNGEKPYTCLQCGKSFNEHGKLVVHMGVHTGEKPYTCQQCEKSFTKHGSLLVHMRVHTGEKPYMCQQCGNRFTYKGSFNRHMRIHNGEKPFHLPTCGRSFNQKRHFKDHLRIDTGKKPFICGQCGKTFRYKETLKYHMSIHTGV] 305
# sequence of block fz_linker    28 [DLMAMKEESEVMNVMEEKDQYNNHCDFTAGEKSLICLQTKETSSQKKEQKTG] 80
# sequence of block fz_finz       0 [MVFIKEESEDMKIEETFSVKHEDTEEQT] 28
# Evidence for and against this transcript:
# % of transcript supported by hints (any source): 0
# CDS exons: 0/4
# CDS introns: 0/3
# 5'UTR exons and introns: 0/0
# 3'UTR exons and introns: 0/0
# hint groups fully obeyed: 25
#     RM:  25
# incompatible hint groups: 2
#     RM:   2
# end gene g241
###
#
# ----- prediction on sequence number 179 (length = 30083, name = RJVU01056895.1:408987-439070) -----
#
# Predicted genes for sequence number 179 on both strands
# start gene g242
RJVU01056895.1	AUGUSTUS	gene	410620	412301	1	+	.	ID=g242
RJVU01056895.1	AUGUSTUS	transcript	410620	412301	.	+	.	ID=g242.t1;Parent=g242
RJVU01056895.1	AUGUSTUS	start_codon	410620	410622	.	+	0	Parent=g242.t1
RJVU01056895.1	AUGUSTUS	CDS	410620	410625	.	+	0	ID=g242.t1.cds;Parent=g242.t1
RJVU01056895.1	AUGUSTUS	CDS	410748	410948	.	+	0	ID=g242.t1.cds;Parent=g242.t1
RJVU01056895.1	AUGUSTUS	CDS	411029	411125	.	+	0	ID=g242.t1.cds;Parent=g242.t1
RJVU01056895.1	AUGUSTUS	CDS	411206	411373	.	+	2	ID=g242.t1.cds;Parent=g242.t1
RJVU01056895.1	AUGUSTUS	CDS	412045	412298	.	+	2	ID=g242.t1.cds;Parent=g242.t1
RJVU01056895.1	AUGUSTUS	stop_codon	412299	412301	.	+	0	Parent=g242.t1
# protein sequence = [MAMMLFFASLLPVVLGSDCKLMPFDCSDVYNSGETVSGIYTIYPAGDIPVWVYCHMISGGKDEDNGGWTVIQRRMDGS
# VNFYRPWKEYKRGFGNVEGEYWLGLENMYQLSRNRKYMLRVDLEDFEGRKGFALYSSFSVDCECAGYKLRVSGFTDGGAGNSLTFHNDQKFTTFDKDQ
# DTHQDNCAKVYLGAFWYADCHNTNPNGVYLWGEDDTHFAIGISWYRWKENHAISMKSISMKIKSIS]
# Evidence for and against this transcript:
# % of transcript supported by hints (any source): 0
# CDS exons: 0/5
# CDS introns: 0/4
# 5'UTR exons and introns: 0/0
# 3'UTR exons and introns: 0/0
# hint groups fully obeyed: 4
#     RM:   4
# incompatible hint groups: 1
#     RM:   1
# end gene g242
###
# start gene g243
RJVU01056895.1	AUGUSTUS	gene	423987	437273	1	+	.	ID=g243
RJVU01056895.1	AUGUSTUS	transcript	423987	437273	.	+	.	ID=g243.t1;Parent=g243
RJVU01056895.1	AUGUSTUS	start_codon	423987	423989	.	+	0	Parent=g243.t1
RJVU01056895.1	AUGUSTUS	CDS	423987	424071	.	+	0	ID=g243.t1.cds;Parent=g243.t1
RJVU01056895.1	AUGUSTUS	CDS	428488	429424	.	+	2	ID=g243.t1.cds;Parent=g243.t1
RJVU01056895.1	AUGUSTUS	CDS	433422	433597	.	+	1	ID=g243.t1.cds;Parent=g243.t1
RJVU01056895.1	AUGUSTUS	CDS	437236	437270	.	+	2	ID=g243.t1.cds;Parent=g243.t1
RJVU01056895.1	AUGUSTUS	stop_codon	437271	437273	.	+	0	Parent=g243.t1
RJVU01056895.1	AUGUSTUS	protein_match	423987	424070	10.2	+	0	ID=pp.g243.t1.fz_finz;Target=fz_finz 1 28;Target_start=0;
RJVU01056895.1	AUGUSTUS	protein_match	424071	424071	1	+	0	ID=pp.g243.t1.fz_linker;Target=fz_linker 1 1;Target_start=28;
RJVU01056895.1	AUGUSTUS	protein_match	428488	428642	1.89	+	2	ID=pp.g243.t1.fz_linker;Target=fz_linker 1 52;Target_start=28;
RJVU01056895.1	AUGUSTUS	protein_match	428649	429236	6.62	+	0	ID=pp.g243.t1.fz_znf;Target=fz_znf 1 196;Target_start=82;
RJVU01056895.1	AUGUSTUS	interblock_region	428643	428648	.	+	0	ID=pp.g243.t1.iBR2
RJVU01056895.1	AUGUSTUS	interblock_region	429237	429424	.	+	0	ID=pp.g243.t1.iBR3
RJVU01056895.1	AUGUSTUS	interblock_region	433422	433597	.	+	1	ID=pp.g243.t1.iBR3
RJVU01056895.1	AUGUSTUS	interblock_region	437236	437273	.	+	2	ID=pp.g243.t1.iBR3
# protein sequence = [MAFIKEESEEMKIEETFRVKQEDTEEQTDMMLLKEEDQELNKTEDKDRYEKHQDFMFGEKSFKCSQTKNTLSRKTAQK
# PATINHFTCQQCGKSFEQNRSLKDHMKIHTGEKPFSCQQCGKSFTQKVHLVIHMRIHTGEKPFICQHCGKSFNEKGVLNRHIRIHTREGYFACQQCGK
# SFNGKGSLKDHMRVHTGEKPYTCQQCGKSFKQNRNLGAHMKIHTGEKPFSCPQCGKSFIKKVSLEVHMRIHTGERPYTCQQCGKCFNRKAILDRHMGI
# HTRESFFTCKQCGKRFRQNENLTVHMRIHNGESQFICQQCGKSFTTKASLKIHMRIHTGEMPFACQQHEPLSLHTQLPCMHMLSWRRQVLCPHIFKLA
# VHNGNYFHLHVFVLPPRKYPSSQEVARDLEHGIGDEECG]
# sequence of block fz_finz       0 [MAFIKEESEEMKIEETFRVKQEDTEEQT] 28
# sequence of block fz_linker    28 [DMMLLKEEDQELNKTEDKDRYEKHQDFMFGEKSFKCSQTKNTLSRKTAQKPA] 80
# sequence of block fz_znf       82 [NHFTCQQCGKSFEQNRSLKDHMKIHTGEKPFSCQQCGKSFTQKVHLVIHMRIHTGEKPFICQHCGKSFNEKGVLNRHIRIHTREGYFACQQCGKSFNGKGSLKDHMRVHTGEKPYTCQQCGKSFKQNRNLGAHMKIHTGEKPFSCPQCGKSFIKKVSLEVHMRIHTGERPYTCQQCGKCFNRKAILDRHMGIHTRE] 278
# Evidence for and against this transcript:
# % of transcript supported by hints (any source): 0
# CDS exons: 0/4
# CDS introns: 0/3
# 5'UTR exons and introns: 0/0
# 3'UTR exons and introns: 0/0
# hint groups fully obeyed: 75
#     RM:  75
# incompatible hint groups: 1
#     RM:   1
# end gene g243
###
#
# ----- prediction on sequence number 180 (length = 1471, name = RJVU01057273.1:0-1471) -----
#
# Predicted genes for sequence number 180 on both strands
# (none)
#
# ----- prediction on sequence number 181 (length = 814, name = RJVU01057294.1:0-814) -----
#
# Predicted genes for sequence number 181 on both strands
# (none)
#
# ----- prediction on sequence number 182 (length = 3496, name = RJVU01058029.1:0-3496) -----
#
# Predicted genes for sequence number 182 on both strands
# (none)
#
# ----- prediction on sequence number 183 (length = 743, name = RJVU01058216.1:0-743) -----
#
# Predicted genes for sequence number 183 on both strands
# (none)
#
# ----- prediction on sequence number 184 (length = 30080, name = RJVU01058740.1:1345-31425) -----
#
# Predicted genes for sequence number 184 on both strands
# start gene g244
RJVU01058740.1	AUGUSTUS	gene	2336	20891	1	-	.	ID=g244
RJVU01058740.1	AUGUSTUS	transcript	2336	20891	.	-	.	ID=g244.t1;Parent=g244
RJVU01058740.1	AUGUSTUS	stop_codon	2336	2338	.	-	0	Parent=g244.t1
RJVU01058740.1	AUGUSTUS	CDS	2339	3368	.	-	1	ID=g244.t1.cds;Parent=g244.t1
RJVU01058740.1	AUGUSTUS	CDS	10316	10601	.	-	2	ID=g244.t1.cds;Parent=g244.t1
RJVU01058740.1	AUGUSTUS	CDS	10770	11359	.	-	1	ID=g244.t1.cds;Parent=g244.t1
RJVU01058740.1	AUGUSTUS	CDS	11432	11537	.	-	2	ID=g244.t1.cds;Parent=g244.t1
RJVU01058740.1	AUGUSTUS	CDS	16326	16409	.	-	2	ID=g244.t1.cds;Parent=g244.t1
RJVU01058740.1	AUGUSTUS	CDS	20876	20891	.	-	0	ID=g244.t1.cds;Parent=g244.t1
RJVU01058740.1	AUGUSTUS	start_codon	20889	20891	.	-	0	Parent=g244.t1
RJVU01058740.1	AUGUSTUS	protein_match	10408	10601	4.77	-	2	ID=pp.g244.t1.fz_znf;Target=fz_znf 132 196;Target_start=134;
RJVU01058740.1	AUGUSTUS	protein_match	10770	11163	5.65	-	0	ID=pp.g244.t1.fz_znf;Target=fz_znf 1 132;Target_start=134;
RJVU01058740.1	AUGUSTUS	protein_match	11326	11359	1.31	-	1	ID=pp.g244.t1.fz_linker;Target=fz_linker 41 52;Target_start=28;
RJVU01058740.1	AUGUSTUS	protein_match	11432	11537	1.23	-	2	ID=pp.g244.t1.fz_linker;Target=fz_linker 6 41;Target_start=28;
RJVU01058740.1	AUGUSTUS	protein_match	16326	16341	1.1	-	0	ID=pp.g244.t1.fz_linker;Target=fz_linker 1 6;Target_start=28;
RJVU01058740.1	AUGUSTUS	protein_match	16342	16409	2.86	-	2	ID=pp.g244.t1.fz_finz;Target=fz_finz 6 28;Target_start=0;
RJVU01058740.1	AUGUSTUS	protein_match	20876	20891	1.64	-	0	ID=pp.g244.t1.fz_finz;Target=fz_finz 1 6;Target_start=0;
RJVU01058740.1	AUGUSTUS	interblock_region	2336	3368	.	-	1	ID=pp.g244.t1.iBR3
RJVU01058740.1	AUGUSTUS	interblock_region	10316	10407	.	-	0	ID=pp.g244.t1.iBR3
RJVU01058740.1	AUGUSTUS	interblock_region	11164	11325	.	-	0	ID=pp.g244.t1.iBR2
# protein sequence = [MESLRXESEEMTIPEPWRVKIEQTDEQRGLILHRLEVKEESEELNVDEKHQYEEPQSALTGQKVLSCSRSFESKEHLM
# DHFRTHSGGSCSETTSNVVRTGAQPVCNLPFTCHQCQKSFACKEHLMEHFRLHTVEKPFPCDQCGKSFIHKQSLKNHLRVHTGLRPHVCHLCGKSYIH
# KDNLTDHLRIHTGEKPFACDQCGKSFTHKGSLLHHMKIHTGLKPFTCRQCGRHFTHKGNLKIHIRLHTGERPFICPQCGKSFIYHGNLVEHQKIHTGE
# KPHVCFDCGKAFTRVIYLKRHQRIHTGEKPYKCARCGMCFTVSDSLKAHERVHTGEKPYKCPLCEKCFGRLSTLLTHKKKHCPKLAKCCKVYFMRQKS
# EVLNKFKEFEITFSNECGEKVTRLRTDNGGEYTSKEFQEYLKAQGIHHETTVPHTPQQNGVAERKIRTLIEAARTMLSHAKLPKTYWAEAVATAAYIQ
# NRLPTSVLKQETPYQRWYYKQPNVSHMKAFGCVAYAHVPDAERRKLDKKAVKLRFVGYANNAKGYRLFDEEKRRILIRRDVIFNESDFDWKQEVDISS
# SETTSVDVTVDKTAREGARIRKPPKRFGYDEFTDLVTVDHYAGVCCVEEPSTLKEAMMSPNAKEWQDAADLEYESLLENETWDLVELPKDRKAIGSRW
# VFKVKHQSDGRVERYKCRLVAKGYSQKYGAAMRLFHPW]
# sequence of block fz_znf      134 [KPFPCDQCGKSFIHKQSLKNHLRVHTGLRPHVCHLCGKSYIHKDNLTDHLRIHTGEKPFACDQCGKSFTHKGSLLHHMKIHTGLKPFTCRQCGRHFTHKGNLKIHIRLHTGERPFICPQCGKSFIYHGNLVEHQKIHTGEKPHVCFDCGKAFTRVIYLKRHQRIHTGEKPYKCARCGMCFTVSDSLKAHERVHTGE] 330
# sequence of block fz_linker    28 [GLILHRLEVKEESEELNVDEKHQYEEPQSALTGQKVLSCSRSFESKEHLMDH] 80
# sequence of block fz_finz       0 [MESLRXESEEMTIPEPWRVKIEQTDEQR] 28
# Evidence for and against this transcript:
# % of transcript supported by hints (any source): 0
# CDS exons: 0/6
# CDS introns: 0/5
# 5'UTR exons and introns: 0/0
# 3'UTR exons and introns: 0/0
# hint groups fully obeyed: 95
#     RM:  95
# incompatible hint groups: 0
# end gene g244
###
# start gene g245
RJVU01058740.1	AUGUSTUS	gene	29796	31214	1	-	.	ID=g245
RJVU01058740.1	AUGUSTUS	transcript	29796	31214	.	-	.	ID=g245.t1;Parent=g245
RJVU01058740.1	AUGUSTUS	stop_codon	29796	29798	.	-	0	Parent=g245.t1
RJVU01058740.1	AUGUSTUS	CDS	29799	30799	.	-	2	ID=g245.t1.cds;Parent=g245.t1
RJVU01058740.1	AUGUSTUS	CDS	31026	31104	.	-	0	ID=g245.t1.cds;Parent=g245.t1
RJVU01058740.1	AUGUSTUS	CDS	31209	31214	.	-	0	ID=g245.t1.cds;Parent=g245.t1
RJVU01058740.1	AUGUSTUS	start_codon	31212	31214	.	-	0	Parent=g245.t1
RJVU01058740.1	AUGUSTUS	protein_match	29976	30563	4.16	-	0	ID=pp.g245.t1.fz_znf;Target=fz_znf 1 196;Target_start=107;
RJVU01058740.1	AUGUSTUS	protein_match	30645	30799	1.73	-	2	ID=pp.g245.t1.fz_linker;Target=fz_linker 1 52;Target_start=28;
RJVU01058740.1	AUGUSTUS	protein_match	31026	31026	1	-	0	ID=pp.g245.t1.fz_linker;Target=fz_linker 1 1;Target_start=28;
RJVU01058740.1	AUGUSTUS	protein_match	31027	31104	3.13	-	0	ID=pp.g245.t1.fz_finz;Target=fz_finz 3 28;Target_start=0;
RJVU01058740.1	AUGUSTUS	protein_match	31209	31214	1.52	-	0	ID=pp.g245.t1.fz_finz;Target=fz_finz 1 2;Target_start=0;
RJVU01058740.1	AUGUSTUS	interblock_region	29796	29975	.	-	0	ID=pp.g245.t1.iBR3
RJVU01058740.1	AUGUSTUS	interblock_region	30564	30644	.	-	0	ID=pp.g245.t1.iBR2
# protein sequence = [MFFVKDNSEDMSDPEACRIKDEDTEEQRDLVEAKEESEEQNEMEEKQQFQKPNNFIIGEKSFSCSQTEKNFSPERTEP
# KNCFTCPQCGKSFTCKRDLKRHIRIHTGEKPFTCSQCGKCFANSGDLKRHLRIHSGERPFACPQCGKSFTQKEGLKEHTKIHTGEKPFACMLCGKSFT
# HQNSLKRHMKVHSGEKLHQCPECGRRFSEACNLKTHLLSHTGERPFNCERCDKKFFLAVHLKTHMRIHEDERRYVCSFCGKSFLWLNGFKDHQKTHIG
# EKPYVCLECGSTFIRAGELKVHERIHTGEKPYKCSHCEKSFTVSGALKVHERVHTGEKPYLCPSCGKTFSRYGNLGKHLKKACPKLRN]
# sequence of block fz_znf      107 [KPFTCSQCGKCFANSGDLKRHLRIHSGERPFACPQCGKSFTQKEGLKEHTKIHTGEKPFACMLCGKSFTHQNSLKRHMKVHSGEKLHQCPECGRRFSEACNLKTHLLSHTGERPFNCERCDKKFFLAVHLKTHMRIHEDERRYVCSFCGKSFLWLNGFKDHQKTHIGEKPYVCLECGSTFIRAGELKVHERIHTGE] 303
# sequence of block fz_linker    28 [DLVEAKEESEEQNEMEEKQQFQKPNNFIIGEKSFSCSQTEKNFSPERTEPKN] 80
# sequence of block fz_finz       0 [MFFVKDNSEDMSDPEACRIKDEDTEEQR] 28
# Evidence for and against this transcript:
# % of transcript supported by hints (any source): 0
# CDS exons: 0/3
# CDS introns: 0/2
# 5'UTR exons and introns: 0/0
# 3'UTR exons and introns: 0/0
# hint groups fully obeyed: 2
#     RM:   2
# incompatible hint groups: 3
#     RM:   3
# end gene g245
###
#
# ----- prediction on sequence number 185 (length = 808, name = RJVU01059136.1:0-808) -----
#
# Predicted genes for sequence number 185 on both strands
# (none)
#
# ----- prediction on sequence number 186 (length = 933, name = RJVU01059624.1:0-933) -----
#
# Predicted genes for sequence number 186 on both strands
# (none)
#
# ----- prediction on sequence number 187 (length = 2167, name = RJVU01059706.1:0-2167) -----
#
# Predicted genes for sequence number 187 on both strands
# (none)
#
# ----- prediction on sequence number 188 (length = 30077, name = RJVU01059905.1:39668-69745) -----
#
# Predicted genes for sequence number 188 on both strands
# start gene g246
RJVU01059905.1	AUGUSTUS	gene	49726	59944	1	-	.	ID=g246
RJVU01059905.1	AUGUSTUS	transcript	49726	59944	.	-	.	ID=g246.t1;Parent=g246
RJVU01059905.1	AUGUSTUS	stop_codon	49726	49728	.	-	0	Parent=g246.t1
RJVU01059905.1	AUGUSTUS	CDS	49729	51461	.	-	2	ID=g246.t1.cds;Parent=g246.t1
RJVU01059905.1	AUGUSTUS	CDS	54667	54745	.	-	0	ID=g246.t1.cds;Parent=g246.t1
RJVU01059905.1	AUGUSTUS	CDS	59939	59944	.	-	0	ID=g246.t1.cds;Parent=g246.t1
RJVU01059905.1	AUGUSTUS	start_codon	59942	59944	.	-	0	Parent=g246.t1
RJVU01059905.1	AUGUSTUS	protein_match	50551	51138	7.72	-	0	ID=pp.g246.t1.fz_znf;Target=fz_znf 1 196;Target_start=136;
RJVU01059905.1	AUGUSTUS	protein_match	51307	51461	1.67	-	2	ID=pp.g246.t1.fz_linker;Target=fz_linker 1 52;Target_start=28;
RJVU01059905.1	AUGUSTUS	protein_match	54667	54667	1	-	0	ID=pp.g246.t1.fz_linker;Target=fz_linker 1 1;Target_start=28;
RJVU01059905.1	AUGUSTUS	protein_match	54668	54745	8.64	-	0	ID=pp.g246.t1.fz_finz;Target=fz_finz 3 28;Target_start=0;
RJVU01059905.1	AUGUSTUS	protein_match	59939	59944	9.55	-	0	ID=pp.g246.t1.fz_finz;Target=fz_finz 1 2;Target_start=0;
RJVU01059905.1	AUGUSTUS	interblock_region	49726	50550	.	-	0	ID=pp.g246.t1.iBR3
RJVU01059905.1	AUGUSTUS	interblock_region	51139	51306	.	-	0	ID=pp.g246.t1.iBR2
# protein sequence = [MHFIKEETEDMKIEETFRVKHEDIEEKTELMALKEVSHELNEREEEKTHYNKHHDFMTGERLTQAKKCSSQKKAQKTG
# TKSYFTCQQCGKSFTLKGNFAAHMRVHTQEKAYTCQQCGQSFTHKGNLKVHMRVHTGEKPYICQQCGKSFSQKGSLTAHMRIHTGESPFACEQCGKSI
# SGKGNLEIHMRIHTGEKPFTCQQCGKSFTHKGSLKVHMRAHTGEKPHTCQQCGKSFTHKGSLIVHMRIHTGEKPFTCQECGESFTVKGNLIAHMRNHT
# GESPFACEQCGKSISGKGNLEVHMRIHTGEKPFTCQQCGQSFTHKGNLKVHMRIHTGEKPFTCQECGESFTVKGNLIVHMRIHTGESPFACEQCGKSI
# SGKGNLEVHMRIHTGEKPFTCQECGESFTVKGNLIVHMRIHTGESPFACEQCGKSISGKGNLEVHMRIHTGEKPFTCQECGESFTVKGNLIVHMRTHT
# GESPFACEQCGKSISGKGNLEVHMRIHTGEKPFTCQQCGQSFTHKGNLKVHMRTHTGEKPYTCTLCGNGFKREQNLREHMNIHTGEKPFTCVQCGKSF
# RFKGQLAAHMKVHTQEKAKRRDGFRSRRCGKSRGVKST]
# sequence of block fz_znf      136 [KPYICQQCGKSFSQKGSLTAHMRIHTGESPFACEQCGKSISGKGNLEIHMRIHTGEKPFTCQQCGKSFTHKGSLKVHMRAHTGEKPHTCQQCGKSFTHKGSLIVHMRIHTGEKPFTCQECGESFTVKGNLIAHMRNHTGESPFACEQCGKSISGKGNLEVHMRIHTGEKPFTCQQCGQSFTHKGNLKVHMRIHTGE] 332
# sequence of block fz_linker    28 [ELMALKEVSHELNEREEEKTHYNKHHDFMTGERLTQAKKCSSQKKAQKTGTK] 80
# sequence of block fz_finz       0 [MHFIKEETEDMKIEETFRVKHEDIEEKT] 28
# Evidence for and against this transcript:
# % of transcript supported by hints (any source): 0
# CDS exons: 0/3
# CDS introns: 0/2
# 5'UTR exons and introns: 0/0
# 3'UTR exons and introns: 0/0
# hint groups fully obeyed: 53
#     RM:  53
# incompatible hint groups: 2
#     RM:   2
# end gene g246
###
#
# ----- prediction on sequence number 189 (length = 41272, name = RJVU01059915.1:513657-554929) -----
#
# Predicted genes for sequence number 189 on both strands
# start gene g247
RJVU01059915.1	AUGUSTUS	gene	515783	525369	1	+	.	ID=g247
RJVU01059915.1	AUGUSTUS	transcript	515783	525369	.	+	.	ID=g247.t1;Parent=g247
RJVU01059915.1	AUGUSTUS	start_codon	515783	515785	.	+	0	Parent=g247.t1
RJVU01059915.1	AUGUSTUS	CDS	515783	515928	.	+	0	ID=g247.t1.cds;Parent=g247.t1
RJVU01059915.1	AUGUSTUS	CDS	516264	516465	.	+	1	ID=g247.t1.cds;Parent=g247.t1
RJVU01059915.1	AUGUSTUS	CDS	516546	516631	.	+	0	ID=g247.t1.cds;Parent=g247.t1
RJVU01059915.1	AUGUSTUS	CDS	520321	520467	.	+	1	ID=g247.t1.cds;Parent=g247.t1
RJVU01059915.1	AUGUSTUS	CDS	520564	520733	.	+	1	ID=g247.t1.cds;Parent=g247.t1
RJVU01059915.1	AUGUSTUS	CDS	521122	522439	.	+	2	ID=g247.t1.cds;Parent=g247.t1
RJVU01059915.1	AUGUSTUS	CDS	522518	522683	.	+	1	ID=g247.t1.cds;Parent=g247.t1
RJVU01059915.1	AUGUSTUS	CDS	523508	523702	.	+	0	ID=g247.t1.cds;Parent=g247.t1
RJVU01059915.1	AUGUSTUS	CDS	525095	525210	.	+	0	ID=g247.t1.cds;Parent=g247.t1
RJVU01059915.1	AUGUSTUS	CDS	525291	525366	.	+	1	ID=g247.t1.cds;Parent=g247.t1
RJVU01059915.1	AUGUSTUS	stop_codon	525367	525369	.	+	0	Parent=g247.t1
# protein sequence = [LPTASLSSLLITPFPSPGSSLTSSCASSYQRRWLRSQTTSLENGVFPRWSVEESFNMSDENSGPSLGVARKKKIAIGV
# IFLLSPNEEENAKFQDFFFSHFPLFESHMNKLKSAIEQAMILSRRSADASQRALAYSRMVDGLNEFRTTICNLYTMPRVSEPVWLTMMSGPPEKNQLC
# GHFMRELALLMEQASKNQFLPALLTAVLTNHLAWVPTVMPNGQPPLKIFLEKHSSPSVDMLAKTHPYNPLWAQLGDLYGAIGSPVRLSRTVVVGRRQE
# LVQRLLYVLTYFIRCSELLETHLLESAEDEAIVMPGSLITTSLRRGEVEESDYVLVTVHKPSQDYLSQGAEAEGGYPSDDRSTYTDAEAPDEHKRPAV
# PEGDAPVCREAGSPRLETRVETVVKIGSTSPCERRTSLEVSGDVRPEVEVGGVPIRILHSSSVPLEKKPPDKSSTLTTFHLDENEPSAKVTFLIGDSM
# SPESDMESRQLKVEEEIKKHKKLLKDIQQRQSNGEAKLKVDQIKTNDSKNGGFVKWSPRVRGDCTDMFDEYFSDDNPVETRTIDDVFPTPAQIGTKGA
# PNLQGCQVRVHGLTSAPSDKDGCGCNAGDVSVGCCKTCCSAEQDKGIEISLCVPSQGTAGDKTKALPLNDWEIPRNESSDSALGDSESEDAGQELPRQ
# ESDGTLYSDDQADWQDELEVPLPGAKLVENYSKPSIANFGRSLFGGYCPTYVPDFVLHGAPNDEKLRQNLVSDLAHAVQHPVLDEPIAEAVCIIADTD
# KWSVQVASSQRRPSEKLGQEVLVSNLVSNLLQSTYQLYRLNLSPNFCIMHLEDRLQELYFKSKMLAEYLKGQTRVHVKELGMVLGIESNDLPLLAAIA
# STHSPYVAQILL]
# Evidence for and against this transcript:
# % of transcript supported by hints (any source): 0
# CDS exons: 0/10
# CDS introns: 0/9
# 5'UTR exons and introns: 0/0
# 3'UTR exons and introns: 0/0
# hint groups fully obeyed: 47
#     RM:  47
# incompatible hint groups: 1
#     RM:   1
# end gene g247
###
# start gene g248
RJVU01059915.1	AUGUSTUS	gene	525414	525629	1	+	.	ID=g248
RJVU01059915.1	AUGUSTUS	transcript	525414	525629	.	+	.	ID=g248.t1;Parent=g248
RJVU01059915.1	AUGUSTUS	start_codon	525414	525416	.	+	0	Parent=g248.t1
RJVU01059915.1	AUGUSTUS	CDS	525414	525626	.	+	0	ID=g248.t1.cds;Parent=g248.t1
RJVU01059915.1	AUGUSTUS	stop_codon	525627	525629	.	+	0	Parent=g248.t1
# protein sequence = [LCRLLQVRDAWTGTVKLLGLLDRAGRLGVRWDRSRGEQTAGQMLCIRQRRRTKPGDSQKDTRDCHFLTEFF]
# Evidence for and against this transcript:
# % of transcript supported by hints (any source): 0
# CDS exons: 0/1
# CDS introns: 0/0
# 5'UTR exons and introns: 0/0
# 3'UTR exons and introns: 0/0
# hint groups fully obeyed: 0
# incompatible hint groups: 0
# end gene g248
###
# start gene g249
RJVU01059915.1	AUGUSTUS	gene	528657	533244	1	+	.	ID=g249
RJVU01059915.1	AUGUSTUS	transcript	528657	533244	.	+	.	ID=g249.t1;Parent=g249
RJVU01059915.1	AUGUSTUS	start_codon	528657	528659	.	+	0	Parent=g249.t1
RJVU01059915.1	AUGUSTUS	CDS	528657	528741	.	+	0	ID=g249.t1.cds;Parent=g249.t1
RJVU01059915.1	AUGUSTUS	CDS	528889	528914	.	+	2	ID=g249.t1.cds;Parent=g249.t1
RJVU01059915.1	AUGUSTUS	CDS	529068	529118	.	+	0	ID=g249.t1.cds;Parent=g249.t1
RJVU01059915.1	AUGUSTUS	CDS	531577	531670	.	+	0	ID=g249.t1.cds;Parent=g249.t1
RJVU01059915.1	AUGUSTUS	CDS	532432	533034	.	+	2	ID=g249.t1.cds;Parent=g249.t1
RJVU01059915.1	AUGUSTUS	CDS	533216	533241	.	+	2	ID=g249.t1.cds;Parent=g249.t1
RJVU01059915.1	AUGUSTUS	stop_codon	533242	533244	.	+	0	Parent=g249.t1
RJVU01059915.1	AUGUSTUS	protein_match	528657	528740	8.42	+	0	ID=pp.g249.t1.fz_finz;Target=fz_finz 1 28;Target_start=0;
RJVU01059915.1	AUGUSTUS	protein_match	528741	528741	1	+	0	ID=pp.g249.t1.fz_linker;Target=fz_linker 1 1;Target_start=28;
RJVU01059915.1	AUGUSTUS	protein_match	528889	528914	1.48	+	1	ID=pp.g249.t1.fz_linker;Target=fz_linker 1 10;Target_start=27;
RJVU01059915.1	AUGUSTUS	protein_match	529068	529118	0.937	+	2	ID=pp.g249.t1.fz_linker;Target=fz_linker 10 27;Target_start=27;
RJVU01059915.1	AUGUSTUS	protein_match	531577	531654	0.972	+	0	ID=pp.g249.t1.fz_linker;Target=fz_linker 27 52;Target_start=28;
RJVU01059915.1	AUGUSTUS	protein_match	532452	533034	3.42	+	0	ID=pp.g249.t1.fz_znf;Target=fz_znf 1 195;Target_start=92;
RJVU01059915.1	AUGUSTUS	protein_match	533216	533220	10.9	+	2	ID=pp.g249.t1.fz_znf;Target=fz_znf 195 196;Target_start=92;
RJVU01059915.1	AUGUSTUS	interblock_region	531655	531670	.	+	0	ID=pp.g249.t1.iBR2
RJVU01059915.1	AUGUSTUS	interblock_region	532432	532451	.	+	2	ID=pp.g249.t1.iBR2
RJVU01059915.1	AUGUSTUS	interblock_region	533221	533244	.	+	0	ID=pp.g249.t1.iBR3
# protein sequence = [MALIKEESEDVKIEETFRVKHEETEKQTANISVKNISITLYRALDDARIQYLTEDIYLKRCKSRAVKIIKDSIHPSNH
# LFTLLPSDLMALKEESEVLVEMEEQDHSEKSSEERAQKTKSNSNFTCHQCGNSFTEKGSLKSHMRVHSGERPYTCPQCGLSFRHKKNLYTHIRIHTGV
# KPFTCPQCGRGFTHKGSLNDHMRVHTGEKPFTCQQCGKHFTQKQNLTVHMRVHTGEKPYTCPQCGHSFRHKKNLYTHIRSHTREAAFTCKLCGKNFSS
# KEIHNAQTDTGETENKEFITP]
# sequence of block fz_finz       0 [MALIKEESEDVKIEETFRVKHEETEKQT] 28
# sequence of block fz_linker    28 [ANISVKNISITLYRALDDARIQYLTEDIYLKRCKSRAVKIIKDSIHPSNHLF] 80
# sequence of block fz_znf       92 [ESEVLVEMEEQDHSEKSSEERAQKTKSNSNFTCHQCGNSFTEKGSLKSHMRVHSGERPYTCPQCGLSFRHKKNLYTHIRIHTGVKPFTCPQCGRGFTHKGSLNDHMRVHTGEKPFTCQQCGKHFTQKQNLTVHMRVHTGEKPYTCPQCGHSFRHKKNLYTHIRSHTREAAFTCKLCGKNFSSKEIHNAQTDTGETE] 288
# Evidence for and against this transcript:
# % of transcript supported by hints (any source): 0
# CDS exons: 0/6
# CDS introns: 0/5
# 5'UTR exons and introns: 0/0
# 3'UTR exons and introns: 0/0
# hint groups fully obeyed: 10
#     RM:  10
# incompatible hint groups: 4
#     RM:   4
# end gene g249
###
# start gene g250
RJVU01059915.1	AUGUSTUS	gene	537553	539929	1	-	.	ID=g250
RJVU01059915.1	AUGUSTUS	transcript	537553	539929	.	-	.	ID=g250.t1;Parent=g250
RJVU01059915.1	AUGUSTUS	stop_codon	537553	537555	.	-	0	Parent=g250.t1
RJVU01059915.1	AUGUSTUS	CDS	537556	538373	.	-	2	ID=g250.t1.cds;Parent=g250.t1
RJVU01059915.1	AUGUSTUS	CDS	539381	539407	.	-	2	ID=g250.t1.cds;Parent=g250.t1
RJVU01059915.1	AUGUSTUS	CDS	539845	539929	.	-	0	ID=g250.t1.cds;Parent=g250.t1
RJVU01059915.1	AUGUSTUS	start_codon	539927	539929	.	-	0	Parent=g250.t1
RJVU01059915.1	AUGUSTUS	protein_match	537634	538221	6.61	-	0	ID=pp.g250.t1.fz_znf;Target=fz_znf 1 196;Target_start=88;
RJVU01059915.1	AUGUSTUS	protein_match	538246	538373	1.21	-	2	ID=pp.g250.t1.fz_linker;Target=fz_linker 10 52;Target_start=28;
RJVU01059915.1	AUGUSTUS	protein_match	539381	539407	1.3	-	2	ID=pp.g250.t1.fz_linker;Target=fz_linker 1 10;Target_start=28;
RJVU01059915.1	AUGUSTUS	protein_match	539845	539845	1	-	0	ID=pp.g250.t1.fz_linker;Target=fz_linker 1 1;Target_start=28;
RJVU01059915.1	AUGUSTUS	protein_match	539846	539929	7.86	-	0	ID=pp.g250.t1.fz_finz;Target=fz_finz 1 28;Target_start=0;
RJVU01059915.1	AUGUSTUS	interblock_region	537553	537633	.	-	0	ID=pp.g250.t1.iBR3
RJVU01059915.1	AUGUSTUS	interblock_region	538222	538245	.	-	0	ID=pp.g250.t1.iBR2
# protein sequence = [MALIKEESEDVRIEAAFRVKQEDTEEQTDIFDEIRETHLMALKEESQELNEMEDQYEEHHDFISGEKSFSCLQTEKTS
# RERAQKATNISYFTCQQCGKRFNRKANLNSHMRIHTGERPYTCPQCGMSFTQKVILNRHIRIHSGEKPFTCKLCGSRFIRKGCLKSHMRIHTGEKPFV
# CKLCGNSFIRKGSLESHMRIHTGEKPYPCPQCGRSFTHKPTFIAHMRIHSGEKPYICPQCGKSFTEKGNLKKHMRVHTGEKPFTCQHCGSSFTHKGNL
# KKHENIHTGEKPFTCARCGKSFAHKATLHSHMKIHI]
# sequence of block fz_znf       88 [SYFTCQQCGKRFNRKANLNSHMRIHTGERPYTCPQCGMSFTQKVILNRHIRIHSGEKPFTCKLCGSRFIRKGCLKSHMRIHTGEKPFVCKLCGNSFIRKGSLESHMRIHTGEKPYPCPQCGRSFTHKPTFIAHMRIHSGEKPYICPQCGKSFTEKGNLKKHMRVHTGEKPFTCQHCGSSFTHKGNLKKHENIHTGE] 284
# sequence of block fz_linker    28 [DIFDEIRETHLMALKEESQELNEMEDQYEEHHDFISGEKSFSCLQTEKTSRE] 80
# sequence of block fz_finz       0 [MALIKEESEDVRIEAAFRVKQEDTEEQT] 28
# Evidence for and against this transcript:
# % of transcript supported by hints (any source): 0
# CDS exons: 0/3
# CDS introns: 0/2
# 5'UTR exons and introns: 0/0
# 3'UTR exons and introns: 0/0
# hint groups fully obeyed: 11
#     RM:  11
# incompatible hint groups: 2
#     RM:   2
# end gene g250
###
# start gene g251
RJVU01059915.1	AUGUSTUS	gene	541521	541763	1	+	.	ID=g251
RJVU01059915.1	AUGUSTUS	transcript	541521	541763	.	+	.	ID=g251.t1;Parent=g251
RJVU01059915.1	AUGUSTUS	start_codon	541521	541523	.	+	0	Parent=g251.t1
RJVU01059915.1	AUGUSTUS	CDS	541521	541760	.	+	0	ID=g251.t1.cds;Parent=g251.t1
RJVU01059915.1	AUGUSTUS	stop_codon	541761	541763	.	+	0	Parent=g251.t1
# protein sequence = [MCPGGRGTGRHRWVLKAKGPGVTNGSDGTKRHRWVLEAEMMPQQQASEVEPGCLRTKVEPEGRRRDRAKGVERRRALY
# GS]
# Evidence for and against this transcript:
# % of transcript supported by hints (any source): 0
# CDS exons: 0/1
# CDS introns: 0/0
# 5'UTR exons and introns: 0/0
# 3'UTR exons and introns: 0/0
# hint groups fully obeyed: 0
# incompatible hint groups: 1
#     RM:   1
# end gene g251
###
# start gene g252
RJVU01059915.1	AUGUSTUS	gene	541834	542385	1	-	.	ID=g252
RJVU01059915.1	AUGUSTUS	transcript	541834	542385	.	-	.	ID=g252.t1;Parent=g252
RJVU01059915.1	AUGUSTUS	stop_codon	541834	541836	.	-	0	Parent=g252.t1
RJVU01059915.1	AUGUSTUS	CDS	541837	542385	.	-	0	ID=g252.t1.cds;Parent=g252.t1
RJVU01059915.1	AUGUSTUS	start_codon	542383	542385	.	-	0	Parent=g252.t1
# protein sequence = [MPHFAQEPEPNGQSDLVCEPATSSVPVELLVEFKGMEGSPTHTPTAVDELCLAFGNFLEELEEVISPISPIPTSPVQL
# KVSCVSAGSAQLKISCVSRVPTQTPSSKVSQFLSPAFTGSLQPPTPTLTPLHGVDLPQVFSSPALPSKENPSAPPPVADSVTPPQPVDLSALPWLLPR
# LHQIPSS]
# Evidence for and against this transcript:
# % of transcript supported by hints (any source): 0
# CDS exons: 0/1
# CDS introns: 0/0
# 5'UTR exons and introns: 0/0
# 3'UTR exons and introns: 0/0
# hint groups fully obeyed: 0
# incompatible hint groups: 0
# end gene g252
###
#
# ----- prediction on sequence number 190 (length = 1256, name = RJVU01060002.1:0-1256) -----
#
# Predicted genes for sequence number 190 on both strands
# (none)
#
# ----- prediction on sequence number 191 (length = 2185, name = RJVU01060475.1:0-2185) -----
#
# Predicted genes for sequence number 191 on both strands
# (none)
#
# ----- prediction on sequence number 192 (length = 30083, name = RJVU01060758.1:60380-90463) -----
#
# Predicted genes for sequence number 192 on both strands
# start gene g253
RJVU01060758.1	AUGUSTUS	gene	60450	80527	1	-	.	ID=g253
RJVU01060758.1	AUGUSTUS	transcript	60450	80527	.	-	.	ID=g253.t1;Parent=g253
RJVU01060758.1	AUGUSTUS	stop_codon	60450	60452	.	-	0	Parent=g253.t1
RJVU01060758.1	AUGUSTUS	CDS	60512	61119	.	-	2	ID=g253.t1.cds;Parent=g253.t1
RJVU01060758.1	AUGUSTUS	CDS	61852	61876	.	-	0	ID=g253.t1.cds;Parent=g253.t1
RJVU01060758.1	AUGUSTUS	CDS	63533	63551	.	-	1	ID=g253.t1.cds;Parent=g253.t1
RJVU01060758.1	AUGUSTUS	CDS	67618	67890	.	-	1	ID=g253.t1.cds;Parent=g253.t1
RJVU01060758.1	AUGUSTUS	CDS	72819	72879	.	-	2	ID=g253.t1.cds;Parent=g253.t1
RJVU01060758.1	AUGUSTUS	CDS	75379	75457	.	-	0	ID=g253.t1.cds;Parent=g253.t1
RJVU01060758.1	AUGUSTUS	CDS	80522	80527	.	-	0	ID=g253.t1.cds;Parent=g253.t1
RJVU01060758.1	AUGUSTUS	start_codon	80525	80527	.	-	0	Parent=g253.t1
RJVU01060758.1	AUGUSTUS	protein_match	60575	61119	3.54	-	2	ID=pp.g253.t1.fz_znf;Target=fz_znf 15 196;Target_start=140;
RJVU01060758.1	AUGUSTUS	protein_match	61852	61876	1.86	-	0	ID=pp.g253.t1.fz_znf;Target=fz_znf 7 15;Target_start=140;
RJVU01060758.1	AUGUSTUS	protein_match	63533	63550	1.78	-	0	ID=pp.g253.t1.fz_znf;Target=fz_znf 1 6;Target_start=140;
RJVU01060758.1	AUGUSTUS	protein_match	67797	67890	1.16	-	1	ID=pp.g253.t1.fz_linker;Target=fz_linker 21 52;Target_start=28;
RJVU01060758.1	AUGUSTUS	protein_match	72819	72879	1.05	-	2	ID=pp.g253.t1.fz_linker;Target=fz_linker 1 21;Target_start=28;
RJVU01060758.1	AUGUSTUS	protein_match	75379	75379	1	-	0	ID=pp.g253.t1.fz_linker;Target=fz_linker 1 1;Target_start=28;
RJVU01060758.1	AUGUSTUS	protein_match	75380	75457	8.84	-	0	ID=pp.g253.t1.fz_finz;Target=fz_finz 3 28;Target_start=0;
RJVU01060758.1	AUGUSTUS	protein_match	80522	80527	4.29	-	0	ID=pp.g253.t1.fz_finz;Target=fz_finz 1 2;Target_start=0;
RJVU01060758.1	AUGUSTUS	interblock_region	60450	60452	.	-	0	ID=pp.g253.t1.iBR3
RJVU01060758.1	AUGUSTUS	interblock_region	60512	60574	.	-	0	ID=pp.g253.t1.iBR3
RJVU01060758.1	AUGUSTUS	interblock_region	63551	63551	.	-	1	ID=pp.g253.t1.iBR2
RJVU01060758.1	AUGUSTUS	interblock_region	67618	67796	.	-	0	ID=pp.g253.t1.iBR2
# protein sequence = [MKFIKDETEDMKIEETFSVKHEDTEEQTDKKKTSPEMPTREFSLPIRVHSHLRHESRSCWAITKGRPDSPKSRERKRC
# LCCSRVRPTRWMMARRRSSKTRRFWTGSSCAATCDSPESSGTSLIDHWSRGQPLASADLSNRSRYACLLCEQKCCRYLMELKEASHELNEKEKKHNFM
# NKERSKQVSSQKGAQKTETKSYLSCQQCGKSFDQHRNLQVHLRVHTRESPFTCQQCGKSFTRKHKLKVHMQIHTGEKPFTCQQCGKIFTHKDKLKVHM
# RIHTGEKPFTCQQCGQSFRHKGSLKDHMRTHTGEKPYTCQQCGKSFSHKSSLIVHMRVHTREKPFTCQQCGKSFTHEENLKVH]
# sequence of block fz_znf      140 [SRYACLLCEQKCCRYLMELKEASHELNEKEKKHNFMNKERSKQVSSQKGAQKTETKSYLSCQQCGKSFDQHRNLQVHLRVHTRESPFTCQQCGKSFTRKHKLKVHMQIHTGEKPFTCQQCGKIFTHKDKLKVHMRIHTGEKPFTCQQCGQSFRHKGSLKDHMRTHTGEKPYTCQQCGKSFSHKSSLIVHMRVHTRE] 336
# sequence of block fz_linker    28 [DKKKTSPEMPTREFSLPIRVHSHLRHESRSCWAITKGRPDSPKSRERKRCLC] 80
# sequence of block fz_finz       0 [MKFIKDETEDMKIEETFSVKHEDTEEQT] 28
# Evidence for and against this transcript:
# % of transcript supported by hints (any source): 0
# CDS exons: 0/8
# CDS introns: 0/7
# 5'UTR exons and introns: 0/0
# 3'UTR exons and introns: 0/0
# hint groups fully obeyed: 140
#     RM: 140
# incompatible hint groups: 5
#     RM:   5
# end gene g253
###
# start gene g254
RJVU01060758.1	AUGUSTUS	gene	82519	88373	1	-	.	ID=g254
RJVU01060758.1	AUGUSTUS	transcript	82519	88373	.	-	.	ID=g254.t1;Parent=g254
RJVU01060758.1	AUGUSTUS	stop_codon	82519	82521	.	-	0	Parent=g254.t1
RJVU01060758.1	AUGUSTUS	CDS	82522	82621	.	-	1	ID=g254.t1.cds;Parent=g254.t1
RJVU01060758.1	AUGUSTUS	CDS	83147	83786	.	-	2	ID=g254.t1.cds;Parent=g254.t1
RJVU01060758.1	AUGUSTUS	CDS	88256	88373	.	-	0	ID=g254.t1.cds;Parent=g254.t1
RJVU01060758.1	AUGUSTUS	start_codon	88371	88373	.	-	0	Parent=g254.t1
RJVU01060758.1	AUGUSTUS	protein_match	82543	82621	1.6	-	1	ID=pp.g254.t1.fz_znf;Target=fz_znf 170 196;Target_start=83;
RJVU01060758.1	AUGUSTUS	protein_match	83147	83655	5.41	-	0	ID=pp.g254.t1.fz_znf;Target=fz_znf 1 170;Target_start=83;
RJVU01060758.1	AUGUSTUS	protein_match	83665	83786	1.12	-	2	ID=pp.g254.t1.fz_linker;Target=fz_linker 12 52;Target_start=28;
RJVU01060758.1	AUGUSTUS	protein_match	88256	88289	0.97	-	0	ID=pp.g254.t1.fz_linker;Target=fz_linker 1 12;Target_start=28;
RJVU01060758.1	AUGUSTUS	protein_match	88290	88373	2.18	-	0	ID=pp.g254.t1.fz_finz;Target=fz_finz 1 28;Target_start=0;
RJVU01060758.1	AUGUSTUS	interblock_region	82519	82542	.	-	0	ID=pp.g254.t1.iBR3
RJVU01060758.1	AUGUSTUS	interblock_region	83656	83664	.	-	0	ID=pp.g254.t1.iBR2
# protein sequence = [MPFIKEETEDMKIIIKEEFEEIKIEETFSVKHEETEEQRDLMALREASHELTEKEEKKHYNFMTEERSKQVSSQKGAQ
# KTGTKSYFSCQQCGKTFNQHSNLQVHLRVHTREKPYTCQQCGKSFSQKGSLTVHIRVHTGEKAYTCQQCGKSFTQKGNLKGHMRIHNGEKAYTCQQCG
# KSFSQKGSLTVHIRVHTGEKAYTCQQCGKSFRRTLHLKVHMRIHTGERPYTCQQCGNSPHQNSHWRKALSLVYAARFHTHVISVISFRFKDNIKGHMK
# IHSKENSFRSHH]
# sequence of block fz_znf       83 [SYFSCQQCGKTFNQHSNLQVHLRVHTREKPYTCQQCGKSFSQKGSLTVHIRVHTGEKAYTCQQCGKSFTQKGNLKGHMRIHNGEKAYTCQQCGKSFSQKGSLTVHIRVHTGEKAYTCQQCGKSFRRTLHLKVHMRIHTGERPYTCQQCGNSPHQNSHWRKALSLVYAARFHTHVISVISFRFKDNIKGHMKIHSKE] 279
# sequence of block fz_linker    28 [SVKHEETEEQRDLMALREASHELTEKEEKKHYNFMTEERSKQVSSQKGAQKT] 80
# sequence of block fz_finz       0 [MPFIKEETEDMKIIIKEEFEEIKIEETF] 28
# Evidence for and against this transcript:
# % of transcript supported by hints (any source): 0
# CDS exons: 0/3
# CDS introns: 0/2
# 5'UTR exons and introns: 0/0
# 3'UTR exons and introns: 0/0
# hint groups fully obeyed: 31
#     RM:  31
# incompatible hint groups: 3
#     RM:   3
# end gene g254
###
#
# ----- prediction on sequence number 193 (length = 1258, name = RJVU01060866.1:0-1258) -----
#
# Predicted genes for sequence number 193 on both strands
# (none)
#
# ----- prediction on sequence number 194 (length = 30083, name = RJVU01060905.1:380089-410172) -----
#
# Predicted genes for sequence number 194 on both strands
# start gene g255
RJVU01060905.1	AUGUSTUS	gene	381408	388643	1	+	.	ID=g255
RJVU01060905.1	AUGUSTUS	transcript	381408	388643	.	+	.	ID=g255.t1;Parent=g255
RJVU01060905.1	AUGUSTUS	start_codon	381408	381410	.	+	0	Parent=g255.t1
RJVU01060905.1	AUGUSTUS	CDS	381408	381507	.	+	0	ID=g255.t1.cds;Parent=g255.t1
RJVU01060905.1	AUGUSTUS	CDS	382592	382770	.	+	2	ID=g255.t1.cds;Parent=g255.t1
RJVU01060905.1	AUGUSTUS	CDS	383218	383281	.	+	0	ID=g255.t1.cds;Parent=g255.t1
RJVU01060905.1	AUGUSTUS	CDS	383458	383606	.	+	2	ID=g255.t1.cds;Parent=g255.t1
RJVU01060905.1	AUGUSTUS	CDS	385986	386126	.	+	0	ID=g255.t1.cds;Parent=g255.t1
RJVU01060905.1	AUGUSTUS	CDS	386217	386336	.	+	0	ID=g255.t1.cds;Parent=g255.t1
RJVU01060905.1	AUGUSTUS	CDS	386418	386507	.	+	0	ID=g255.t1.cds;Parent=g255.t1
RJVU01060905.1	AUGUSTUS	CDS	388626	388640	.	+	0	ID=g255.t1.cds;Parent=g255.t1
RJVU01060905.1	AUGUSTUS	stop_codon	388641	388643	.	+	0	Parent=g255.t1
# protein sequence = [MTSTTKEPKLHVVAGCLKGITALMVNFTKSVEDVYVRFSFEAFTENMAGETDQLELRRRYHCAAYNCAIALISRSFNE
# TKFYQGFLFTERPDKVPIEKKKKHVMIWKEVSGENRDAPVYLSSQSYMADSSLSEEMSQFDFSTGVQSFSYNSQSPSDEGSSSRNRRRIILVLPLDGT
# VELEMDELNQHECMASMTALLRHMQRNNITPRAEEGVSPRVLPPWMKFLQGKLDNPSTSLNIRLFIAKLIINTEEIFCLYAKHWLGPLVKLVVSSSNG
# GEGIHFMPFLLP]
# Evidence for and against this transcript:
# % of transcript supported by hints (any source): 0
# CDS exons: 0/8
# CDS introns: 0/7
# 5'UTR exons and introns: 0/0
# 3'UTR exons and introns: 0/0
# hint groups fully obeyed: 25
#     RM:  25
# incompatible hint groups: 3
#     RM:   3
# end gene g255
###
# start gene g256
RJVU01060905.1	AUGUSTUS	gene	389257	395172	1	-	.	ID=g256
RJVU01060905.1	AUGUSTUS	transcript	389257	395172	.	-	.	ID=g256.t1;Parent=g256
RJVU01060905.1	AUGUSTUS	stop_codon	389257	389259	.	-	0	Parent=g256.t1
RJVU01060905.1	AUGUSTUS	CDS	389260	390185	.	-	2	ID=g256.t1.cds;Parent=g256.t1
RJVU01060905.1	AUGUSTUS	CDS	395088	395172	.	-	0	ID=g256.t1.cds;Parent=g256.t1
RJVU01060905.1	AUGUSTUS	start_codon	395170	395172	.	-	0	Parent=g256.t1
RJVU01060905.1	AUGUSTUS	protein_match	389443	390030	6.3	-	0	ID=pp.g256.t1.fz_znf;Target=fz_znf 1 196;Target_start=80;
RJVU01060905.1	AUGUSTUS	protein_match	390031	390185	1.74	-	2	ID=pp.g256.t1.fz_linker;Target=fz_linker 1 52;Target_start=28;
RJVU01060905.1	AUGUSTUS	protein_match	395088	395088	1	-	0	ID=pp.g256.t1.fz_linker;Target=fz_linker 1 1;Target_start=28;
RJVU01060905.1	AUGUSTUS	protein_match	395089	395172	9.37	-	0	ID=pp.g256.t1.fz_finz;Target=fz_finz 1 28;Target_start=0;
RJVU01060905.1	AUGUSTUS	interblock_region	389257	389442	.	-	0	ID=pp.g256.t1.iBR3
# protein sequence = [MAFIKEESEDMKIEETFRVKHEDTGQQTDLMVLKEESQELNEMEEKNQEKCHQFISEEKSFSYSQTHKIEPRNLEVHT
# VESPFTCQQCGESFSQKKSLNGHMRIHTGEGPFICQQCGKRFNRNNNLKVHMNIHTGEKPHACTLCGKSFSLNRHLKTHMRIHTGEKPFACQQCGKSF
# SRQDKLNVHLNIHTGEKPHTCTLCGKSFSLKESLKAHIRLHTGEKPFACQQCGKSFSRKDKLNVHLKIHTGEKPHTCTLCGKSFTLKGYLMTHMRIHS
# GEKPFICSECGRGFNQKKDLNAHMRNHTGVKPFVCNLCGKSFGYKESLNHHMRIHSSEFMSSV]
# sequence of block fz_znf       80 [SPFTCQQCGESFSQKKSLNGHMRIHTGEGPFICQQCGKRFNRNNNLKVHMNIHTGEKPHACTLCGKSFSLNRHLKTHMRIHTGEKPFACQQCGKSFSRQDKLNVHLNIHTGEKPHTCTLCGKSFSLKESLKAHIRLHTGEKPFACQQCGKSFSRKDKLNVHLKIHTGEKPHTCTLCGKSFTLKGYLMTHMRIHSGE] 276
# sequence of block fz_linker    28 [DLMVLKEESQELNEMEEKNQEKCHQFISEEKSFSYSQTHKIEPRNLEVHTVE] 80
# sequence of block fz_finz       0 [MAFIKEESEDMKIEETFRVKHEDTGQQT] 28
# Evidence for and against this transcript:
# % of transcript supported by hints (any source): 0
# CDS exons: 0/2
# CDS introns: 0/1
# 5'UTR exons and introns: 0/0
# 3'UTR exons and introns: 0/0
# hint groups fully obeyed: 20
#     RM:  20
# incompatible hint groups: 1
#     RM:   1
# end gene g256
###
#
# ----- prediction on sequence number 195 (length = 2074, name = RJVU01061063.1:0-2074) -----
#
# Predicted genes for sequence number 195 on both strands
# (none)
#
# ----- prediction on sequence number 196 (length = 770, name = RJVU01061070.1:0-770) -----
#
# Predicted genes for sequence number 196 on both strands
# (none)
#
# ----- prediction on sequence number 197 (length = 38482, name = RJVU01061221.1:39812-78294) -----
#
# Predicted genes for sequence number 197 on both strands
# start gene g257
RJVU01061221.1	AUGUSTUS	gene	40039	54895	1	-	.	ID=g257
RJVU01061221.1	AUGUSTUS	transcript	40039	54895	.	-	.	ID=g257.t1;Parent=g257
RJVU01061221.1	AUGUSTUS	stop_codon	40039	40041	.	-	0	Parent=g257.t1
RJVU01061221.1	AUGUSTUS	CDS	40042	40084	.	-	1	ID=g257.t1.cds;Parent=g257.t1
RJVU01061221.1	AUGUSTUS	CDS	52298	52518	.	-	0	ID=g257.t1.cds;Parent=g257.t1
RJVU01061221.1	AUGUSTUS	CDS	52605	53203	.	-	2	ID=g257.t1.cds;Parent=g257.t1
RJVU01061221.1	AUGUSTUS	CDS	54811	54895	.	-	0	ID=g257.t1.cds;Parent=g257.t1
RJVU01061221.1	AUGUSTUS	start_codon	54893	54895	.	-	0	Parent=g257.t1
RJVU01061221.1	AUGUSTUS	protein_match	40075	40084	3.71	-	1	ID=pp.g257.t1.fz_znf;Target=fz_znf 193 196;Target_start=109;
RJVU01061221.1	AUGUSTUS	protein_match	52298	52518	2.31	-	0	ID=pp.g257.t1.fz_znf;Target=fz_znf 120 193;Target_start=109;
RJVU01061221.1	AUGUSTUS	protein_match	52605	52961	5.58	-	0	ID=pp.g257.t1.fz_znf;Target=fz_znf 1 119;Target_start=109;
RJVU01061221.1	AUGUSTUS	protein_match	53049	53203	1.76	-	2	ID=pp.g257.t1.fz_linker;Target=fz_linker 1 52;Target_start=28;
RJVU01061221.1	AUGUSTUS	protein_match	54811	54811	1	-	0	ID=pp.g257.t1.fz_linker;Target=fz_linker 1 1;Target_start=28;
RJVU01061221.1	AUGUSTUS	protein_match	54812	54895	8.48	-	0	ID=pp.g257.t1.fz_finz;Target=fz_finz 1 28;Target_start=0;
RJVU01061221.1	AUGUSTUS	interblock_region	40039	40074	.	-	0	ID=pp.g257.t1.iBR3
RJVU01061221.1	AUGUSTUS	interblock_region	52962	53048	.	-	0	ID=pp.g257.t1.iBR2
# protein sequence = [MAFIKEEIEDMKFEETFRVKQEETEEQTDMMALKEESEVLNETEEKAQYLNHYDFITREKSFSCSQTGETSSRKMAQE
# TETRSNFIFQECGNSFNRKGNLKVHMRIHTKKPYTCPQCGKSFKQKGHFEDHIRIHTGEKPFTCQQCGKSFNQIGILNRHRRTHTKEKTYTCPQCGRS
# FTEYRNLVVHMRIHTGEKPYICQQCGKGFILKGILNRHMKIHNRQKPFHLPKCGESFTPKGHFKEHLRVHSGEKPFICGHCGKTIRYKETLKYHMSIH
# VGENCFMSLVTMFTCAPIKRLFLIIRVRFGEFCLSNLSHIPP]
# sequence of block fz_znf      109 [KPYTCPQCGKSFKQKGHFEDHIRIHTGEKPFTCQQCGKSFNQIGILNRHRRTHTKEKTYTCPQCGRSFTEYRNLVVHMRIHTGEKPYICQQCGKGFILKGILNRHMKIHNRQKPFHLPKCGESFTPKGHFKEHLRVHSGEKPFICGHCGKTIRYKETLKYHMSIHVGENCFMSLVTMFTCAPIKRLFLIIRVRFGE] 305
# sequence of block fz_linker    28 [DMMALKEESEVLNETEEKAQYLNHYDFITREKSFSCSQTGETSSRKMAQETE] 80
# sequence of block fz_finz       0 [MAFIKEEIEDMKFEETFRVKQEETEEQT] 28
# Evidence for and against this transcript:
# % of transcript supported by hints (any source): 0
# CDS exons: 0/4
# CDS introns: 0/3
# 5'UTR exons and introns: 0/0
# 3'UTR exons and introns: 0/0
# hint groups fully obeyed: 47
#     RM:  47
# incompatible hint groups: 3
#     RM:   3
# end gene g257
###
# start gene g258
RJVU01061221.1	AUGUSTUS	gene	58708	64222	1	-	.	ID=g258
RJVU01061221.1	AUGUSTUS	transcript	58708	64222	.	-	.	ID=g258.t1;Parent=g258
RJVU01061221.1	AUGUSTUS	stop_codon	58708	58710	.	-	0	Parent=g258.t1
RJVU01061221.1	AUGUSTUS	CDS	58711	60065	.	-	2	ID=g258.t1.cds;Parent=g258.t1
RJVU01061221.1	AUGUSTUS	CDS	60297	60458	.	-	2	ID=g258.t1.cds;Parent=g258.t1
RJVU01061221.1	AUGUSTUS	CDS	63210	63278	.	-	2	ID=g258.t1.cds;Parent=g258.t1
RJVU01061221.1	AUGUSTUS	CDS	64118	64128	.	-	1	ID=g258.t1.cds;Parent=g258.t1
RJVU01061221.1	AUGUSTUS	CDS	64218	64222	.	-	0	ID=g258.t1.cds;Parent=g258.t1
RJVU01061221.1	AUGUSTUS	start_codon	64220	64222	.	-	0	Parent=g258.t1
RJVU01061221.1	AUGUSTUS	protein_match	58963	59550	5.75	-	0	ID=pp.g258.t1.fz_znf;Target=fz_znf 1 196;Target_start=254;
RJVU01061221.1	AUGUSTUS	protein_match	60304	60458	2	-	2	ID=pp.g258.t1.fz_linker;Target=fz_linker 1 52;Target_start=28;
RJVU01061221.1	AUGUSTUS	protein_match	63210	63210	1	-	0	ID=pp.g258.t1.fz_linker;Target=fz_linker 1 1;Target_start=28;
RJVU01061221.1	AUGUSTUS	protein_match	63211	63278	8.25	-	2	ID=pp.g258.t1.fz_finz;Target=fz_finz 6 28;Target_start=0;
RJVU01061221.1	AUGUSTUS	protein_match	64118	64128	0.947	-	1	ID=pp.g258.t1.fz_finz;Target=fz_finz 2 6;Target_start=0;
RJVU01061221.1	AUGUSTUS	protein_match	64218	64222	39.1	-	0	ID=pp.g258.t1.fz_finz;Target=fz_finz 1 2;Target_start=0;
RJVU01061221.1	AUGUSTUS	interblock_region	58708	58962	.	-	0	ID=pp.g258.t1.iBR3
RJVU01061221.1	AUGUSTUS	interblock_region	59551	60065	.	-	2	ID=pp.g258.t1.iBR2
RJVU01061221.1	AUGUSTUS	interblock_region	60297	60303	.	-	0	ID=pp.g258.t1.iBR2
# protein sequence = [MCIISEESEDMKIEETFRVKQEETEEQADLMARKEETEVLNEVEEKDQYNNHHDFITEEKYFSCSQTKKTLSRKMTEK
# TGTRRIHSEEKPYTCSQCGKSFRKNAHLKDHLRTHSGEKPYSCQQCGISFTLKGSFKRHMQNHTEKPYTCPQCGRSFKQKGHFDDHIRIHSEEKPYMC
# SQCGKSFKKKGHLKDHLRTHSGEKPYTCKLCGINFTLKGSFNRHMKIHTEKPYTCPQCGRSFKQKGHFDEHIQIHCGEKPYMCSQCGKGFKKKGHLKD
# HLRIHSGEKPYTCQQCGKRFGQKGILNRHMNIHNGEKPYMCPRCGKSFSEHGNFLVHMRIHTGEKPHNCQKCGKSFSEHGNLLVHMRIHTGEKPYTCQ
# KCGTSFTLKGSLNRHMRNHNGDKPYMCLQCGKSFSVHGILLGHMTIHTGEKPYTCQQCGISFTLKGSFNRHMKIHTEKPYTCPQCGRSFKQKGHFDDH
# VRIHSEEKPYMCSQCGKSFKKKAHLKDHLRIHSGEKPYSCQKCGISFTLKGSLTRHMNIHNKKP]
# sequence of block fz_znf      254 [KPYMCSQCGKGFKKKGHLKDHLRIHSGEKPYTCQQCGKRFGQKGILNRHMNIHNGEKPYMCPRCGKSFSEHGNFLVHMRIHTGEKPHNCQKCGKSFSEHGNLLVHMRIHTGEKPYTCQKCGTSFTLKGSLNRHMRNHNGDKPYMCLQCGKSFSVHGILLGHMTIHTGEKPYTCQQCGISFTLKGSFNRHMKIHTEK] 450
# sequence of block fz_linker    28 [DLMARKEETEVLNEVEEKDQYNNHHDFITEEKYFSCSQTKKTLSRKMTEKTG] 80
# sequence of block fz_finz       0 [MCIISEESEDMKIEETFRVKQEETEEQA] 28
# Evidence for and against this transcript:
# % of transcript supported by hints (any source): 0
# CDS exons: 0/5
# CDS introns: 0/4
# 5'UTR exons and introns: 0/0
# 3'UTR exons and introns: 0/0
# hint groups fully obeyed: 19
#     RM:  19
# incompatible hint groups: 1
#     RM:   1
# end gene g258
###
#
# ----- prediction on sequence number 198 (length = 1778, name = RJVU01061249.1:0-1778) -----
#
# Predicted genes for sequence number 198 on both strands
# (none)
#
# ----- prediction on sequence number 199 (length = 30083, name = RJVU01061422.1:82868-112951) -----
#
# Predicted genes for sequence number 199 on both strands
# (none)
#
# ----- prediction on sequence number 200 (length = 122514, name = RJVU01061675.1:5479982-5602496) -----
#
# Predicted genes for sequence number 200 on both strands
# start gene g259
RJVU01061675.1	AUGUSTUS	gene	5494982	5501151	1	+	.	ID=g259
RJVU01061675.1	AUGUSTUS	transcript	5494982	5501151	.	+	.	ID=g259.t1;Parent=g259
RJVU01061675.1	AUGUSTUS	start_codon	5494982	5494984	.	+	0	Parent=g259.t1
RJVU01061675.1	AUGUSTUS	CDS	5494982	5495153	.	+	0	ID=g259.t1.cds;Parent=g259.t1
RJVU01061675.1	AUGUSTUS	CDS	5500316	5501148	.	+	2	ID=g259.t1.cds;Parent=g259.t1
RJVU01061675.1	AUGUSTUS	stop_codon	5501149	5501151	.	+	0	Parent=g259.t1
RJVU01061675.1	AUGUSTUS	protein_match	5494982	5495065	9.79	+	0	ID=pp.g259.t1.fz_finz;Target=fz_finz 1 28;Target_start=0;
RJVU01061675.1	AUGUSTUS	protein_match	5495066	5495153	1.94	+	0	ID=pp.g259.t1.fz_linker;Target=fz_linker 1 30;Target_start=28;
RJVU01061675.1	AUGUSTUS	protein_match	5500316	5500383	1.22	+	2	ID=pp.g259.t1.fz_linker;Target=fz_linker 30 52;Target_start=28;
RJVU01061675.1	AUGUSTUS	protein_match	5500522	5501109	5.9	+	0	ID=pp.g259.t1.fz_znf;Target=fz_znf 1 196;Target_start=126;
RJVU01061675.1	AUGUSTUS	interblock_region	5500384	5500521	.	+	0	ID=pp.g259.t1.iBR2
RJVU01061675.1	AUGUSTUS	interblock_region	5501110	5501151	.	+	0	ID=pp.g259.t1.iBR3
# protein sequence = [MAFIKEEIEDMKIEETFRVKQEETEEQTKMEFIKEESEDIKIEETFRVKQEETEEQTGSLNRHIRIHTGEKRYTCHQC
# GKRFNLIGRFEDHKRIHSGENPFTCKQCGKSFALKESLNRHMKIHDGDKSFTCSQCGKTFNQHGKLQVHMRIHSGEKPYTCPQCGKTFDQHGKLQVHM
# RNHMGEKPYTCAQCGKSFTQIRHFEDHIRIHTGEKPFTCKQCGRSFNQRRNLYRHMRTHTGEKPYPYPQCGEAIIQKRNLKVHKRVHTGESPFTCQQC
# GNGFTRKGSLKRHMAIHTGEKPYTCKQCGKGFNQKRNLYRHMRTHNGETTYTYPQCGKSIV]
# sequence of block fz_finz       0 [MAFIKEEIEDMKIEETFRVKQEETEEQT] 28
# sequence of block fz_linker    28 [KMEFIKEESEDIKIEETFRVKQEETEEQTGSLNRHIRIHTGEKRYTCHQCGK] 80
# sequence of block fz_znf      126 [KSFTCSQCGKTFNQHGKLQVHMRIHSGEKPYTCPQCGKTFDQHGKLQVHMRNHMGEKPYTCAQCGKSFTQIRHFEDHIRIHTGEKPFTCKQCGRSFNQRRNLYRHMRTHTGEKPYPYPQCGEAIIQKRNLKVHKRVHTGESPFTCQQCGNGFTRKGSLKRHMAIHTGEKPYTCKQCGKGFNQKRNLYRHMRTHNGE] 322
# Evidence for and against this transcript:
# % of transcript supported by hints (any source): 0
# CDS exons: 0/2
# CDS introns: 0/1
# 5'UTR exons and introns: 0/0
# 3'UTR exons and introns: 0/0
# hint groups fully obeyed: 34
#     RM:  34
# incompatible hint groups: 2
#     RM:   2
# end gene g259
###
# start gene g260
RJVU01061675.1	AUGUSTUS	gene	5512520	5517516	1	+	.	ID=g260
RJVU01061675.1	AUGUSTUS	transcript	5512520	5517516	.	+	.	ID=g260.t1;Parent=g260
RJVU01061675.1	AUGUSTUS	start_codon	5512520	5512522	.	+	0	Parent=g260.t1
RJVU01061675.1	AUGUSTUS	CDS	5512520	5512604	.	+	0	ID=g260.t1.cds;Parent=g260.t1
RJVU01061675.1	AUGUSTUS	CDS	5515976	5516004	.	+	2	ID=g260.t1.cds;Parent=g260.t1
RJVU01061675.1	AUGUSTUS	CDS	5516224	5517513	.	+	0	ID=g260.t1.cds;Parent=g260.t1
RJVU01061675.1	AUGUSTUS	stop_codon	5517514	5517516	.	+	0	Parent=g260.t1
RJVU01061675.1	AUGUSTUS	protein_match	5512520	5512603	8.59	+	0	ID=pp.g260.t1.fz_finz;Target=fz_finz 1 28;Target_start=0;
RJVU01061675.1	AUGUSTUS	protein_match	5512604	5512604	1	+	0	ID=pp.g260.t1.fz_linker;Target=fz_linker 1 1;Target_start=28;
RJVU01061675.1	AUGUSTUS	protein_match	5515976	5516004	3.1	+	1	ID=pp.g260.t1.fz_linker;Target=fz_linker 1 11;Target_start=27;
RJVU01061675.1	AUGUSTUS	protein_match	5516224	5516349	1.33	+	0	ID=pp.g260.t1.fz_linker;Target=fz_linker 11 52;Target_start=28;
RJVU01061675.1	AUGUSTUS	protein_match	5516791	5517378	5.6	+	0	ID=pp.g260.t1.fz_znf;Target=fz_znf 1 196;Target_start=227;
RJVU01061675.1	AUGUSTUS	interblock_region	5516350	5516790	.	+	0	ID=pp.g260.t1.iBR2
RJVU01061675.1	AUGUSTUS	interblock_region	5517379	5517516	.	+	0	ID=pp.g260.t1.iBR3
# protein sequence = [MAFIKEEIEEIKIEETFRVKQEETEEQTDPMALKEETECGNRYTKKVSLKKHMRVHDREKSFTCSECGKTFDQQGKLK
# YHMRIHTGEKPYTCSQCGRSFYQIGHLKDHIRIHSGEKPFTCKQCGRSFNQKRNLCRHMKTHTREMLFTYTQSGKTIIQDRNLKVHKSVHTGERPFKC
# QQCGNGYTHKGSLNRHMRTHNGEKPFPCSQSGKSFDQHEKLQVHMKSHNGEKPYMCTQCGKSFNQKGHLKLHLRIHSGEKLYMCHQCGKRFNQIGHFE
# DHMRIHSGEKPFTCEQCGKSFNQKRNLSRHMQTHTREKLYTFHKCGKTFDQHEKLQVHMIILTGEKPYTCPQCGKSFNQTEHLKLHMRIHTGEKPYTC
# PQCGKSFNQTGHFEDHISIHSGEKPFTCEQCGKSFNQKRNLFRHVRVHTEKRLLSCQQCGRAFTNKGSLRRHMRTHNGDKLFTCPQVNSLNQEGQP]
# sequence of block fz_finz       0 [MAFIKEEIEEIKIEETFRVKQEETEEQT] 28
# sequence of block fz_linker    28 [DPMALKEETECGNRYTKKVSLKKHMRVHDREKSFTCSECGKTFDQQGKLKYH] 80
# sequence of block fz_znf      227 [KPYMCTQCGKSFNQKGHLKLHLRIHSGEKLYMCHQCGKRFNQIGHFEDHMRIHSGEKPFTCEQCGKSFNQKRNLSRHMQTHTREKLYTFHKCGKTFDQHEKLQVHMIILTGEKPYTCPQCGKSFNQTEHLKLHMRIHTGEKPYTCPQCGKSFNQTGHFEDHISIHSGEKPFTCEQCGKSFNQKRNLFRHVRVHTEK] 423
# Evidence for and against this transcript:
# % of transcript supported by hints (any source): 0
# CDS exons: 0/3
# CDS introns: 0/2
# 5'UTR exons and introns: 0/0
# 3'UTR exons and introns: 0/0
# hint groups fully obeyed: 19
#     RM:  19
# incompatible hint groups: 3
#     RM:   3
# end gene g260
###
# start gene g261
RJVU01061675.1	AUGUSTUS	gene	5525396	5534325	1	+	.	ID=g261
RJVU01061675.1	AUGUSTUS	transcript	5525396	5534325	.	+	.	ID=g261.t1;Parent=g261
RJVU01061675.1	AUGUSTUS	start_codon	5525396	5525398	.	+	0	Parent=g261.t1
RJVU01061675.1	AUGUSTUS	CDS	5525396	5525480	.	+	0	ID=g261.t1.cds;Parent=g261.t1
RJVU01061675.1	AUGUSTUS	CDS	5529542	5530497	.	+	2	ID=g261.t1.cds;Parent=g261.t1
RJVU01061675.1	AUGUSTUS	CDS	5534320	5534322	.	+	0	ID=g261.t1.cds;Parent=g261.t1
RJVU01061675.1	AUGUSTUS	stop_codon	5534323	5534325	.	+	0	Parent=g261.t1
RJVU01061675.1	AUGUSTUS	protein_match	5525396	5525479	9.54	+	0	ID=pp.g261.t1.fz_finz;Target=fz_finz 1 28;Target_start=0;
RJVU01061675.1	AUGUSTUS	protein_match	5525480	5525480	1	+	0	ID=pp.g261.t1.fz_linker;Target=fz_linker 1 1;Target_start=28;
RJVU01061675.1	AUGUSTUS	protein_match	5529542	5529696	1.61	+	2	ID=pp.g261.t1.fz_linker;Target=fz_linker 1 52;Target_start=28;
RJVU01061675.1	AUGUSTUS	protein_match	5529784	5530371	5.99	+	0	ID=pp.g261.t1.fz_znf;Target=fz_znf 1 196;Target_start=109;
RJVU01061675.1	AUGUSTUS	interblock_region	5529697	5529783	.	+	0	ID=pp.g261.t1.iBR2
RJVU01061675.1	AUGUSTUS	interblock_region	5530372	5530497	.	+	0	ID=pp.g261.t1.iBR3
RJVU01061675.1	AUGUSTUS	interblock_region	5534320	5534325	.	+	0	ID=pp.g261.t1.iBR3
# protein sequence = [MEFIKEENEDMKIEETFRVKQEETEEQTDLMALKEETEVNEMEEKDQYMNHHDFITGEKSFSCSQPEKTSSRKRAENA
# GTRSHFICQQCGKNFNRKVNLKAHMRIHTGQKSYMCLQCGKSFTQKGNLKAHMRVHTGEKPYTCQQCGNQFTLEGSLNRHMRIHAKAKPYTCHQCGNS
# FDQLGKLQVHMRIHTGEKPYKCSQCGKSFNQTGHFEDHIRIHSGEKPFTCKQCGKSFNQNRNLYRHMRIHTREKLYTCHKCGKTFDQYEILKGHMIIH
# TGEKPYTCPQCGKNFNQKGNLSRHMRSHTGEKPYTCSQCGNSFNKKRHLKLHMRIHSGEKPYLCFQCGKSFNQG]
# sequence of block fz_finz       0 [MEFIKEENEDMKIEETFRVKQEETEEQT] 28
# sequence of block fz_linker    28 [DLMALKEETEVNEMEEKDQYMNHHDFITGEKSFSCSQPEKTSSRKRAENAGT] 80
# sequence of block fz_znf      109 [KSYMCLQCGKSFTQKGNLKAHMRVHTGEKPYTCQQCGNQFTLEGSLNRHMRIHAKAKPYTCHQCGNSFDQLGKLQVHMRIHTGEKPYKCSQCGKSFNQTGHFEDHIRIHSGEKPFTCKQCGKSFNQNRNLYRHMRIHTREKLYTCHKCGKTFDQYEILKGHMIIHTGEKPYTCPQCGKNFNQKGNLSRHMRSHTGE] 305
# Evidence for and against this transcript:
# % of transcript supported by hints (any source): 0
# CDS exons: 0/3
# CDS introns: 0/2
# 5'UTR exons and introns: 0/0
# 3'UTR exons and introns: 0/0
# hint groups fully obeyed: 55
#     RM:  55
# incompatible hint groups: 2
#     RM:   2
# end gene g261
###
# start gene g262
RJVU01061675.1	AUGUSTUS	gene	5538802	5547617	1	+	.	ID=g262
RJVU01061675.1	AUGUSTUS	transcript	5538802	5547617	.	+	.	ID=g262.t1;Parent=g262
RJVU01061675.1	AUGUSTUS	start_codon	5538802	5538804	.	+	0	Parent=g262.t1
RJVU01061675.1	AUGUSTUS	CDS	5538802	5538886	.	+	0	ID=g262.t1.cds;Parent=g262.t1
RJVU01061675.1	AUGUSTUS	CDS	5542995	5543857	.	+	2	ID=g262.t1.cds;Parent=g262.t1
RJVU01061675.1	AUGUSTUS	CDS	5547612	5547614	.	+	0	ID=g262.t1.cds;Parent=g262.t1
RJVU01061675.1	AUGUSTUS	stop_codon	5547615	5547617	.	+	0	Parent=g262.t1
RJVU01061675.1	AUGUSTUS	protein_match	5538802	5538885	9.1	+	0	ID=pp.g262.t1.fz_finz;Target=fz_finz 1 28;Target_start=0;
RJVU01061675.1	AUGUSTUS	protein_match	5538886	5538886	1	+	0	ID=pp.g262.t1.fz_linker;Target=fz_linker 1 1;Target_start=28;
RJVU01061675.1	AUGUSTUS	protein_match	5542995	5543149	1.32	+	2	ID=pp.g262.t1.fz_linker;Target=fz_linker 1 52;Target_start=28;
RJVU01061675.1	AUGUSTUS	protein_match	5543228	5543815	5.79	+	0	ID=pp.g262.t1.fz_znf;Target=fz_znf 1 196;Target_start=106;
RJVU01061675.1	AUGUSTUS	interblock_region	5543150	5543227	.	+	0	ID=pp.g262.t1.iBR2
RJVU01061675.1	AUGUSTUS	interblock_region	5543816	5543857	.	+	0	ID=pp.g262.t1.iBR3
RJVU01061675.1	AUGUSTUS	interblock_region	5547612	5547617	.	+	0	ID=pp.g262.t1.iBR3
# protein sequence = [MEFIKEENEDIKIEETFRVKQEETEEQTDLMALKEENEVKEKDQYTNHHDFISGEKSFSCSQPEKTSSRKRAENAGTR
# SHFICQQCGKSFNRKGNLKDHVRIHTGEKSYMCLQCGKGFTQKGHLKAHMRVHAREKPYTCNQCGKSFDRLGKLQVHMRIHTGEKPYKCPQCGKSFNQ
# TGHFEDHIRTHSGEKPFSCKQCGKSFNQNRNLYRHMRIHNREKLYTCHKCGKTFDQYEILKGHMIIHTGEKPYPCPHCGKNFIQKGNLSRHMRTHTGE
# KPYTCSQCGNSFNKKGHLKLHMRIHSGEKPYLCFQCGKSFNQG]
# sequence of block fz_finz       0 [MEFIKEENEDIKIEETFRVKQEETEEQT] 28
# sequence of block fz_linker    28 [DLMALKEENEVKEKDQYTNHHDFISGEKSFSCSQPEKTSSRKRAENAGTRSH] 80
# sequence of block fz_znf      106 [KSYMCLQCGKGFTQKGHLKAHMRVHAREKPYTCNQCGKSFDRLGKLQVHMRIHTGEKPYKCPQCGKSFNQTGHFEDHIRTHSGEKPFSCKQCGKSFNQNRNLYRHMRIHNREKLYTCHKCGKTFDQYEILKGHMIIHTGEKPYPCPHCGKNFIQKGNLSRHMRTHTGEKPYTCSQCGNSFNKKGHLKLHMRIHSGE] 302
# Evidence for and against this transcript:
# % of transcript supported by hints (any source): 0
# CDS exons: 0/3
# CDS introns: 0/2
# 5'UTR exons and introns: 0/0
# 3'UTR exons and introns: 0/0
# hint groups fully obeyed: 50
#     RM:  50
# incompatible hint groups: 1
#     RM:   1
# end gene g262
###
# start gene g263
RJVU01061675.1	AUGUSTUS	gene	5550261	5558201	1	-	.	ID=g263
RJVU01061675.1	AUGUSTUS	transcript	5550261	5558201	.	-	.	ID=g263.t1;Parent=g263
RJVU01061675.1	AUGUSTUS	stop_codon	5550261	5550263	.	-	0	Parent=g263.t1
RJVU01061675.1	AUGUSTUS	CDS	5550264	5551381	.	-	2	ID=g263.t1.cds;Parent=g263.t1
RJVU01061675.1	AUGUSTUS	CDS	5557381	5557450	.	-	0	ID=g263.t1.cds;Parent=g263.t1
RJVU01061675.1	AUGUSTUS	CDS	5558187	5558201	.	-	0	ID=g263.t1.cds;Parent=g263.t1
RJVU01061675.1	AUGUSTUS	start_codon	5558199	5558201	.	-	0	Parent=g263.t1
RJVU01061675.1	AUGUSTUS	protein_match	5550579	5551166	6.95	-	0	ID=pp.g263.t1.fz_znf;Target=fz_znf 1 196;Target_start=100;
RJVU01061675.1	AUGUSTUS	protein_match	5551227	5551381	1.74	-	2	ID=pp.g263.t1.fz_linker;Target=fz_linker 1 52;Target_start=28;
RJVU01061675.1	AUGUSTUS	protein_match	5557381	5557381	1	-	0	ID=pp.g263.t1.fz_linker;Target=fz_linker 1 1;Target_start=28;
RJVU01061675.1	AUGUSTUS	protein_match	5557382	5557450	2.1	-	0	ID=pp.g263.t1.fz_finz;Target=fz_finz 6 28;Target_start=0;
RJVU01061675.1	AUGUSTUS	protein_match	5558187	5558201	2.64	-	0	ID=pp.g263.t1.fz_finz;Target=fz_finz 1 5;Target_start=0;
RJVU01061675.1	AUGUSTUS	interblock_region	5550261	5550578	.	-	0	ID=pp.g263.t1.iBR3
RJVU01061675.1	AUGUSTUS	interblock_region	5551167	5551226	.	-	0	ID=pp.g263.t1.iBR2
# protein sequence = [MTLILMAFIKEDSEETSRLKHEETEEQTDLMALKKDGEVPNEMEENDQCKNHHDFTTGEKTFSSSQAAKTFSRKTVCQ
# QCGKCFNQQKNLKVHMRIHTGEKPHTCQQCGKSFSQKVQLNRHMKVHTGEKHFTCQQCGKTFSENSSLKRHMRVHTGEKPFTCPQCEKSFGCKGNLKV
# HMRIHTGENPYTCQQCGDRFNLIGSLKKHMRSHTGEKPFTCPQCEKTFTEKVSLERHMKIHTGEKPYTCPQCGKRFIEKVGLDRHMRVHTGEKPYTCQ
# QCEKSFTHIGNLKVHMRLHSGEQPFICPQCGKSLKQKRHLKDHMRIHSGEQPYICPQCGTGFNRKQHFEDHIRIHTGEKPFTCQQCGKSFNRKGILNQ
# HMRVHTGESLSPPNSVEKASTGKKSLTDT]
# sequence of block fz_znf      100 [KPHTCQQCGKSFSQKVQLNRHMKVHTGEKHFTCQQCGKTFSENSSLKRHMRVHTGEKPFTCPQCEKSFGCKGNLKVHMRIHTGENPYTCQQCGDRFNLIGSLKKHMRSHTGEKPFTCPQCEKTFTEKVSLERHMKIHTGEKPYTCPQCGKRFIEKVGLDRHMRVHTGEKPYTCQQCEKSFTHIGNLKVHMRLHSGE] 296
# sequence of block fz_linker    28 [DLMALKKDGEVPNEMEENDQCKNHHDFTTGEKTFSSSQAAKTFSRKTVCQQC] 80
# sequence of block fz_finz       0 [MTLILMAFIKEDSEETSRLKHEETEEQT] 28
# Evidence for and against this transcript:
# % of transcript supported by hints (any source): 0
# CDS exons: 0/3
# CDS introns: 0/2
# 5'UTR exons and introns: 0/0
# 3'UTR exons and introns: 0/0
# hint groups fully obeyed: 48
#     RM:  48
# incompatible hint groups: 1
#     RM:   1
# end gene g263
###
# start gene g264
RJVU01061675.1	AUGUSTUS	gene	5566712	5581768	1	-	.	ID=g264
RJVU01061675.1	AUGUSTUS	transcript	5566712	5581768	.	-	.	ID=g264.t1;Parent=g264
RJVU01061675.1	AUGUSTUS	stop_codon	5566712	5566714	.	-	0	Parent=g264.t1
RJVU01061675.1	AUGUSTUS	CDS	5566715	5567952	.	-	2	ID=g264.t1.cds;Parent=g264.t1
RJVU01061675.1	AUGUSTUS	CDS	5576654	5576717	.	-	0	ID=g264.t1.cds;Parent=g264.t1
RJVU01061675.1	AUGUSTUS	CDS	5579503	5579511	.	-	0	ID=g264.t1.cds;Parent=g264.t1
RJVU01061675.1	AUGUSTUS	CDS	5581757	5581768	.	-	0	ID=g264.t1.cds;Parent=g264.t1
RJVU01061675.1	AUGUSTUS	start_codon	5581766	5581768	.	-	0	Parent=g264.t1
RJVU01061675.1	AUGUSTUS	protein_match	5567129	5567716	6.54	-	0	ID=pp.g264.t1.fz_znf;Target=fz_znf 1 196;Target_start=107;
RJVU01061675.1	AUGUSTUS	protein_match	5567798	5567952	1.51	-	2	ID=pp.g264.t1.fz_linker;Target=fz_linker 1 52;Target_start=28;
RJVU01061675.1	AUGUSTUS	protein_match	5576654	5576654	1	-	0	ID=pp.g264.t1.fz_linker;Target=fz_linker 1 1;Target_start=28;
RJVU01061675.1	AUGUSTUS	protein_match	5576655	5576717	8.26	-	0	ID=pp.g264.t1.fz_finz;Target=fz_finz 8 28;Target_start=0;
RJVU01061675.1	AUGUSTUS	protein_match	5579503	5579511	0.938	-	0	ID=pp.g264.t1.fz_finz;Target=fz_finz 5 7;Target_start=0;
RJVU01061675.1	AUGUSTUS	protein_match	5581757	5581768	2.23	-	0	ID=pp.g264.t1.fz_finz;Target=fz_finz 1 4;Target_start=0;
RJVU01061675.1	AUGUSTUS	interblock_region	5566712	5567128	.	-	0	ID=pp.g264.t1.iBR3
RJVU01061675.1	AUGUSTUS	interblock_region	5567717	5567797	.	-	0	ID=pp.g264.t1.iBR2
# protein sequence = [MVSEKTKIEDIKIEETFRVKQEETEEQTDLMALKEENEVMDENDQYKNHPDFTTGEKTFSCSQTEKTSSRKRAKKTET
# RRNFTCQQCGKCFAEKIHLERHMRVHTGEKPYTCQQCGNRFTLKGSLNRHMRIHTGERPYRCTQCGRSFNCKGHLKAHMRIHTGEKPFVCQQCGNRFT
# LNGSLKKHMRIHTGEKPFTCHQCGNTFAQKVSLKRHMIIHTGEKAYSCPQCGKSFSQKLSLNRHMRIHDGEKPFACQQCGRSFNLKGNLKVHMRIHTK
# KSLFTCQQCGISFTQKESFNRHIRIHSREKPYTCQQCGKSFDQHKNFKVHMRFHSGEKPYMCTQCGKSFNQKRNFKDHMKIHSGDQPYTCPQCGRSFN
# QKGHFEDHIRIHTGEKPFTCQQCGKSFNRKELLKRHMRVHTGEKPFTCGHCGKCFGYKIALKYHMSVHV]
# sequence of block fz_znf      107 [KPYTCQQCGNRFTLKGSLNRHMRIHTGERPYRCTQCGRSFNCKGHLKAHMRIHTGEKPFVCQQCGNRFTLNGSLKKHMRIHTGEKPFTCHQCGNTFAQKVSLKRHMIIHTGEKAYSCPQCGKSFSQKLSLNRHMRIHDGEKPFACQQCGRSFNLKGNLKVHMRIHTKKSLFTCQQCGISFTQKESFNRHIRIHSRE] 303
# sequence of block fz_linker    28 [DLMALKEENEVMDENDQYKNHPDFTTGEKTFSCSQTEKTSSRKRAKKTETRR] 80
# sequence of block fz_finz       0 [MVSEKTKIEDIKIEETFRVKQEETEEQT] 28
# Evidence for and against this transcript:
# % of transcript supported by hints (any source): 0
# CDS exons: 0/4
# CDS introns: 0/3
# 5'UTR exons and introns: 0/0
# 3'UTR exons and introns: 0/0
# hint groups fully obeyed: 92
#     RM:  92
# incompatible hint groups: 1
#     RM:   1
# end gene g264
###
# start gene g265
RJVU01061675.1	AUGUSTUS	gene	5583249	5591348	1	-	.	ID=g265
RJVU01061675.1	AUGUSTUS	transcript	5583249	5591348	.	-	.	ID=g265.t1;Parent=g265
RJVU01061675.1	AUGUSTUS	stop_codon	5583249	5583251	.	-	0	Parent=g265.t1
RJVU01061675.1	AUGUSTUS	CDS	5583252	5584726	.	-	2	ID=g265.t1.cds;Parent=g265.t1
RJVU01061675.1	AUGUSTUS	CDS	5587412	5587480	.	-	2	ID=g265.t1.cds;Parent=g265.t1
RJVU01061675.1	AUGUSTUS	CDS	5591333	5591348	.	-	0	ID=g265.t1.cds;Parent=g265.t1
RJVU01061675.1	AUGUSTUS	start_codon	5591346	5591348	.	-	0	Parent=g265.t1
RJVU01061675.1	AUGUSTUS	protein_match	5583747	5584334	6.34	-	0	ID=pp.g265.t1.fz_znf;Target=fz_znf 1 196;Target_start=159;
RJVU01061675.1	AUGUSTUS	protein_match	5584572	5584726	1.96	-	2	ID=pp.g265.t1.fz_linker;Target=fz_linker 1 52;Target_start=28;
RJVU01061675.1	AUGUSTUS	protein_match	5587412	5587412	1	-	0	ID=pp.g265.t1.fz_linker;Target=fz_linker 1 1;Target_start=28;
RJVU01061675.1	AUGUSTUS	protein_match	5587413	5587480	7.57	-	2	ID=pp.g265.t1.fz_finz;Target=fz_finz 6 28;Target_start=0;
RJVU01061675.1	AUGUSTUS	protein_match	5591333	5591348	3.06	-	0	ID=pp.g265.t1.fz_finz;Target=fz_finz 1 6;Target_start=0;
RJVU01061675.1	AUGUSTUS	interblock_region	5583249	5583746	.	-	0	ID=pp.g265.t1.iBR3
RJVU01061675.1	AUGUSTUS	interblock_region	5584335	5584571	.	-	0	ID=pp.g265.t1.iBR2
# protein sequence = [MCIAKXESEDMKIEETFIEKHEYTEEQTDLMVLKKESEVLNEMEEKYQYKNHPDFITGEKTFSCSQKKAKKTGTRSNF
# TCQQCGKTFNQKASLNRHMGVHAGEKPFTCQQCGNRFTLKKSLNRHMKIHTGESLFTCQQCGISFTQKGSLKAHMRIHNEESPFICQQCGNRFTLKKS
# LNRHMKIHTGESLFTCQQCGISFTQKGSLKAHMRIHNEESPFICQQCGNRFALKKSLNRHMKIHTGESLFTCQQCGISFTQKGSLKAHMRIHTGESPF
# ICQQCGNRFALKKSLNRHMKIHTGERPFTCPQCGKSFTQKITLNRHMSVHAGEKPFACQQCGRSFNRKGNLKFHMTIHTEEPFTCQQCGISFTQKESF
# NRHIRIHTKEKPYTCQQCGKSFDQHKNFKVHMRIHSGEKPYTCTQCGKSFNQKRNFKDHMKIHTGDQSYTCPQCGKSFNQKQHFVHHISIHTGEKPFT
# CQQCGKSFNRKGILKRHMRVHTGEKPFTCGHCGKSFGYKIALKYHMSIHV]
# sequence of block fz_znf      159 [SPFICQQCGNRFTLKKSLNRHMKIHTGESLFTCQQCGISFTQKGSLKAHMRIHNEESPFICQQCGNRFALKKSLNRHMKIHTGESLFTCQQCGISFTQKGSLKAHMRIHTGESPFICQQCGNRFALKKSLNRHMKIHTGERPFTCPQCGKSFTQKITLNRHMSVHAGEKPFACQQCGRSFNRKGNLKFHMTIHTEE] 355
# sequence of block fz_linker    28 [DLMVLKKESEVLNEMEEKYQYKNHPDFITGEKTFSCSQKKAKKTGTRSNFTC] 80
# sequence of block fz_finz       0 [MCIAKXESEDMKIEETFIEKHEYTEEQT] 28
# Evidence for and against this transcript:
# % of transcript supported by hints (any source): 0
# CDS exons: 0/3
# CDS introns: 0/2
# 5'UTR exons and introns: 0/0
# 3'UTR exons and introns: 0/0
# hint groups fully obeyed: 44
#     RM:  44
# incompatible hint groups: 2
#     RM:   2
# end gene g265
###
# start gene g266
RJVU01061675.1	AUGUSTUS	gene	5591994	5600052	1	-	.	ID=g266
RJVU01061675.1	AUGUSTUS	transcript	5591994	5600052	.	-	.	ID=g266.t1;Parent=g266
RJVU01061675.1	AUGUSTUS	stop_codon	5591994	5591996	.	-	0	Parent=g266.t1
RJVU01061675.1	AUGUSTUS	CDS	5591997	5592205	.	-	2	ID=g266.t1.cds;Parent=g266.t1
RJVU01061675.1	AUGUSTUS	CDS	5592584	5592690	.	-	1	ID=g266.t1.cds;Parent=g266.t1
RJVU01061675.1	AUGUSTUS	CDS	5592888	5593160	.	-	1	ID=g266.t1.cds;Parent=g266.t1
RJVU01061675.1	AUGUSTUS	CDS	5593459	5593676	.	-	0	ID=g266.t1.cds;Parent=g266.t1
RJVU01061675.1	AUGUSTUS	CDS	5594043	5594220	.	-	1	ID=g266.t1.cds;Parent=g266.t1
RJVU01061675.1	AUGUSTUS	CDS	5594327	5598753	.	-	0	ID=g266.t1.cds;Parent=g266.t1
RJVU01061675.1	AUGUSTUS	CDS	5599999	5600052	.	-	0	ID=g266.t1.cds;Parent=g266.t1
RJVU01061675.1	AUGUSTUS	start_codon	5600050	5600052	.	-	0	Parent=g266.t1
# protein sequence = [MKNRDSKRRKEDAWNVWNLTDKGCLLEIGTGEGKSCILAMFATILAIRGTKVDIVTSSPLLAQRDQEEWKKFFEMFGV
# TSSVVPPRFSSNFTPDEREEHVKDAYRQQIVYGTVGAFAADILKQEFEKRTTRGTRPFELVIVDEVDYMTLDNGVQVTFLSHESSGFRHVEQVLSNIW
# AMISTCQPIEMLETGEIKWATRIQYFHKAVTAAVMGLETSDSFSANEILLPGVTLGFYTQEDIDMLQQAETKKEKDDGNEDKMSKALSEVMKKLGVSQ
# QYDLVSIFEEVLENSAVFKCYSLENKKAKCFQDQEKKGDLNVEILLLEGGLACEIMSEKSLIDATVSTIKSSIKYSNNLQTAKESNNFIVVPVFLKSY
# VENQLPVFVENALRAVEMSRGREYMIDTSAAAERDVADSHDRDKYNAIIPVDFKASGVLEKNKKWGNGLQQFLEFKHQLAISPISNVTNYMSNFHYFK
# RYLSGSGIFGVSGTLGGKADWDFLAKHYKAKSYTVPAHRHKRVVELPVIQAKGGNDQWIQTICETSWKVAERGQVVLVICEDVKTADELHKKIQGGGR
# VKAEQITLYTISEKHNIERENFCAGRIIIATNLGGRGTDIKVDESVNKCGGLFVLLTHFPPNRRVEKQIFGRTSRKGNPGMVQMIVSCDHLAPAYQDQ
# SVEIMRQLREDYEIKRIHDMESDELVEINLKENLFSTFCTLLKDFDGHYTEQEKLNPMRMQFENIPDCFKHYQNRFDYQPAINALKESWASWLTLHED
# DINRHDDFRQLEADLIRTINETSGKLLQGECDNFYDHVKQAIVRTDLHCRDKSNNAFGAESYWQKVANSDPHYKAVALYNQAYITINLGKGNYKADAM
# KLLNDAKQSIDAYVSEVSNTMVSCNLSVTGNKDQSTDKNNNFQSQMEARMNIFKSWMTYIDNALNKLKELEKSNSDAITEDCSVYVLSEEKDFIITNE
# LRSLYDYGLGVVFEVKKKPKFCIDALICFILGVIQVLAGILICALTLGTASQFGMGLISEGVSDMISGIEGMIKGTFDWVSWAISKSISIGLALLTAG
# FSVIKKAVTAVYKVTKSLLNGTKSFSSVANEFIKSGKAMFTSFKGSVKSGLSTLGKESFKSTMKNMTSSAVVKQNFKIATIYAVQEIGKKSVLTAMNY
# AIDAALQEVFKKILQSSFENDVTSSVKQSSKLDQTLVEFISSGIPKVALKKENFKIDQNYEKQIKKSVGLLSEEIIPYLILDCTKAREVISRLSEVCE
# AATELMNKAKLSGVLETAKLVLKVAENTTNLCQILGAVPTKEIIDQKFVPELLESISELQKDMTKYDQDGRHSLPDVQRLKGELLQIISKKVSEQFIS
# SCSEHMTSLMTNTFKSQLNTAAGQALDKVMHRHKTQSFFDDQREKHNKKSTSHKEVEQLSNEDKTKLMQYTEEMCKANQPASALDVYVLTKSNLLNGK
# GIQLTVVDENGKQFTEERYPGTTKSAGDIKLRLTKSAKATPTSQADAQMYSGHFDIVKDDGRIISVNSDRQIALYDAVTQATGSKTEDPKKEALILRE
# KVKNEIQKNFESYTPLLILQRGYDFSQKNPRKYDITGGSKKETNVALQEYLQSVRFIKSDKRILIKMYHLGFVGEYNSVQSARKSSKNNTGTLNTSHI
# PPKDSIRLAQTVTEDPNSGSEIKNKNPELYKLVSSIKTDNNGLNLIAMEVLGQDHRQALTTGPSSRSQMARKLLADTMISGDVELLLKRCMILHHPRT
# SQKLREALGESIQSQSHILSDEDIQGYYKAGYRNLVSGYSRMGILDQKQRERLDAWVTQDQHEDTSTAEYSQLLQGLK]
# Evidence for and against this transcript:
# % of transcript supported by hints (any source): 0
# CDS exons: 0/7
# CDS introns: 0/6
# 5'UTR exons and introns: 0/0
# 3'UTR exons and introns: 0/0
# hint groups fully obeyed: 10
#     RM:  10
# incompatible hint groups: 10
#     RM:  10
# end gene g266
###
#
# ----- prediction on sequence number 201 (length = 52891, name = RJVU01061675.1:5619271-5672162) -----
#
# Predicted genes for sequence number 201 on both strands
# start gene g267
RJVU01061675.1	AUGUSTUS	gene	5623086	5639348	1	-	.	ID=g267
RJVU01061675.1	AUGUSTUS	transcript	5623086	5639348	.	-	.	ID=g267.t1;Parent=g267
RJVU01061675.1	AUGUSTUS	stop_codon	5623086	5623088	.	-	0	Parent=g267.t1
RJVU01061675.1	AUGUSTUS	CDS	5623089	5623111	.	-	2	ID=g267.t1.cds;Parent=g267.t1
RJVU01061675.1	AUGUSTUS	CDS	5624675	5624693	.	-	0	ID=g267.t1.cds;Parent=g267.t1
RJVU01061675.1	AUGUSTUS	CDS	5627374	5627393	.	-	2	ID=g267.t1.cds;Parent=g267.t1
RJVU01061675.1	AUGUSTUS	CDS	5628488	5629183	.	-	2	ID=g267.t1.cds;Parent=g267.t1
RJVU01061675.1	AUGUSTUS	CDS	5634270	5634338	.	-	2	ID=g267.t1.cds;Parent=g267.t1
RJVU01061675.1	AUGUSTUS	CDS	5639333	5639348	.	-	0	ID=g267.t1.cds;Parent=g267.t1
RJVU01061675.1	AUGUSTUS	start_codon	5639346	5639348	.	-	0	Parent=g267.t1
RJVU01061675.1	AUGUSTUS	protein_match	5623098	5623111	2.05	-	2	ID=pp.g267.t1.fz_znf;Target=fz_znf 192 196;Target_start=82;
RJVU01061675.1	AUGUSTUS	protein_match	5624675	5624693	5.33	-	0	ID=pp.g267.t1.fz_znf;Target=fz_znf 186 192;Target_start=82;
RJVU01061675.1	AUGUSTUS	protein_match	5627374	5627393	0.824	-	2	ID=pp.g267.t1.fz_znf;Target=fz_znf 179 185;Target_start=82;
RJVU01061675.1	AUGUSTUS	protein_match	5628488	5629022	6.69	-	0	ID=pp.g267.t1.fz_znf;Target=fz_znf 1 179;Target_start=82;
RJVU01061675.1	AUGUSTUS	protein_match	5629029	5629183	1.89	-	2	ID=pp.g267.t1.fz_linker;Target=fz_linker 1 52;Target_start=28;
RJVU01061675.1	AUGUSTUS	protein_match	5634270	5634270	1	-	0	ID=pp.g267.t1.fz_linker;Target=fz_linker 1 1;Target_start=28;
RJVU01061675.1	AUGUSTUS	protein_match	5634271	5634338	9.75	-	2	ID=pp.g267.t1.fz_finz;Target=fz_finz 6 28;Target_start=0;
RJVU01061675.1	AUGUSTUS	protein_match	5639333	5639348	2.11	-	0	ID=pp.g267.t1.fz_finz;Target=fz_finz 1 6;Target_start=0;
RJVU01061675.1	AUGUSTUS	interblock_region	5623086	5623097	.	-	0	ID=pp.g267.t1.iBR3
RJVU01061675.1	AUGUSTUS	interblock_region	5629023	5629028	.	-	0	ID=pp.g267.t1.iBR2
# protein sequence = [MENILXESEDMKIEETFRVKQEETEEQTDLMMLKEESEVLSEMDEKDQYKNHHDLITGQKTFSCSQTEKTSSQKRAIK
# TETRRNCTCQQCGNRFTHKGSLNRHMRIHNGEKPFTCPQCGRGFNQHGNLKVHMTIHTEVKPYICQQCGKSFDQHEKLNVHMSIHTGEKPYICQQCGK
# SFTQRVSLNRHMRVHTGEKPYTCQQCGKSFAQIGNLNIHMSVHTGEKPYTCQQCGKSFKRKGNLNRHKSVHAEETPYTCQQCGKRRTRTYSLNMHIRR
# HYGNEAL]
# sequence of block fz_znf       82 [RNCTCQQCGNRFTHKGSLNRHMRIHNGEKPFTCPQCGRGFNQHGNLKVHMTIHTEVKPYICQQCGKSFDQHEKLNVHMSIHTGEKPYICQQCGKSFTQRVSLNRHMRVHTGEKPYTCQQCGKSFAQIGNLNIHMSVHTGEKPYTCQQCGKSFKRKGNLNRHKSVHAEETPYTCQQCGKRRTRTYSLNMHIRRHYGN] 278
# sequence of block fz_linker    28 [DLMMLKEESEVLSEMDEKDQYKNHHDLITGQKTFSCSQTEKTSSQKRAIKTE] 80
# sequence of block fz_finz       0 [MENILXESEDMKIEETFRVKQEETEEQT] 28
# Evidence for and against this transcript:
# % of transcript supported by hints (any source): 0
# CDS exons: 0/6
# CDS introns: 0/5
# 5'UTR exons and introns: 0/0
# 3'UTR exons and introns: 0/0
# hint groups fully obeyed: 98
#     RM:  98
# incompatible hint groups: 3
#     RM:   3
# end gene g267
###
# start gene g268
RJVU01061675.1	AUGUSTUS	gene	5639656	5650216	1	-	.	ID=g268
RJVU01061675.1	AUGUSTUS	transcript	5639656	5650216	.	-	.	ID=g268.t1;Parent=g268
RJVU01061675.1	AUGUSTUS	stop_codon	5639656	5639658	.	-	0	Parent=g268.t1
RJVU01061675.1	AUGUSTUS	CDS	5639659	5639700	.	-	0	ID=g268.t1.cds;Parent=g268.t1
RJVU01061675.1	AUGUSTUS	CDS	5642536	5643329	.	-	2	ID=g268.t1.cds;Parent=g268.t1
RJVU01061675.1	AUGUSTUS	CDS	5647370	5647438	.	-	2	ID=g268.t1.cds;Parent=g268.t1
RJVU01061675.1	AUGUSTUS	CDS	5649927	5649938	.	-	2	ID=g268.t1.cds;Parent=g268.t1
RJVU01061675.1	AUGUSTUS	CDS	5650213	5650216	.	-	0	ID=g268.t1.cds;Parent=g268.t1
RJVU01061675.1	AUGUSTUS	start_codon	5650214	5650216	.	-	0	Parent=g268.t1
RJVU01061675.1	AUGUSTUS	protein_match	5642581	5643168	6.8	-	0	ID=pp.g268.t1.fz_znf;Target=fz_znf 1 196;Target_start=82;
RJVU01061675.1	AUGUSTUS	protein_match	5643175	5643329	1.84	-	2	ID=pp.g268.t1.fz_linker;Target=fz_linker 1 52;Target_start=28;
RJVU01061675.1	AUGUSTUS	protein_match	5647370	5647370	1	-	0	ID=pp.g268.t1.fz_linker;Target=fz_linker 1 1;Target_start=28;
RJVU01061675.1	AUGUSTUS	protein_match	5647371	5647438	9.75	-	2	ID=pp.g268.t1.fz_finz;Target=fz_finz 6 28;Target_start=0;
RJVU01061675.1	AUGUSTUS	protein_match	5649927	5649938	1.01	-	2	ID=pp.g268.t1.fz_finz;Target=fz_finz 2 6;Target_start=0;
RJVU01061675.1	AUGUSTUS	protein_match	5650213	5650216	39.1	-	0	ID=pp.g268.t1.fz_finz;Target=fz_finz 1 2;Target_start=0;
RJVU01061675.1	AUGUSTUS	interblock_region	5639656	5639700	.	-	0	ID=pp.g268.t1.iBR3
RJVU01061675.1	AUGUSTUS	interblock_region	5642536	5642580	.	-	0	ID=pp.g268.t1.iBR3
RJVU01061675.1	AUGUSTUS	interblock_region	5643169	5643174	.	-	0	ID=pp.g268.t1.iBR2
# protein sequence = [MFLCKKESEDMKIEETFRVKQEETEEQTDLMMLKEESEVLSEMDEKDQYKNHHDLITGQKSFSCSQAEKTSSRKMAIK
# TETISNFTCQQCGNRFTHKGSLNRHMRIHNGEKPFTCPQCGRSFNQHGNLKVHMTIHTEVKPYICQQCGKSFGQLEKLNVHMRIHTGEKRRTCRQCGK
# TFAEKVSLNRHMRIHTGEKPFTCQQCGKSFAQIGNLQVHMSVHTGEKPYTCQQCGKSFNRKGNLNYHMSIHTGESLFTCKQCGKSFKRKGSLNRHMRI
# HTGEKPFTCGHCGKSFRYKASLNGLCNRPLDSA]
# sequence of block fz_znf       82 [SNFTCQQCGNRFTHKGSLNRHMRIHNGEKPFTCPQCGRSFNQHGNLKVHMTIHTEVKPYICQQCGKSFGQLEKLNVHMRIHTGEKRRTCRQCGKTFAEKVSLNRHMRIHTGEKPFTCQQCGKSFAQIGNLQVHMSVHTGEKPYTCQQCGKSFNRKGNLNYHMSIHTGESLFTCKQCGKSFKRKGSLNRHMRIHTGE] 278
# sequence of block fz_linker    28 [DLMMLKEESEVLSEMDEKDQYKNHHDLITGQKSFSCSQAEKTSSRKMAIKTE] 80
# sequence of block fz_finz       0 [MFLCKKESEDMKIEETFRVKQEETEEQT] 28
# Evidence for and against this transcript:
# % of transcript supported by hints (any source): 0
# CDS exons: 0/5
# CDS introns: 0/4
# 5'UTR exons and introns: 0/0
# 3'UTR exons and introns: 0/0
# hint groups fully obeyed: 84
#     RM:  84
# incompatible hint groups: 3
#     RM:   3
# end gene g268
###
# start gene g269
RJVU01061675.1	AUGUSTUS	gene	5651185	5664457	1	-	.	ID=g269
RJVU01061675.1	AUGUSTUS	transcript	5651185	5664457	.	-	.	ID=g269.t1;Parent=g269
RJVU01061675.1	AUGUSTUS	stop_codon	5651185	5651187	.	-	0	Parent=g269.t1
RJVU01061675.1	AUGUSTUS	CDS	5651188	5652215	.	-	2	ID=g269.t1.cds;Parent=g269.t1
RJVU01061675.1	AUGUSTUS	CDS	5652579	5652587	.	-	2	ID=g269.t1.cds;Parent=g269.t1
RJVU01061675.1	AUGUSTUS	CDS	5657087	5657146	.	-	2	ID=g269.t1.cds;Parent=g269.t1
RJVU01061675.1	AUGUSTUS	CDS	5664442	5664457	.	-	0	ID=g269.t1.cds;Parent=g269.t1
RJVU01061675.1	AUGUSTUS	start_codon	5664455	5664457	.	-	0	Parent=g269.t1
RJVU01061675.1	AUGUSTUS	protein_match	5651299	5651886	6.94	-	0	ID=pp.g269.t1.fz_znf;Target=fz_znf 1 196;Target_start=138;
RJVU01061675.1	AUGUSTUS	protein_match	5652061	5652215	1.93	-	2	ID=pp.g269.t1.fz_linker;Target=fz_linker 1 52;Target_start=28;
RJVU01061675.1	AUGUSTUS	protein_match	5652579	5652579	1	-	0	ID=pp.g269.t1.fz_linker;Target=fz_linker 1 1;Target_start=28;
RJVU01061675.1	AUGUSTUS	protein_match	5652580	5652587	0.119	-	2	ID=pp.g269.t1.fz_finz;Target=fz_finz 26 28;Target_start=0;
RJVU01061675.1	AUGUSTUS	protein_match	5657087	5657146	6.71	-	2	ID=pp.g269.t1.fz_finz;Target=fz_finz 6 26;Target_start=0;
RJVU01061675.1	AUGUSTUS	protein_match	5664442	5664457	2.61	-	0	ID=pp.g269.t1.fz_finz;Target=fz_finz 1 6;Target_start=0;
RJVU01061675.1	AUGUSTUS	interblock_region	5651185	5651298	.	-	0	ID=pp.g269.t1.iBR3
RJVU01061675.1	AUGUSTUS	interblock_region	5651887	5652060	.	-	0	ID=pp.g269.t1.iBR2
# protein sequence = [MTFPVXESEDIKIEETFRVKQEEQTAGSDLMVLKEESEVLNETEKNDQYKNHHNFTTGEKTFSCSQAVKTSSRKRAKK
# AGTSRNFTCQKCGKCFNQHENLKVHMRIHTGEKPYTCPQCGKTFAEKVSLKRHMRGHTGEKPYTCQLCGKTFAEKVSLKRHMRIHTGEKPYICQQCGK
# TFAEKVSLKRHMRIHTGQKPYTCPQCGKSFSSKGSLKVHMRIHTGESPYTCHQCGNTFNIKGSLKKHMRTHTGEKPYTCPQCEISFTLKESLNRHLRI
# HTGEKPYTCPQCGKTFAEKVSLNRHTRIHTGEKPYTCPQCGKSFTQIGNLKVHMSVHTGEMPFTCQQCGRSFNRKGNLNCHMRIHTRATAWKEFLST]
# sequence of block fz_znf      138 [KPYTCQLCGKTFAEKVSLKRHMRIHTGEKPYICQQCGKTFAEKVSLKRHMRIHTGQKPYTCPQCGKSFSSKGSLKVHMRIHTGESPYTCHQCGNTFNIKGSLKKHMRTHTGEKPYTCPQCEISFTLKESLNRHLRIHTGEKPYTCPQCGKTFAEKVSLNRHTRIHTGEKPYTCPQCGKSFTQIGNLKVHMSVHTGE] 334
# sequence of block fz_linker    28 [DLMVLKEESEVLNETEKNDQYKNHHNFTTGEKTFSCSQAVKTSSRKRAKKAG] 80
# sequence of block fz_finz       0 [MTFPVXESEDIKIEETFRVKQEEQTAGS] 28
# Evidence for and against this transcript:
# % of transcript supported by hints (any source): 0
# CDS exons: 0/4
# CDS introns: 0/3
# 5'UTR exons and introns: 0/0
# 3'UTR exons and introns: 0/0
# hint groups fully obeyed: 82
#     RM:  82
# incompatible hint groups: 3
#     RM:   3
# end gene g269
###
# start gene g270
RJVU01061675.1	AUGUSTUS	gene	5666057	5666632	1	-	.	ID=g270
RJVU01061675.1	AUGUSTUS	transcript	5666057	5666632	.	-	.	ID=g270.t1;Parent=g270
RJVU01061675.1	AUGUSTUS	stop_codon	5666057	5666059	.	-	0	Parent=g270.t1
RJVU01061675.1	AUGUSTUS	CDS	5666060	5666632	.	-	0	ID=g270.t1.cds;Parent=g270.t1
RJVU01061675.1	AUGUSTUS	start_codon	5666630	5666632	.	-	0	Parent=g270.t1
# protein sequence = [MAEARISQEELMCSVCLDLLKDPVAIPCGHSYCKICITGCWDQEDQMRVYSCPQCRQTFSPRPALAKNIILAEMVEKL
# KITFPADCYAGAGDVQCDVCTGTQHKAVKSCLVCLNSYCQNHLEQHETFFKGKRHNLTEATGRLQEMICKKHDKILEVFCHTDQKCICVLCMMDEHKN
# HDTVSAAAQRTEKQV]
# Evidence for and against this transcript:
# % of transcript supported by hints (any source): 0
# CDS exons: 0/1
# CDS introns: 0/0
# 5'UTR exons and introns: 0/0
# 3'UTR exons and introns: 0/0
# hint groups fully obeyed: 0
# incompatible hint groups: 3
#     RM:   3
# end gene g270
###
#
# ----- prediction on sequence number 202 (length = 23927, name = RJVU01061675.1:5701068-5724995) -----
#
# Predicted genes for sequence number 202 on both strands
# start gene g271
RJVU01061675.1	AUGUSTUS	gene	5711927	5719547	1	+	.	ID=g271
RJVU01061675.1	AUGUSTUS	transcript	5711927	5719547	.	+	.	ID=g271.t1;Parent=g271
RJVU01061675.1	AUGUSTUS	start_codon	5711927	5711929	.	+	0	Parent=g271.t1
RJVU01061675.1	AUGUSTUS	CDS	5711927	5711932	.	+	0	ID=g271.t1.cds;Parent=g271.t1
RJVU01061675.1	AUGUSTUS	CDS	5716068	5716146	.	+	0	ID=g271.t1.cds;Parent=g271.t1
RJVU01061675.1	AUGUSTUS	CDS	5718382	5719544	.	+	2	ID=g271.t1.cds;Parent=g271.t1
RJVU01061675.1	AUGUSTUS	stop_codon	5719545	5719547	.	+	0	Parent=g271.t1
RJVU01061675.1	AUGUSTUS	protein_match	5711927	5711932	2.57	+	0	ID=pp.g271.t1.fz_finz;Target=fz_finz 1 2;Target_start=0;
RJVU01061675.1	AUGUSTUS	protein_match	5716068	5716145	7.72	+	0	ID=pp.g271.t1.fz_finz;Target=fz_finz 3 28;Target_start=0;
RJVU01061675.1	AUGUSTUS	protein_match	5716146	5716146	1	+	0	ID=pp.g271.t1.fz_linker;Target=fz_linker 1 1;Target_start=28;
RJVU01061675.1	AUGUSTUS	protein_match	5718382	5718536	1.87	+	2	ID=pp.g271.t1.fz_linker;Target=fz_linker 1 52;Target_start=28;
RJVU01061675.1	AUGUSTUS	protein_match	5718879	5719466	6.48	+	0	ID=pp.g271.t1.fz_znf;Target=fz_znf 1 196;Target_start=194;
RJVU01061675.1	AUGUSTUS	interblock_region	5718537	5718878	.	+	0	ID=pp.g271.t1.iBR2
RJVU01061675.1	AUGUSTUS	interblock_region	5719467	5719547	.	+	0	ID=pp.g271.t1.iBR3
# protein sequence = [MRFIKEESEDIKIEKEFRVKQEETEEQTDLMALKEETEELNEMEEKDQHKSHHGLITGEKSFSCSQPENISSQKIVQK
# TGTRSHFICQQCGKSFNRKGNLKDHMRFHTGEKCFTCHQCEISFNLKKNLNRHMKIHTGEKPYRCPQCGKGFDQRVNLKVHMKDHTGEKPYMCTQCGK
# SFFQKGHFKEHLRIHTGESHFICQQCGKSFTQKGSLNRHMRIHIGEKPFTCLQCGKRFTQHGNLEVHMVVHTGEKLYTCQKCGKSFNRKGNLNAHMRV
# HTAESPFTCQQCGKGFTLKGSLKKHMSIHTREEPYTCPQCGKSFNEKGHFKVHLRIHSGEKPFMCLQCGKSFNEKGHFEDHMKIHTVEKSFTCQQCGI
# SFNHKGNLDRHMRIHSGEKPFKCGHCEETFRYKVTLKYHIRVHV]
# sequence of block fz_finz       0 [MRFIKEESEDIKIEKEFRVKQEETEEQT] 28
# sequence of block fz_linker    28 [DLMALKEETEELNEMEEKDQHKSHHGLITGEKSFSCSQPENISSQKIVQKTG] 80
# sequence of block fz_znf      194 [SHFICQQCGKSFTQKGSLNRHMRIHIGEKPFTCLQCGKRFTQHGNLEVHMVVHTGEKLYTCQKCGKSFNRKGNLNAHMRVHTAESPFTCQQCGKGFTLKGSLKKHMSIHTREEPYTCPQCGKSFNEKGHFKVHLRIHSGEKPFMCLQCGKSFNEKGHFEDHMKIHTVEKSFTCQQCGISFNHKGNLDRHMRIHSGE] 390
# Evidence for and against this transcript:
# % of transcript supported by hints (any source): 0
# CDS exons: 0/3
# CDS introns: 0/2
# 5'UTR exons and introns: 0/0
# 3'UTR exons and introns: 0/0
# hint groups fully obeyed: 48
#     RM:  48
# incompatible hint groups: 3
#     RM:   3
# end gene g271
###
#
# ----- prediction on sequence number 203 (length = 30083, name = RJVU01061998.1:66363-96446) -----
#
# Predicted genes for sequence number 203 on both strands
# start gene g272
RJVU01061998.1	AUGUSTUS	gene	71296	71842	1	+	.	ID=g272
RJVU01061998.1	AUGUSTUS	transcript	71296	71842	.	+	.	ID=g272.t1;Parent=g272
RJVU01061998.1	AUGUSTUS	start_codon	71296	71298	.	+	0	Parent=g272.t1
RJVU01061998.1	AUGUSTUS	CDS	71296	71515	.	+	0	ID=g272.t1.cds;Parent=g272.t1
RJVU01061998.1	AUGUSTUS	CDS	71603	71710	.	+	2	ID=g272.t1.cds;Parent=g272.t1
RJVU01061998.1	AUGUSTUS	CDS	71811	71839	.	+	2	ID=g272.t1.cds;Parent=g272.t1
RJVU01061998.1	AUGUSTUS	stop_codon	71840	71842	.	+	0	Parent=g272.t1
# protein sequence = [MCSAYEFYPQHIKVSWLRDGKLMTSEVTSTMELADGDWYYQIHSELEYSPKSGEKISCMVEHASFNKPMIYDWDPSLP
# ERNKIAIGASGLVLGLIIAAAGLIDYRMKLAGRILDHSFLT]
# Evidence for and against this transcript:
# % of transcript supported by hints (any source): 0
# CDS exons: 0/3
# CDS introns: 0/2
# 5'UTR exons and introns: 0/0
# 3'UTR exons and introns: 0/0
# hint groups fully obeyed: 3
#     RM:   3
# incompatible hint groups: 0
# end gene g272
###
# start gene g273
RJVU01061998.1	AUGUSTUS	gene	81363	89742	1	+	.	ID=g273
RJVU01061998.1	AUGUSTUS	transcript	81363	89742	.	+	.	ID=g273.t1;Parent=g273
RJVU01061998.1	AUGUSTUS	start_codon	81363	81365	.	+	0	Parent=g273.t1
RJVU01061998.1	AUGUSTUS	CDS	81363	81447	.	+	0	ID=g273.t1.cds;Parent=g273.t1
RJVU01061998.1	AUGUSTUS	CDS	84508	85352	.	+	2	ID=g273.t1.cds;Parent=g273.t1
RJVU01061998.1	AUGUSTUS	CDS	89608	89739	.	+	0	ID=g273.t1.cds;Parent=g273.t1
RJVU01061998.1	AUGUSTUS	stop_codon	89740	89742	.	+	0	Parent=g273.t1
RJVU01061998.1	AUGUSTUS	protein_match	81363	81446	11.1	+	0	ID=pp.g273.t1.fz_finz;Target=fz_finz 1 28;Target_start=0;
RJVU01061998.1	AUGUSTUS	protein_match	81447	81447	1	+	0	ID=pp.g273.t1.fz_linker;Target=fz_linker 1 1;Target_start=28;
RJVU01061998.1	AUGUSTUS	protein_match	84508	84662	1.96	+	2	ID=pp.g273.t1.fz_linker;Target=fz_linker 1 52;Target_start=28;
RJVU01061998.1	AUGUSTUS	protein_match	84756	85343	7	+	0	ID=pp.g273.t1.fz_znf;Target=fz_znf 1 196;Target_start=111;
RJVU01061998.1	AUGUSTUS	interblock_region	84663	84755	.	+	0	ID=pp.g273.t1.iBR2
RJVU01061998.1	AUGUSTUS	interblock_region	85344	85352	.	+	0	ID=pp.g273.t1.iBR3
RJVU01061998.1	AUGUSTUS	interblock_region	89608	89742	.	+	0	ID=pp.g273.t1.iBR3
# protein sequence = [MAFIKEESEDMKIEETFRVKQEDTEEQTDLMALKVESQELNEMEEKDQFGKCHDFITGEKSSCSVVQTEKTSSEKRAC
# KTGTRSYFTCQQCGKNFTLKGHLKVHMKIHTRERPFRCDQCGKSFPGMNCLNRHLKIHSGEKPFTCQQCGKSFTLKGHLKVHMKIHTGEKSFTCQQCG
# KSFTLKGHLKGHMRIHTGEKPFTCKLCGKSFIEKGHLKVHMRIHTGEKPYTCQQCGKSFTQKGSLTAHMRIHNGEKPYTCKLCGKSFTTELNLRYHMN
# IHTGEKPYTCDQCGKSFRHKVTRNIHMRIHSRENCFFFRTWHCLLLAICWCSFLGLVSRTISCVAFALMWLVEVIFLMET]
# sequence of block fz_finz       0 [MAFIKEESEDMKIEETFRVKQEDTEEQT] 28
# sequence of block fz_linker    28 [DLMALKVESQELNEMEEKDQFGKCHDFITGEKSSCSVVQTEKTSSEKRACKT] 80
# sequence of block fz_znf      111 [RPFRCDQCGKSFPGMNCLNRHLKIHSGEKPFTCQQCGKSFTLKGHLKVHMKIHTGEKSFTCQQCGKSFTLKGHLKGHMRIHTGEKPFTCKLCGKSFIEKGHLKVHMRIHTGEKPYTCQQCGKSFTQKGSLTAHMRIHNGEKPYTCKLCGKSFTTELNLRYHMNIHTGEKPYTCDQCGKSFRHKVTRNIHMRIHSRE] 307
# Evidence for and against this transcript:
# % of transcript supported by hints (any source): 0
# CDS exons: 0/3
# CDS introns: 0/2
# 5'UTR exons and introns: 0/0
# 3'UTR exons and introns: 0/0
# hint groups fully obeyed: 50
#     RM:  50
# incompatible hint groups: 2
#     RM:   2
# end gene g273
###
#
# ----- prediction on sequence number 204 (length = 76869, name = RJVU01061998.1:103156-180025) -----
#
# Predicted genes for sequence number 204 on both strands
# start gene g274
RJVU01061998.1	AUGUSTUS	gene	109854	118239	1	-	.	ID=g274
RJVU01061998.1	AUGUSTUS	transcript	109854	118239	.	-	.	ID=g274.t1;Parent=g274
RJVU01061998.1	AUGUSTUS	stop_codon	109854	109856	.	-	0	Parent=g274.t1
RJVU01061998.1	AUGUSTUS	CDS	109857	110674	.	-	2	ID=g274.t1.cds;Parent=g274.t1
RJVU01061998.1	AUGUSTUS	CDS	118155	118239	.	-	0	ID=g274.t1.cds;Parent=g274.t1
RJVU01061998.1	AUGUSTUS	start_codon	118237	118239	.	-	0	Parent=g274.t1
RJVU01061998.1	AUGUSTUS	protein_match	109863	110450	6.11	-	0	ID=pp.g274.t1.fz_znf;Target=fz_znf 1 196;Target_start=103;
RJVU01061998.1	AUGUSTUS	protein_match	110520	110674	1.61	-	2	ID=pp.g274.t1.fz_linker;Target=fz_linker 1 52;Target_start=28;
RJVU01061998.1	AUGUSTUS	protein_match	118155	118155	1	-	0	ID=pp.g274.t1.fz_linker;Target=fz_linker 1 1;Target_start=28;
RJVU01061998.1	AUGUSTUS	protein_match	118156	118239	7.49	-	0	ID=pp.g274.t1.fz_finz;Target=fz_finz 1 28;Target_start=0;
RJVU01061998.1	AUGUSTUS	interblock_region	109854	109862	.	-	0	ID=pp.g274.t1.iBR3
RJVU01061998.1	AUGUSTUS	interblock_region	110451	110519	.	-	0	ID=pp.g274.t1.iBR2
# protein sequence = [MAFIKVETEDMKIEETYSIKQEDTEEQTDLMVLKVETQELNEMEVKDHCDNDKHHDFKTEENYTNCSQTEKTPTRSNY
# TCFQCGKSFTQKGHLEVHIRIHTGEKPYTCQQCGMSFTEKGSLKVHMRIHTGEKPYTCQECGNSFIRKGSLKSHMRIHTGEKPYTCPQCGTSFSHKPT
# LNAHMRSHTGEKPYTCKLCGICFSRKGNLTVHMRIHTGESLYTCQHCGKNFYRKGSLNSHMRIHTGEKPYTCPQCGKSFTHRPTLNVHVKTHIKRKPF
# ACLQCEKFFAHQRDLKRHLQTHCGKKL]
# sequence of block fz_znf      103 [KPYTCQQCGMSFTEKGSLKVHMRIHTGEKPYTCQECGNSFIRKGSLKSHMRIHTGEKPYTCPQCGTSFSHKPTLNAHMRSHTGEKPYTCKLCGICFSRKGNLTVHMRIHTGESLYTCQHCGKNFYRKGSLNSHMRIHTGEKPYTCPQCGKSFTHRPTLNVHVKTHIKRKPFACLQCEKFFAHQRDLKRHLQTHCGK] 299
# sequence of block fz_linker    28 [DLMVLKVETQELNEMEVKDHCDNDKHHDFKTEENYTNCSQTEKTPTRSNYTC] 80
# sequence of block fz_finz       0 [MAFIKVETEDMKIEETYSIKQEDTEEQT] 28
# Evidence for and against this transcript:
# % of transcript supported by hints (any source): 0
# CDS exons: 0/2
# CDS introns: 0/1
# 5'UTR exons and introns: 0/0
# 3'UTR exons and introns: 0/0
# hint groups fully obeyed: 36
#     RM:  36
# incompatible hint groups: 1
#     RM:   1
# end gene g274
###
# start gene g275
RJVU01061998.1	AUGUSTUS	gene	125729	131739	1	-	.	ID=g275
RJVU01061998.1	AUGUSTUS	transcript	125729	131739	.	-	.	ID=g275.t1;Parent=g275
RJVU01061998.1	AUGUSTUS	stop_codon	125729	125731	.	-	0	Parent=g275.t1
RJVU01061998.1	AUGUSTUS	CDS	125732	125964	.	-	2	ID=g275.t1.cds;Parent=g275.t1
RJVU01061998.1	AUGUSTUS	CDS	126220	126825	.	-	2	ID=g275.t1.cds;Parent=g275.t1
RJVU01061998.1	AUGUSTUS	CDS	130355	130403	.	-	0	ID=g275.t1.cds;Parent=g275.t1
RJVU01061998.1	AUGUSTUS	CDS	131704	131739	.	-	0	ID=g275.t1.cds;Parent=g275.t1
RJVU01061998.1	AUGUSTUS	start_codon	131737	131739	.	-	0	Parent=g275.t1
RJVU01061998.1	AUGUSTUS	protein_match	125753	125964	5.67	-	2	ID=pp.g275.t1.fz_znf;Target=fz_znf 126 196;Target_start=105;
RJVU01061998.1	AUGUSTUS	protein_match	126220	126595	7.37	-	0	ID=pp.g275.t1.fz_znf;Target=fz_znf 1 126;Target_start=105;
RJVU01061998.1	AUGUSTUS	protein_match	126671	126825	1.49	-	2	ID=pp.g275.t1.fz_linker;Target=fz_linker 1 52;Target_start=28;
RJVU01061998.1	AUGUSTUS	protein_match	130355	130355	1	-	0	ID=pp.g275.t1.fz_linker;Target=fz_linker 1 1;Target_start=28;
RJVU01061998.1	AUGUSTUS	protein_match	130356	130403	5.92	-	0	ID=pp.g275.t1.fz_finz;Target=fz_finz 13 28;Target_start=0;
RJVU01061998.1	AUGUSTUS	protein_match	131704	131739	8.1	-	0	ID=pp.g275.t1.fz_finz;Target=fz_finz 1 12;Target_start=0;
RJVU01061998.1	AUGUSTUS	interblock_region	125729	125752	.	-	0	ID=pp.g275.t1.iBR3
RJVU01061998.1	AUGUSTUS	interblock_region	126596	126670	.	-	0	ID=pp.g275.t1.iBR2
# protein sequence = [MEFIKEEDEDIKIEETFDVKQEDSETQTDLMPLKEESEDLNDVKEEEHHDFITGEESFSCCQTEMTSSQKSAQKPGPR
# SFTCFQCGKSFNHHGNLKVHMRIHNGEKPFSCQQCGKGFTEKGNLKKHMLIHTGEKPYTCSQCGKSFTGKGSLKVHMRVHSGESPYTCQHCGKTFTHK
# GTVNVHMRIHTGEKPYVCSQCGHSFTHQGSLKVHMRSHTGEKPFACDQCGKRFKLEGNLKTHMRVHTGEKPFSCPQCEKSFTVKANLKTHMRLHTGEK
# PFMCLQCEKSFTYHTELKRHMRTHSEKKLQCSSV]
# sequence of block fz_znf      105 [KPFSCQQCGKGFTEKGNLKKHMLIHTGEKPYTCSQCGKSFTGKGSLKVHMRVHSGESPYTCQHCGKTFTHKGTVNVHMRIHTGEKPYVCSQCGHSFTHQGSLKVHMRSHTGEKPFACDQCGKRFKLEGNLKTHMRVHTGEKPFSCPQCEKSFTVKANLKTHMRLHTGEKPFMCLQCEKSFTYHTELKRHMRTHSEK] 301
# sequence of block fz_linker    28 [DLMPLKEESEDLNDVKEEEHHDFITGEESFSCCQTEMTSSQKSAQKPGPRSF] 80
# sequence of block fz_finz       0 [MEFIKEEDEDIKIEETFDVKQEDSETQT] 28
# Evidence for and against this transcript:
# % of transcript supported by hints (any source): 0
# CDS exons: 0/4
# CDS introns: 0/3
# 5'UTR exons and introns: 0/0
# 3'UTR exons and introns: 0/0
# hint groups fully obeyed: 27
#     RM:  27
# incompatible hint groups: 3
#     RM:   3
# end gene g275
###
# start gene g276
RJVU01061998.1	AUGUSTUS	gene	141471	155910	1	-	.	ID=g276
RJVU01061998.1	AUGUSTUS	transcript	141471	155910	.	-	.	ID=g276.t1;Parent=g276
RJVU01061998.1	AUGUSTUS	stop_codon	141471	141473	.	-	0	Parent=g276.t1
RJVU01061998.1	AUGUSTUS	CDS	141474	142264	.	-	2	ID=g276.t1.cds;Parent=g276.t1
RJVU01061998.1	AUGUSTUS	CDS	147476	147544	.	-	2	ID=g276.t1.cds;Parent=g276.t1
RJVU01061998.1	AUGUSTUS	CDS	155895	155910	.	-	0	ID=g276.t1.cds;Parent=g276.t1
RJVU01061998.1	AUGUSTUS	start_codon	155908	155910	.	-	0	Parent=g276.t1
RJVU01061998.1	AUGUSTUS	protein_match	141483	142070	5.65	-	0	ID=pp.g276.t1.fz_znf;Target=fz_znf 1 196;Target_start=93;
RJVU01061998.1	AUGUSTUS	protein_match	142110	142264	1.41	-	2	ID=pp.g276.t1.fz_linker;Target=fz_linker 1 52;Target_start=28;
RJVU01061998.1	AUGUSTUS	protein_match	147476	147476	1	-	0	ID=pp.g276.t1.fz_linker;Target=fz_linker 1 1;Target_start=28;
RJVU01061998.1	AUGUSTUS	protein_match	147477	147544	9.44	-	2	ID=pp.g276.t1.fz_finz;Target=fz_finz 6 28;Target_start=0;
RJVU01061998.1	AUGUSTUS	protein_match	155895	155910	1.89	-	0	ID=pp.g276.t1.fz_finz;Target=fz_finz 1 6;Target_start=0;
RJVU01061998.1	AUGUSTUS	interblock_region	141471	141482	.	-	0	ID=pp.g276.t1.iBR3
RJVU01061998.1	AUGUSTUS	interblock_region	142071	142109	.	-	0	ID=pp.g276.t1.iBR2
# protein sequence = [MVTIHXESEDMKIEETFRVKQEDTETQTDQMQLKEDSQELMEIEVKDQDFVTGRKYFSCSKTITGSSLICGQCGQGFT
# RKASFRVHMRIHNGEKPFTCQQCGKSFTQKGNLNVHMRIHSGENSFTCNLCGNRFSRKENLKTHMRIHSGEKPYTCLQCGKSFTHKGHINSHMKIHTV
# EKPFTCDQCGKSFRCKVTLKNHMKIHSRENSFICHQCGRSFTDSNQLINHVITHIGEKPFICPHCGKTCSSKSNLGVHMRLHTGEKPFTCPQCEKGFT
# YKRDLKRHLQTHSKKKLQ]
# sequence of block fz_znf       93 [KPFTCQQCGKSFTQKGNLNVHMRIHSGENSFTCNLCGNRFSRKENLKTHMRIHSGEKPYTCLQCGKSFTHKGHINSHMKIHTVEKPFTCDQCGKSFRCKVTLKNHMKIHSRENSFICHQCGRSFTDSNQLINHVITHIGEKPFICPHCGKTCSSKSNLGVHMRLHTGEKPFTCPQCEKGFTYKRDLKRHLQTHSKK] 289
# sequence of block fz_linker    28 [DQMQLKEDSQELMEIEVKDQDFVTGRKYFSCSKTITGSSLICGQCGQGFTRK] 80
# sequence of block fz_finz       0 [MVTIHXESEDMKIEETFRVKQEDTETQT] 28
# Evidence for and against this transcript:
# % of transcript supported by hints (any source): 0
# CDS exons: 0/3
# CDS introns: 0/2
# 5'UTR exons and introns: 0/0
# 3'UTR exons and introns: 0/0
# hint groups fully obeyed: 83
#     RM:  83
# incompatible hint groups: 3
#     RM:   3
# end gene g276
###
# start gene g277
RJVU01061998.1	AUGUSTUS	gene	164855	169656	1	+	.	ID=g277
RJVU01061998.1	AUGUSTUS	transcript	164855	169656	.	+	.	ID=g277.t1;Parent=g277
RJVU01061998.1	AUGUSTUS	start_codon	164855	164857	.	+	0	Parent=g277.t1
RJVU01061998.1	AUGUSTUS	CDS	164855	165026	.	+	0	ID=g277.t1.cds;Parent=g277.t1
RJVU01061998.1	AUGUSTUS	CDS	168668	169141	.	+	2	ID=g277.t1.cds;Parent=g277.t1
RJVU01061998.1	AUGUSTUS	CDS	169313	169653	.	+	2	ID=g277.t1.cds;Parent=g277.t1
RJVU01061998.1	AUGUSTUS	stop_codon	169654	169656	.	+	0	Parent=g277.t1
RJVU01061998.1	AUGUSTUS	protein_match	164855	164938	10	+	0	ID=pp.g277.t1.fz_finz;Target=fz_finz 1 28;Target_start=0;
RJVU01061998.1	AUGUSTUS	protein_match	164939	165026	1.6	+	0	ID=pp.g277.t1.fz_linker;Target=fz_linker 1 30;Target_start=28;
RJVU01061998.1	AUGUSTUS	protein_match	168668	168735	1.1	+	2	ID=pp.g277.t1.fz_linker;Target=fz_linker 30 52;Target_start=28;
RJVU01061998.1	AUGUSTUS	protein_match	168820	169141	6.66	+	0	ID=pp.g277.t1.fz_znf;Target=fz_znf 1 108;Target_start=108;
RJVU01061998.1	AUGUSTUS	protein_match	169313	169578	5.82	+	2	ID=pp.g277.t1.fz_znf;Target=fz_znf 108 196;Target_start=108;
RJVU01061998.1	AUGUSTUS	interblock_region	168736	168819	.	+	0	ID=pp.g277.t1.iBR2
RJVU01061998.1	AUGUSTUS	interblock_region	169579	169656	.	+	0	ID=pp.g277.t1.iBR3
# protein sequence = [MAFIKEESEDMNIEETFRVKHEDTEEQTKMAFIKETSEDVKTEETFRVNLKDTEEQTDLMALKEDSQEQNKKEKGQYE
# NHQELITGVKSFSIDKHGKLKVHMTNHDGEKPYACLPCGKSFNQKGHFEEHMRIHTGESPFMCQQCGHKFTHKGSLNRHMRVHTGEKPFICQQCGKSF
# SQHGNLADHMKIHSGEKPYTCEQCGKSFNRKGSLNCHLRIHSGENLYTCPQCGKSIKQKGHFEVHMRAHSEEKPFTCPQCERSFNQKGHFEEHIRTHT
# GERPFTCQHCGRSFIRKGILNRHMRIHTGEKPFICGHCGKSFQYKVTLKYHMSIH]
# sequence of block fz_finz       0 [MAFIKEESEDMNIEETFRVKHEDTEEQT] 28
# sequence of block fz_linker    28 [KMAFIKETSEDVKTEETFRVNLKDTEEQTDLMALKEDSQEQNKKEKGQYENH] 80
# sequence of block fz_znf      108 [KPYACLPCGKSFNQKGHFEEHMRIHTGESPFMCQQCGHKFTHKGSLNRHMRVHTGEKPFICQQCGKSFSQHGNLADHMKIHSGEKPYTCEQCGKSFNRKGSLNCHLRIHSGENLYTCPQCGKSIKQKGHFEVHMRAHSEEKPFTCPQCERSFNQKGHFEEHIRTHTGERPFTCQHCGRSFIRKGILNRHMRIHTGE] 304
# Evidence for and against this transcript:
# % of transcript supported by hints (any source): 0
# CDS exons: 0/3
# CDS introns: 0/2
# 5'UTR exons and introns: 0/0
# 3'UTR exons and introns: 0/0
# hint groups fully obeyed: 24
#     RM:  24
# incompatible hint groups: 3
#     RM:   3
# end gene g277
###
#
# ----- prediction on sequence number 205 (length = 153248, name = RJVU01061998.1:244848-398096) -----
#
# Predicted genes for sequence number 205 on both strands
# start gene g278
RJVU01061998.1	AUGUSTUS	gene	245779	247118	1	+	.	ID=g278
RJVU01061998.1	AUGUSTUS	transcript	245779	247118	.	+	.	ID=g278.t1;Parent=g278
RJVU01061998.1	AUGUSTUS	start_codon	245779	245781	.	+	0	Parent=g278.t1
RJVU01061998.1	AUGUSTUS	CDS	245779	245883	.	+	0	ID=g278.t1.cds;Parent=g278.t1
RJVU01061998.1	AUGUSTUS	CDS	246010	246032	.	+	0	ID=g278.t1.cds;Parent=g278.t1
RJVU01061998.1	AUGUSTUS	CDS	246115	246233	.	+	1	ID=g278.t1.cds;Parent=g278.t1
RJVU01061998.1	AUGUSTUS	CDS	246574	247115	.	+	2	ID=g278.t1.cds;Parent=g278.t1
RJVU01061998.1	AUGUSTUS	stop_codon	247116	247118	.	+	0	Parent=g278.t1
# protein sequence = [MKEKLEEMNRHISSLSQTIKDMEEMMKANDVSFLKNFTVTMERVQISQPDPEMSSGALIHVSHYLGNLSFRVWKKMME
# TVQHTPLTLDPNTANPCLTLSTDLTSVSYSDEYKKCPDNPERFNWYLCVLSSEGFNSGTHCWDVEVGDNSYWILGITTASNQRKEKVFFNSNVWRVRY
# INSKYSSQSPEQPWTVFTVKKKLQRVRVQLDYDGGTVSFSNPVTKNCLRTFRTSFTETVFPFLYNRCKSSPLRILPVQVFVTAENHS]
# Evidence for and against this transcript:
# % of transcript supported by hints (any source): 0
# CDS exons: 0/4
# CDS introns: 0/3
# 5'UTR exons and introns: 0/0
# 3'UTR exons and introns: 0/0
# hint groups fully obeyed: 4
#     RM:   4
# incompatible hint groups: 0
# end gene g278
###
# start gene g279
RJVU01061998.1	AUGUSTUS	gene	248577	280556	1	-	.	ID=g279
RJVU01061998.1	AUGUSTUS	transcript	248577	280556	.	-	.	ID=g279.t1;Parent=g279
RJVU01061998.1	AUGUSTUS	stop_codon	248577	248579	.	-	0	Parent=g279.t1
RJVU01061998.1	AUGUSTUS	CDS	248580	248640	.	-	1	ID=g279.t1.cds;Parent=g279.t1
RJVU01061998.1	AUGUSTUS	CDS	248877	248895	.	-	2	ID=g279.t1.cds;Parent=g279.t1
RJVU01061998.1	AUGUSTUS	CDS	250028	250042	.	-	2	ID=g279.t1.cds;Parent=g279.t1
RJVU01061998.1	AUGUSTUS	CDS	256139	256597	.	-	2	ID=g279.t1.cds;Parent=g279.t1
RJVU01061998.1	AUGUSTUS	CDS	264405	264415	.	-	1	ID=g279.t1.cds;Parent=g279.t1
RJVU01061998.1	AUGUSTUS	CDS	269814	269841	.	-	2	ID=g279.t1.cds;Parent=g279.t1
RJVU01061998.1	AUGUSTUS	CDS	273537	273548	.	-	2	ID=g279.t1.cds;Parent=g279.t1
RJVU01061998.1	AUGUSTUS	CDS	274597	274620	.	-	2	ID=g279.t1.cds;Parent=g279.t1
RJVU01061998.1	AUGUSTUS	CDS	279435	279529	.	-	1	ID=g279.t1.cds;Parent=g279.t1
RJVU01061998.1	AUGUSTUS	CDS	280384	280556	.	-	0	ID=g279.t1.cds;Parent=g279.t1
RJVU01061998.1	AUGUSTUS	start_codon	280554	280556	.	-	0	Parent=g279.t1
RJVU01061998.1	AUGUSTUS	protein_match	248628	248640	1.53	-	1	ID=pp.g279.t1.fz_znf;Target=fz_znf 192 196;Target_start=87;
RJVU01061998.1	AUGUSTUS	protein_match	248877	248895	4.36	-	2	ID=pp.g279.t1.fz_znf;Target=fz_znf 186 192;Target_start=87;
RJVU01061998.1	AUGUSTUS	protein_match	250028	250042	0.881	-	2	ID=pp.g279.t1.fz_znf;Target=fz_znf 181 186;Target_start=87;
RJVU01061998.1	AUGUSTUS	protein_match	256139	256597	4.01	-	2	ID=pp.g279.t1.fz_znf;Target=fz_znf 28 181;Target_start=87;
RJVU01061998.1	AUGUSTUS	protein_match	264405	264415	1.59	-	1	ID=pp.g279.t1.fz_znf;Target=fz_znf 24 28;Target_start=87;
RJVU01061998.1	AUGUSTUS	protein_match	269814	269841	3.07	-	2	ID=pp.g279.t1.fz_znf;Target=fz_znf 15 24;Target_start=87;
RJVU01061998.1	AUGUSTUS	protein_match	273537	273548	0.884	-	2	ID=pp.g279.t1.fz_znf;Target=fz_znf 11 15;Target_start=87;
RJVU01061998.1	AUGUSTUS	protein_match	274597	274620	2.06	-	2	ID=pp.g279.t1.fz_znf;Target=fz_znf 3 11;Target_start=87;
RJVU01061998.1	AUGUSTUS	protein_match	279435	279441	0.37	-	0	ID=pp.g279.t1.fz_znf;Target=fz_znf 1 3;Target_start=87;
RJVU01061998.1	AUGUSTUS	protein_match	279463	279529	1.22	-	1	ID=pp.g279.t1.fz_linker;Target=fz_linker 30 52;Target_start=28;
RJVU01061998.1	AUGUSTUS	protein_match	280384	280472	1.47	-	0	ID=pp.g279.t1.fz_linker;Target=fz_linker 1 30;Target_start=28;
RJVU01061998.1	AUGUSTUS	protein_match	280473	280556	6.79	-	0	ID=pp.g279.t1.fz_finz;Target=fz_finz 1 28;Target_start=0;
RJVU01061998.1	AUGUSTUS	interblock_region	248577	248627	.	-	0	ID=pp.g279.t1.iBR3
RJVU01061998.1	AUGUSTUS	interblock_region	279442	279462	.	-	0	ID=pp.g279.t1.iBR2
# protein sequence = [MAFIKVESEDMQIAETFSVKQEETEEQTNMAFIKEESEDVTIEVIRVKQEDAEEQTNVSSPSRILKMQMNKMISRNTL
# CKRDFSRTFHSGTCSACQTICAVDQGLNSHLRLHMNSNSFLCHQCGLSFQFNKYLKTHMKIHTRDKPFTCSQCGKSFYQKVSLKNHTRIHTGEKPFTC
# KQCGKSFSQQGNLTCHVRIHNGEKRFMCSQCGKSFSLKLSLKTHMRIHTGEKPFTCTQCGMNFTYKESLDIHLISPLERSLTCVFSVKKVSQVQYHER
# QHLRQHCKKKNQATPTQHFLVIGHI]
# sequence of block fz_znf       87 [HSGTCSACQTICAVDQGLNSHLRLHMNSNSFLCHQCGLSFQFNKYLKTHMKIHTRDKPFTCSQCGKSFYQKVSLKNHTRIHTGEKPFTCKQCGKSFSQQGNLTCHVRIHNGEKRFMCSQCGKSFSLKLSLKTHMRIHTGEKPFTCTQCGMNFTYKESLDIHLISPLERSLTCVFSVKKVSQVQYHERQHLRQHCKK] 283
# sequence of block fz_linker    28 [NMAFIKEESEDVTIEVIRVKQEDAEEQTNVSSPSRILKMQMNKMISRNTLCK] 80
# sequence of block fz_finz       0 [MAFIKVESEDMQIAETFSVKQEETEEQT] 28
# Evidence for and against this transcript:
# % of transcript supported by hints (any source): 0
# CDS exons: 0/10
# CDS introns: 0/9
# 5'UTR exons and introns: 0/0
# 3'UTR exons and introns: 0/0
# hint groups fully obeyed: 175
#     RM: 175
# incompatible hint groups: 4
#     RM:   4
# end gene g279
###
# start gene g280
RJVU01061998.1	AUGUSTUS	gene	288409	289407	1	-	.	ID=g280
RJVU01061998.1	AUGUSTUS	transcript	288409	289407	.	-	.	ID=g280.t1;Parent=g280
RJVU01061998.1	AUGUSTUS	stop_codon	288409	288411	.	-	0	Parent=g280.t1
RJVU01061998.1	AUGUSTUS	CDS	288412	289407	.	-	0	ID=g280.t1.cds;Parent=g280.t1
RJVU01061998.1	AUGUSTUS	start_codon	289405	289407	.	-	0	Parent=g280.t1
# protein sequence = [MKGDNDSATAARCFRQVYDARWNELISAKALQSLTESKWNSPQLLPFTEDVKTLHCYLDDKRRQFYSDLTSECSSCNW
# ANLTKVTLAQVILFNRDKEGGVSKMLVSTFILRDKSDPHEDVNVALSELEKSLCKHFVRLEIRGKRGQKVPVLLTPAMVDSLDLLVEKRKECGVADNN
# PYMFARPYAVSPYRGSDCIRYFVKACEAKNPLSLTSTKLSKHVATLSKVLNLNDTELDQLADFLGHDIRVHHQFYRLPEGTLQLAKISKILMALEQGR
# LSEFKGKTLDDINIAPNGTNAFSLDKYKKMQILFFQYTPNSAVMALLPAFFYFRDNPV]
# Evidence for and against this transcript:
# % of transcript supported by hints (any source): 0
# CDS exons: 0/1
# CDS introns: 0/0
# 5'UTR exons and introns: 0/0
# 3'UTR exons and introns: 0/0
# hint groups fully obeyed: 0
# incompatible hint groups: 0
# end gene g280
###
# start gene g281
RJVU01061998.1	AUGUSTUS	gene	309413	321438	1	-	.	ID=g281
RJVU01061998.1	AUGUSTUS	transcript	309413	321438	.	-	.	ID=g281.t1;Parent=g281
RJVU01061998.1	AUGUSTUS	stop_codon	309413	309415	.	-	0	Parent=g281.t1
RJVU01061998.1	AUGUSTUS	CDS	309416	310386	.	-	2	ID=g281.t1.cds;Parent=g281.t1
RJVU01061998.1	AUGUSTUS	CDS	310471	310803	.	-	2	ID=g281.t1.cds;Parent=g281.t1
RJVU01061998.1	AUGUSTUS	CDS	315794	315862	.	-	2	ID=g281.t1.cds;Parent=g281.t1
RJVU01061998.1	AUGUSTUS	CDS	321423	321438	.	-	0	ID=g281.t1.cds;Parent=g281.t1
RJVU01061998.1	AUGUSTUS	start_codon	321436	321438	.	-	0	Parent=g281.t1
RJVU01061998.1	AUGUSTUS	protein_match	309923	310386	5.73	-	2	ID=pp.g281.t1.fz_znf;Target=fz_znf 42 196;Target_start=98;
RJVU01061998.1	AUGUSTUS	protein_match	310471	310594	7.96	-	0	ID=pp.g281.t1.fz_znf;Target=fz_znf 1 42;Target_start=98;
RJVU01061998.1	AUGUSTUS	protein_match	310649	310803	1.92	-	2	ID=pp.g281.t1.fz_linker;Target=fz_linker 1 52;Target_start=28;
RJVU01061998.1	AUGUSTUS	protein_match	315794	315794	1	-	0	ID=pp.g281.t1.fz_linker;Target=fz_linker 1 1;Target_start=28;
RJVU01061998.1	AUGUSTUS	protein_match	315795	315862	8.59	-	2	ID=pp.g281.t1.fz_finz;Target=fz_finz 6 28;Target_start=0;
RJVU01061998.1	AUGUSTUS	protein_match	321423	321438	3.26	-	0	ID=pp.g281.t1.fz_finz;Target=fz_finz 1 6;Target_start=0;
RJVU01061998.1	AUGUSTUS	interblock_region	309413	309922	.	-	0	ID=pp.g281.t1.iBR3
RJVU01061998.1	AUGUSTUS	interblock_region	310595	310648	.	-	0	ID=pp.g281.t1.iBR2
# protein sequence = [MVIIYKESEDMKIDETFSVKQEDTEEQTDLMPLKDESQELNEVEDKNQFEKHHDIMTGGKPTQTEKISRKRPQKTKSN
# ILNLTQKQNLDVRKRDHSGEKPFTCKLCGKSFSRKESLKNHMRIHTGEKPFVCGQCGKSFRYRKLLKNHVKTHSGEKHFLCHQCGKHFRFSKNLKTHM
# RIHTGERPFACDHCGKSFCHKISLKNHMNIHTGEKPFPCDHCGKCFVYKTTLNAHMRLHTGENPFTCKLCGKSFSLKGNLKTHMRIHTGEKPFICVQC
# GISFRRKETLYTHMRIHTGESSYICKLCGKNFSRKGNLKTHMRSHSGEKPFTCDQCGKCFGRKETLNYHTKIHSKENSFLCHQCGKSFTDSNHLKRHV
# VSHTGEKPFMCHHCGKSCKSKAILEVHIRIHSGEKPFNCPQCGKSFTLKGNLQSHMRVHSGERPFKCLQCEKSFRFKGNLNSHMRLHMSSV]
# sequence of block fz_znf       98 [KPFTCKLCGKSFSRKESLKNHMRIHTGEKPFVCGQCGKSFRYRKLLKNHVKTHSGEKHFLCHQCGKHFRFSKNLKTHMRIHTGERPFACDHCGKSFCHKISLKNHMNIHTGEKPFPCDHCGKCFVYKTTLNAHMRLHTGENPFTCKLCGKSFSLKGNLKTHMRIHTGEKPFICVQCGISFRRKETLYTHMRIHTGE] 294
# sequence of block fz_linker    28 [DLMPLKDESQELNEVEDKNQFEKHHDIMTGGKPTQTEKISRKRPQKTKSNIL] 80
# sequence of block fz_finz       0 [MVIIYKESEDMKIDETFSVKQEDTEEQT] 28
# Evidence for and against this transcript:
# % of transcript supported by hints (any source): 0
# CDS exons: 0/4
# CDS introns: 0/3
# 5'UTR exons and introns: 0/0
# 3'UTR exons and introns: 0/0
# hint groups fully obeyed: 61
#     RM:  61
# incompatible hint groups: 1
#     RM:   1
# end gene g281
###
# start gene g282
RJVU01061998.1	AUGUSTUS	gene	321775	322468	1	-	.	ID=g282
RJVU01061998.1	AUGUSTUS	transcript	321775	322468	.	-	.	ID=g282.t1;Parent=g282
RJVU01061998.1	AUGUSTUS	stop_codon	321775	321777	.	-	0	Parent=g282.t1
RJVU01061998.1	AUGUSTUS	CDS	321778	321841	.	-	1	ID=g282.t1.cds;Parent=g282.t1
RJVU01061998.1	AUGUSTUS	CDS	322032	322468	.	-	0	ID=g282.t1.cds;Parent=g282.t1
RJVU01061998.1	AUGUSTUS	start_codon	322466	322468	.	-	0	Parent=g282.t1
# protein sequence = [MDPVKQAPIRSAVELHGAMLGRHKDKLSAAMQNLAAQVMDFNSHLHYLHWDQPNPRTSSCATEPRVNNPPRYSGEPTE
# CRAFLTQCEVVFSLQPSTYAEDRAKVAFVISLLSGRARDWETAVWESDVVCCERFALFKEEMTEVFNRNMGGVDLSDTFIRYYSVLCKT]
# Evidence for and against this transcript:
# % of transcript supported by hints (any source): 0
# CDS exons: 0/2
# CDS introns: 0/1
# 5'UTR exons and introns: 0/0
# 3'UTR exons and introns: 0/0
# hint groups fully obeyed: 0
# incompatible hint groups: 0
# end gene g282
###
# start gene g283
RJVU01061998.1	AUGUSTUS	gene	327654	328046	1	+	.	ID=g283
RJVU01061998.1	AUGUSTUS	transcript	327654	328046	.	+	.	ID=g283.t1;Parent=g283
RJVU01061998.1	AUGUSTUS	start_codon	327654	327656	.	+	0	Parent=g283.t1
RJVU01061998.1	AUGUSTUS	CDS	327654	328043	.	+	0	ID=g283.t1.cds;Parent=g283.t1
RJVU01061998.1	AUGUSTUS	stop_codon	328044	328046	.	+	0	Parent=g283.t1
# protein sequence = [MGHTEESCEHHLKDVGRNKVGEQGQERKSVDPMRYQGAAVREVLIEVRDHTKDPAIKTEAQSLSEEVGSYRFSICTVV
# WYDMLSAIQHASKLMQSPNKHVELAVSLLKKTERELQGKWLCDCTDGSQRHL]
# Evidence for and against this transcript:
# % of transcript supported by hints (any source): 0
# CDS exons: 0/1
# CDS introns: 0/0
# 5'UTR exons and introns: 0/0
# 3'UTR exons and introns: 0/0
# hint groups fully obeyed: 0
# incompatible hint groups: 1
#     RM:   1
# end gene g283
###
# start gene g284
RJVU01061998.1	AUGUSTUS	gene	333044	339260	1	-	.	ID=g284
RJVU01061998.1	AUGUSTUS	transcript	333044	339260	.	-	.	ID=g284.t1;Parent=g284
RJVU01061998.1	AUGUSTUS	stop_codon	333044	333046	.	-	0	Parent=g284.t1
RJVU01061998.1	AUGUSTUS	CDS	333047	333975	.	-	2	ID=g284.t1.cds;Parent=g284.t1
RJVU01061998.1	AUGUSTUS	CDS	336167	336235	.	-	2	ID=g284.t1.cds;Parent=g284.t1
RJVU01061998.1	AUGUSTUS	CDS	339245	339260	.	-	0	ID=g284.t1.cds;Parent=g284.t1
RJVU01061998.1	AUGUSTUS	start_codon	339258	339260	.	-	0	Parent=g284.t1
RJVU01061998.1	AUGUSTUS	protein_match	333152	333739	5.8	-	0	ID=pp.g284.t1.fz_znf;Target=fz_znf 1 196;Target_start=107;
RJVU01061998.1	AUGUSTUS	protein_match	333821	333975	1.43	-	2	ID=pp.g284.t1.fz_linker;Target=fz_linker 1 52;Target_start=28;
RJVU01061998.1	AUGUSTUS	protein_match	336167	336167	1	-	0	ID=pp.g284.t1.fz_linker;Target=fz_linker 1 1;Target_start=28;
RJVU01061998.1	AUGUSTUS	protein_match	336168	336235	7.57	-	2	ID=pp.g284.t1.fz_finz;Target=fz_finz 6 28;Target_start=0;
RJVU01061998.1	AUGUSTUS	protein_match	339245	339260	1.71	-	0	ID=pp.g284.t1.fz_finz;Target=fz_finz 1 6;Target_start=0;
RJVU01061998.1	AUGUSTUS	interblock_region	333044	333151	.	-	0	ID=pp.g284.t1.iBR3
RJVU01061998.1	AUGUSTUS	interblock_region	333740	333820	.	-	0	ID=pp.g284.t1.iBR2
# protein sequence = [MKLISXESEDMKIEEVFSLKQEDTEEQIDLRPLKEECQELNDLEEKYHPGESLFTCRQCGKSFTQKANLNRHMRIHTR
# EKAYNCPQCAKSFTQNKYLSAHIRVHTGEKPFTCQQCGKSFSLKGNLKTHMRIHNGEKPFKCLHCGKSFTHKKNLNTHMRHHTGVSPYICTLCGKSFS
# RKETFKTHMTIHTGEKPFTCDQCAKRFRYKENLNHHMSIHSRENGFLCHLCGKSFRDRKRLKRHVKTHTGAKPFMCHHCGKSFTKKANCEDHMRIHTG
# EKPFTCPQCEKSFTVKGNLNIHIRVHTGERPYKCLQCKKSFIYHTDLKRHLQTRSGKKMPCSLE]
# sequence of block fz_znf      107 [KPFTCQQCGKSFSLKGNLKTHMRIHNGEKPFKCLHCGKSFTHKKNLNTHMRHHTGVSPYICTLCGKSFSRKETFKTHMTIHTGEKPFTCDQCAKRFRYKENLNHHMSIHSRENGFLCHLCGKSFRDRKRLKRHVKTHTGAKPFMCHHCGKSFTKKANCEDHMRIHTGEKPFTCPQCEKSFTVKGNLNIHIRVHTGE] 303
# sequence of block fz_linker    28 [DLRPLKEECQELNDLEEKYHPGESLFTCRQCGKSFTQKANLNRHMRIHTREK] 80
# sequence of block fz_finz       0 [MKLISXESEDMKIEEVFSLKQEDTEEQI] 28
# Evidence for and against this transcript:
# % of transcript supported by hints (any source): 0
# CDS exons: 0/3
# CDS introns: 0/2
# 5'UTR exons and introns: 0/0
# 3'UTR exons and introns: 0/0
# hint groups fully obeyed: 30
#     RM:  30
# incompatible hint groups: 1
#     RM:   1
# end gene g284
###
# start gene g285
RJVU01061998.1	AUGUSTUS	gene	346694	361254	1	-	.	ID=g285
RJVU01061998.1	AUGUSTUS	transcript	346694	361254	.	-	.	ID=g285.t1;Parent=g285
RJVU01061998.1	AUGUSTUS	stop_codon	346694	346696	.	-	0	Parent=g285.t1
RJVU01061998.1	AUGUSTUS	CDS	346697	346833	.	-	2	ID=g285.t1.cds;Parent=g285.t1
RJVU01061998.1	AUGUSTUS	CDS	347048	347125	.	-	2	ID=g285.t1.cds;Parent=g285.t1
RJVU01061998.1	AUGUSTUS	CDS	357051	358235	.	-	2	ID=g285.t1.cds;Parent=g285.t1
RJVU01061998.1	AUGUSTUS	CDS	361083	361254	.	-	0	ID=g285.t1.cds;Parent=g285.t1
RJVU01061998.1	AUGUSTUS	start_codon	361252	361254	.	-	0	Parent=g285.t1
RJVU01061998.1	AUGUSTUS	protein_match	357064	357651	5.94	-	0	ID=pp.g285.t1.fz_znf;Target=fz_znf 1 196;Target_start=252;
RJVU01061998.1	AUGUSTUS	protein_match	358168	358235	1.04	-	2	ID=pp.g285.t1.fz_linker;Target=fz_linker 30 52;Target_start=28;
RJVU01061998.1	AUGUSTUS	protein_match	361083	361170	1.65	-	0	ID=pp.g285.t1.fz_linker;Target=fz_linker 1 30;Target_start=28;
RJVU01061998.1	AUGUSTUS	protein_match	361171	361254	8.7	-	0	ID=pp.g285.t1.fz_finz;Target=fz_finz 1 28;Target_start=0;
RJVU01061998.1	AUGUSTUS	interblock_region	346694	346833	.	-	2	ID=pp.g285.t1.iBR3
RJVU01061998.1	AUGUSTUS	interblock_region	347048	347125	.	-	2	ID=pp.g285.t1.iBR3
RJVU01061998.1	AUGUSTUS	interblock_region	357051	357063	.	-	0	ID=pp.g285.t1.iBR3
RJVU01061998.1	AUGUSTUS	interblock_region	357652	358167	.	-	0	ID=pp.g285.t1.iBR2
# protein sequence = [MTFIKEESEDMKFEETFSVKQEDTEEQTNMAFIKEESENLRIKEVFSVKQEDTQEQTDLMPFNEEIEVLNDMEEKYHE
# KVFSCSQTEKTPSQKIPEKTGPSIDFTCFQCGKFFSYRGSLTVHMRIHTGEKPFTCQQCGKSFTQKGSLKAHVRIHTEEKPFTCQQCGRSFNNKANLT
# NHMKVHIETSSFTRHQTRTKNDYTCLQCGKFFTQRGNLIVHMRIHTGEKPFSCQQCGKSFNQRGQLKIHMRVHIEDSSFTCQQCGKSFKKKAGLKVHM
# RSHTEKSSLTCHQCGKKLNSKGLFNCHMRVHTGEKPFTCPQCGIRFSQKGHLNKHMRIHTGEKPYTCKLCGNRFSRKDNLKTHMRIHSGEKPYTCHQC
# GKSFTHKPTLNSHMRTHTGEKPHTCKLCLKSFAEKGSLKVHMRVHTGESPFTCQQCGQSFTQKGNLKKHMEMHTREKLHSXMKVDVKLLGPGGLILAF
# IEHYEIRPVDPKVPRRLFDGAAMILRWRPEEPGIEEDDGSGEANWPSPLKGFCG]
# sequence of block fz_znf      252 [SSFTCQQCGKSFKKKAGLKVHMRSHTEKSSLTCHQCGKKLNSKGLFNCHMRVHTGEKPFTCPQCGIRFSQKGHLNKHMRIHTGEKPYTCKLCGNRFSRKDNLKTHMRIHSGEKPYTCHQCGKSFTHKPTLNSHMRTHTGEKPHTCKLCLKSFAEKGSLKVHMRVHTGESPFTCQQCGQSFTQKGNLKKHMEMHTRE] 448
# sequence of block fz_linker    28 [NMAFIKEESENLRIKEVFSVKQEDTQEQTDLMPFNEEIEVLNDMEEKYHEKV] 80
# sequence of block fz_finz       0 [MTFIKEESEDMKFEETFSVKQEDTEEQT] 28
# Evidence for and against this transcript:
# % of transcript supported by hints (any source): 0
# CDS exons: 0/4
# CDS introns: 0/3
# 5'UTR exons and introns: 0/0
# 3'UTR exons and introns: 0/0
# hint groups fully obeyed: 61
#     RM:  61
# incompatible hint groups: 2
#     RM:   2
# end gene g285
###
# start gene g286
RJVU01061998.1	AUGUSTUS	gene	361479	376178	1	-	.	ID=g286
RJVU01061998.1	AUGUSTUS	transcript	361479	376178	.	-	.	ID=g286.t1;Parent=g286
RJVU01061998.1	AUGUSTUS	stop_codon	361479	361481	.	-	0	Parent=g286.t1
RJVU01061998.1	AUGUSTUS	CDS	361482	361490	.	-	0	ID=g286.t1.cds;Parent=g286.t1
RJVU01061998.1	AUGUSTUS	CDS	363703	363852	.	-	0	ID=g286.t1.cds;Parent=g286.t1
RJVU01061998.1	AUGUSTUS	CDS	364705	364786	.	-	1	ID=g286.t1.cds;Parent=g286.t1
RJVU01061998.1	AUGUSTUS	CDS	366975	368079	.	-	2	ID=g286.t1.cds;Parent=g286.t1
RJVU01061998.1	AUGUSTUS	CDS	371927	372082	.	-	2	ID=g286.t1.cds;Parent=g286.t1
RJVU01061998.1	AUGUSTUS	CDS	375864	375873	.	-	0	ID=g286.t1.cds;Parent=g286.t1
RJVU01061998.1	AUGUSTUS	CDS	376173	376178	.	-	0	ID=g286.t1.cds;Parent=g286.t1
RJVU01061998.1	AUGUSTUS	start_codon	376176	376178	.	-	0	Parent=g286.t1
RJVU01061998.1	AUGUSTUS	protein_match	367079	367666	6.21	-	0	ID=pp.g286.t1.fz_znf;Target=fz_znf 1 196;Target_start=195;
RJVU01061998.1	AUGUSTUS	protein_match	368012	368079	1.06	-	2	ID=pp.g286.t1.fz_linker;Target=fz_linker 30 52;Target_start=28;
RJVU01061998.1	AUGUSTUS	protein_match	371927	372014	1.69	-	0	ID=pp.g286.t1.fz_linker;Target=fz_linker 1 30;Target_start=28;
RJVU01061998.1	AUGUSTUS	protein_match	372015	372082	7.73	-	2	ID=pp.g286.t1.fz_finz;Target=fz_finz 6 28;Target_start=0;
RJVU01061998.1	AUGUSTUS	protein_match	375864	375873	1.22	-	0	ID=pp.g286.t1.fz_finz;Target=fz_finz 3 6;Target_start=0;
RJVU01061998.1	AUGUSTUS	protein_match	376173	376178	6.99	-	0	ID=pp.g286.t1.fz_finz;Target=fz_finz 1 2;Target_start=0;
RJVU01061998.1	AUGUSTUS	interblock_region	361479	361490	.	-	0	ID=pp.g286.t1.iBR3
RJVU01061998.1	AUGUSTUS	interblock_region	363703	363852	.	-	0	ID=pp.g286.t1.iBR3
RJVU01061998.1	AUGUSTUS	interblock_region	364705	364786	.	-	1	ID=pp.g286.t1.iBR3
RJVU01061998.1	AUGUSTUS	interblock_region	366975	367078	.	-	0	ID=pp.g286.t1.iBR3
RJVU01061998.1	AUGUSTUS	interblock_region	367667	368011	.	-	0	ID=pp.g286.t1.iBR2
# protein sequence = [MTCTKEESEDMKIEEEISVKQEDTEEQTNMAFIKEESENLRIEEVFSVKQEDTREQTDLMPLKEEIRVLNDMEEKYHE
# KLSCSQTEKTPSQKIPEKTGPSIDFTCFQCGKFFSQRGNLTVHMRIHTGEKPFTCQQCGKSFTQKGSLKAHMRVHTEEKPFTCQQCGRSFNNKANLTG
# HMRVHIETSSFTRHQTRTRNDFTCLQCGKSFTQRGNLTVHMRIHTGEKPFSCQQCGKSFNQRGHLKVHMRVHIEDSSFTCQQCGKTYKKKASLKVHMR
# SHTEESSLSCHQCGKKFNSKGLFKCHMRVHTGEKPFTCPQCGIRFSQKGNLNKHMRIHTGEKPYTCKLCGKCFIHKGSFESHMRIHSGEKPYTCHQCG
# KSFTHKPTLNSHMRTHTGEKPHTCKLCLKSFAEKGSLKVHMRVHTGESPFTCQQVFVKNMAVPVTAKQAKKKWNNLKEKYKACRQLFRGGELCFESGP
# DVVAIFLQVPIHVFRIPILITLFLQDVICCPTKCFS]
# sequence of block fz_znf      195 [NDFTCLQCGKSFTQRGNLTVHMRIHTGEKPFSCQQCGKSFNQRGHLKVHMRVHIEDSSFTCQQCGKTYKKKASLKVHMRSHTEESSLSCHQCGKKFNSKGLFKCHMRVHTGEKPFTCPQCGIRFSQKGNLNKHMRIHTGEKPYTCKLCGKCFIHKGSFESHMRIHSGEKPYTCHQCGKSFTHKPTLNSHMRTHTGE] 391
# sequence of block fz_linker    28 [NMAFIKEESENLRIEEVFSVKQEDTREQTDLMPLKEEIRVLNDMEEKYHEKL] 80
# sequence of block fz_finz       0 [MTCTKEESEDMKIEEEISVKQEDTEEQT] 28
# Evidence for and against this transcript:
# % of transcript supported by hints (any source): 0
# CDS exons: 0/7
# CDS introns: 0/6
# 5'UTR exons and introns: 0/0
# 3'UTR exons and introns: 0/0
# hint groups fully obeyed: 94
#     RM:  94
# incompatible hint groups: 3
#     RM:   3
# end gene g286
###
# start gene g287
RJVU01061998.1	AUGUSTUS	gene	379159	384429	1	-	.	ID=g287
RJVU01061998.1	AUGUSTUS	transcript	379159	384429	.	-	.	ID=g287.t1;Parent=g287
RJVU01061998.1	AUGUSTUS	stop_codon	379159	379161	.	-	0	Parent=g287.t1
RJVU01061998.1	AUGUSTUS	CDS	379162	379835	.	-	2	ID=g287.t1.cds;Parent=g287.t1
RJVU01061998.1	AUGUSTUS	CDS	379920	380195	.	-	2	ID=g287.t1.cds;Parent=g287.t1
RJVU01061998.1	AUGUSTUS	CDS	383012	383080	.	-	2	ID=g287.t1.cds;Parent=g287.t1
RJVU01061998.1	AUGUSTUS	CDS	384414	384429	.	-	0	ID=g287.t1.cds;Parent=g287.t1
RJVU01061998.1	AUGUSTUS	start_codon	384427	384429	.	-	0	Parent=g287.t1
RJVU01061998.1	AUGUSTUS	protein_match	379294	379835	5.35	-	2	ID=pp.g287.t1.fz_znf;Target=fz_znf 16 196;Target_start=105;
RJVU01061998.1	AUGUSTUS	protein_match	379920	379965	9.36	-	0	ID=pp.g287.t1.fz_znf;Target=fz_znf 1 16;Target_start=105;
RJVU01061998.1	AUGUSTUS	protein_match	380041	380195	1.76	-	2	ID=pp.g287.t1.fz_linker;Target=fz_linker 1 52;Target_start=28;
RJVU01061998.1	AUGUSTUS	protein_match	383012	383012	1	-	0	ID=pp.g287.t1.fz_linker;Target=fz_linker 1 1;Target_start=28;
RJVU01061998.1	AUGUSTUS	protein_match	383013	383080	6.41	-	2	ID=pp.g287.t1.fz_finz;Target=fz_finz 6 28;Target_start=0;
RJVU01061998.1	AUGUSTUS	protein_match	384414	384429	1.71	-	0	ID=pp.g287.t1.fz_finz;Target=fz_finz 1 6;Target_start=0;
RJVU01061998.1	AUGUSTUS	interblock_region	379159	379293	.	-	0	ID=pp.g287.t1.iBR3
RJVU01061998.1	AUGUSTUS	interblock_region	379966	380040	.	-	0	ID=pp.g287.t1.iBR2
# protein sequence = [MYGIKXESEDLKIDETFKVKQEDTEERTELMALNEVSQELNEKEEKDQNENPDFITGEKSFSFSQTENSSSQKTRARS
# NFTCQECGKSFSQPGNLKVHMRIHTGEKPFTCQQCGKSFAEKDRLKAHMRIHNGENLFTCQQCGTFFVRKSSLKIHMRVHTGEKPFTCPQCGKSFSHI
# ATIKSHMRRHTGERPYTCDQCGKSFRQRVALNSHKKIHSRDNSLTCLQCGMSFTDSDHLKNHVITHTGEKPFMCHLCGKSCSNKSNLNVHVKVHSGEK
# PFTCPQCGKSFTVKQSLKTHIRVHTGEKPFTCLQCEKSFTYRTDLKCHLQTHSGKTLQKKEQFQKSPSRKI]
# sequence of block fz_znf      105 [KPFTCQQCGKSFAEKDRLKAHMRIHNGENLFTCQQCGTFFVRKSSLKIHMRVHTGEKPFTCPQCGKSFSHIATIKSHMRRHTGERPYTCDQCGKSFRQRVALNSHKKIHSRDNSLTCLQCGMSFTDSDHLKNHVITHTGEKPFMCHLCGKSCSNKSNLNVHVKVHSGEKPFTCPQCGKSFTVKQSLKTHIRVHTGE] 301
# sequence of block fz_linker    28 [ELMALNEVSQELNEKEEKDQNENPDFITGEKSFSFSQTENSSSQKTRARSNF] 80
# sequence of block fz_finz       0 [MYGIKXESEDLKIDETFKVKQEDTEERT] 28
# Evidence for and against this transcript:
# % of transcript supported by hints (any source): 0
# CDS exons: 0/4
# CDS introns: 0/3
# 5'UTR exons and introns: 0/0
# 3'UTR exons and introns: 0/0
# hint groups fully obeyed: 30
#     RM:  30
# incompatible hint groups: 2
#     RM:   2
# end gene g287
###
# start gene g288
RJVU01061998.1	AUGUSTUS	gene	384606	390852	1	-	.	ID=g288
RJVU01061998.1	AUGUSTUS	transcript	384606	390852	.	-	.	ID=g288.t1;Parent=g288
RJVU01061998.1	AUGUSTUS	stop_codon	384606	384608	.	-	0	Parent=g288.t1
RJVU01061998.1	AUGUSTUS	CDS	384609	385150	.	-	2	ID=g288.t1.cds;Parent=g288.t1
RJVU01061998.1	AUGUSTUS	CDS	385496	385614	.	-	1	ID=g288.t1.cds;Parent=g288.t1
RJVU01061998.1	AUGUSTUS	CDS	385697	385719	.	-	0	ID=g288.t1.cds;Parent=g288.t1
RJVU01061998.1	AUGUSTUS	CDS	389896	390077	.	-	2	ID=g288.t1.cds;Parent=g288.t1
RJVU01061998.1	AUGUSTUS	CDS	390398	390516	.	-	1	ID=g288.t1.cds;Parent=g288.t1
RJVU01061998.1	AUGUSTUS	CDS	390599	390621	.	-	0	ID=g288.t1.cds;Parent=g288.t1
RJVU01061998.1	AUGUSTUS	CDS	390748	390852	.	-	0	ID=g288.t1.cds;Parent=g288.t1
RJVU01061998.1	AUGUSTUS	start_codon	390850	390852	.	-	0	Parent=g288.t1
# protein sequence = [MKEKLEEMNRHISSLSQTIKDMEEMMKDNDVSFLKNFTVTMERVQISQPDPEMSSGALIHVSRYLGNLSFRVWKKMME
# TVQHTPLTLDPNTANPCLTLSTDLTSVSDSDEDKNCPDNPERFDDYPCVLSSEGFNSGTHCWDVENFTVTMERVQISQPDPEMSSGALIHVSHYLGNL
# SFRVWKKMLETVQHTPLTLDPNTAHPYLTLSTDLTSVSDSDEYKKFPDNPERFNWIPCVLSSEGFNSGTHCWDVEVGDNTYWCLGITTASNQRKGEVF
# FDSNVWRVRYMDSKYWSQSPEQPLTVFTVEEKLQRVRVQLDYDGGTVSFSNPVTKNCLRTFRISFTETVFSFLYNGSTTSPLRILPVQVFVTAENHS]
# Evidence for and against this transcript:
# % of transcript supported by hints (any source): 0
# CDS exons: 0/7
# CDS introns: 0/6
# 5'UTR exons and introns: 0/0
# 3'UTR exons and introns: 0/0
# hint groups fully obeyed: 32
#     RM:  32
# incompatible hint groups: 1
#     RM:   1
# end gene g288
###
#
# ----- prediction on sequence number 206 (length = 46151, name = RJVU01061998.1:417913-464064) -----
#
# Predicted genes for sequence number 206 on both strands
# start gene g289
RJVU01061998.1	AUGUSTUS	gene	419640	423896	1	-	.	ID=g289
RJVU01061998.1	AUGUSTUS	transcript	419640	423896	.	-	.	ID=g289.t1;Parent=g289
RJVU01061998.1	AUGUSTUS	stop_codon	419640	419642	.	-	0	Parent=g289.t1
RJVU01061998.1	AUGUSTUS	CDS	419643	419765	.	-	0	ID=g289.t1.cds;Parent=g289.t1
RJVU01061998.1	AUGUSTUS	CDS	420935	421050	.	-	2	ID=g289.t1.cds;Parent=g289.t1
RJVU01061998.1	AUGUSTUS	CDS	423488	423896	.	-	0	ID=g289.t1.cds;Parent=g289.t1
RJVU01061998.1	AUGUSTUS	start_codon	423894	423896	.	-	0	Parent=g289.t1
# protein sequence = [MEFKIEYDEMDEHVLVSVTGKRKRSSARSQAKEKRYSGNEKISRIACKHNSVSCAAVTLTETDITYIKDQLYSTHDKV
# KQDAILLSHLDIMQCKRRRPSAVEAEKRRQRDMTVKYAVLKEDQTKVPVCQASFLSIFCVKKDRVQGIAKYWFENGKARPENRGGSRQEEDTAMGEQV
# SRKIESKALQSTGLRTAKHVLKIVVVPGKKRTLQWGSRFE]
# Evidence for and against this transcript:
# % of transcript supported by hints (any source): 0
# CDS exons: 0/3
# CDS introns: 0/2
# 5'UTR exons and introns: 0/0
# 3'UTR exons and introns: 0/0
# hint groups fully obeyed: 21
#     RM:  21
# incompatible hint groups: 2
#     RM:   2
# end gene g289
###
# start gene g290
RJVU01061998.1	AUGUSTUS	gene	432913	435128	1	+	.	ID=g290
RJVU01061998.1	AUGUSTUS	transcript	432913	435128	.	+	.	ID=g290.t1;Parent=g290
RJVU01061998.1	AUGUSTUS	start_codon	432913	432915	.	+	0	Parent=g290.t1
RJVU01061998.1	AUGUSTUS	CDS	432913	432997	.	+	0	ID=g290.t1.cds;Parent=g290.t1
RJVU01061998.1	AUGUSTUS	CDS	434278	435125	.	+	2	ID=g290.t1.cds;Parent=g290.t1
RJVU01061998.1	AUGUSTUS	stop_codon	435126	435128	.	+	0	Parent=g290.t1
RJVU01061998.1	AUGUSTUS	protein_match	432913	432996	9.99	+	0	ID=pp.g290.t1.fz_finz;Target=fz_finz 1 28;Target_start=0;
RJVU01061998.1	AUGUSTUS	protein_match	432997	432997	1	+	0	ID=pp.g290.t1.fz_linker;Target=fz_linker 1 1;Target_start=28;
RJVU01061998.1	AUGUSTUS	protein_match	434278	434432	1.96	+	2	ID=pp.g290.t1.fz_linker;Target=fz_linker 1 52;Target_start=28;
RJVU01061998.1	AUGUSTUS	protein_match	434487	435074	7.12	+	0	ID=pp.g290.t1.fz_znf;Target=fz_znf 1 196;Target_start=98;
RJVU01061998.1	AUGUSTUS	interblock_region	434433	434486	.	+	0	ID=pp.g290.t1.iBR2
RJVU01061998.1	AUGUSTUS	interblock_region	435075	435128	.	+	0	ID=pp.g290.t1.iBR3
# protein sequence = [MVFIKEENEDMKIEETFRVKQEDTEEQTDLMPLKEESEELDEMQEKDHYEKHHDFMTGKIPRETKKTKTDCYFTCHQC
# GNSFTHKQNLEVHMRVHTGEKPFACQQCGKSFTQKQNLTVHIRVHTGEKPYTCRQCGQRFTHKKNLNTHMRIHTGETAFTCKLCGKNFSRKEILNAHM
# RIHSGEKPFICAQCGLSFTHKKNLNTHMKIHTGESTFTCQQCEKSFTQKGSLKNHMRVHTGEKPFTCPQCGKSFAHKGTLNNHIRIHTGEKPFKCPQC
# GKSFTHKGTLNNHMRIHTGEKPFMWSMWKEFQICSNS]
# sequence of block fz_finz       0 [MVFIKEENEDMKIEETFRVKQEDTEEQT] 28
# sequence of block fz_linker    28 [DLMPLKEESEELDEMQEKDHYEKHHDFMTGKIPRETKKTKTDCYFTCHQCGN] 80
# sequence of block fz_znf       98 [KPFACQQCGKSFTQKQNLTVHIRVHTGEKPYTCRQCGQRFTHKKNLNTHMRIHTGETAFTCKLCGKNFSRKEILNAHMRIHSGEKPFICAQCGLSFTHKKNLNTHMKIHTGESTFTCQQCEKSFTQKGSLKNHMRVHTGEKPFTCPQCGKSFAHKGTLNNHIRIHTGEKPFKCPQCGKSFTHKGTLNNHMRIHTGE] 294
# Evidence for and against this transcript:
# % of transcript supported by hints (any source): 0
# CDS exons: 0/2
# CDS introns: 0/1
# 5'UTR exons and introns: 0/0
# 3'UTR exons and introns: 0/0
# hint groups fully obeyed: 12
#     RM:  12
# incompatible hint groups: 3
#     RM:   3
# end gene g290
###
# start gene g291
RJVU01061998.1	AUGUSTUS	gene	441063	441299	1	+	.	ID=g291
RJVU01061998.1	AUGUSTUS	transcript	441063	441299	.	+	.	ID=g291.t1;Parent=g291
RJVU01061998.1	AUGUSTUS	start_codon	441063	441065	.	+	0	Parent=g291.t1
RJVU01061998.1	AUGUSTUS	CDS	441063	441296	.	+	0	ID=g291.t1.cds;Parent=g291.t1
RJVU01061998.1	AUGUSTUS	stop_codon	441297	441299	.	+	0	Parent=g291.t1
# protein sequence = [MPMPSPQGAPVPAKSPQRAPIPDKVPDKQKPKIPGPLRQELLEQKPQPSLLQGAPLLEQISRRQKMKIPEPLRQELLE]
# Evidence for and against this transcript:
# % of transcript supported by hints (any source): 0
# CDS exons: 0/1
# CDS introns: 0/0
# 5'UTR exons and introns: 0/0
# 3'UTR exons and introns: 0/0
# hint groups fully obeyed: 0
# incompatible hint groups: 0
# end gene g291
###
# start gene g292
RJVU01061998.1	AUGUSTUS	gene	441333	441773	1	+	.	ID=g292
RJVU01061998.1	AUGUSTUS	transcript	441333	441773	.	+	.	ID=g292.t1;Parent=g292
RJVU01061998.1	AUGUSTUS	start_codon	441333	441335	.	+	0	Parent=g292.t1
RJVU01061998.1	AUGUSTUS	CDS	441333	441770	.	+	0	ID=g292.t1.cds;Parent=g292.t1
RJVU01061998.1	AUGUSTUS	stop_codon	441771	441773	.	+	0	Parent=g292.t1
# protein sequence = [LPNKIIKREKLKIPELLRGELLQQKPQAFCLQVAPLANKISKREKLKNPELLRWKLLQQKPQASSLKVAPVFCTQGVQ
# RVPDKIPERRNLKIPELLRKELLQQKPQASFIQVASMPTKSPTGFTFTQEYPNESASRNLSALFGTNS]
# Evidence for and against this transcript:
# % of transcript supported by hints (any source): 0
# CDS exons: 0/1
# CDS introns: 0/0
# 5'UTR exons and introns: 0/0
# 3'UTR exons and introns: 0/0
# hint groups fully obeyed: 0
# incompatible hint groups: 1
#     RM:   1
# end gene g292
###
# start gene g293
RJVU01061998.1	AUGUSTUS	gene	448981	463934	1	+	.	ID=g293
RJVU01061998.1	AUGUSTUS	transcript	448981	463934	.	+	.	ID=g293.t1;Parent=g293
RJVU01061998.1	AUGUSTUS	start_codon	448981	448983	.	+	0	Parent=g293.t1
RJVU01061998.1	AUGUSTUS	CDS	448981	449065	.	+	0	ID=g293.t1.cds;Parent=g293.t1
RJVU01061998.1	AUGUSTUS	CDS	450724	451557	.	+	2	ID=g293.t1.cds;Parent=g293.t1
RJVU01061998.1	AUGUSTUS	CDS	455957	456279	.	+	2	ID=g293.t1.cds;Parent=g293.t1
RJVU01061998.1	AUGUSTUS	CDS	459629	459678	.	+	0	ID=g293.t1.cds;Parent=g293.t1
RJVU01061998.1	AUGUSTUS	CDS	463541	463931	.	+	1	ID=g293.t1.cds;Parent=g293.t1
RJVU01061998.1	AUGUSTUS	stop_codon	463932	463934	.	+	0	Parent=g293.t1
RJVU01061998.1	AUGUSTUS	protein_match	448981	449064	10.5	+	0	ID=pp.g293.t1.fz_finz;Target=fz_finz 1 28;Target_start=0;
RJVU01061998.1	AUGUSTUS	protein_match	449065	449065	1	+	0	ID=pp.g293.t1.fz_linker;Target=fz_linker 1 1;Target_start=28;
RJVU01061998.1	AUGUSTUS	protein_match	450724	450878	1.99	+	2	ID=pp.g293.t1.fz_linker;Target=fz_linker 1 52;Target_start=28;
RJVU01061998.1	AUGUSTUS	protein_match	450957	451544	6.44	+	0	ID=pp.g293.t1.fz_znf;Target=fz_znf 1 196;Target_start=106;
RJVU01061998.1	AUGUSTUS	interblock_region	450879	450956	.	+	0	ID=pp.g293.t1.iBR2
RJVU01061998.1	AUGUSTUS	interblock_region	451545	451557	.	+	0	ID=pp.g293.t1.iBR3
RJVU01061998.1	AUGUSTUS	interblock_region	455957	456279	.	+	2	ID=pp.g293.t1.iBR3
RJVU01061998.1	AUGUSTUS	interblock_region	459629	459678	.	+	0	ID=pp.g293.t1.iBR3
RJVU01061998.1	AUGUSTUS	interblock_region	463541	463934	.	+	1	ID=pp.g293.t1.iBR3
# protein sequence = [MAFIKEENEDMKIEETFRVKQEDTEEQTDLMVLKKESQELNDMKGKDLYENHHDFMTGEKSSETQKTSPRKRRRNKSN
# TSFTCHHCGKSFSHHGNLKVHMRVHTGEKPFTCQQCGKSFTQKQNLNTHMKLHTGESSFTCQQCGKSFTQKGNLTVHLRIHTGEKPYTCKQCGKSYTY
# KNYFNSHVKSHTVEKPFTCDQCGRGFTRKISFNYHMRIHSRENCFICHHCGKSFTYKISLKTHMRVHTGEKPYTCTQCGRSFTYKASLDSHMRSHTGE
# RPYACKLCGKRFPQKGNLQTHMRIHTGEKPYTCLSLSPGLVRPVRLVFRPGGGVELNRDRGAGLSAAGPDPAPASPLSPRQPFTPLPATRAAGRSGPA
# CWRCGDLEHFVDRCPVMEVGTMIRVPDDPQAAPGQAGWYQIPECHDWLEAVTNKRRTSRNVSVLPQVKGQRMARRPQQIGPGLQALGQSAAVLPPCLI
# ASIQEEKPGPSTAQEVDEGRGEDEEEETVRDRSKERAGHRGEKRRREREDPILQLLKEDIKYQREADERREAEARERANRFFLLLERLAEK]
# sequence of block fz_finz       0 [MAFIKEENEDMKIEETFRVKQEDTEEQT] 28
# sequence of block fz_linker    28 [DLMVLKKESQELNDMKGKDLYENHHDFMTGEKSSETQKTSPRKRRRNKSNTS] 80
# sequence of block fz_znf      106 [KPFTCQQCGKSFTQKQNLNTHMKLHTGESSFTCQQCGKSFTQKGNLTVHLRIHTGEKPYTCKQCGKSYTYKNYFNSHVKSHTVEKPFTCDQCGRGFTRKISFNYHMRIHSRENCFICHHCGKSFTYKISLKTHMRVHTGEKPYTCTQCGRSFTYKASLDSHMRSHTGERPYACKLCGKRFPQKGNLQTHMRIHTGE] 302
# Evidence for and against this transcript:
# % of transcript supported by hints (any source): 0
# CDS exons: 0/5
# CDS introns: 0/4
# 5'UTR exons and introns: 0/0
# 3'UTR exons and introns: 0/0
# hint groups fully obeyed: 95
#     RM:  95
# incompatible hint groups: 5
#     RM:   5
# end gene g293
###
#
# ----- prediction on sequence number 207 (length = 32767, name = RJVU01061998.1:469926-502693) -----
#
# Predicted genes for sequence number 207 on both strands
# start gene g294
RJVU01061998.1	AUGUSTUS	gene	470885	485264	1	-	.	ID=g294
RJVU01061998.1	AUGUSTUS	transcript	470885	485264	.	-	.	ID=g294.t1;Parent=g294
RJVU01061998.1	AUGUSTUS	stop_codon	470885	470887	.	-	0	Parent=g294.t1
RJVU01061998.1	AUGUSTUS	CDS	470888	470996	.	-	1	ID=g294.t1.cds;Parent=g294.t1
RJVU01061998.1	AUGUSTUS	CDS	471775	471805	.	-	2	ID=g294.t1.cds;Parent=g294.t1
RJVU01061998.1	AUGUSTUS	CDS	473701	473745	.	-	2	ID=g294.t1.cds;Parent=g294.t1
RJVU01061998.1	AUGUSTUS	CDS	474613	474634	.	-	0	ID=g294.t1.cds;Parent=g294.t1
RJVU01061998.1	AUGUSTUS	CDS	476078	476089	.	-	0	ID=g294.t1.cds;Parent=g294.t1
RJVU01061998.1	AUGUSTUS	CDS	476467	476905	.	-	1	ID=g294.t1.cds;Parent=g294.t1
RJVU01061998.1	AUGUSTUS	CDS	479685	479720	.	-	1	ID=g294.t1.cds;Parent=g294.t1
RJVU01061998.1	AUGUSTUS	CDS	480472	480643	.	-	2	ID=g294.t1.cds;Parent=g294.t1
RJVU01061998.1	AUGUSTUS	CDS	480732	480927	.	-	0	ID=g294.t1.cds;Parent=g294.t1
RJVU01061998.1	AUGUSTUS	CDS	481015	481382	.	-	2	ID=g294.t1.cds;Parent=g294.t1
RJVU01061998.1	AUGUSTUS	CDS	485150	485264	.	-	0	ID=g294.t1.cds;Parent=g294.t1
RJVU01061998.1	AUGUSTUS	start_codon	485262	485264	.	-	0	Parent=g294.t1
RJVU01061998.1	AUGUSTUS	protein_match	470984	470996	1.32	-	1	ID=pp.g294.t1.fz_znf;Target=fz_znf 192 196;Target_start=287;
RJVU01061998.1	AUGUSTUS	protein_match	471775	471805	1.41	-	2	ID=pp.g294.t1.fz_znf;Target=fz_znf 182 192;Target_start=287;
RJVU01061998.1	AUGUSTUS	protein_match	473701	473745	1.8	-	2	ID=pp.g294.t1.fz_znf;Target=fz_znf 167 182;Target_start=287;
RJVU01061998.1	AUGUSTUS	protein_match	474613	474634	1.78	-	0	ID=pp.g294.t1.fz_znf;Target=fz_znf 160 167;Target_start=287;
RJVU01061998.1	AUGUSTUS	protein_match	476078	476089	3.22	-	0	ID=pp.g294.t1.fz_znf;Target=fz_znf 156 159;Target_start=287;
RJVU01061998.1	AUGUSTUS	protein_match	476467	476905	4.81	-	1	ID=pp.g294.t1.fz_znf;Target=fz_znf 9 155;Target_start=287;
RJVU01061998.1	AUGUSTUS	protein_match	479685	479710	2.16	-	0	ID=pp.g294.t1.fz_znf;Target=fz_znf 1 9;Target_start=287;
RJVU01061998.1	AUGUSTUS	protein_match	481258	481382	1.08	-	2	ID=pp.g294.t1.fz_linker;Target=fz_linker 11 52;Target_start=28;
RJVU01061998.1	AUGUSTUS	protein_match	485150	485180	2.05	-	0	ID=pp.g294.t1.fz_linker;Target=fz_linker 1 11;Target_start=28;
RJVU01061998.1	AUGUSTUS	protein_match	485181	485264	7.47	-	0	ID=pp.g294.t1.fz_finz;Target=fz_finz 1 28;Target_start=0;
RJVU01061998.1	AUGUSTUS	interblock_region	470885	470983	.	-	0	ID=pp.g294.t1.iBR3
RJVU01061998.1	AUGUSTUS	interblock_region	479711	479720	.	-	1	ID=pp.g294.t1.iBR2
RJVU01061998.1	AUGUSTUS	interblock_region	480472	480643	.	-	2	ID=pp.g294.t1.iBR2
RJVU01061998.1	AUGUSTUS	interblock_region	480732	480927	.	-	0	ID=pp.g294.t1.iBR2
RJVU01061998.1	AUGUSTUS	interblock_region	481015	481257	.	-	0	ID=pp.g294.t1.iBR2
# protein sequence = [MAFIKEESEGVKIEETFRVNQEDTEKQTNMAFINEESEERKLLLAISSGRVDVRKGTCPVPGCSKYTTRIDRHLKGHT
# ELTREAQQETIQALKRKKIMNDLAELRASNPAVPMASTLDQEEARDLEDAPLPPEDEEGTCDNPCCQQASKRLQDQVANLNRQVAQVKSKRLMALRSP
# EKEVEKEEGKLHARPSGKSCSQGLPNQPPITQPSSQQWEEYPFPDHVVALNVLLEEYWGHHDGANLTPEVKNNVASKVFHIRHFIAYMAAGRSDLASL
# TFLNQTNRMGFLIKLPKCLHCLHLFSCSQTENTYSKKARARSHFTCQECGKGFNHHGHLKAHMRVHTGEKPFTCQQCGKNFAEKGNLKRHIRIHNGEN
# LFTCQHCGKILIQRESLKVHMRVHTGEKPFICTQCGKSFRQKVTLSSHMRIHTGEKPYTCDQCEKSFRQKTNLAMHIFIKTXMNTFIQQGCIKSFKKK
# RTWTSWMTCHSLDVLISLLSAVYHYHPYLYYSPFLRNYTMIKATS]
# sequence of block fz_znf      287 [KLPKCLHCLHLFSCSQTENTYSKKARARSHFTCQECGKGFNHHGHLKAHMRVHTGEKPFTCQQCGKNFAEKGNLKRHIRIHNGENLFTCQHCGKILIQRESLKVHMRVHTGEKPFICTQCGKSFRQKVTLSSHMRIHTGEKPYTCDQCEKSFRQKTNLAMHIFIKTXMNTFIQQGCIKSFKKKRTWTSWMTCHSLD] 483
# sequence of block fz_linker    28 [NMAFINEESEERKLLLAISSGRVDVRKGTCPVPGCSKYTTRIDRHLKGHTEL] 80
# sequence of block fz_finz       0 [MAFIKEESEGVKIEETFRVNQEDTEKQT] 28
# Evidence for and against this transcript:
# % of transcript supported by hints (any source): 0
# CDS exons: 0/11
# CDS introns: 0/10
# 5'UTR exons and introns: 0/0
# 3'UTR exons and introns: 0/0
# hint groups fully obeyed: 83
#     RM:  83
# incompatible hint groups: 4
#     RM:   4
# end gene g294
###
# start gene g295
RJVU01061998.1	AUGUSTUS	gene	495367	499766	1	+	.	ID=g295
RJVU01061998.1	AUGUSTUS	transcript	495367	499766	.	+	.	ID=g295.t1;Parent=g295
RJVU01061998.1	AUGUSTUS	start_codon	495367	495369	.	+	0	Parent=g295.t1
RJVU01061998.1	AUGUSTUS	CDS	495367	495403	.	+	0	ID=g295.t1.cds;Parent=g295.t1
RJVU01061998.1	AUGUSTUS	CDS	495760	496065	.	+	2	ID=g295.t1.cds;Parent=g295.t1
RJVU01061998.1	AUGUSTUS	CDS	499633	499763	.	+	2	ID=g295.t1.cds;Parent=g295.t1
RJVU01061998.1	AUGUSTUS	stop_codon	499764	499766	.	+	0	Parent=g295.t1
# protein sequence = [MVWLCLCLWFLVGVEMKPVSVKEGDYVTLHTDREMRNNDLIVWRFGPENTLIAEINVVNSSVTVNDDYDGRFRGRMKV
# DHQTGCLTIKNTRIEHAGRYELQINRMKKFFIVTVNDSFRGCGTVEAVIRLVATALVGVAAAAAIVVLVYDIRSRRAEQY]
# Evidence for and against this transcript:
# % of transcript supported by hints (any source): 0
# CDS exons: 0/3
# CDS introns: 0/2
# 5'UTR exons and introns: 0/0
# 3'UTR exons and introns: 0/0
# hint groups fully obeyed: 36
#     RM:  36
# incompatible hint groups: 1
#     RM:   1
# end gene g295
###
#
# ----- prediction on sequence number 208 (length = 30083, name = RJVU01061998.1:511483-541566) -----
#
# Predicted genes for sequence number 208 on both strands
# start gene g296
RJVU01061998.1	AUGUSTUS	gene	515821	531498	1	-	.	ID=g296
RJVU01061998.1	AUGUSTUS	transcript	515821	531498	.	-	.	ID=g296.t1;Parent=g296
RJVU01061998.1	AUGUSTUS	stop_codon	515821	515823	.	-	0	Parent=g296.t1
RJVU01061998.1	AUGUSTUS	CDS	515824	515826	.	-	0	ID=g296.t1.cds;Parent=g296.t1
RJVU01061998.1	AUGUSTUS	CDS	522106	522908	.	-	2	ID=g296.t1.cds;Parent=g296.t1
RJVU01061998.1	AUGUSTUS	CDS	526482	526550	.	-	2	ID=g296.t1.cds;Parent=g296.t1
RJVU01061998.1	AUGUSTUS	CDS	531483	531498	.	-	0	ID=g296.t1.cds;Parent=g296.t1
RJVU01061998.1	AUGUSTUS	start_codon	531496	531498	.	-	0	Parent=g296.t1
RJVU01061998.1	AUGUSTUS	protein_match	522160	522747	6.15	-	0	ID=pp.g296.t1.fz_znf;Target=fz_znf 1 196;Target_start=82;
RJVU01061998.1	AUGUSTUS	protein_match	522754	522908	1.83	-	2	ID=pp.g296.t1.fz_linker;Target=fz_linker 1 52;Target_start=28;
RJVU01061998.1	AUGUSTUS	protein_match	526482	526482	1	-	0	ID=pp.g296.t1.fz_linker;Target=fz_linker 1 1;Target_start=28;
RJVU01061998.1	AUGUSTUS	protein_match	526483	526550	5.49	-	2	ID=pp.g296.t1.fz_finz;Target=fz_finz 6 28;Target_start=0;
RJVU01061998.1	AUGUSTUS	protein_match	531483	531498	2.85	-	0	ID=pp.g296.t1.fz_finz;Target=fz_finz 1 6;Target_start=0;
RJVU01061998.1	AUGUSTUS	interblock_region	515821	515826	.	-	0	ID=pp.g296.t1.iBR3
RJVU01061998.1	AUGUSTUS	interblock_region	522106	522159	.	-	0	ID=pp.g296.t1.iBR3
RJVU01061998.1	AUGUSTUS	interblock_region	522748	522753	.	-	0	ID=pp.g296.t1.iBR2
# protein sequence = [MWFIIXESGEIKIEEVFSLKQEDSEEQTDLKALKEESQEPNKKEDKNQYEKHNDFLTGEKSFSRSQTKKTLSKKRAKK
# KGAKSNFTCQQCGKSFIQSESLKNHIRVHTGERPFTCQQCGKSFTQKGNLKFHMKIHTRECQFTCQQCGKSYTQKGSLKLHMRIHTGEYPFTCQQCGK
# SFTQKGGLKWHMRSHSVEKPFTCPECGKGFKYKTTLRGHMRIHTGEKPFSCTQCGKSFTHRSTHNAHMRIHTGEKPYVCSECGKSFRFKVILADHMKI
# HSREKCHQCEMSFTDSDHLKRHE]
# sequence of block fz_znf       82 [SNFTCQQCGKSFIQSESLKNHIRVHTGERPFTCQQCGKSFTQKGNLKFHMKIHTRECQFTCQQCGKSYTQKGSLKLHMRIHTGEYPFTCQQCGKSFTQKGGLKWHMRSHSVEKPFTCPECGKGFKYKTTLRGHMRIHTGEKPFSCTQCGKSFTHRSTHNAHMRIHTGEKPYVCSECGKSFRFKVILADHMKIHSRE] 278
# sequence of block fz_linker    28 [DLKALKEESQEPNKKEDKNQYEKHNDFLTGEKSFSRSQTKKTLSKKRAKKKG] 80
# sequence of block fz_finz       0 [MWFIIXESGEIKIEEVFSLKQEDSEEQT] 28
# Evidence for and against this transcript:
# % of transcript supported by hints (any source): 0
# CDS exons: 0/4
# CDS introns: 0/3
# 5'UTR exons and introns: 0/0
# 3'UTR exons and introns: 0/0
# hint groups fully obeyed: 86
#     RM:  86
# incompatible hint groups: 4
#     RM:   4
# end gene g296
###
#
# ----- prediction on sequence number 209 (length = 31788, name = RJVU01061998.1:560309-592097) -----
#
# Predicted genes for sequence number 209 on both strands
# start gene g297
RJVU01061998.1	AUGUSTUS	gene	563453	563737	1	-	.	ID=g297
RJVU01061998.1	AUGUSTUS	transcript	563453	563737	.	-	.	ID=g297.t1;Parent=g297
RJVU01061998.1	AUGUSTUS	stop_codon	563453	563455	.	-	0	Parent=g297.t1
RJVU01061998.1	AUGUSTUS	CDS	563456	563737	.	-	0	ID=g297.t1.cds;Parent=g297.t1
RJVU01061998.1	AUGUSTUS	start_codon	563735	563737	.	-	0	Parent=g297.t1
# protein sequence = [MAGFLEDISLHMRPQTEVSRGGRKSSGPGPMADVEGPDVGGSGWRGPDAGGPDVGELTFEGKGLVDAHASVSPGIPSN
# ASGPRMAKTSSSTPVR]
# Evidence for and against this transcript:
# % of transcript supported by hints (any source): 0
# CDS exons: 0/1
# CDS introns: 0/0
# 5'UTR exons and introns: 0/0
# 3'UTR exons and introns: 0/0
# hint groups fully obeyed: 0
# incompatible hint groups: 0
# end gene g297
###
# start gene g298
RJVU01061998.1	AUGUSTUS	gene	577014	583433	1	+	.	ID=g298
RJVU01061998.1	AUGUSTUS	transcript	577014	583433	.	+	.	ID=g298.t1;Parent=g298
RJVU01061998.1	AUGUSTUS	start_codon	577014	577016	.	+	0	Parent=g298.t1
RJVU01061998.1	AUGUSTUS	CDS	577014	577098	.	+	0	ID=g298.t1.cds;Parent=g298.t1
RJVU01061998.1	AUGUSTUS	CDS	582526	583430	.	+	2	ID=g298.t1.cds;Parent=g298.t1
RJVU01061998.1	AUGUSTUS	stop_codon	583431	583433	.	+	0	Parent=g298.t1
RJVU01061998.1	AUGUSTUS	protein_match	577014	577097	8.22	+	0	ID=pp.g298.t1.fz_finz;Target=fz_finz 1 28;Target_start=0;
RJVU01061998.1	AUGUSTUS	protein_match	577098	577098	1	+	0	ID=pp.g298.t1.fz_linker;Target=fz_linker 1 1;Target_start=28;
RJVU01061998.1	AUGUSTUS	protein_match	582526	582680	1.91	+	2	ID=pp.g298.t1.fz_linker;Target=fz_linker 1 52;Target_start=28;
RJVU01061998.1	AUGUSTUS	protein_match	582762	583349	6.58	+	0	ID=pp.g298.t1.fz_znf;Target=fz_znf 1 196;Target_start=107;
RJVU01061998.1	AUGUSTUS	interblock_region	582681	582761	.	+	0	ID=pp.g298.t1.iBR2
RJVU01061998.1	AUGUSTUS	interblock_region	583350	583433	.	+	0	ID=pp.g298.t1.iBR3
# protein sequence = [MAFIKEESEDMKIEETFRVKQEDTDTPTDLMALKEESQELNAMEEKQHYEKHHDVRTGDTSVQSEKTSSRKRAQKIEP
# NSSFTCCQCGKSFNHKQNLEIHMRVHTGEKPFTCQQCGKSFTQKQNLTVHMRVHTGEKPYTCSQCGQSFMHKKNLDIHMRNHTGEKPFTCDQCGKSFS
# REVTLNCHMRIHTGKNCFICNYCGKSFTQKGNLNIHIRVHTGEKHYTCSQCGMNFTYKPTLDSHMMLHTGESPYPCKLCGKGFSQKQNLETHMRTHTG
# EKPFTCDQCGKRFARKITLNYHMRIHSRENCFICHQCGKSFPDMERLNMHIINHSG]
# sequence of block fz_finz       0 [MAFIKEESEDMKIEETFRVKQEDTDTPT] 28
# sequence of block fz_linker    28 [DLMALKEESQELNAMEEKQHYEKHHDVRTGDTSVQSEKTSSRKRAQKIEPNS] 80
# sequence of block fz_znf      107 [KPFTCQQCGKSFTQKQNLTVHMRVHTGEKPYTCSQCGQSFMHKKNLDIHMRNHTGEKPFTCDQCGKSFSREVTLNCHMRIHTGKNCFICNYCGKSFTQKGNLNIHIRVHTGEKHYTCSQCGMNFTYKPTLDSHMMLHTGESPYPCKLCGKGFSQKQNLETHMRTHTGEKPFTCDQCGKRFARKITLNYHMRIHSRE] 303
# Evidence for and against this transcript:
# % of transcript supported by hints (any source): 0
# CDS exons: 0/2
# CDS introns: 0/1
# 5'UTR exons and introns: 0/0
# 3'UTR exons and introns: 0/0
# hint groups fully obeyed: 31
#     RM:  31
# incompatible hint groups: 1
#     RM:   1
# end gene g298
###
#
# ----- prediction on sequence number 210 (length = 85948, name = RJVU01062164.1:102739-188687) -----
#
# Predicted genes for sequence number 210 on both strands
# start gene g299
RJVU01062164.1	AUGUSTUS	gene	113784	117909	1	-	.	ID=g299
RJVU01062164.1	AUGUSTUS	transcript	113784	117909	.	-	.	ID=g299.t1;Parent=g299
RJVU01062164.1	AUGUSTUS	stop_codon	113784	113786	.	-	0	Parent=g299.t1
RJVU01062164.1	AUGUSTUS	CDS	113787	114838	.	-	2	ID=g299.t1.cds;Parent=g299.t1
RJVU01062164.1	AUGUSTUS	CDS	117738	117909	.	-	0	ID=g299.t1.cds;Parent=g299.t1
RJVU01062164.1	AUGUSTUS	start_codon	117907	117909	.	-	0	Parent=g299.t1
RJVU01062164.1	AUGUSTUS	protein_match	113874	114461	5.86	-	0	ID=pp.g299.t1.fz_znf;Target=fz_znf 1 196;Target_start=183;
RJVU01062164.1	AUGUSTUS	protein_match	114771	114838	1.33	-	2	ID=pp.g299.t1.fz_linker;Target=fz_linker 30 52;Target_start=28;
RJVU01062164.1	AUGUSTUS	protein_match	117738	117825	1.99	-	0	ID=pp.g299.t1.fz_linker;Target=fz_linker 1 30;Target_start=28;
RJVU01062164.1	AUGUSTUS	protein_match	117826	117909	7.7	-	0	ID=pp.g299.t1.fz_finz;Target=fz_finz 1 28;Target_start=0;
RJVU01062164.1	AUGUSTUS	interblock_region	113784	113873	.	-	0	ID=pp.g299.t1.iBR3
RJVU01062164.1	AUGUSTUS	interblock_region	114462	114770	.	-	0	ID=pp.g299.t1.iBR2
# protein sequence = [MSFIKEESEDMKIEETFSLKQEETEEQIKMAFIKEESEDMKIEETFRVKQEETEEQTGEKSTQTERISSRKRAQKTKY
# DGSDLTQKQNLEIHKRVHTGEKPYTCKLCRKSFSQKESFNIHMRICTEEKLFECGQCGKSFKCKEKLNYHMRIHSRETCFRCRQCGKSFQSNKKLTSH
# MKIHTGERPFTCKLCGKSFSQKGNMNTHMKSHTGEKPFTCVQCGKSFTRKGALNSHMSLHTGESPYNCKLCGKSFTLKGNLNTHMRIHTGERPFICVQ
# CGKGFKCKETLKYHMNVHSRENCIICQQCGSSFTDKNHLKKHVKTHTGEKPNMCHHCGKSFSIKALLRKHLRVHTGEKPFTCSQCGKSFRFKVNLQTH
# MRVHSGEKPYTCHHCGKTFRFKGNFNSHMRRHMSSV]
# sequence of block fz_znf      183 [RPFTCKLCGKSFSQKGNMNTHMKSHTGEKPFTCVQCGKSFTRKGALNSHMSLHTGESPYNCKLCGKSFTLKGNLNTHMRIHTGERPFICVQCGKGFKCKETLKYHMNVHSRENCIICQQCGSSFTDKNHLKKHVKTHTGEKPNMCHHCGKSFSIKALLRKHLRVHTGEKPFTCSQCGKSFRFKVNLQTHMRVHSGE] 379
# sequence of block fz_linker    28 [KMAFIKEESEDMKIEETFRVKQEETEEQTGEKSTQTERISSRKRAQKTKYDG] 80
# sequence of block fz_finz       0 [MSFIKEESEDMKIEETFSLKQEETEEQI] 28
# Evidence for and against this transcript:
# % of transcript supported by hints (any source): 0
# CDS exons: 0/2
# CDS introns: 0/1
# 5'UTR exons and introns: 0/0
# 3'UTR exons and introns: 0/0
# hint groups fully obeyed: 18
#     RM:  18
# incompatible hint groups: 2
#     RM:   2
# end gene g299
###
# start gene g300
RJVU01062164.1	AUGUSTUS	gene	128601	150925	1	+	.	ID=g300
RJVU01062164.1	AUGUSTUS	transcript	128601	150925	.	+	.	ID=g300.t1;Parent=g300
RJVU01062164.1	AUGUSTUS	start_codon	128601	128603	.	+	0	Parent=g300.t1
RJVU01062164.1	AUGUSTUS	CDS	128601	128667	.	+	0	ID=g300.t1.cds;Parent=g300.t1
RJVU01062164.1	AUGUSTUS	CDS	128959	129423	.	+	2	ID=g300.t1.cds;Parent=g300.t1
RJVU01062164.1	AUGUSTUS	CDS	133680	134147	.	+	2	ID=g300.t1.cds;Parent=g300.t1
RJVU01062164.1	AUGUSTUS	CDS	138006	138016	.	+	2	ID=g300.t1.cds;Parent=g300.t1
RJVU01062164.1	AUGUSTUS	CDS	144537	144731	.	+	0	ID=g300.t1.cds;Parent=g300.t1
RJVU01062164.1	AUGUSTUS	CDS	148498	148660	.	+	0	ID=g300.t1.cds;Parent=g300.t1
RJVU01062164.1	AUGUSTUS	CDS	148920	149387	.	+	2	ID=g300.t1.cds;Parent=g300.t1
RJVU01062164.1	AUGUSTUS	CDS	150849	150922	.	+	2	ID=g300.t1.cds;Parent=g300.t1
RJVU01062164.1	AUGUSTUS	stop_codon	150923	150925	.	+	0	Parent=g300.t1
# protein sequence = [MNSEETQDACVTIKRQYESLLNVVIADELASSNGKTPATNITKTKITPLENVCPSDPASESKPLLTPESEPLTPVSSS
# SASPVPSSFHSTQTPVVSCTTSLTPPVSLSVAPLSPLTHPDFISSQSSPVSSSLSSALPSAPTLSTCSKLTSVSIEQGTPDSESSSRRKKQTRRKEDT
# SVVIADELASSNGKTPAKNITQTEITPLKNVCPSDPASESKPLLTPESEPLTPVSSSSPSPVPSSFHSTQTPVVSCTTSLTPPVSLPIVPPLSSLTHP
# DFISSQSSPVSSSLSSALPSAPTLSTCSKLTPVSIEQGTPDSESSSRRKKRTKRKEDTCGSAELPSQKDCHTCKEKIGVARKTCPHCGAKQPYKQKLE
# ERKKNLAQEWKDQQKNPSTVSKVYEATELLLHKWDLLERYPVLLLARKTNKGFSAECFCPWQMNSEETQDACVTIKRQYESLLNVVIADKLASSNGKT
# PATNITKTKITPLENVCPSDPASESKPLLTPESEPLTPVSSSSASPVPSSFHSTQTPVVSCTTSLTPPVSLSVAPPLSPLTHPDFISSQSSPVSSSLS
# SALPSAPTLSTCSKLTSVSIEQGTPDSESSSRRQKRARRKEDTSGPCGGVGAVVSLLWMVRMLSELYCR]
# Evidence for and against this transcript:
# % of transcript supported by hints (any source): 0
# CDS exons: 0/8
# CDS introns: 0/7
# 5'UTR exons and introns: 0/0
# 3'UTR exons and introns: 0/0
# hint groups fully obeyed: 129
#     RM: 129
# incompatible hint groups: 4
#     RM:   4
# end gene g300
###
# start gene g301
RJVU01062164.1	AUGUSTUS	gene	159960	161751	1	-	.	ID=g301
RJVU01062164.1	AUGUSTUS	transcript	159960	161751	.	-	.	ID=g301.t1;Parent=g301
RJVU01062164.1	AUGUSTUS	stop_codon	159960	159962	.	-	0	Parent=g301.t1
RJVU01062164.1	AUGUSTUS	CDS	159963	160981	.	-	2	ID=g301.t1.cds;Parent=g301.t1
RJVU01062164.1	AUGUSTUS	CDS	161211	161218	.	-	1	ID=g301.t1.cds;Parent=g301.t1
RJVU01062164.1	AUGUSTUS	CDS	161675	161751	.	-	0	ID=g301.t1.cds;Parent=g301.t1
RJVU01062164.1	AUGUSTUS	start_codon	161749	161751	.	-	0	Parent=g301.t1
RJVU01062164.1	AUGUSTUS	protein_match	159981	160568	6.74	-	0	ID=pp.g301.t1.fz_znf;Target=fz_znf 1 196;Target_start=166;
RJVU01062164.1	AUGUSTUS	protein_match	160827	160981	1.64	-	2	ID=pp.g301.t1.fz_linker;Target=fz_linker 1 52;Target_start=28;
RJVU01062164.1	AUGUSTUS	protein_match	161211	161211	1	-	0	ID=pp.g301.t1.fz_linker;Target=fz_linker 1 1;Target_start=28;
RJVU01062164.1	AUGUSTUS	protein_match	161212	161218	1.05	-	1	ID=pp.g301.t1.fz_finz;Target=fz_finz 26 28;Target_start=0;
RJVU01062164.1	AUGUSTUS	protein_match	161675	161751	8.56	-	0	ID=pp.g301.t1.fz_finz;Target=fz_finz 1 26;Target_start=0;
RJVU01062164.1	AUGUSTUS	interblock_region	159960	159980	.	-	0	ID=pp.g301.t1.iBR3
RJVU01062164.1	AUGUSTUS	interblock_region	160569	160826	.	-	0	ID=pp.g301.t1.iBR2
# protein sequence = [MVFIKEESEDMKIEETFRVKHEETGCHFDLTSLKVETEVLDEMEENDQHNNHHDFITGEKYCGYSQTEKTSSRKRAQK
# AGNRSHLFCQQCGKSFTRKGNLKAHMRIHTGEKPFICQQCGNGFKHKGSFNKHLRVHTGEKPYSCPQCGKSFSQHESLKDHVVFHTGEKPYTCKQCGN
# GFTQKGSLNRHMSIHIGESLFTCLQCGMSFTLKGSFNRHMKIHTREKPYKCPQCGKSFDQHGNLKVHMSIHTGEKPYMCSQCGKTFTQKGRRKLHMRI
# HSGEKPYMCSQCGKGFIQKGHLEDHVRVHTGEKPFTCQQCGKSFSHKGYLKYHMRIHTGEKPYTCRQCGKSFSRKGSLKAHLRIHSGEKPYICV]
# sequence of block fz_znf      166 [KPYTCKQCGNGFTQKGSLNRHMSIHIGESLFTCLQCGMSFTLKGSFNRHMKIHTREKPYKCPQCGKSFDQHGNLKVHMSIHTGEKPYMCSQCGKTFTQKGRRKLHMRIHSGEKPYMCSQCGKGFIQKGHLEDHVRVHTGEKPFTCQQCGKSFSHKGYLKYHMRIHTGEKPYTCRQCGKSFSRKGSLKAHLRIHSGE] 362
# sequence of block fz_linker    28 [DLTSLKVETEVLDEMEENDQHNNHHDFITGEKYCGYSQTEKTSSRKRAQKAG] 80
# sequence of block fz_finz       0 [MVFIKEESEDMKIEETFRVKHEETGCHF] 28
# Evidence for and against this transcript:
# % of transcript supported by hints (any source): 0
# CDS exons: 0/3
# CDS introns: 0/2
# 5'UTR exons and introns: 0/0
# 3'UTR exons and introns: 0/0
# hint groups fully obeyed: 7
#     RM:   7
# incompatible hint groups: 3
#     RM:   3
# end gene g301
###
# start gene g302
RJVU01062164.1	AUGUSTUS	gene	165563	170991	1	-	.	ID=g302
RJVU01062164.1	AUGUSTUS	transcript	165563	170991	.	-	.	ID=g302.t1;Parent=g302
RJVU01062164.1	AUGUSTUS	stop_codon	165563	165565	.	-	0	Parent=g302.t1
RJVU01062164.1	AUGUSTUS	CDS	165566	167004	.	-	2	ID=g302.t1.cds;Parent=g302.t1
RJVU01062164.1	AUGUSTUS	CDS	169868	169879	.	-	2	ID=g302.t1.cds;Parent=g302.t1
RJVU01062164.1	AUGUSTUS	CDS	170919	170991	.	-	0	ID=g302.t1.cds;Parent=g302.t1
RJVU01062164.1	AUGUSTUS	start_codon	170989	170991	.	-	0	Parent=g302.t1
RJVU01062164.1	AUGUSTUS	protein_match	165668	166255	6.28	-	0	ID=pp.g302.t1.fz_znf;Target=fz_znf 1 196;Target_start=278;
RJVU01062164.1	AUGUSTUS	protein_match	166850	167004	1.83	-	2	ID=pp.g302.t1.fz_linker;Target=fz_linker 1 52;Target_start=28;
RJVU01062164.1	AUGUSTUS	protein_match	169868	169868	1	-	0	ID=pp.g302.t1.fz_linker;Target=fz_linker 1 1;Target_start=28;
RJVU01062164.1	AUGUSTUS	protein_match	169869	169879	1.17	-	2	ID=pp.g302.t1.fz_finz;Target=fz_finz 25 28;Target_start=0;
RJVU01062164.1	AUGUSTUS	protein_match	170919	170991	10.1	-	0	ID=pp.g302.t1.fz_finz;Target=fz_finz 1 25;Target_start=0;
RJVU01062164.1	AUGUSTUS	interblock_region	165563	165667	.	-	0	ID=pp.g302.t1.iBR3
RJVU01062164.1	AUGUSTUS	interblock_region	166256	166849	.	-	0	ID=pp.g302.t1.iBR2
# protein sequence = [MVFIKEESEDMKIEETFRVKHEETAERQNLMSLKEETEVLDEMEQNDQQNNHHDFITGEKYFGCLQTEKTSSRKRAQK
# AGNRSHLFCQQCGKSFTRKGNLKAHMRIHTGEKPFICQQCGNSFKHKGSLNRHLRVHTGEKPYTCPQCGKSFSQHGNLEDHMVVHTGEKPYTCQQCEK
# SFTRKGNLKYHTRIHTGESLFTCPQCSASFTLKGSFNRHMRIHTGEKPYKCPQCGKSFDRLGNLKVHMSIHTGEKPYTSPQCVKKIVQDRNLKVHKRV
# YTGEIPFTCQQCGKGFTQKGSLNRHMSVHTGESPFTCQQCGNGFTQKGSLNRHMSVHTEEKPYMCSKCGKSFNQKGHFKLHLRIHSGEKPYMCSQCGK
# SFIQKGHYEDHMRVHTGEKPFTCQQCGKRFNHKGTLNYHIRLHTGEKPFTCQLCGKSFTLKAIFNWHMKNHTRQKPYTCLQCGKGFYQHANLKVHMSV
# HTGEKPFTCKQCGKSFNKKGNFHRHMRIHTGETSYACH]
# sequence of block fz_znf      278 [IPFTCQQCGKGFTQKGSLNRHMSVHTGESPFTCQQCGNGFTQKGSLNRHMSVHTEEKPYMCSKCGKSFNQKGHFKLHLRIHSGEKPYMCSQCGKSFIQKGHYEDHMRVHTGEKPFTCQQCGKRFNHKGTLNYHIRLHTGEKPFTCQLCGKSFTLKAIFNWHMKNHTRQKPYTCLQCGKGFYQHANLKVHMSVHTGE] 474
# sequence of block fz_linker    28 [NLMSLKEETEVLDEMEQNDQQNNHHDFITGEKYFGCLQTEKTSSRKRAQKAG] 80
# sequence of block fz_finz       0 [MVFIKEESEDMKIEETFRVKHEETAERQ] 28
# Evidence for and against this transcript:
# % of transcript supported by hints (any source): 0
# CDS exons: 0/3
# CDS introns: 0/2
# 5'UTR exons and introns: 0/0
# 3'UTR exons and introns: 0/0
# hint groups fully obeyed: 22
#     RM:  22
# incompatible hint groups: 2
#     RM:   2
# end gene g302
###
# start gene g303
RJVU01062164.1	AUGUSTUS	gene	173604	180933	1	+	.	ID=g303
RJVU01062164.1	AUGUSTUS	transcript	173604	180933	.	+	.	ID=g303.t1;Parent=g303
RJVU01062164.1	AUGUSTUS	start_codon	173604	173606	.	+	0	Parent=g303.t1
RJVU01062164.1	AUGUSTUS	CDS	173604	173688	.	+	0	ID=g303.t1.cds;Parent=g303.t1
RJVU01062164.1	AUGUSTUS	CDS	175461	176143	.	+	2	ID=g303.t1.cds;Parent=g303.t1
RJVU01062164.1	AUGUSTUS	CDS	176916	177051	.	+	0	ID=g303.t1.cds;Parent=g303.t1
RJVU01062164.1	AUGUSTUS	CDS	180746	180930	.	+	2	ID=g303.t1.cds;Parent=g303.t1
RJVU01062164.1	AUGUSTUS	stop_codon	180931	180933	.	+	0	Parent=g303.t1
RJVU01062164.1	AUGUSTUS	protein_match	173604	173687	10.1	+	0	ID=pp.g303.t1.fz_finz;Target=fz_finz 1 28;Target_start=0;
RJVU01062164.1	AUGUSTUS	protein_match	173688	173688	1	+	0	ID=pp.g303.t1.fz_linker;Target=fz_linker 1 1;Target_start=28;
RJVU01062164.1	AUGUSTUS	protein_match	175461	175615	1.79	+	2	ID=pp.g303.t1.fz_linker;Target=fz_linker 1 52;Target_start=28;
RJVU01062164.1	AUGUSTUS	protein_match	175703	176143	6.13	+	0	ID=pp.g303.t1.fz_znf;Target=fz_znf 1 147;Target_start=109;
RJVU01062164.1	AUGUSTUS	protein_match	176916	177051	2.08	+	2	ID=pp.g303.t1.fz_znf;Target=fz_znf 148 193;Target_start=108;
RJVU01062164.1	AUGUSTUS	protein_match	180746	180756	10.4	+	2	ID=pp.g303.t1.fz_znf;Target=fz_znf 193 196;Target_start=109;
RJVU01062164.1	AUGUSTUS	interblock_region	175616	175702	.	+	0	ID=pp.g303.t1.iBR2
RJVU01062164.1	AUGUSTUS	interblock_region	180757	180933	.	+	0	ID=pp.g303.t1.iBR3
# protein sequence = [MEFIKEESEDVKIEETFRVKHEETEEQTDFRALKEESEVLKEMEEKDQHNNHHDFITGEKSCGYSQTESTSSRKMNQK
# TGTRSHFGNKRCGNQNQKGSFNRHTKMRTGEKSYTCPQCGKSFDQHVNLKVHMRIHTGEKPYTCQQCGKCFNQRGILNRHLRIHFREKPFTCPQCGKS
# FIQKGHFKDHLRIHSGEKPYTCPQCGKSFIQKGHFIVHMRVHTGEKPYTCQQCGKSFSQKGMLNRHMRVHTRENVVEVKRCGMSFTDWKHLRNHVIIH
# TREKPFMCHHCGKTWRNQSASDLVNIPNTGEAAGGLECEAAGGPECEAGGSECVAAGRAFGMPAARAEVSGGSSTLDNNPLRSRTGPET]
# sequence of block fz_finz       0 [MEFIKEESEDVKIEETFRVKHEETEEQT] 28
# sequence of block fz_linker    28 [DFRALKEESEVLKEMEEKDQHNNHHDFITGEKSCGYSQTESTSSRKMNQKTG] 80
# sequence of block fz_znf      109 [KSYTCPQCGKSFDQHVNLKVHMRIHTGEKPYTCQQCGKCFNQRGILNRHLRIHFREKPFTCPQCGKSFIQKGHFKDHLRIHSGEKPYTCPQCGKSFIQKGHFIVHMRVHTGEKPYTCQQCGKSFSQKGMLNRHMRVHTRENVVEVKRCGMSFTDWKHLRNHVIIHTREKPFMCHHCGKTWRNQSASDLVNIPNTGE] 305
# Evidence for and against this transcript:
# % of transcript supported by hints (any source): 0
# CDS exons: 0/4
# CDS introns: 0/3
# 5'UTR exons and introns: 0/0
# 3'UTR exons and introns: 0/0
# hint groups fully obeyed: 26
#     RM:  26
# incompatible hint groups: 3
#     RM:   3
# end gene g303
###
# start gene g304
RJVU01062164.1	AUGUSTUS	gene	182525	188320	1	+	.	ID=g304
RJVU01062164.1	AUGUSTUS	transcript	182525	188320	.	+	.	ID=g304.t1;Parent=g304
RJVU01062164.1	AUGUSTUS	start_codon	182525	182527	.	+	0	Parent=g304.t1
RJVU01062164.1	AUGUSTUS	CDS	182525	183094	.	+	0	ID=g304.t1.cds;Parent=g304.t1
RJVU01062164.1	AUGUSTUS	CDS	184469	184564	.	+	0	ID=g304.t1.cds;Parent=g304.t1
RJVU01062164.1	AUGUSTUS	CDS	185277	185436	.	+	0	ID=g304.t1.cds;Parent=g304.t1
RJVU01062164.1	AUGUSTUS	CDS	185590	185637	.	+	2	ID=g304.t1.cds;Parent=g304.t1
RJVU01062164.1	AUGUSTUS	CDS	185874	185970	.	+	2	ID=g304.t1.cds;Parent=g304.t1
RJVU01062164.1	AUGUSTUS	CDS	187906	188111	.	+	1	ID=g304.t1.cds;Parent=g304.t1
RJVU01062164.1	AUGUSTUS	CDS	188265	188317	.	+	2	ID=g304.t1.cds;Parent=g304.t1
RJVU01062164.1	AUGUSTUS	stop_codon	188318	188320	.	+	0	Parent=g304.t1
# protein sequence = [MAEARFSQDEFLCPVCLDLLKDPVTTSCGHSYCKNCIIGCWDQEDQMRVYSCPQCRQTFSPRPALAKNTMLAEVVEKL
# KKTKLPADCYAKAGDVQCDVCTGRKHKAVKSCLVCLNSYCQNHLEQHESLFKGKRHNLTEATGRLQEMICQKHDKILEVFCRTDQKCICVLCMDEHKN
# HNTVSAAAQRTEKQHQLKETQRSFQQRIQQREKDLQQLREAVESHKSFQSLSAPPESTDVNDKPFSSLSSFEVVRESVRQLKDKLEDFCKEELKKISD
# RVTFTKIVPRTRNDFLQYSHQLTLDPNTVNKRLRLSENNKVITYTNTEQSTVRDTLMPHALFEFEDKLHALLQXGSTDVNDDPFSSLFSFDGVRESVN
# QLRDKLEDFCKEELKKISDRVTFTNIVPRTRNDFLQCK]
# Evidence for and against this transcript:
# % of transcript supported by hints (any source): 0
# CDS exons: 0/7
# CDS introns: 0/6
# 5'UTR exons and introns: 0/0
# 3'UTR exons and introns: 0/0
# hint groups fully obeyed: 29
#     RM:  29
# incompatible hint groups: 11
#     RM:  11
# end gene g304
###
#
# ----- prediction on sequence number 211 (length = 30083, name = RJVU01062164.1:194347-224430) -----
#
# Predicted genes for sequence number 211 on both strands
# start gene g305
RJVU01062164.1	AUGUSTUS	gene	195494	201589	1	+	.	ID=g305
RJVU01062164.1	AUGUSTUS	transcript	195494	201589	.	+	.	ID=g305.t1;Parent=g305
RJVU01062164.1	AUGUSTUS	start_codon	195494	195496	.	+	0	Parent=g305.t1
RJVU01062164.1	AUGUSTUS	CDS	195494	196063	.	+	0	ID=g305.t1.cds;Parent=g305.t1
RJVU01062164.1	AUGUSTUS	CDS	200208	200303	.	+	0	ID=g305.t1.cds;Parent=g305.t1
RJVU01062164.1	AUGUSTUS	CDS	200390	200506	.	+	0	ID=g305.t1.cds;Parent=g305.t1
RJVU01062164.1	AUGUSTUS	CDS	201221	201380	.	+	0	ID=g305.t1.cds;Parent=g305.t1
RJVU01062164.1	AUGUSTUS	CDS	201534	201586	.	+	2	ID=g305.t1.cds;Parent=g305.t1
RJVU01062164.1	AUGUSTUS	stop_codon	201587	201589	.	+	0	Parent=g305.t1
# protein sequence = [MVEARFSQDEFLCPVCQDILKDPVTTSCGHSYCKSCITDCWDQEDQKRVYSCPQCRQTFSPRPALALNTMLAEVVKKL
# KTNLPADCYAGAGDVQCDVCTGRKHKAIKSCLVCLESYCQNHLEQHESWLKGKRHNLTDATGRLQEMICQKHDKILEVFCRTDQKCICVLCMMDEHKN
# HDTVSTAAQRTEKQHQLKETQRSFQQRIRKREKDLQQLREAVESHKRSAQTAVEDSEKIFSELIHSIKRSRSEATQRIRDQEKTASFQSLSAPPESTD
# VNDDPFSSFSSFDGVKESVCQLRDKLEDFCKEELKKISDTVTFTNIVPRTRNDFLQCK]
# Evidence for and against this transcript:
# % of transcript supported by hints (any source): 0
# CDS exons: 0/5
# CDS introns: 0/4
# 5'UTR exons and introns: 0/0
# 3'UTR exons and introns: 0/0
# hint groups fully obeyed: 46
#     RM:  46
# incompatible hint groups: 7
#     RM:   7
# end gene g305
###
# start gene g306
RJVU01062164.1	AUGUSTUS	gene	209347	211511	1	+	.	ID=g306
RJVU01062164.1	AUGUSTUS	transcript	209347	211511	.	+	.	ID=g306.t1;Parent=g306
RJVU01062164.1	AUGUSTUS	start_codon	209347	209349	.	+	0	Parent=g306.t1
RJVU01062164.1	AUGUSTUS	CDS	209347	209431	.	+	0	ID=g306.t1.cds;Parent=g306.t1
RJVU01062164.1	AUGUSTUS	CDS	210556	211300	.	+	2	ID=g306.t1.cds;Parent=g306.t1
RJVU01062164.1	AUGUSTUS	CDS	211412	211508	.	+	1	ID=g306.t1.cds;Parent=g306.t1
RJVU01062164.1	AUGUSTUS	stop_codon	211509	211511	.	+	0	Parent=g306.t1
RJVU01062164.1	AUGUSTUS	protein_match	209347	209430	9.66	+	0	ID=pp.g306.t1.fz_finz;Target=fz_finz 1 28;Target_start=0;
RJVU01062164.1	AUGUSTUS	protein_match	209431	209431	1	+	0	ID=pp.g306.t1.fz_linker;Target=fz_linker 1 1;Target_start=28;
RJVU01062164.1	AUGUSTUS	protein_match	210556	210710	1.82	+	2	ID=pp.g306.t1.fz_linker;Target=fz_linker 1 52;Target_start=28;
RJVU01062164.1	AUGUSTUS	protein_match	210798	211300	2.15	+	0	ID=pp.g306.t1.fz_znf;Target=fz_znf 1 168;Target_start=109;
RJVU01062164.1	AUGUSTUS	protein_match	211412	211496	1.65	+	1	ID=pp.g306.t1.fz_znf;Target=fz_znf 168 196;Target_start=109;
RJVU01062164.1	AUGUSTUS	interblock_region	210711	210797	.	+	0	ID=pp.g306.t1.iBR2
RJVU01062164.1	AUGUSTUS	interblock_region	211497	211511	.	+	0	ID=pp.g306.t1.iBR3
# protein sequence = [MEFIKEESEDMNIEETFRVKHEDTEEQTDLMALKEEGEVLNEMVVKDQHNNHHGLITGEKPCSCSQTENTSSQKMTQK
# KGTSNNFFCQQCEKSFNRKGNFDRHMKIHNGENPFTCKQFENGFNQKESLNRHMRTRNRENPYTGQLCRTSFTLKGSFYRLMEIPTEKPYTCPQCGKS
# FTQKGHFKDHIRIHTGEKPFTCQQCGKSFNRKGILNRHMQTHNTEKPYMCPQCGKSFSEHGNFEVHLRTHTGEKPFTCQHCKKRFNQKGILNRHMNIH
# TLKEAFHVHHCGKTCKNKANLEVHISVLSCFWFFA]
# sequence of block fz_finz       0 [MEFIKEESEDMNIEETFRVKHEDTEEQT] 28
# sequence of block fz_linker    28 [DLMALKEEGEVLNEMVVKDQHNNHHGLITGEKPCSCSQTENTSSQKMTQKKG] 80
# sequence of block fz_znf      109 [ENPFTCKQFENGFNQKESLNRHMRTRNRENPYTGQLCRTSFTLKGSFYRLMEIPTEKPYTCPQCGKSFTQKGHFKDHIRIHTGEKPFTCQQCGKSFNRKGILNRHMQTHNTEKPYMCPQCGKSFSEHGNFEVHLRTHTGEKPFTCQHCKKRFNQKGILNRHMNIHTLKEAFHVHHCGKTCKNKANLEVHISVLSCF] 305
# Evidence for and against this transcript:
# % of transcript supported by hints (any source): 0
# CDS exons: 0/3
# CDS introns: 0/2
# 5'UTR exons and introns: 0/0
# 3'UTR exons and introns: 0/0
# hint groups fully obeyed: 5
#     RM:   5
# incompatible hint groups: 2
#     RM:   2
# end gene g306
###
# start gene g307
RJVU01062164.1	AUGUSTUS	gene	211939	223601	1	+	.	ID=g307
RJVU01062164.1	AUGUSTUS	transcript	211939	223601	.	+	.	ID=g307.t1;Parent=g307
RJVU01062164.1	AUGUSTUS	start_codon	211939	211941	.	+	0	Parent=g307.t1
RJVU01062164.1	AUGUSTUS	CDS	211939	211962	.	+	0	ID=g307.t1.cds;Parent=g307.t1
RJVU01062164.1	AUGUSTUS	CDS	220114	220209	.	+	0	ID=g307.t1.cds;Parent=g307.t1
RJVU01062164.1	AUGUSTUS	CDS	220296	220412	.	+	0	ID=g307.t1.cds;Parent=g307.t1
RJVU01062164.1	AUGUSTUS	CDS	221359	221518	.	+	0	ID=g307.t1.cds;Parent=g307.t1
RJVU01062164.1	AUGUSTUS	CDS	221672	221719	.	+	2	ID=g307.t1.cds;Parent=g307.t1
RJVU01062164.1	AUGUSTUS	CDS	221792	221914	.	+	2	ID=g307.t1.cds;Parent=g307.t1
RJVU01062164.1	AUGUSTUS	CDS	222068	222115	.	+	2	ID=g307.t1.cds;Parent=g307.t1
RJVU01062164.1	AUGUSTUS	CDS	223597	223598	.	+	2	ID=g307.t1.cds;Parent=g307.t1
RJVU01062164.1	AUGUSTUS	stop_codon	223599	223601	.	+	0	Parent=g307.t1
# protein sequence = [MVIIIKKEHQLKETQRAFQQRIQQREKDLQQLREAVESHKSSAQTAVEDSEKIFTEFIRSIERSRSEATQRTNDQEKT
# ASFQSLSTPPESTDVNDDPFSSFSSFDVVRESVRQLRDILEDFCKEELKKIPDRVTFTNIVPRTRNDFLQYVNDDPFSSFSSFDGVRESVRQLRDILE
# DFCKEELKKIPDRVTFTNIVPRTRNDFLQC]
# Evidence for and against this transcript:
# % of transcript supported by hints (any source): 0
# CDS exons: 0/8
# CDS introns: 0/7
# 5'UTR exons and introns: 0/0
# 3'UTR exons and introns: 0/0
# hint groups fully obeyed: 54
#     RM:  54
# incompatible hint groups: 6
#     RM:   6
# end gene g307
###
#
# ----- prediction on sequence number 212 (length = 69842, name = RJVU01062164.1:329980-399822) -----
#
# Predicted genes for sequence number 212 on both strands
# start gene g308
RJVU01062164.1	AUGUSTUS	gene	344980	358027	1	+	.	ID=g308
RJVU01062164.1	AUGUSTUS	transcript	344980	358027	.	+	.	ID=g308.t1;Parent=g308
RJVU01062164.1	AUGUSTUS	start_codon	344980	344982	.	+	0	Parent=g308.t1
RJVU01062164.1	AUGUSTUS	CDS	344980	345058	.	+	0	ID=g308.t1.cds;Parent=g308.t1
RJVU01062164.1	AUGUSTUS	CDS	345316	345321	.	+	2	ID=g308.t1.cds;Parent=g308.t1
RJVU01062164.1	AUGUSTUS	CDS	346954	347747	.	+	2	ID=g308.t1.cds;Parent=g308.t1
RJVU01062164.1	AUGUSTUS	CDS	357728	357740	.	+	0	ID=g308.t1.cds;Parent=g308.t1
RJVU01062164.1	AUGUSTUS	CDS	357990	358024	.	+	2	ID=g308.t1.cds;Parent=g308.t1
RJVU01062164.1	AUGUSTUS	stop_codon	358025	358027	.	+	0	Parent=g308.t1
RJVU01062164.1	AUGUSTUS	protein_match	344980	345058	4.52	+	0	ID=pp.g308.t1.fz_finz;Target=fz_finz 1 27;Target_start=0;
RJVU01062164.1	AUGUSTUS	protein_match	345316	345320	0.409	+	2	ID=pp.g308.t1.fz_finz;Target=fz_finz 27 28;Target_start=0;
RJVU01062164.1	AUGUSTUS	protein_match	345321	345321	1	+	0	ID=pp.g308.t1.fz_linker;Target=fz_linker 1 1;Target_start=28;
RJVU01062164.1	AUGUSTUS	protein_match	346954	347108	1.83	+	2	ID=pp.g308.t1.fz_linker;Target=fz_linker 1 52;Target_start=28;
RJVU01062164.1	AUGUSTUS	protein_match	347181	347747	5.94	+	0	ID=pp.g308.t1.fz_znf;Target=fz_znf 1 189;Target_start=104;
RJVU01062164.1	AUGUSTUS	protein_match	357728	357740	0.706	+	2	ID=pp.g308.t1.fz_znf;Target=fz_znf 190 194;Target_start=103;
RJVU01062164.1	AUGUSTUS	protein_match	357990	357997	0.191	+	2	ID=pp.g308.t1.fz_znf;Target=fz_znf 194 196;Target_start=104;
RJVU01062164.1	AUGUSTUS	interblock_region	347109	347180	.	+	0	ID=pp.g308.t1.iBR2
RJVU01062164.1	AUGUSTUS	interblock_region	357998	358027	.	+	0	ID=pp.g308.t1.iBR3
# protein sequence = [MEIIKEESEDVKIEEAFKHEETEEQTEMDLMALKEESQELNEKEERDPYQEGHVFITGNKKSTQSSSQKRSQKKSYRF
# STCPQCGKSFSRKRNLEDHLRIHAGEKPYTCPHCGKSFTQKGNLKNHMSIHTGAKPFTCQQCGNSFTQKVHLKKHMTRHSGEKPYTCDQCGRSFTHKD
# TLSSHMRIHSGENGCICHQCGKSFSHKVSFKTHMRLHTGETPYTCSECGLSFRYKPSLDVHTRVHTGETPHTCRLCGKSFTQKGSLKTHMDIHTGEKP
# FTCVQCGKSFRRKVTLKYHMRRDQHGSIFPQPFCK]
# sequence of block fz_finz       0 [MEIIKEESEDVKIEEAFKHEETEEQTEM] 28
# sequence of block fz_linker    28 [DLMALKEESQELNEKEERDPYQEGHVFITGNKKSTQSSSQKRSQKKSYRFST] 80
# sequence of block fz_znf      104 [KPYTCPHCGKSFTQKGNLKNHMSIHTGAKPFTCQQCGNSFTQKVHLKKHMTRHSGEKPYTCDQCGRSFTHKDTLSSHMRIHSGENGCICHQCGKSFSHKVSFKTHMRLHTGETPYTCSECGLSFRYKPSLDVHTRVHTGETPHTCRLCGKSFTQKGSLKTHMDIHTGEKPFTCVQCGKSFRRKVTLKYHMRRDQHG] 300
# Evidence for and against this transcript:
# % of transcript supported by hints (any source): 0
# CDS exons: 0/5
# CDS introns: 0/4
# 5'UTR exons and introns: 0/0
# 3'UTR exons and introns: 0/0
# hint groups fully obeyed: 36
#     RM:  36
# incompatible hint groups: 1
#     RM:   1
# end gene g308
###
# start gene g309
RJVU01062164.1	AUGUSTUS	gene	358295	364088	1	-	.	ID=g309
RJVU01062164.1	AUGUSTUS	transcript	358295	364088	.	-	.	ID=g309.t1;Parent=g309
RJVU01062164.1	AUGUSTUS	stop_codon	358295	358297	.	-	0	Parent=g309.t1
RJVU01062164.1	AUGUSTUS	CDS	358298	358332	.	-	2	ID=g309.t1.cds;Parent=g309.t1
RJVU01062164.1	AUGUSTUS	CDS	358422	359516	.	-	2	ID=g309.t1.cds;Parent=g309.t1
RJVU01062164.1	AUGUSTUS	CDS	360028	360035	.	-	1	ID=g309.t1.cds;Parent=g309.t1
RJVU01062164.1	AUGUSTUS	CDS	360289	360309	.	-	1	ID=g309.t1.cds;Parent=g309.t1
RJVU01062164.1	AUGUSTUS	CDS	361928	361955	.	-	2	ID=g309.t1.cds;Parent=g309.t1
RJVU01062164.1	AUGUSTUS	CDS	362200	362211	.	-	2	ID=g309.t1.cds;Parent=g309.t1
RJVU01062164.1	AUGUSTUS	CDS	364073	364088	.	-	0	ID=g309.t1.cds;Parent=g309.t1
RJVU01062164.1	AUGUSTUS	start_codon	364086	364088	.	-	0	Parent=g309.t1
RJVU01062164.1	AUGUSTUS	protein_match	358519	359106	5.37	-	0	ID=pp.g309.t1.fz_znf;Target=fz_znf 1 196;Target_start=165;
RJVU01062164.1	AUGUSTUS	protein_match	359362	359516	1.41	-	2	ID=pp.g309.t1.fz_linker;Target=fz_linker 1 52;Target_start=28;
RJVU01062164.1	AUGUSTUS	protein_match	360028	360028	1	-	0	ID=pp.g309.t1.fz_linker;Target=fz_linker 1 1;Target_start=28;
RJVU01062164.1	AUGUSTUS	protein_match	360029	360035	0.484	-	1	ID=pp.g309.t1.fz_finz;Target=fz_finz 26 28;Target_start=0;
RJVU01062164.1	AUGUSTUS	protein_match	360289	360309	1.22	-	1	ID=pp.g309.t1.fz_finz;Target=fz_finz 19 26;Target_start=0;
RJVU01062164.1	AUGUSTUS	protein_match	361928	361955	1.39	-	2	ID=pp.g309.t1.fz_finz;Target=fz_finz 10 19;Target_start=0;
RJVU01062164.1	AUGUSTUS	protein_match	362200	362211	1.01	-	2	ID=pp.g309.t1.fz_finz;Target=fz_finz 6 10;Target_start=0;
RJVU01062164.1	AUGUSTUS	protein_match	364073	364088	2.73	-	0	ID=pp.g309.t1.fz_finz;Target=fz_finz 1 6;Target_start=0;
RJVU01062164.1	AUGUSTUS	interblock_region	358295	358332	.	-	2	ID=pp.g309.t1.iBR3
RJVU01062164.1	AUGUSTUS	interblock_region	358422	358518	.	-	0	ID=pp.g309.t1.iBR3
RJVU01062164.1	AUGUSTUS	interblock_region	359107	359361	.	-	0	ID=pp.g309.t1.iBR2
# protein sequence = [MPLIWNEESNWKIEFTLAXVHSEEKPVMNLMALKEENQELEEKDQYKRQDLTDVEKSVQTETSSLNKAQETKSKSNFT
# CSICGKSFNKKHNLKCHMKVHTRPFTCQQCGKRFVHKGSLNSHMRVHTGEKPFTCERCGKSFTNRKSLNSHMQRGHSGENGVSLNIQKPFTCKQCEKS
# FTCKAHLDSHMRVHTGEKLFTCDQCGTSFSHKGTLKTHMTIHTGEKPFKCDQCGKSFRLKPILDSHIKSHRVKSTYTCKQCEKSFTCKAHLDSHMRRH
# TGEKPFTCDQCGTSFSHKATLKTHMTIHTGEKPFKCDQCGNSFRLKPILDSHMKIHGVKSTYTCKECGKSFTYKKTFDAHMRVHTGESPYVCKQCGKI
# CASKGNLTAHMTTHTKEKPFMSVWNDFPRQETS]
# sequence of block fz_znf      165 [KPFTCKQCEKSFTCKAHLDSHMRVHTGEKLFTCDQCGTSFSHKGTLKTHMTIHTGEKPFKCDQCGKSFRLKPILDSHIKSHRVKSTYTCKQCEKSFTCKAHLDSHMRRHTGEKPFTCDQCGTSFSHKATLKTHMTIHTGEKPFKCDQCGNSFRLKPILDSHMKIHGVKSTYTCKECGKSFTYKKTFDAHMRVHTGE] 361
# sequence of block fz_linker    28 [NLMALKEENQELEEKDQYKRQDLTDVEKSVQTETSSLNKAQETKSKSNFTCS] 80
# sequence of block fz_finz       0 [MPLIWNEESNWKIEFTLAXVHSEEKPVM] 28
# Evidence for and against this transcript:
# % of transcript supported by hints (any source): 0
# CDS exons: 0/7
# CDS introns: 0/6
# 5'UTR exons and introns: 0/0
# 3'UTR exons and introns: 0/0
# hint groups fully obeyed: 24
#     RM:  24
# incompatible hint groups: 2
#     RM:   2
# end gene g309
###
# start gene g310
RJVU01062164.1	AUGUSTUS	gene	365449	369238	1	-	.	ID=g310
RJVU01062164.1	AUGUSTUS	transcript	365449	369238	.	-	.	ID=g310.t1;Parent=g310
RJVU01062164.1	AUGUSTUS	stop_codon	365449	365451	.	-	0	Parent=g310.t1
RJVU01062164.1	AUGUSTUS	CDS	365452	365473	.	-	1	ID=g310.t1.cds;Parent=g310.t1
RJVU01062164.1	AUGUSTUS	CDS	366447	366462	.	-	2	ID=g310.t1.cds;Parent=g310.t1
RJVU01062164.1	AUGUSTUS	CDS	367655	367701	.	-	1	ID=g310.t1.cds;Parent=g310.t1
RJVU01062164.1	AUGUSTUS	CDS	367787	368354	.	-	2	ID=g310.t1.cds;Parent=g310.t1
RJVU01062164.1	AUGUSTUS	CDS	368440	368457	.	-	2	ID=g310.t1.cds;Parent=g310.t1
RJVU01062164.1	AUGUSTUS	CDS	369067	369238	.	-	0	ID=g310.t1.cds;Parent=g310.t1
RJVU01062164.1	AUGUSTUS	start_codon	369236	369238	.	-	0	Parent=g310.t1
RJVU01062164.1	AUGUSTUS	protein_match	365455	365473	1.78	-	1	ID=pp.g310.t1.fz_znf;Target=fz_znf 190 196;Target_start=84;
RJVU01062164.1	AUGUSTUS	protein_match	366447	366462	1.81	-	2	ID=pp.g310.t1.fz_znf;Target=fz_znf 185 190;Target_start=84;
RJVU01062164.1	AUGUSTUS	protein_match	367655	367701	1.7	-	1	ID=pp.g310.t1.fz_znf;Target=fz_znf 169 185;Target_start=84;
RJVU01062164.1	AUGUSTUS	protein_match	367787	368292	3.26	-	0	ID=pp.g310.t1.fz_znf;Target=fz_znf 1 169;Target_start=84;
RJVU01062164.1	AUGUSTUS	protein_match	368305	368354	1.06	-	2	ID=pp.g310.t1.fz_linker;Target=fz_linker 36 52;Target_start=28;
RJVU01062164.1	AUGUSTUS	protein_match	368440	368457	0.962	-	2	ID=pp.g310.t1.fz_linker;Target=fz_linker 30 36;Target_start=28;
RJVU01062164.1	AUGUSTUS	protein_match	369067	369154	1.84	-	0	ID=pp.g310.t1.fz_linker;Target=fz_linker 1 30;Target_start=28;
RJVU01062164.1	AUGUSTUS	protein_match	369155	369238	7.98	-	0	ID=pp.g310.t1.fz_finz;Target=fz_finz 1 28;Target_start=0;
RJVU01062164.1	AUGUSTUS	interblock_region	365449	365454	.	-	0	ID=pp.g310.t1.iBR3
RJVU01062164.1	AUGUSTUS	interblock_region	368293	368304	.	-	0	ID=pp.g310.t1.iBR2
# protein sequence = [MAFIKEESEDMKIEEVFSLKPEETEEQTKMAFIKEESEDLRIEETFRVKQEETAEQTVLLHKVDLMGLKEDQELKETE
# EKDQYKRHDFMDVGKSTPTETTSSQNKNQKTKSNSDLTCSHCGKSFTQKYKLEVHIRVHTGEKPYTCQQCGVSFSQKVSLNYHMKIHTGEKPFTCQQC
# GKSCISKGSLQSHMRVHSDEKPFACDQCGKSFKREATLNYHVMIHNGEKPFACDQCGKSFRSKVTLNSHTKRKHSGDPYTCKQCGIHRNAPFTLVLHL
# RTDSGQC]
# sequence of block fz_znf       84 [RHDFMDVGKSTPTETTSSQNKNQKTKSNSDLTCSHCGKSFTQKYKLEVHIRVHTGEKPYTCQQCGVSFSQKVSLNYHMKIHTGEKPFTCQQCGKSCISKGSLQSHMRVHSDEKPFACDQCGKSFKREATLNYHVMIHNGEKPFACDQCGKSFRSKVTLNSHTKRKHSGDPYTCKQCGIHRNAPFTLVLHLRTDSGQ] 280
# sequence of block fz_linker    28 [KMAFIKEESEDLRIEETFRVKQEETAEQTVLLHKVDLMGLKEDQELKETEEK] 80
# sequence of block fz_finz       0 [MAFIKEESEDMKIEEVFSLKPEETEEQT] 28
# Evidence for and against this transcript:
# % of transcript supported by hints (any source): 0
# CDS exons: 0/6
# CDS introns: 0/5
# 5'UTR exons and introns: 0/0
# 3'UTR exons and introns: 0/0
# hint groups fully obeyed: 18
#     RM:  18
# incompatible hint groups: 2
#     RM:   2
# end gene g310
###
# start gene g311
RJVU01062164.1	AUGUSTUS	gene	378070	384822	1	-	.	ID=g311
RJVU01062164.1	AUGUSTUS	transcript	378070	384822	.	-	.	ID=g311.t1;Parent=g311
RJVU01062164.1	AUGUSTUS	stop_codon	378070	378072	.	-	0	Parent=g311.t1
RJVU01062164.1	AUGUSTUS	CDS	378073	378150	.	-	0	ID=g311.t1.cds;Parent=g311.t1
RJVU01062164.1	AUGUSTUS	CDS	380971	381650	.	-	2	ID=g311.t1.cds;Parent=g311.t1
RJVU01062164.1	AUGUSTUS	CDS	384651	384822	.	-	0	ID=g311.t1.cds;Parent=g311.t1
RJVU01062164.1	AUGUSTUS	start_codon	384820	384822	.	-	0	Parent=g311.t1
RJVU01062164.1	AUGUSTUS	protein_match	378097	378150	4.43	-	0	ID=pp.g311.t1.fz_znf;Target=fz_znf 179 196;Target_start=106;
RJVU01062164.1	AUGUSTUS	protein_match	380971	381504	5.98	-	0	ID=pp.g311.t1.fz_znf;Target=fz_znf 1 178;Target_start=106;
RJVU01062164.1	AUGUSTUS	protein_match	381583	381650	1.13	-	2	ID=pp.g311.t1.fz_linker;Target=fz_linker 30 52;Target_start=28;
RJVU01062164.1	AUGUSTUS	protein_match	384651	384738	1.98	-	0	ID=pp.g311.t1.fz_linker;Target=fz_linker 1 30;Target_start=28;
RJVU01062164.1	AUGUSTUS	protein_match	384739	384822	5.17	-	0	ID=pp.g311.t1.fz_finz;Target=fz_finz 1 28;Target_start=0;
RJVU01062164.1	AUGUSTUS	interblock_region	378070	378096	.	-	0	ID=pp.g311.t1.iBR3
RJVU01062164.1	AUGUSTUS	interblock_region	381505	381582	.	-	0	ID=pp.g311.t1.iBR2
# protein sequence = [MEFIKLENVDMKIEEVFSLKPEDTEEQMKMEFIKEESEDVKIEETFRVKHEDTEEQTDLKGLKEDQELKETEEKDQYK
# RHDFMNVEKSTQTETTSSQNKNQKAQSNSDLTCSHCGKSFTQKPNLKIHMRTHTKEKPFTCQQCGMSFSQKANLNSHMKIHTGEKPFTCDQCGKSFRL
# KSTRNYHMMIHTGEKPFTCDQCGMSFTKKGNLKQHMKIHTGEKPFTCQQCGTSFRLKSTCDSHMKIHTGEKPFSCQQCGKSFKHEVTLNFHMNIHTGE
# KPLHMIIVERIFRFKGNLKTHMRVHTRRETLHLHSL]
# sequence of block fz_znf      106 [SDLTCSHCGKSFTQKPNLKIHMRTHTKEKPFTCQQCGMSFSQKANLNSHMKIHTGEKPFTCDQCGKSFRLKSTRNYHMMIHTGEKPFTCDQCGMSFTKKGNLKQHMKIHTGEKPFTCQQCGTSFRLKSTCDSHMKIHTGEKPFSCQQCGKSFKHEVTLNFHMNIHTGEKPLHMIIVERIFRFKGNLKTHMRVHTRR] 302
# sequence of block fz_linker    28 [KMEFIKEESEDVKIEETFRVKHEDTEEQTDLKGLKEDQELKETEEKDQYKRH] 80
# sequence of block fz_finz       0 [MEFIKLENVDMKIEEVFSLKPEDTEEQM] 28
# Evidence for and against this transcript:
# % of transcript supported by hints (any source): 0
# CDS exons: 0/3
# CDS introns: 0/2
# 5'UTR exons and introns: 0/0
# 3'UTR exons and introns: 0/0
# hint groups fully obeyed: 39
#     RM:  39
# incompatible hint groups: 3
#     RM:   3
# end gene g311
###
# start gene g312
RJVU01062164.1	AUGUSTUS	gene	393215	396659	1	-	.	ID=g312
RJVU01062164.1	AUGUSTUS	transcript	393215	396659	.	-	.	ID=g312.t1;Parent=g312
RJVU01062164.1	AUGUSTUS	stop_codon	393215	393217	.	-	0	Parent=g312.t1
RJVU01062164.1	AUGUSTUS	CDS	393218	393228	.	-	2	ID=g312.t1.cds;Parent=g312.t1
RJVU01062164.1	AUGUSTUS	CDS	394699	394858	.	-	0	ID=g312.t1.cds;Parent=g312.t1
RJVU01062164.1	AUGUSTUS	CDS	395751	395984	.	-	0	ID=g312.t1.cds;Parent=g312.t1
RJVU01062164.1	AUGUSTUS	CDS	396070	396165	.	-	0	ID=g312.t1.cds;Parent=g312.t1
RJVU01062164.1	AUGUSTUS	CDS	396522	396659	.	-	0	ID=g312.t1.cds;Parent=g312.t1
RJVU01062164.1	AUGUSTUS	start_codon	396657	396659	.	-	0	Parent=g312.t1
# protein sequence = [MICQKHDKILEVFCRTDQKCICLLCTMYEHKNHDTVSAAAQRTEKQHQLKETQRLFQQRIQQREKDLQQLREAVESHK
# SSAQTAVEDSERIFTELIRSIERSRSEATQRIRDQEKAAASRAEGRLERLEQEINDLRRRDAELEQLSHAQDHIHFLQSFQSLSTPPGSTDVNDNPFS
# TLSSFDGVRESVHQLREKLEDFCKEELKKISDRGPRM]
# Evidence for and against this transcript:
# % of transcript supported by hints (any source): 0
# CDS exons: 0/5
# CDS introns: 0/4
# 5'UTR exons and introns: 0/0
# 3'UTR exons and introns: 0/0
# hint groups fully obeyed: 20
#     RM:  20
# incompatible hint groups: 5
#     RM:   5
# end gene g312
###
#
# ----- prediction on sequence number 213 (length = 70205, name = RJVU01062164.1:405513-475718) -----
#
# Predicted genes for sequence number 213 on both strands
# start gene g313
RJVU01062164.1	AUGUSTUS	gene	405807	412658	1	-	.	ID=g313
RJVU01062164.1	AUGUSTUS	transcript	405807	412658	.	-	.	ID=g313.t1;Parent=g313
RJVU01062164.1	AUGUSTUS	stop_codon	405807	405809	.	-	0	Parent=g313.t1
RJVU01062164.1	AUGUSTUS	CDS	405810	406660	.	-	2	ID=g313.t1.cds;Parent=g313.t1
RJVU01062164.1	AUGUSTUS	CDS	407005	407010	.	-	2	ID=g313.t1.cds;Parent=g313.t1
RJVU01062164.1	AUGUSTUS	CDS	408439	408467	.	-	1	ID=g313.t1.cds;Parent=g313.t1
RJVU01062164.1	AUGUSTUS	CDS	408655	408670	.	-	2	ID=g313.t1.cds;Parent=g313.t1
RJVU01062164.1	AUGUSTUS	CDS	410655	410666	.	-	2	ID=g313.t1.cds;Parent=g313.t1
RJVU01062164.1	AUGUSTUS	CDS	412544	412558	.	-	2	ID=g313.t1.cds;Parent=g313.t1
RJVU01062164.1	AUGUSTUS	CDS	412652	412658	.	-	0	ID=g313.t1.cds;Parent=g313.t1
RJVU01062164.1	AUGUSTUS	start_codon	412656	412658	.	-	0	Parent=g313.t1
RJVU01062164.1	AUGUSTUS	protein_match	405876	406463	6.16	-	0	ID=pp.g313.t1.fz_znf;Target=fz_znf 1 196;Target_start=94;
RJVU01062164.1	AUGUSTUS	protein_match	406506	406660	1.65	-	2	ID=pp.g313.t1.fz_linker;Target=fz_linker 1 52;Target_start=28;
RJVU01062164.1	AUGUSTUS	protein_match	407005	407005	1	-	0	ID=pp.g313.t1.fz_linker;Target=fz_linker 1 1;Target_start=28;
RJVU01062164.1	AUGUSTUS	protein_match	407006	407010	0.92	-	2	ID=pp.g313.t1.fz_finz;Target=fz_finz 27 28;Target_start=0;
RJVU01062164.1	AUGUSTUS	protein_match	408439	408467	1.59	-	1	ID=pp.g313.t1.fz_finz;Target=fz_finz 17 27;Target_start=0;
RJVU01062164.1	AUGUSTUS	protein_match	408655	408670	1.67	-	2	ID=pp.g313.t1.fz_finz;Target=fz_finz 12 17;Target_start=0;
RJVU01062164.1	AUGUSTUS	protein_match	410655	410666	0.897	-	2	ID=pp.g313.t1.fz_finz;Target=fz_finz 8 12;Target_start=0;
RJVU01062164.1	AUGUSTUS	protein_match	412544	412558	1.53	-	2	ID=pp.g313.t1.fz_finz;Target=fz_finz 3 8;Target_start=0;
RJVU01062164.1	AUGUSTUS	protein_match	412652	412658	0.303	-	0	ID=pp.g313.t1.fz_finz;Target=fz_finz 1 3;Target_start=0;
RJVU01062164.1	AUGUSTUS	interblock_region	405807	405875	.	-	0	ID=pp.g313.t1.iBR3
RJVU01062164.1	AUGUSTUS	interblock_region	406464	406505	.	-	0	ID=pp.g313.t1.iBR2
# protein sequence = [LKHPDEEDEESSTLETERVHLDSTETKIYPMALKEVDQELKETEEKDEYKRCDLIDVEKSIQTESNSNFTCSHCGKSF
# KQKQNLNNHMKIHAEQNPFTCQQCGMGFTRNGNLKRHMVVHTREKPFTCDQCGKSFKLKSTLDSHMMIHTGEKPFTCDQCGKSFVDKGNLKQHMMIHT
# GEKPFTCDQCGKSFRVKSTCDSHMMIHTGEKPFTCDQCGMSFRLKSTCDSHKKIHTGEKPFTCDQCGKSFRVKSTCDSHKRIHTGEKPFTCQQCGRSF
# ADKGNLKQHMNRHNGEKRKSFRRKVTLNFHTKRKHSGE]
# sequence of block fz_znf       94 [NPFTCQQCGMGFTRNGNLKRHMVVHTREKPFTCDQCGKSFKLKSTLDSHMMIHTGEKPFTCDQCGKSFVDKGNLKQHMMIHTGEKPFTCDQCGKSFRVKSTCDSHMMIHTGEKPFTCDQCGMSFRLKSTCDSHKKIHTGEKPFTCDQCGKSFRVKSTCDSHKRIHTGEKPFTCQQCGRSFADKGNLKQHMNRHNGE] 290
# sequence of block fz_linker    28 [YPMALKEVDQELKETEEKDEYKRCDLIDVEKSIQTESNSNFTCSHCGKSFKQ] 80
# sequence of block fz_finz       0 [LKHPDEEDEESSTLETERVHLDSTETKI] 28
# Evidence for and against this transcript:
# % of transcript supported by hints (any source): 0
# CDS exons: 0/7
# CDS introns: 0/6
# 5'UTR exons and introns: 0/0
# 3'UTR exons and introns: 0/0
# hint groups fully obeyed: 16
#     RM:  16
# incompatible hint groups: 3
#     RM:   3
# end gene g313
###
# start gene g314
RJVU01062164.1	AUGUSTUS	gene	413563	420770	1	-	.	ID=g314
RJVU01062164.1	AUGUSTUS	transcript	413563	420770	.	-	.	ID=g314.t1;Parent=g314
RJVU01062164.1	AUGUSTUS	stop_codon	413563	413565	.	-	0	Parent=g314.t1
RJVU01062164.1	AUGUSTUS	CDS	413566	414215	.	-	2	ID=g314.t1.cds;Parent=g314.t1
RJVU01062164.1	AUGUSTUS	CDS	420512	420770	.	-	0	ID=g314.t1.cds;Parent=g314.t1
RJVU01062164.1	AUGUSTUS	start_codon	420768	420770	.	-	0	Parent=g314.t1
RJVU01062164.1	AUGUSTUS	protein_match	413590	414177	2.48	-	0	ID=pp.g314.t1.fz_znf;Target=fz_znf 1 196;Target_start=99;
RJVU01062164.1	AUGUSTUS	protein_match	420531	420686	1.21	-	0	ID=pp.g314.t1.fz_linker;Target=fz_linker 1 52;Target_start=28;
RJVU01062164.1	AUGUSTUS	protein_match	420687	420770	5.2	-	0	ID=pp.g314.t1.fz_finz;Target=fz_finz 1 28;Target_start=0;
RJVU01062164.1	AUGUSTUS	interblock_region	413563	413589	.	-	0	ID=pp.g314.t1.iBR3
RJVU01062164.1	AUGUSTUS	interblock_region	414178	414215	.	-	2	ID=pp.g314.t1.iBR2
RJVU01062164.1	AUGUSTUS	interblock_region	420512	420530	.	-	0	ID=pp.g314.t1.iBR2
# protein sequence = [MAFIREDSEDLRIEEVFSLKPEDTEEQSKMAFIREESEDLRIGEVFSLKPEQTEEQSKMEFIKEESEDMKIEEVFSLK
# PEDPEEQTDLMALKEENQKLKEIEEKDLHNSHDFMDVGKSTQTEKIESNSDLTCSCCGKSFTEKYKLKNHMRVHTGEKPYTCQQCGMSFNLKGNLNRH
# MMIHTGEKPFTCDQCGKSFRLKSTCDSHKKIHTGEKPFGCVRRGKRFTDKGNLKHHMNSHTREKSFGCVQCGKRFTDKGNLKHHLNSHPGEKLFTCDQ
# YGKFLQCKVILNSQFPKIKHSGELCFVRH]
# sequence of block fz_znf       99 [EIEEKDLHNSHDFMDVGKSTQTEKIESNSDLTCSCCGKSFTEKYKLKNHMRVHTGEKPYTCQQCGMSFNLKGNLNRHMMIHTGEKPFTCDQCGKSFRLKSTCDSHKKIHTGEKPFGCVRRGKRFTDKGNLKHHMNSHTREKSFGCVQCGKRFTDKGNLKHHLNSHPGEKLFTCDQYGKFLQCKVILNSQFPKIKHS] 295
# sequence of block fz_linker    28 [KMAFIREESEDLRIGEVFSLKPEQTEEQSKMEFIKEESEDMKIEEVFSLKPE] 80
# sequence of block fz_finz       0 [MAFIREDSEDLRIEEVFSLKPEDTEEQS] 28
# Evidence for and against this transcript:
# % of transcript supported by hints (any source): 0
# CDS exons: 0/2
# CDS introns: 0/1
# 5'UTR exons and introns: 0/0
# 3'UTR exons and introns: 0/0
# hint groups fully obeyed: 51
#     RM:  51
# incompatible hint groups: 4
#     RM:   4
# end gene g314
###
# start gene g315
RJVU01062164.1	AUGUSTUS	gene	426976	436175	1	-	.	ID=g315
RJVU01062164.1	AUGUSTUS	transcript	426976	436175	.	-	.	ID=g315.t1;Parent=g315
RJVU01062164.1	AUGUSTUS	stop_codon	426976	426978	.	-	0	Parent=g315.t1
RJVU01062164.1	AUGUSTUS	CDS	426979	427142	.	-	2	ID=g315.t1.cds;Parent=g315.t1
RJVU01062164.1	AUGUSTUS	CDS	429398	429445	.	-	2	ID=g315.t1.cds;Parent=g315.t1
RJVU01062164.1	AUGUSTUS	CDS	429744	429903	.	-	0	ID=g315.t1.cds;Parent=g315.t1
RJVU01062164.1	AUGUSTUS	CDS	434248	434343	.	-	0	ID=g315.t1.cds;Parent=g315.t1
RJVU01062164.1	AUGUSTUS	CDS	435859	435975	.	-	0	ID=g315.t1.cds;Parent=g315.t1
RJVU01062164.1	AUGUSTUS	CDS	436092	436175	.	-	0	ID=g315.t1.cds;Parent=g315.t1
RJVU01062164.1	AUGUSTUS	start_codon	436173	436175	.	-	0	Parent=g315.t1
# protein sequence = [LGNWGYWCSTVWSGLLLQYRRSRDNGIQKWRSWQRRDDTWKLTRRQEHGRRLGTSWSRDGGYTGVLEHQLKETQRLFQ
# QKIQQREKDLQQLREAVESHKSFPSLSTPPESTDVNDDPFSSLSSFDGLIESVRQLRDKLEDFCKEDLNKTSDRGTFTNIVPRTRNDFLQXKMEELVY
# AGTKLSHSLAASPQISTKKRQAPKPPKPVGPALPPPPPEQLSSSAPL]
# Evidence for and against this transcript:
# % of transcript supported by hints (any source): 0
# CDS exons: 0/6
# CDS introns: 0/5
# 5'UTR exons and introns: 0/0
# 3'UTR exons and introns: 0/0
# hint groups fully obeyed: 53
#     RM:  53
# incompatible hint groups: 4
#     RM:   4
# end gene g315
###
# start gene g316
RJVU01062164.1	AUGUSTUS	gene	437804	451482	1	-	.	ID=g316
RJVU01062164.1	AUGUSTUS	transcript	437804	451482	.	-	.	ID=g316.t1;Parent=g316
RJVU01062164.1	AUGUSTUS	stop_codon	437804	437806	.	-	0	Parent=g316.t1
RJVU01062164.1	AUGUSTUS	CDS	437807	437916	.	-	2	ID=g316.t1.cds;Parent=g316.t1
RJVU01062164.1	AUGUSTUS	CDS	443942	443965	.	-	2	ID=g316.t1.cds;Parent=g316.t1
RJVU01062164.1	AUGUSTUS	CDS	444082	444366	.	-	2	ID=g316.t1.cds;Parent=g316.t1
RJVU01062164.1	AUGUSTUS	CDS	445956	446450	.	-	2	ID=g316.t1.cds;Parent=g316.t1
RJVU01062164.1	AUGUSTUS	CDS	448307	448375	.	-	2	ID=g316.t1.cds;Parent=g316.t1
RJVU01062164.1	AUGUSTUS	CDS	451467	451482	.	-	0	ID=g316.t1.cds;Parent=g316.t1
RJVU01062164.1	AUGUSTUS	start_codon	451480	451482	.	-	0	Parent=g316.t1
RJVU01062164.1	AUGUSTUS	protein_match	443955	443965	1.97	-	2	ID=pp.g316.t1.fz_znf;Target=fz_znf 193 196;Target_start=96;
RJVU01062164.1	AUGUSTUS	protein_match	444082	444366	5.56	-	2	ID=pp.g316.t1.fz_znf;Target=fz_znf 98 193;Target_start=96;
RJVU01062164.1	AUGUSTUS	protein_match	445956	446247	6.93	-	0	ID=pp.g316.t1.fz_znf;Target=fz_znf 1 98;Target_start=96;
RJVU01062164.1	AUGUSTUS	protein_match	446296	446450	1.84	-	2	ID=pp.g316.t1.fz_linker;Target=fz_linker 1 52;Target_start=28;
RJVU01062164.1	AUGUSTUS	protein_match	448307	448307	1	-	0	ID=pp.g316.t1.fz_linker;Target=fz_linker 1 1;Target_start=28;
RJVU01062164.1	AUGUSTUS	protein_match	448308	448375	7.46	-	2	ID=pp.g316.t1.fz_finz;Target=fz_finz 6 28;Target_start=0;
RJVU01062164.1	AUGUSTUS	protein_match	451467	451482	2.34	-	0	ID=pp.g316.t1.fz_finz;Target=fz_finz 1 6;Target_start=0;
RJVU01062164.1	AUGUSTUS	interblock_region	437804	437916	.	-	2	ID=pp.g316.t1.iBR3
RJVU01062164.1	AUGUSTUS	interblock_region	443942	443954	.	-	0	ID=pp.g316.t1.iBR3
RJVU01062164.1	AUGUSTUS	interblock_region	446248	446295	.	-	0	ID=pp.g316.t1.iBR2
# protein sequence = [MAFCTXESEDVKIEETIRVKHEETEKQTDLMALIEEDQELKEIEEKEQYKRHDFMDVEKSIQTETTQKTESTCSQCGK
# SFTQKHNLKIHMRIHTEEKPYKCQQCGMSFKQKTNLNSHMKIHTGEKPFACQQCGKSFTKKGNLKKHMNIHTGETPFTCDQCGTSFKYKETLNSHMNI
# HTGEKPFGCDQCGKSFLHKRRLNWHLKIHSRETSFKCHDCGKSFRFKGNLKTHMRVHTGEKPYTCTQCGKSFSQKVTLDIHMRVHTGEKPFTCVQCKK
# SFTYKRDLKRHLQKHTPEKSCRXVEIMDGSSLENVAEMRLYLETHTEIGTRKETRNTLE]
# sequence of block fz_znf       96 [KPYKCQQCGMSFKQKTNLNSHMKIHTGEKPFACQQCGKSFTKKGNLKKHMNIHTGETPFTCDQCGTSFKYKETLNSHMNIHTGEKPFGCDQCGKSFLHKRRLNWHLKIHSRETSFKCHDCGKSFRFKGNLKTHMRVHTGEKPYTCTQCGKSFSQKVTLDIHMRVHTGEKPFTCVQCKKSFTYKRDLKRHLQKHTPE] 292
# sequence of block fz_linker    28 [DLMALIEEDQELKEIEEKEQYKRHDFMDVEKSIQTETTQKTESTCSQCGKSF] 80
# sequence of block fz_finz       0 [MAFCTXESEDVKIEETIRVKHEETEKQT] 28
# Evidence for and against this transcript:
# % of transcript supported by hints (any source): 0
# CDS exons: 0/6
# CDS introns: 0/5
# 5'UTR exons and introns: 0/0
# 3'UTR exons and introns: 0/0
# hint groups fully obeyed: 82
#     RM:  82
# incompatible hint groups: 1
#     RM:   1
# end gene g316
###
# start gene g317
RJVU01062164.1	AUGUSTUS	gene	453327	456459	1	-	.	ID=g317
RJVU01062164.1	AUGUSTUS	transcript	453327	456459	.	-	.	ID=g317.t1;Parent=g317
RJVU01062164.1	AUGUSTUS	stop_codon	453327	453329	.	-	0	Parent=g317.t1
RJVU01062164.1	AUGUSTUS	CDS	453330	454240	.	-	2	ID=g317.t1.cds;Parent=g317.t1
RJVU01062164.1	AUGUSTUS	CDS	456375	456459	.	-	0	ID=g317.t1.cds;Parent=g317.t1
RJVU01062164.1	AUGUSTUS	start_codon	456457	456459	.	-	0	Parent=g317.t1
RJVU01062164.1	AUGUSTUS	protein_match	453408	453995	7.7	-	0	ID=pp.g317.t1.fz_znf;Target=fz_znf 1 196;Target_start=110;
RJVU01062164.1	AUGUSTUS	protein_match	454086	454240	1.79	-	2	ID=pp.g317.t1.fz_linker;Target=fz_linker 1 52;Target_start=28;
RJVU01062164.1	AUGUSTUS	protein_match	456375	456375	1	-	0	ID=pp.g317.t1.fz_linker;Target=fz_linker 1 1;Target_start=28;
RJVU01062164.1	AUGUSTUS	protein_match	456376	456459	9.94	-	0	ID=pp.g317.t1.fz_finz;Target=fz_finz 1 28;Target_start=0;
RJVU01062164.1	AUGUSTUS	interblock_region	453327	453407	.	-	0	ID=pp.g317.t1.iBR3
RJVU01062164.1	AUGUSTUS	interblock_region	453996	454085	.	-	0	ID=pp.g317.t1.iBR2
# protein sequence = [MAFIKEENEDVKIEETFRVKHEETEEQTDLMPLKGESQDLNETKEKDQYETHCDVVAEEKSFGCSQNEKTSPQKRAKK
# TGIRTYFTCQLCGINFNQPAKLEVHMRIHTGEKPFTCQQCGKSFDLQGNLKVHMRIHTGESPYTCQQCGISFRQKGNLNNHMRIHTGEKPFTCQQCGK
# SFNQDGNLKVHMRIHTGEKPYMCSQCGKSFDLHGNLKVHMRIHTGESPYACQQCGVSFTQKGHLNSHMRVHSGEKPYKCQQCGKSFDLQGNLKVHMRI
# HTGETPYTCQQCGISFKQKGSLNRHMRIHTGEKPFTCQQCGKSFSRKGILNYHMRVHT]
# sequence of block fz_znf      110 [KPFTCQQCGKSFDLQGNLKVHMRIHTGESPYTCQQCGISFRQKGNLNNHMRIHTGEKPFTCQQCGKSFNQDGNLKVHMRIHTGEKPYMCSQCGKSFDLHGNLKVHMRIHTGESPYACQQCGVSFTQKGHLNSHMRVHSGEKPYKCQQCGKSFDLQGNLKVHMRIHTGETPYTCQQCGISFKQKGSLNRHMRIHTGE] 306
# sequence of block fz_linker    28 [DLMPLKGESQDLNETKEKDQYETHCDVVAEEKSFGCSQNEKTSPQKRAKKTG] 80
# sequence of block fz_finz       0 [MAFIKEENEDVKIEETFRVKHEETEEQT] 28
# Evidence for and against this transcript:
# % of transcript supported by hints (any source): 0
# CDS exons: 0/2
# CDS introns: 0/1
# 5'UTR exons and introns: 0/0
# 3'UTR exons and introns: 0/0
# hint groups fully obeyed: 8
#     RM:   8
# incompatible hint groups: 1
#     RM:   1
# end gene g317
###
# start gene g318
RJVU01062164.1	AUGUSTUS	gene	460548	466652	1	+	.	ID=g318
RJVU01062164.1	AUGUSTUS	transcript	460548	466652	.	+	.	ID=g318.t1;Parent=g318
RJVU01062164.1	AUGUSTUS	start_codon	460548	460550	.	+	0	Parent=g318.t1
RJVU01062164.1	AUGUSTUS	CDS	460548	460719	.	+	0	ID=g318.t1.cds;Parent=g318.t1
RJVU01062164.1	AUGUSTUS	CDS	461509	461529	.	+	2	ID=g318.t1.cds;Parent=g318.t1
RJVU01062164.1	AUGUSTUS	CDS	465907	465969	.	+	2	ID=g318.t1.cds;Parent=g318.t1
RJVU01062164.1	AUGUSTUS	CDS	466063	466649	.	+	2	ID=g318.t1.cds;Parent=g318.t1
RJVU01062164.1	AUGUSTUS	stop_codon	466650	466652	.	+	0	Parent=g318.t1
RJVU01062164.1	AUGUSTUS	protein_match	460548	460631	8.23	+	0	ID=pp.g318.t1.fz_finz;Target=fz_finz 1 28;Target_start=0;
RJVU01062164.1	AUGUSTUS	protein_match	460632	460719	2.1	+	0	ID=pp.g318.t1.fz_linker;Target=fz_linker 1 30;Target_start=28;
RJVU01062164.1	AUGUSTUS	protein_match	461509	461529	1.04	+	1	ID=pp.g318.t1.fz_linker;Target=fz_linker 30 37;Target_start=27;
RJVU01062164.1	AUGUSTUS	protein_match	465907	465953	0.931	+	2	ID=pp.g318.t1.fz_linker;Target=fz_linker 37 52;Target_start=28;
RJVU01062164.1	AUGUSTUS	protein_match	465963	465969	1.71	+	0	ID=pp.g318.t1.fz_znf;Target=fz_znf 1 3;Target_start=83;
RJVU01062164.1	AUGUSTUS	protein_match	466063	466643	2.44	+	2	ID=pp.g318.t1.fz_znf;Target=fz_znf 3 196;Target_start=83;
RJVU01062164.1	AUGUSTUS	interblock_region	465954	465962	.	+	0	ID=pp.g318.t1.iBR2
RJVU01062164.1	AUGUSTUS	interblock_region	466644	466652	.	+	0	ID=pp.g318.t1.iBR3
# protein sequence = [MAIIKEEREDVKIEDTFRVKHEETEEQTKMEFIKEESEDMKIEETFRVKHEETEEQTGLELNFTEFISVVRMQPGNPP
# KTEFGIPDPMPLKEESQDLNQMEEKDLYNTLHYAITEEKSFRCSQTEKTSSQKKAQKRGTIGNFTCQLCGLRFNKHGNLEVHMRVHTGRKFYPCQHCG
# VIFNQQGNLKVHMRIHTGEKPYTCQQCGKSFSTQGNLKVHMRVHTGESPFTCQQCGLRFTQKGNLKKHINVHSGKKPFTCQQCGKSFNQDGNLKVHMR
# RIHSGEK]
# sequence of block fz_finz       0 [MAIIKEEREDVKIEDTFRVKHEETEEQT] 28
# sequence of block fz_linker    28 [KMEFIKEESEDMKIEETFRVKHEETEEQTGLELNFTEFISVVRMQPGNPPKT] 80
# sequence of block fz_znf       83 [IPDPMPLKEESQDLNQMEEKDLYNTLHYAITEEKSFRCSQTEKTSSQKKAQKRGTIGNFTCQLCGLRFNKHGNLEVHMRVHTGRKFYPCQHCGVIFNQQGNLKVHMRIHTGEKPYTCQQCGKSFSTQGNLKVHMRVHTGESPFTCQQCGLRFTQKGNLKKHINVHSGKKPFTCQQCGKSFNQDGNLKVHMRRIHSG] 279
# Evidence for and against this transcript:
# % of transcript supported by hints (any source): 0
# CDS exons: 0/4
# CDS introns: 0/3
# 5'UTR exons and introns: 0/0
# 3'UTR exons and introns: 0/0
# hint groups fully obeyed: 32
#     RM:  32
# incompatible hint groups: 4
#     RM:   4
# end gene g318
###
#
# ----- prediction on sequence number 214 (length = 1122, name = RJVU01062462.1:0-1122) -----
#
# Predicted genes for sequence number 214 on both strands
# (none)
#
# ----- prediction on sequence number 215 (length = 2760, name = RJVU01062837.1:0-2760) -----
#
# Predicted genes for sequence number 215 on both strands
# (none)
#
# ----- prediction on sequence number 216 (length = 431, name = RJVU01062857.1:0-431) -----
#
# Predicted genes for sequence number 216 on both strands
# (none)
#
# ----- prediction on sequence number 217 (length = 1384, name = RJVU01062949.1:0-1384) -----
#
# Predicted genes for sequence number 217 on both strands
# (none)
#
# ----- prediction on sequence number 218 (length = 1531, name = RJVU01062951.1:0-1531) -----
#
# Predicted genes for sequence number 218 on both strands
# (none)
#
# ----- prediction on sequence number 219 (length = 30083, name = RJVU01063374.1:369095-399178) -----
#
# Predicted genes for sequence number 219 on both strands
# start gene g319
RJVU01063374.1	AUGUSTUS	gene	375509	376626	1	-	.	ID=g319
RJVU01063374.1	AUGUSTUS	transcript	375509	376626	.	-	.	ID=g319.t1;Parent=g319
RJVU01063374.1	AUGUSTUS	stop_codon	375509	375511	.	-	0	Parent=g319.t1
RJVU01063374.1	AUGUSTUS	CDS	375512	375934	.	-	0	ID=g319.t1.cds;Parent=g319.t1
RJVU01063374.1	AUGUSTUS	CDS	376294	376626	.	-	0	ID=g319.t1.cds;Parent=g319.t1
RJVU01063374.1	AUGUSTUS	start_codon	376624	376626	.	-	0	Parent=g319.t1
# protein sequence = [MDLPAVQLLCLEQQSLATHTHGFLNLASLTNFPDEVLSVFFHTSLSAETEACLPGAGPWGSFAEYVDWVLVNCDSPLT
# IGLTEEEVTSPTPYPEFSLPSPIYIDNKLEQMETSSSSSAQSPLSPTSPLWCGSTSGHPDPSVYLDPLALPSASDPVTPPRLVVQTPPPLLLPPSASP
# GTISHLAPLGSLNPPAPPWLDITTPSPQTCKPSAVRRLSNLTAPLSLGPQSLRFHLRPLAPRLHLWGSSPCLHRGH]
# Evidence for and against this transcript:
# % of transcript supported by hints (any source): 0
# CDS exons: 0/2
# CDS introns: 0/1
# 5'UTR exons and introns: 0/0
# 3'UTR exons and introns: 0/0
# hint groups fully obeyed: 3
#     RM:   3
# incompatible hint groups: 0
# end gene g319
###
# start gene g320
RJVU01063374.1	AUGUSTUS	gene	376987	395131	1	-	.	ID=g320
RJVU01063374.1	AUGUSTUS	transcript	376987	395131	.	-	.	ID=g320.t1;Parent=g320
RJVU01063374.1	AUGUSTUS	stop_codon	376987	376989	.	-	0	Parent=g320.t1
RJVU01063374.1	AUGUSTUS	CDS	376990	378671	.	-	2	ID=g320.t1.cds;Parent=g320.t1
RJVU01063374.1	AUGUSTUS	CDS	384094	384157	.	-	0	ID=g320.t1.cds;Parent=g320.t1
RJVU01063374.1	AUGUSTUS	CDS	384624	384636	.	-	1	ID=g320.t1.cds;Parent=g320.t1
RJVU01063374.1	AUGUSTUS	CDS	395124	395131	.	-	0	ID=g320.t1.cds;Parent=g320.t1
RJVU01063374.1	AUGUSTUS	start_codon	395129	395131	.	-	0	Parent=g320.t1
RJVU01063374.1	AUGUSTUS	protein_match	377746	378333	6.35	-	0	ID=pp.g320.t1.fz_znf;Target=fz_znf 1 196;Target_start=141;
RJVU01063374.1	AUGUSTUS	protein_match	378517	378671	1.89	-	2	ID=pp.g320.t1.fz_linker;Target=fz_linker 1 52;Target_start=28;
RJVU01063374.1	AUGUSTUS	protein_match	384094	384094	1	-	0	ID=pp.g320.t1.fz_linker;Target=fz_linker 1 1;Target_start=28;
RJVU01063374.1	AUGUSTUS	protein_match	384095	384157	8.37	-	0	ID=pp.g320.t1.fz_finz;Target=fz_finz 8 28;Target_start=0;
RJVU01063374.1	AUGUSTUS	protein_match	384624	384636	1.39	-	1	ID=pp.g320.t1.fz_finz;Target=fz_finz 3 7;Target_start=0;
RJVU01063374.1	AUGUSTUS	protein_match	395124	395131	15.1	-	0	ID=pp.g320.t1.fz_finz;Target=fz_finz 1 3;Target_start=0;
RJVU01063374.1	AUGUSTUS	interblock_region	376987	377745	.	-	0	ID=pp.g320.t1.iBR3
RJVU01063374.1	AUGUSTUS	interblock_region	378334	378516	.	-	0	ID=pp.g320.t1.iBR2
# protein sequence = [MACKHEKIEDMKIEETFRVKQEDTEDQTDLMALKEESQELNEMEEKIHVEKGHDIMTGEQSFSYSQTHKTEPENLKVE
# TSIPTEESPFTCQQCERSFRGKKNLEVHMRIHTREKPHTCNLCGESFLLKRNLKTHMRIHIREGPFTCQQCGKSFSQKESLNGHMKIHTEEGPFTCQQ
# CGKSFVREERLKVHMKIHSQEKPFICSQCGKRFTLKKALAAHLNLHTGEKPYTCQECGKSFSQNGNLKTHMRIHTGEKPYTCSQCGKSFKRNRDLDAH
# IRNHTGEKPYSCKECGKSFSQKKSVKTHMRIHTGEKPFVCDQCGESFRYKQCFDHHMRIHSGENCITCHKCATSLTDRDHLKNHAKIHIREKPYMCHD
# CGKTFTNRANFEFHMRIHTGEKPFTCPQCGKSFTMKDQLKIHVRVHTGEKPYNCLQCGKSFKTKGNLKMHIMRVHTEKKPYSCKVCGMRFSQKEILMT
# HMTIHTGEKPFTCPQCGKSFMMKDQLKVHMRVHTGEKPFTCQECGKSFTMKDQLKIHMRIHTGEKPYKCLQCEKSFTTKNQLKIHMRVHTGEKPYKCL
# QCERSFTTKGNLKMHIMRIHS]
# sequence of block fz_znf      141 [GPFTCQQCGKSFSQKESLNGHMKIHTEEGPFTCQQCGKSFVREERLKVHMKIHSQEKPFICSQCGKRFTLKKALAAHLNLHTGEKPYTCQECGKSFSQNGNLKTHMRIHTGEKPYTCSQCGKSFKRNRDLDAHIRNHTGEKPYSCKECGKSFSQKKSVKTHMRIHTGEKPFVCDQCGESFRYKQCFDHHMRIHSGE] 337
# sequence of block fz_linker    28 [DLMALKEESQELNEMEEKIHVEKGHDIMTGEQSFSYSQTHKTEPENLKVETS] 80
# sequence of block fz_finz       0 [MACKHEKIEDMKIEETFRVKQEDTEDQT] 28
# Evidence for and against this transcript:
# % of transcript supported by hints (any source): 0
# CDS exons: 0/4
# CDS introns: 0/3
# 5'UTR exons and introns: 0/0
# 3'UTR exons and introns: 0/0
# hint groups fully obeyed: 109
#     RM: 109
# incompatible hint groups: 1
#     RM:   1
# end gene g320
###
#
# ----- prediction on sequence number 220 (length = 265080, name = RJVU01063374.1:790251-1055331) -----
#
# Predicted genes for sequence number 220 on both strands
# start gene g321
RJVU01063374.1	AUGUSTUS	gene	790288	801097	1	-	.	ID=g321
RJVU01063374.1	AUGUSTUS	transcript	790288	801097	.	-	.	ID=g321.t1;Parent=g321
RJVU01063374.1	AUGUSTUS	stop_codon	790288	790290	.	-	0	Parent=g321.t1
RJVU01063374.1	AUGUSTUS	CDS	790291	790380	.	-	0	ID=g321.t1.cds;Parent=g321.t1
RJVU01063374.1	AUGUSTUS	CDS	793477	793600	.	-	1	ID=g321.t1.cds;Parent=g321.t1
RJVU01063374.1	AUGUSTUS	CDS	795031	795108	.	-	1	ID=g321.t1.cds;Parent=g321.t1
RJVU01063374.1	AUGUSTUS	CDS	795208	795353	.	-	0	ID=g321.t1.cds;Parent=g321.t1
RJVU01063374.1	AUGUSTUS	CDS	801020	801097	.	-	0	ID=g321.t1.cds;Parent=g321.t1
RJVU01063374.1	AUGUSTUS	start_codon	801095	801097	.	-	0	Parent=g321.t1
# protein sequence = [MNYTSLPPAGEICWLQAGEEYREGRQNRDEVKPLIPDPNQERKPTNGSERNADNLMSNRTDEQALLTVILQRTALNII
# DVSAVDSQGMEQHEYMDRARQYSTKLEVLSRTLSQKKPVPLPSLTSQPHQVLAADLVPYADIQQVSKIAAYAYSAISQIKVDAKEELVVQFAIP]
# Evidence for and against this transcript:
# % of transcript supported by hints (any source): 0
# CDS exons: 0/5
# CDS introns: 0/4
# 5'UTR exons and introns: 0/0
# 3'UTR exons and introns: 0/0
# hint groups fully obeyed: 73
#     RM:  73
# incompatible hint groups: 1
#     RM:   1
# end gene g321
###
# start gene g322
RJVU01063374.1	AUGUSTUS	gene	805251	806462	1	+	.	ID=g322
RJVU01063374.1	AUGUSTUS	transcript	805251	806462	.	+	.	ID=g322.t1;Parent=g322
RJVU01063374.1	AUGUSTUS	start_codon	805251	805253	.	+	0	Parent=g322.t1
RJVU01063374.1	AUGUSTUS	CDS	805251	805335	.	+	0	ID=g322.t1.cds;Parent=g322.t1
RJVU01063374.1	AUGUSTUS	CDS	805449	805468	.	+	2	ID=g322.t1.cds;Parent=g322.t1
RJVU01063374.1	AUGUSTUS	CDS	805568	805625	.	+	0	ID=g322.t1.cds;Parent=g322.t1
RJVU01063374.1	AUGUSTUS	CDS	805708	806459	.	+	2	ID=g322.t1.cds;Parent=g322.t1
RJVU01063374.1	AUGUSTUS	stop_codon	806460	806462	.	+	0	Parent=g322.t1
RJVU01063374.1	AUGUSTUS	protein_match	805251	805334	5.44	+	0	ID=pp.g322.t1.fz_finz;Target=fz_finz 1 28;Target_start=0;
RJVU01063374.1	AUGUSTUS	protein_match	805335	805335	1	+	0	ID=pp.g322.t1.fz_linker;Target=fz_linker 1 1;Target_start=28;
RJVU01063374.1	AUGUSTUS	protein_match	805449	805468	1.56	+	1	ID=pp.g322.t1.fz_linker;Target=fz_linker 1 8;Target_start=27;
RJVU01063374.1	AUGUSTUS	protein_match	805568	805625	1.17	+	2	ID=pp.g322.t1.fz_linker;Target=fz_linker 8 27;Target_start=27;
RJVU01063374.1	AUGUSTUS	protein_match	805708	805784	1.06	+	2	ID=pp.g322.t1.fz_linker;Target=fz_linker 27 52;Target_start=28;
RJVU01063374.1	AUGUSTUS	protein_match	805794	806381	4.6	+	0	ID=pp.g322.t1.fz_znf;Target=fz_znf 1 196;Target_start=83;
RJVU01063374.1	AUGUSTUS	interblock_region	805785	805793	.	+	0	ID=pp.g322.t1.iBR2
RJVU01063374.1	AUGUSTUS	interblock_region	806382	806462	.	+	0	ID=pp.g322.t1.iBR3
# protein sequence = [MEFIKEEIEDMSDPEPSRVKHEDTEEQIVLIILHLSMTKLTVAHHKILYTHTDRYQKKVTEQRHELNEVNYHCAFKTS
# GTKAKKLHTCSQCGRSFTNKGNLNRHMRVHTGEKPYTCTQCGKTFSQAASLNKHLHIHSGERPFNCDQCGKGFNSSSNLNSHLKVHSDERPYVCSLCG
# KSFSRLDNFKLHQKVHTGVKDHVCLECGKSFTASCELKRHQRIHTGEKPYTCTQCGKSFSQASALSVHLLRHSGKKTFKCDQCGKDFILSSELRQHLK
# VHSDERPYVCSLCGRSFTWLKSFKLHQKTHN]
# sequence of block fz_finz       0 [MEFIKEEIEDMSDPEPSRVKHEDTEEQI] 28
# sequence of block fz_linker    28 [VLIILHLSMTKLTVAHHKILYTHTDRYQKKVTEQRHELNEVNYHCAFKTSGT] 80
# sequence of block fz_znf       83 [KLHTCSQCGRSFTNKGNLNRHMRVHTGEKPYTCTQCGKTFSQAASLNKHLHIHSGERPFNCDQCGKGFNSSSNLNSHLKVHSDERPYVCSLCGKSFSRLDNFKLHQKVHTGVKDHVCLECGKSFTASCELKRHQRIHTGEKPYTCTQCGKSFSQASALSVHLLRHSGKKTFKCDQCGKDFILSSELRQHLKVHSDE] 279
# Evidence for and against this transcript:
# % of transcript supported by hints (any source): 0
# CDS exons: 0/4
# CDS introns: 0/3
# 5'UTR exons and introns: 0/0
# 3'UTR exons and introns: 0/0
# hint groups fully obeyed: 0
# incompatible hint groups: 4
#     RM:   4
# end gene g322
###
# start gene g323
RJVU01063374.1	AUGUSTUS	gene	813393	815553	1	+	.	ID=g323
RJVU01063374.1	AUGUSTUS	transcript	813393	815553	.	+	.	ID=g323.t1;Parent=g323
RJVU01063374.1	AUGUSTUS	start_codon	813393	813395	.	+	0	Parent=g323.t1
RJVU01063374.1	AUGUSTUS	CDS	813393	813477	.	+	0	ID=g323.t1.cds;Parent=g323.t1
RJVU01063374.1	AUGUSTUS	CDS	814613	815197	.	+	2	ID=g323.t1.cds;Parent=g323.t1
RJVU01063374.1	AUGUSTUS	CDS	815282	815550	.	+	2	ID=g323.t1.cds;Parent=g323.t1
RJVU01063374.1	AUGUSTUS	stop_codon	815551	815553	.	+	0	Parent=g323.t1
RJVU01063374.1	AUGUSTUS	protein_match	813393	813476	4.78	+	0	ID=pp.g323.t1.fz_finz;Target=fz_finz 1 28;Target_start=0;
RJVU01063374.1	AUGUSTUS	protein_match	813477	813477	1	+	0	ID=pp.g323.t1.fz_linker;Target=fz_linker 1 1;Target_start=28;
RJVU01063374.1	AUGUSTUS	protein_match	814613	814767	1.27	+	2	ID=pp.g323.t1.fz_linker;Target=fz_linker 1 52;Target_start=28;
RJVU01063374.1	AUGUSTUS	protein_match	814783	815197	4.24	+	0	ID=pp.g323.t1.fz_znf;Target=fz_znf 1 139;Target_start=85;
RJVU01063374.1	AUGUSTUS	protein_match	815282	815454	3.87	+	2	ID=pp.g323.t1.fz_znf;Target=fz_znf 139 196;Target_start=85;
RJVU01063374.1	AUGUSTUS	interblock_region	814768	814782	.	+	0	ID=pp.g323.t1.iBR2
RJVU01063374.1	AUGUSTUS	interblock_region	815455	815553	.	+	0	ID=pp.g323.t1.iBR3
# protein sequence = [MEFIKEEIEDMSDPEPSRIKHEETEEQIDQMEVTEQQHKLNDVKKNNNFKTQGTKAQKLHTCSQCGKSFQNKGNLNKH
# IRIHTGEKPYTCTQCGKSFSQSSGLNKHLLCHSGEKQFKCDQCGKNFNLSSYLKKHLKVHSDEKPHLCSFCGKSFSRLDSLKLHQKIHTGVKDHVCCE
# CGKSFTASCELKRHQRVHTGEKPYTCAQCGKNFSQASALNTHLLRHSDEKPYVCSLCGKSFPRLKSFKQHQKTHDEVKDHVCRDCGKRFTRADCLKRH
# QRTHTGEKPYKCSYCDKSLTRLVHLKSHERNHMRQMHFV]
# sequence of block fz_finz       0 [MEFIKEEIEDMSDPEPSRIKHEETEEQI] 28
# sequence of block fz_linker    28 [DQMEVTEQQHKLNDVKKNNNFKTQGTKAQKLHTCSQCGKSFQNKGNLNKHIR] 80
# sequence of block fz_znf       85 [KPYTCTQCGKSFSQSSGLNKHLLCHSGEKQFKCDQCGKNFNLSSYLKKHLKVHSDEKPHLCSFCGKSFSRLDSLKLHQKIHTGVKDHVCCECGKSFTASCELKRHQRVHTGEKPYTCAQCGKNFSQASALNTHLLRHSDEKPYVCSLCGKSFPRLKSFKQHQKTHDEVKDHVCRDCGKRFTRADCLKRHQRTHTGE] 281
# Evidence for and against this transcript:
# % of transcript supported by hints (any source): 0
# CDS exons: 0/3
# CDS introns: 0/2
# 5'UTR exons and introns: 0/0
# 3'UTR exons and introns: 0/0
# hint groups fully obeyed: 11
#     RM:  11
# incompatible hint groups: 4
#     RM:   4
# end gene g323
###
# start gene g324
RJVU01063374.1	AUGUSTUS	gene	818151	823202	1	+	.	ID=g324
RJVU01063374.1	AUGUSTUS	transcript	818151	823202	.	+	.	ID=g324.t1;Parent=g324
RJVU01063374.1	AUGUSTUS	start_codon	818151	818153	.	+	0	Parent=g324.t1
RJVU01063374.1	AUGUSTUS	CDS	818151	818262	.	+	0	ID=g324.t1.cds;Parent=g324.t1
RJVU01063374.1	AUGUSTUS	CDS	818360	818410	.	+	2	ID=g324.t1.cds;Parent=g324.t1
RJVU01063374.1	AUGUSTUS	CDS	818495	819164	.	+	2	ID=g324.t1.cds;Parent=g324.t1
RJVU01063374.1	AUGUSTUS	CDS	823169	823199	.	+	1	ID=g324.t1.cds;Parent=g324.t1
RJVU01063374.1	AUGUSTUS	stop_codon	823200	823202	.	+	0	Parent=g324.t1
RJVU01063374.1	AUGUSTUS	protein_match	818151	818234	4.78	+	0	ID=pp.g324.t1.fz_finz;Target=fz_finz 1 28;Target_start=0;
RJVU01063374.1	AUGUSTUS	protein_match	818235	818262	0.961	+	0	ID=pp.g324.t1.fz_linker;Target=fz_linker 1 10;Target_start=28;
RJVU01063374.1	AUGUSTUS	protein_match	818360	818410	1.01	+	1	ID=pp.g324.t1.fz_linker;Target=fz_linker 10 27;Target_start=27;
RJVU01063374.1	AUGUSTUS	protein_match	818495	818571	1.28	+	2	ID=pp.g324.t1.fz_linker;Target=fz_linker 27 52;Target_start=28;
RJVU01063374.1	AUGUSTUS	protein_match	818581	819164	4.72	+	0	ID=pp.g324.t1.fz_znf;Target=fz_znf 1 195;Target_start=83;
RJVU01063374.1	AUGUSTUS	protein_match	823169	823172	10.9	+	1	ID=pp.g324.t1.fz_znf;Target=fz_znf 195 196;Target_start=83;
RJVU01063374.1	AUGUSTUS	interblock_region	818572	818580	.	+	0	ID=pp.g324.t1.iBR2
RJVU01063374.1	AUGUSTUS	interblock_region	823173	823202	.	+	0	ID=pp.g324.t1.iBR3
# protein sequence = [MEFIKEEIEDMSDPEPSRIKHEETEEQIGWCPFLILHLTELTFAYQRHFIFKQTDQKKVTKQRHKLNNVNKHCDFKTQ
# GTKAKELHTCSQCGKSFTLKGNLKKHMRIHTGEKPFTCTQCGKSFRYKSNLKDHLLLHSGEKPFKCDQCGKDFNLSSDLKRHLKVHSGEKPYVCSLCG
# KSFSRLNSFKLHQKTHDEVRDHVCCDCGKSFTTSSHLKQHQRIHTGERPYKCSYCDKSFSHSATLKSHKRVHTGEKPYNCTQCEKRFTRSLYLLIHMK
# TCCKEFFTDSVSAC]
# sequence of block fz_finz       0 [MEFIKEEIEDMSDPEPSRIKHEETEEQI] 28
# sequence of block fz_linker    28 [GWCPFLILHLTELTFAYQRHFIFKQTDQKKVTKQRHKLNNVNKHCDFKTQGT] 80
# sequence of block fz_znf       83 [ELHTCSQCGKSFTLKGNLKKHMRIHTGEKPFTCTQCGKSFRYKSNLKDHLLLHSGEKPFKCDQCGKDFNLSSDLKRHLKVHSGEKPYVCSLCGKSFSRLNSFKLHQKTHDEVRDHVCCDCGKSFTTSSHLKQHQRIHTGERPYKCSYCDKSFSHSATLKSHKRVHTGEKPYNCTQCEKRFTRSLYLLIHMKTCCKE] 279
# Evidence for and against this transcript:
# % of transcript supported by hints (any source): 0
# CDS exons: 0/4
# CDS introns: 0/3
# 5'UTR exons and introns: 0/0
# 3'UTR exons and introns: 0/0
# hint groups fully obeyed: 30
#     RM:  30
# incompatible hint groups: 4
#     RM:   4
# end gene g324
###
# start gene g325
RJVU01063374.1	AUGUSTUS	gene	824408	826489	1	+	.	ID=g325
RJVU01063374.1	AUGUSTUS	transcript	824408	826489	.	+	.	ID=g325.t1;Parent=g325
RJVU01063374.1	AUGUSTUS	start_codon	824408	824410	.	+	0	Parent=g325.t1
RJVU01063374.1	AUGUSTUS	CDS	824408	824492	.	+	0	ID=g325.t1.cds;Parent=g325.t1
RJVU01063374.1	AUGUSTUS	CDS	825495	826486	.	+	2	ID=g325.t1.cds;Parent=g325.t1
RJVU01063374.1	AUGUSTUS	stop_codon	826487	826489	.	+	0	Parent=g325.t1
RJVU01063374.1	AUGUSTUS	protein_match	824408	824491	5.19	+	0	ID=pp.g325.t1.fz_finz;Target=fz_finz 1 28;Target_start=0;
RJVU01063374.1	AUGUSTUS	protein_match	824492	824492	1	+	0	ID=pp.g325.t1.fz_linker;Target=fz_linker 1 1;Target_start=28;
RJVU01063374.1	AUGUSTUS	protein_match	825495	825649	1.26	+	2	ID=pp.g325.t1.fz_linker;Target=fz_linker 1 52;Target_start=28;
RJVU01063374.1	AUGUSTUS	protein_match	825899	826486	4.16	+	0	ID=pp.g325.t1.fz_znf;Target=fz_znf 1 196;Target_start=163;
RJVU01063374.1	AUGUSTUS	interblock_region	825650	825898	.	+	0	ID=pp.g325.t1.iBR2
RJVU01063374.1	AUGUSTUS	interblock_region	826487	826489	.	+	0	ID=pp.g325.t1.iBR3
# protein sequence = [MEFIKEEIEDMSDPEPSRIKHEDIEEQTDQKKVKEQRHKLKKFKTQGTKAIKPHTCSQCRKSFTNKGNLKTHMIIHTG
# EKPYTCTQCGKSFSRTSSLRLHLYIHSGEKPFKCDQCGKGFNFSPNLIRHLKVHSDERPYVCSFCGKSFSRLDSFKLHQKTHDEVRDHVCCDCGKSFT
# RASCLKQHQRIHTGEKPYTCTQCGKSFSQTSVLNTHLLRHSGNKTFNCIQCGKDFILSSDLKDHLKVHTDEKPHVCSLCGKCFSRLKSFKVHQKTHDE
# VRDHVCCDCGKSFTRTDHLKQHQRIHTGEKPYKCSYCDKSFTQSTHLKSHERVHTGEKPYHCTQCGESFRDATDLKNHLFIHTEF]
# sequence of block fz_finz       0 [MEFIKEEIEDMSDPEPSRIKHEDIEEQT] 28
# sequence of block fz_linker    28 [DQKKVKEQRHKLKKFKTQGTKAIKPHTCSQCRKSFTNKGNLKTHMIIHTGEK] 80
# sequence of block fz_znf      163 [RDHVCCDCGKSFTRASCLKQHQRIHTGEKPYTCTQCGKSFSQTSVLNTHLLRHSGNKTFNCIQCGKDFILSSDLKDHLKVHTDEKPHVCSLCGKCFSRLKSFKVHQKTHDEVRDHVCCDCGKSFTRTDHLKQHQRIHTGEKPYKCSYCDKSFTQSTHLKSHERVHTGEKPYHCTQCGESFRDATDLKNHLFIHTEF] 359
# Evidence for and against this transcript:
# % of transcript supported by hints (any source): 0
# CDS exons: 0/2
# CDS introns: 0/1
# 5'UTR exons and introns: 0/0
# 3'UTR exons and introns: 0/0
# hint groups fully obeyed: 10
#     RM:  10
# incompatible hint groups: 4
#     RM:   4
# end gene g325
###
# start gene g326
RJVU01063374.1	AUGUSTUS	gene	830992	835178	1	-	.	ID=g326
RJVU01063374.1	AUGUSTUS	transcript	830992	835178	.	-	.	ID=g326.t1;Parent=g326
RJVU01063374.1	AUGUSTUS	stop_codon	830992	830994	.	-	0	Parent=g326.t1
RJVU01063374.1	AUGUSTUS	CDS	830995	832505	.	-	2	ID=g326.t1.cds;Parent=g326.t1
RJVU01063374.1	AUGUSTUS	CDS	835094	835178	.	-	0	ID=g326.t1.cds;Parent=g326.t1
RJVU01063374.1	AUGUSTUS	start_codon	835176	835178	.	-	0	Parent=g326.t1
RJVU01063374.1	AUGUSTUS	protein_match	831691	832278	6.89	-	0	ID=pp.g326.t1.fz_znf;Target=fz_znf 1 196;Target_start=104;
RJVU01063374.1	AUGUSTUS	protein_match	832351	832505	1.82	-	2	ID=pp.g326.t1.fz_linker;Target=fz_linker 1 52;Target_start=28;
RJVU01063374.1	AUGUSTUS	protein_match	835094	835094	1	-	0	ID=pp.g326.t1.fz_linker;Target=fz_linker 1 1;Target_start=28;
RJVU01063374.1	AUGUSTUS	protein_match	835095	835178	10.2	-	0	ID=pp.g326.t1.fz_finz;Target=fz_finz 1 28;Target_start=0;
RJVU01063374.1	AUGUSTUS	interblock_region	830992	831690	.	-	0	ID=pp.g326.t1.iBR3
RJVU01063374.1	AUGUSTUS	interblock_region	832279	832350	.	-	0	ID=pp.g326.t1.iBR2
# protein sequence = [MAFIKEEIEDMKIEEAFRVKHEDTEEQTDLIPLKEERQEMNEMEEKNQYEKCHEFMTFSVSQTHKTETSYLNITEESD
# FTCQQCGKSFRRKDCLKVHMKIHTGEKPHTCELCGKSFSLKGNLKTHMRIHTGEKPYTCAQCGKSFNQKKILTAHLRFHTGESPFTCQQCGKSFTQEQ
# NFKVHMKIHTGERPFICPQCGKSFTLKKNLDDHLRVHTGEKPYTCQQCGKSFSQNGNLKIHMRVHTGERPFTCSQCGKSFKQKKELNAHIRNHTGEKP
# YTCKLCGKSFKQKESVKTHMTIHTGEKPFVCDQCGKSFTFKAHFNQHMRIHSGEKCFVCHQCERSFTDRIHLENHVKIHIGENPYMCHHCGKSFTNRE
# NLEDHTRTHTGEKPFTCPQCGKSCTVKGDLKIHMRIHTGEKPYKCHQCEKSFTNRNPLKNHVKIHIGEKPCMCHDCGKSFKYRSNLENHMRIHTGEKP
# FTCPQCVKSFTMKDQLKIHIRVHTGEKPYKCLQCEKFFSTTGNLKSHMRVHSEEKLSHISQT]
# sequence of block fz_znf      104 [KPHTCELCGKSFSLKGNLKTHMRIHTGEKPYTCAQCGKSFNQKKILTAHLRFHTGESPFTCQQCGKSFTQEQNFKVHMKIHTGERPFICPQCGKSFTLKKNLDDHLRVHTGEKPYTCQQCGKSFSQNGNLKIHMRVHTGERPFTCSQCGKSFKQKKELNAHIRNHTGEKPYTCKLCGKSFKQKESVKTHMTIHTGE] 300
# sequence of block fz_linker    28 [DLIPLKEERQEMNEMEEKNQYEKCHEFMTFSVSQTHKTETSYLNITEESDFT] 80
# sequence of block fz_finz       0 [MAFIKEEIEDMKIEEAFRVKHEDTEEQT] 28
# Evidence for and against this transcript:
# % of transcript supported by hints (any source): 0
# CDS exons: 0/2
# CDS introns: 0/1
# 5'UTR exons and introns: 0/0
# 3'UTR exons and introns: 0/0
# hint groups fully obeyed: 13
#     RM:  13
# incompatible hint groups: 1
#     RM:   1
# end gene g326
###
# start gene g327
RJVU01063374.1	AUGUSTUS	gene	837493	843667	1	-	.	ID=g327
RJVU01063374.1	AUGUSTUS	transcript	837493	843667	.	-	.	ID=g327.t1;Parent=g327
RJVU01063374.1	AUGUSTUS	stop_codon	837493	837495	.	-	0	Parent=g327.t1
RJVU01063374.1	AUGUSTUS	CDS	837496	838406	.	-	2	ID=g327.t1.cds;Parent=g327.t1
RJVU01063374.1	AUGUSTUS	CDS	840225	840291	.	-	0	ID=g327.t1.cds;Parent=g327.t1
RJVU01063374.1	AUGUSTUS	CDS	841367	841381	.	-	0	ID=g327.t1.cds;Parent=g327.t1
RJVU01063374.1	AUGUSTUS	CDS	843665	843667	.	-	0	ID=g327.t1.cds;Parent=g327.t1
RJVU01063374.1	AUGUSTUS	start_codon	843665	843667	.	-	0	Parent=g327.t1
RJVU01063374.1	AUGUSTUS	protein_match	837580	838167	5.69	-	0	ID=pp.g327.t1.fz_znf;Target=fz_znf 1 196;Target_start=108;
RJVU01063374.1	AUGUSTUS	protein_match	838252	838406	1.77	-	2	ID=pp.g327.t1.fz_linker;Target=fz_linker 1 52;Target_start=28;
RJVU01063374.1	AUGUSTUS	protein_match	840225	840225	1	-	0	ID=pp.g327.t1.fz_linker;Target=fz_linker 1 1;Target_start=28;
RJVU01063374.1	AUGUSTUS	protein_match	840226	840291	8.1	-	0	ID=pp.g327.t1.fz_finz;Target=fz_finz 7 28;Target_start=0;
RJVU01063374.1	AUGUSTUS	protein_match	841367	841381	2.57	-	0	ID=pp.g327.t1.fz_finz;Target=fz_finz 2 6;Target_start=0;
RJVU01063374.1	AUGUSTUS	protein_match	843665	843667	39.1	-	0	ID=pp.g327.t1.fz_finz;Target=fz_finz 1 1;Target_start=0;
RJVU01063374.1	AUGUSTUS	interblock_region	837493	837579	.	-	0	ID=pp.g327.t1.iBR3
RJVU01063374.1	AUGUSTUS	interblock_region	838168	838251	.	-	0	ID=pp.g327.t1.iBR2
# protein sequence = [MGFVKRESEEMKIEEAFRIKQEDTEEQTDLMALKEESQELNEMEEKCHDFMTGKKSFSYSQTHKTEPRNLKVQMSVHT
# EEGHFTCQHCGKAFNQKKSLKYHLRIHSGKKPFICPQCGLGFRQKYNLTAHSRVHTGEKPFICSQCGKSFSQNGHLKNHLKIHTGEKPYACPQCGNQF
# SLKGNLKIHMRIHTGEKPFICTQCEKGFKQKKELDVHMRVHTGEKPYACDQCEKCYRYKFHLDLHKRTHSGENRFICQNCGKSFIHRTNFENHMRTHT
# GEKPFVCSQCGKSFTIKGNLKIHMGIHTGEKPYKCHQCDMSFTYHTNMKRHLKTHCRK]
# sequence of block fz_znf      108 [KPFICPQCGLGFRQKYNLTAHSRVHTGEKPFICSQCGKSFSQNGHLKNHLKIHTGEKPYACPQCGNQFSLKGNLKIHMRIHTGEKPFICTQCEKGFKQKKELDVHMRVHTGEKPYACDQCEKCYRYKFHLDLHKRTHSGENRFICQNCGKSFIHRTNFENHMRTHTGEKPFVCSQCGKSFTIKGNLKIHMGIHTGE] 304
# sequence of block fz_linker    28 [DLMALKEESQELNEMEEKCHDFMTGKKSFSYSQTHKTEPRNLKVQMSVHTEE] 80
# sequence of block fz_finz       0 [MGFVKRESEEMKIEEAFRIKQEDTEEQT] 28
# Evidence for and against this transcript:
# % of transcript supported by hints (any source): 0
# CDS exons: 0/4
# CDS introns: 0/3
# 5'UTR exons and introns: 0/0
# 3'UTR exons and introns: 0/0
# hint groups fully obeyed: 35
#     RM:  35
# incompatible hint groups: 4
#     RM:   4
# end gene g327
###
# start gene g328
RJVU01063374.1	AUGUSTUS	gene	844622	849621	1	+	.	ID=g328
RJVU01063374.1	AUGUSTUS	transcript	844622	849621	.	+	.	ID=g328.t1;Parent=g328
RJVU01063374.1	AUGUSTUS	start_codon	844622	844624	.	+	0	Parent=g328.t1
RJVU01063374.1	AUGUSTUS	CDS	844622	844706	.	+	0	ID=g328.t1.cds;Parent=g328.t1
RJVU01063374.1	AUGUSTUS	CDS	844987	845161	.	+	2	ID=g328.t1.cds;Parent=g328.t1
RJVU01063374.1	AUGUSTUS	CDS	846031	846719	.	+	1	ID=g328.t1.cds;Parent=g328.t1
RJVU01063374.1	AUGUSTUS	CDS	849467	849618	.	+	2	ID=g328.t1.cds;Parent=g328.t1
RJVU01063374.1	AUGUSTUS	stop_codon	849619	849621	.	+	0	Parent=g328.t1
RJVU01063374.1	AUGUSTUS	protein_match	844622	844705	4.78	+	0	ID=pp.g328.t1.fz_finz;Target=fz_finz 1 28;Target_start=0;
RJVU01063374.1	AUGUSTUS	protein_match	844706	844706	1	+	0	ID=pp.g328.t1.fz_linker;Target=fz_linker 1 1;Target_start=28;
RJVU01063374.1	AUGUSTUS	protein_match	844987	845141	1.35	+	2	ID=pp.g328.t1.fz_linker;Target=fz_linker 1 52;Target_start=28;
RJVU01063374.1	AUGUSTUS	protein_match	846053	846640	4.4	+	0	ID=pp.g328.t1.fz_znf;Target=fz_znf 1 196;Target_start=94;
RJVU01063374.1	AUGUSTUS	interblock_region	845142	845161	.	+	0	ID=pp.g328.t1.iBR2
RJVU01063374.1	AUGUSTUS	interblock_region	846031	846052	.	+	1	ID=pp.g328.t1.iBR2
RJVU01063374.1	AUGUSTUS	interblock_region	846641	846719	.	+	0	ID=pp.g328.t1.iBR3
RJVU01063374.1	AUGUSTUS	interblock_region	849467	849621	.	+	2	ID=pp.g328.t1.iBR3
# protein sequence = [MEFIKEEIEDMSDPEPSRIKHEETEEQIDQMEVMEQRHKLNEVKKHCDFQPQGTKAKKLHTCSQCGKSFHRKGTLNEH
# TRVHTGEKPNTVTSNLKLHTCSQCGKSFQRKGTLNEHLRVHTGEKPYTCTQCGKSFSHASSLNKHLLLHSGEKTFNCDQCGKEFNLLSYLKRHMKVHS
# DERPYVCSLCGMSFSRLKSFNLHQKTHDGVRDHVCCDCGKSFITSTQLKLHQRIHTGEKPYKCSYCDKSFSRSGHLKKHERVHTGEKPYYCTQCEKSF
# KDATGLKIHLFIHSGEKTFNCDQCGKDFNLLSYLKRHMKVHSVRKVTNNPLVTDRAPVFLCEERRTFQKNNHLYSTPPIRPVWYSGQMEATPR]
# sequence of block fz_finz       0 [MEFIKEEIEDMSDPEPSRIKHEETEEQI] 28
# sequence of block fz_linker    28 [DQMEVMEQRHKLNEVKKHCDFQPQGTKAKKLHTCSQCGKSFHRKGTLNEHTR] 80
# sequence of block fz_znf       94 [KLHTCSQCGKSFQRKGTLNEHLRVHTGEKPYTCTQCGKSFSHASSLNKHLLLHSGEKTFNCDQCGKEFNLLSYLKRHMKVHSDERPYVCSLCGMSFSRLKSFNLHQKTHDGVRDHVCCDCGKSFITSTQLKLHQRIHTGEKPYKCSYCDKSFSRSGHLKKHERVHTGEKPYYCTQCEKSFKDATGLKIHLFIHSGE] 290
# Evidence for and against this transcript:
# % of transcript supported by hints (any source): 0
# CDS exons: 0/4
# CDS introns: 0/3
# 5'UTR exons and introns: 0/0
# 3'UTR exons and introns: 0/0
# hint groups fully obeyed: 15
#     RM:  15
# incompatible hint groups: 2
#     RM:   2
# end gene g328
###
# start gene g329
RJVU01063374.1	AUGUSTUS	gene	854154	861023	1	+	.	ID=g329
RJVU01063374.1	AUGUSTUS	transcript	854154	861023	.	+	.	ID=g329.t1;Parent=g329
RJVU01063374.1	AUGUSTUS	start_codon	854154	854156	.	+	0	Parent=g329.t1
RJVU01063374.1	AUGUSTUS	CDS	854154	854238	.	+	0	ID=g329.t1.cds;Parent=g329.t1
RJVU01063374.1	AUGUSTUS	CDS	854485	855283	.	+	2	ID=g329.t1.cds;Parent=g329.t1
RJVU01063374.1	AUGUSTUS	CDS	860990	861020	.	+	1	ID=g329.t1.cds;Parent=g329.t1
RJVU01063374.1	AUGUSTUS	stop_codon	861021	861023	.	+	0	Parent=g329.t1
RJVU01063374.1	AUGUSTUS	protein_match	854154	854237	4.63	+	0	ID=pp.g329.t1.fz_finz;Target=fz_finz 1 28;Target_start=0;
RJVU01063374.1	AUGUSTUS	protein_match	854238	854238	1	+	0	ID=pp.g329.t1.fz_linker;Target=fz_linker 1 1;Target_start=28;
RJVU01063374.1	AUGUSTUS	protein_match	854485	854639	1.31	+	2	ID=pp.g329.t1.fz_linker;Target=fz_linker 1 52;Target_start=28;
RJVU01063374.1	AUGUSTUS	protein_match	854655	855242	4.65	+	0	ID=pp.g329.t1.fz_znf;Target=fz_znf 1 196;Target_start=85;
RJVU01063374.1	AUGUSTUS	interblock_region	854640	854654	.	+	0	ID=pp.g329.t1.iBR2
RJVU01063374.1	AUGUSTUS	interblock_region	855243	855283	.	+	0	ID=pp.g329.t1.iBR3
RJVU01063374.1	AUGUSTUS	interblock_region	860990	861023	.	+	1	ID=pp.g329.t1.iBR3
# protein sequence = [MEFIKEEIEDMSISESARIKHEETEEQIDQMEVKEQKHKLHDIKKHSDFKTQGTKAKKLHTCSLCGKSFQNKGDLNKH
# TRVHTGEKPFTCTQCGKSFRQKGNLNIHFRVHSGEKPFTCTQCGKSFSQPSGLNNHLRIHTGEKPFNCDQCGKDFLSSSHLKQHLKVHLDERPYVCSL
# CEKSFSRLDCFKQHQKTHNEVKDYVCFACEKSFTTSSHLKDHQRIHTGEKPYKCSYCDKSFARSANLKLHKRVHTGEKPYHCTQCEKSFKDATSLKNH
# IFIHSGKKPFNCDQCGTKFFLSGPVGVSITQ]
# sequence of block fz_finz       0 [MEFIKEEIEDMSISESARIKHEETEEQI] 28
# sequence of block fz_linker    28 [DQMEVKEQKHKLHDIKKHSDFKTQGTKAKKLHTCSLCGKSFQNKGDLNKHTR] 80
# sequence of block fz_znf       85 [KPFTCTQCGKSFRQKGNLNIHFRVHSGEKPFTCTQCGKSFSQPSGLNNHLRIHTGEKPFNCDQCGKDFLSSSHLKQHLKVHLDERPYVCSLCEKSFSRLDCFKQHQKTHNEVKDYVCFACEKSFTTSSHLKDHQRIHTGEKPYKCSYCDKSFARSANLKLHKRVHTGEKPYHCTQCEKSFKDATSLKNHIFIHSGK] 281
# Evidence for and against this transcript:
# % of transcript supported by hints (any source): 0
# CDS exons: 0/3
# CDS introns: 0/2
# 5'UTR exons and introns: 0/0
# 3'UTR exons and introns: 0/0
# hint groups fully obeyed: 35
#     RM:  35
# incompatible hint groups: 2
#     RM:   2
# end gene g329
###
# start gene g330
RJVU01063374.1	AUGUSTUS	gene	861146	864555	1	+	.	ID=g330
RJVU01063374.1	AUGUSTUS	transcript	861146	864555	.	+	.	ID=g330.t1;Parent=g330
RJVU01063374.1	AUGUSTUS	start_codon	861146	861148	.	+	0	Parent=g330.t1
RJVU01063374.1	AUGUSTUS	CDS	861146	861230	.	+	0	ID=g330.t1.cds;Parent=g330.t1
RJVU01063374.1	AUGUSTUS	CDS	863501	864552	.	+	2	ID=g330.t1.cds;Parent=g330.t1
RJVU01063374.1	AUGUSTUS	stop_codon	864553	864555	.	+	0	Parent=g330.t1
RJVU01063374.1	AUGUSTUS	protein_match	861146	861229	4.56	+	0	ID=pp.g330.t1.fz_finz;Target=fz_finz 1 28;Target_start=0;
RJVU01063374.1	AUGUSTUS	protein_match	861230	861230	1	+	0	ID=pp.g330.t1.fz_linker;Target=fz_linker 1 1;Target_start=28;
RJVU01063374.1	AUGUSTUS	protein_match	863501	863655	1.39	+	2	ID=pp.g330.t1.fz_linker;Target=fz_linker 1 52;Target_start=28;
RJVU01063374.1	AUGUSTUS	protein_match	863755	864342	3.97	+	0	ID=pp.g330.t1.fz_znf;Target=fz_znf 1 196;Target_start=113;
RJVU01063374.1	AUGUSTUS	interblock_region	863656	863754	.	+	0	ID=pp.g330.t1.iBR2
RJVU01063374.1	AUGUSTUS	interblock_region	864343	864555	.	+	0	ID=pp.g330.t1.iBR3
# protein sequence = [MEFIKEEIEDISDPEPSRIKHEETEEQIDQMEVKEQRHKLNDVKRNSDFKTQGTKAQKLHTCSQCGKSFQNKSNLNKH
# KKIHIGEKPYTCTQCGKDFILPSQLKQHLIVHSDERPYVCSLCGKSFSRLDSFKQHQSIHTGVKDHVCCDCGKSFTTSSHLKRHRRVHTGNKPYKCTQ
# CGKSFSQASALNVHLLRHSGKKTFKCDQCDKDFILSSDLKDHLTVHSDERPFVCSLCGKSFPRLKSFKVHQKTHNEVRDHVCRDCGMSFTRADCLKRH
# QRTHTGEKPYKCSYCDKSLTRLVHLKVHERVHTGEKPYHCTQCGERFRDATGLKDHLLIHTEETTFNCEFIKEEIEDMSDPEPSRIKHEDTEEQTGWC
# QYLILHC]
# sequence of block fz_finz       0 [MEFIKEEIEDISDPEPSRIKHEETEEQI] 28
# sequence of block fz_linker    28 [DQMEVKEQRHKLNDVKRNSDFKTQGTKAQKLHTCSQCGKSFQNKSNLNKHKK] 80
# sequence of block fz_znf      113 [RPYVCSLCGKSFSRLDSFKQHQSIHTGVKDHVCCDCGKSFTTSSHLKRHRRVHTGNKPYKCTQCGKSFSQASALNVHLLRHSGKKTFKCDQCDKDFILSSDLKDHLTVHSDERPFVCSLCGKSFPRLKSFKVHQKTHNEVRDHVCRDCGMSFTRADCLKRHQRTHTGEKPYKCSYCDKSLTRLVHLKVHERVHTGE] 309
# Evidence for and against this transcript:
# % of transcript supported by hints (any source): 0
# CDS exons: 0/2
# CDS introns: 0/1
# 5'UTR exons and introns: 0/0
# 3'UTR exons and introns: 0/0
# hint groups fully obeyed: 13
#     RM:  13
# incompatible hint groups: 3
#     RM:   3
# end gene g330
###
# start gene g331
RJVU01063374.1	AUGUSTUS	gene	866496	869793	1	+	.	ID=g331
RJVU01063374.1	AUGUSTUS	transcript	866496	869793	.	+	.	ID=g331.t1;Parent=g331
RJVU01063374.1	AUGUSTUS	start_codon	866496	866498	.	+	0	Parent=g331.t1
RJVU01063374.1	AUGUSTUS	CDS	866496	866501	.	+	0	ID=g331.t1.cds;Parent=g331.t1
RJVU01063374.1	AUGUSTUS	CDS	866871	866949	.	+	0	ID=g331.t1.cds;Parent=g331.t1
RJVU01063374.1	AUGUSTUS	CDS	868907	869790	.	+	2	ID=g331.t1.cds;Parent=g331.t1
RJVU01063374.1	AUGUSTUS	stop_codon	869791	869793	.	+	0	Parent=g331.t1
RJVU01063374.1	AUGUSTUS	protein_match	866496	866501	4.29	+	0	ID=pp.g331.t1.fz_finz;Target=fz_finz 1 2;Target_start=0;
RJVU01063374.1	AUGUSTUS	protein_match	866871	866948	4.58	+	0	ID=pp.g331.t1.fz_finz;Target=fz_finz 3 28;Target_start=0;
RJVU01063374.1	AUGUSTUS	protein_match	866949	866949	1	+	0	ID=pp.g331.t1.fz_linker;Target=fz_linker 1 1;Target_start=28;
RJVU01063374.1	AUGUSTUS	protein_match	868907	869061	1.5	+	2	ID=pp.g331.t1.fz_linker;Target=fz_linker 1 52;Target_start=28;
RJVU01063374.1	AUGUSTUS	protein_match	869077	869664	4.4	+	0	ID=pp.g331.t1.fz_znf;Target=fz_znf 1 196;Target_start=85;
RJVU01063374.1	AUGUSTUS	interblock_region	869062	869076	.	+	0	ID=pp.g331.t1.iBR2
RJVU01063374.1	AUGUSTUS	interblock_region	869665	869793	.	+	0	ID=pp.g331.t1.iBR3
# protein sequence = [MKFIKEEIEDMSDPEPSRKKPEDTEEQTDQMEVKEQRHKLNDVKKHCDFKTQVTKVKKLHTCSQCGKSFQNKSNLNKH
# KKIHTGEKPYTCTQCGKSFQDKRNFNRHMRVHTGEKPFTCTQCGKSFSQAAGLSVHLLRHSGEKTFKCDQCDKDFILSSHLKDHMKVHSDERPFVCSL
# CGKSFPRLKSFKVHQKTHNEVKDHVCRDCGMSFTRADCLKRHQRTHTGEKPYKCSSCDKSFTRLVHLKVHERVHTGEKPYHCTQCGESFRDATGLKDH
# LSIHTEETPFNCEFIKEEIEDMSDPEPSRIKHEDTEEQTGWCPFLILHC]
# sequence of block fz_finz       0 [MKFIKEEIEDMSDPEPSRKKPEDTEEQT] 28
# sequence of block fz_linker    28 [DQMEVKEQRHKLNDVKKHCDFKTQVTKVKKLHTCSQCGKSFQNKSNLNKHKK] 80
# sequence of block fz_znf       85 [KPYTCTQCGKSFQDKRNFNRHMRVHTGEKPFTCTQCGKSFSQAAGLSVHLLRHSGEKTFKCDQCDKDFILSSHLKDHMKVHSDERPFVCSLCGKSFPRLKSFKVHQKTHNEVKDHVCRDCGMSFTRADCLKRHQRTHTGEKPYKCSSCDKSFTRLVHLKVHERVHTGEKPYHCTQCGESFRDATGLKDHLSIHTEE] 281
# Evidence for and against this transcript:
# % of transcript supported by hints (any source): 0
# CDS exons: 0/3
# CDS introns: 0/2
# 5'UTR exons and introns: 0/0
# 3'UTR exons and introns: 0/0
# hint groups fully obeyed: 19
#     RM:  19
# incompatible hint groups: 5
#     RM:   5
# end gene g331
###
# start gene g332
RJVU01063374.1	AUGUSTUS	gene	871722	874017	1	+	.	ID=g332
RJVU01063374.1	AUGUSTUS	transcript	871722	874017	.	+	.	ID=g332.t1;Parent=g332
RJVU01063374.1	AUGUSTUS	start_codon	871722	871724	.	+	0	Parent=g332.t1
RJVU01063374.1	AUGUSTUS	CDS	871722	871727	.	+	0	ID=g332.t1.cds;Parent=g332.t1
RJVU01063374.1	AUGUSTUS	CDS	872493	872571	.	+	0	ID=g332.t1.cds;Parent=g332.t1
RJVU01063374.1	AUGUSTUS	CDS	872847	873393	.	+	2	ID=g332.t1.cds;Parent=g332.t1
RJVU01063374.1	AUGUSTUS	CDS	873783	874014	.	+	1	ID=g332.t1.cds;Parent=g332.t1
RJVU01063374.1	AUGUSTUS	stop_codon	874015	874017	.	+	0	Parent=g332.t1
RJVU01063374.1	AUGUSTUS	protein_match	871722	871727	8.67	+	0	ID=pp.g332.t1.fz_finz;Target=fz_finz 1 2;Target_start=0;
RJVU01063374.1	AUGUSTUS	protein_match	872493	872570	5.35	+	0	ID=pp.g332.t1.fz_finz;Target=fz_finz 3 28;Target_start=0;
RJVU01063374.1	AUGUSTUS	protein_match	872571	872571	1	+	0	ID=pp.g332.t1.fz_linker;Target=fz_linker 1 1;Target_start=28;
RJVU01063374.1	AUGUSTUS	protein_match	872847	873001	1.38	+	2	ID=pp.g332.t1.fz_linker;Target=fz_linker 1 52;Target_start=28;
RJVU01063374.1	AUGUSTUS	protein_match	873017	873393	4.42	+	0	ID=pp.g332.t1.fz_znf;Target=fz_znf 1 126;Target_start=85;
RJVU01063374.1	AUGUSTUS	protein_match	873783	873993	3.96	+	1	ID=pp.g332.t1.fz_znf;Target=fz_znf 126 196;Target_start=85;
RJVU01063374.1	AUGUSTUS	interblock_region	873002	873016	.	+	0	ID=pp.g332.t1.iBR2
RJVU01063374.1	AUGUSTUS	interblock_region	873994	874017	.	+	0	ID=pp.g332.t1.iBR3
# protein sequence = [MEFIKEEIEDMSDPEPSRIKHEDTEEQTDQMEVKEQRHKLNDVKRNSDFKTQGTKAPKPYTCSQCGKSFQNKSNLNKH
# KKIHTGEKPYTCTQCGKDFILPSQLKQHLIVHSDERPYVCSLCGMSFSRMDSFKQHQSIHTGVKDHVCCDCGKSFTTSSHLKRHRRVHTGEKPFTCTQ
# CGKSFSQASALNVHLLRHSGKKPFKCDQCDKDFILADCLKRHQRTHTGEKPFKCSYCDKRLTRLVHLKVHERIHTGEKPYHCTQCGESFRDATGLKDH
# LFIHTEEKPFNCDQ]
# sequence of block fz_finz       0 [MEFIKEEIEDMSDPEPSRIKHEDTEEQT] 28
# sequence of block fz_linker    28 [DQMEVKEQRHKLNDVKRNSDFKTQGTKAPKPYTCSQCGKSFQNKSNLNKHKK] 80
# sequence of block fz_znf       85 [KPYTCTQCGKDFILPSQLKQHLIVHSDERPYVCSLCGMSFSRMDSFKQHQSIHTGVKDHVCCDCGKSFTTSSHLKRHRRVHTGEKPFTCTQCGKSFSQASALNVHLLRHSGKKPFKCDQCDKDFILADCLKRHQRTHTGEKPFKCSYCDKRLTRLVHLKVHERIHTGEKPYHCTQCGESFRDATGLKDHLFIHTEE] 281
# Evidence for and against this transcript:
# % of transcript supported by hints (any source): 0
# CDS exons: 0/4
# CDS introns: 0/3
# 5'UTR exons and introns: 0/0
# 3'UTR exons and introns: 0/0
# hint groups fully obeyed: 2
#     RM:   2
# incompatible hint groups: 2
#     RM:   2
# end gene g332
###
# start gene g333
RJVU01063374.1	AUGUSTUS	gene	880405	882175	1	+	.	ID=g333
RJVU01063374.1	AUGUSTUS	transcript	880405	882175	.	+	.	ID=g333.t1;Parent=g333
RJVU01063374.1	AUGUSTUS	start_codon	880405	880407	.	+	0	Parent=g333.t1
RJVU01063374.1	AUGUSTUS	CDS	880405	880489	.	+	0	ID=g333.t1.cds;Parent=g333.t1
RJVU01063374.1	AUGUSTUS	CDS	881197	882000	.	+	2	ID=g333.t1.cds;Parent=g333.t1
RJVU01063374.1	AUGUSTUS	CDS	882150	882172	.	+	2	ID=g333.t1.cds;Parent=g333.t1
RJVU01063374.1	AUGUSTUS	stop_codon	882173	882175	.	+	0	Parent=g333.t1
RJVU01063374.1	AUGUSTUS	protein_match	880405	880488	4.78	+	0	ID=pp.g333.t1.fz_finz;Target=fz_finz 1 28;Target_start=0;
RJVU01063374.1	AUGUSTUS	protein_match	880489	880489	1	+	0	ID=pp.g333.t1.fz_linker;Target=fz_linker 1 1;Target_start=28;
RJVU01063374.1	AUGUSTUS	protein_match	881197	881351	1.38	+	2	ID=pp.g333.t1.fz_linker;Target=fz_linker 1 52;Target_start=28;
RJVU01063374.1	AUGUSTUS	protein_match	881364	881951	4.76	+	0	ID=pp.g333.t1.fz_znf;Target=fz_znf 1 196;Target_start=84;
RJVU01063374.1	AUGUSTUS	interblock_region	881352	881363	.	+	0	ID=pp.g333.t1.iBR2
RJVU01063374.1	AUGUSTUS	interblock_region	881952	882000	.	+	0	ID=pp.g333.t1.iBR3
RJVU01063374.1	AUGUSTUS	interblock_region	882150	882175	.	+	2	ID=pp.g333.t1.iBR3
# protein sequence = [MEFIKEEIEDMSDPEPSRIKHEETEEQIDQMEVKEQRHTLNEVKKHSDFKAQGTKAQKLHTCSQCGKSFQNKGTLKTH
# IRIHTGKKYTCTQCGKNFTNKGNLNVHMRIHTGEKPYICAQCGKSFSQASGLSYHLLRYSREKPFKCDQCGKDFNWSANLKKHLKVHSGERPYVCSLC
# GKSFSRLDSLKQHQKIHSEVKDHVCCDCGKSFTTTGDLKLHQRIHSGEKPYKCSYCDKSFSHSRNLKMHEQVHTGERPHKCSYCDKSFTQSGNLESHE
# RVHTGEKPYHCTQCGECFKDATEFFMAKEF]
# sequence of block fz_finz       0 [MEFIKEEIEDMSDPEPSRIKHEETEEQI] 28
# sequence of block fz_linker    28 [DQMEVKEQRHTLNEVKKHSDFKAQGTKAQKLHTCSQCGKSFQNKGTLKTHIR] 80
# sequence of block fz_znf       84 [KKYTCTQCGKNFTNKGNLNVHMRIHTGEKPYICAQCGKSFSQASGLSYHLLRYSREKPFKCDQCGKDFNWSANLKKHLKVHSGERPYVCSLCGKSFSRLDSLKQHQKIHSEVKDHVCCDCGKSFTTTGDLKLHQRIHSGEKPYKCSYCDKSFSHSRNLKMHEQVHTGERPHKCSYCDKSFTQSGNLESHERVHTGE] 280
# Evidence for and against this transcript:
# % of transcript supported by hints (any source): 0
# CDS exons: 0/3
# CDS introns: 0/2
# 5'UTR exons and introns: 0/0
# 3'UTR exons and introns: 0/0
# hint groups fully obeyed: 3
#     RM:   3
# incompatible hint groups: 3
#     RM:   3
# end gene g333
###
# start gene g334
RJVU01063374.1	AUGUSTUS	gene	882436	894888	1	+	.	ID=g334
RJVU01063374.1	AUGUSTUS	transcript	882436	894888	.	+	.	ID=g334.t1;Parent=g334
RJVU01063374.1	AUGUSTUS	start_codon	882436	882438	.	+	0	Parent=g334.t1
RJVU01063374.1	AUGUSTUS	CDS	882436	882448	.	+	0	ID=g334.t1.cds;Parent=g334.t1
RJVU01063374.1	AUGUSTUS	CDS	886723	886735	.	+	2	ID=g334.t1.cds;Parent=g334.t1
RJVU01063374.1	AUGUSTUS	CDS	887443	887458	.	+	1	ID=g334.t1.cds;Parent=g334.t1
RJVU01063374.1	AUGUSTUS	CDS	887613	887625	.	+	0	ID=g334.t1.cds;Parent=g334.t1
RJVU01063374.1	AUGUSTUS	CDS	888157	888332	.	+	2	ID=g334.t1.cds;Parent=g334.t1
RJVU01063374.1	AUGUSTUS	CDS	888546	889214	.	+	0	ID=g334.t1.cds;Parent=g334.t1
RJVU01063374.1	AUGUSTUS	CDS	894877	894885	.	+	0	ID=g334.t1.cds;Parent=g334.t1
RJVU01063374.1	AUGUSTUS	stop_codon	894886	894888	.	+	0	Parent=g334.t1
RJVU01063374.1	AUGUSTUS	protein_match	882436	882448	1.64	+	0	ID=pp.g334.t1.fz_finz;Target=fz_finz 1 5;Target_start=0;
RJVU01063374.1	AUGUSTUS	protein_match	886723	886735	0.837	+	1	ID=pp.g334.t1.fz_finz;Target=fz_finz 5 9;Target_start=0;
RJVU01063374.1	AUGUSTUS	protein_match	887443	887458	1.42	+	0	ID=pp.g334.t1.fz_finz;Target=fz_finz 10 15;Target_start=0;
RJVU01063374.1	AUGUSTUS	protein_match	887613	887625	2.01	+	2	ID=pp.g334.t1.fz_finz;Target=fz_finz 15 19;Target_start=0;
RJVU01063374.1	AUGUSTUS	protein_match	888157	888185	1.92	+	2	ID=pp.g334.t1.fz_finz;Target=fz_finz 19 28;Target_start=0;
RJVU01063374.1	AUGUSTUS	protein_match	888186	888332	1.18	+	0	ID=pp.g334.t1.fz_linker;Target=fz_linker 1 49;Target_start=28;
RJVU01063374.1	AUGUSTUS	protein_match	888546	888554	0.887	+	0	ID=pp.g334.t1.fz_linker;Target=fz_linker 50 52;Target_start=28;
RJVU01063374.1	AUGUSTUS	protein_match	888600	889187	4.17	+	0	ID=pp.g334.t1.fz_znf;Target=fz_znf 1 196;Target_start=95;
RJVU01063374.1	AUGUSTUS	interblock_region	888555	888599	.	+	0	ID=pp.g334.t1.iBR2
RJVU01063374.1	AUGUSTUS	interblock_region	889188	889214	.	+	0	ID=pp.g334.t1.iBR3
RJVU01063374.1	AUGUSTUS	interblock_region	894877	894888	.	+	0	ID=pp.g334.t1.iBR3
# protein sequence = [MKYVEDKRKSVIINIIFQKTEEQIEDQKKVTEQIHTLNDVKKHSDFKTQETEDKKLHTCSQCGKSFQTKGNLNRHMRS
# FSRLDKFKLHQKTHNEVRDHVCYDCGKSFTTSSHLKQHQRIHSGERPYKCSYCDKSFTQSGHLKSHERVHTGEKSYCCTHCGESFKEAIGLKDHLFIH
# SGEKPFNCNQCGKDFILLSNLKQHLKVHSDEKPYVCSFCGKSFSWMNCFKRHQKSHDEVRDHVCLDCGKSFTTTSELKQHHRIHTGEKPYKCSYCDKS
# FAQSGNLKSHERIHTGEKPYHCTQCEYDA]
# sequence of block fz_finz       0 [MKYVEDKRKSVIINIIFQKTEEQIEDQK] 28
# sequence of block fz_linker    28 [KVTEQIHTLNDVKKHSDFKTQETEDKKLHTCSQCGKSFQTKGNLNRHMRSFS] 80
# sequence of block fz_znf       95 [RDHVCYDCGKSFTTSSHLKQHQRIHSGERPYKCSYCDKSFTQSGHLKSHERVHTGEKSYCCTHCGESFKEAIGLKDHLFIHSGEKPFNCNQCGKDFILLSNLKQHLKVHSDEKPYVCSFCGKSFSWMNCFKRHQKSHDEVRDHVCLDCGKSFTTTSELKQHHRIHTGEKPYKCSYCDKSFAQSGNLKSHERIHTGE] 291
# Evidence for and against this transcript:
# % of transcript supported by hints (any source): 0
# CDS exons: 0/7
# CDS introns: 0/6
# 5'UTR exons and introns: 0/0
# 3'UTR exons and introns: 0/0
# hint groups fully obeyed: 80
#     RM:  80
# incompatible hint groups: 4
#     RM:   4
# end gene g334
###
# start gene g335
RJVU01063374.1	AUGUSTUS	gene	895270	896696	1	+	.	ID=g335
RJVU01063374.1	AUGUSTUS	transcript	895270	896696	.	+	.	ID=g335.t1;Parent=g335
RJVU01063374.1	AUGUSTUS	start_codon	895270	895272	.	+	0	Parent=g335.t1
RJVU01063374.1	AUGUSTUS	CDS	895270	895354	.	+	0	ID=g335.t1.cds;Parent=g335.t1
RJVU01063374.1	AUGUSTUS	CDS	895603	896693	.	+	2	ID=g335.t1.cds;Parent=g335.t1
RJVU01063374.1	AUGUSTUS	stop_codon	896694	896696	.	+	0	Parent=g335.t1
RJVU01063374.1	AUGUSTUS	protein_match	895270	895353	5.44	+	0	ID=pp.g335.t1.fz_finz;Target=fz_finz 1 28;Target_start=0;
RJVU01063374.1	AUGUSTUS	protein_match	895354	895354	1	+	0	ID=pp.g335.t1.fz_linker;Target=fz_linker 1 1;Target_start=28;
RJVU01063374.1	AUGUSTUS	protein_match	895603	895757	1.25	+	2	ID=pp.g335.t1.fz_linker;Target=fz_linker 1 52;Target_start=28;
RJVU01063374.1	AUGUSTUS	protein_match	896025	896612	4.16	+	0	ID=pp.g335.t1.fz_znf;Target=fz_znf 1 196;Target_start=169;
RJVU01063374.1	AUGUSTUS	interblock_region	895758	896024	.	+	0	ID=pp.g335.t1.iBR2
RJVU01063374.1	AUGUSTUS	interblock_region	896613	896696	.	+	0	ID=pp.g335.t1.iBR3
# protein sequence = [MEFIKEEIEDMSDPEPSRVKHEDTEEQIDQMEEEEQRHKLNDIKKHCDIKTRGTKAKKLHTCSQCGNSFTQKGTLNVH
# MRIHTGEKPFTCTQCGKSFSRASGLRIHLLRHSGEKPFKCDQCGKDFNLSPQLKQHLKVHSDERPYACSLCGRSFSRLDHFKQHQKTHDEVRDHVCCD
# CGKSFTTSSHLKQHQRIHTGEKPYKCAYCYKSFTQSPHLKSHERLHTGEKPYYCTQCEKSFSDLTCLRSHLLHHSGEKPFNCDQCGKDFISSSHLKQH
# LNVHSDERPYVCSLCGKSFSWLKSFKQHQKTHDEVRDHVFCDCGKSFTTSSHLKRHQRIHTGEKPYKCSYCDKRFTQSGNLKKHERVHTGEKPYHCTQ
# CEKSFTRLRGLYAHIKKCCK]
# sequence of block fz_finz       0 [MEFIKEEIEDMSDPEPSRVKHEDTEEQI] 28
# sequence of block fz_linker    28 [DQMEEEEQRHKLNDIKKHCDIKTRGTKAKKLHTCSQCGNSFTQKGTLNVHMR] 80
# sequence of block fz_znf      169 [RDHVCCDCGKSFTTSSHLKQHQRIHTGEKPYKCAYCYKSFTQSPHLKSHERLHTGEKPYYCTQCEKSFSDLTCLRSHLLHHSGEKPFNCDQCGKDFISSSHLKQHLNVHSDERPYVCSLCGKSFSWLKSFKQHQKTHDEVRDHVFCDCGKSFTTSSHLKRHQRIHTGEKPYKCSYCDKRFTQSGNLKKHERVHTGE] 365
# Evidence for and against this transcript:
# % of transcript supported by hints (any source): 0
# CDS exons: 0/2
# CDS introns: 0/1
# 5'UTR exons and introns: 0/0
# 3'UTR exons and introns: 0/0
# hint groups fully obeyed: 2
#     RM:   2
# incompatible hint groups: 4
#     RM:   4
# end gene g335
###
# start gene g336
RJVU01063374.1	AUGUSTUS	gene	901078	908713	1	+	.	ID=g336
RJVU01063374.1	AUGUSTUS	transcript	901078	908713	.	+	.	ID=g336.t1;Parent=g336
RJVU01063374.1	AUGUSTUS	start_codon	901078	901080	.	+	0	Parent=g336.t1
RJVU01063374.1	AUGUSTUS	CDS	901078	901162	.	+	0	ID=g336.t1.cds;Parent=g336.t1
RJVU01063374.1	AUGUSTUS	CDS	902417	903183	.	+	2	ID=g336.t1.cds;Parent=g336.t1
RJVU01063374.1	AUGUSTUS	CDS	908621	908710	.	+	0	ID=g336.t1.cds;Parent=g336.t1
RJVU01063374.1	AUGUSTUS	stop_codon	908711	908713	.	+	0	Parent=g336.t1
RJVU01063374.1	AUGUSTUS	protein_match	901078	901161	4.98	+	0	ID=pp.g336.t1.fz_finz;Target=fz_finz 1 28;Target_start=0;
RJVU01063374.1	AUGUSTUS	protein_match	901162	901162	1	+	0	ID=pp.g336.t1.fz_linker;Target=fz_linker 1 1;Target_start=28;
RJVU01063374.1	AUGUSTUS	protein_match	902417	902571	1.42	+	2	ID=pp.g336.t1.fz_linker;Target=fz_linker 1 52;Target_start=28;
RJVU01063374.1	AUGUSTUS	protein_match	902587	903174	4.19	+	0	ID=pp.g336.t1.fz_znf;Target=fz_znf 1 196;Target_start=85;
RJVU01063374.1	AUGUSTUS	interblock_region	902572	902586	.	+	0	ID=pp.g336.t1.iBR2
RJVU01063374.1	AUGUSTUS	interblock_region	903175	903183	.	+	0	ID=pp.g336.t1.iBR3
RJVU01063374.1	AUGUSTUS	interblock_region	908621	908713	.	+	0	ID=pp.g336.t1.iBR3
# protein sequence = [MEFIKEEIEDMSVSEPSRIKHEDTEEQIDQMEVKEQSQKLNEVKKHCDFRTQGTEAKKLHTCSQCGKSFRLKGDLNRH
# MRVHTGEKPYSCTQCGKSFRLKGGLNRHMRVHTGEKPYTCSQCGKSFSQASGLSDHLKVHSDEKPYVCFFCGKIFSRLDKFKLHQKTHNEVRDHVCCD
# CGKSFTTSSDLKRHQIIHTGEKPYKCSNCDKRFSWLRLLKSHERVHTGEKPYHCTQCEKSFSYAACLRIHLLRHSGEKPFHCDQCGKDFISSSRLKQH
# LNVHSDERPHIWSCGHQYHTVITVTGNIHIVLQEKDKLQV]
# sequence of block fz_finz       0 [MEFIKEEIEDMSVSEPSRIKHEDTEEQI] 28
# sequence of block fz_linker    28 [DQMEVKEQSQKLNEVKKHCDFRTQGTEAKKLHTCSQCGKSFRLKGDLNRHMR] 80
# sequence of block fz_znf       85 [KPYSCTQCGKSFRLKGGLNRHMRVHTGEKPYTCSQCGKSFSQASGLSDHLKVHSDEKPYVCFFCGKIFSRLDKFKLHQKTHNEVRDHVCCDCGKSFTTSSDLKRHQIIHTGEKPYKCSNCDKRFSWLRLLKSHERVHTGEKPYHCTQCEKSFSYAACLRIHLLRHSGEKPFHCDQCGKDFISSSRLKQHLNVHSDE] 281
# Evidence for and against this transcript:
# % of transcript supported by hints (any source): 0
# CDS exons: 0/3
# CDS introns: 0/2
# 5'UTR exons and introns: 0/0
# 3'UTR exons and introns: 0/0
# hint groups fully obeyed: 49
#     RM:  49
# incompatible hint groups: 2
#     RM:   2
# end gene g336
###
# start gene g337
RJVU01063374.1	AUGUSTUS	gene	908741	911119	1	+	.	ID=g337
RJVU01063374.1	AUGUSTUS	transcript	908741	911119	.	+	.	ID=g337.t1;Parent=g337
RJVU01063374.1	AUGUSTUS	start_codon	908741	908743	.	+	0	Parent=g337.t1
RJVU01063374.1	AUGUSTUS	CDS	908741	908825	.	+	0	ID=g337.t1.cds;Parent=g337.t1
RJVU01063374.1	AUGUSTUS	CDS	909128	909966	.	+	2	ID=g337.t1.cds;Parent=g337.t1
RJVU01063374.1	AUGUSTUS	CDS	911105	911116	.	+	0	ID=g337.t1.cds;Parent=g337.t1
RJVU01063374.1	AUGUSTUS	stop_codon	911117	911119	.	+	0	Parent=g337.t1
RJVU01063374.1	AUGUSTUS	protein_match	908741	908824	5.07	+	0	ID=pp.g337.t1.fz_finz;Target=fz_finz 1 28;Target_start=0;
RJVU01063374.1	AUGUSTUS	protein_match	908825	908825	1	+	0	ID=pp.g337.t1.fz_linker;Target=fz_linker 1 1;Target_start=28;
RJVU01063374.1	AUGUSTUS	protein_match	909128	909282	1.45	+	2	ID=pp.g337.t1.fz_linker;Target=fz_linker 1 52;Target_start=28;
RJVU01063374.1	AUGUSTUS	protein_match	909298	909885	4.13	+	0	ID=pp.g337.t1.fz_znf;Target=fz_znf 1 196;Target_start=85;
RJVU01063374.1	AUGUSTUS	interblock_region	909283	909297	.	+	0	ID=pp.g337.t1.iBR2
RJVU01063374.1	AUGUSTUS	interblock_region	909886	909966	.	+	0	ID=pp.g337.t1.iBR3
RJVU01063374.1	AUGUSTUS	interblock_region	911105	911119	.	+	0	ID=pp.g337.t1.iBR3
# protein sequence = [MEFIKEEIEDMSDPEPSRIKHEDTEEQIDQMEVKEQRHKLNEVKKHCIFKTRGTEAKKLHTCSQCGKSFQYKGTLKIH
# MRIHTGEKPYTCTKCGKSFGNIGNLNSHIIIHSGEKTYTCTQCGKSFSRALGLRYHLKVHSGEKPYVCSLCGKSYSRLGTFNHHQKTHDEVKDHVCCD
# CGKSFTKPYHLKQHQIIHTGERPYKCSYCDKRFSWLKSLTLHERVHTGEKPYHCTQCEKSFSDLTCLRIHLLLHSGEKPFHCDQCGKVFISSSNLKQH
# MNVHSDERPYLCSLCGKSFSWLKSFKLHQKTHDKTDLA]
# sequence of block fz_finz       0 [MEFIKEEIEDMSDPEPSRIKHEDTEEQI] 28
# sequence of block fz_linker    28 [DQMEVKEQRHKLNEVKKHCIFKTRGTEAKKLHTCSQCGKSFQYKGTLKIHMR] 80
# sequence of block fz_znf       85 [KPYTCTKCGKSFGNIGNLNSHIIIHSGEKTYTCTQCGKSFSRALGLRYHLKVHSGEKPYVCSLCGKSYSRLGTFNHHQKTHDEVKDHVCCDCGKSFTKPYHLKQHQIIHTGERPYKCSYCDKRFSWLKSLTLHERVHTGEKPYHCTQCEKSFSDLTCLRIHLLLHSGEKPFHCDQCGKVFISSSNLKQHMNVHSDE] 281
# Evidence for and against this transcript:
# % of transcript supported by hints (any source): 0
# CDS exons: 0/3
# CDS introns: 0/2
# 5'UTR exons and introns: 0/0
# 3'UTR exons and introns: 0/0
# hint groups fully obeyed: 9
#     RM:   9
# incompatible hint groups: 3
#     RM:   3
# end gene g337
###
# start gene g338
RJVU01063374.1	AUGUSTUS	gene	916173	917686	1	+	.	ID=g338
RJVU01063374.1	AUGUSTUS	transcript	916173	917686	.	+	.	ID=g338.t1;Parent=g338
RJVU01063374.1	AUGUSTUS	start_codon	916173	916175	.	+	0	Parent=g338.t1
RJVU01063374.1	AUGUSTUS	CDS	916173	916257	.	+	0	ID=g338.t1.cds;Parent=g338.t1
RJVU01063374.1	AUGUSTUS	CDS	916497	917683	.	+	2	ID=g338.t1.cds;Parent=g338.t1
RJVU01063374.1	AUGUSTUS	stop_codon	917684	917686	.	+	0	Parent=g338.t1
RJVU01063374.1	AUGUSTUS	protein_match	916173	916256	5.26	+	0	ID=pp.g338.t1.fz_finz;Target=fz_finz 1 28;Target_start=0;
RJVU01063374.1	AUGUSTUS	protein_match	916257	916257	1	+	0	ID=pp.g338.t1.fz_linker;Target=fz_linker 1 1;Target_start=28;
RJVU01063374.1	AUGUSTUS	protein_match	916497	916651	1.36	+	2	ID=pp.g338.t1.fz_linker;Target=fz_linker 1 52;Target_start=28;
RJVU01063374.1	AUGUSTUS	protein_match	916919	917506	4.63	+	0	ID=pp.g338.t1.fz_znf;Target=fz_znf 1 196;Target_start=169;
RJVU01063374.1	AUGUSTUS	interblock_region	916652	916918	.	+	0	ID=pp.g338.t1.iBR2
RJVU01063374.1	AUGUSTUS	interblock_region	917507	917686	.	+	0	ID=pp.g338.t1.iBR3
# protein sequence = [MEFIKEEIEDMSISEPSRIKHEETEEQIDQVEVKEQRHKLNEVKKHCDFKTRGTKAKKRHTCSQCGKRFTLKGNLKKH
# MKIHTGEKPFTCTQCGKDFIFPSQLKQHLKVHSDKKPYVCSVCGKSFPRMNCFKRHQKTHDEAKDRVCCDCGMSFIAPSHLKQHQRIHTGEKPYTCSQ
# CGKSFKQKGHLKTHIRIHSGEKPFTCTQCGKTFSHSSGLSYHLEVHSGEKPYVCSLCGKSFLKLDKFKLHQKTHNGVRDHVCCDCGKSFTTAGNLKHH
# QRIHTGERPYKCSYCDKSFSQSGHLKSHERLHTGEKPYHCTQCEKSFKDATCLRTHLLLHSGEKPFHCDQCGKDFILSSDLKRHLIVHSDERPHVCPL
# CGKSFSWLSSFKQHQKIHEVRDHVCLDCGKSYTTSGHLKRHQKIHTGEKPYK]
# sequence of block fz_finz       0 [MEFIKEEIEDMSISEPSRIKHEETEEQI] 28
# sequence of block fz_linker    28 [DQVEVKEQRHKLNEVKKHCDFKTRGTKAKKRHTCSQCGKRFTLKGNLKKHMK] 80
# sequence of block fz_znf      169 [KPYTCSQCGKSFKQKGHLKTHIRIHSGEKPFTCTQCGKTFSHSSGLSYHLEVHSGEKPYVCSLCGKSFLKLDKFKLHQKTHNGVRDHVCCDCGKSFTTAGNLKHHQRIHTGERPYKCSYCDKSFSQSGHLKSHERLHTGEKPYHCTQCEKSFKDATCLRTHLLLHSGEKPFHCDQCGKDFILSSDLKRHLIVHSDE] 365
# Evidence for and against this transcript:
# % of transcript supported by hints (any source): 0
# CDS exons: 0/2
# CDS introns: 0/1
# 5'UTR exons and introns: 0/0
# 3'UTR exons and introns: 0/0
# hint groups fully obeyed: 2
#     RM:   2
# incompatible hint groups: 2
#     RM:   2
# end gene g338
###
# start gene g339
RJVU01063374.1	AUGUSTUS	gene	923797	929110	1	+	.	ID=g339
RJVU01063374.1	AUGUSTUS	transcript	923797	929110	.	+	.	ID=g339.t1;Parent=g339
RJVU01063374.1	AUGUSTUS	start_codon	923797	923799	.	+	0	Parent=g339.t1
RJVU01063374.1	AUGUSTUS	CDS	923797	923887	.	+	0	ID=g339.t1.cds;Parent=g339.t1
RJVU01063374.1	AUGUSTUS	CDS	925368	925436	.	+	2	ID=g339.t1.cds;Parent=g339.t1
RJVU01063374.1	AUGUSTUS	CDS	927942	928329	.	+	2	ID=g339.t1.cds;Parent=g339.t1
RJVU01063374.1	AUGUSTUS	CDS	928741	929107	.	+	1	ID=g339.t1.cds;Parent=g339.t1
RJVU01063374.1	AUGUSTUS	stop_codon	929108	929110	.	+	0	Parent=g339.t1
RJVU01063374.1	AUGUSTUS	protein_match	923797	923880	4.78	+	0	ID=pp.g339.t1.fz_finz;Target=fz_finz 1 28;Target_start=0;
RJVU01063374.1	AUGUSTUS	protein_match	923881	923887	5.41	+	0	ID=pp.g339.t1.fz_linker;Target=fz_linker 1 3;Target_start=28;
RJVU01063374.1	AUGUSTUS	protein_match	925368	925436	1.04	+	1	ID=pp.g339.t1.fz_linker;Target=fz_linker 3 26;Target_start=27;
RJVU01063374.1	AUGUSTUS	protein_match	927942	928021	1.37	+	2	ID=pp.g339.t1.fz_linker;Target=fz_linker 26 52;Target_start=28;
RJVU01063374.1	AUGUSTUS	protein_match	928028	928329	5.51	+	0	ID=pp.g339.t1.fz_znf;Target=fz_znf 1 101;Target_start=82;
RJVU01063374.1	AUGUSTUS	protein_match	928741	929026	4.38	+	1	ID=pp.g339.t1.fz_znf;Target=fz_znf 101 196;Target_start=82;
RJVU01063374.1	AUGUSTUS	interblock_region	928022	928027	.	+	0	ID=pp.g339.t1.iBR2
RJVU01063374.1	AUGUSTUS	interblock_region	929027	929110	.	+	0	ID=pp.g339.t1.iBR3
# protein sequence = [MEFIKEEIEDMSDPEPSRIKHEETEEQIGWXEIEDMSDPEPSRIKHEETEEQIDPMEEEEQRQKLNEVKKHCDFRTRG
# TKARKLHTCSQCGKSFQYKGTLNKHMRIHNGEKPFTCSQCGKSFRQKENLKSHIRVHSGEKPFTCTQCGKSFSQASGLSYHLEVHSDKKPYVCSFCGK
# RFSRLGIFKRHQKSHDEARDHVFCDCGKSFTTSTLLKRHQRIHTGERPYKCSHCNKSFAQSGHLKKHERVHTGEKPYKCSHCNKSFAQSGHLKKHERI
# HTGEKPYKCSYCNKSFAQSTHQKTHERVHTG]
# sequence of block fz_finz       0 [MEFIKEEIEDMSDPEPSRIKHEETEEQI] 28
# sequence of block fz_linker    28 [GWXEIEDMSDPEPSRIKHEETEEQIDPMEEEEQRQKLNEVKKHCDFRTRGTK] 80
# sequence of block fz_znf       82 [KLHTCSQCGKSFQYKGTLNKHMRIHNGEKPFTCSQCGKSFRQKENLKSHIRVHSGEKPFTCTQCGKSFSQASGLSYHLEVHSDKKPYVCSFCGKRFSRLGIFKRHQKSHDEARDHVFCDCGKSFTTSTLLKRHQRIHTGERPYKCSHCNKSFAQSGHLKKHERVHTGEKPYKCSHCNKSFAQSGHLKKHERIHTGE] 278
# Evidence for and against this transcript:
# % of transcript supported by hints (any source): 0
# CDS exons: 0/4
# CDS introns: 0/3
# 5'UTR exons and introns: 0/0
# 3'UTR exons and introns: 0/0
# hint groups fully obeyed: 32
#     RM:  32
# incompatible hint groups: 2
#     RM:   2
# end gene g339
###
# start gene g340
RJVU01063374.1	AUGUSTUS	gene	929827	937967	1	+	.	ID=g340
RJVU01063374.1	AUGUSTUS	transcript	929827	937967	.	+	.	ID=g340.t1;Parent=g340
RJVU01063374.1	AUGUSTUS	start_codon	929827	929829	.	+	0	Parent=g340.t1
RJVU01063374.1	AUGUSTUS	CDS	929827	929842	.	+	0	ID=g340.t1.cds;Parent=g340.t1
RJVU01063374.1	AUGUSTUS	CDS	930425	930436	.	+	2	ID=g340.t1.cds;Parent=g340.t1
RJVU01063374.1	AUGUSTUS	CDS	930943	930958	.	+	2	ID=g340.t1.cds;Parent=g340.t1
RJVU01063374.1	AUGUSTUS	CDS	933899	933916	.	+	1	ID=g340.t1.cds;Parent=g340.t1
RJVU01063374.1	AUGUSTUS	CDS	934108	934121	.	+	1	ID=g340.t1.cds;Parent=g340.t1
RJVU01063374.1	AUGUSTUS	CDS	934239	934261	.	+	2	ID=g340.t1.cds;Parent=g340.t1
RJVU01063374.1	AUGUSTUS	CDS	936864	937964	.	+	0	ID=g340.t1.cds;Parent=g340.t1
RJVU01063374.1	AUGUSTUS	stop_codon	937965	937967	.	+	0	Parent=g340.t1
RJVU01063374.1	AUGUSTUS	protein_match	929827	929842	2.06	+	0	ID=pp.g340.t1.fz_finz;Target=fz_finz 1 6;Target_start=0;
RJVU01063374.1	AUGUSTUS	protein_match	930425	930436	1.35	+	1	ID=pp.g340.t1.fz_finz;Target=fz_finz 6 10;Target_start=0;
RJVU01063374.1	AUGUSTUS	protein_match	930943	930958	1.05	+	1	ID=pp.g340.t1.fz_finz;Target=fz_finz 10 15;Target_start=0;
RJVU01063374.1	AUGUSTUS	protein_match	933899	933916	2.17	+	0	ID=pp.g340.t1.fz_finz;Target=fz_finz 16 21;Target_start=0;
RJVU01063374.1	AUGUSTUS	protein_match	934108	934121	1.88	+	0	ID=pp.g340.t1.fz_finz;Target=fz_finz 22 26;Target_start=0;
RJVU01063374.1	AUGUSTUS	protein_match	934239	934246	1.88	+	2	ID=pp.g340.t1.fz_finz;Target=fz_finz 26 28;Target_start=0;
RJVU01063374.1	AUGUSTUS	protein_match	934247	934261	0.932	+	0	ID=pp.g340.t1.fz_linker;Target=fz_linker 1 5;Target_start=28;
RJVU01063374.1	AUGUSTUS	protein_match	936864	937004	1.32	+	0	ID=pp.g340.t1.fz_linker;Target=fz_linker 6 52;Target_start=28;
RJVU01063374.1	AUGUSTUS	protein_match	937281	937868	4.32	+	0	ID=pp.g340.t1.fz_znf;Target=fz_znf 1 196;Target_start=172;
RJVU01063374.1	AUGUSTUS	interblock_region	937005	937280	.	+	0	ID=pp.g340.t1.iBR2
RJVU01063374.1	AUGUSTUS	interblock_region	937869	937967	.	+	0	ID=pp.g340.t1.iBR3
# protein sequence = [MAKLKCTSHFLRMINVFVSKQETEKRQRCFLFKMKVKEQRHKLKNVKKHCDVKTQGTKAKKLHTCSQCGKSFTHKGNF
# KTHIRVHTGEKPYTCTQCGKSFSHASGLSYHLEVHSDKKPYVCSFCGKSFSHASGLSYHLKAHSDYKPYVCSLCGKCFSWMDDFKLHQKTHDEVKDHV
# CFDCGKCCTTSSHLKQHQRIHTGEKPYKCSYCDKSFSWLRSLKLHERLHTGEKPYHCTQCEKSFRDAACLRIHLLRHSGEKPFHCDQCGKDFISSANL
# KQHLKVHSDERPYVCSLCGKSFSRLKSFNLHQKTHDGVRDHVCLDCGKSFTTTSDLKRHQRIHTGEKPYKCSYCDKSFTQSGTLKEHERVHTGEKPYC
# CTQCEKSFKHLQSLHDHVKKICILFHVK]
# sequence of block fz_finz       0 [MAKLKCTSHFLRMINVFVSKQETEKRQR] 28
# sequence of block fz_linker    28 [CFLFKMKVKEQRHKLKNVKKHCDVKTQGTKAKKLHTCSQCGKSFTHKGNFKT] 80
# sequence of block fz_znf      172 [KDHVCFDCGKCCTTSSHLKQHQRIHTGEKPYKCSYCDKSFSWLRSLKLHERLHTGEKPYHCTQCEKSFRDAACLRIHLLRHSGEKPFHCDQCGKDFISSANLKQHLKVHSDERPYVCSLCGKSFSRLKSFNLHQKTHDGVRDHVCLDCGKSFTTTSDLKRHQRIHTGEKPYKCSYCDKSFTQSGTLKEHERVHTGE] 368
# Evidence for and against this transcript:
# % of transcript supported by hints (any source): 0
# CDS exons: 0/7
# CDS introns: 0/6
# 5'UTR exons and introns: 0/0
# 3'UTR exons and introns: 0/0
# hint groups fully obeyed: 36
#     RM:  36
# incompatible hint groups: 4
#     RM:   4
# end gene g340
###
# start gene g341
RJVU01063374.1	AUGUSTUS	gene	942705	944066	1	+	.	ID=g341
RJVU01063374.1	AUGUSTUS	transcript	942705	944066	.	+	.	ID=g341.t1;Parent=g341
RJVU01063374.1	AUGUSTUS	start_codon	942705	942707	.	+	0	Parent=g341.t1
RJVU01063374.1	AUGUSTUS	CDS	942705	942789	.	+	0	ID=g341.t1.cds;Parent=g341.t1
RJVU01063374.1	AUGUSTUS	CDS	943129	944063	.	+	2	ID=g341.t1.cds;Parent=g341.t1
RJVU01063374.1	AUGUSTUS	stop_codon	944064	944066	.	+	0	Parent=g341.t1
RJVU01063374.1	AUGUSTUS	protein_match	942705	942788	4.78	+	0	ID=pp.g341.t1.fz_finz;Target=fz_finz 1 28;Target_start=0;
RJVU01063374.1	AUGUSTUS	protein_match	942789	942789	1	+	0	ID=pp.g341.t1.fz_linker;Target=fz_linker 1 1;Target_start=28;
RJVU01063374.1	AUGUSTUS	protein_match	943129	943283	1.47	+	2	ID=pp.g341.t1.fz_linker;Target=fz_linker 1 52;Target_start=28;
RJVU01063374.1	AUGUSTUS	protein_match	943464	944051	4.26	+	0	ID=pp.g341.t1.fz_znf;Target=fz_znf 1 196;Target_start=140;
RJVU01063374.1	AUGUSTUS	interblock_region	943284	943463	.	+	0	ID=pp.g341.t1.iBR2
RJVU01063374.1	AUGUSTUS	interblock_region	944052	944066	.	+	0	ID=pp.g341.t1.iBR3
# protein sequence = [MEFIKEEIEDMSDPEPSRIKHEETEEQIDQMEVKEQRHKLNEVKKHCDVKTQGTKAKKLHTCSQCGKSFTHKGNFKTH
# IRIHTGEKYTCTQCGKSFSHASGLSYHLEVHSDKKPYVCSVCGKSFSWTRDFKLHQKTHDEVKDRVCCDCGKSFTTSSQIKQHRRIHTGEKPYKCSYC
# DKSFSWLRSLKLHERLHTGEKPYHCTQCEKSFRDAACLKIHLLHHSGEKPFHCDQCGKDFISSANLKQHLKVHSDERPYVCSLCGKSFSRLKSFNLHQ
# KTHNGVRDHVCCDCGKSFTTTSDLKRHQRTHTGEKPYKCSYCDKSFAHSGSLKSHERVHTGEKPYC]
# sequence of block fz_finz       0 [MEFIKEEIEDMSDPEPSRIKHEETEEQI] 28
# sequence of block fz_linker    28 [DQMEVKEQRHKLNEVKKHCDVKTQGTKAKKLHTCSQCGKSFTHKGNFKTHIR] 80
# sequence of block fz_znf      140 [KDRVCCDCGKSFTTSSQIKQHRRIHTGEKPYKCSYCDKSFSWLRSLKLHERLHTGEKPYHCTQCEKSFRDAACLKIHLLHHSGEKPFHCDQCGKDFISSANLKQHLKVHSDERPYVCSLCGKSFSRLKSFNLHQKTHNGVRDHVCCDCGKSFTTTSDLKRHQRTHTGEKPYKCSYCDKSFAHSGSLKSHERVHTGE] 336
# Evidence for and against this transcript:
# % of transcript supported by hints (any source): 0
# CDS exons: 0/2
# CDS introns: 0/1
# 5'UTR exons and introns: 0/0
# 3'UTR exons and introns: 0/0
# hint groups fully obeyed: 3
#     RM:   3
# incompatible hint groups: 2
#     RM:   2
# end gene g341
###
# start gene g342
RJVU01063374.1	AUGUSTUS	gene	948920	950429	1	+	.	ID=g342
RJVU01063374.1	AUGUSTUS	transcript	948920	950429	.	+	.	ID=g342.t1;Parent=g342
RJVU01063374.1	AUGUSTUS	start_codon	948920	948922	.	+	0	Parent=g342.t1
RJVU01063374.1	AUGUSTUS	CDS	948920	949004	.	+	0	ID=g342.t1.cds;Parent=g342.t1
RJVU01063374.1	AUGUSTUS	CDS	949243	949780	.	+	2	ID=g342.t1.cds;Parent=g342.t1
RJVU01063374.1	AUGUSTUS	CDS	950117	950426	.	+	1	ID=g342.t1.cds;Parent=g342.t1
RJVU01063374.1	AUGUSTUS	stop_codon	950427	950429	.	+	0	Parent=g342.t1
RJVU01063374.1	AUGUSTUS	protein_match	948920	949003	4.31	+	0	ID=pp.g342.t1.fz_finz;Target=fz_finz 1 28;Target_start=0;
RJVU01063374.1	AUGUSTUS	protein_match	949004	949004	1	+	0	ID=pp.g342.t1.fz_linker;Target=fz_linker 1 1;Target_start=28;
RJVU01063374.1	AUGUSTUS	protein_match	949243	949397	1.37	+	2	ID=pp.g342.t1.fz_linker;Target=fz_linker 1 52;Target_start=28;
RJVU01063374.1	AUGUSTUS	protein_match	949413	949780	5.66	+	0	ID=pp.g342.t1.fz_znf;Target=fz_znf 1 123;Target_start=85;
RJVU01063374.1	AUGUSTUS	protein_match	950117	950336	4.87	+	1	ID=pp.g342.t1.fz_znf;Target=fz_znf 123 196;Target_start=85;
RJVU01063374.1	AUGUSTUS	interblock_region	949398	949412	.	+	0	ID=pp.g342.t1.iBR2
RJVU01063374.1	AUGUSTUS	interblock_region	950337	950429	.	+	0	ID=pp.g342.t1.iBR3
# protein sequence = [MEFIKEEIEDMSDPEPSRIKDEDIEEQIDQMEVKEQKHQLHDIKKHCDFKTQGTKAKKLHTCSQCGKSFQKKGDLNKH
# TRVHTGEKPYTCTQCGKSFRQKGNLNIHIRVHSGEKPFTCTQCGMSFSQSSSLNNHLRIHSGEKPFNCDQCGKDFISSSYLKIHLKVHSGERPYVCSL
# CEKSFSRLDSFKLHRKIHTGEKPYKCSYCDKSFTTSTQLKQHQRIHTGERPYKCSSCDKSFTHSGNLKSHERLHTGEKPYHCTQCEKSFKDAASLKYH
# LQVHTGETLFNCDQCGKGFKSSANLKPHLKVHAGEKL]
# sequence of block fz_finz       0 [MEFIKEEIEDMSDPEPSRIKDEDIEEQI] 28
# sequence of block fz_linker    28 [DQMEVKEQKHQLHDIKKHCDFKTQGTKAKKLHTCSQCGKSFQKKGDLNKHTR] 80
# sequence of block fz_znf       85 [KPYTCTQCGKSFRQKGNLNIHIRVHSGEKPFTCTQCGMSFSQSSSLNNHLRIHSGEKPFNCDQCGKDFISSSYLKIHLKVHSGERPYVCSLCEKSFSRLDSFKLHRKIHTGEKPYKCSYCDKSFTTSTQLKQHQRIHTGERPYKCSSCDKSFTHSGNLKSHERLHTGEKPYHCTQCEKSFKDAASLKYHLQVHTGE] 281
# Evidence for and against this transcript:
# % of transcript supported by hints (any source): 0
# CDS exons: 0/3
# CDS introns: 0/2
# 5'UTR exons and introns: 0/0
# 3'UTR exons and introns: 0/0
# hint groups fully obeyed: 0
# incompatible hint groups: 2
#     RM:   2
# end gene g342
###
# start gene g343
RJVU01063374.1	AUGUSTUS	gene	956585	957674	1	+	.	ID=g343
RJVU01063374.1	AUGUSTUS	transcript	956585	957674	.	+	.	ID=g343.t1;Parent=g343
RJVU01063374.1	AUGUSTUS	start_codon	956585	956587	.	+	0	Parent=g343.t1
RJVU01063374.1	AUGUSTUS	CDS	956585	956669	.	+	0	ID=g343.t1.cds;Parent=g343.t1
RJVU01063374.1	AUGUSTUS	CDS	956908	957671	.	+	2	ID=g343.t1.cds;Parent=g343.t1
RJVU01063374.1	AUGUSTUS	stop_codon	957672	957674	.	+	0	Parent=g343.t1
RJVU01063374.1	AUGUSTUS	protein_match	956585	956668	4.36	+	0	ID=pp.g343.t1.fz_finz;Target=fz_finz 1 28;Target_start=0;
RJVU01063374.1	AUGUSTUS	protein_match	956669	956669	1	+	0	ID=pp.g343.t1.fz_linker;Target=fz_linker 1 1;Target_start=28;
RJVU01063374.1	AUGUSTUS	protein_match	956908	957062	1.34	+	2	ID=pp.g343.t1.fz_linker;Target=fz_linker 1 52;Target_start=28;
RJVU01063374.1	AUGUSTUS	protein_match	957078	957665	4.8	+	0	ID=pp.g343.t1.fz_znf;Target=fz_znf 1 196;Target_start=85;
RJVU01063374.1	AUGUSTUS	interblock_region	957063	957077	.	+	0	ID=pp.g343.t1.iBR2
RJVU01063374.1	AUGUSTUS	interblock_region	957666	957674	.	+	0	ID=pp.g343.t1.iBR3
# protein sequence = [MEFIKEEIEDMSDPEPSRIKHEDTEERIDQMEVKEQRHQLHDIKKHCDFKTQGTKAKKLHTCSLCGKSFQNKGDLNKH
# TRVHTGEKPYTCTQCGKSFRQIGNLYTHIRVHSGEKPFTCTQCGMSFSQLSSLNIHLRIHSGEKPFNCDQCGKDFISSSYLKIHLKVHSGERPYVCSL
# CGKSFSRPDSFKLHQRIHTGERPYKCSSYDKSFTHSGNLKSHERLHTGEKPYHCTQCEKSFKDAASLKYHLQVHTGETLFNCDQCGKGFKSSANLKPH
# LKVHAEEKL]
# sequence of block fz_finz       0 [MEFIKEEIEDMSDPEPSRIKHEDTEERI] 28
# sequence of block fz_linker    28 [DQMEVKEQRHQLHDIKKHCDFKTQGTKAKKLHTCSLCGKSFQNKGDLNKHTR] 80
# sequence of block fz_znf       85 [KPYTCTQCGKSFRQIGNLYTHIRVHSGEKPFTCTQCGMSFSQLSSLNIHLRIHSGEKPFNCDQCGKDFISSSYLKIHLKVHSGERPYVCSLCGKSFSRPDSFKLHQRIHTGERPYKCSSYDKSFTHSGNLKSHERLHTGEKPYHCTQCEKSFKDAASLKYHLQVHTGETLFNCDQCGKGFKSSANLKPHLKVHAEE] 281
# Evidence for and against this transcript:
# % of transcript supported by hints (any source): 0
# CDS exons: 0/2
# CDS introns: 0/1
# 5'UTR exons and introns: 0/0
# 3'UTR exons and introns: 0/0
# hint groups fully obeyed: 0
# incompatible hint groups: 1
#     RM:   1
# end gene g343
###
# start gene g344
RJVU01063374.1	AUGUSTUS	gene	967138	969488	1	+	.	ID=g344
RJVU01063374.1	AUGUSTUS	transcript	967138	969488	.	+	.	ID=g344.t1;Parent=g344
RJVU01063374.1	AUGUSTUS	start_codon	967138	967140	.	+	0	Parent=g344.t1
RJVU01063374.1	AUGUSTUS	CDS	967138	967222	.	+	0	ID=g344.t1.cds;Parent=g344.t1
RJVU01063374.1	AUGUSTUS	CDS	968728	969485	.	+	2	ID=g344.t1.cds;Parent=g344.t1
RJVU01063374.1	AUGUSTUS	stop_codon	969486	969488	.	+	0	Parent=g344.t1
RJVU01063374.1	AUGUSTUS	protein_match	967138	967221	4.19	+	0	ID=pp.g344.t1.fz_finz;Target=fz_finz 1 28;Target_start=0;
RJVU01063374.1	AUGUSTUS	protein_match	967222	967222	1	+	0	ID=pp.g344.t1.fz_linker;Target=fz_linker 1 1;Target_start=28;
RJVU01063374.1	AUGUSTUS	protein_match	968728	968882	1.34	+	2	ID=pp.g344.t1.fz_linker;Target=fz_linker 1 52;Target_start=28;
RJVU01063374.1	AUGUSTUS	protein_match	968898	969485	4.59	+	0	ID=pp.g344.t1.fz_znf;Target=fz_znf 1 196;Target_start=85;
RJVU01063374.1	AUGUSTUS	interblock_region	968883	968897	.	+	0	ID=pp.g344.t1.iBR2
RJVU01063374.1	AUGUSTUS	interblock_region	969486	969488	.	+	0	ID=pp.g344.t1.iBR3
# protein sequence = [MEFIKEEIEYMSDPEPSRIKHEETEEQIDQVEVKEQRQKLNDVKKHCDFTTQGTKPKKLHTSSQFGKSFQHKADLNRH
# TRVHTGEKPYTCTQCGKSFRRKGNLNVHMRIHSGDKPFNCDQCGKDFIFSSYLKIHLKVHSDERPYVCSLCGKSFSRLGTFNHHKKTHNGVRDYMCCD
# CGKSFIRADNLKQHQRIHTGEKPFKCSYCDKSFAHSGSLKSHERVHTGEKPYYCTQCEKGFKDVTGLKYHLRIHSGEKLFNCDQCGKDFNSSANLKQH
# LKVHLAK]
# sequence of block fz_finz       0 [MEFIKEEIEYMSDPEPSRIKHEETEEQI] 28
# sequence of block fz_linker    28 [DQVEVKEQRQKLNDVKKHCDFTTQGTKPKKLHTSSQFGKSFQHKADLNRHTR] 80
# sequence of block fz_znf       85 [KPYTCTQCGKSFRRKGNLNVHMRIHSGDKPFNCDQCGKDFIFSSYLKIHLKVHSDERPYVCSLCGKSFSRLGTFNHHKKTHNGVRDYMCCDCGKSFIRADNLKQHQRIHTGEKPFKCSYCDKSFAHSGSLKSHERVHTGEKPYYCTQCEKGFKDVTGLKYHLRIHSGEKLFNCDQCGKDFNSSANLKQHLKVHLAK] 281
# Evidence for and against this transcript:
# % of transcript supported by hints (any source): 0
# CDS exons: 0/2
# CDS introns: 0/1
# 5'UTR exons and introns: 0/0
# 3'UTR exons and introns: 0/0
# hint groups fully obeyed: 10
#     RM:  10
# incompatible hint groups: 1
#     RM:   1
# end gene g344
###
# start gene g345
RJVU01063374.1	AUGUSTUS	gene	979099	981149	1	+	.	ID=g345
RJVU01063374.1	AUGUSTUS	transcript	979099	981149	.	+	.	ID=g345.t1;Parent=g345
RJVU01063374.1	AUGUSTUS	start_codon	979099	979101	.	+	0	Parent=g345.t1
RJVU01063374.1	AUGUSTUS	CDS	979099	979183	.	+	0	ID=g345.t1.cds;Parent=g345.t1
RJVU01063374.1	AUGUSTUS	CDS	979530	980289	.	+	2	ID=g345.t1.cds;Parent=g345.t1
RJVU01063374.1	AUGUSTUS	CDS	981119	981146	.	+	1	ID=g345.t1.cds;Parent=g345.t1
RJVU01063374.1	AUGUSTUS	stop_codon	981147	981149	.	+	0	Parent=g345.t1
RJVU01063374.1	AUGUSTUS	protein_match	979099	979182	5.53	+	0	ID=pp.g345.t1.fz_finz;Target=fz_finz 1 28;Target_start=0;
RJVU01063374.1	AUGUSTUS	protein_match	979183	979183	1	+	0	ID=pp.g345.t1.fz_linker;Target=fz_linker 1 1;Target_start=28;
RJVU01063374.1	AUGUSTUS	protein_match	979530	979684	1.45	+	2	ID=pp.g345.t1.fz_linker;Target=fz_linker 1 52;Target_start=28;
RJVU01063374.1	AUGUSTUS	protein_match	979706	980289	1.99	+	0	ID=pp.g345.t1.fz_znf;Target=fz_znf 1 195;Target_start=87;
RJVU01063374.1	AUGUSTUS	protein_match	981119	981122	10.9	+	1	ID=pp.g345.t1.fz_znf;Target=fz_znf 195 196;Target_start=87;
RJVU01063374.1	AUGUSTUS	interblock_region	979685	979705	.	+	0	ID=pp.g345.t1.iBR2
RJVU01063374.1	AUGUSTUS	interblock_region	981123	981149	.	+	0	ID=pp.g345.t1.iBR3
# protein sequence = [MEFIKEEIEDMSDPEPSRIKHEDTEEQTDQMEVKEQRQKLKDVKKHCNFKTPGTKTKKRHTCSQCGKSFRQNGHLNRH
# TRIHTGEKPYTCTQCGKRFSEAPGLRHHLLRHSGEKTFNCDQCGKDFILSSDLKRHLKVHSHTGVKDHACCDCGKSFITSSNLKQHQRMHTGEKPYKC
# KYCDKSFTGSENLKRHERIHTGEKPYHCTQCEKSFSDATYLRIHLLHHSGEKPFNCFQCGKGFNSSSHLKQHLKVHTGEKLYHCTQCEKRFRYSPSLH
# THMKKCCNESENKNVTS]
# sequence of block fz_finz       0 [MEFIKEEIEDMSDPEPSRIKHEDTEEQT] 28
# sequence of block fz_linker    28 [DQMEVKEQRQKLKDVKKHCNFKTPGTKTKKRHTCSQCGKSFRQNGHLNRHTR] 80
# sequence of block fz_znf       87 [YTCTQCGKRFSEAPGLRHHLLRHSGEKTFNCDQCGKDFILSSDLKRHLKVHSHTGVKDHACCDCGKSFITSSNLKQHQRMHTGEKPYKCKYCDKSFTGSENLKRHERIHTGEKPYHCTQCEKSFSDATYLRIHLLHHSGEKPFNCFQCGKGFNSSSHLKQHLKVHTGEKLYHCTQCEKRFRYSPSLHTHMKKCCNE] 283
# Evidence for and against this transcript:
# % of transcript supported by hints (any source): 0
# CDS exons: 0/3
# CDS introns: 0/2
# 5'UTR exons and introns: 0/0
# 3'UTR exons and introns: 0/0
# hint groups fully obeyed: 8
#     RM:   8
# incompatible hint groups: 2
#     RM:   2
# end gene g345
###
# start gene g346
RJVU01063374.1	AUGUSTUS	gene	983661	984957	1	+	.	ID=g346
RJVU01063374.1	AUGUSTUS	transcript	983661	984957	.	+	.	ID=g346.t1;Parent=g346
RJVU01063374.1	AUGUSTUS	start_codon	983661	983663	.	+	0	Parent=g346.t1
RJVU01063374.1	AUGUSTUS	CDS	983661	983745	.	+	0	ID=g346.t1.cds;Parent=g346.t1
RJVU01063374.1	AUGUSTUS	CDS	983915	984954	.	+	2	ID=g346.t1.cds;Parent=g346.t1
RJVU01063374.1	AUGUSTUS	stop_codon	984955	984957	.	+	0	Parent=g346.t1
RJVU01063374.1	AUGUSTUS	protein_match	983661	983744	5.72	+	0	ID=pp.g346.t1.fz_finz;Target=fz_finz 1 28;Target_start=0;
RJVU01063374.1	AUGUSTUS	protein_match	983745	983745	1	+	0	ID=pp.g346.t1.fz_linker;Target=fz_linker 1 1;Target_start=28;
RJVU01063374.1	AUGUSTUS	protein_match	983915	984069	1.38	+	2	ID=pp.g346.t1.fz_linker;Target=fz_linker 1 52;Target_start=28;
RJVU01063374.1	AUGUSTUS	protein_match	984253	984840	4.27	+	0	ID=pp.g346.t1.fz_znf;Target=fz_znf 1 196;Target_start=141;
RJVU01063374.1	AUGUSTUS	interblock_region	984070	984252	.	+	0	ID=pp.g346.t1.iBR2
RJVU01063374.1	AUGUSTUS	interblock_region	984841	984957	.	+	0	ID=pp.g346.t1.iBR3
# protein sequence = [MEFIKEEIEDMSDPEPFRVKHEETETQTDRMEVKQEHKLEEVEQELCNFKTQKDKAKTQHTCSHCGKSFSKTSSLSNH
# LRIHSGEKAFNCDQCGKTFISSSHLKKHLKVHSDERPHLCSVCGKSFSRLDHFKQHQKTHNEVRDHVCCDCGKSFTTAEYLKLHQRIHTGKKPFKCSH
# CDKSFIQSGHLKVHERLHTGEKPYQCTQCEKSFKDAAGLKHHVRIHTGEKPFNCDQCGTDFHSLAYLKKHLKVHSDEMPHLCSHCGKRFSRLESCKRH
# EKTHNEVRDHVCCECGKRFTTSGELKRHQRIHTGEKPHKCSYCGKSFTQSGTLKTHERVHTGEKPYYCTWCEESFRHLPNLLAHMKKCGVQRLSSRQV
# SQK]
# sequence of block fz_finz       0 [MEFIKEEIEDMSDPEPFRVKHEETETQT] 28
# sequence of block fz_linker    28 [DRMEVKQEHKLEEVEQELCNFKTQKDKAKTQHTCSHCGKSFSKTSSLSNHLR] 80
# sequence of block fz_znf      141 [RDHVCCDCGKSFTTAEYLKLHQRIHTGKKPFKCSHCDKSFIQSGHLKVHERLHTGEKPYQCTQCEKSFKDAAGLKHHVRIHTGEKPFNCDQCGTDFHSLAYLKKHLKVHSDEMPHLCSHCGKRFSRLESCKRHEKTHNEVRDHVCCECGKRFTTSGELKRHQRIHTGEKPHKCSYCGKSFTQSGTLKTHERVHTGE] 337
# Evidence for and against this transcript:
# % of transcript supported by hints (any source): 0
# CDS exons: 0/2
# CDS introns: 0/1
# 5'UTR exons and introns: 0/0
# 3'UTR exons and introns: 0/0
# hint groups fully obeyed: 1
#     RM:   1
# incompatible hint groups: 1
#     RM:   1
# end gene g346
###
# start gene g347
RJVU01063374.1	AUGUSTUS	gene	992818	994198	1	+	.	ID=g347
RJVU01063374.1	AUGUSTUS	transcript	992818	994198	.	+	.	ID=g347.t1;Parent=g347
RJVU01063374.1	AUGUSTUS	start_codon	992818	992820	.	+	0	Parent=g347.t1
RJVU01063374.1	AUGUSTUS	CDS	992818	992902	.	+	0	ID=g347.t1.cds;Parent=g347.t1
RJVU01063374.1	AUGUSTUS	CDS	993183	994195	.	+	2	ID=g347.t1.cds;Parent=g347.t1
RJVU01063374.1	AUGUSTUS	stop_codon	994196	994198	.	+	0	Parent=g347.t1
RJVU01063374.1	AUGUSTUS	protein_match	992818	992901	5.53	+	0	ID=pp.g347.t1.fz_finz;Target=fz_finz 1 28;Target_start=0;
RJVU01063374.1	AUGUSTUS	protein_match	992902	992902	1	+	0	ID=pp.g347.t1.fz_linker;Target=fz_linker 1 1;Target_start=28;
RJVU01063374.1	AUGUSTUS	protein_match	993183	993337	1.09	+	2	ID=pp.g347.t1.fz_linker;Target=fz_linker 1 52;Target_start=28;
RJVU01063374.1	AUGUSTUS	protein_match	993515	994102	4.35	+	0	ID=pp.g347.t1.fz_znf;Target=fz_znf 1 196;Target_start=139;
RJVU01063374.1	AUGUSTUS	interblock_region	993338	993514	.	+	0	ID=pp.g347.t1.iBR2
RJVU01063374.1	AUGUSTUS	interblock_region	994103	994198	.	+	0	ID=pp.g347.t1.iBR3
# protein sequence = [MEFIKEEIEDMSDPEPSRIKHEDTEEQTDRKDVKQGHEPNKVEEEQRNLTPRKRKILHTCSQCGKSFFHSSSLSYHLR
# VHSGEKPFNCDQCGKKFISTSHLKKHLKVHSDERPYVCSLCGKSFPRLNSFKQHQKTHDEVRDHVCCDCGKSFTTSSHLKQHQRIHTGEKPHKCSVCD
# KSFAQIGQLKSHERVHTGEKPYQCTQCEKSFKHAPGFKNHLRVHTGEKPFNCDQCGKDFHLLSSLQKHLKIHTNERPYVCSFCGKSFLHMTHYKQHQK
# IHTGVRDHVCLECGKSYIASVHLKQHQRIHTGERPYKCSSCDKSFRRLGHLKSHERLHTGEKPYHCTQCGESFRHLSSLHTHLKKCHKNSSQ]
# sequence of block fz_finz       0 [MEFIKEEIEDMSDPEPSRIKHEDTEEQT] 28
# sequence of block fz_linker    28 [DRKDVKQGHEPNKVEEEQRNLTPRKRKILHTCSQCGKSFFHSSSLSYHLRVH] 80
# sequence of block fz_znf      139 [RDHVCCDCGKSFTTSSHLKQHQRIHTGEKPHKCSVCDKSFAQIGQLKSHERVHTGEKPYQCTQCEKSFKHAPGFKNHLRVHTGEKPFNCDQCGKDFHLLSSLQKHLKIHTNERPYVCSFCGKSFLHMTHYKQHQKIHTGVRDHVCLECGKSYIASVHLKQHQRIHTGERPYKCSSCDKSFRRLGHLKSHERLHTGE] 335
# Evidence for and against this transcript:
# % of transcript supported by hints (any source): 0
# CDS exons: 0/2
# CDS introns: 0/1
# 5'UTR exons and introns: 0/0
# 3'UTR exons and introns: 0/0
# hint groups fully obeyed: 0
# incompatible hint groups: 4
#     RM:   4
# end gene g347
###
# start gene g348
RJVU01063374.1	AUGUSTUS	gene	995203	1002891	1	+	.	ID=g348
RJVU01063374.1	AUGUSTUS	transcript	995203	1002891	.	+	.	ID=g348.t1;Parent=g348
RJVU01063374.1	AUGUSTUS	start_codon	995203	995205	.	+	0	Parent=g348.t1
RJVU01063374.1	AUGUSTUS	CDS	995203	995218	.	+	0	ID=g348.t1.cds;Parent=g348.t1
RJVU01063374.1	AUGUSTUS	CDS	996160	996189	.	+	2	ID=g348.t1.cds;Parent=g348.t1
RJVU01063374.1	AUGUSTUS	CDS	996955	996970	.	+	2	ID=g348.t1.cds;Parent=g348.t1
RJVU01063374.1	AUGUSTUS	CDS	997768	997781	.	+	1	ID=g348.t1.cds;Parent=g348.t1
RJVU01063374.1	AUGUSTUS	CDS	1000228	1000238	.	+	2	ID=g348.t1.cds;Parent=g348.t1
RJVU01063374.1	AUGUSTUS	CDS	1001832	1001916	.	+	0	ID=g348.t1.cds;Parent=g348.t1
RJVU01063374.1	AUGUSTUS	CDS	1002203	1002888	.	+	2	ID=g348.t1.cds;Parent=g348.t1
RJVU01063374.1	AUGUSTUS	stop_codon	1002889	1002891	.	+	0	Parent=g348.t1
RJVU01063374.1	AUGUSTUS	protein_match	995203	995218	1.73	+	0	ID=pp.g348.t1.fz_finz;Target=fz_finz 1 6;Target_start=0;
RJVU01063374.1	AUGUSTUS	protein_match	996160	996189	1.73	+	1	ID=pp.g348.t1.fz_finz;Target=fz_finz 6 16;Target_start=0;
RJVU01063374.1	AUGUSTUS	protein_match	996955	996970	1.07	+	1	ID=pp.g348.t1.fz_finz;Target=fz_finz 16 21;Target_start=0;
RJVU01063374.1	AUGUSTUS	protein_match	997768	997781	1.29	+	0	ID=pp.g348.t1.fz_finz;Target=fz_finz 22 26;Target_start=0;
RJVU01063374.1	AUGUSTUS	protein_match	1000228	1000235	2.51	+	2	ID=pp.g348.t1.fz_finz;Target=fz_finz 26 28;Target_start=0;
RJVU01063374.1	AUGUSTUS	protein_match	1000236	1000238	0.334	+	0	ID=pp.g348.t1.fz_linker;Target=fz_linker 1 1;Target_start=28;
RJVU01063374.1	AUGUSTUS	protein_match	1001832	1001916	1.53	+	2	ID=pp.g348.t1.fz_linker;Target=fz_linker 2 30;Target_start=27;
RJVU01063374.1	AUGUSTUS	protein_match	1002203	1002270	1.14	+	2	ID=pp.g348.t1.fz_linker;Target=fz_linker 30 52;Target_start=28;
RJVU01063374.1	AUGUSTUS	protein_match	1002292	1002879	3.91	+	0	ID=pp.g348.t1.fz_znf;Target=fz_znf 1 196;Target_start=87;
RJVU01063374.1	AUGUSTUS	interblock_region	1002271	1002291	.	+	0	ID=pp.g348.t1.iBR2
RJVU01063374.1	AUGUSTUS	interblock_region	1002880	1002891	.	+	0	ID=pp.g348.t1.iBR3
# protein sequence = [MANVVLKIQNVKISEDCRSHTRGIEEQMNMEFIKEEIEDMSDPEPSRIKHEETEEQIDQMEVKEQRKELEEIKEEHHN
# LRIQETKAKKLHTCTQCGKSFTLKGNLNRHMRVHTGEKPYTCTQCEKRFSQASSLNKHLLHHSGKKRFNCDQCGKDFISSSDLKRHLKVHSDEKPYVC
# SFCGKSFSWLSSLKPHQKTHNEVKDHVCCDCGKSFTTSGELKRHQRSHTGEKPYKCSYCDKSFTRLGSLKSHERLHTGVRPYHCITCGESFRYSKSFL
# RHMKKYHTSSSQ]
# sequence of block fz_finz       0 [MANVVLKIQNVKISEDCRSHTRGIEEQM] 28
# sequence of block fz_linker    28 [NMEFIKEEIEDMSDPEPSRIKHEETEEQIDQMEVKEQRKELEEIKEEHHNLR] 80
# sequence of block fz_znf       87 [KLHTCTQCGKSFTLKGNLNRHMRVHTGEKPYTCTQCEKRFSQASSLNKHLLHHSGKKRFNCDQCGKDFISSSDLKRHLKVHSDEKPYVCSFCGKSFSWLSSLKPHQKTHNEVKDHVCCDCGKSFTTSGELKRHQRSHTGEKPYKCSYCDKSFTRLGSLKSHERLHTGVRPYHCITCGESFRYSKSFLRHMKKYHTS] 283
# Evidence for and against this transcript:
# % of transcript supported by hints (any source): 0
# CDS exons: 0/7
# CDS introns: 0/6
# 5'UTR exons and introns: 0/0
# 3'UTR exons and introns: 0/0
# hint groups fully obeyed: 47
#     RM:  47
# incompatible hint groups: 5
#     RM:   5
# end gene g348
###
# start gene g349
RJVU01063374.1	AUGUSTUS	gene	1004328	1005711	1	+	.	ID=g349
RJVU01063374.1	AUGUSTUS	transcript	1004328	1005711	.	+	.	ID=g349.t1;Parent=g349
RJVU01063374.1	AUGUSTUS	start_codon	1004328	1004330	.	+	0	Parent=g349.t1
RJVU01063374.1	AUGUSTUS	CDS	1004328	1004412	.	+	0	ID=g349.t1.cds;Parent=g349.t1
RJVU01063374.1	AUGUSTUS	CDS	1004696	1005708	.	+	2	ID=g349.t1.cds;Parent=g349.t1
RJVU01063374.1	AUGUSTUS	stop_codon	1005709	1005711	.	+	0	Parent=g349.t1
RJVU01063374.1	AUGUSTUS	protein_match	1004328	1004411	4.78	+	0	ID=pp.g349.t1.fz_finz;Target=fz_finz 1 28;Target_start=0;
RJVU01063374.1	AUGUSTUS	protein_match	1004412	1004412	1	+	0	ID=pp.g349.t1.fz_linker;Target=fz_linker 1 1;Target_start=28;
RJVU01063374.1	AUGUSTUS	protein_match	1004696	1004850	1.36	+	2	ID=pp.g349.t1.fz_linker;Target=fz_linker 1 52;Target_start=28;
RJVU01063374.1	AUGUSTUS	protein_match	1005034	1005621	4.4	+	0	ID=pp.g349.t1.fz_znf;Target=fz_znf 1 196;Target_start=141;
RJVU01063374.1	AUGUSTUS	interblock_region	1004851	1005033	.	+	0	ID=pp.g349.t1.iBR2
RJVU01063374.1	AUGUSTUS	interblock_region	1005622	1005711	.	+	0	ID=pp.g349.t1.iBR3
# protein sequence = [MEFIKEEIEDMSDPEPSRIKHEETEEQIDQMEMKEQRKELEKMEEHHNLRIQGTKAKKLHTCTQCGKSFTLKGNLNVH
# MRVHTGERPFNCDQCGKDFNSSSTLKQHLKVHSDERPHACSLCGKSFSRLEHCKQHQKTHNEVKDHVCCDCGKSFTTADNMKQHQRIHTGEKPYKCSY
# CDKSFTQSPHLKSHERVHTGEKPYHCTQCEKSFKDATGLKYHLRIHSGEKSFNCDQCGKGFNSSAHLKEHLKIHSDERSYVCPLCGKSFSRLNSFKRH
# QKTHKEVRDHVCLDCGKSFTTAESLKRHQRIHTGEKPYKCSYCEKSYTDSGSLKSHERVHTGEKPYCCSCGESFRHSISLLRHMKKYHKLSQ]
# sequence of block fz_finz       0 [MEFIKEEIEDMSDPEPSRIKHEETEEQI] 28
# sequence of block fz_linker    28 [DQMEMKEQRKELEKMEEHHNLRIQGTKAKKLHTCTQCGKSFTLKGNLNVHMR] 80
# sequence of block fz_znf      141 [KDHVCCDCGKSFTTADNMKQHQRIHTGEKPYKCSYCDKSFTQSPHLKSHERVHTGEKPYHCTQCEKSFKDATGLKYHLRIHSGEKSFNCDQCGKGFNSSAHLKEHLKIHSDERSYVCPLCGKSFSRLNSFKRHQKTHKEVRDHVCLDCGKSFTTAESLKRHQRIHTGEKPYKCSYCEKSYTDSGSLKSHERVHTGE] 337
# Evidence for and against this transcript:
# % of transcript supported by hints (any source): 0
# CDS exons: 0/2
# CDS introns: 0/1
# 5'UTR exons and introns: 0/0
# 3'UTR exons and introns: 0/0
# hint groups fully obeyed: 1
#     RM:   1
# incompatible hint groups: 1
#     RM:   1
# end gene g349
###
# start gene g350
RJVU01063374.1	AUGUSTUS	gene	1008530	1014772	1	+	.	ID=g350
RJVU01063374.1	AUGUSTUS	transcript	1008530	1014772	.	+	.	ID=g350.t1;Parent=g350
RJVU01063374.1	AUGUSTUS	start_codon	1008530	1008532	.	+	0	Parent=g350.t1
RJVU01063374.1	AUGUSTUS	CDS	1008530	1008614	.	+	0	ID=g350.t1.cds;Parent=g350.t1
RJVU01063374.1	AUGUSTUS	CDS	1008880	1008999	.	+	2	ID=g350.t1.cds;Parent=g350.t1
RJVU01063374.1	AUGUSTUS	CDS	1009264	1009373	.	+	2	ID=g350.t1.cds;Parent=g350.t1
RJVU01063374.1	AUGUSTUS	CDS	1013565	1013574	.	+	0	ID=g350.t1.cds;Parent=g350.t1
RJVU01063374.1	AUGUSTUS	CDS	1014174	1014769	.	+	2	ID=g350.t1.cds;Parent=g350.t1
RJVU01063374.1	AUGUSTUS	stop_codon	1014770	1014772	.	+	0	Parent=g350.t1
RJVU01063374.1	AUGUSTUS	protein_match	1008530	1008613	4.6	+	0	ID=pp.g350.t1.fz_finz;Target=fz_finz 1 28;Target_start=0;
RJVU01063374.1	AUGUSTUS	protein_match	1008614	1008614	1	+	0	ID=pp.g350.t1.fz_linker;Target=fz_linker 1 1;Target_start=28;
RJVU01063374.1	AUGUSTUS	protein_match	1008880	1008999	1.42	+	1	ID=pp.g350.t1.fz_linker;Target=fz_linker 1 41;Target_start=27;
RJVU01063374.1	AUGUSTUS	protein_match	1009264	1009298	1.46	+	2	ID=pp.g350.t1.fz_linker;Target=fz_linker 41 52;Target_start=28;
RJVU01063374.1	AUGUSTUS	protein_match	1009305	1009373	5.26	+	0	ID=pp.g350.t1.fz_znf;Target=fz_znf 1 23;Target_start=82;
RJVU01063374.1	AUGUSTUS	protein_match	1013565	1013574	0.445	+	2	ID=pp.g350.t1.fz_znf;Target=fz_znf 24 27;Target_start=81;
RJVU01063374.1	AUGUSTUS	protein_match	1014174	1014682	4.6	+	2	ID=pp.g350.t1.fz_znf;Target=fz_znf 27 196;Target_start=82;
RJVU01063374.1	AUGUSTUS	interblock_region	1009299	1009304	.	+	0	ID=pp.g350.t1.iBR2
RJVU01063374.1	AUGUSTUS	interblock_region	1014683	1014772	.	+	0	ID=pp.g350.t1.iBR3
# protein sequence = [MEFIKEEIEDMSDPEPSRIKHEDTEEEIDQMEVQEQRKELEEIKEEHQNFKTKGTKAKKLHTCTQCGKTDNMKQHQRI
# HTGEKPYKCSYCDKSFTQSGHLKSHERIWSSKKLHTCTQCGKSFRQKGDLKRHKRIHTGEKPYTCTQCEKSFSLASSLNKHLRVHSGEKQFNCDQCGK
# DFISSSDLKRHLIVHSDERPYVCSVCGKSFSWLYSFKHHQKTHDGVKDHVCCDCGKSFNTTESLKRHQRIHTGERPYKCSYCDKSFTQSTHLKSHEQV
# HTGERLQCTQCEKSFRHSLSFLRHMKTYHLLSQ]
# sequence of block fz_finz       0 [MEFIKEEIEDMSDPEPSRIKHEDTEEEI] 28
# sequence of block fz_linker    28 [DQMEVQEQRKELEEIKEEHQNFKTKGTKAKKLHTCTQCGKTDNMKQHQRIHT] 80
# sequence of block fz_znf       82 [KPYKCSYCDKSFTQSGHLKSHERIWSSKKLHTCTQCGKSFRQKGDLKRHKRIHTGEKPYTCTQCEKSFSLASSLNKHLRVHSGEKQFNCDQCGKDFISSSDLKRHLIVHSDERPYVCSVCGKSFSWLYSFKHHQKTHDGVKDHVCCDCGKSFNTTESLKRHQRIHTGERPYKCSYCDKSFTQSTHLKSHEQVHTGE] 278
# Evidence for and against this transcript:
# % of transcript supported by hints (any source): 0
# CDS exons: 0/5
# CDS introns: 0/4
# 5'UTR exons and introns: 0/0
# 3'UTR exons and introns: 0/0
# hint groups fully obeyed: 29
#     RM:  29
# incompatible hint groups: 3
#     RM:   3
# end gene g350
###
# start gene g351
RJVU01063374.1	AUGUSTUS	gene	1021894	1023952	1	+	.	ID=g351
RJVU01063374.1	AUGUSTUS	transcript	1021894	1023952	.	+	.	ID=g351.t1;Parent=g351
RJVU01063374.1	AUGUSTUS	start_codon	1021894	1021896	.	+	0	Parent=g351.t1
RJVU01063374.1	AUGUSTUS	CDS	1021894	1021978	.	+	0	ID=g351.t1.cds;Parent=g351.t1
RJVU01063374.1	AUGUSTUS	CDS	1022216	1022924	.	+	2	ID=g351.t1.cds;Parent=g351.t1
RJVU01063374.1	AUGUSTUS	CDS	1023084	1023097	.	+	1	ID=g351.t1.cds;Parent=g351.t1
RJVU01063374.1	AUGUSTUS	CDS	1023182	1023197	.	+	2	ID=g351.t1.cds;Parent=g351.t1
RJVU01063374.1	AUGUSTUS	CDS	1023904	1023949	.	+	1	ID=g351.t1.cds;Parent=g351.t1
RJVU01063374.1	AUGUSTUS	stop_codon	1023950	1023952	.	+	0	Parent=g351.t1
RJVU01063374.1	AUGUSTUS	protein_match	1021894	1021977	5.07	+	0	ID=pp.g351.t1.fz_finz;Target=fz_finz 1 28;Target_start=0;
RJVU01063374.1	AUGUSTUS	protein_match	1021978	1021978	1	+	0	ID=pp.g351.t1.fz_linker;Target=fz_linker 1 1;Target_start=28;
RJVU01063374.1	AUGUSTUS	protein_match	1022216	1022370	1.4	+	2	ID=pp.g351.t1.fz_linker;Target=fz_linker 1 52;Target_start=28;
RJVU01063374.1	AUGUSTUS	protein_match	1022386	1022924	3.32	+	0	ID=pp.g351.t1.fz_znf;Target=fz_znf 1 180;Target_start=85;
RJVU01063374.1	AUGUSTUS	protein_match	1023084	1023097	1.07	+	0	ID=pp.g351.t1.fz_znf;Target=fz_znf 181 185;Target_start=84;
RJVU01063374.1	AUGUSTUS	protein_match	1023182	1023197	1.16	+	1	ID=pp.g351.t1.fz_znf;Target=fz_znf 185 190;Target_start=84;
RJVU01063374.1	AUGUSTUS	protein_match	1023904	1023922	1.91	+	1	ID=pp.g351.t1.fz_znf;Target=fz_znf 190 196;Target_start=85;
RJVU01063374.1	AUGUSTUS	interblock_region	1022371	1022385	.	+	0	ID=pp.g351.t1.iBR2
RJVU01063374.1	AUGUSTUS	interblock_region	1023923	1023952	.	+	0	ID=pp.g351.t1.iBR3
# protein sequence = [MEFIKEEIEDMSDPEPSRIKHEDTEEQIDQMEMKEQRKELEEIKENHNFKTQGAKAKKLHTCTQCGKSFRQKGNLKTH
# MRIHTGEKPYTCSQCGKSFSDASALSYHLLRHSGEKPFHCDQCGKDFILSSDLKRHLKVHSDERPYVCSLCGKSFSWLNSFKLHQKTHNEVKDHVCLD
# CGKSFITAESLKRHQRIHTGEKPYKCSYCDKSFSQFGNMKSHERVHTGEKPYHCTQCEKSFRHSTSFLGHMKKYHKFAVSNISFSYKIQANSYKLDIL
# MKTHHGHIPGFISHKL]
# sequence of block fz_finz       0 [MEFIKEEIEDMSDPEPSRIKHEDTEEQI] 28
# sequence of block fz_linker    28 [DQMEMKEQRKELEEIKENHNFKTQGAKAKKLHTCTQCGKSFRQKGNLKTHMR] 80
# sequence of block fz_znf       85 [KPYTCSQCGKSFSDASALSYHLLRHSGEKPFHCDQCGKDFILSSDLKRHLKVHSDERPYVCSLCGKSFSWLNSFKLHQKTHNEVKDHVCLDCGKSFITAESLKRHQRIHTGEKPYKCSYCDKSFSQFGNMKSHERVHTGEKPYHCTQCEKSFRHSTSFLGHMKKYHKFAVSNISFSYKIQANSYKLDILMKTHHGH] 281
# Evidence for and against this transcript:
# % of transcript supported by hints (any source): 0
# CDS exons: 0/5
# CDS introns: 0/4
# 5'UTR exons and introns: 0/0
# 3'UTR exons and introns: 0/0
# hint groups fully obeyed: 9
#     RM:   9
# incompatible hint groups: 5
#     RM:   5
# end gene g351
###
# start gene g352
RJVU01063374.1	AUGUSTUS	gene	1025587	1028205	1	+	.	ID=g352
RJVU01063374.1	AUGUSTUS	transcript	1025587	1028205	.	+	.	ID=g352.t1;Parent=g352
RJVU01063374.1	AUGUSTUS	start_codon	1025587	1025589	.	+	0	Parent=g352.t1
RJVU01063374.1	AUGUSTUS	CDS	1025587	1025671	.	+	0	ID=g352.t1.cds;Parent=g352.t1
RJVU01063374.1	AUGUSTUS	CDS	1027343	1028202	.	+	2	ID=g352.t1.cds;Parent=g352.t1
RJVU01063374.1	AUGUSTUS	stop_codon	1028203	1028205	.	+	0	Parent=g352.t1
RJVU01063374.1	AUGUSTUS	protein_match	1025587	1025670	4.75	+	0	ID=pp.g352.t1.fz_finz;Target=fz_finz 1 28;Target_start=0;
RJVU01063374.1	AUGUSTUS	protein_match	1025671	1025671	1	+	0	ID=pp.g352.t1.fz_linker;Target=fz_linker 1 1;Target_start=28;
RJVU01063374.1	AUGUSTUS	protein_match	1027343	1027497	1.3	+	2	ID=pp.g352.t1.fz_linker;Target=fz_linker 1 52;Target_start=28;
RJVU01063374.1	AUGUSTUS	protein_match	1027537	1028124	3.77	+	0	ID=pp.g352.t1.fz_znf;Target=fz_znf 1 196;Target_start=93;
RJVU01063374.1	AUGUSTUS	interblock_region	1027498	1027536	.	+	0	ID=pp.g352.t1.iBR2
RJVU01063374.1	AUGUSTUS	interblock_region	1028125	1028205	.	+	0	ID=pp.g352.t1.iBR3
# protein sequence = [MEFIKEEIEDMSDPEPSRIKHEDIEEQIDQMEVKEVKKEVKEQSKELEEIKEKHHYLRIQGTKAKKLHTCTQCGKSFT
# LKGNLKTHMRIHTGEKPFTCTQCGKSFSDASSLSYHLLRYSGEKPFNCDQCGKDFNALSRLKKHLKVHSDERPYVCSFCGKTFSRLDSFKRHQKRHNE
# VRDHVCRDCGKNFTASGDLKQHLRIHTGEKPYKCSYCDKSFSWLVSLKSHKRLHTGEKPYHCTQCGKSFKDAAGLTIHLFIHSGEKPFNCDQCGKGFN
# SSSHLNRHLKINSAERSYVCSLCGKSFSRLSCFKHHKKTHS]
# sequence of block fz_finz       0 [MEFIKEEIEDMSDPEPSRIKHEDIEEQI] 28
# sequence of block fz_linker    28 [DQMEVKEVKKEVKEQSKELEEIKEKHHYLRIQGTKAKKLHTCTQCGKSFTLK] 80
# sequence of block fz_znf       93 [KPFTCTQCGKSFSDASSLSYHLLRYSGEKPFNCDQCGKDFNALSRLKKHLKVHSDERPYVCSFCGKTFSRLDSFKRHQKRHNEVRDHVCRDCGKNFTASGDLKQHLRIHTGEKPYKCSYCDKSFSWLVSLKSHKRLHTGEKPYHCTQCGKSFKDAAGLTIHLFIHSGEKPFNCDQCGKGFNSSSHLNRHLKINSAE] 289
# Evidence for and against this transcript:
# % of transcript supported by hints (any source): 0
# CDS exons: 0/2
# CDS introns: 0/1
# 5'UTR exons and introns: 0/0
# 3'UTR exons and introns: 0/0
# hint groups fully obeyed: 11
#     RM:  11
# incompatible hint groups: 0
# end gene g352
###
# start gene g353
RJVU01063374.1	AUGUSTUS	gene	1034294	1035862	1	+	.	ID=g353
RJVU01063374.1	AUGUSTUS	transcript	1034294	1035862	.	+	.	ID=g353.t1;Parent=g353
RJVU01063374.1	AUGUSTUS	start_codon	1034294	1034296	.	+	0	Parent=g353.t1
RJVU01063374.1	AUGUSTUS	CDS	1034294	1034378	.	+	0	ID=g353.t1.cds;Parent=g353.t1
RJVU01063374.1	AUGUSTUS	CDS	1034591	1034815	.	+	2	ID=g353.t1.cds;Parent=g353.t1
RJVU01063374.1	AUGUSTUS	CDS	1035318	1035859	.	+	2	ID=g353.t1.cds;Parent=g353.t1
RJVU01063374.1	AUGUSTUS	stop_codon	1035860	1035862	.	+	0	Parent=g353.t1
RJVU01063374.1	AUGUSTUS	protein_match	1034294	1034377	4.75	+	0	ID=pp.g353.t1.fz_finz;Target=fz_finz 1 28;Target_start=0;
RJVU01063374.1	AUGUSTUS	protein_match	1034378	1034378	1	+	0	ID=pp.g353.t1.fz_linker;Target=fz_linker 1 1;Target_start=28;
RJVU01063374.1	AUGUSTUS	protein_match	1034591	1034745	1.32	+	2	ID=pp.g353.t1.fz_linker;Target=fz_linker 1 52;Target_start=28;
RJVU01063374.1	AUGUSTUS	protein_match	1034767	1034815	6.01	+	0	ID=pp.g353.t1.fz_znf;Target=fz_znf 1 17;Target_start=87;
RJVU01063374.1	AUGUSTUS	protein_match	1035318	1035856	4.32	+	2	ID=pp.g353.t1.fz_znf;Target=fz_znf 17 196;Target_start=87;
RJVU01063374.1	AUGUSTUS	interblock_region	1034746	1034766	.	+	0	ID=pp.g353.t1.iBR2
RJVU01063374.1	AUGUSTUS	interblock_region	1035857	1035862	.	+	0	ID=pp.g353.t1.iBR3
# protein sequence = [MEFIKEEIEDMSDPEPSRIKHEDIEEQIDQMDMKEQRKELEKIEEEHHSFNKTQGAKAKKLHTCSQCGKSFAQKGNLN
# KHMTVHTGEKPLTCTQCGKSFSQASGLYDHLRIHSGEKTFNCDQCGKDFISLSNLKKHLKVHSGEKPYVCSLCGKSFPRLGSFKRHQKTHDEVRDHVC
# CDCGKSFITTCELKQHQRIHTGEKPYKCSYCDKSFTYSGSLKSHERLHTGERPYKCSYCDKSFTKSGNLKSHERVHTGEKPYHCTQCEKSFKSTKALS
# IHLHIHSGEK]
# sequence of block fz_finz       0 [MEFIKEEIEDMSDPEPSRIKHEDIEEQI] 28
# sequence of block fz_linker    28 [DQMDMKEQRKELEKIEEEHHSFNKTQGAKAKKLHTCSQCGKSFAQKGNLNKH] 80
# sequence of block fz_znf       87 [KPLTCTQCGKSFSQASGLYDHLRIHSGEKTFNCDQCGKDFISLSNLKKHLKVHSGEKPYVCSLCGKSFPRLGSFKRHQKTHDEVRDHVCCDCGKSFITTCELKQHQRIHTGEKPYKCSYCDKSFTYSGSLKSHERLHTGERPYKCSYCDKSFTKSGNLKSHERVHTGEKPYHCTQCEKSFKSTKALSIHLHIHSGE] 283
# Evidence for and against this transcript:
# % of transcript supported by hints (any source): 0
# CDS exons: 0/3
# CDS introns: 0/2
# 5'UTR exons and introns: 0/0
# 3'UTR exons and introns: 0/0
# hint groups fully obeyed: 2
#     RM:   2
# incompatible hint groups: 0
# end gene g353
###
#
# ----- prediction on sequence number 221 (length = 108147, name = RJVU01063374.1:1082993-1191140) -----
#
# Predicted genes for sequence number 221 on both strands
# start gene g354
RJVU01063374.1	AUGUSTUS	gene	1092016	1093641	1	+	.	ID=g354
RJVU01063374.1	AUGUSTUS	transcript	1092016	1093641	.	+	.	ID=g354.t1;Parent=g354
RJVU01063374.1	AUGUSTUS	start_codon	1092016	1092018	.	+	0	Parent=g354.t1
RJVU01063374.1	AUGUSTUS	CDS	1092016	1092100	.	+	0	ID=g354.t1.cds;Parent=g354.t1
RJVU01063374.1	AUGUSTUS	CDS	1092332	1093638	.	+	2	ID=g354.t1.cds;Parent=g354.t1
RJVU01063374.1	AUGUSTUS	stop_codon	1093639	1093641	.	+	0	Parent=g354.t1
RJVU01063374.1	AUGUSTUS	protein_match	1092016	1092099	4.92	+	0	ID=pp.g354.t1.fz_finz;Target=fz_finz 1 28;Target_start=0;
RJVU01063374.1	AUGUSTUS	protein_match	1092100	1092100	1	+	0	ID=pp.g354.t1.fz_linker;Target=fz_linker 1 1;Target_start=28;
RJVU01063374.1	AUGUSTUS	protein_match	1092332	1092486	1.28	+	2	ID=pp.g354.t1.fz_linker;Target=fz_linker 1 52;Target_start=28;
RJVU01063374.1	AUGUSTUS	protein_match	1092880	1093467	4.81	+	0	ID=pp.g354.t1.fz_znf;Target=fz_znf 1 196;Target_start=211;
RJVU01063374.1	AUGUSTUS	interblock_region	1092487	1092879	.	+	0	ID=pp.g354.t1.iBR2
RJVU01063374.1	AUGUSTUS	interblock_region	1093468	1093641	.	+	0	ID=pp.g354.t1.iBR3
# protein sequence = [MEFIKEEIEDMSDPEPSRIKQEDTEEQIDQMDVKEQRKELEEIKEEHHCFNKTQGTQKGNLNKHMRVHTGEKPYTCTQ
# CEKSFSRASSLNAHLLHHSGEKSFNCDQCDNDFILSSQLKKHLKVHSGERPYVCSFGGNSFSLPDSFKLHQKTHDEVRDHVCFDCEKNFTTSGDLKRH
# QRIHTGEKPYKCLYCDWSFTVSGNLKSHERFHTGERPYKCSYCEKSFTQSGNLESHKRIHTGEKPYHCTQCGKSFTQKGSLMTHMRVHTGEKPFICTQ
# CEKSFSRASSLSVHLLRHSGEKLFNCDQCGKDFTTLSNLKQHLKVHSDERPYVCSLCGKSFSRLDSFKLHQKTHDEVKDHVCCDCGKSFTTSGHLKWH
# QRIHTGEKPYKCSYCDKSFTYSGSLKSHERVHTGERPYKCSDCDKSFTKSGNLQSHERVHTGEKPYHCTQCEKSFKSTKALSIHLHIHSGEK]
# sequence of block fz_finz       0 [MEFIKEEIEDMSDPEPSRIKQEDTEEQI] 28
# sequence of block fz_linker    28 [DQMDVKEQRKELEEIKEEHHCFNKTQGTQKGNLNKHMRVHTGEKPYTCTQCE] 80
# sequence of block fz_znf      211 [RPYKCSYCEKSFTQSGNLESHKRIHTGEKPYHCTQCGKSFTQKGSLMTHMRVHTGEKPFICTQCEKSFSRASSLSVHLLRHSGEKLFNCDQCGKDFTTLSNLKQHLKVHSDERPYVCSLCGKSFSRLDSFKLHQKTHDEVKDHVCCDCGKSFTTSGHLKWHQRIHTGEKPYKCSYCDKSFTYSGSLKSHERVHTGE] 407
# Evidence for and against this transcript:
# % of transcript supported by hints (any source): 0
# CDS exons: 0/2
# CDS introns: 0/1
# 5'UTR exons and introns: 0/0
# 3'UTR exons and introns: 0/0
# hint groups fully obeyed: 3
#     RM:   3
# incompatible hint groups: 1
#     RM:   1
# end gene g354
###
# start gene g355
RJVU01063374.1	AUGUSTUS	gene	1097993	1102535	1	+	.	ID=g355
RJVU01063374.1	AUGUSTUS	transcript	1097993	1102535	.	+	.	ID=g355.t1;Parent=g355
RJVU01063374.1	AUGUSTUS	start_codon	1097993	1097995	.	+	0	Parent=g355.t1
RJVU01063374.1	AUGUSTUS	CDS	1097993	1098077	.	+	0	ID=g355.t1.cds;Parent=g355.t1
RJVU01063374.1	AUGUSTUS	CDS	1098382	1099220	.	+	2	ID=g355.t1.cds;Parent=g355.t1
RJVU01063374.1	AUGUSTUS	CDS	1102449	1102532	.	+	0	ID=g355.t1.cds;Parent=g355.t1
RJVU01063374.1	AUGUSTUS	stop_codon	1102533	1102535	.	+	0	Parent=g355.t1
RJVU01063374.1	AUGUSTUS	protein_match	1097993	1098076	4.78	+	0	ID=pp.g355.t1.fz_finz;Target=fz_finz 1 28;Target_start=0;
RJVU01063374.1	AUGUSTUS	protein_match	1098077	1098077	1	+	0	ID=pp.g355.t1.fz_linker;Target=fz_linker 1 1;Target_start=28;
RJVU01063374.1	AUGUSTUS	protein_match	1098382	1098536	1.39	+	2	ID=pp.g355.t1.fz_linker;Target=fz_linker 1 52;Target_start=28;
RJVU01063374.1	AUGUSTUS	protein_match	1098552	1099139	4.43	+	0	ID=pp.g355.t1.fz_znf;Target=fz_znf 1 196;Target_start=85;
RJVU01063374.1	AUGUSTUS	interblock_region	1098537	1098551	.	+	0	ID=pp.g355.t1.iBR2
RJVU01063374.1	AUGUSTUS	interblock_region	1099140	1099220	.	+	0	ID=pp.g355.t1.iBR3
RJVU01063374.1	AUGUSTUS	interblock_region	1102449	1102535	.	+	0	ID=pp.g355.t1.iBR3
# protein sequence = [MEFIKEEIEDMSDPEPSRIKHEETEEQIDQMEVKEQRHKLNDVKKHCDFTTQGTKDKKLHICSQCGKSFQRKGTLNEH
# LRVHTGEKPFTCTQCGKSFSHASSLNKHLLLHSGEKPFNCDQCGKDFKLSSSLKRHLKVHSDERPYVCSLCGNSFSWLVNFKQHQKTHDEVRDHVCFE
# CGKSFTASTQLKRHQRIHTGERPYKCSYCDKSFAQSAHLKSHQRLHTGEKPYHCTQCEKSFRDPTVLKVHLRVHSGEKPFNCDQCGKEFISSSNLKQH
# LKVHSGERPYVCSLCGKSFSRLDSFKLHQKTHDEIWCLSHNNSPIITGNIHIILQEKAKLQV]
# sequence of block fz_finz       0 [MEFIKEEIEDMSDPEPSRIKHEETEEQI] 28
# sequence of block fz_linker    28 [DQMEVKEQRHKLNDVKKHCDFTTQGTKDKKLHICSQCGKSFQRKGTLNEHLR] 80
# sequence of block fz_znf       85 [KPFTCTQCGKSFSHASSLNKHLLLHSGEKPFNCDQCGKDFKLSSSLKRHLKVHSDERPYVCSLCGNSFSWLVNFKQHQKTHDEVRDHVCFECGKSFTASTQLKRHQRIHTGERPYKCSYCDKSFAQSAHLKSHQRLHTGEKPYHCTQCEKSFRDPTVLKVHLRVHSGEKPFNCDQCGKEFISSSNLKQHLKVHSGE] 281
# Evidence for and against this transcript:
# % of transcript supported by hints (any source): 0
# CDS exons: 0/3
# CDS introns: 0/2
# 5'UTR exons and introns: 0/0
# 3'UTR exons and introns: 0/0
# hint groups fully obeyed: 29
#     RM:  29
# incompatible hint groups: 2
#     RM:   2
# end gene g355
###
# start gene g356
RJVU01063374.1	AUGUSTUS	gene	1102563	1103990	1	+	.	ID=g356
RJVU01063374.1	AUGUSTUS	transcript	1102563	1103990	.	+	.	ID=g356.t1;Parent=g356
RJVU01063374.1	AUGUSTUS	start_codon	1102563	1102565	.	+	0	Parent=g356.t1
RJVU01063374.1	AUGUSTUS	CDS	1102563	1102647	.	+	0	ID=g356.t1.cds;Parent=g356.t1
RJVU01063374.1	AUGUSTUS	CDS	1102981	1103987	.	+	2	ID=g356.t1.cds;Parent=g356.t1
RJVU01063374.1	AUGUSTUS	stop_codon	1103988	1103990	.	+	0	Parent=g356.t1
RJVU01063374.1	AUGUSTUS	protein_match	1102563	1102646	4.29	+	0	ID=pp.g356.t1.fz_finz;Target=fz_finz 1 28;Target_start=0;
RJVU01063374.1	AUGUSTUS	protein_match	1102647	1102647	1	+	0	ID=pp.g356.t1.fz_linker;Target=fz_linker 1 1;Target_start=28;
RJVU01063374.1	AUGUSTUS	protein_match	1102981	1103135	1.34	+	2	ID=pp.g356.t1.fz_linker;Target=fz_linker 1 52;Target_start=28;
RJVU01063374.1	AUGUSTUS	protein_match	1103319	1103906	4.52	+	0	ID=pp.g356.t1.fz_znf;Target=fz_znf 1 196;Target_start=141;
RJVU01063374.1	AUGUSTUS	interblock_region	1103136	1103318	.	+	0	ID=pp.g356.t1.iBR2
RJVU01063374.1	AUGUSTUS	interblock_region	1103907	1103990	.	+	0	ID=pp.g356.t1.iBR3
# protein sequence = [MDFIKEEIEDISDPEPSRIKHEDTEEQIDQMEVKEQRHKLNDVKKYCDFKTQGTKDKKLHTCSQCGKSFSYISGPRIH
# LCVHSGEQLFYCNQCDKDFNLSSYLKRHLKVHSDERPYVCSLCGMSFSWLDSFKLHQKTHDEVKDHVCFECGKSFTRADCLKRHQRIHTGEKPFKCSY
# CDKSFAQSGNQKLHERVHTGEKPYYCTQCGRSFSDSKGLEIHLRVHSGEKPFNCDQCGTKFISSANLKQHLKIHSGERPYVCSVCGKSFSRMNSFKLH
# QKTHDGVKDNVCCDCGKSFTTADNLKQHQRIHTGERPYKCSYCDKTFTRSGSLNVHERVHTGEKPYNCMQCEKSFRHSSNFLTHVKKCCK]
# sequence of block fz_finz       0 [MDFIKEEIEDISDPEPSRIKHEDTEEQI] 28
# sequence of block fz_linker    28 [DQMEVKEQRHKLNDVKKYCDFKTQGTKDKKLHTCSQCGKSFSYISGPRIHLC] 80
# sequence of block fz_znf      141 [KDHVCFECGKSFTRADCLKRHQRIHTGEKPFKCSYCDKSFAQSGNQKLHERVHTGEKPYYCTQCGRSFSDSKGLEIHLRVHSGEKPFNCDQCGTKFISSANLKQHLKIHSGERPYVCSVCGKSFSRMNSFKLHQKTHDGVKDNVCCDCGKSFTTADNLKQHQRIHTGERPYKCSYCDKTFTRSGSLNVHERVHTGE] 337
# Evidence for and against this transcript:
# % of transcript supported by hints (any source): 0
# CDS exons: 0/2
# CDS introns: 0/1
# 5'UTR exons and introns: 0/0
# 3'UTR exons and introns: 0/0
# hint groups fully obeyed: 2
#     RM:   2
# incompatible hint groups: 3
#     RM:   3
# end gene g356
###
# start gene g357
RJVU01063374.1	AUGUSTUS	gene	1104234	1108354	1	-	.	ID=g357
RJVU01063374.1	AUGUSTUS	transcript	1104234	1108354	.	-	.	ID=g357.t1;Parent=g357
RJVU01063374.1	AUGUSTUS	stop_codon	1104234	1104236	.	-	0	Parent=g357.t1
RJVU01063374.1	AUGUSTUS	CDS	1104237	1104242	.	-	0	ID=g357.t1.cds;Parent=g357.t1
RJVU01063374.1	AUGUSTUS	CDS	1107815	1108354	.	-	0	ID=g357.t1.cds;Parent=g357.t1
RJVU01063374.1	AUGUSTUS	start_codon	1108352	1108354	.	-	0	Parent=g357.t1
# protein sequence = [LAQYTPLCIPPSRTDPAGHQTSQGRRTQSPSGSPALEEPGLVLRAVQALHESSMAHSPETGSPLSGEQDDLAPTARAL
# GSTPLVSRWEPADLPRDVLDTISQARATSTRRLYAQKWSVFVEWCSTRNIDPVECDVAPILSFLQERLDLGRAPSTLKVYVAAIAAFHAPIAGQSVGR
# NSLVYK]
# Evidence for and against this transcript:
# % of transcript supported by hints (any source): 0
# CDS exons: 0/2
# CDS introns: 0/1
# 5'UTR exons and introns: 0/0
# 3'UTR exons and introns: 0/0
# hint groups fully obeyed: 35
#     RM:  35
# incompatible hint groups: 4
#     RM:   4
# end gene g357
###
# start gene g358
RJVU01063374.1	AUGUSTUS	gene	1118797	1120111	1	+	.	ID=g358
RJVU01063374.1	AUGUSTUS	transcript	1118797	1120111	.	+	.	ID=g358.t1;Parent=g358
RJVU01063374.1	AUGUSTUS	start_codon	1118797	1118799	.	+	0	Parent=g358.t1
RJVU01063374.1	AUGUSTUS	CDS	1118797	1118881	.	+	0	ID=g358.t1.cds;Parent=g358.t1
RJVU01063374.1	AUGUSTUS	CDS	1119182	1119298	.	+	2	ID=g358.t1.cds;Parent=g358.t1
RJVU01063374.1	AUGUSTUS	CDS	1119384	1120108	.	+	2	ID=g358.t1.cds;Parent=g358.t1
RJVU01063374.1	AUGUSTUS	stop_codon	1120109	1120111	.	+	0	Parent=g358.t1
RJVU01063374.1	AUGUSTUS	protein_match	1118797	1118880	5.07	+	0	ID=pp.g358.t1.fz_finz;Target=fz_finz 1 28;Target_start=0;
RJVU01063374.1	AUGUSTUS	protein_match	1118881	1118881	1	+	0	ID=pp.g358.t1.fz_linker;Target=fz_linker 1 1;Target_start=28;
RJVU01063374.1	AUGUSTUS	protein_match	1119182	1119298	1.55	+	1	ID=pp.g358.t1.fz_linker;Target=fz_linker 1 40;Target_start=27;
RJVU01063374.1	AUGUSTUS	protein_match	1119384	1119421	1.16	+	2	ID=pp.g358.t1.fz_linker;Target=fz_linker 40 52;Target_start=28;
RJVU01063374.1	AUGUSTUS	protein_match	1119470	1120057	3.98	+	0	ID=pp.g358.t1.fz_znf;Target=fz_znf 1 196;Target_start=96;
RJVU01063374.1	AUGUSTUS	interblock_region	1119422	1119469	.	+	0	ID=pp.g358.t1.iBR2
RJVU01063374.1	AUGUSTUS	interblock_region	1120058	1120111	.	+	0	ID=pp.g358.t1.iBR3
# protein sequence = [MEFIKEEIEDMSDPEPSRIKHEDTEEQIDQMEVKEQRHKLNDVKKHCNFKTQGTKGKKLHTCSQCGKNQMEVKEQRHK
# LNDVKKHCDFTTQGTKGKKLHTCSQCGKSFPYISGLRIHLCVHSGEQLFYCDQCDKDFNLSSYLKRHLKVHSDERPYVCSLCGKSFSWLDSFKLHQKT
# HDEVRDHVCFECGKSFTRADCLKRHQRIHTGEKPYKCSYCDKSFAQSGNQKLHERVHTGEKPYHCTQCGRSFSDSKGLEIHLRVHSGEKPFNCDQCGT
# KFISSSNLKQHLKIHSGERPYVCSVWKKFFKDEQF]
# sequence of block fz_finz       0 [MEFIKEEIEDMSDPEPSRIKHEDTEEQI] 28
# sequence of block fz_linker    28 [DQMEVKEQRHKLNDVKKHCNFKTQGTKGKKLHTCSQCGKNQMEVKEQRHKLN] 80
# sequence of block fz_znf       96 [KLHTCSQCGKSFPYISGLRIHLCVHSGEQLFYCDQCDKDFNLSSYLKRHLKVHSDERPYVCSLCGKSFSWLDSFKLHQKTHDEVRDHVCFECGKSFTRADCLKRHQRIHTGEKPYKCSYCDKSFAQSGNQKLHERVHTGEKPYHCTQCGRSFSDSKGLEIHLRVHSGEKPFNCDQCGTKFISSSNLKQHLKIHSGE] 292
# Evidence for and against this transcript:
# % of transcript supported by hints (any source): 0
# CDS exons: 0/3
# CDS introns: 0/2
# 5'UTR exons and introns: 0/0
# 3'UTR exons and introns: 0/0
# hint groups fully obeyed: 4
#     RM:   4
# incompatible hint groups: 2
#     RM:   2
# end gene g358
###
# start gene g359
RJVU01063374.1	AUGUSTUS	gene	1125361	1126808	1	+	.	ID=g359
RJVU01063374.1	AUGUSTUS	transcript	1125361	1126808	.	+	.	ID=g359.t1;Parent=g359
RJVU01063374.1	AUGUSTUS	start_codon	1125361	1125363	.	+	0	Parent=g359.t1
RJVU01063374.1	AUGUSTUS	CDS	1125361	1125445	.	+	0	ID=g359.t1.cds;Parent=g359.t1
RJVU01063374.1	AUGUSTUS	CDS	1125799	1126805	.	+	2	ID=g359.t1.cds;Parent=g359.t1
RJVU01063374.1	AUGUSTUS	stop_codon	1126806	1126808	.	+	0	Parent=g359.t1
RJVU01063374.1	AUGUSTUS	protein_match	1125361	1125444	5.07	+	0	ID=pp.g359.t1.fz_finz;Target=fz_finz 1 28;Target_start=0;
RJVU01063374.1	AUGUSTUS	protein_match	1125445	1125445	1	+	0	ID=pp.g359.t1.fz_linker;Target=fz_linker 1 1;Target_start=28;
RJVU01063374.1	AUGUSTUS	protein_match	1125799	1125953	1.33	+	2	ID=pp.g359.t1.fz_linker;Target=fz_linker 1 52;Target_start=28;
RJVU01063374.1	AUGUSTUS	protein_match	1126137	1126724	4.13	+	0	ID=pp.g359.t1.fz_znf;Target=fz_znf 1 196;Target_start=141;
RJVU01063374.1	AUGUSTUS	interblock_region	1125954	1126136	.	+	0	ID=pp.g359.t1.iBR2
RJVU01063374.1	AUGUSTUS	interblock_region	1126725	1126808	.	+	0	ID=pp.g359.t1.iBR3
# protein sequence = [MEFIKEEIEDMSDPEPSRIKHEDTEEQIDQMEVKEQRHKLNDVKKHCDFKTHGTKAKKLHTCSQCGKSFPYISGLRIH
# LRVHSGEKLFNCDQCGKDFLFLSDLKQHLIAHSDERPYVCSLCGKSFSWLYSFKLHQKTHNEAKDHVCCDCGKSFGRADCLKLHQRIHTGEKPYKCSY
# CDKSFTMSGNLKSHERVHTGEKPYYCAHCGNSFKDATGLRNHLLRHSGEKPFNCDQCGKDFISPSDLKRHLIVHSDEKPYVCSLCGKSFSTMNGFKQH
# QKTHNEVRDQVCCDCGKSFTSAGNLKQHQRIHTGEKPYKCSYCDKSFTHSATLKSHERVHTGEKPHHCTRCQKSFKYLSSLHLHMKKCYK]
# sequence of block fz_finz       0 [MEFIKEEIEDMSDPEPSRIKHEDTEEQI] 28
# sequence of block fz_linker    28 [DQMEVKEQRHKLNDVKKHCDFKTHGTKAKKLHTCSQCGKSFPYISGLRIHLR] 80
# sequence of block fz_znf      141 [KDHVCCDCGKSFGRADCLKLHQRIHTGEKPYKCSYCDKSFTMSGNLKSHERVHTGEKPYYCAHCGNSFKDATGLRNHLLRHSGEKPFNCDQCGKDFISPSDLKRHLIVHSDEKPYVCSLCGKSFSTMNGFKQHQKTHNEVRDQVCCDCGKSFTSAGNLKQHQRIHTGEKPYKCSYCDKSFTHSATLKSHERVHTGE] 337
# Evidence for and against this transcript:
# % of transcript supported by hints (any source): 0
# CDS exons: 0/2
# CDS introns: 0/1
# 5'UTR exons and introns: 0/0
# 3'UTR exons and introns: 0/0
# hint groups fully obeyed: 0
# incompatible hint groups: 3
#     RM:   3
# end gene g359
###
# start gene g360
RJVU01063374.1	AUGUSTUS	gene	1129704	1153017	1	+	.	ID=g360
RJVU01063374.1	AUGUSTUS	transcript	1129704	1153017	.	+	.	ID=g360.t1;Parent=g360
RJVU01063374.1	AUGUSTUS	start_codon	1129704	1129706	.	+	0	Parent=g360.t1
RJVU01063374.1	AUGUSTUS	CDS	1129704	1129779	.	+	0	ID=g360.t1.cds;Parent=g360.t1
RJVU01063374.1	AUGUSTUS	CDS	1130046	1130056	.	+	2	ID=g360.t1.cds;Parent=g360.t1
RJVU01063374.1	AUGUSTUS	CDS	1140647	1140731	.	+	0	ID=g360.t1.cds;Parent=g360.t1
RJVU01063374.1	AUGUSTUS	CDS	1144306	1144975	.	+	2	ID=g360.t1.cds;Parent=g360.t1
RJVU01063374.1	AUGUSTUS	CDS	1152933	1153014	.	+	1	ID=g360.t1.cds;Parent=g360.t1
RJVU01063374.1	AUGUSTUS	stop_codon	1153015	1153017	.	+	0	Parent=g360.t1
RJVU01063374.1	AUGUSTUS	protein_match	1129704	1129779	3.46	+	0	ID=pp.g360.t1.fz_finz;Target=fz_finz 1 26;Target_start=0;
RJVU01063374.1	AUGUSTUS	protein_match	1130046	1130053	2.51	+	2	ID=pp.g360.t1.fz_finz;Target=fz_finz 26 28;Target_start=0;
RJVU01063374.1	AUGUSTUS	protein_match	1130054	1130056	2.75	+	0	ID=pp.g360.t1.fz_linker;Target=fz_linker 1 1;Target_start=28;
RJVU01063374.1	AUGUSTUS	protein_match	1140647	1140731	1.49	+	2	ID=pp.g360.t1.fz_linker;Target=fz_linker 2 30;Target_start=27;
RJVU01063374.1	AUGUSTUS	protein_match	1144306	1144373	1.26	+	2	ID=pp.g360.t1.fz_linker;Target=fz_linker 30 52;Target_start=28;
RJVU01063374.1	AUGUSTUS	protein_match	1144392	1144975	4.2	+	0	ID=pp.g360.t1.fz_znf;Target=fz_znf 1 195;Target_start=86;
RJVU01063374.1	AUGUSTUS	protein_match	1152933	1152936	0.128	+	1	ID=pp.g360.t1.fz_znf;Target=fz_znf 195 196;Target_start=86;
RJVU01063374.1	AUGUSTUS	interblock_region	1144374	1144391	.	+	0	ID=pp.g360.t1.iBR2
RJVU01063374.1	AUGUSTUS	interblock_region	1152937	1153017	.	+	0	ID=pp.g360.t1.iBR3
# protein sequence = [MEFIKEEIEDMSDPEPSRIKHEEQIDQMGMEFIKEEIEDMSDPEPSRIKHEDTEEQIDLMEVKEQRHKLNDVKKHCDF
# KTQGTKANKLHTCSQCGKSFQNKGILNRHIRIHTGEKPYTCTQCGKSFSQASGLRHHLLRHSGEKTFNCDQCGKDFILSSDLKQHLKVHSDERPYVCS
# LCGKSFSRMNSFKLHQKTHNEVKDHVCFKCGKSFITAGDLKRHQRIHSGERPYKCSYCDKSFTQSGSLKSHERAHTGVKPYHCTQCVKSFKHSSSLHT
# HMKKCCKSGVSHNSSPIITGNFHIILQEKDKLQV]
# sequence of block fz_finz       0 [MEFIKEEIEDMSDPEPSRIKHEEQIDQM] 28
# sequence of block fz_linker    28 [GMEFIKEEIEDMSDPEPSRIKHEDTEEQIDLMEVKEQRHKLNDVKKHCDFKT] 80
# sequence of block fz_znf       86 [KLHTCSQCGKSFQNKGILNRHIRIHTGEKPYTCTQCGKSFSQASGLRHHLLRHSGEKTFNCDQCGKDFILSSDLKQHLKVHSDERPYVCSLCGKSFSRMNSFKLHQKTHNEVKDHVCFKCGKSFITAGDLKRHQRIHSGERPYKCSYCDKSFTQSGSLKSHERAHTGVKPYHCTQCVKSFKHSSSLHTHMKKCCKS] 282
# Evidence for and against this transcript:
# % of transcript supported by hints (any source): 0
# CDS exons: 0/5
# CDS introns: 0/4
# 5'UTR exons and introns: 0/0
# 3'UTR exons and introns: 0/0
# hint groups fully obeyed: 143
#     RM: 143
# incompatible hint groups: 3
#     RM:   3
# end gene g360
###
# start gene g361
RJVU01063374.1	AUGUSTUS	gene	1153045	1155619	1	+	.	ID=g361
RJVU01063374.1	AUGUSTUS	transcript	1153045	1155619	.	+	.	ID=g361.t1;Parent=g361
RJVU01063374.1	AUGUSTUS	start_codon	1153045	1153047	.	+	0	Parent=g361.t1
RJVU01063374.1	AUGUSTUS	CDS	1153045	1153129	.	+	0	ID=g361.t1.cds;Parent=g361.t1
RJVU01063374.1	AUGUSTUS	CDS	1154430	1154648	.	+	2	ID=g361.t1.cds;Parent=g361.t1
RJVU01063374.1	AUGUSTUS	CDS	1154733	1155616	.	+	2	ID=g361.t1.cds;Parent=g361.t1
RJVU01063374.1	AUGUSTUS	stop_codon	1155617	1155619	.	+	0	Parent=g361.t1
RJVU01063374.1	AUGUSTUS	protein_match	1153045	1153128	5.07	+	0	ID=pp.g361.t1.fz_finz;Target=fz_finz 1 28;Target_start=0;
RJVU01063374.1	AUGUSTUS	protein_match	1153129	1153129	1	+	0	ID=pp.g361.t1.fz_linker;Target=fz_linker 1 1;Target_start=28;
RJVU01063374.1	AUGUSTUS	protein_match	1154430	1154584	1.39	+	2	ID=pp.g361.t1.fz_linker;Target=fz_linker 1 52;Target_start=28;
RJVU01063374.1	AUGUSTUS	protein_match	1154936	1155523	4.28	+	0	ID=pp.g361.t1.fz_znf;Target=fz_znf 1 196;Target_start=169;
RJVU01063374.1	AUGUSTUS	interblock_region	1154585	1154648	.	+	0	ID=pp.g361.t1.iBR2
RJVU01063374.1	AUGUSTUS	interblock_region	1154733	1154935	.	+	2	ID=pp.g361.t1.iBR2
RJVU01063374.1	AUGUSTUS	interblock_region	1155524	1155619	.	+	0	ID=pp.g361.t1.iBR3
# protein sequence = [MEFIKEEIEDMSDPEPSRIKHEDTEEQIDQMEVKKQRHKLNDVKKHCDFKTQGTKDKKLHTCSQCGKSFQHKGILNKH
# IRIHTGEKPYTCTQCGKSYTGESDLKQHLKVHSDERPYVCSFCGKSFSRMNSFKLHQKSHNEVKDHVCFKCGKSFITAGDLKRHQRIHTGERPYKCSY
# CDKSFTQCGNLKKHEQVHTGEKPHHCTWCEKSFNDAKGLKNHLFIHSGEKPFNCDQCGKKFNSSSHLKQHLKVHSDERPYVCSLCGKSYSRLEHCKLH
# QKTHNEVRDHVCFDCEKSFTTAGELKQHQRIHTGEKPFKCSYCDKRFTQSGNMKEHERLHTGERPYKCPYCEKSFSQSGSLKSHKRVHTGEKPYHCTQ
# CEKSFKHSSSLHTHMKKCCKHSII]
# sequence of block fz_finz       0 [MEFIKEEIEDMSDPEPSRIKHEDTEEQI] 28
# sequence of block fz_linker    28 [DQMEVKKQRHKLNDVKKHCDFKTQGTKDKKLHTCSQCGKSFQHKGILNKHIR] 80
# sequence of block fz_znf      169 [RPYKCSYCDKSFTQCGNLKKHEQVHTGEKPHHCTWCEKSFNDAKGLKNHLFIHSGEKPFNCDQCGKKFNSSSHLKQHLKVHSDERPYVCSLCGKSYSRLEHCKLHQKTHNEVRDHVCFDCEKSFTTAGELKQHQRIHTGEKPFKCSYCDKRFTQSGNMKEHERLHTGERPYKCPYCEKSFSQSGSLKSHKRVHTGE] 365
# Evidence for and against this transcript:
# % of transcript supported by hints (any source): 0
# CDS exons: 0/3
# CDS introns: 0/2
# 5'UTR exons and introns: 0/0
# 3'UTR exons and introns: 0/0
# hint groups fully obeyed: 11
#     RM:  11
# incompatible hint groups: 3
#     RM:   3
# end gene g361
###
# start gene g362
RJVU01063374.1	AUGUSTUS	gene	1157168	1160495	1	+	.	ID=g362
RJVU01063374.1	AUGUSTUS	transcript	1157168	1160495	.	+	.	ID=g362.t1;Parent=g362
RJVU01063374.1	AUGUSTUS	start_codon	1157168	1157170	.	+	0	Parent=g362.t1
RJVU01063374.1	AUGUSTUS	CDS	1157168	1157252	.	+	0	ID=g362.t1.cds;Parent=g362.t1
RJVU01063374.1	AUGUSTUS	CDS	1157475	1157814	.	+	2	ID=g362.t1.cds;Parent=g362.t1
RJVU01063374.1	AUGUSTUS	CDS	1157890	1158301	.	+	1	ID=g362.t1.cds;Parent=g362.t1
RJVU01063374.1	AUGUSTUS	CDS	1160369	1160398	.	+	0	ID=g362.t1.cds;Parent=g362.t1
RJVU01063374.1	AUGUSTUS	CDS	1160478	1160492	.	+	0	ID=g362.t1.cds;Parent=g362.t1
RJVU01063374.1	AUGUSTUS	stop_codon	1160493	1160495	.	+	0	Parent=g362.t1
RJVU01063374.1	AUGUSTUS	protein_match	1157168	1157251	5.07	+	0	ID=pp.g362.t1.fz_finz;Target=fz_finz 1 28;Target_start=0;
RJVU01063374.1	AUGUSTUS	protein_match	1157252	1157252	1	+	0	ID=pp.g362.t1.fz_linker;Target=fz_linker 1 1;Target_start=28;
RJVU01063374.1	AUGUSTUS	protein_match	1157475	1157629	1.4	+	2	ID=pp.g362.t1.fz_linker;Target=fz_linker 1 52;Target_start=28;
RJVU01063374.1	AUGUSTUS	protein_match	1157645	1157814	5.09	+	0	ID=pp.g362.t1.fz_znf;Target=fz_znf 1 57;Target_start=85;
RJVU01063374.1	AUGUSTUS	protein_match	1157890	1158301	4.01	+	0	ID=pp.g362.t1.fz_znf;Target=fz_znf 58 195;Target_start=84;
RJVU01063374.1	AUGUSTUS	protein_match	1160369	1160374	0.298	+	0	ID=pp.g362.t1.fz_znf;Target=fz_znf 195 196;Target_start=85;
RJVU01063374.1	AUGUSTUS	interblock_region	1157630	1157644	.	+	0	ID=pp.g362.t1.iBR2
RJVU01063374.1	AUGUSTUS	interblock_region	1160375	1160398	.	+	0	ID=pp.g362.t1.iBR3
RJVU01063374.1	AUGUSTUS	interblock_region	1160478	1160495	.	+	0	ID=pp.g362.t1.iBR3
# protein sequence = [MEFIKEEIEDMSDPEPSRIKHEDTEEQIDLMETKPQKHELNEAEKECHNFTTRTKDNKPHICSQCGKCFPKKGDLNIH
# IRVHTGEKPFTCTQCGKSFQTKGNLNKHIRIHTGEKPFNCDQCGKDFHSSKHLKQHLTVHSDYVDHVCLDCGKSFTKTDCLKLHRRIHTGEKPYKCSY
# CDKSFSRSGNLKVHKRVHTGEKPYHCTQCEKSFKTGQVFRNHLLLHSGEKPFNCDQCDKKFKTSSHLKQHLNVHSDERPHVCSFCGKSFSQLINCKRH
# QKTHEKISDITIMKETLDKN]
# sequence of block fz_finz       0 [MEFIKEEIEDMSDPEPSRIKHEDTEEQI] 28
# sequence of block fz_linker    28 [DLMETKPQKHELNEAEKECHNFTTRTKDNKPHICSQCGKCFPKKGDLNIHIR] 80
# sequence of block fz_znf       85 [KPFTCTQCGKSFQTKGNLNKHIRIHTGEKPFNCDQCGKDFHSSKHLKQHLTVHSDYVDHVCLDCGKSFTKTDCLKLHRRIHTGEKPYKCSYCDKSFSRSGNLKVHKRVHTGEKPYHCTQCEKSFKTGQVFRNHLLLHSGEKPFNCDQCDKKFKTSSHLKQHLNVHSDERPHVCSFCGKSFSQLINCKRHQKTHEKI] 281
# Evidence for and against this transcript:
# % of transcript supported by hints (any source): 0
# CDS exons: 0/5
# CDS introns: 0/4
# 5'UTR exons and introns: 0/0
# 3'UTR exons and introns: 0/0
# hint groups fully obeyed: 12
#     RM:  12
# incompatible hint groups: 4
#     RM:   4
# end gene g362
###
# start gene g363
RJVU01063374.1	AUGUSTUS	gene	1160784	1169146	1	+	.	ID=g363
RJVU01063374.1	AUGUSTUS	transcript	1160784	1169146	.	+	.	ID=g363.t1;Parent=g363
RJVU01063374.1	AUGUSTUS	start_codon	1160784	1160786	.	+	0	Parent=g363.t1
RJVU01063374.1	AUGUSTUS	CDS	1160784	1160868	.	+	0	ID=g363.t1.cds;Parent=g363.t1
RJVU01063374.1	AUGUSTUS	CDS	1163336	1164168	.	+	2	ID=g363.t1.cds;Parent=g363.t1
RJVU01063374.1	AUGUSTUS	CDS	1169066	1169143	.	+	0	ID=g363.t1.cds;Parent=g363.t1
RJVU01063374.1	AUGUSTUS	stop_codon	1169144	1169146	.	+	0	Parent=g363.t1
RJVU01063374.1	AUGUSTUS	protein_match	1160784	1160867	5.07	+	0	ID=pp.g363.t1.fz_finz;Target=fz_finz 1 28;Target_start=0;
RJVU01063374.1	AUGUSTUS	protein_match	1160868	1160868	1	+	0	ID=pp.g363.t1.fz_linker;Target=fz_linker 1 1;Target_start=28;
RJVU01063374.1	AUGUSTUS	protein_match	1163336	1163490	1.28	+	2	ID=pp.g363.t1.fz_linker;Target=fz_linker 1 52;Target_start=28;
RJVU01063374.1	AUGUSTUS	protein_match	1163509	1164096	3.99	+	0	ID=pp.g363.t1.fz_znf;Target=fz_znf 1 196;Target_start=86;
RJVU01063374.1	AUGUSTUS	interblock_region	1163491	1163508	.	+	0	ID=pp.g363.t1.iBR2
RJVU01063374.1	AUGUSTUS	interblock_region	1164097	1164168	.	+	0	ID=pp.g363.t1.iBR3
RJVU01063374.1	AUGUSTUS	interblock_region	1169066	1169146	.	+	0	ID=pp.g363.t1.iBR3
# protein sequence = [MEFIKEEIEDMSDPEPSRIKHEDTEEQIDQMEAMEQKHKLNEVKEEKHDFKTQGMKAKKLHTCSQCGKSFQNQRNLNR
# HIRIHTGEKPFTCTQCGKSYAGESSLRYHLLRHSGERPFNCDQCGKDFKSASNLKAHLIVHSDERPYVCSLCGKSFSWLNNFKKHQKTHNEVKDHVCC
# DCGKSFTTAFNLKQHQRIHTGEKPYKCSYCDKRFARPESLKVHERVHTGEKPYYCTQCQKSFKCTRTLSYHLYIHSGEKPFNCDQCGAKFISSSNLKR
# HLKVHSAHVCSLCGKSFSLLKNFKKHQKTHKKKISDITIMKEVKTGNFGDKEAFQKLI]
# sequence of block fz_finz       0 [MEFIKEEIEDMSDPEPSRIKHEDTEEQI] 28
# sequence of block fz_linker    28 [DQMEAMEQKHKLNEVKEEKHDFKTQGMKAKKLHTCSQCGKSFQNQRNLNRHI] 80
# sequence of block fz_znf       86 [KPFTCTQCGKSYAGESSLRYHLLRHSGERPFNCDQCGKDFKSASNLKAHLIVHSDERPYVCSLCGKSFSWLNNFKKHQKTHNEVKDHVCCDCGKSFTTAFNLKQHQRIHTGEKPYKCSYCDKRFARPESLKVHERVHTGEKPYYCTQCQKSFKCTRTLSYHLYIHSGEKPFNCDQCGAKFISSSNLKRHLKVHSAH] 282
# Evidence for and against this transcript:
# % of transcript supported by hints (any source): 0
# CDS exons: 0/3
# CDS introns: 0/2
# 5'UTR exons and introns: 0/0
# 3'UTR exons and introns: 0/0
# hint groups fully obeyed: 44
#     RM:  44
# incompatible hint groups: 2
#     RM:   2
# end gene g363
###
# start gene g364
RJVU01063374.1	AUGUSTUS	gene	1169489	1172604	1	+	.	ID=g364
RJVU01063374.1	AUGUSTUS	transcript	1169489	1172604	.	+	.	ID=g364.t1;Parent=g364
RJVU01063374.1	AUGUSTUS	start_codon	1169489	1169491	.	+	0	Parent=g364.t1
RJVU01063374.1	AUGUSTUS	CDS	1169489	1169573	.	+	0	ID=g364.t1.cds;Parent=g364.t1
RJVU01063374.1	AUGUSTUS	CDS	1171583	1172601	.	+	2	ID=g364.t1.cds;Parent=g364.t1
RJVU01063374.1	AUGUSTUS	stop_codon	1172602	1172604	.	+	0	Parent=g364.t1
RJVU01063374.1	AUGUSTUS	protein_match	1169489	1169572	5.03	+	0	ID=pp.g364.t1.fz_finz;Target=fz_finz 1 28;Target_start=0;
RJVU01063374.1	AUGUSTUS	protein_match	1169573	1169573	1	+	0	ID=pp.g364.t1.fz_linker;Target=fz_linker 1 1;Target_start=28;
RJVU01063374.1	AUGUSTUS	protein_match	1171583	1171737	1.47	+	2	ID=pp.g364.t1.fz_linker;Target=fz_linker 1 52;Target_start=28;
RJVU01063374.1	AUGUSTUS	protein_match	1171756	1172343	4.7	+	0	ID=pp.g364.t1.fz_znf;Target=fz_znf 1 196;Target_start=86;
RJVU01063374.1	AUGUSTUS	interblock_region	1171738	1171755	.	+	0	ID=pp.g364.t1.iBR2
RJVU01063374.1	AUGUSTUS	interblock_region	1172344	1172604	.	+	0	ID=pp.g364.t1.iBR3
# protein sequence = [MEFIKEEIEDINISEPPRIKHEDTEEQIDQMEVMEQKHKLNEVKEEKHDFKTQETKAKKPYTCSQCGKSFQKKTNLNK
# HTRVHTVEKPFTCTQCGKKFLDKGNLDRHMRVHTGEKPYTCTQCGKSFSQATGLSYHLKVHSGEKPYMCSFCGKSFSRLDHFKQHQKAHNKVKDHVCL
# ECGKKFTTSSHLKLHQRIHTGEKPHKCSYCDKSFTDSGSLKSHERVHTGEKPYHCTQCEKSFKDTASLRHHLRIHSGEKPFNCDQCGVKFILSSHLKK
# HLKVHSDERPYVCSFCGKGFSRLDICKQHQKIHNKVKDHVCCDCGKSFNRADCLKQHQRIHTGEKPYKCSYCDKRFARSGQLKVHERVHTGENL]
# sequence of block fz_finz       0 [MEFIKEEIEDINISEPPRIKHEDTEEQI] 28
# sequence of block fz_linker    28 [DQMEVMEQKHKLNEVKEEKHDFKTQETKAKKPYTCSQCGKSFQKKTNLNKHT] 80
# sequence of block fz_znf       86 [KPFTCTQCGKKFLDKGNLDRHMRVHTGEKPYTCTQCGKSFSQATGLSYHLKVHSGEKPYMCSFCGKSFSRLDHFKQHQKAHNKVKDHVCLECGKKFTTSSHLKLHQRIHTGEKPHKCSYCDKSFTDSGSLKSHERVHTGEKPYHCTQCEKSFKDTASLRHHLRIHSGEKPFNCDQCGVKFILSSHLKKHLKVHSDE] 282
# Evidence for and against this transcript:
# % of transcript supported by hints (any source): 0
# CDS exons: 0/2
# CDS introns: 0/1
# 5'UTR exons and introns: 0/0
# 3'UTR exons and introns: 0/0
# hint groups fully obeyed: 12
#     RM:  12
# incompatible hint groups: 3
#     RM:   3
# end gene g364
###
# start gene g365
RJVU01063374.1	AUGUSTUS	gene	1176060	1185408	1	+	.	ID=g365
RJVU01063374.1	AUGUSTUS	transcript	1176060	1185408	.	+	.	ID=g365.t1;Parent=g365
RJVU01063374.1	AUGUSTUS	start_codon	1176060	1176062	.	+	0	Parent=g365.t1
RJVU01063374.1	AUGUSTUS	CDS	1176060	1176144	.	+	0	ID=g365.t1.cds;Parent=g365.t1
RJVU01063374.1	AUGUSTUS	CDS	1184555	1185405	.	+	2	ID=g365.t1.cds;Parent=g365.t1
RJVU01063374.1	AUGUSTUS	stop_codon	1185406	1185408	.	+	0	Parent=g365.t1
RJVU01063374.1	AUGUSTUS	protein_match	1176060	1176143	5.07	+	0	ID=pp.g365.t1.fz_finz;Target=fz_finz 1 28;Target_start=0;
RJVU01063374.1	AUGUSTUS	protein_match	1176144	1176144	1	+	0	ID=pp.g365.t1.fz_linker;Target=fz_linker 1 1;Target_start=28;
RJVU01063374.1	AUGUSTUS	protein_match	1184555	1184709	1.32	+	2	ID=pp.g365.t1.fz_linker;Target=fz_linker 1 52;Target_start=28;
RJVU01063374.1	AUGUSTUS	protein_match	1184728	1185315	5.46	+	0	ID=pp.g365.t1.fz_znf;Target=fz_znf 1 196;Target_start=86;
RJVU01063374.1	AUGUSTUS	interblock_region	1184710	1184727	.	+	0	ID=pp.g365.t1.iBR2
RJVU01063374.1	AUGUSTUS	interblock_region	1185316	1185408	.	+	0	ID=pp.g365.t1.iBR3
# protein sequence = [MEFIKEEIEDMSDPEPSRIKHEDTEEQIDQMEVMEQKHKLNEVKEEKRDFKTQETKAKKLHTCSQCGKSFRNKGDLNV
# HIRFHTGVKPFTCTQCGKSFIQKGDLNKHTRFHTGEKPFTCTQCGKSFIQKGDLNKHTRVHTGEKPYECSQCGKKFLNNRNLNTHMRVHTGEKPFTCT
# QCGKSFTNKGILNVHMRIHTGEKPYTCTQCGKSFSQATGLSYHLKVHSDEKPYVCSFCGKSFSRLYICKQHQKTHNKVRDHVCSECGKSFTAYSHLKQ
# HQRIHTGEKPYKCSYCDKSFARSGNLKIHERVHTGEKP]
# sequence of block fz_finz       0 [MEFIKEEIEDMSDPEPSRIKHEDTEEQI] 28
# sequence of block fz_linker    28 [DQMEVMEQKHKLNEVKEEKRDFKTQETKAKKLHTCSQCGKSFRNKGDLNVHI] 80
# sequence of block fz_znf       86 [KPFTCTQCGKSFIQKGDLNKHTRFHTGEKPFTCTQCGKSFIQKGDLNKHTRVHTGEKPYECSQCGKKFLNNRNLNTHMRVHTGEKPFTCTQCGKSFTNKGILNVHMRIHTGEKPYTCTQCGKSFSQATGLSYHLKVHSDEKPYVCSFCGKSFSRLYICKQHQKTHNKVRDHVCSECGKSFTAYSHLKQHQRIHTGE] 282
# Evidence for and against this transcript:
# % of transcript supported by hints (any source): 0
# CDS exons: 0/2
# CDS introns: 0/1
# 5'UTR exons and introns: 0/0
# 3'UTR exons and introns: 0/0
# hint groups fully obeyed: 39
#     RM:  39
# incompatible hint groups: 3
#     RM:   3
# end gene g365
###
#
# ----- prediction on sequence number 222 (length = 66911, name = RJVU01063374.1:1203387-1270298) -----
#
# Predicted genes for sequence number 222 on both strands
# start gene g366
RJVU01063374.1	AUGUSTUS	gene	1218387	1222240	1	+	.	ID=g366
RJVU01063374.1	AUGUSTUS	transcript	1218387	1222240	.	+	.	ID=g366.t1;Parent=g366
RJVU01063374.1	AUGUSTUS	start_codon	1218387	1218389	.	+	0	Parent=g366.t1
RJVU01063374.1	AUGUSTUS	CDS	1218387	1218471	.	+	0	ID=g366.t1.cds;Parent=g366.t1
RJVU01063374.1	AUGUSTUS	CDS	1220640	1220705	.	+	2	ID=g366.t1.cds;Parent=g366.t1
RJVU01063374.1	AUGUSTUS	CDS	1221459	1222237	.	+	2	ID=g366.t1.cds;Parent=g366.t1
RJVU01063374.1	AUGUSTUS	stop_codon	1222238	1222240	.	+	0	Parent=g366.t1
RJVU01063374.1	AUGUSTUS	protein_match	1218387	1218470	5.07	+	0	ID=pp.g366.t1.fz_finz;Target=fz_finz 1 28;Target_start=0;
RJVU01063374.1	AUGUSTUS	protein_match	1218471	1218471	1	+	0	ID=pp.g366.t1.fz_linker;Target=fz_linker 1 1;Target_start=28;
RJVU01063374.1	AUGUSTUS	protein_match	1220640	1220705	1.09	+	1	ID=pp.g366.t1.fz_linker;Target=fz_linker 1 23;Target_start=27;
RJVU01063374.1	AUGUSTUS	protein_match	1221459	1221547	1.13	+	2	ID=pp.g366.t1.fz_linker;Target=fz_linker 23 52;Target_start=28;
RJVU01063374.1	AUGUSTUS	protein_match	1221548	1222135	3.23	+	0	ID=pp.g366.t1.fz_znf;Target=fz_znf 1 196;Target_start=80;
RJVU01063374.1	AUGUSTUS	interblock_region	1222136	1222240	.	+	0	ID=pp.g366.t1.iBR3
# protein sequence = [MEFIKEEIEDMSDPEPSRIKHEDTEEQIGLIHFKMKITPRFRFTHPKAILSKMEVMEQKHELNEVKEENHDFKIQGTK
# AKKPYTCSQCGKSFQHKGNFNVHIRIHTGEKPFTCTQCGKTFTNKGGLNKHTTIHTGGKPYTCTQCEKSFRQKGDLDMHKRVHTGEKPFTCTQCEKSF
# RKIGDLTKHTRVHTGEKPYTCTQCGKSFSQSSGLSFHLKIHLDEMPFVCSFCGKGFLRLDCFKRHQKKHKVRDRVCLECGKIFTRSHHLKQHQRIHTG
# EKPHKCSSCDKSFTDSGSLKSHERVHTGEKPYHYSA]
# sequence of block fz_finz       0 [MEFIKEEIEDMSDPEPSRIKHEDTEEQI] 28
# sequence of block fz_linker    28 [GLIHFKMKITPRFRFTHPKAILSKMEVMEQKHELNEVKEENHDFKIQGTKAK] 80
# sequence of block fz_znf       80 [KPYTCSQCGKSFQHKGNFNVHIRIHTGEKPFTCTQCGKTFTNKGGLNKHTTIHTGGKPYTCTQCEKSFRQKGDLDMHKRVHTGEKPFTCTQCEKSFRKIGDLTKHTRVHTGEKPYTCTQCGKSFSQSSGLSFHLKIHLDEMPFVCSFCGKGFLRLDCFKRHQKKHKVRDRVCLECGKIFTRSHHLKQHQRIHTGEK] 276
# Evidence for and against this transcript:
# % of transcript supported by hints (any source): 0
# CDS exons: 0/3
# CDS introns: 0/2
# 5'UTR exons and introns: 0/0
# 3'UTR exons and introns: 0/0
# hint groups fully obeyed: 10
#     RM:  10
# incompatible hint groups: 4
#     RM:   4
# end gene g366
###
# start gene g367
RJVU01063374.1	AUGUSTUS	gene	1226284	1228783	1	+	.	ID=g367
RJVU01063374.1	AUGUSTUS	transcript	1226284	1228783	.	+	.	ID=g367.t1;Parent=g367
RJVU01063374.1	AUGUSTUS	start_codon	1226284	1226286	.	+	0	Parent=g367.t1
RJVU01063374.1	AUGUSTUS	CDS	1226284	1226368	.	+	0	ID=g367.t1.cds;Parent=g367.t1
RJVU01063374.1	AUGUSTUS	CDS	1227678	1228148	.	+	2	ID=g367.t1.cds;Parent=g367.t1
RJVU01063374.1	AUGUSTUS	CDS	1228401	1228780	.	+	2	ID=g367.t1.cds;Parent=g367.t1
RJVU01063374.1	AUGUSTUS	stop_codon	1228781	1228783	.	+	0	Parent=g367.t1
RJVU01063374.1	AUGUSTUS	protein_match	1226284	1226367	5.44	+	0	ID=pp.g367.t1.fz_finz;Target=fz_finz 1 28;Target_start=0;
RJVU01063374.1	AUGUSTUS	protein_match	1226368	1226368	1	+	0	ID=pp.g367.t1.fz_linker;Target=fz_linker 1 1;Target_start=28;
RJVU01063374.1	AUGUSTUS	protein_match	1227678	1227832	1.31	+	2	ID=pp.g367.t1.fz_linker;Target=fz_linker 1 52;Target_start=28;
RJVU01063374.1	AUGUSTUS	protein_match	1227932	1228148	6.88	+	0	ID=pp.g367.t1.fz_znf;Target=fz_znf 1 73;Target_start=113;
RJVU01063374.1	AUGUSTUS	protein_match	1228401	1228771	8.01	+	2	ID=pp.g367.t1.fz_znf;Target=fz_znf 73 196;Target_start=113;
RJVU01063374.1	AUGUSTUS	interblock_region	1227833	1227931	.	+	0	ID=pp.g367.t1.iBR2
RJVU01063374.1	AUGUSTUS	interblock_region	1228772	1228783	.	+	0	ID=pp.g367.t1.iBR3
# protein sequence = [MEFIKEEIEDMSISEPSRVKDEDTEEQIDQMEVMEQKHKLKVKEEKHDFKTQETKAKKLHICSPCGKTFQNKSNLNGH
# IRIHTGEKPYTCTQCGKRFIQKGELNKHTRVHTGEKPFTCTQCGKKFADKRNLSTHMRIHTGEKPYTCTQCGKSFTKKGTLNVHMRVHTGEKPYTCAQ
# CGKSFSQVANLDKHRRIHTGEKPYTCIQCGKSFTNKGNLNEHMRVHTGEKPFTCTQCGKSFRQKGDLNRHMRIHSGEKPYTCTQCGKSFKQKGDLDKH
# TRIHTGEKPYTCTQCGKSFTNKGNLNEHMRIHTGEKPL]
# sequence of block fz_finz       0 [MEFIKEEIEDMSISEPSRVKDEDTEEQI] 28
# sequence of block fz_linker    28 [DQMEVMEQKHKLKVKEEKHDFKTQETKAKKLHICSPCGKTFQNKSNLNGHIR] 80
# sequence of block fz_znf      113 [KPFTCTQCGKKFADKRNLSTHMRIHTGEKPYTCTQCGKSFTKKGTLNVHMRVHTGEKPYTCAQCGKSFSQVANLDKHRRIHTGEKPYTCIQCGKSFTNKGNLNEHMRVHTGEKPFTCTQCGKSFRQKGDLNRHMRIHSGEKPYTCTQCGKSFKQKGDLDKHTRIHTGEKPYTCTQCGKSFTNKGNLNEHMRIHTGE] 309
# Evidence for and against this transcript:
# % of transcript supported by hints (any source): 0
# CDS exons: 0/3
# CDS introns: 0/2
# 5'UTR exons and introns: 0/0
# 3'UTR exons and introns: 0/0
# hint groups fully obeyed: 13
#     RM:  13
# incompatible hint groups: 2
#     RM:   2
# end gene g367
###
# start gene g368
RJVU01063374.1	AUGUSTUS	gene	1234745	1239045	1	+	.	ID=g368
RJVU01063374.1	AUGUSTUS	transcript	1234745	1239045	.	+	.	ID=g368.t1;Parent=g368
RJVU01063374.1	AUGUSTUS	start_codon	1234745	1234747	.	+	0	Parent=g368.t1
RJVU01063374.1	AUGUSTUS	CDS	1234745	1234829	.	+	0	ID=g368.t1.cds;Parent=g368.t1
RJVU01063374.1	AUGUSTUS	CDS	1235045	1235082	.	+	2	ID=g368.t1.cds;Parent=g368.t1
RJVU01063374.1	AUGUSTUS	CDS	1236161	1236258	.	+	0	ID=g368.t1.cds;Parent=g368.t1
RJVU01063374.1	AUGUSTUS	CDS	1237715	1237797	.	+	1	ID=g368.t1.cds;Parent=g368.t1
RJVU01063374.1	AUGUSTUS	CDS	1238402	1239042	.	+	2	ID=g368.t1.cds;Parent=g368.t1
RJVU01063374.1	AUGUSTUS	stop_codon	1239043	1239045	.	+	0	Parent=g368.t1
RJVU01063374.1	AUGUSTUS	protein_match	1234745	1234828	4.64	+	0	ID=pp.g368.t1.fz_finz;Target=fz_finz 1 28;Target_start=0;
RJVU01063374.1	AUGUSTUS	protein_match	1234829	1234829	1	+	0	ID=pp.g368.t1.fz_linker;Target=fz_linker 1 1;Target_start=28;
RJVU01063374.1	AUGUSTUS	protein_match	1235045	1235082	1.26	+	1	ID=pp.g368.t1.fz_linker;Target=fz_linker 1 14;Target_start=27;
RJVU01063374.1	AUGUSTUS	protein_match	1236161	1236258	1.02	+	2	ID=pp.g368.t1.fz_linker;Target=fz_linker 14 46;Target_start=27;
RJVU01063374.1	AUGUSTUS	protein_match	1237715	1237733	1.22	+	1	ID=pp.g368.t1.fz_linker;Target=fz_linker 46 52;Target_start=28;
RJVU01063374.1	AUGUSTUS	protein_match	1238410	1238997	2.27	+	0	ID=pp.g368.t1.fz_znf;Target=fz_znf 1 196;Target_start=104;
RJVU01063374.1	AUGUSTUS	interblock_region	1237734	1237797	.	+	0	ID=pp.g368.t1.iBR2
RJVU01063374.1	AUGUSTUS	interblock_region	1238402	1238409	.	+	2	ID=pp.g368.t1.iBR2
RJVU01063374.1	AUGUSTUS	interblock_region	1238998	1239045	.	+	0	ID=pp.g368.t1.iBR3
# protein sequence = [MEFIKVEIEDMSDPEPSRIKHEDTEEQIARLSYSQTNPELLSGFLKQWSNPSLLKCCGICTSVKRSINNVGECRMAEK
# EKNKGVAMAQSSPDLIQTTNLKKHQMEVMEQKHKLNEVKEEKHDLQTQGTEAKKLHICSQCGKRFPNKRGNLNRHMRIHTGEKPFTCAQCGKSFLGES
# GLRYHLLLHSGEKPFNCDQCGKDFISSSNLKKHLKVHLYEKPYECSLCGKSFSRLDLCKKHQKTHNEIRDHVCLDCGKSFTTADSLKRHQRIHTGEKP
# YKCSSCDRSFSQSAHLKSHERLHTGVKAHCTQEGVSPDQKL]
# sequence of block fz_finz       0 [MEFIKVEIEDMSDPEPSRIKHEDTEEQI] 28
# sequence of block fz_linker    28 [ARLSYSQTNPELLSGFLKQWSNPSLLKCCGICTSVKRSINNVGECRMAEKEK] 80
# sequence of block fz_znf      104 [EVMEQKHKLNEVKEEKHDLQTQGTEAKKLHICSQCGKRFPNKRGNLNRHMRIHTGEKPFTCAQCGKSFLGESGLRYHLLLHSGEKPFNCDQCGKDFISSSNLKKHLKVHLYEKPYECSLCGKSFSRLDLCKKHQKTHNEIRDHVCLDCGKSFTTADSLKRHQRIHTGEKPYKCSSCDRSFSQSAHLKSHERLHTGV] 300
# Evidence for and against this transcript:
# % of transcript supported by hints (any source): 0
# CDS exons: 0/5
# CDS introns: 0/4
# 5'UTR exons and introns: 0/0
# 3'UTR exons and introns: 0/0
# hint groups fully obeyed: 24
#     RM:  24
# incompatible hint groups: 2
#     RM:   2
# end gene g368
###
# start gene g369
RJVU01063374.1	AUGUSTUS	gene	1242150	1249589	1	+	.	ID=g369
RJVU01063374.1	AUGUSTUS	transcript	1242150	1249589	.	+	.	ID=g369.t1;Parent=g369
RJVU01063374.1	AUGUSTUS	start_codon	1242150	1242152	.	+	0	Parent=g369.t1
RJVU01063374.1	AUGUSTUS	CDS	1242150	1242234	.	+	0	ID=g369.t1.cds;Parent=g369.t1
RJVU01063374.1	AUGUSTUS	CDS	1242531	1242561	.	+	2	ID=g369.t1.cds;Parent=g369.t1
RJVU01063374.1	AUGUSTUS	CDS	1243242	1243282	.	+	1	ID=g369.t1.cds;Parent=g369.t1
RJVU01063374.1	AUGUSTUS	CDS	1243905	1244574	.	+	2	ID=g369.t1.cds;Parent=g369.t1
RJVU01063374.1	AUGUSTUS	CDS	1244986	1245084	.	+	1	ID=g369.t1.cds;Parent=g369.t1
RJVU01063374.1	AUGUSTUS	CDS	1249520	1249586	.	+	1	ID=g369.t1.cds;Parent=g369.t1
RJVU01063374.1	AUGUSTUS	stop_codon	1249587	1249589	.	+	0	Parent=g369.t1
RJVU01063374.1	AUGUSTUS	protein_match	1242150	1242233	4.35	+	0	ID=pp.g369.t1.fz_finz;Target=fz_finz 1 28;Target_start=0;
RJVU01063374.1	AUGUSTUS	protein_match	1242234	1242234	1	+	0	ID=pp.g369.t1.fz_linker;Target=fz_linker 1 1;Target_start=28;
RJVU01063374.1	AUGUSTUS	protein_match	1242531	1242561	1.27	+	1	ID=pp.g369.t1.fz_linker;Target=fz_linker 1 11;Target_start=27;
RJVU01063374.1	AUGUSTUS	protein_match	1243242	1243282	1.11	+	0	ID=pp.g369.t1.fz_linker;Target=fz_linker 12 25;Target_start=27;
RJVU01063374.1	AUGUSTUS	protein_match	1243905	1243987	1.15	+	2	ID=pp.g369.t1.fz_linker;Target=fz_linker 25 52;Target_start=28;
RJVU01063374.1	AUGUSTUS	protein_match	1243991	1244574	4	+	0	ID=pp.g369.t1.fz_znf;Target=fz_znf 1 195;Target_start=81;
RJVU01063374.1	AUGUSTUS	protein_match	1244986	1244989	0.603	+	1	ID=pp.g369.t1.fz_znf;Target=fz_znf 195 196;Target_start=81;
RJVU01063374.1	AUGUSTUS	interblock_region	1243988	1243990	.	+	0	ID=pp.g369.t1.iBR2
RJVU01063374.1	AUGUSTUS	interblock_region	1244990	1245084	.	+	0	ID=pp.g369.t1.iBR3
RJVU01063374.1	AUGUSTUS	interblock_region	1249520	1249589	.	+	1	ID=pp.g369.t1.iBR3
# protein sequence = [MEFIKVEIEDMSDPEPSRIKHEDIEEQIGMLVAKKNVQEQNFSVRTNVIQCMYQMEVMEQKHKLTEVEEKHDFKTQGT
# KAKKLHTCSQCGKRFQNERNLNRHMRIHTGEKPYTCTQCGKSYAGESGLRYHLLLHSGEKPFNCDQCGKDFISSSNLKAHLKVHSDERPYVCSFCGKG
# YSRLDHFKLHQKAHNKVKDHVCLDCGKSFTTADNLKQHQRIHTGEKPYKCSYCDKSFTLSGNLKSHERVHTGEKPYYCTQCGKSFRHLSGLHTHMKKC
# YNVTPLASSIGVIFFENRDNFVADKTHRLCIHKARRSLPINTVNIHIILQEKDKLQV]
# sequence of block fz_finz       0 [MEFIKVEIEDMSDPEPSRIKHEDIEEQI] 28
# sequence of block fz_linker    28 [GMLVAKKNVQEQNFSVRTNVIQCMYQMEVMEQKHKLTEVEEKHDFKTQGTKA] 80
# sequence of block fz_znf       81 [KLHTCSQCGKRFQNERNLNRHMRIHTGEKPYTCTQCGKSYAGESGLRYHLLLHSGEKPFNCDQCGKDFISSSNLKAHLKVHSDERPYVCSFCGKGYSRLDHFKLHQKAHNKVKDHVCLDCGKSFTTADNLKQHQRIHTGEKPYKCSYCDKSFTLSGNLKSHERVHTGEKPYYCTQCGKSFRHLSGLHTHMKKCYNV] 277
# Evidence for and against this transcript:
# % of transcript supported by hints (any source): 0
# CDS exons: 0/6
# CDS introns: 0/5
# 5'UTR exons and introns: 0/0
# 3'UTR exons and introns: 0/0
# hint groups fully obeyed: 48
#     RM:  48
# incompatible hint groups: 3
#     RM:   3
# end gene g369
###
# start gene g370
RJVU01063374.1	AUGUSTUS	gene	1249617	1253341	1	+	.	ID=g370
RJVU01063374.1	AUGUSTUS	transcript	1249617	1253341	.	+	.	ID=g370.t1;Parent=g370
RJVU01063374.1	AUGUSTUS	start_codon	1249617	1249619	.	+	0	Parent=g370.t1
RJVU01063374.1	AUGUSTUS	CDS	1249617	1249701	.	+	0	ID=g370.t1.cds;Parent=g370.t1
RJVU01063374.1	AUGUSTUS	CDS	1252173	1253338	.	+	2	ID=g370.t1.cds;Parent=g370.t1
RJVU01063374.1	AUGUSTUS	stop_codon	1253339	1253341	.	+	0	Parent=g370.t1
RJVU01063374.1	AUGUSTUS	protein_match	1249617	1249700	5.42	+	0	ID=pp.g370.t1.fz_finz;Target=fz_finz 1 28;Target_start=0;
RJVU01063374.1	AUGUSTUS	protein_match	1249701	1249701	1	+	0	ID=pp.g370.t1.fz_linker;Target=fz_linker 1 1;Target_start=28;
RJVU01063374.1	AUGUSTUS	protein_match	1252173	1252327	1.27	+	2	ID=pp.g370.t1.fz_linker;Target=fz_linker 1 52;Target_start=28;
RJVU01063374.1	AUGUSTUS	protein_match	1252346	1252933	4.01	+	0	ID=pp.g370.t1.fz_znf;Target=fz_znf 1 196;Target_start=86;
RJVU01063374.1	AUGUSTUS	interblock_region	1252328	1252345	.	+	0	ID=pp.g370.t1.iBR2
RJVU01063374.1	AUGUSTUS	interblock_region	1252934	1253341	.	+	0	ID=pp.g370.t1.iBR3
# protein sequence = [MEFIKEEIEDMSISEPSRIKQEDTEEQIDQMEVMEQKHKLNEVKEEKHDLKTQGTKAKNLHTCSQCGKSFRQKGNLKT
# HMRIHTGEKPFTCTQCGKSFTNKATLNIHIRVHTGEKPYTCTWCGKSYAGEPGLRYHLLHHNGKKQFNCDQCGKDFISSSQLKKHMKVHSDEKPFVCS
# LCGKSFSRLDYFKLHQKSHDGVKDHVCCDCGKSFITADSLKQHQRIHTGEKPYKCSYCDKSFTQSGRLKRHDRVHTGERPYHCTQCGKTFKDGTGFKN
# HLLRHSGEKPFKCDKCGAKFILPSHLKRHLKVHSDERPYVCSFCGMTVFGLMNFKQHKKTHNKGRDHVCLDCGKSFTRSDCLKLHQRIHTGEKPYKCS
# YCDKSFNQYGHLKSHERVHTGEKPYHCTQCGKSFSHSSSRNKCCK]
# sequence of block fz_finz       0 [MEFIKEEIEDMSISEPSRIKQEDTEEQI] 28
# sequence of block fz_linker    28 [DQMEVMEQKHKLNEVKEEKHDLKTQGTKAKNLHTCSQCGKSFRQKGNLKTHM] 80
# sequence of block fz_znf       86 [KPFTCTQCGKSFTNKATLNIHIRVHTGEKPYTCTWCGKSYAGEPGLRYHLLHHNGKKQFNCDQCGKDFISSSQLKKHMKVHSDEKPFVCSLCGKSFSRLDYFKLHQKSHDGVKDHVCCDCGKSFITADSLKQHQRIHTGEKPYKCSYCDKSFTQSGRLKRHDRVHTGERPYHCTQCGKTFKDGTGFKNHLLRHSGE] 282
# Evidence for and against this transcript:
# % of transcript supported by hints (any source): 0
# CDS exons: 0/2
# CDS introns: 0/1
# 5'UTR exons and introns: 0/0
# 3'UTR exons and introns: 0/0
# hint groups fully obeyed: 10
#     RM:  10
# incompatible hint groups: 1
#     RM:   1
# end gene g370
###
# start gene g371
RJVU01063374.1	AUGUSTUS	gene	1255218	1256450	1	+	.	ID=g371
RJVU01063374.1	AUGUSTUS	transcript	1255218	1256450	.	+	.	ID=g371.t1;Parent=g371
RJVU01063374.1	AUGUSTUS	start_codon	1255218	1255220	.	+	0	Parent=g371.t1
RJVU01063374.1	AUGUSTUS	CDS	1255218	1255302	.	+	0	ID=g371.t1.cds;Parent=g371.t1
RJVU01063374.1	AUGUSTUS	CDS	1255525	1256447	.	+	2	ID=g371.t1.cds;Parent=g371.t1
RJVU01063374.1	AUGUSTUS	stop_codon	1256448	1256450	.	+	0	Parent=g371.t1
RJVU01063374.1	AUGUSTUS	protein_match	1255218	1255301	5.07	+	0	ID=pp.g371.t1.fz_finz;Target=fz_finz 1 28;Target_start=0;
RJVU01063374.1	AUGUSTUS	protein_match	1255302	1255302	1	+	0	ID=pp.g371.t1.fz_linker;Target=fz_linker 1 1;Target_start=28;
RJVU01063374.1	AUGUSTUS	protein_match	1255525	1255679	1.16	+	2	ID=pp.g371.t1.fz_linker;Target=fz_linker 1 52;Target_start=28;
RJVU01063374.1	AUGUSTUS	protein_match	1255680	1256267	4.48	+	0	ID=pp.g371.t1.fz_znf;Target=fz_znf 1 196;Target_start=80;
RJVU01063374.1	AUGUSTUS	interblock_region	1256268	1256450	.	+	0	ID=pp.g371.t1.iBR3
# protein sequence = [MEFIKEEIEDMSDPEPSRIKHEDTEEQIDWMKLKLNEAEVEKQSIKTQRKANKLHTCSQCGKSFRQKAHLKTHMRIHT
# GEKPFTCTQCGKSFKCTRALGHHLRVHSGEKPFNCDQCGKDFFSSSNLKQHLIVHSDEKPYACSLCEKSFSRLDHFKRHEKTHNNVRDHVCFDCGKSF
# TTPDNLKQHQRIHTGEKPFKCSYCDKSFTVSGNLKIHERVHTGEKPYHCTQCGKSFISAKSLSYHLYIHTEDKPFNCDQCGKKFNSSSHLKQHLKVHS
# DEKPHLCSFCGKRAHTGEKLYKCLYCDETFTHSGHLKSHERVHTGEKPNHCIQDRVSPNLKL]
# sequence of block fz_finz       0 [MEFIKEEIEDMSDPEPSRIKHEDTEEQI] 28
# sequence of block fz_linker    28 [DWMKLKLNEAEVEKQSIKTQRKANKLHTCSQCGKSFRQKAHLKTHMRIHTGE] 80
# sequence of block fz_znf       80 [KPFTCTQCGKSFKCTRALGHHLRVHSGEKPFNCDQCGKDFFSSSNLKQHLIVHSDEKPYACSLCEKSFSRLDHFKRHEKTHNNVRDHVCFDCGKSFTTPDNLKQHQRIHTGEKPFKCSYCDKSFTVSGNLKIHERVHTGEKPYHCTQCGKSFISAKSLSYHLYIHTEDKPFNCDQCGKKFNSSSHLKQHLKVHSDE] 276
# Evidence for and against this transcript:
# % of transcript supported by hints (any source): 0
# CDS exons: 0/2
# CDS introns: 0/1
# 5'UTR exons and introns: 0/0
# 3'UTR exons and introns: 0/0
# hint groups fully obeyed: 0
# incompatible hint groups: 3
#     RM:   3
# end gene g371
###
# start gene g372
RJVU01063374.1	AUGUSTUS	gene	1259451	1264017	1	+	.	ID=g372
RJVU01063374.1	AUGUSTUS	transcript	1259451	1264017	.	+	.	ID=g372.t1;Parent=g372
RJVU01063374.1	AUGUSTUS	start_codon	1259451	1259453	.	+	0	Parent=g372.t1
RJVU01063374.1	AUGUSTUS	CDS	1259451	1259459	.	+	0	ID=g372.t1.cds;Parent=g372.t1
RJVU01063374.1	AUGUSTUS	CDS	1259740	1259815	.	+	0	ID=g372.t1.cds;Parent=g372.t1
RJVU01063374.1	AUGUSTUS	CDS	1262924	1264014	.	+	2	ID=g372.t1.cds;Parent=g372.t1
RJVU01063374.1	AUGUSTUS	stop_codon	1264015	1264017	.	+	0	Parent=g372.t1
RJVU01063374.1	AUGUSTUS	protein_match	1259451	1259459	4.57	+	0	ID=pp.g372.t1.fz_finz;Target=fz_finz 1 3;Target_start=0;
RJVU01063374.1	AUGUSTUS	protein_match	1259740	1259814	2.06	+	0	ID=pp.g372.t1.fz_finz;Target=fz_finz 4 28;Target_start=0;
RJVU01063374.1	AUGUSTUS	protein_match	1259815	1259815	1	+	0	ID=pp.g372.t1.fz_linker;Target=fz_linker 1 1;Target_start=28;
RJVU01063374.1	AUGUSTUS	protein_match	1262924	1263078	1.4	+	2	ID=pp.g372.t1.fz_linker;Target=fz_linker 1 52;Target_start=28;
RJVU01063374.1	AUGUSTUS	protein_match	1263094	1263681	4.35	+	0	ID=pp.g372.t1.fz_znf;Target=fz_znf 1 196;Target_start=85;
RJVU01063374.1	AUGUSTUS	interblock_region	1263079	1263093	.	+	0	ID=pp.g372.t1.iBR2
RJVU01063374.1	AUGUSTUS	interblock_region	1263682	1264017	.	+	0	ID=pp.g372.t1.iBR3
# protein sequence = [MHCMEFIKEEIEDPEPSRIKHEDTEEQIDQMEVMEQKHKPNEGEEKHDFKTQGTKANKLHTCSQCGKSFQDKRNFNRH
# MRVHTGEKPFTCTQCGKSFTQSSSLSNHLLLHSGEKPFNCDQCGKDFISSSNLKKHLKIHSDERPHVCSVCGKSFSRLNSFNLHQKTHNEVRDHVCSE
# CGKSFTTSSHLKQHQIIHTGEKPYKCSSCDKSFTRSGQLKIHERVHTGEKPYHCTQCGKRFKDATGLKIHLRIHSGEKPFNCDQCDRKFISSSHLKKH
# LKGHSDERPHLCSLCGKSYSRLDHFKLHQKSHNDVKDHLCCECGKSFTTADNLKQHQRIHSGEKPYKCSYCDKSFALSGNMKSHERLHTGEKPYCCSQ
# CEKSFRHLSSLHAHINKCCK]
# sequence of block fz_finz       0 [MHCMEFIKEEIEDPEPSRIKHEDTEEQI] 28
# sequence of block fz_linker    28 [DQMEVMEQKHKPNEGEEKHDFKTQGTKANKLHTCSQCGKSFQDKRNFNRHMR] 80
# sequence of block fz_znf       85 [KPFTCTQCGKSFTQSSSLSNHLLLHSGEKPFNCDQCGKDFISSSNLKKHLKIHSDERPHVCSVCGKSFSRLNSFNLHQKTHNEVRDHVCSECGKSFTTSSHLKQHQIIHTGEKPYKCSSCDKSFTRSGQLKIHERVHTGEKPYHCTQCGKRFKDATGLKIHLRIHSGEKPFNCDQCDRKFISSSHLKKHLKGHSDE] 281
# Evidence for and against this transcript:
# % of transcript supported by hints (any source): 0
# CDS exons: 0/3
# CDS introns: 0/2
# 5'UTR exons and introns: 0/0
# 3'UTR exons and introns: 0/0
# hint groups fully obeyed: 15
#     RM:  15
# incompatible hint groups: 3
#     RM:   3
# end gene g372
###
# start gene g373
RJVU01063374.1	AUGUSTUS	gene	1264727	1268052	1	+	.	ID=g373
RJVU01063374.1	AUGUSTUS	transcript	1264727	1268052	.	+	.	ID=g373.t1;Parent=g373
RJVU01063374.1	AUGUSTUS	start_codon	1264727	1264729	.	+	0	Parent=g373.t1
RJVU01063374.1	AUGUSTUS	CDS	1264727	1264729	.	+	0	ID=g373.t1.cds;Parent=g373.t1
RJVU01063374.1	AUGUSTUS	CDS	1265292	1265373	.	+	0	ID=g373.t1.cds;Parent=g373.t1
RJVU01063374.1	AUGUSTUS	CDS	1266992	1268049	.	+	2	ID=g373.t1.cds;Parent=g373.t1
RJVU01063374.1	AUGUSTUS	stop_codon	1268050	1268052	.	+	0	Parent=g373.t1
RJVU01063374.1	AUGUSTUS	protein_match	1264727	1264729	39.1	+	0	ID=pp.g373.t1.fz_finz;Target=fz_finz 1 1;Target_start=0;
RJVU01063374.1	AUGUSTUS	protein_match	1265292	1265372	3.72	+	0	ID=pp.g373.t1.fz_finz;Target=fz_finz 2 28;Target_start=0;
RJVU01063374.1	AUGUSTUS	protein_match	1265373	1265373	1	+	0	ID=pp.g373.t1.fz_linker;Target=fz_linker 1 1;Target_start=28;
RJVU01063374.1	AUGUSTUS	protein_match	1266992	1267146	1.43	+	2	ID=pp.g373.t1.fz_linker;Target=fz_linker 1 52;Target_start=28;
RJVU01063374.1	AUGUSTUS	protein_match	1267162	1267749	4.84	+	0	ID=pp.g373.t1.fz_znf;Target=fz_znf 1 196;Target_start=85;
RJVU01063374.1	AUGUSTUS	interblock_region	1267147	1267161	.	+	0	ID=pp.g373.t1.iBR2
RJVU01063374.1	AUGUSTUS	interblock_region	1267750	1268052	.	+	0	ID=pp.g373.t1.iBR3
# protein sequence = [MTEFKEETEDMSDPEPSRIKHEDTEEQTDWIEMKPQRHKLNEAEKECHNFTTQRTKANKHTCSQCGKSFQNKGDLNVH
# MRVHTGEKPYACTQCGKRFQNKGNLNKHTRVHTGEKPYTCTQCGKSFRQRGNLNAHMRIHTGVKPFNCDQCGKHFQLSKHLKQHLKVHSDERPYVCSF
# CGKRFSRLDNCKQHQKTHDEVKDHVCCDCGKSFTRAENLKQHKRIHTGEKPYKCSYCEKSFTLTGRLKIHERVHTGEKPYHCTQCEKSFISAKGLRYH
# LYIHTGEKSFNCDHCDKKFNTISNLKLHLKVHSDERPHLCPFCGKSFSRLITCKLHQRIHTGEKPYKCSYCDKSFTHSGNLKTHERVHTGEKPHCCTQ
# ERISPNQKL]
# sequence of block fz_finz       0 [MTEFKEETEDMSDPEPSRIKHEDTEEQT] 28
# sequence of block fz_linker    28 [DWIEMKPQRHKLNEAEKECHNFTTQRTKANKHTCSQCGKSFQNKGDLNVHMR] 80
# sequence of block fz_znf       85 [KPYACTQCGKRFQNKGNLNKHTRVHTGEKPYTCTQCGKSFRQRGNLNAHMRIHTGVKPFNCDQCGKHFQLSKHLKQHLKVHSDERPYVCSFCGKRFSRLDNCKQHQKTHDEVKDHVCCDCGKSFTRAENLKQHKRIHTGEKPYKCSYCEKSFTLTGRLKIHERVHTGEKPYHCTQCEKSFISAKGLRYHLYIHTGE] 281
# Evidence for and against this transcript:
# % of transcript supported by hints (any source): 0
# CDS exons: 0/3
# CDS introns: 0/2
# 5'UTR exons and introns: 0/0
# 3'UTR exons and introns: 0/0
# hint groups fully obeyed: 22
#     RM:  22
# incompatible hint groups: 4
#     RM:   4
# end gene g373
###
#
# ----- prediction on sequence number 223 (length = 259269, name = RJVU01063374.1:1279284-1538553) -----
#
# Predicted genes for sequence number 223 on both strands
# start gene g374
RJVU01063374.1	AUGUSTUS	gene	1280761	1284380	1	-	.	ID=g374
RJVU01063374.1	AUGUSTUS	transcript	1280761	1284380	.	-	.	ID=g374.t1;Parent=g374
RJVU01063374.1	AUGUSTUS	stop_codon	1280761	1280763	.	-	0	Parent=g374.t1
RJVU01063374.1	AUGUSTUS	CDS	1280764	1280835	.	-	0	ID=g374.t1.cds;Parent=g374.t1
RJVU01063374.1	AUGUSTUS	CDS	1281621	1281652	.	-	2	ID=g374.t1.cds;Parent=g374.t1
RJVU01063374.1	AUGUSTUS	CDS	1282779	1282838	.	-	2	ID=g374.t1.cds;Parent=g374.t1
RJVU01063374.1	AUGUSTUS	CDS	1282971	1283121	.	-	0	ID=g374.t1.cds;Parent=g374.t1
RJVU01063374.1	AUGUSTUS	CDS	1283202	1283435	.	-	0	ID=g374.t1.cds;Parent=g374.t1
RJVU01063374.1	AUGUSTUS	CDS	1283541	1283627	.	-	0	ID=g374.t1.cds;Parent=g374.t1
RJVU01063374.1	AUGUSTUS	CDS	1284309	1284380	.	-	0	ID=g374.t1.cds;Parent=g374.t1
RJVU01063374.1	AUGUSTUS	start_codon	1284378	1284380	.	-	0	Parent=g374.t1
# protein sequence = [MLCLVDEHINHDTVSTEAARIEKQRHFEETLIETQMIIQQRQKKLREAVESYKRSAQTAVEDSERTFIELISSIERRR
# SEVTQLIRDQEGAAVSRAEERLERLEQKIDDLRRRDARMKQLSHTQDHVHFLQGLPALYCPGSTDGFGISSHLCFDNIVRSFSQITDKVQQFSRETIE
# NTYGIEKSIHVIGAPEYQTRKEFLQYSRLLTLDLNSVKEGKSHPQEACNGGSIMTEAYLT]
# Evidence for and against this transcript:
# % of transcript supported by hints (any source): 0
# CDS exons: 0/7
# CDS introns: 0/6
# 5'UTR exons and introns: 0/0
# 3'UTR exons and introns: 0/0
# hint groups fully obeyed: 25
#     RM:  25
# incompatible hint groups: 3
#     RM:   3
# end gene g374
###
# start gene g375
RJVU01063374.1	AUGUSTUS	gene	1294284	1296064	1	+	.	ID=g375
RJVU01063374.1	AUGUSTUS	transcript	1294284	1296064	.	+	.	ID=g375.t1;Parent=g375
RJVU01063374.1	AUGUSTUS	start_codon	1294284	1294286	.	+	0	Parent=g375.t1
RJVU01063374.1	AUGUSTUS	CDS	1294284	1294432	.	+	0	ID=g375.t1.cds;Parent=g375.t1
RJVU01063374.1	AUGUSTUS	CDS	1294482	1294516	.	+	1	ID=g375.t1.cds;Parent=g375.t1
RJVU01063374.1	AUGUSTUS	CDS	1294971	1296061	.	+	2	ID=g375.t1.cds;Parent=g375.t1
RJVU01063374.1	AUGUSTUS	stop_codon	1296062	1296064	.	+	0	Parent=g375.t1
RJVU01063374.1	AUGUSTUS	protein_match	1294284	1294367	4.8	+	0	ID=pp.g375.t1.fz_finz;Target=fz_finz 1 28;Target_start=0;
RJVU01063374.1	AUGUSTUS	protein_match	1294368	1294432	1.09	+	0	ID=pp.g375.t1.fz_linker;Target=fz_linker 1 22;Target_start=28;
RJVU01063374.1	AUGUSTUS	protein_match	1294482	1294516	1.17	+	0	ID=pp.g375.t1.fz_linker;Target=fz_linker 23 34;Target_start=27;
RJVU01063374.1	AUGUSTUS	protein_match	1294971	1295026	1	+	2	ID=pp.g375.t1.fz_linker;Target=fz_linker 34 52;Target_start=28;
RJVU01063374.1	AUGUSTUS	protein_match	1295057	1295644	4.21	+	0	ID=pp.g375.t1.fz_znf;Target=fz_znf 1 196;Target_start=90;
RJVU01063374.1	AUGUSTUS	interblock_region	1295027	1295056	.	+	0	ID=pp.g375.t1.iBR2
RJVU01063374.1	AUGUSTUS	interblock_region	1295645	1296064	.	+	0	ID=pp.g375.t1.iBR3
# protein sequence = [MEFVKEEIEDMSDPEPSRIKHEETEEQTGWCPFSILHYDSFGEIMSNIVCCQTHFENDRTNHWMEAMEQRHKLNEVEE
# KCDLKTQGTIAKKTHTCAQCGKSFRQKGNLNTHMRVHTGEKPFTCTQCGKSFTQASGLNNHLLHHSGEKPFNCDQCGKNFNSSSNLKSHLKVHSDERP
# YVCSLCGKSFSRLDGFKQHQKMHNVVRDHVCSECGKSFTTPTQLKRHQLIHTGERPYKCSYCDKRFNVSGNLKVHERLHTGEQLYNCTWCGQSFKSSR
# GLCNHLRIHSGEKPFNCDQCGKDFRSSSHLNKVFSDERPHLCTFCGKSFSWLNSFKLYQKTDNGVRDYVCFDCGKSFTAAGQLNRHRRIHTGEKPYKC
# SYCEKTFTQAGNLKAHERLHTGEKPNYCTQCGESFTQSTTLRIHIKNHCHVSH]
# sequence of block fz_finz       0 [MEFVKEEIEDMSDPEPSRIKHEETEEQT] 28
# sequence of block fz_linker    28 [GWCPFSILHYDSFGEIMSNIVCCQTHFENDRTNHWMEAMEQRHKLNEVEEKC] 80
# sequence of block fz_znf       90 [KTHTCAQCGKSFRQKGNLNTHMRVHTGEKPFTCTQCGKSFTQASGLNNHLLHHSGEKPFNCDQCGKNFNSSSNLKSHLKVHSDERPYVCSLCGKSFSRLDGFKQHQKMHNVVRDHVCSECGKSFTTPTQLKRHQLIHTGERPYKCSYCDKRFNVSGNLKVHERLHTGEQLYNCTWCGQSFKSSRGLCNHLRIHSGE] 286
# Evidence for and against this transcript:
# % of transcript supported by hints (any source): 0
# CDS exons: 0/3
# CDS introns: 0/2
# 5'UTR exons and introns: 0/0
# 3'UTR exons and introns: 0/0
# hint groups fully obeyed: 4
#     RM:   4
# incompatible hint groups: 2
#     RM:   2
# end gene g375
###
# start gene g376
RJVU01063374.1	AUGUSTUS	gene	1298603	1300757	1	+	.	ID=g376
RJVU01063374.1	AUGUSTUS	transcript	1298603	1300757	.	+	.	ID=g376.t1;Parent=g376
RJVU01063374.1	AUGUSTUS	start_codon	1298603	1298605	.	+	0	Parent=g376.t1
RJVU01063374.1	AUGUSTUS	CDS	1298603	1298687	.	+	0	ID=g376.t1.cds;Parent=g376.t1
RJVU01063374.1	AUGUSTUS	CDS	1299751	1300754	.	+	2	ID=g376.t1.cds;Parent=g376.t1
RJVU01063374.1	AUGUSTUS	stop_codon	1300755	1300757	.	+	0	Parent=g376.t1
RJVU01063374.1	AUGUSTUS	protein_match	1298603	1298686	4.79	+	0	ID=pp.g376.t1.fz_finz;Target=fz_finz 1 28;Target_start=0;
RJVU01063374.1	AUGUSTUS	protein_match	1298687	1298687	1	+	0	ID=pp.g376.t1.fz_linker;Target=fz_linker 1 1;Target_start=28;
RJVU01063374.1	AUGUSTUS	protein_match	1299751	1299905	1.36	+	2	ID=pp.g376.t1.fz_linker;Target=fz_linker 1 52;Target_start=28;
RJVU01063374.1	AUGUSTUS	protein_match	1300089	1300676	4.52	+	0	ID=pp.g376.t1.fz_znf;Target=fz_znf 1 196;Target_start=141;
RJVU01063374.1	AUGUSTUS	interblock_region	1299906	1300088	.	+	0	ID=pp.g376.t1.iBR2
RJVU01063374.1	AUGUSTUS	interblock_region	1300677	1300757	.	+	0	ID=pp.g376.t1.iBR3
# protein sequence = [MEFIKEEIEDMSDPEPPRIKHEDTEEQIDQMEVKEQRHKLNEVEGIRNLKTQRKNAKKLHTCTQCEKSFTYVSGLQNH
# LRIHTGEKPFNCDQCGKDFNLSANLKKHLKVHLDKRPYLCSFCGKSFTRLDHCKQHQKTHNEVKDHVCLDCGKSFNRAGNLKQHRRIHTGEKPYKCSY
# CDKSFTLSGTLKAHERVHTGEKPYHCTQCEKSFKSKIALDNHLRIHSGEKPFNCEQCGKGFNVSSNLKEHLKMHTNERQYVCCFCGKSFKWRNSLILH
# QKIHTGEKDHVCCDCGKSFTASSHLKQHQRIHTGERPYKCSYCDRKFSQVGHLKTHKRLHTEENRCTQCGESFLFSSSLLIHINKYHNA]
# sequence of block fz_finz       0 [MEFIKEEIEDMSDPEPPRIKHEDTEEQI] 28
# sequence of block fz_linker    28 [DQMEVKEQRHKLNEVEGIRNLKTQRKNAKKLHTCTQCEKSFTYVSGLQNHLR] 80
# sequence of block fz_znf      141 [KDHVCLDCGKSFNRAGNLKQHRRIHTGEKPYKCSYCDKSFTLSGTLKAHERVHTGEKPYHCTQCEKSFKSKIALDNHLRIHSGEKPFNCEQCGKGFNVSSNLKEHLKMHTNERQYVCCFCGKSFKWRNSLILHQKIHTGEKDHVCCDCGKSFTASSHLKQHQRIHTGERPYKCSYCDRKFSQVGHLKTHKRLHTEE] 337
# Evidence for and against this transcript:
# % of transcript supported by hints (any source): 0
# CDS exons: 0/2
# CDS introns: 0/1
# 5'UTR exons and introns: 0/0
# 3'UTR exons and introns: 0/0
# hint groups fully obeyed: 3
#     RM:   3
# incompatible hint groups: 3
#     RM:   3
# end gene g376
###
# start gene g377
RJVU01063374.1	AUGUSTUS	gene	1304265	1305104	1	+	.	ID=g377
RJVU01063374.1	AUGUSTUS	transcript	1304265	1305104	.	+	.	ID=g377.t1;Parent=g377
RJVU01063374.1	AUGUSTUS	start_codon	1304265	1304267	.	+	0	Parent=g377.t1
RJVU01063374.1	AUGUSTUS	CDS	1304265	1304339	.	+	0	ID=g377.t1.cds;Parent=g377.t1
RJVU01063374.1	AUGUSTUS	CDS	1304436	1305101	.	+	0	ID=g377.t1.cds;Parent=g377.t1
RJVU01063374.1	AUGUSTUS	stop_codon	1305102	1305104	.	+	0	Parent=g377.t1
# protein sequence = [MKQLYKVPFERNSQRNKEFRRAYVDGVLEMDAHAIPHEFIFIDEAGFNLAKTRRRGRNLIGHRAIIDVPGQRGGNITM
# CAAISSMHGVLHRHAKLGPYNTAHILTFLDRLHNILIPPERMNDADHQRNRYVVVWDNVSFHRAAPVQNWFADHPTFLVQYLPPYSPFLNPIEELFSA
# WRWKVYDRQPFVRMPLVQAMEEACDEIDVGAIQGWIRHSRRFFPRCLAREDIACDVDEALWPDPAVRQDAA]
# Evidence for and against this transcript:
# % of transcript supported by hints (any source): 0
# CDS exons: 0/2
# CDS introns: 0/1
# 5'UTR exons and introns: 0/0
# 3'UTR exons and introns: 0/0
# hint groups fully obeyed: 1
#     RM:   1
# incompatible hint groups: 0
# end gene g377
###
# start gene g378
RJVU01063374.1	AUGUSTUS	gene	1306780	1308935	1	+	.	ID=g378
RJVU01063374.1	AUGUSTUS	transcript	1306780	1308935	.	+	.	ID=g378.t1;Parent=g378
RJVU01063374.1	AUGUSTUS	start_codon	1306780	1306782	.	+	0	Parent=g378.t1
RJVU01063374.1	AUGUSTUS	CDS	1306780	1306864	.	+	0	ID=g378.t1.cds;Parent=g378.t1
RJVU01063374.1	AUGUSTUS	CDS	1307929	1308510	.	+	2	ID=g378.t1.cds;Parent=g378.t1
RJVU01063374.1	AUGUSTUS	CDS	1308595	1308932	.	+	2	ID=g378.t1.cds;Parent=g378.t1
RJVU01063374.1	AUGUSTUS	stop_codon	1308933	1308935	.	+	0	Parent=g378.t1
RJVU01063374.1	AUGUSTUS	protein_match	1306780	1306863	5.14	+	0	ID=pp.g378.t1.fz_finz;Target=fz_finz 1 28;Target_start=0;
RJVU01063374.1	AUGUSTUS	protein_match	1306864	1306864	1	+	0	ID=pp.g378.t1.fz_linker;Target=fz_linker 1 1;Target_start=28;
RJVU01063374.1	AUGUSTUS	protein_match	1307929	1308083	1.28	+	2	ID=pp.g378.t1.fz_linker;Target=fz_linker 1 52;Target_start=28;
RJVU01063374.1	AUGUSTUS	protein_match	1308180	1308510	3.8	+	0	ID=pp.g378.t1.fz_znf;Target=fz_znf 1 111;Target_start=112;
RJVU01063374.1	AUGUSTUS	protein_match	1308595	1308851	3.96	+	2	ID=pp.g378.t1.fz_znf;Target=fz_znf 111 196;Target_start=112;
RJVU01063374.1	AUGUSTUS	interblock_region	1308084	1308179	.	+	0	ID=pp.g378.t1.iBR2
RJVU01063374.1	AUGUSTUS	interblock_region	1308852	1308935	.	+	0	ID=pp.g378.t1.iBR3
# protein sequence = [MEFIKEEIEDMSDPEPSRVKHEETEEQIDQMEVMEQRHRLNEVEKHDLKPEGTKAKKLHTCSQCGKSFQNEGVLKRHM
# RVHTGEKPYTCTQCGKSFPGESGLIYHLHIHTGEKPFNCDQCGKDFISSSNLKTHLKVHSDEKPYECSLCGKSFSRLDSFKLHQKTHNEVRDHVCLEC
# GKSFTATTQLKQHQRVHTGEKPYHCTQCGESFRCTKALSNHLLCHSGVKPHLCSYCGKSFSRLDSFKVHQKTHDEVRDHVCCDCGKSFTKSSQLKQHQ
# RIHTGEKPYKCSYCDKTFARSGSLKVHERVHTGEKPYHCTQCEKTFKHLSSLYNHMKKCCK]
# sequence of block fz_finz       0 [MEFIKEEIEDMSDPEPSRVKHEETEEQI] 28
# sequence of block fz_linker    28 [DQMEVMEQRHRLNEVEKHDLKPEGTKAKKLHTCSQCGKSFQNEGVLKRHMRV] 80
# sequence of block fz_znf      112 [KPFNCDQCGKDFISSSNLKTHLKVHSDEKPYECSLCGKSFSRLDSFKLHQKTHNEVRDHVCLECGKSFTATTQLKQHQRVHTGEKPYHCTQCGESFRCTKALSNHLLCHSGVKPHLCSYCGKSFSRLDSFKVHQKTHDEVRDHVCCDCGKSFTKSSQLKQHQRIHTGEKPYKCSYCDKTFARSGSLKVHERVHTGE] 308
# Evidence for and against this transcript:
# % of transcript supported by hints (any source): 0
# CDS exons: 0/3
# CDS introns: 0/2
# 5'UTR exons and introns: 0/0
# 3'UTR exons and introns: 0/0
# hint groups fully obeyed: 1
#     RM:   1
# incompatible hint groups: 0
# end gene g378
###
# start gene g379
RJVU01063374.1	AUGUSTUS	gene	1310804	1311992	1	-	.	ID=g379
RJVU01063374.1	AUGUSTUS	transcript	1310804	1311992	.	-	.	ID=g379.t1;Parent=g379
RJVU01063374.1	AUGUSTUS	stop_codon	1310804	1310806	.	-	0	Parent=g379.t1
RJVU01063374.1	AUGUSTUS	CDS	1310807	1311636	.	-	2	ID=g379.t1.cds;Parent=g379.t1
RJVU01063374.1	AUGUSTUS	CDS	1311908	1311992	.	-	0	ID=g379.t1.cds;Parent=g379.t1
RJVU01063374.1	AUGUSTUS	start_codon	1311990	1311992	.	-	0	Parent=g379.t1
RJVU01063374.1	AUGUSTUS	protein_match	1310882	1311469	4.97	-	0	ID=pp.g379.t1.fz_znf;Target=fz_znf 1 196;Target_start=84;
RJVU01063374.1	AUGUSTUS	protein_match	1311482	1311636	1.18	-	2	ID=pp.g379.t1.fz_linker;Target=fz_linker 1 52;Target_start=28;
RJVU01063374.1	AUGUSTUS	protein_match	1311908	1311908	1	-	0	ID=pp.g379.t1.fz_linker;Target=fz_linker 1 1;Target_start=28;
RJVU01063374.1	AUGUSTUS	protein_match	1311909	1311992	4.47	-	0	ID=pp.g379.t1.fz_finz;Target=fz_finz 1 28;Target_start=0;
RJVU01063374.1	AUGUSTUS	interblock_region	1310804	1310881	.	-	0	ID=pp.g379.t1.iBR3
RJVU01063374.1	AUGUSTUS	interblock_region	1311470	1311481	.	-	0	ID=pp.g379.t1.iBR2
# protein sequence = [MEFIKEEIEDMSDPEPSRIKQEDTEEEIDWLEQQRQDLNEAEEESHIFTTQGTKAKKLHTCSQCGKSFSHKGNLNKHL
# RIHTREKPFTCSQCGKSFSHKGNLNRHIRIHTGEKPFTCTQCGKSFTRTSGLSHHLRIHTGEKTFNCDQCGKKFILSSHLKNHLKIHADEKPYVCSLC
# EKSFSWLVSFKLHQKTHDEVKDHVCFECGKSFTTIAQLKRHQIIHTGERPYKCSYCDKSFTLSGNLKVHERVHTGEKPFICHQCGIGFAHKDNLKKHT
# RIHTGEKPFACHQCGKRFIQKPHLIKHMYSH]
# sequence of block fz_znf       84 [KPFTCSQCGKSFSHKGNLNRHIRIHTGEKPFTCTQCGKSFTRTSGLSHHLRIHTGEKTFNCDQCGKKFILSSHLKNHLKIHADEKPYVCSLCEKSFSWLVSFKLHQKTHDEVKDHVCFECGKSFTTIAQLKRHQIIHTGERPYKCSYCDKSFTLSGNLKVHERVHTGEKPFICHQCGIGFAHKDNLKKHTRIHTGE] 280
# sequence of block fz_linker    28 [DWLEQQRQDLNEAEEESHIFTTQGTKAKKLHTCSQCGKSFSHKGNLNKHLRI] 80
# sequence of block fz_finz       0 [MEFIKEEIEDMSDPEPSRIKQEDTEEEI] 28
# Evidence for and against this transcript:
# % of transcript supported by hints (any source): 0
# CDS exons: 0/2
# CDS introns: 0/1
# 5'UTR exons and introns: 0/0
# 3'UTR exons and introns: 0/0
# hint groups fully obeyed: 1
#     RM:   1
# incompatible hint groups: 2
#     RM:   2
# end gene g379
###
# start gene g380
RJVU01063374.1	AUGUSTUS	gene	1316365	1322378	1	-	.	ID=g380
RJVU01063374.1	AUGUSTUS	transcript	1316365	1322378	.	-	.	ID=g380.t1;Parent=g380
RJVU01063374.1	AUGUSTUS	stop_codon	1316365	1316367	.	-	0	Parent=g380.t1
RJVU01063374.1	AUGUSTUS	CDS	1316368	1317392	.	-	2	ID=g380.t1.cds;Parent=g380.t1
RJVU01063374.1	AUGUSTUS	CDS	1319982	1320060	.	-	0	ID=g380.t1.cds;Parent=g380.t1
RJVU01063374.1	AUGUSTUS	CDS	1322373	1322378	.	-	0	ID=g380.t1.cds;Parent=g380.t1
RJVU01063374.1	AUGUSTUS	start_codon	1322376	1322378	.	-	0	Parent=g380.t1
RJVU01063374.1	AUGUSTUS	protein_match	1316380	1316967	4.5	-	0	ID=pp.g380.t1.fz_znf;Target=fz_znf 1 196;Target_start=170;
RJVU01063374.1	AUGUSTUS	protein_match	1317238	1317392	1.31	-	2	ID=pp.g380.t1.fz_linker;Target=fz_linker 1 52;Target_start=28;
RJVU01063374.1	AUGUSTUS	protein_match	1319982	1319982	1	-	0	ID=pp.g380.t1.fz_linker;Target=fz_linker 1 1;Target_start=28;
RJVU01063374.1	AUGUSTUS	protein_match	1319983	1320060	4.86	-	0	ID=pp.g380.t1.fz_finz;Target=fz_finz 3 28;Target_start=0;
RJVU01063374.1	AUGUSTUS	protein_match	1322373	1322378	2.82	-	0	ID=pp.g380.t1.fz_finz;Target=fz_finz 1 2;Target_start=0;
RJVU01063374.1	AUGUSTUS	interblock_region	1316365	1316379	.	-	0	ID=pp.g380.t1.iBR3
RJVU01063374.1	AUGUSTUS	interblock_region	1316968	1317237	.	-	0	ID=pp.g380.t1.iBR2
# protein sequence = [MLFIKEEIEDMSDPEPSRIKHEDTEEQIDWIEVNQQRKDLNEVEEESRSFTTEGTKAKNLHTCSQCGKSFTQKRNLNK
# HIRIHSGEKPFTCTQCGKSFSQASGLSVHLLCHSGEKAFKCDQCGKKFISPSHLKQHLKVHSVEKPHSCSLCGKSFSRRDHFKLHQKTHNEVKDHVCF
# ECGESFTRDDHLKQHQRIHTGERPYKCSYCDKSYTVSGNLKVHERVHTGEKPFICHQCGIGFAHKDSLKKHTRIHTGEKPFACIQCGKSFIQKTHLIK
# HISIHTKQKLYTCSQCGWNFTLEHKLKIHLRVCTGAKPHTCPQCGKSFAHKSSLNCHLRVHSGERPFKCSHCEKSFTRSGTLKKHERLHCKTTIDC]
# sequence of block fz_znf      170 [KDHVCFECGESFTRDDHLKQHQRIHTGERPYKCSYCDKSYTVSGNLKVHERVHTGEKPFICHQCGIGFAHKDSLKKHTRIHTGEKPFACIQCGKSFIQKTHLIKHISIHTKQKLYTCSQCGWNFTLEHKLKIHLRVCTGAKPHTCPQCGKSFAHKSSLNCHLRVHSGERPFKCSHCEKSFTRSGTLKKHERLHCKT] 366
# sequence of block fz_linker    28 [DWIEVNQQRKDLNEVEEESRSFTTEGTKAKNLHTCSQCGKSFTQKRNLNKHI] 80
# sequence of block fz_finz       0 [MLFIKEEIEDMSDPEPSRIKHEDTEEQI] 28
# Evidence for and against this transcript:
# % of transcript supported by hints (any source): 0
# CDS exons: 0/3
# CDS introns: 0/2
# 5'UTR exons and introns: 0/0
# 3'UTR exons and introns: 0/0
# hint groups fully obeyed: 35
#     RM:  35
# incompatible hint groups: 4
#     RM:   4
# end gene g380
###
# start gene g381
RJVU01063374.1	AUGUSTUS	gene	1322883	1326852	1	-	.	ID=g381
RJVU01063374.1	AUGUSTUS	transcript	1322883	1326852	.	-	.	ID=g381.t1;Parent=g381
RJVU01063374.1	AUGUSTUS	stop_codon	1322883	1322885	.	-	0	Parent=g381.t1
RJVU01063374.1	AUGUSTUS	CDS	1322886	1324072	.	-	2	ID=g381.t1.cds;Parent=g381.t1
RJVU01063374.1	AUGUSTUS	CDS	1324606	1324684	.	-	0	ID=g381.t1.cds;Parent=g381.t1
RJVU01063374.1	AUGUSTUS	CDS	1326847	1326852	.	-	0	ID=g381.t1.cds;Parent=g381.t1
RJVU01063374.1	AUGUSTUS	start_codon	1326850	1326852	.	-	0	Parent=g381.t1
RJVU01063374.1	AUGUSTUS	protein_match	1322895	1323482	4.69	-	0	ID=pp.g381.t1.fz_znf;Target=fz_znf 1 196;Target_start=225;
RJVU01063374.1	AUGUSTUS	protein_match	1323918	1324072	1.66	-	2	ID=pp.g381.t1.fz_linker;Target=fz_linker 1 52;Target_start=28;
RJVU01063374.1	AUGUSTUS	protein_match	1324606	1324606	1	-	0	ID=pp.g381.t1.fz_linker;Target=fz_linker 1 1;Target_start=28;
RJVU01063374.1	AUGUSTUS	protein_match	1324607	1324684	3.89	-	0	ID=pp.g381.t1.fz_finz;Target=fz_finz 3 28;Target_start=0;
RJVU01063374.1	AUGUSTUS	protein_match	1326847	1326852	9.55	-	0	ID=pp.g381.t1.fz_finz;Target=fz_finz 1 2;Target_start=0;
RJVU01063374.1	AUGUSTUS	interblock_region	1322883	1322894	.	-	0	ID=pp.g381.t1.iBR3
RJVU01063374.1	AUGUSTUS	interblock_region	1323483	1323917	.	-	0	ID=pp.g381.t1.iBR2
# protein sequence = [MHFIKQEIEDTSDPEPSRIKHEDTEEQIDWMEVKQQKHELNEAEEIRTFTSQGTKPKKLHTCSQCGKSFSKKENLKTH
# TRVHTGVKPYTCTQCGKSFRHTSSLSHHLLCHSGEKSFNCDQCGKDFLSSSSLKQHLKVHSDERPYVCSLCGKSFSRLKTFKLHQKTHNEVKDHVCCD
# CEKSFTTTAQLKRHQIMHTGERPYKCSYCDKSFTQSPHLKIHERLHSGEKPFICHQCGICFAQKDSLNKHMRVHTGEKPYTCTQCGKSFSQSSGLSYH
# LRIHSGEKPFNCDQCGKEFNSPSHLNQHLKVHSDEKPYVCSLCGKSFTWLKTFKLHQKTHNDVRDHVCCDCEKSFTTIAQLKRHQRIHTGERPYKCSY
# CDKSFTQSAHLKSHERLHSGEKPFICHQCGICFAQKDSLNKHMRVHTGEKPV]
# sequence of block fz_znf      225 [KPFICHQCGICFAQKDSLNKHMRVHTGEKPYTCTQCGKSFSQSSGLSYHLRIHSGEKPFNCDQCGKEFNSPSHLNQHLKVHSDEKPYVCSLCGKSFTWLKTFKLHQKTHNDVRDHVCCDCEKSFTTIAQLKRHQRIHTGERPYKCSYCDKSFTQSAHLKSHERLHSGEKPFICHQCGICFAQKDSLNKHMRVHTGE] 421
# sequence of block fz_linker    28 [DWMEVKQQKHELNEAEEIRTFTSQGTKPKKLHTCSQCGKSFSKKENLKTHTR] 80
# sequence of block fz_finz       0 [MHFIKQEIEDTSDPEPSRIKHEDTEEQI] 28
# Evidence for and against this transcript:
# % of transcript supported by hints (any source): 0
# CDS exons: 0/3
# CDS introns: 0/2
# 5'UTR exons and introns: 0/0
# 3'UTR exons and introns: 0/0
# hint groups fully obeyed: 16
#     RM:  16
# incompatible hint groups: 1
#     RM:   1
# end gene g381
###
# start gene g382
RJVU01063374.1	AUGUSTUS	gene	1327697	1331742	1	-	.	ID=g382
RJVU01063374.1	AUGUSTUS	transcript	1327697	1331742	.	-	.	ID=g382.t1;Parent=g382
RJVU01063374.1	AUGUSTUS	stop_codon	1327697	1327699	.	-	0	Parent=g382.t1
RJVU01063374.1	AUGUSTUS	CDS	1327700	1327743	.	-	2	ID=g382.t1.cds;Parent=g382.t1
RJVU01063374.1	AUGUSTUS	CDS	1328248	1328970	.	-	2	ID=g382.t1.cds;Parent=g382.t1
RJVU01063374.1	AUGUSTUS	CDS	1331582	1331660	.	-	0	ID=g382.t1.cds;Parent=g382.t1
RJVU01063374.1	AUGUSTUS	CDS	1331737	1331742	.	-	0	ID=g382.t1.cds;Parent=g382.t1
RJVU01063374.1	AUGUSTUS	start_codon	1331740	1331742	.	-	0	Parent=g382.t1
RJVU01063374.1	AUGUSTUS	protein_match	1327709	1327743	5.59	-	2	ID=pp.g382.t1.fz_znf;Target=fz_znf 185 196;Target_start=85;
RJVU01063374.1	AUGUSTUS	protein_match	1328248	1328800	4.48	-	0	ID=pp.g382.t1.fz_znf;Target=fz_znf 1 185;Target_start=85;
RJVU01063374.1	AUGUSTUS	protein_match	1328816	1328970	1.6	-	2	ID=pp.g382.t1.fz_linker;Target=fz_linker 1 52;Target_start=28;
RJVU01063374.1	AUGUSTUS	protein_match	1331582	1331582	1	-	0	ID=pp.g382.t1.fz_linker;Target=fz_linker 1 1;Target_start=28;
RJVU01063374.1	AUGUSTUS	protein_match	1331583	1331660	4.7	-	0	ID=pp.g382.t1.fz_finz;Target=fz_finz 3 28;Target_start=0;
RJVU01063374.1	AUGUSTUS	protein_match	1331737	1331742	7.29	-	0	ID=pp.g382.t1.fz_finz;Target=fz_finz 1 2;Target_start=0;
RJVU01063374.1	AUGUSTUS	interblock_region	1327697	1327708	.	-	0	ID=pp.g382.t1.iBR3
RJVU01063374.1	AUGUSTUS	interblock_region	1328801	1328815	.	-	0	ID=pp.g382.t1.iBR2
# protein sequence = [MVFIKEETEDMSDPEPSRIKQEDTEEQIDWMEVKQQRQDLNEAEEIRTFTSQGRKPKKLHTCSQCGKSMTTKRNLNIH
# MRIHTGEKPYTCTQCGKSFTCTSALSNHLHIHSGEKAFNCDQCGKVFISSSSLKQHLKVHSDERSYVCSLCGKSFTWLKNFKLHQKTHNEVRDHMCFD
# CGKSFTTTAQLKRHQIIHTGERPYKCSSCDKSFAQSAHLKSHERVHTGEKPFRCHQCGKSFAQKDSLNKHIRVHTGEKPYTCTQCGTSFSQSSGLSVH
# LRIHSGEKNI]
# sequence of block fz_znf       85 [KPYTCTQCGKSFTCTSALSNHLHIHSGEKAFNCDQCGKVFISSSSLKQHLKVHSDERSYVCSLCGKSFTWLKNFKLHQKTHNEVRDHMCFDCGKSFTTTAQLKRHQIIHTGERPYKCSSCDKSFAQSAHLKSHERVHTGEKPFRCHQCGKSFAQKDSLNKHIRVHTGEKPYTCTQCGTSFSQSSGLSVHLRIHSGE] 281
# sequence of block fz_linker    28 [DWMEVKQQRQDLNEAEEIRTFTSQGRKPKKLHTCSQCGKSMTTKRNLNIHMR] 80
# sequence of block fz_finz       0 [MVFIKEETEDMSDPEPSRIKQEDTEEQI] 28
# Evidence for and against this transcript:
# % of transcript supported by hints (any source): 0
# CDS exons: 0/4
# CDS introns: 0/3
# 5'UTR exons and introns: 0/0
# 3'UTR exons and introns: 0/0
# hint groups fully obeyed: 30
#     RM:  30
# incompatible hint groups: 2
#     RM:   2
# end gene g382
###
# start gene g383
RJVU01063374.1	AUGUSTUS	gene	1332531	1334530	1	-	.	ID=g383
RJVU01063374.1	AUGUSTUS	transcript	1332531	1334530	.	-	.	ID=g383.t1;Parent=g383
RJVU01063374.1	AUGUSTUS	stop_codon	1332531	1332533	.	-	0	Parent=g383.t1
RJVU01063374.1	AUGUSTUS	CDS	1332534	1333369	.	-	2	ID=g383.t1.cds;Parent=g383.t1
RJVU01063374.1	AUGUSTUS	CDS	1333868	1333936	.	-	2	ID=g383.t1.cds;Parent=g383.t1
RJVU01063374.1	AUGUSTUS	CDS	1334515	1334530	.	-	0	ID=g383.t1.cds;Parent=g383.t1
RJVU01063374.1	AUGUSTUS	start_codon	1334528	1334530	.	-	0	Parent=g383.t1
RJVU01063374.1	AUGUSTUS	protein_match	1332534	1333121	4.09	-	0	ID=pp.g383.t1.fz_znf;Target=fz_znf 1 196;Target_start=111;
RJVU01063374.1	AUGUSTUS	protein_match	1333215	1333369	1.26	-	2	ID=pp.g383.t1.fz_linker;Target=fz_linker 1 52;Target_start=28;
RJVU01063374.1	AUGUSTUS	protein_match	1333868	1333868	1	-	0	ID=pp.g383.t1.fz_linker;Target=fz_linker 1 1;Target_start=28;
RJVU01063374.1	AUGUSTUS	protein_match	1333869	1333936	3.78	-	2	ID=pp.g383.t1.fz_finz;Target=fz_finz 6 28;Target_start=0;
RJVU01063374.1	AUGUSTUS	protein_match	1334515	1334530	3.83	-	0	ID=pp.g383.t1.fz_finz;Target=fz_finz 1 6;Target_start=0;
RJVU01063374.1	AUGUSTUS	interblock_region	1332531	1332533	.	-	0	ID=pp.g383.t1.iBR3
RJVU01063374.1	AUGUSTUS	interblock_region	1333122	1333214	.	-	0	ID=pp.g383.t1.iBR2
# protein sequence = [MTLFKKEIEDMSDPEPSRIKHEETEEQIDWMEVKQRNLNEAEELRTFTSQGTKPKKTHTCSQCEKSFTNKRNLNIHIR
# IHTGEKPYTCTQCGKSYNRTSGLRYHLLRHSGEKPFNCDQCGKDFISSASLKQHLKVHLDEKPYVCSLCGKSFLWLRHFKLHQKTHDEVRDHVCFNCG
# KSFTTIAQLKRHQVIHTGEKPYKCPYCDKSFARPGQLKLHERLHTGEKPYKCSYCNKSFTQSTHLKSHKRVHTGDKPFICHQCGIGFARKDSLNKHMR
# VHTGEKPYICAQCGKSFSQASCLSVHLRIHSRE]
# sequence of block fz_znf      111 [KPFNCDQCGKDFISSASLKQHLKVHLDEKPYVCSLCGKSFLWLRHFKLHQKTHDEVRDHVCFNCGKSFTTIAQLKRHQVIHTGEKPYKCPYCDKSFARPGQLKLHERLHTGEKPYKCSYCNKSFTQSTHLKSHKRVHTGDKPFICHQCGIGFARKDSLNKHMRVHTGEKPYICAQCGKSFSQASCLSVHLRIHSRE] 307
# sequence of block fz_linker    28 [DWMEVKQRNLNEAEELRTFTSQGTKPKKTHTCSQCEKSFTNKRNLNIHIRIH] 80
# sequence of block fz_finz       0 [MTLFKKEIEDMSDPEPSRIKHEETEEQI] 28
# Evidence for and against this transcript:
# % of transcript supported by hints (any source): 0
# CDS exons: 0/3
# CDS introns: 0/2
# 5'UTR exons and introns: 0/0
# 3'UTR exons and introns: 0/0
# hint groups fully obeyed: 8
#     RM:   8
# incompatible hint groups: 3
#     RM:   3
# end gene g383
###
# start gene g384
RJVU01063374.1	AUGUSTUS	gene	1334850	1339325	1	-	.	ID=g384
RJVU01063374.1	AUGUSTUS	transcript	1334850	1339325	.	-	.	ID=g384.t1;Parent=g384
RJVU01063374.1	AUGUSTUS	stop_codon	1334850	1334852	.	-	0	Parent=g384.t1
RJVU01063374.1	AUGUSTUS	CDS	1334853	1335868	.	-	2	ID=g384.t1.cds;Parent=g384.t1
RJVU01063374.1	AUGUSTUS	CDS	1338502	1338580	.	-	0	ID=g384.t1.cds;Parent=g384.t1
RJVU01063374.1	AUGUSTUS	CDS	1339320	1339325	.	-	0	ID=g384.t1.cds;Parent=g384.t1
RJVU01063374.1	AUGUSTUS	start_codon	1339323	1339325	.	-	0	Parent=g384.t1
RJVU01063374.1	AUGUSTUS	protein_match	1335111	1335698	4.39	-	0	ID=pp.g384.t1.fz_znf;Target=fz_znf 1 196;Target_start=85;
RJVU01063374.1	AUGUSTUS	protein_match	1335714	1335868	1.58	-	2	ID=pp.g384.t1.fz_linker;Target=fz_linker 1 52;Target_start=28;
RJVU01063374.1	AUGUSTUS	protein_match	1338502	1338502	1	-	0	ID=pp.g384.t1.fz_linker;Target=fz_linker 1 1;Target_start=28;
RJVU01063374.1	AUGUSTUS	protein_match	1338503	1338580	4.57	-	0	ID=pp.g384.t1.fz_finz;Target=fz_finz 3 28;Target_start=0;
RJVU01063374.1	AUGUSTUS	protein_match	1339320	1339325	7.29	-	0	ID=pp.g384.t1.fz_finz;Target=fz_finz 1 2;Target_start=0;
RJVU01063374.1	AUGUSTUS	interblock_region	1334850	1335110	.	-	0	ID=pp.g384.t1.iBR3
RJVU01063374.1	AUGUSTUS	interblock_region	1335699	1335713	.	-	0	ID=pp.g384.t1.iBR2
# protein sequence = [MVFIKEEIEDMSDPEPSRIKHEETEEQIDWMEVKQQTQDLNEAEENCTLTSQETKPKKLHTCSQCGKSYTKKENLNVH
# MRIHTGEKPFTCTQCGKSFNRTSVLRNHLRIHTGEKPYTCTQCGKSFTKKENLRTHIRIHSGEKPYTCTQCGKSFNRTSCLTVHLLRHSGEKAFNCDL
# CSKDFISSSCLKEHLKVHSDEKPYVCSLCGKSFTWVKNFKLHQKTHNEVRDHVCLDCGKSFTTTAQLKRHQIMHTGERPYKCSSCDKSFTQPGHLKSH
# ERVHTGEKPFLCHQCGICFAYKDSLKKHTRIHTGEKPFICHHCGIGFARKDGLNKHKIRIHTGEKPYTCTQCGKSFPYKTGLRLHLRIHSGEK]
# sequence of block fz_znf       85 [KPFTCTQCGKSFNRTSVLRNHLRIHTGEKPYTCTQCGKSFTKKENLRTHIRIHSGEKPYTCTQCGKSFNRTSCLTVHLLRHSGEKAFNCDLCSKDFISSSCLKEHLKVHSDEKPYVCSLCGKSFTWVKNFKLHQKTHNEVRDHVCLDCGKSFTTTAQLKRHQIMHTGERPYKCSSCDKSFTQPGHLKSHERVHTGE] 281
# sequence of block fz_linker    28 [DWMEVKQQTQDLNEAEENCTLTSQETKPKKLHTCSQCGKSYTKKENLNVHMR] 80
# sequence of block fz_finz       0 [MVFIKEEIEDMSDPEPSRIKHEETEEQI] 28
# Evidence for and against this transcript:
# % of transcript supported by hints (any source): 0
# CDS exons: 0/3
# CDS introns: 0/2
# 5'UTR exons and introns: 0/0
# 3'UTR exons and introns: 0/0
# hint groups fully obeyed: 14
#     RM:  14
# incompatible hint groups: 3
#     RM:   3
# end gene g384
###
# start gene g385
RJVU01063374.1	AUGUSTUS	gene	1339499	1341837	1	-	.	ID=g385
RJVU01063374.1	AUGUSTUS	transcript	1339499	1341837	.	-	.	ID=g385.t1;Parent=g385
RJVU01063374.1	AUGUSTUS	stop_codon	1339499	1339501	.	-	0	Parent=g385.t1
RJVU01063374.1	AUGUSTUS	CDS	1339502	1339527	.	-	2	ID=g385.t1.cds;Parent=g385.t1
RJVU01063374.1	AUGUSTUS	CDS	1339698	1339709	.	-	2	ID=g385.t1.cds;Parent=g385.t1
RJVU01063374.1	AUGUSTUS	CDS	1339813	1339882	.	-	0	ID=g385.t1.cds;Parent=g385.t1
RJVU01063374.1	AUGUSTUS	CDS	1340693	1341233	.	-	1	ID=g385.t1.cds;Parent=g385.t1
RJVU01063374.1	AUGUSTUS	CDS	1341344	1341501	.	-	0	ID=g385.t1.cds;Parent=g385.t1
RJVU01063374.1	AUGUSTUS	CDS	1341763	1341837	.	-	0	ID=g385.t1.cds;Parent=g385.t1
RJVU01063374.1	AUGUSTUS	start_codon	1341835	1341837	.	-	0	Parent=g385.t1
RJVU01063374.1	AUGUSTUS	protein_match	1339511	1339527	1.71	-	2	ID=pp.g385.t1.fz_znf;Target=fz_znf 191 196;Target_start=95;
RJVU01063374.1	AUGUSTUS	protein_match	1339698	1339709	1.41	-	2	ID=pp.g385.t1.fz_znf;Target=fz_znf 187 191;Target_start=95;
RJVU01063374.1	AUGUSTUS	protein_match	1339813	1339882	3.01	-	0	ID=pp.g385.t1.fz_znf;Target=fz_znf 164 187;Target_start=95;
RJVU01063374.1	AUGUSTUS	protein_match	1340693	1341181	2.76	-	0	ID=pp.g385.t1.fz_znf;Target=fz_znf 1 163;Target_start=95;
RJVU01063374.1	AUGUSTUS	protein_match	1341227	1341233	0.839	-	1	ID=pp.g385.t1.fz_linker;Target=fz_linker 50 52;Target_start=28;
RJVU01063374.1	AUGUSTUS	protein_match	1341344	1341492	1.3	-	0	ID=pp.g385.t1.fz_linker;Target=fz_linker 1 50;Target_start=28;
RJVU01063374.1	AUGUSTUS	protein_match	1341493	1341501	1.97	-	0	ID=pp.g385.t1.fz_finz;Target=fz_finz 26 28;Target_start=0;
RJVU01063374.1	AUGUSTUS	protein_match	1341763	1341837	5.26	-	0	ID=pp.g385.t1.fz_finz;Target=fz_finz 1 25;Target_start=0;
RJVU01063374.1	AUGUSTUS	interblock_region	1339499	1339510	.	-	0	ID=pp.g385.t1.iBR3
RJVU01063374.1	AUGUSTUS	interblock_region	1341182	1341226	.	-	0	ID=pp.g385.t1.iBR2
# protein sequence = [MEFIKEEIEDLSISEPSRIKHEDTEQQRQDLNESEENCTLKTQETKNKKLHTCSQCGKSFTKRRNLNKHIRIHSGEKP
# FYFIIKLKQHLKVHLDEKPYVCSLCGKSFSWQTNFKQHQKTHNEVRDHVCSECGKSFTTTAQLIRHQRIHTGERPYKCSSCDKSFTVSGNLKVHERVH
# TGEKPLICNQCGIGFAHKDSLIKHTRIHTGEKLFACHHCGKRFIQKPHLIKHVFTLDKSLTLALHADGASHLNRTNLYTYVFSYETEQSFICHHCEKS
# FTHKVNLAFQMFVHANLKQI]
# sequence of block fz_znf       95 [KPYVCSLCGKSFSWQTNFKQHQKTHNEVRDHVCSECGKSFTTTAQLIRHQRIHTGERPYKCSSCDKSFTVSGNLKVHERVHTGEKPLICNQCGIGFAHKDSLIKHTRIHTGEKLFACHHCGKRFIQKPHLIKHVFTLDKSLTLALHADGASHLNRTNLYTYVFSYETEQSFICHHCEKSFTHKVNLAFQMFVHANL] 291
# sequence of block fz_linker    28 [QDLNESEENCTLKTQETKNKKLHTCSQCGKSFTKRRNLNKHIRIHSGEKPFY] 80
# sequence of block fz_finz       0 [MEFIKEEIEDLSISEPSRIKHEDTEQQR] 28
# Evidence for and against this transcript:
# % of transcript supported by hints (any source): 0
# CDS exons: 0/6
# CDS introns: 0/5
# 5'UTR exons and introns: 0/0
# 3'UTR exons and introns: 0/0
# hint groups fully obeyed: 12
#     RM:  12
# incompatible hint groups: 3
#     RM:   3
# end gene g385
###
# start gene g386
RJVU01063374.1	AUGUSTUS	gene	1342931	1344408	1	-	.	ID=g386
RJVU01063374.1	AUGUSTUS	transcript	1342931	1344408	.	-	.	ID=g386.t1;Parent=g386
RJVU01063374.1	AUGUSTUS	stop_codon	1342931	1342933	.	-	0	Parent=g386.t1
RJVU01063374.1	AUGUSTUS	CDS	1342934	1343958	.	-	2	ID=g386.t1.cds;Parent=g386.t1
RJVU01063374.1	AUGUSTUS	CDS	1344247	1344325	.	-	0	ID=g386.t1.cds;Parent=g386.t1
RJVU01063374.1	AUGUSTUS	CDS	1344403	1344408	.	-	0	ID=g386.t1.cds;Parent=g386.t1
RJVU01063374.1	AUGUSTUS	start_codon	1344406	1344408	.	-	0	Parent=g386.t1
RJVU01063374.1	AUGUSTUS	protein_match	1343198	1343785	4	-	0	ID=pp.g386.t1.fz_znf;Target=fz_znf 1 196;Target_start=86;
RJVU01063374.1	AUGUSTUS	protein_match	1343804	1343958	1.53	-	2	ID=pp.g386.t1.fz_linker;Target=fz_linker 1 52;Target_start=28;
RJVU01063374.1	AUGUSTUS	protein_match	1344247	1344247	1	-	0	ID=pp.g386.t1.fz_linker;Target=fz_linker 1 1;Target_start=28;
RJVU01063374.1	AUGUSTUS	protein_match	1344248	1344325	5.39	-	0	ID=pp.g386.t1.fz_finz;Target=fz_finz 3 28;Target_start=0;
RJVU01063374.1	AUGUSTUS	protein_match	1344403	1344408	7.29	-	0	ID=pp.g386.t1.fz_finz;Target=fz_finz 1 2;Target_start=0;
RJVU01063374.1	AUGUSTUS	interblock_region	1342931	1343197	.	-	0	ID=pp.g386.t1.iBR3
RJVU01063374.1	AUGUSTUS	interblock_region	1343786	1343803	.	-	0	ID=pp.g386.t1.iBR2
# protein sequence = [MVFIKEEIEDMSISEPSRIKHEDTEEQIDLMEVKQQKQDLNEVEEESHIFTTQGTKSNKPHTCSQCGKSFTQKGNLNK
# HLRIHSGEKPFTCTQCGKSFNCTSVLSNHLLLHSGEKAFKCDQCGKKFISSSQLKNHLKVHSDEKPYVCSLCGKSFSRLISFKLHKNIHNEVRDHVCS
# ECGKSFTTIAQLKRHKIIHTGERPYKCSSCDKSYTVSGNLKVHERLHSGEKPYYCAQCGIGFARKDSLKKHTRIHTGEKPFACHHCGKSFIQKPHLIK
# HISIHTRQKLYTCSQCGLSFTFEYKLKIHLRVCTGVKSYTCLQCGKTFAHKSSLGCHLRVHSGERPYKCPRCDKSFTRSGTMRKHERLHCKTTIDC]
# sequence of block fz_znf       86 [KPFTCTQCGKSFNCTSVLSNHLLLHSGEKAFKCDQCGKKFISSSQLKNHLKVHSDEKPYVCSLCGKSFSRLISFKLHKNIHNEVRDHVCSECGKSFTTIAQLKRHKIIHTGERPYKCSSCDKSYTVSGNLKVHERLHSGEKPYYCAQCGIGFARKDSLKKHTRIHTGEKPFACHHCGKSFIQKPHLIKHISIHTRQ] 282
# sequence of block fz_linker    28 [DLMEVKQQKQDLNEVEEESHIFTTQGTKSNKPHTCSQCGKSFTQKGNLNKHL] 80
# sequence of block fz_finz       0 [MVFIKEEIEDMSISEPSRIKHEDTEEQI] 28
# Evidence for and against this transcript:
# % of transcript supported by hints (any source): 0
# CDS exons: 0/3
# CDS introns: 0/2
# 5'UTR exons and introns: 0/0
# 3'UTR exons and introns: 0/0
# hint groups fully obeyed: 3
#     RM:   3
# incompatible hint groups: 3
#     RM:   3
# end gene g386
###
# start gene g387
RJVU01063374.1	AUGUSTUS	gene	1347178	1348898	1	-	.	ID=g387
RJVU01063374.1	AUGUSTUS	transcript	1347178	1348898	.	-	.	ID=g387.t1;Parent=g387
RJVU01063374.1	AUGUSTUS	stop_codon	1347178	1347180	.	-	0	Parent=g387.t1
RJVU01063374.1	AUGUSTUS	CDS	1347181	1347353	.	-	2	ID=g387.t1.cds;Parent=g387.t1
RJVU01063374.1	AUGUSTUS	CDS	1347875	1348519	.	-	2	ID=g387.t1.cds;Parent=g387.t1
RJVU01063374.1	AUGUSTUS	CDS	1348814	1348898	.	-	0	ID=g387.t1.cds;Parent=g387.t1
RJVU01063374.1	AUGUSTUS	start_codon	1348896	1348898	.	-	0	Parent=g387.t1
RJVU01063374.1	AUGUSTUS	protein_match	1347238	1347353	1.72	-	2	ID=pp.g387.t1.fz_znf;Target=fz_znf 158 196;Target_start=86;
RJVU01063374.1	AUGUSTUS	protein_match	1347875	1348346	4.42	-	0	ID=pp.g387.t1.fz_znf;Target=fz_znf 1 158;Target_start=86;
RJVU01063374.1	AUGUSTUS	protein_match	1348365	1348519	1.45	-	2	ID=pp.g387.t1.fz_linker;Target=fz_linker 1 52;Target_start=28;
RJVU01063374.1	AUGUSTUS	protein_match	1348814	1348814	1	-	0	ID=pp.g387.t1.fz_linker;Target=fz_linker 1 1;Target_start=28;
RJVU01063374.1	AUGUSTUS	protein_match	1348815	1348898	4.83	-	0	ID=pp.g387.t1.fz_finz;Target=fz_finz 1 28;Target_start=0;
RJVU01063374.1	AUGUSTUS	interblock_region	1347178	1347237	.	-	0	ID=pp.g387.t1.iBR3
RJVU01063374.1	AUGUSTUS	interblock_region	1348347	1348364	.	-	0	ID=pp.g387.t1.iBR2
# protein sequence = [MEFIKEEIEDISDPEPSRIKHEDTEEQIDWMEMKLQKHELNEAENEKQSIETQRTKANKPHTCPHCGTSFSRKGNLKT
# HIRIHTGEKPYTCTQCGMKFSQASSLRNHLLRHSGEKPFNCDQCGKDFILSSDLKEHLKVHSDERPYVCSLCGKSFSWLRHFKLHQKTHDEVRDYVCC
# ECGKSFTRSSHLKNHQRIHTGEKPYKCSYCEKSFTRSENLKAHERVHSREKPYYCTQCGKSFKHLSSQPGLSLNSHSRKTSHCHHCGKSFVLNKLLKH
# HIRIHTGEKFFTCRQFGKKLNTDLKDF]
# sequence of block fz_znf       86 [KPYTCTQCGMKFSQASSLRNHLLRHSGEKPFNCDQCGKDFILSSDLKEHLKVHSDERPYVCSLCGKSFSWLRHFKLHQKTHDEVRDYVCCECGKSFTRSSHLKNHQRIHTGEKPYKCSYCEKSFTRSENLKAHERVHSREKPYYCTQCGKSFKHLSSQPGLSLNSHSRKTSHCHHCGKSFVLNKLLKHHIRIHTGE] 282
# sequence of block fz_linker    28 [DWMEMKLQKHELNEAENEKQSIETQRTKANKPHTCPHCGTSFSRKGNLKTHI] 80
# sequence of block fz_finz       0 [MEFIKEEIEDISDPEPSRIKHEDTEEQI] 28
# Evidence for and against this transcript:
# % of transcript supported by hints (any source): 0
# CDS exons: 0/3
# CDS introns: 0/2
# 5'UTR exons and introns: 0/0
# 3'UTR exons and introns: 0/0
# hint groups fully obeyed: 4
#     RM:   4
# incompatible hint groups: 3
#     RM:   3
# end gene g387
###
# start gene g388
RJVU01063374.1	AUGUSTUS	gene	1353256	1359380	1	-	.	ID=g388
RJVU01063374.1	AUGUSTUS	transcript	1353256	1359380	.	-	.	ID=g388.t1;Parent=g388
RJVU01063374.1	AUGUSTUS	stop_codon	1353256	1353258	.	-	0	Parent=g388.t1
RJVU01063374.1	AUGUSTUS	CDS	1353259	1354097	.	-	2	ID=g388.t1.cds;Parent=g388.t1
RJVU01063374.1	AUGUSTUS	CDS	1355119	1355147	.	-	1	ID=g388.t1.cds;Parent=g388.t1
RJVU01063374.1	AUGUSTUS	CDS	1355239	1355250	.	-	1	ID=g388.t1.cds;Parent=g388.t1
RJVU01063374.1	AUGUSTUS	CDS	1355345	1355355	.	-	0	ID=g388.t1.cds;Parent=g388.t1
RJVU01063374.1	AUGUSTUS	CDS	1356816	1356838	.	-	2	ID=g388.t1.cds;Parent=g388.t1
RJVU01063374.1	AUGUSTUS	CDS	1358947	1358956	.	-	0	ID=g388.t1.cds;Parent=g388.t1
RJVU01063374.1	AUGUSTUS	CDS	1359375	1359380	.	-	0	ID=g388.t1.cds;Parent=g388.t1
RJVU01063374.1	AUGUSTUS	start_codon	1359378	1359380	.	-	0	Parent=g388.t1
RJVU01063374.1	AUGUSTUS	protein_match	1353340	1353927	4.64	-	0	ID=pp.g388.t1.fz_znf;Target=fz_znf 1 196;Target_start=87;
RJVU01063374.1	AUGUSTUS	protein_match	1353949	1354097	1.15	-	2	ID=pp.g388.t1.fz_linker;Target=fz_linker 3 52;Target_start=28;
RJVU01063374.1	AUGUSTUS	protein_match	1355119	1355125	0.529	-	0	ID=pp.g388.t1.fz_linker;Target=fz_linker 1 3;Target_start=28;
RJVU01063374.1	AUGUSTUS	protein_match	1355126	1355147	1.24	-	1	ID=pp.g388.t1.fz_finz;Target=fz_finz 21 28;Target_start=0;
RJVU01063374.1	AUGUSTUS	protein_match	1355239	1355250	1.01	-	1	ID=pp.g388.t1.fz_finz;Target=fz_finz 17 21;Target_start=0;
RJVU01063374.1	AUGUSTUS	protein_match	1355345	1355355	1.03	-	0	ID=pp.g388.t1.fz_finz;Target=fz_finz 14 17;Target_start=0;
RJVU01063374.1	AUGUSTUS	protein_match	1356816	1356838	3.33	-	2	ID=pp.g388.t1.fz_finz;Target=fz_finz 6 13;Target_start=0;
RJVU01063374.1	AUGUSTUS	protein_match	1358947	1358956	2.63	-	0	ID=pp.g388.t1.fz_finz;Target=fz_finz 3 6;Target_start=0;
RJVU01063374.1	AUGUSTUS	protein_match	1359375	1359380	3.2	-	0	ID=pp.g388.t1.fz_finz;Target=fz_finz 1 2;Target_start=0;
RJVU01063374.1	AUGUSTUS	interblock_region	1353256	1353339	.	-	0	ID=pp.g388.t1.iBR3
RJVU01063374.1	AUGUSTUS	interblock_region	1353928	1353948	.	-	0	ID=pp.g388.t1.iBR2
# protein sequence = [MQIFKAESSDVMQIQTLKITVSAQQNQTKSYWMEMKLQKHELNEAVEEKQSIKTQRTKDKPYTCPQCGKSLSCKGNLK
# RHIRIHTGEKLHTCTQCGKSFNIKGNLKTHLRIHTGEKLHTCTQCGKSFSQSSGLSYHLRIHSEEKPFSCDQCGKSFKCKPYLNYHLLHHLGKKPFNC
# DQCGKDFTSSSYLKKHLKVHSGEKPHVCSLCGKSFSLLHSFKQHQKTHNEVKNHVCFDCAKSFTRASDLKRHQRIHTGEKPYKCSSCDKSFTDSGHLK
# SHERTHTGEKPYHCIQCEKSFTRLSSLHTHMKICCK]
# sequence of block fz_znf       87 [KLHTCTQCGKSFNIKGNLKTHLRIHTGEKLHTCTQCGKSFSQSSGLSYHLRIHSEEKPFSCDQCGKSFKCKPYLNYHLLHHLGKKPFNCDQCGKDFTSSSYLKKHLKVHSGEKPHVCSLCGKSFSLLHSFKQHQKTHNEVKNHVCFDCAKSFTRASDLKRHQRIHTGEKPYKCSSCDKSFTDSGHLKSHERTHTGE] 283
# sequence of block fz_linker    28 [KSYWMEMKLQKHELNEAVEEKQSIKTQRTKDKPYTCPQCGKSLSCKGNLKRH] 80
# sequence of block fz_finz       0 [MQIFKAESSDVMQIQTLKITVSAQQNQT] 28
# Evidence for and against this transcript:
# % of transcript supported by hints (any source): 0
# CDS exons: 0/7
# CDS introns: 0/6
# 5'UTR exons and introns: 0/0
# 3'UTR exons and introns: 0/0
# hint groups fully obeyed: 25
#     RM:  25
# incompatible hint groups: 7
#     RM:   7
# end gene g388
###
# start gene g389
RJVU01063374.1	AUGUSTUS	gene	1359712	1363218	1	-	.	ID=g389
RJVU01063374.1	AUGUSTUS	transcript	1359712	1363218	.	-	.	ID=g389.t1;Parent=g389
RJVU01063374.1	AUGUSTUS	stop_codon	1359712	1359714	.	-	0	Parent=g389.t1
RJVU01063374.1	AUGUSTUS	CDS	1359715	1359816	.	-	0	ID=g389.t1.cds;Parent=g389.t1
RJVU01063374.1	AUGUSTUS	CDS	1362041	1362882	.	-	2	ID=g389.t1.cds;Parent=g389.t1
RJVU01063374.1	AUGUSTUS	CDS	1363134	1363218	.	-	0	ID=g389.t1.cds;Parent=g389.t1
RJVU01063374.1	AUGUSTUS	start_codon	1363216	1363218	.	-	0	Parent=g389.t1
RJVU01063374.1	AUGUSTUS	protein_match	1362122	1362709	4.58	-	0	ID=pp.g389.t1.fz_znf;Target=fz_znf 1 196;Target_start=86;
RJVU01063374.1	AUGUSTUS	protein_match	1362728	1362882	1.48	-	2	ID=pp.g389.t1.fz_linker;Target=fz_linker 1 52;Target_start=28;
RJVU01063374.1	AUGUSTUS	protein_match	1363134	1363134	1	-	0	ID=pp.g389.t1.fz_linker;Target=fz_linker 1 1;Target_start=28;
RJVU01063374.1	AUGUSTUS	protein_match	1363135	1363218	4.65	-	0	ID=pp.g389.t1.fz_finz;Target=fz_finz 1 28;Target_start=0;
RJVU01063374.1	AUGUSTUS	interblock_region	1359712	1359816	.	-	0	ID=pp.g389.t1.iBR3
RJVU01063374.1	AUGUSTUS	interblock_region	1362041	1362121	.	-	0	ID=pp.g389.t1.iBR3
RJVU01063374.1	AUGUSTUS	interblock_region	1362710	1362727	.	-	0	ID=pp.g389.t1.iBR2
# protein sequence = [MEFIKEEIEDMSDPEPSRIKQEETEEQIDWMEFKPLKHELNEAEEEKQSIKTKGTKANKPHTCSQCGTSFSLKGNLKT
# HMRVHTGEKPFTCTQCGKSFSQASGLSYHLRIHSGEKPFNCDQCGKNFFSSSHLKDHLKVHSGEKPYVCSLCGKSFSLLQSFKLHQKTHNEVRDHVCF
# DCGKSFTRAVDLEHHQRTHTGERPYKCSYCDKSFTQSTHMKSHERDHTGEKPYYCTQCEKNYRCKKDLNYHLRIHSGEKPFNCDQCGKKFISSSNLKQ
# HLKVHSDERPYVCSLCGKSFSRMNSFKLHQKTHNESNLLLCDFMLNLLSSSLTLVSDPPHVLLMLSANC]
# sequence of block fz_znf       86 [KPFTCTQCGKSFSQASGLSYHLRIHSGEKPFNCDQCGKNFFSSSHLKDHLKVHSGEKPYVCSLCGKSFSLLQSFKLHQKTHNEVRDHVCFDCGKSFTRAVDLEHHQRTHTGERPYKCSYCDKSFTQSTHMKSHERDHTGEKPYYCTQCEKNYRCKKDLNYHLRIHSGEKPFNCDQCGKKFISSSNLKQHLKVHSDE] 282
# sequence of block fz_linker    28 [DWMEFKPLKHELNEAEEEKQSIKTKGTKANKPHTCSQCGTSFSLKGNLKTHM] 80
# sequence of block fz_finz       0 [MEFIKEEIEDMSDPEPSRIKQEETEEQI] 28
# Evidence for and against this transcript:
# % of transcript supported by hints (any source): 0
# CDS exons: 0/3
# CDS introns: 0/2
# 5'UTR exons and introns: 0/0
# 3'UTR exons and introns: 0/0
# hint groups fully obeyed: 10
#     RM:  10
# incompatible hint groups: 2
#     RM:   2
# end gene g389
###
# start gene g390
RJVU01063374.1	AUGUSTUS	gene	1366685	1368836	1	-	.	ID=g390
RJVU01063374.1	AUGUSTUS	transcript	1366685	1368836	.	-	.	ID=g390.t1;Parent=g390
RJVU01063374.1	AUGUSTUS	stop_codon	1366685	1366687	.	-	0	Parent=g390.t1
RJVU01063374.1	AUGUSTUS	CDS	1366688	1367157	.	-	2	ID=g390.t1.cds;Parent=g390.t1
RJVU01063374.1	AUGUSTUS	CDS	1367239	1367523	.	-	2	ID=g390.t1.cds;Parent=g390.t1
RJVU01063374.1	AUGUSTUS	CDS	1367930	1367985	.	-	1	ID=g390.t1.cds;Parent=g390.t1
RJVU01063374.1	AUGUSTUS	CDS	1368246	1368258	.	-	2	ID=g390.t1.cds;Parent=g390.t1
RJVU01063374.1	AUGUSTUS	CDS	1368746	1368836	.	-	0	ID=g390.t1.cds;Parent=g390.t1
RJVU01063374.1	AUGUSTUS	start_codon	1368834	1368836	.	-	0	Parent=g390.t1
RJVU01063374.1	AUGUSTUS	protein_match	1366769	1367157	3.81	-	2	ID=pp.g390.t1.fz_znf;Target=fz_znf 67 196;Target_start=82;
RJVU01063374.1	AUGUSTUS	protein_match	1367239	1367437	6.28	-	0	ID=pp.g390.t1.fz_znf;Target=fz_znf 1 67;Target_start=82;
RJVU01063374.1	AUGUSTUS	protein_match	1367444	1367523	1.06	-	2	ID=pp.g390.t1.fz_linker;Target=fz_linker 26 52;Target_start=28;
RJVU01063374.1	AUGUSTUS	protein_match	1367930	1367985	1.03	-	1	ID=pp.g390.t1.fz_linker;Target=fz_linker 7 26;Target_start=28;
RJVU01063374.1	AUGUSTUS	protein_match	1368246	1368258	1.97	-	2	ID=pp.g390.t1.fz_linker;Target=fz_linker 3 7;Target_start=28;
RJVU01063374.1	AUGUSTUS	protein_match	1368746	1368752	5.41	-	0	ID=pp.g390.t1.fz_linker;Target=fz_linker 1 3;Target_start=28;
RJVU01063374.1	AUGUSTUS	protein_match	1368753	1368836	4.71	-	0	ID=pp.g390.t1.fz_finz;Target=fz_finz 1 28;Target_start=0;
RJVU01063374.1	AUGUSTUS	interblock_region	1366685	1366768	.	-	0	ID=pp.g390.t1.iBR3
RJVU01063374.1	AUGUSTUS	interblock_region	1367438	1367443	.	-	0	ID=pp.g390.t1.iBR2
# protein sequence = [MEFIKEEIEDMSDPEPSRIKHEDSEEQIGWFVVSRYIIQFNNTCFTCSYGPVSHWMGMKPQKHELNEAEEEKQSIKTQ
# RTKDKPYTCPQCGKSFNWKGSLRTHLRIHTGEKLHTCSQCGKSFSQLSGLSYHLRIHSGEKPFKCDQCGKSFTSSSYLKRHLKVHSDEKPYVCSVCGK
# SFSLRRSFRQHQKRHIEVKDHVCCDCAKSFTRASELKRHQRIHTGERLNKCSSCDKGFTDSGHLKTHERTHTGEKPYKCSSCDKSFSRSGTLKTHERT
# HTREKIYRCTRCEKRLDKHVKLSTHLKICCK]
# sequence of block fz_znf       82 [KPYTCPQCGKSFNWKGSLRTHLRIHTGEKLHTCSQCGKSFSQLSGLSYHLRIHSGEKPFKCDQCGKSFTSSSYLKRHLKVHSDEKPYVCSVCGKSFSLRRSFRQHQKRHIEVKDHVCCDCAKSFTRASELKRHQRIHTGERLNKCSSCDKGFTDSGHLKTHERTHTGEKPYKCSSCDKSFSRSGTLKTHERTHTRE] 278
# sequence of block fz_linker    28 [GWFVVSRYIIQFNNTCFTCSYGPVSHWMGMKPQKHELNEAEEEKQSIKTQRT] 80
# sequence of block fz_finz       0 [MEFIKEEIEDMSDPEPSRIKHEDSEEQI] 28
# Evidence for and against this transcript:
# % of transcript supported by hints (any source): 0
# CDS exons: 0/5
# CDS introns: 0/4
# 5'UTR exons and introns: 0/0
# 3'UTR exons and introns: 0/0
# hint groups fully obeyed: 11
#     RM:  11
# incompatible hint groups: 2
#     RM:   2
# end gene g390
###
# start gene g391
RJVU01063374.1	AUGUSTUS	gene	1370073	1372417	1	-	.	ID=g391
RJVU01063374.1	AUGUSTUS	transcript	1370073	1372417	.	-	.	ID=g391.t1;Parent=g391
RJVU01063374.1	AUGUSTUS	stop_codon	1370073	1370075	.	-	0	Parent=g391.t1
RJVU01063374.1	AUGUSTUS	CDS	1370076	1370092	.	-	2	ID=g391.t1.cds;Parent=g391.t1
RJVU01063374.1	AUGUSTUS	CDS	1371240	1372025	.	-	2	ID=g391.t1.cds;Parent=g391.t1
RJVU01063374.1	AUGUSTUS	CDS	1372333	1372417	.	-	0	ID=g391.t1.cds;Parent=g391.t1
RJVU01063374.1	AUGUSTUS	start_codon	1372415	1372417	.	-	0	Parent=g391.t1
RJVU01063374.1	AUGUSTUS	protein_match	1371265	1371852	4.53	-	0	ID=pp.g391.t1.fz_znf;Target=fz_znf 1 196;Target_start=86;
RJVU01063374.1	AUGUSTUS	protein_match	1371871	1372025	1.53	-	2	ID=pp.g391.t1.fz_linker;Target=fz_linker 1 52;Target_start=28;
RJVU01063374.1	AUGUSTUS	protein_match	1372333	1372333	1	-	0	ID=pp.g391.t1.fz_linker;Target=fz_linker 1 1;Target_start=28;
RJVU01063374.1	AUGUSTUS	protein_match	1372334	1372417	4.5	-	0	ID=pp.g391.t1.fz_finz;Target=fz_finz 1 28;Target_start=0;
RJVU01063374.1	AUGUSTUS	interblock_region	1370073	1370092	.	-	2	ID=pp.g391.t1.iBR3
RJVU01063374.1	AUGUSTUS	interblock_region	1371240	1371264	.	-	0	ID=pp.g391.t1.iBR3
RJVU01063374.1	AUGUSTUS	interblock_region	1371853	1371870	.	-	0	ID=pp.g391.t1.iBR2
# protein sequence = [MEFIKEEIEDMSISEPSRIKDEDIEQQIDWMEIKPQKHELNEEEEEKQSIKTQRTKANKPHTCSQCGTGFTKKVNLKI
# HMRVHTGDKLFTCTQCEKSFTQKVNLKIHMRVHTGEKLFTCTQCEKSFSQASGLSYHLRVHSGEKPFNCDQCGKDFISSSNLKQHMKVHSDEKPFVCS
# FCGKSFSWLCHLKQHQKTHNKVRDHVCLECGKSFTRADSLKQHQIIHTGERPYKCKYCDKSFTQFGNLKSHDQLHTREKQYHCTQCEKSFICKTGLNY
# HLLRHSGEKPFNCDRCVESAVV]
# sequence of block fz_znf       86 [KLFTCTQCEKSFTQKVNLKIHMRVHTGEKLFTCTQCEKSFSQASGLSYHLRVHSGEKPFNCDQCGKDFISSSNLKQHMKVHSDEKPFVCSFCGKSFSWLCHLKQHQKTHNKVRDHVCLECGKSFTRADSLKQHQIIHTGERPYKCKYCDKSFTQFGNLKSHDQLHTREKQYHCTQCEKSFICKTGLNYHLLRHSGE] 282
# sequence of block fz_linker    28 [DWMEIKPQKHELNEEEEEKQSIKTQRTKANKPHTCSQCGTGFTKKVNLKIHM] 80
# sequence of block fz_finz       0 [MEFIKEEIEDMSISEPSRIKDEDIEQQI] 28
# Evidence for and against this transcript:
# % of transcript supported by hints (any source): 0
# CDS exons: 0/3
# CDS introns: 0/2
# 5'UTR exons and introns: 0/0
# 3'UTR exons and introns: 0/0
# hint groups fully obeyed: 10
#     RM:  10
# incompatible hint groups: 4
#     RM:   4
# end gene g391
###
# start gene g392
RJVU01063374.1	AUGUSTUS	gene	1375702	1403524	1	-	.	ID=g392
RJVU01063374.1	AUGUSTUS	transcript	1375702	1403524	.	-	.	ID=g392.t1;Parent=g392
RJVU01063374.1	AUGUSTUS	stop_codon	1375702	1375704	.	-	0	Parent=g392.t1
RJVU01063374.1	AUGUSTUS	CDS	1375705	1375751	.	-	2	ID=g392.t1.cds;Parent=g392.t1
RJVU01063374.1	AUGUSTUS	CDS	1384530	1385234	.	-	2	ID=g392.t1.cds;Parent=g392.t1
RJVU01063374.1	AUGUSTUS	CDS	1402714	1402836	.	-	2	ID=g392.t1.cds;Parent=g392.t1
RJVU01063374.1	AUGUSTUS	CDS	1403440	1403524	.	-	0	ID=g392.t1.cds;Parent=g392.t1
RJVU01063374.1	AUGUSTUS	start_codon	1403522	1403524	.	-	0	Parent=g392.t1
RJVU01063374.1	AUGUSTUS	protein_match	1384558	1385145	4.47	-	0	ID=pp.g392.t1.fz_znf;Target=fz_znf 1 196;Target_start=99;
RJVU01063374.1	AUGUSTUS	protein_match	1385203	1385234	1.17	-	2	ID=pp.g392.t1.fz_linker;Target=fz_linker 42 52;Target_start=28;
RJVU01063374.1	AUGUSTUS	protein_match	1402714	1402836	1.48	-	2	ID=pp.g392.t1.fz_linker;Target=fz_linker 1 42;Target_start=28;
RJVU01063374.1	AUGUSTUS	protein_match	1403440	1403440	1	-	0	ID=pp.g392.t1.fz_linker;Target=fz_linker 1 1;Target_start=28;
RJVU01063374.1	AUGUSTUS	protein_match	1403441	1403524	5.07	-	0	ID=pp.g392.t1.fz_finz;Target=fz_finz 1 28;Target_start=0;
RJVU01063374.1	AUGUSTUS	interblock_region	1375702	1375751	.	-	2	ID=pp.g392.t1.iBR3
RJVU01063374.1	AUGUSTUS	interblock_region	1384530	1384557	.	-	0	ID=pp.g392.t1.iBR3
RJVU01063374.1	AUGUSTUS	interblock_region	1385146	1385202	.	-	0	ID=pp.g392.t1.iBR2
# protein sequence = [MEFIKEEIEDMSDPEPSRIKHEDTEEQIDRMEMKLEKHELNEAEEEKQSIKTQRTKEVTHLLSVWKEFQYWMEMKPQK
# HELNEAEEEKQSIKTQRTKVKKEHTCSLCGKSFRQKGHLKKHIRIHTGEKPFTCTQCGKSFSQASGLSYHLLHHSGEKPFNCDQCGKDFTSSSNLKQH
# LKVHSDEKPYVCSLCGKSFSWLSSFKLHQKIHNEVRDHECFECGESFTRAVDLEQHQRIHNGGKPYKCSYCDKSFTLSGHLKSHEQLHTREKPYHCTQ
# CEKSFTCKTGLNYHLLHHSGENLPFNCDQCGDKLEHKNPSPAISGL]
# sequence of block fz_znf       99 [KEHTCSLCGKSFRQKGHLKKHIRIHTGEKPFTCTQCGKSFSQASGLSYHLLHHSGEKPFNCDQCGKDFTSSSNLKQHLKVHSDEKPYVCSLCGKSFSWLSSFKLHQKIHNEVRDHECFECGESFTRAVDLEQHQRIHNGGKPYKCSYCDKSFTLSGHLKSHEQLHTREKPYHCTQCEKSFTCKTGLNYHLLHHSGE] 295
# sequence of block fz_linker    28 [DRMEMKLEKHELNEAEEEKQSIKTQRTKEVTHLLSVWKEFQYWMEMKPQKHE] 80
# sequence of block fz_finz       0 [MEFIKEEIEDMSDPEPSRIKHEDTEEQI] 28
# Evidence for and against this transcript:
# % of transcript supported by hints (any source): 0
# CDS exons: 0/4
# CDS introns: 0/3
# 5'UTR exons and introns: 0/0
# 3'UTR exons and introns: 0/0
# hint groups fully obeyed: 94
#     RM:  94
# incompatible hint groups: 3
#     RM:   3
# end gene g392
###
# start gene g393
RJVU01063374.1	AUGUSTUS	gene	1409645	1410976	1	-	.	ID=g393
RJVU01063374.1	AUGUSTUS	transcript	1409645	1410976	.	-	.	ID=g393.t1;Parent=g393
RJVU01063374.1	AUGUSTUS	stop_codon	1409645	1409647	.	-	0	Parent=g393.t1
RJVU01063374.1	AUGUSTUS	CDS	1409648	1409658	.	-	2	ID=g393.t1.cds;Parent=g393.t1
RJVU01063374.1	AUGUSTUS	CDS	1409865	1410617	.	-	2	ID=g393.t1.cds;Parent=g393.t1
RJVU01063374.1	AUGUSTUS	CDS	1410892	1410976	.	-	0	ID=g393.t1.cds;Parent=g393.t1
RJVU01063374.1	AUGUSTUS	start_codon	1410974	1410976	.	-	0	Parent=g393.t1
RJVU01063374.1	AUGUSTUS	protein_match	1409654	1409658	0.121	-	2	ID=pp.g393.t1.fz_znf;Target=fz_znf 195 196;Target_start=85;
RJVU01063374.1	AUGUSTUS	protein_match	1409865	1410447	4.15	-	0	ID=pp.g393.t1.fz_znf;Target=fz_znf 1 195;Target_start=85;
RJVU01063374.1	AUGUSTUS	protein_match	1410463	1410617	1.61	-	2	ID=pp.g393.t1.fz_linker;Target=fz_linker 1 52;Target_start=28;
RJVU01063374.1	AUGUSTUS	protein_match	1410892	1410892	1	-	0	ID=pp.g393.t1.fz_linker;Target=fz_linker 1 1;Target_start=28;
RJVU01063374.1	AUGUSTUS	protein_match	1410893	1410976	4.56	-	0	ID=pp.g393.t1.fz_finz;Target=fz_finz 1 28;Target_start=0;
RJVU01063374.1	AUGUSTUS	interblock_region	1409645	1409653	.	-	0	ID=pp.g393.t1.iBR3
RJVU01063374.1	AUGUSTUS	interblock_region	1410448	1410462	.	-	0	ID=pp.g393.t1.iBR2
# protein sequence = [MEFIKEEIEDMSDPEPSRIKHEDTEEKIDWMEIKLEKHELNKAVEEKQSIKTQRTKDKPHTCSHCGKSFSRKGNLKTH
# MRIHTGEKPFTCTQCGKTFASQLGHKFHLLRHSGEKPFNCDQCGKDFISVSNLKQHLKVHSGEKPYVCSLCGKSFSRLEHCKHHQKTHDEVRDYMCFE
# CGKSFTTAEHLKQHRRIHTGERPYKCSYCDKSFTQSPHLKSHERIHTGEKPYHCTQCEKSFKDSTGFRIHLLRHSGEKPHNCDHCGKDFILSSDLKQH
# LKVHSDAQQ]
# sequence of block fz_znf       85 [KPFTCTQCGKTFASQLGHKFHLLRHSGEKPFNCDQCGKDFISVSNLKQHLKVHSGEKPYVCSLCGKSFSRLEHCKHHQKTHDEVRDYMCFECGKSFTTAEHLKQHRRIHTGERPYKCSYCDKSFTQSPHLKSHERIHTGEKPYHCTQCEKSFKDSTGFRIHLLRHSGEKPHNCDHCGKDFILSSDLKQHLKVHSDA] 281
# sequence of block fz_linker    28 [DWMEIKLEKHELNKAVEEKQSIKTQRTKDKPHTCSHCGKSFSRKGNLKTHMR] 80
# sequence of block fz_finz       0 [MEFIKEEIEDMSDPEPSRIKHEDTEEKI] 28
# Evidence for and against this transcript:
# % of transcript supported by hints (any source): 0
# CDS exons: 0/3
# CDS introns: 0/2
# 5'UTR exons and introns: 0/0
# 3'UTR exons and introns: 0/0
# hint groups fully obeyed: 2
#     RM:   2
# incompatible hint groups: 2
#     RM:   2
# end gene g393
###
# start gene g394
RJVU01063374.1	AUGUSTUS	gene	1411099	1418319	1	-	.	ID=g394
RJVU01063374.1	AUGUSTUS	transcript	1411099	1418319	.	-	.	ID=g394.t1;Parent=g394
RJVU01063374.1	AUGUSTUS	stop_codon	1411099	1411101	.	-	0	Parent=g394.t1
RJVU01063374.1	AUGUSTUS	CDS	1411102	1411132	.	-	1	ID=g394.t1.cds;Parent=g394.t1
RJVU01063374.1	AUGUSTUS	CDS	1416101	1417031	.	-	2	ID=g394.t1.cds;Parent=g394.t1
RJVU01063374.1	AUGUSTUS	CDS	1418235	1418319	.	-	0	ID=g394.t1.cds;Parent=g394.t1
RJVU01063374.1	AUGUSTUS	start_codon	1418317	1418319	.	-	0	Parent=g394.t1
RJVU01063374.1	AUGUSTUS	protein_match	1416112	1416699	4.13	-	0	ID=pp.g394.t1.fz_znf;Target=fz_znf 1 196;Target_start=139;
RJVU01063374.1	AUGUSTUS	protein_match	1416877	1417031	1.62	-	2	ID=pp.g394.t1.fz_linker;Target=fz_linker 1 52;Target_start=28;
RJVU01063374.1	AUGUSTUS	protein_match	1418235	1418235	1	-	0	ID=pp.g394.t1.fz_linker;Target=fz_linker 1 1;Target_start=28;
RJVU01063374.1	AUGUSTUS	protein_match	1418236	1418319	4.19	-	0	ID=pp.g394.t1.fz_finz;Target=fz_finz 1 28;Target_start=0;
RJVU01063374.1	AUGUSTUS	interblock_region	1411099	1411132	.	-	1	ID=pp.g394.t1.iBR3
RJVU01063374.1	AUGUSTUS	interblock_region	1416101	1416111	.	-	0	ID=pp.g394.t1.iBR3
RJVU01063374.1	AUGUSTUS	interblock_region	1416700	1416876	.	-	0	ID=pp.g394.t1.iBR2
# protein sequence = [MEFIKEEIEDTSISEPSKIKDEDTEEQIDWMEMKPQKHELNEAEEEKQSIKTKITKDKPHTCSQCGKCFNRKGNLKTH
# MRVHTGEKPFTCTQCGKSFYQASSLSNHLQVHSGEKQCNQCGKDFHSLSHLKQHLKVHSDEKPSVCSFCGKSFSGLYSFKQHQKTHNEVRDHVCCDCG
# KSFTRADCLKLHQRIHTGEKPYKCSYCDKSFTDSGSLKSHERVHTGEKPYYCTQCGKSFTHASALRIHQRIHSGEKPFNCDQCDKRFISSSHLKKHLN
# VHLDERPYVCSLCGKGFSWLNNFQQHQKTHNEVKDHVCCYCGKSFNRAGNLKQHQRIHTGEKPYKCGPVSVSITQ]
# sequence of block fz_znf      139 [KPSVCSFCGKSFSGLYSFKQHQKTHNEVRDHVCCDCGKSFTRADCLKLHQRIHTGEKPYKCSYCDKSFTDSGSLKSHERVHTGEKPYYCTQCGKSFTHASALRIHQRIHSGEKPFNCDQCDKRFISSSHLKKHLNVHLDERPYVCSLCGKGFSWLNNFQQHQKTHNEVKDHVCCYCGKSFNRAGNLKQHQRIHTGE] 335
# sequence of block fz_linker    28 [DWMEMKPQKHELNEAEEEKQSIKTKITKDKPHTCSQCGKCFNRKGNLKTHMR] 80
# sequence of block fz_finz       0 [MEFIKEEIEDTSISEPSKIKDEDTEEQI] 28
# Evidence for and against this transcript:
# % of transcript supported by hints (any source): 0
# CDS exons: 0/3
# CDS introns: 0/2
# 5'UTR exons and introns: 0/0
# 3'UTR exons and introns: 0/0
# hint groups fully obeyed: 21
#     RM:  21
# incompatible hint groups: 4
#     RM:   4
# end gene g394
###
# start gene g395
RJVU01063374.1	AUGUSTUS	gene	1427305	1430160	1	-	.	ID=g395
RJVU01063374.1	AUGUSTUS	transcript	1427305	1430160	.	-	.	ID=g395.t1;Parent=g395
RJVU01063374.1	AUGUSTUS	stop_codon	1427305	1427307	.	-	0	Parent=g395.t1
RJVU01063374.1	AUGUSTUS	CDS	1427308	1428323	.	-	2	ID=g395.t1.cds;Parent=g395.t1
RJVU01063374.1	AUGUSTUS	CDS	1430076	1430160	.	-	0	ID=g395.t1.cds;Parent=g395.t1
RJVU01063374.1	AUGUSTUS	start_codon	1430158	1430160	.	-	0	Parent=g395.t1
RJVU01063374.1	AUGUSTUS	protein_match	1427314	1427901	4.52	-	0	ID=pp.g395.t1.fz_znf;Target=fz_znf 1 196;Target_start=169;
RJVU01063374.1	AUGUSTUS	protein_match	1428169	1428323	1.42	-	2	ID=pp.g395.t1.fz_linker;Target=fz_linker 1 52;Target_start=28;
RJVU01063374.1	AUGUSTUS	protein_match	1430076	1430076	1	-	0	ID=pp.g395.t1.fz_linker;Target=fz_linker 1 1;Target_start=28;
RJVU01063374.1	AUGUSTUS	protein_match	1430077	1430160	4.75	-	0	ID=pp.g395.t1.fz_finz;Target=fz_finz 1 28;Target_start=0;
RJVU01063374.1	AUGUSTUS	interblock_region	1427305	1427313	.	-	0	ID=pp.g395.t1.iBR3
RJVU01063374.1	AUGUSTUS	interblock_region	1427902	1428168	.	-	0	ID=pp.g395.t1.iBR2
# protein sequence = [MEFIKEEIEDMSDPEPSKIKHEDTEEQIDWMEMKLQKNELNEAVEEKQSIKTQRTKDKLHTCSQCGKSFSVKGNLNIH
# MRVHTGEKLYTCSQCGKSFSQASGLRIHLLCHSGEKPFNCDQCGKDFNSSSNIKQHLKVHSDEKPYVCSFCGKSFSWLYSFKQHQKTHNEVRDHVCCD
# CGKSFTTPAQLKRHQRIHTGEKPYKCSSCDKSFTDSGSLKSHERIHTGEKPYYCTQCGKSFSQATALRIHQRIHSGEKPFNCDQCGKKFISSSHLKKH
# LNVHLDERPYVCSLCGKGFSWLNNFKLHQKTHNEVKDHVCCDCGKSFNRAGNLKQHQRIHTGEKPYKCSYCDKSFTHSGSLKSHERVHTGEKP]
# sequence of block fz_znf      169 [RDHVCCDCGKSFTTPAQLKRHQRIHTGEKPYKCSSCDKSFTDSGSLKSHERIHTGEKPYYCTQCGKSFSQATALRIHQRIHSGEKPFNCDQCGKKFISSSHLKKHLNVHLDERPYVCSLCGKGFSWLNNFKLHQKTHNEVKDHVCCDCGKSFNRAGNLKQHQRIHTGEKPYKCSYCDKSFTHSGSLKSHERVHTGE] 365
# sequence of block fz_linker    28 [DWMEMKLQKNELNEAVEEKQSIKTQRTKDKLHTCSQCGKSFSVKGNLNIHMR] 80
# sequence of block fz_finz       0 [MEFIKEEIEDMSDPEPSKIKHEDTEEQI] 28
# Evidence for and against this transcript:
# % of transcript supported by hints (any source): 0
# CDS exons: 0/2
# CDS introns: 0/1
# 5'UTR exons and introns: 0/0
# 3'UTR exons and introns: 0/0
# hint groups fully obeyed: 17
#     RM:  17
# incompatible hint groups: 5
#     RM:   5
# end gene g395
###
# start gene g396
RJVU01063374.1	AUGUSTUS	gene	1431980	1434820	1	+	.	ID=g396
RJVU01063374.1	AUGUSTUS	transcript	1431980	1434820	.	+	.	ID=g396.t1;Parent=g396
RJVU01063374.1	AUGUSTUS	start_codon	1431980	1431982	.	+	0	Parent=g396.t1
RJVU01063374.1	AUGUSTUS	CDS	1431980	1432010	.	+	0	ID=g396.t1.cds;Parent=g396.t1
RJVU01063374.1	AUGUSTUS	CDS	1434249	1434817	.	+	2	ID=g396.t1.cds;Parent=g396.t1
RJVU01063374.1	AUGUSTUS	stop_codon	1434818	1434820	.	+	0	Parent=g396.t1
# protein sequence = [MAHEIGDGNIGVGERGVVGGVNGDDDDDDDDDDDDDDDDDDDDDDDDDDDDDDDDDDDDDDDDDDDDDDDDDDDDDDD
# DDDDDDDDDDDDDDDDDDDDDDDDDDDDDDDDDDDDDDDDDDDDDDDDDDDDDDDDDDDDDDDDDDDDDDDDDDDDDDDDDDDDDDDDDDDDDDDDDD
# DDDDDDDDDDDDDDDGDGDFSNLQ]
# Evidence for and against this transcript:
# % of transcript supported by hints (any source): 0
# CDS exons: 0/2
# CDS introns: 0/1
# 5'UTR exons and introns: 0/0
# 3'UTR exons and introns: 0/0
# hint groups fully obeyed: 3
#     RM:   3
# incompatible hint groups: 1
#     RM:   1
# end gene g396
###
# start gene g397
RJVU01063374.1	AUGUSTUS	gene	1441263	1442762	1	-	.	ID=g397
RJVU01063374.1	AUGUSTUS	transcript	1441263	1442762	.	-	.	ID=g397.t1;Parent=g397
RJVU01063374.1	AUGUSTUS	stop_codon	1441263	1441265	.	-	0	Parent=g397.t1
RJVU01063374.1	AUGUSTUS	CDS	1441266	1442284	.	-	2	ID=g397.t1.cds;Parent=g397.t1
RJVU01063374.1	AUGUSTUS	CDS	1442495	1442573	.	-	0	ID=g397.t1.cds;Parent=g397.t1
RJVU01063374.1	AUGUSTUS	CDS	1442757	1442762	.	-	0	ID=g397.t1.cds;Parent=g397.t1
RJVU01063374.1	AUGUSTUS	start_codon	1442760	1442762	.	-	0	Parent=g397.t1
RJVU01063374.1	AUGUSTUS	protein_match	1441527	1442114	4.22	-	0	ID=pp.g397.t1.fz_znf;Target=fz_znf 1 196;Target_start=85;
RJVU01063374.1	AUGUSTUS	protein_match	1442130	1442284	1.54	-	2	ID=pp.g397.t1.fz_linker;Target=fz_linker 1 52;Target_start=28;
RJVU01063374.1	AUGUSTUS	protein_match	1442495	1442495	1	-	0	ID=pp.g397.t1.fz_linker;Target=fz_linker 1 1;Target_start=28;
RJVU01063374.1	AUGUSTUS	protein_match	1442496	1442573	5.93	-	0	ID=pp.g397.t1.fz_finz;Target=fz_finz 3 28;Target_start=0;
RJVU01063374.1	AUGUSTUS	protein_match	1442757	1442762	2.57	-	0	ID=pp.g397.t1.fz_finz;Target=fz_finz 1 2;Target_start=0;
RJVU01063374.1	AUGUSTUS	interblock_region	1441263	1441526	.	-	0	ID=pp.g397.t1.iBR3
RJVU01063374.1	AUGUSTUS	interblock_region	1442115	1442129	.	-	0	ID=pp.g397.t1.iBR2
# protein sequence = [MRFIKEEIEDMSISEPSRIKHEDTEEQTDWMEMKPQKHELNEAEEEKQSIKTQRTKDKLHTCTQCGKSFRQKGNLNAH
# MRVHTGEKPYTCTLCGKSFSQSSGLSNHLRVHSGEKPFKCDQCDKDFISSSHLKQHLKVHSDEKPYVCSFCGKSILWLRHFKAHQKTHNEVRDHVCLD
# CGKSFTRVDNLKQHQRIHTGEKPYKCSYCDKSFCRSEKLKSHERLHTGEKPYHCTQCEKSFRSKHDLKYHLHIHSGEKPFNCDQCGKNFITSSHLKRH
# LKVHLDEKPHLCSLCGKSFSSLYYFKLHQKTHTEVRNHVCCDCGKSFTKAGCLKQHQKIHSGEKLYKCSYCEKRFTQSAHVKKHERVHTGEKPN]
# sequence of block fz_znf       85 [KPYTCTLCGKSFSQSSGLSNHLRVHSGEKPFKCDQCDKDFISSSHLKQHLKVHSDEKPYVCSFCGKSILWLRHFKAHQKTHNEVRDHVCLDCGKSFTRVDNLKQHQRIHTGEKPYKCSYCDKSFCRSEKLKSHERLHTGEKPYHCTQCEKSFRSKHDLKYHLHIHSGEKPFNCDQCGKNFITSSHLKRHLKVHLDE] 281
# sequence of block fz_linker    28 [DWMEMKPQKHELNEAEEEKQSIKTQRTKDKLHTCTQCGKSFRQKGNLNAHMR] 80
# sequence of block fz_finz       0 [MRFIKEEIEDMSISEPSRIKHEDTEEQT] 28
# Evidence for and against this transcript:
# % of transcript supported by hints (any source): 0
# CDS exons: 0/3
# CDS introns: 0/2
# 5'UTR exons and introns: 0/0
# 3'UTR exons and introns: 0/0
# hint groups fully obeyed: 1
#     RM:   1
# incompatible hint groups: 3
#     RM:   3
# end gene g397
###
# start gene g398
RJVU01063374.1	AUGUSTUS	gene	1442897	1444257	1	-	.	ID=g398
RJVU01063374.1	AUGUSTUS	transcript	1442897	1444257	.	-	.	ID=g398.t1;Parent=g398
RJVU01063374.1	AUGUSTUS	stop_codon	1442897	1442899	.	-	0	Parent=g398.t1
RJVU01063374.1	AUGUSTUS	CDS	1442900	1442911	.	-	0	ID=g398.t1.cds;Parent=g398.t1
RJVU01063374.1	AUGUSTUS	CDS	1443073	1443962	.	-	2	ID=g398.t1.cds;Parent=g398.t1
RJVU01063374.1	AUGUSTUS	CDS	1444173	1444257	.	-	0	ID=g398.t1.cds;Parent=g398.t1
RJVU01063374.1	AUGUSTUS	start_codon	1444255	1444257	.	-	0	Parent=g398.t1
RJVU01063374.1	AUGUSTUS	protein_match	1443202	1443789	4.26	-	0	ID=pp.g398.t1.fz_znf;Target=fz_znf 1 196;Target_start=86;
RJVU01063374.1	AUGUSTUS	protein_match	1443808	1443962	1.47	-	2	ID=pp.g398.t1.fz_linker;Target=fz_linker 1 52;Target_start=28;
RJVU01063374.1	AUGUSTUS	protein_match	1444173	1444173	1	-	0	ID=pp.g398.t1.fz_linker;Target=fz_linker 1 1;Target_start=28;
RJVU01063374.1	AUGUSTUS	protein_match	1444174	1444257	5.07	-	0	ID=pp.g398.t1.fz_finz;Target=fz_finz 1 28;Target_start=0;
RJVU01063374.1	AUGUSTUS	interblock_region	1442897	1442911	.	-	0	ID=pp.g398.t1.iBR3
RJVU01063374.1	AUGUSTUS	interblock_region	1443073	1443201	.	-	0	ID=pp.g398.t1.iBR3
RJVU01063374.1	AUGUSTUS	interblock_region	1443790	1443807	.	-	0	ID=pp.g398.t1.iBR2
# protein sequence = [MEFIKEEIEDMSDPEPSRIKHEDTEEQIDWMEMNPQKHELNEAVEEKQSIKTQRTNAKKPHTCTQCGKSFRQKGNLNK
# HMRVHTGEKPYTCTQCGKSFSQSSGLSDHLRVHSGEKPFKCGQCDKVFISSSNLKHHLKVHSNEKPYVCSFCGKRILWLRHFKAHQKTHNEVRDHVCL
# DCGKSFTRVDNLKQHQRIHTGEKPYKCSYCDKSFCRSEKLKLHERVHTGEKPYHCTQCEKSFKCKTDLKYHLRIHSGEKPFNCDHCGKNFITSSHLKR
# HLKVHLHEFIKEEIEDMSISEPSRIKHEDTEEQIGWCSFLILHCRLLRNIETGWR]
# sequence of block fz_znf       86 [KPYTCTQCGKSFSQSSGLSDHLRVHSGEKPFKCGQCDKVFISSSNLKHHLKVHSNEKPYVCSFCGKRILWLRHFKAHQKTHNEVRDHVCLDCGKSFTRVDNLKQHQRIHTGEKPYKCSYCDKSFCRSEKLKLHERVHTGEKPYHCTQCEKSFKCKTDLKYHLRIHSGEKPFNCDHCGKNFITSSHLKRHLKVHLHE] 282
# sequence of block fz_linker    28 [DWMEMNPQKHELNEAVEEKQSIKTQRTNAKKPHTCTQCGKSFRQKGNLNKHM] 80
# sequence of block fz_finz       0 [MEFIKEEIEDMSDPEPSRIKHEDTEEQI] 28
# Evidence for and against this transcript:
# % of transcript supported by hints (any source): 0
# CDS exons: 0/3
# CDS introns: 0/2
# 5'UTR exons and introns: 0/0
# 3'UTR exons and introns: 0/0
# hint groups fully obeyed: 2
#     RM:   2
# incompatible hint groups: 4
#     RM:   4
# end gene g398
###
# start gene g399
RJVU01063374.1	AUGUSTUS	gene	1444745	1456585	1	-	.	ID=g399
RJVU01063374.1	AUGUSTUS	transcript	1444745	1456585	.	-	.	ID=g399.t1;Parent=g399
RJVU01063374.1	AUGUSTUS	stop_codon	1444745	1444747	.	-	0	Parent=g399.t1
RJVU01063374.1	AUGUSTUS	CDS	1444748	1444762	.	-	0	ID=g399.t1.cds;Parent=g399.t1
RJVU01063374.1	AUGUSTUS	CDS	1455387	1456228	.	-	2	ID=g399.t1.cds;Parent=g399.t1
RJVU01063374.1	AUGUSTUS	CDS	1456501	1456585	.	-	0	ID=g399.t1.cds;Parent=g399.t1
RJVU01063374.1	AUGUSTUS	start_codon	1456583	1456585	.	-	0	Parent=g399.t1
RJVU01063374.1	AUGUSTUS	protein_match	1455468	1456055	4.11	-	0	ID=pp.g399.t1.fz_znf;Target=fz_znf 1 196;Target_start=86;
RJVU01063374.1	AUGUSTUS	protein_match	1456074	1456228	1.49	-	2	ID=pp.g399.t1.fz_linker;Target=fz_linker 1 52;Target_start=28;
RJVU01063374.1	AUGUSTUS	protein_match	1456501	1456501	1	-	0	ID=pp.g399.t1.fz_linker;Target=fz_linker 1 1;Target_start=28;
RJVU01063374.1	AUGUSTUS	protein_match	1456502	1456585	4.75	-	0	ID=pp.g399.t1.fz_finz;Target=fz_finz 1 28;Target_start=0;
RJVU01063374.1	AUGUSTUS	interblock_region	1444745	1444762	.	-	0	ID=pp.g399.t1.iBR3
RJVU01063374.1	AUGUSTUS	interblock_region	1455387	1455467	.	-	0	ID=pp.g399.t1.iBR3
RJVU01063374.1	AUGUSTUS	interblock_region	1456056	1456073	.	-	0	ID=pp.g399.t1.iBR2
# protein sequence = [MEFIKEEIEDMSDPEPSRIKHEDIEEQIDWMEMKPQKHELNEAEEEKHSTEIQRTKDNKPYTCPQCGKSFRQKGNLKT
# HIRVHTGEKPYTCTQCGKSFAGESGLRYHLRIHSGEKPFNCDQCGKNFNSSSNLKQHLNVHSDERPYVCFFCAKSFSRMRHFKLHQKTHDEVRDHVCF
# ECGESFTTSAHLKNHQRIHSAERHYKCSYCDKSFTRSENMKSHERVHTGEKPYYCTQCVKSFKCKTDLKYHLLRHAGEKPFNCDHCGKEFISSSHLKQ
# HLKVHSVERPYVCSFCGKTFSRMNSFKQHLKIHDEVKVHE]
# sequence of block fz_znf       86 [KPYTCTQCGKSFAGESGLRYHLRIHSGEKPFNCDQCGKNFNSSSNLKQHLNVHSDERPYVCFFCAKSFSRMRHFKLHQKTHDEVRDHVCFECGESFTTSAHLKNHQRIHSAERHYKCSYCDKSFTRSENMKSHERVHTGEKPYYCTQCVKSFKCKTDLKYHLLRHAGEKPFNCDHCGKEFISSSHLKQHLKVHSVE] 282
# sequence of block fz_linker    28 [DWMEMKPQKHELNEAEEEKHSTEIQRTKDNKPYTCPQCGKSFRQKGNLKTHI] 80
# sequence of block fz_finz       0 [MEFIKEEIEDMSDPEPSRIKHEDIEEQI] 28
# Evidence for and against this transcript:
# % of transcript supported by hints (any source): 0
# CDS exons: 0/3
# CDS introns: 0/2
# 5'UTR exons and introns: 0/0
# 3'UTR exons and introns: 0/0
# hint groups fully obeyed: 74
#     RM:  74
# incompatible hint groups: 3
#     RM:   3
# end gene g399
###
# start gene g400
RJVU01063374.1	AUGUSTUS	gene	1467356	1468649	1	-	.	ID=g400
RJVU01063374.1	AUGUSTUS	transcript	1467356	1468649	.	-	.	ID=g400.t1;Parent=g400
RJVU01063374.1	AUGUSTUS	stop_codon	1467356	1467358	.	-	0	Parent=g400.t1
RJVU01063374.1	AUGUSTUS	CDS	1467359	1467370	.	-	0	ID=g400.t1.cds;Parent=g400.t1
RJVU01063374.1	AUGUSTUS	CDS	1467442	1468283	.	-	2	ID=g400.t1.cds;Parent=g400.t1
RJVU01063374.1	AUGUSTUS	CDS	1468565	1468649	.	-	0	ID=g400.t1.cds;Parent=g400.t1
RJVU01063374.1	AUGUSTUS	start_codon	1468647	1468649	.	-	0	Parent=g400.t1
RJVU01063374.1	AUGUSTUS	protein_match	1467523	1468110	4.2	-	0	ID=pp.g400.t1.fz_znf;Target=fz_znf 1 196;Target_start=86;
RJVU01063374.1	AUGUSTUS	protein_match	1468129	1468283	1.52	-	2	ID=pp.g400.t1.fz_linker;Target=fz_linker 1 52;Target_start=28;
RJVU01063374.1	AUGUSTUS	protein_match	1468565	1468565	1	-	0	ID=pp.g400.t1.fz_linker;Target=fz_linker 1 1;Target_start=28;
RJVU01063374.1	AUGUSTUS	protein_match	1468566	1468649	5.07	-	0	ID=pp.g400.t1.fz_finz;Target=fz_finz 1 28;Target_start=0;
RJVU01063374.1	AUGUSTUS	interblock_region	1467356	1467370	.	-	0	ID=pp.g400.t1.iBR3
RJVU01063374.1	AUGUSTUS	interblock_region	1467442	1467522	.	-	0	ID=pp.g400.t1.iBR3
RJVU01063374.1	AUGUSTUS	interblock_region	1468111	1468128	.	-	0	ID=pp.g400.t1.iBR2
# protein sequence = [MEFIKEEIEDMSDPEPSRIKHEDTEEQIDWMEMKLQKHELNEAEEEKQSIKTQRTKAKKPHTCSQCGKSFRQKGNLKI
# HMRIHTGEKPFTCTQCGKSFSQASGLRNHLQVHSGEKPFNCDQCGKDFNSLSNLKQHLKVHSGERPYVCSLCGKNFLWLRHFKLHQKTHNEVREHVCC
# ECGKSFTTPAHLKNHQRIHTGEKPYKCSSCDKSFARSESLTVHERVHTGEKPYHCTQCGESFKCTRALSYHLLRHSGEKPFNCDQCGKKFISSSHLKQ
# HLKVHLDEKPYVCSFCERSFSWLKSFKQHQKIHNEEELY]
# sequence of block fz_znf       86 [KPFTCTQCGKSFSQASGLRNHLQVHSGEKPFNCDQCGKDFNSLSNLKQHLKVHSGERPYVCSLCGKNFLWLRHFKLHQKTHNEVREHVCCECGKSFTTPAHLKNHQRIHTGEKPYKCSSCDKSFARSESLTVHERVHTGEKPYHCTQCGESFKCTRALSYHLLRHSGEKPFNCDQCGKKFISSSHLKQHLKVHLDE] 282
# sequence of block fz_linker    28 [DWMEMKLQKHELNEAEEEKQSIKTQRTKAKKPHTCSQCGKSFRQKGNLKIHM] 80
# sequence of block fz_finz       0 [MEFIKEEIEDMSDPEPSRIKHEDTEEQI] 28
# Evidence for and against this transcript:
# % of transcript supported by hints (any source): 0
# CDS exons: 0/3
# CDS introns: 0/2
# 5'UTR exons and introns: 0/0
# 3'UTR exons and introns: 0/0
# hint groups fully obeyed: 1
#     RM:   1
# incompatible hint groups: 3
#     RM:   3
# end gene g400
###
# start gene g401
RJVU01063374.1	AUGUSTUS	gene	1470594	1476254	1	-	.	ID=g401
RJVU01063374.1	AUGUSTUS	transcript	1470594	1476254	.	-	.	ID=g401.t1;Parent=g401
RJVU01063374.1	AUGUSTUS	stop_codon	1470594	1470596	.	-	0	Parent=g401.t1
RJVU01063374.1	AUGUSTUS	CDS	1470597	1471621	.	-	2	ID=g401.t1.cds;Parent=g401.t1
RJVU01063374.1	AUGUSTUS	CDS	1476170	1476254	.	-	0	ID=g401.t1.cds;Parent=g401.t1
RJVU01063374.1	AUGUSTUS	start_codon	1476252	1476254	.	-	0	Parent=g401.t1
RJVU01063374.1	AUGUSTUS	protein_match	1470615	1471202	4.52	-	0	ID=pp.g401.t1.fz_znf;Target=fz_znf 1 196;Target_start=168;
RJVU01063374.1	AUGUSTUS	protein_match	1471467	1471621	1.47	-	2	ID=pp.g401.t1.fz_linker;Target=fz_linker 1 52;Target_start=28;
RJVU01063374.1	AUGUSTUS	protein_match	1476170	1476170	1	-	0	ID=pp.g401.t1.fz_linker;Target=fz_linker 1 1;Target_start=28;
RJVU01063374.1	AUGUSTUS	protein_match	1476171	1476254	4.76	-	0	ID=pp.g401.t1.fz_finz;Target=fz_finz 1 28;Target_start=0;
RJVU01063374.1	AUGUSTUS	interblock_region	1470594	1470614	.	-	0	ID=pp.g401.t1.iBR3
RJVU01063374.1	AUGUSTUS	interblock_region	1471203	1471466	.	-	0	ID=pp.g401.t1.iBR2
# protein sequence = [MEFIKEEFEDMSDPEPSRIKHEDTEEQIDWMEMKPQKHELNEAEEEKQSIKTQRTKDNKLHICSQCGKCFTQKGNLNR
# HIRIHTGEKPFTCTQCGKSFFQASSLSNHLRIHSEEKQCDQCGKDFHSSSHLKQHLKVHSDERPRLCSFCGKSFSRLYSFNLHQKIHNEVRDHVCCDC
# GKSFIRADCLKLHQRIHTGEKPYKCSCCEKSFARSKSLKSHERVHTGEKPYYCTQCGKSFSQATALRIHLRIHSGEKPFNCDQCDKKFISSSHLKKHL
# NVHLDERPYVCSYCGKGFSWLNNFRQHQKTHNEVKDHVCCYCGKSFNRAGNLKQHQRIHTGEKPYKCSSCDKSFTHSGSLKSHERVHTGEKPYHCT]
# sequence of block fz_znf      168 [RDHVCCDCGKSFIRADCLKLHQRIHTGEKPYKCSCCEKSFARSKSLKSHERVHTGEKPYYCTQCGKSFSQATALRIHLRIHSGEKPFNCDQCDKKFISSSHLKKHLNVHLDERPYVCSYCGKGFSWLNNFRQHQKTHNEVKDHVCCYCGKSFNRAGNLKQHQRIHTGEKPYKCSSCDKSFTHSGSLKSHERVHTGE] 364
# sequence of block fz_linker    28 [DWMEMKPQKHELNEAEEEKQSIKTQRTKDNKLHICSQCGKCFTQKGNLNRHI] 80
# sequence of block fz_finz       0 [MEFIKEEFEDMSDPEPSRIKHEDTEEQI] 28
# Evidence for and against this transcript:
# % of transcript supported by hints (any source): 0
# CDS exons: 0/2
# CDS introns: 0/1
# 5'UTR exons and introns: 0/0
# 3'UTR exons and introns: 0/0
# hint groups fully obeyed: 51
#     RM:  51
# incompatible hint groups: 3
#     RM:   3
# end gene g401
###
# start gene g402
RJVU01063374.1	AUGUSTUS	gene	1481164	1485670	1	-	.	ID=g402
RJVU01063374.1	AUGUSTUS	transcript	1481164	1485670	.	-	.	ID=g402.t1;Parent=g402
RJVU01063374.1	AUGUSTUS	stop_codon	1481164	1481166	.	-	0	Parent=g402.t1
RJVU01063374.1	AUGUSTUS	CDS	1481167	1482338	.	-	2	ID=g402.t1.cds;Parent=g402.t1
RJVU01063374.1	AUGUSTUS	CDS	1484204	1484215	.	-	2	ID=g402.t1.cds;Parent=g402.t1
RJVU01063374.1	AUGUSTUS	CDS	1485598	1485670	.	-	0	ID=g402.t1.cds;Parent=g402.t1
RJVU01063374.1	AUGUSTUS	start_codon	1485668	1485670	.	-	0	Parent=g402.t1
RJVU01063374.1	AUGUSTUS	protein_match	1481248	1481835	4.48	-	0	ID=pp.g402.t1.fz_znf;Target=fz_znf 1 196;Target_start=196;
RJVU01063374.1	AUGUSTUS	protein_match	1482184	1482338	1.33	-	2	ID=pp.g402.t1.fz_linker;Target=fz_linker 1 52;Target_start=28;
RJVU01063374.1	AUGUSTUS	protein_match	1484204	1484204	1	-	0	ID=pp.g402.t1.fz_linker;Target=fz_linker 1 1;Target_start=28;
RJVU01063374.1	AUGUSTUS	protein_match	1484205	1484215	1.51	-	2	ID=pp.g402.t1.fz_finz;Target=fz_finz 25 28;Target_start=0;
RJVU01063374.1	AUGUSTUS	protein_match	1485598	1485670	2.78	-	0	ID=pp.g402.t1.fz_finz;Target=fz_finz 1 25;Target_start=0;
RJVU01063374.1	AUGUSTUS	interblock_region	1481164	1481247	.	-	0	ID=pp.g402.t1.iBR3
RJVU01063374.1	AUGUSTUS	interblock_region	1481836	1482183	.	-	0	ID=pp.g402.t1.iBR2
# protein sequence = [MEFIKEEIEDMSDPEPSIKHEDEIAQLTDWMEMKPQRRELNEAEEEKQSIKTQRTKANKLHTCSQCGMSFSLKGNLKT
# LITFHTGERPYTCTQCGKSFCKKVHLKIHIRIHTGEKPFTCTQCEKGFAGESGLGNHLHVHSGEKQCDQYGKDFNSSSNLKKTLKVPSDERPYVCFFC
# GKSFLGLYRFKQHQKTHNKVKDHVCLECGKSFTRAYCLKQHQRIHTGEKPYKCSYCDKSFTRSESLKSHKRLHTGEKPYHCTQCEKSFTRTSDLRHHL
# LCHSGEKPFNCVRCGKKFTSSSNLKQHLKVHSDERPYVCSLCGKSFSWLDSFKLHQKTHDEVRDHVCSECGKSFTRSDCLKLHQRIHTGEKPYKCSYC
# DKSFAQSAHLKSHERVHTGEKPYHCTPCGKSFRHLSRLLTHVKICCK]
# sequence of block fz_znf      196 [KDHVCLECGKSFTRAYCLKQHQRIHTGEKPYKCSYCDKSFTRSESLKSHKRLHTGEKPYHCTQCEKSFTRTSDLRHHLLCHSGEKPFNCVRCGKKFTSSSNLKQHLKVHSDERPYVCSLCGKSFSWLDSFKLHQKTHDEVRDHVCSECGKSFTRSDCLKLHQRIHTGEKPYKCSYCDKSFAQSAHLKSHERVHTGE] 392
# sequence of block fz_linker    28 [DWMEMKPQRRELNEAEEEKQSIKTQRTKANKLHTCSQCGMSFSLKGNLKTLI] 80
# sequence of block fz_finz       0 [MEFIKEEIEDMSDPEPSIKHEDEIAQLT] 28
# Evidence for and against this transcript:
# % of transcript supported by hints (any source): 0
# CDS exons: 0/3
# CDS introns: 0/2
# 5'UTR exons and introns: 0/0
# 3'UTR exons and introns: 0/0
# hint groups fully obeyed: 11
#     RM:  11
# incompatible hint groups: 4
#     RM:   4
# end gene g402
###
# start gene g403
RJVU01063374.1	AUGUSTUS	gene	1488752	1491631	1	-	.	ID=g403
RJVU01063374.1	AUGUSTUS	transcript	1488752	1491631	.	-	.	ID=g403.t1;Parent=g403
RJVU01063374.1	AUGUSTUS	stop_codon	1488752	1488754	.	-	0	Parent=g403.t1
RJVU01063374.1	AUGUSTUS	CDS	1488755	1490010	.	-	2	ID=g403.t1.cds;Parent=g403.t1
RJVU01063374.1	AUGUSTUS	CDS	1491547	1491631	.	-	0	ID=g403.t1.cds;Parent=g403.t1
RJVU01063374.1	AUGUSTUS	start_codon	1491629	1491631	.	-	0	Parent=g403.t1
RJVU01063374.1	AUGUSTUS	protein_match	1488836	1489423	4.5	-	0	ID=pp.g403.t1.fz_znf;Target=fz_znf 1 196;Target_start=224;
RJVU01063374.1	AUGUSTUS	protein_match	1489856	1490010	1.53	-	2	ID=pp.g403.t1.fz_linker;Target=fz_linker 1 52;Target_start=28;
RJVU01063374.1	AUGUSTUS	protein_match	1491547	1491547	1	-	0	ID=pp.g403.t1.fz_linker;Target=fz_linker 1 1;Target_start=28;
RJVU01063374.1	AUGUSTUS	protein_match	1491548	1491631	4.75	-	0	ID=pp.g403.t1.fz_finz;Target=fz_finz 1 28;Target_start=0;
RJVU01063374.1	AUGUSTUS	interblock_region	1488752	1488835	.	-	0	ID=pp.g403.t1.iBR3
RJVU01063374.1	AUGUSTUS	interblock_region	1489424	1489855	.	-	0	ID=pp.g403.t1.iBR2
# protein sequence = [MEFIKEEIEDMSDPEPSRIKHEDIEEQIDWMEMKPQKHELNEAEEEKQSIKTQRTKDNKPHTCSQCGTSFSRKGNLKT
# HMRIHTGEKLYSCSQCGTSFSRKGNLKTHMRIHTGEKLYSCSQCGTSFSQNVHLKIHIRIHTGEKPFTCTQCENGFAGESGLGNPLHVHSGEKQCDRC
# GKDFNSSSNLKKHLNVHSDERTFFCSLCGKSFSSLYHFKLHKKTHKEVRDHVCLECGKSFISAGELKQHQRIHTGEKPYKCSYCDKSFTRSENLKVHE
# RVHTGEKPYHCTQCEKSFKSKTDLKNHLLRHSGEKPYNCDQCGKKFISSSHLKQHLNVHSGERPYVCSYCGKSFSWLDSLKLHQKTHDGVRDHLCSEC
# GKSFTRADYLKEHQRIHTGEKPYKCSYCDKSFAQSAHLKSHERVHTGEKPYHCTQCEKSFRHLSSLLTHVKIRCK]
# sequence of block fz_znf      224 [RDHVCLECGKSFISAGELKQHQRIHTGEKPYKCSYCDKSFTRSENLKVHERVHTGEKPYHCTQCEKSFKSKTDLKNHLLRHSGEKPYNCDQCGKKFISSSHLKQHLNVHSGERPYVCSYCGKSFSWLDSLKLHQKTHDGVRDHLCSECGKSFTRADYLKEHQRIHTGEKPYKCSYCDKSFAQSAHLKSHERVHTGE] 420
# sequence of block fz_linker    28 [DWMEMKPQKHELNEAEEEKQSIKTQRTKDNKPHTCSQCGTSFSRKGNLKTHM] 80
# sequence of block fz_finz       0 [MEFIKEEIEDMSDPEPSRIKHEDIEEQI] 28
# Evidence for and against this transcript:
# % of transcript supported by hints (any source): 0
# CDS exons: 0/2
# CDS introns: 0/1
# 5'UTR exons and introns: 0/0
# 3'UTR exons and introns: 0/0
# hint groups fully obeyed: 13
#     RM:  13
# incompatible hint groups: 3
#     RM:   3
# end gene g403
###
# start gene g404
RJVU01063374.1	AUGUSTUS	gene	1494653	1495228	1	+	.	ID=g404
RJVU01063374.1	AUGUSTUS	transcript	1494653	1495228	.	+	.	ID=g404.t1;Parent=g404
RJVU01063374.1	AUGUSTUS	start_codon	1494653	1494655	.	+	0	Parent=g404.t1
RJVU01063374.1	AUGUSTUS	CDS	1494653	1495225	.	+	0	ID=g404.t1.cds;Parent=g404.t1
RJVU01063374.1	AUGUSTUS	stop_codon	1495226	1495228	.	+	0	Parent=g404.t1
# protein sequence = [LTKWCQENHLSLNIDKTKELVVDFRRQSREHKPITIDITPVERVSSFKFLCVNISEDLTWSTHTDAVLKKAHQCLFFL
# RRLRKFGMSPSILRSFYICTIESILTGCITAWFGNSTAGNREALKRVVRTASHIVGGELPSLQDIYTRRCIRKAQRLFSLLPSGRRLRSIRARTSRLR
# DSFFPQAIRLMKRQN]
# Evidence for and against this transcript:
# % of transcript supported by hints (any source): 0
# CDS exons: 0/1
# CDS introns: 0/0
# 5'UTR exons and introns: 0/0
# 3'UTR exons and introns: 0/0
# hint groups fully obeyed: 0
# incompatible hint groups: 0
# end gene g404
###
# start gene g405
RJVU01063374.1	AUGUSTUS	gene	1497006	1498320	1	-	.	ID=g405
RJVU01063374.1	AUGUSTUS	transcript	1497006	1498320	.	-	.	ID=g405.t1;Parent=g405
RJVU01063374.1	AUGUSTUS	stop_codon	1497006	1497008	.	-	0	Parent=g405.t1
RJVU01063374.1	AUGUSTUS	CDS	1497009	1497955	.	-	2	ID=g405.t1.cds;Parent=g405.t1
RJVU01063374.1	AUGUSTUS	CDS	1498236	1498320	.	-	0	ID=g405.t1.cds;Parent=g405.t1
RJVU01063374.1	AUGUSTUS	start_codon	1498318	1498320	.	-	0	Parent=g405.t1
RJVU01063374.1	AUGUSTUS	protein_match	1497195	1497782	4.11	-	0	ID=pp.g405.t1.fz_znf;Target=fz_znf 1 196;Target_start=86;
RJVU01063374.1	AUGUSTUS	protein_match	1497801	1497955	1.36	-	2	ID=pp.g405.t1.fz_linker;Target=fz_linker 1 52;Target_start=28;
RJVU01063374.1	AUGUSTUS	protein_match	1498236	1498236	1	-	0	ID=pp.g405.t1.fz_linker;Target=fz_linker 1 1;Target_start=28;
RJVU01063374.1	AUGUSTUS	protein_match	1498237	1498320	5.07	-	0	ID=pp.g405.t1.fz_finz;Target=fz_finz 1 28;Target_start=0;
RJVU01063374.1	AUGUSTUS	interblock_region	1497006	1497194	.	-	0	ID=pp.g405.t1.iBR3
RJVU01063374.1	AUGUSTUS	interblock_region	1497783	1497800	.	-	0	ID=pp.g405.t1.iBR2
# protein sequence = [MEFIKEEIEDMSDPEPSRIKHEDTEEQIDCMEMKLRKHELNEAKEEKQSIEIQRSKDNKPYTCPQCGKSFSRNGNLKT
# HIRNHSGGKPFTCTQCGKTFASQLGLKFHLRIHSGEKPFNCDQCGKDFISPSNLKKHLKVHSGEKPYVCSLCGKSFSRLDSFKLHQQTHNEVRDHMCC
# DCGKSFTTARFLKQHQRIHTGEKPYKCSYCDKSFIQSPHLKSHERVHTGEKPYYCTRCEKSFRHSTDFRIHLLRHSGEKTFNCDQCDTKFILSSHLKQ
# HQKVHSGEKPYVCSFCGKSFSRLDSFKLHQQTHNEVRDHVCCDCGKSFTKACDLKRHQRIHTGEKPYKCS]
# sequence of block fz_znf       86 [KPFTCTQCGKTFASQLGLKFHLRIHSGEKPFNCDQCGKDFISPSNLKKHLKVHSGEKPYVCSLCGKSFSRLDSFKLHQQTHNEVRDHMCCDCGKSFTTARFLKQHQRIHTGEKPYKCSYCDKSFIQSPHLKSHERVHTGEKPYYCTRCEKSFRHSTDFRIHLLRHSGEKTFNCDQCDTKFILSSHLKQHQKVHSGE] 282
# sequence of block fz_linker    28 [DCMEMKLRKHELNEAKEEKQSIEIQRSKDNKPYTCPQCGKSFSRNGNLKTHI] 80
# sequence of block fz_finz       0 [MEFIKEEIEDMSDPEPSRIKHEDTEEQI] 28
# Evidence for and against this transcript:
# % of transcript supported by hints (any source): 0
# CDS exons: 0/2
# CDS introns: 0/1
# 5'UTR exons and introns: 0/0
# 3'UTR exons and introns: 0/0
# hint groups fully obeyed: 1
#     RM:   1
# incompatible hint groups: 2
#     RM:   2
# end gene g405
###
# start gene g406
RJVU01063374.1	AUGUSTUS	gene	1503612	1504848	1	-	.	ID=g406
RJVU01063374.1	AUGUSTUS	transcript	1503612	1504848	.	-	.	ID=g406.t1;Parent=g406
RJVU01063374.1	AUGUSTUS	stop_codon	1503612	1503614	.	-	0	Parent=g406.t1
RJVU01063374.1	AUGUSTUS	CDS	1503615	1504483	.	-	2	ID=g406.t1.cds;Parent=g406.t1
RJVU01063374.1	AUGUSTUS	CDS	1504764	1504848	.	-	0	ID=g406.t1.cds;Parent=g406.t1
RJVU01063374.1	AUGUSTUS	start_codon	1504846	1504848	.	-	0	Parent=g406.t1
RJVU01063374.1	AUGUSTUS	protein_match	1503723	1504310	4.12	-	0	ID=pp.g406.t1.fz_znf;Target=fz_znf 1 196;Target_start=86;
RJVU01063374.1	AUGUSTUS	protein_match	1504329	1504483	1.35	-	2	ID=pp.g406.t1.fz_linker;Target=fz_linker 1 52;Target_start=28;
RJVU01063374.1	AUGUSTUS	protein_match	1504764	1504764	1	-	0	ID=pp.g406.t1.fz_linker;Target=fz_linker 1 1;Target_start=28;
RJVU01063374.1	AUGUSTUS	protein_match	1504765	1504848	5.07	-	0	ID=pp.g406.t1.fz_finz;Target=fz_finz 1 28;Target_start=0;
RJVU01063374.1	AUGUSTUS	interblock_region	1503612	1503722	.	-	0	ID=pp.g406.t1.iBR3
RJVU01063374.1	AUGUSTUS	interblock_region	1504311	1504328	.	-	0	ID=pp.g406.t1.iBR2
# protein sequence = [MEFIKEEIEDMSDPEPSRIKHEDTEEQIDCMEMKLRKHELNEAKEEKHSIEIQRSKDNKPYTCPQCGKSFSRNGNLKT
# HIRNHSGGKPFTCTQCGKTFASQLGLKFHLRIHSGEKPFNCDQCGKDFISPSNLKKHLKVHSGEKPYVCSLCGKSFSRLDSFKLHQQTHNEVRDHVCC
# DCGKSFTKACDLKRHQRIHTGEKPYKCSYCDKSFIQSPHLKSHERVHTGEKPYYCTQCEKSFRHSTDFRIHLLRHSGEKTFNCDKCDTKFILSSNLKQ
# HQKVHSGEKPYVCSFCGKSFSWLKSFKLHQKTHNKVKDHLSVSD]
# sequence of block fz_znf       86 [KPFTCTQCGKTFASQLGLKFHLRIHSGEKPFNCDQCGKDFISPSNLKKHLKVHSGEKPYVCSLCGKSFSRLDSFKLHQQTHNEVRDHVCCDCGKSFTKACDLKRHQRIHTGEKPYKCSYCDKSFIQSPHLKSHERVHTGEKPYYCTQCEKSFRHSTDFRIHLLRHSGEKTFNCDKCDTKFILSSNLKQHQKVHSGE] 282
# sequence of block fz_linker    28 [DCMEMKLRKHELNEAKEEKHSIEIQRSKDNKPYTCPQCGKSFSRNGNLKTHI] 80
# sequence of block fz_finz       0 [MEFIKEEIEDMSDPEPSRIKHEDTEEQI] 28
# Evidence for and against this transcript:
# % of transcript supported by hints (any source): 0
# CDS exons: 0/2
# CDS introns: 0/1
# 5'UTR exons and introns: 0/0
# 3'UTR exons and introns: 0/0
# hint groups fully obeyed: 1
#     RM:   1
# incompatible hint groups: 2
#     RM:   2
# end gene g406
###
# start gene g407
RJVU01063374.1	AUGUSTUS	gene	1505867	1507097	1	-	.	ID=g407
RJVU01063374.1	AUGUSTUS	transcript	1505867	1507097	.	-	.	ID=g407.t1;Parent=g407
RJVU01063374.1	AUGUSTUS	stop_codon	1505867	1505869	.	-	0	Parent=g407.t1
RJVU01063374.1	AUGUSTUS	CDS	1505870	1506738	.	-	2	ID=g407.t1.cds;Parent=g407.t1
RJVU01063374.1	AUGUSTUS	CDS	1507013	1507097	.	-	0	ID=g407.t1.cds;Parent=g407.t1
RJVU01063374.1	AUGUSTUS	start_codon	1507095	1507097	.	-	0	Parent=g407.t1
RJVU01063374.1	AUGUSTUS	protein_match	1505978	1506565	4.07	-	0	ID=pp.g407.t1.fz_znf;Target=fz_znf 1 196;Target_start=86;
RJVU01063374.1	AUGUSTUS	protein_match	1506584	1506738	1.35	-	2	ID=pp.g407.t1.fz_linker;Target=fz_linker 1 52;Target_start=28;
RJVU01063374.1	AUGUSTUS	protein_match	1507013	1507013	1	-	0	ID=pp.g407.t1.fz_linker;Target=fz_linker 1 1;Target_start=28;
RJVU01063374.1	AUGUSTUS	protein_match	1507014	1507097	4.92	-	0	ID=pp.g407.t1.fz_finz;Target=fz_finz 1 28;Target_start=0;
RJVU01063374.1	AUGUSTUS	interblock_region	1505867	1505977	.	-	0	ID=pp.g407.t1.iBR3
RJVU01063374.1	AUGUSTUS	interblock_region	1506566	1506583	.	-	0	ID=pp.g407.t1.iBR2
# protein sequence = [MEFIKKEIEDMSDPEPSRVKHEDTEEQIDCMEMKLRKHELNEAKEEKHSIEIQRSKDNKPYTCPQCGKSFSRNGNLKT
# HIRNHSGGKPFTCTQCGKSFASQLGLKFHLRIHSGEKPFNCDQCGKDFISPSNLKKHLKVHSGEKPYVCSLCGKSFSRLDSFKLHQQTHNEVRDHMCC
# DCGKSFTKACDLKRHQRIHTGEKPYKCSYCDKSFIQSAHLKSHERVHTGEKPYYCTRCEKSFRHSTGFRHHLLRHSGEKTFNCDKCDTKFILSSNLKQ
# HQKVHSGEKPYVCSFCGKGFSWLKSFKLHQKTHNKVKDHLSVSD]
# sequence of block fz_znf       86 [KPFTCTQCGKSFASQLGLKFHLRIHSGEKPFNCDQCGKDFISPSNLKKHLKVHSGEKPYVCSLCGKSFSRLDSFKLHQQTHNEVRDHMCCDCGKSFTKACDLKRHQRIHTGEKPYKCSYCDKSFIQSAHLKSHERVHTGEKPYYCTRCEKSFRHSTGFRHHLLRHSGEKTFNCDKCDTKFILSSNLKQHQKVHSGE] 282
# sequence of block fz_linker    28 [DCMEMKLRKHELNEAKEEKHSIEIQRSKDNKPYTCPQCGKSFSRNGNLKTHI] 80
# sequence of block fz_finz       0 [MEFIKKEIEDMSDPEPSRVKHEDTEEQI] 28
# Evidence for and against this transcript:
# % of transcript supported by hints (any source): 0
# CDS exons: 0/2
# CDS introns: 0/1
# 5'UTR exons and introns: 0/0
# 3'UTR exons and introns: 0/0
# hint groups fully obeyed: 1
#     RM:   1
# incompatible hint groups: 2
#     RM:   2
# end gene g407
###
# start gene g408
RJVU01063374.1	AUGUSTUS	gene	1514677	1515940	1	-	.	ID=g408
RJVU01063374.1	AUGUSTUS	transcript	1514677	1515940	.	-	.	ID=g408.t1;Parent=g408
RJVU01063374.1	AUGUSTUS	stop_codon	1514677	1514679	.	-	0	Parent=g408.t1
RJVU01063374.1	AUGUSTUS	CDS	1514680	1514702	.	-	2	ID=g408.t1.cds;Parent=g408.t1
RJVU01063374.1	AUGUSTUS	CDS	1514792	1515577	.	-	2	ID=g408.t1.cds;Parent=g408.t1
RJVU01063374.1	AUGUSTUS	CDS	1515856	1515940	.	-	0	ID=g408.t1.cds;Parent=g408.t1
RJVU01063374.1	AUGUSTUS	start_codon	1515938	1515940	.	-	0	Parent=g408.t1
RJVU01063374.1	AUGUSTUS	protein_match	1514817	1515404	4.89	-	0	ID=pp.g408.t1.fz_znf;Target=fz_znf 1 196;Target_start=86;
RJVU01063374.1	AUGUSTUS	protein_match	1515423	1515577	1.5	-	2	ID=pp.g408.t1.fz_linker;Target=fz_linker 1 52;Target_start=28;
RJVU01063374.1	AUGUSTUS	protein_match	1515856	1515856	1	-	0	ID=pp.g408.t1.fz_linker;Target=fz_linker 1 1;Target_start=28;
RJVU01063374.1	AUGUSTUS	protein_match	1515857	1515940	3.91	-	0	ID=pp.g408.t1.fz_finz;Target=fz_finz 1 28;Target_start=0;
RJVU01063374.1	AUGUSTUS	interblock_region	1514677	1514702	.	-	2	ID=pp.g408.t1.iBR3
RJVU01063374.1	AUGUSTUS	interblock_region	1514792	1514816	.	-	0	ID=pp.g408.t1.iBR3
RJVU01063374.1	AUGUSTUS	interblock_region	1515405	1515422	.	-	0	ID=pp.g408.t1.iBR2
# protein sequence = [MEFIKEEIEDMSDPEPSRIKDEDIEEHIDWMEMKPQKQELNEAEEEKQSIKTQRTNANKPHTCSQCGKSFTQKGNLKT
# HMRVHTGERPYTCTQCGKSFRRKGVLNAHIRVHTGEKPYSCTQCGKSFSQKDNLNVHIRVHTGEKPFNCDQCGKDFISSSNLKQHLKVHSDEKPYVCS
# FCGKSFSRMDDFKMHQKIHNDVRDYVCCDCGKSFIRAEHLKQHQRTHTGEKPYKCSSCDKSYTQSAHLKIHERVHTGEKPYHCTQCEKSFTYLIDLKN
# HLLRHSREKPFNCDQCEFFMAKKF]
# sequence of block fz_znf       86 [RPYTCTQCGKSFRRKGVLNAHIRVHTGEKPYSCTQCGKSFSQKDNLNVHIRVHTGEKPFNCDQCGKDFISSSNLKQHLKVHSDEKPYVCSFCGKSFSRMDDFKMHQKIHNDVRDYVCCDCGKSFIRAEHLKQHQRTHTGEKPYKCSSCDKSYTQSAHLKIHERVHTGEKPYHCTQCEKSFTYLIDLKNHLLRHSRE] 282
# sequence of block fz_linker    28 [DWMEMKPQKQELNEAEEEKQSIKTQRTNANKPHTCSQCGKSFTQKGNLKTHM] 80
# sequence of block fz_finz       0 [MEFIKEEIEDMSDPEPSRIKDEDIEEHI] 28
# Evidence for and against this transcript:
# % of transcript supported by hints (any source): 0
# CDS exons: 0/3
# CDS introns: 0/2
# 5'UTR exons and introns: 0/0
# 3'UTR exons and introns: 0/0
# hint groups fully obeyed: 2
#     RM:   2
# incompatible hint groups: 2
#     RM:   2
# end gene g408
###
# start gene g409
RJVU01063374.1	AUGUSTUS	gene	1522349	1523553	1	-	.	ID=g409
RJVU01063374.1	AUGUSTUS	transcript	1522349	1523553	.	-	.	ID=g409.t1;Parent=g409
RJVU01063374.1	AUGUSTUS	stop_codon	1522349	1522351	.	-	0	Parent=g409.t1
RJVU01063374.1	AUGUSTUS	CDS	1522352	1523199	.	-	2	ID=g409.t1.cds;Parent=g409.t1
RJVU01063374.1	AUGUSTUS	CDS	1523469	1523553	.	-	0	ID=g409.t1.cds;Parent=g409.t1
RJVU01063374.1	AUGUSTUS	start_codon	1523551	1523553	.	-	0	Parent=g409.t1
RJVU01063374.1	AUGUSTUS	protein_match	1522454	1523041	5.07	-	0	ID=pp.g409.t1.fz_znf;Target=fz_znf 1 196;Target_start=81;
RJVU01063374.1	AUGUSTUS	protein_match	1523045	1523199	1.52	-	2	ID=pp.g409.t1.fz_linker;Target=fz_linker 1 52;Target_start=28;
RJVU01063374.1	AUGUSTUS	protein_match	1523469	1523469	1	-	0	ID=pp.g409.t1.fz_linker;Target=fz_linker 1 1;Target_start=28;
RJVU01063374.1	AUGUSTUS	protein_match	1523470	1523553	5.07	-	0	ID=pp.g409.t1.fz_finz;Target=fz_finz 1 28;Target_start=0;
RJVU01063374.1	AUGUSTUS	interblock_region	1522349	1522453	.	-	0	ID=pp.g409.t1.iBR3
RJVU01063374.1	AUGUSTUS	interblock_region	1523042	1523044	.	-	0	ID=pp.g409.t1.iBR2
# protein sequence = [MEFIKEEIEDMSDPEPSRIKHEDTEEQIDWMEVKKQKHVLNEAKEKLQSTEANKLHICHQCGKTFTQKGNFNVHMRVH
# TGEKPYTCTQCEKSFTQKKNLIVHMRIHNGEKPFTCTQCGKSFRREGNIKTHMRIHTGEKPYSCIQCGKSFTYLTGLNYHLLRHSGEKPFNCDHCGKD
# FIWLQNLKEHLKIHSGEKPYVCSVCGKSFSRSNEFKVHQKIHNEVRDHVCCECGKSFTRAENLKRHERTHTGEKPYKCSSCDKSFAQSGNLKLHERVH
# TGEKPYHCTQCEKRFKCSSNLLVHMKSCKRAKTKKKS]
# sequence of block fz_znf       81 [KPYTCTQCEKSFTQKKNLIVHMRIHNGEKPFTCTQCGKSFRREGNIKTHMRIHTGEKPYSCIQCGKSFTYLTGLNYHLLRHSGEKPFNCDHCGKDFIWLQNLKEHLKIHSGEKPYVCSVCGKSFSRSNEFKVHQKIHNEVRDHVCCECGKSFTRAENLKRHERTHTGEKPYKCSSCDKSFAQSGNLKLHERVHTGE] 277
# sequence of block fz_linker    28 [DWMEVKKQKHVLNEAKEKLQSTEANKLHICHQCGKTFTQKGNFNVHMRVHTG] 80
# sequence of block fz_finz       0 [MEFIKEEIEDMSDPEPSRIKHEDTEEQI] 28
# Evidence for and against this transcript:
# % of transcript supported by hints (any source): 0
# CDS exons: 0/2
# CDS introns: 0/1
# 5'UTR exons and introns: 0/0
# 3'UTR exons and introns: 0/0
# hint groups fully obeyed: 1
#     RM:   1
# incompatible hint groups: 4
#     RM:   4
# end gene g409
###
# start gene g410
RJVU01063374.1	AUGUSTUS	gene	1524900	1532166	1	+	.	ID=g410
RJVU01063374.1	AUGUSTUS	transcript	1524900	1532166	.	+	.	ID=g410.t1;Parent=g410
RJVU01063374.1	AUGUSTUS	start_codon	1524900	1524902	.	+	0	Parent=g410.t1
RJVU01063374.1	AUGUSTUS	CDS	1524900	1524915	.	+	0	ID=g410.t1.cds;Parent=g410.t1
RJVU01063374.1	AUGUSTUS	CDS	1526860	1526875	.	+	2	ID=g410.t1.cds;Parent=g410.t1
RJVU01063374.1	AUGUSTUS	CDS	1527818	1527835	.	+	1	ID=g410.t1.cds;Parent=g410.t1
RJVU01063374.1	AUGUSTUS	CDS	1528174	1528195	.	+	1	ID=g410.t1.cds;Parent=g410.t1
RJVU01063374.1	AUGUSTUS	CDS	1528447	1528459	.	+	0	ID=g410.t1.cds;Parent=g410.t1
RJVU01063374.1	AUGUSTUS	CDS	1531091	1532163	.	+	2	ID=g410.t1.cds;Parent=g410.t1
RJVU01063374.1	AUGUSTUS	stop_codon	1532164	1532166	.	+	0	Parent=g410.t1
RJVU01063374.1	AUGUSTUS	protein_match	1524900	1524915	1.85	+	0	ID=pp.g410.t1.fz_finz;Target=fz_finz 1 6;Target_start=0;
RJVU01063374.1	AUGUSTUS	protein_match	1526860	1526875	1.89	+	1	ID=pp.g410.t1.fz_finz;Target=fz_finz 6 11;Target_start=0;
RJVU01063374.1	AUGUSTUS	protein_match	1527818	1527835	2.11	+	0	ID=pp.g410.t1.fz_finz;Target=fz_finz 12 17;Target_start=0;
RJVU01063374.1	AUGUSTUS	protein_match	1528174	1528195	1.37	+	0	ID=pp.g410.t1.fz_finz;Target=fz_finz 18 25;Target_start=0;
RJVU01063374.1	AUGUSTUS	protein_match	1528447	1528458	1.38	+	0	ID=pp.g410.t1.fz_finz;Target=fz_finz 25 28;Target_start=0;
RJVU01063374.1	AUGUSTUS	protein_match	1528459	1528459	1	+	0	ID=pp.g410.t1.fz_linker;Target=fz_linker 1 1;Target_start=28;
RJVU01063374.1	AUGUSTUS	protein_match	1531091	1531245	1.33	+	2	ID=pp.g410.t1.fz_linker;Target=fz_linker 1 52;Target_start=28;
RJVU01063374.1	AUGUSTUS	protein_match	1531489	1532076	4.36	+	0	ID=pp.g410.t1.fz_znf;Target=fz_znf 1 196;Target_start=161;
RJVU01063374.1	AUGUSTUS	interblock_region	1531246	1531488	.	+	0	ID=pp.g410.t1.iBR2
RJVU01063374.1	AUGUSTUS	interblock_region	1532077	1532166	.	+	0	ID=pp.g410.t1.iBR3
# protein sequence = [MHTKKNHSEEIEEEESCSVKCYGSEDKQYLMEVIEESEELNVVEDCEKPQSLSAGGESLNRSHTEENASGNRTQGTEA
# KTSFTCHHCEKSFEAKIQLSNHIRSHSVKTPFTCPQCGKSFKHRNKLEVHLRVHTGEKPYTCPQCGKSFILINRLNRHLRLHDNLYSCRHCEKSFEEK
# NHLNSHIRIHHGETLFTCPQCGKSFSYRSIFEVHLRVHTGEKPYTCPQCGKSFTQKGILYKHMRVHTGEKPYTCTQCAKSFTGASTLSHHLRIHSGER
# PFNCDQCGKTFISSSHLKQHLKVHSDEKPYVCSFCGKSFSRLDSFKLHQKTHDEVRDHVCLECGKSFTTSFKMKLHQKIHTGEMPYCTQCGRRFTLPS
# SLATHIKKYCPKLK]
# sequence of block fz_finz       0 [MHTKKNHSEEIEEEESCSVKCYGSEDKQ] 28
# sequence of block fz_linker    28 [YLMEVIEESEELNVVEDCEKPQSLSAGGESLNRSHTEENASGNRTQGTEAKT] 80
# sequence of block fz_znf      161 [NLYSCRHCEKSFEEKNHLNSHIRIHHGETLFTCPQCGKSFSYRSIFEVHLRVHTGEKPYTCPQCGKSFTQKGILYKHMRVHTGEKPYTCTQCAKSFTGASTLSHHLRIHSGERPFNCDQCGKTFISSSHLKQHLKVHSDEKPYVCSFCGKSFSRLDSFKLHQKTHDEVRDHVCLECGKSFTTSFKMKLHQKIHTGE] 357
# Evidence for and against this transcript:
# % of transcript supported by hints (any source): 0
# CDS exons: 0/6
# CDS introns: 0/5
# 5'UTR exons and introns: 0/0
# 3'UTR exons and introns: 0/0
# hint groups fully obeyed: 38
#     RM:  38
# incompatible hint groups: 3
#     RM:   3
# end gene g410
###
#
# ----- prediction on sequence number 224 (length = 60235, name = RJVU01063374.1:1551318-1611553) -----
#
# Predicted genes for sequence number 224 on both strands
# start gene g411
RJVU01063374.1	AUGUSTUS	gene	1551530	1559391	1	+	.	ID=g411
RJVU01063374.1	AUGUSTUS	transcript	1551530	1559391	.	+	.	ID=g411.t1;Parent=g411
RJVU01063374.1	AUGUSTUS	start_codon	1551530	1551532	.	+	0	Parent=g411.t1
RJVU01063374.1	AUGUSTUS	CDS	1551530	1551536	.	+	0	ID=g411.t1.cds;Parent=g411.t1
RJVU01063374.1	AUGUSTUS	CDS	1552108	1552127	.	+	2	ID=g411.t1.cds;Parent=g411.t1
RJVU01063374.1	AUGUSTUS	CDS	1552474	1552482	.	+	0	ID=g411.t1.cds;Parent=g411.t1
RJVU01063374.1	AUGUSTUS	CDS	1553987	1553996	.	+	0	ID=g411.t1.cds;Parent=g411.t1
RJVU01063374.1	AUGUSTUS	CDS	1554205	1554243	.	+	2	ID=g411.t1.cds;Parent=g411.t1
RJVU01063374.1	AUGUSTUS	CDS	1557837	1557863	.	+	2	ID=g411.t1.cds;Parent=g411.t1
RJVU01063374.1	AUGUSTUS	CDS	1558577	1558906	.	+	2	ID=g411.t1.cds;Parent=g411.t1
RJVU01063374.1	AUGUSTUS	CDS	1558994	1559388	.	+	2	ID=g411.t1.cds;Parent=g411.t1
RJVU01063374.1	AUGUSTUS	stop_codon	1559389	1559391	.	+	0	Parent=g411.t1
RJVU01063374.1	AUGUSTUS	protein_match	1551530	1551536	2.66	+	0	ID=pp.g411.t1.fz_finz;Target=fz_finz 1 3;Target_start=0;
RJVU01063374.1	AUGUSTUS	protein_match	1552108	1552127	1.71	+	1	ID=pp.g411.t1.fz_finz;Target=fz_finz 3 10;Target_start=0;
RJVU01063374.1	AUGUSTUS	protein_match	1552474	1552482	0.409	+	2	ID=pp.g411.t1.fz_finz;Target=fz_finz 10 13;Target_start=0;
RJVU01063374.1	AUGUSTUS	protein_match	1553987	1553996	2.64	+	2	ID=pp.g411.t1.fz_finz;Target=fz_finz 13 16;Target_start=0;
RJVU01063374.1	AUGUSTUS	protein_match	1554205	1554242	3.17	+	2	ID=pp.g411.t1.fz_finz;Target=fz_finz 16 28;Target_start=0;
RJVU01063374.1	AUGUSTUS	protein_match	1554243	1554243	1	+	0	ID=pp.g411.t1.fz_linker;Target=fz_linker 1 1;Target_start=28;
RJVU01063374.1	AUGUSTUS	protein_match	1557837	1557863	1.08	+	1	ID=pp.g411.t1.fz_linker;Target=fz_linker 1 10;Target_start=27;
RJVU01063374.1	AUGUSTUS	protein_match	1558577	1558704	1.31	+	2	ID=pp.g411.t1.fz_linker;Target=fz_linker 10 52;Target_start=28;
RJVU01063374.1	AUGUSTUS	protein_match	1558708	1558906	4.55	+	0	ID=pp.g411.t1.fz_znf;Target=fz_znf 1 67;Target_start=81;
RJVU01063374.1	AUGUSTUS	protein_match	1558994	1559382	3.32	+	2	ID=pp.g411.t1.fz_znf;Target=fz_znf 67 196;Target_start=81;
RJVU01063374.1	AUGUSTUS	interblock_region	1558705	1558707	.	+	0	ID=pp.g411.t1.iBR2
RJVU01063374.1	AUGUSTUS	interblock_region	1559383	1559391	.	+	0	ID=pp.g411.t1.iBR3
# protein sequence = [MGVIYEKIFDEDMNEVIQNHHEDSEEQTVLSTVIKKKYHMEVKEQRRELNEIEEEHCDFKTQKSFTLAEKCKRQKKTR
# GKVRAHVCLECGKNFCSAYSLTQHQRIHTGEKPYKCSSCDKSFAQSGNLKEHERVHTGEKPYYCTQCEKNFISSSNLKQHLKIHINERPYACSFCGAF
# FTRQDHCKQHQKKHSGEKDHVCSECGKSFTRADNLTQHQVIHTGEKPYKCSYCDKCFAQSPHLQLHQRIHTGEKPYYCTQCEKSFRCPKSFLRHMRKL
# HKWSQ]
# sequence of block fz_finz       0 [MGVIYEKIFDEDMNEVIQNHHEDSEEQT] 28
# sequence of block fz_linker    28 [VLSTVIKKKYHMEVKEQRRELNEIEEEHCDFKTQKSFTLAEKCKRQKKTRGK] 80
# sequence of block fz_znf       81 [RAHVCLECGKNFCSAYSLTQHQRIHTGEKPYKCSSCDKSFAQSGNLKEHERVHTGEKPYYCTQCEKNFISSSNLKQHLKIHINERPYACSFCGAFFTRQDHCKQHQKKHSGEKDHVCSECGKSFTRADNLTQHQVIHTGEKPYKCSYCDKCFAQSPHLQLHQRIHTGEKPYYCTQCEKSFRCPKSFLRHMRKLHKW] 277
# Evidence for and against this transcript:
# % of transcript supported by hints (any source): 0
# CDS exons: 0/8
# CDS introns: 0/7
# 5'UTR exons and introns: 0/0
# 3'UTR exons and introns: 0/0
# hint groups fully obeyed: 33
#     RM:  33
# incompatible hint groups: 4
#     RM:   4
# end gene g411
###
# start gene g412
RJVU01063374.1	AUGUSTUS	gene	1566318	1567285	1	+	.	ID=g412
RJVU01063374.1	AUGUSTUS	transcript	1566318	1567285	.	+	.	ID=g412.t1;Parent=g412
RJVU01063374.1	AUGUSTUS	start_codon	1566318	1566320	.	+	0	Parent=g412.t1
RJVU01063374.1	AUGUSTUS	CDS	1566318	1566429	.	+	0	ID=g412.t1.cds;Parent=g412.t1
RJVU01063374.1	AUGUSTUS	CDS	1566477	1566803	.	+	2	ID=g412.t1.cds;Parent=g412.t1
RJVU01063374.1	AUGUSTUS	CDS	1566891	1567282	.	+	2	ID=g412.t1.cds;Parent=g412.t1
RJVU01063374.1	AUGUSTUS	stop_codon	1567283	1567285	.	+	0	Parent=g412.t1
RJVU01063374.1	AUGUSTUS	protein_match	1566318	1566401	5.07	+	0	ID=pp.g412.t1.fz_finz;Target=fz_finz 1 28;Target_start=0;
RJVU01063374.1	AUGUSTUS	protein_match	1566402	1566429	1.34	+	0	ID=pp.g412.t1.fz_linker;Target=fz_linker 1 10;Target_start=28;
RJVU01063374.1	AUGUSTUS	protein_match	1566477	1566604	1.2	+	2	ID=pp.g412.t1.fz_linker;Target=fz_linker 10 52;Target_start=28;
RJVU01063374.1	AUGUSTUS	protein_match	1566605	1566803	4.74	+	0	ID=pp.g412.t1.fz_znf;Target=fz_znf 1 67;Target_start=80;
RJVU01063374.1	AUGUSTUS	protein_match	1566891	1567279	2.52	+	2	ID=pp.g412.t1.fz_znf;Target=fz_znf 67 196;Target_start=80;
RJVU01063374.1	AUGUSTUS	interblock_region	1567280	1567285	.	+	0	ID=pp.g412.t1.iBR3
# protein sequence = [MEFIKEEIEDMSDPEPSRIKHEDTEEQIGWFPFFIVFYQMEVTEQRQKLNEVKKEHDFKAQKSFSWLNSFTQNQKTHN
# EVRDHVCLDCGKSFTAAANLKQHQRIHTGEKPYKCSYCDKSFTQSGSLKLHERVHTGEKPYHCALCIKNFKMSSNLKKHLIVHTNERPYACSFCGETY
# SRLEHCKRHQKTHTGEKDHVCLECGKSFITVDHLKLHQRIHTGEKPYKCSYCDKSFTQSGHLKEHQPVHTGEKLYCTQCEKSFRHSKSLLRHMKKYHK
# PSR]
# sequence of block fz_finz       0 [MEFIKEEIEDMSDPEPSRIKHEDTEEQI] 28
# sequence of block fz_linker    28 [GWFPFFIVFYQMEVTEQRQKLNEVKKEHDFKAQKSFSWLNSFTQNQKTHNEV] 80
# sequence of block fz_znf       80 [RDHVCLDCGKSFTAAANLKQHQRIHTGEKPYKCSYCDKSFTQSGSLKLHERVHTGEKPYHCALCIKNFKMSSNLKKHLIVHTNERPYACSFCGETYSRLEHCKRHQKTHTGEKDHVCLECGKSFITVDHLKLHQRIHTGEKPYKCSYCDKSFTQSGHLKEHQPVHTGEKLYCTQCEKSFRHSKSLLRHMKKYHKPS] 276
# Evidence for and against this transcript:
# % of transcript supported by hints (any source): 0
# CDS exons: 0/3
# CDS introns: 0/2
# 5'UTR exons and introns: 0/0
# 3'UTR exons and introns: 0/0
# hint groups fully obeyed: 0
# incompatible hint groups: 1
#     RM:   1
# end gene g412
###
# start gene g413
RJVU01063374.1	AUGUSTUS	gene	1573435	1574633	1	+	.	ID=g413
RJVU01063374.1	AUGUSTUS	transcript	1573435	1574633	.	+	.	ID=g413.t1;Parent=g413
RJVU01063374.1	AUGUSTUS	start_codon	1573435	1573437	.	+	0	Parent=g413.t1
RJVU01063374.1	AUGUSTUS	CDS	1573435	1573546	.	+	0	ID=g413.t1.cds;Parent=g413.t1
RJVU01063374.1	AUGUSTUS	CDS	1573768	1573803	.	+	2	ID=g413.t1.cds;Parent=g413.t1
RJVU01063374.1	AUGUSTUS	CDS	1573855	1574317	.	+	2	ID=g413.t1.cds;Parent=g413.t1
RJVU01063374.1	AUGUSTUS	CDS	1574405	1574630	.	+	1	ID=g413.t1.cds;Parent=g413.t1
RJVU01063374.1	AUGUSTUS	stop_codon	1574631	1574633	.	+	0	Parent=g413.t1
RJVU01063374.1	AUGUSTUS	protein_match	1573435	1573518	5.07	+	0	ID=pp.g413.t1.fz_finz;Target=fz_finz 1 28;Target_start=0;
RJVU01063374.1	AUGUSTUS	protein_match	1573519	1573546	0.961	+	0	ID=pp.g413.t1.fz_linker;Target=fz_linker 1 10;Target_start=28;
RJVU01063374.1	AUGUSTUS	protein_match	1573768	1573803	0.962	+	1	ID=pp.g413.t1.fz_linker;Target=fz_linker 10 22;Target_start=27;
RJVU01063374.1	AUGUSTUS	protein_match	1573855	1573946	1.25	+	2	ID=pp.g413.t1.fz_linker;Target=fz_linker 22 52;Target_start=28;
RJVU01063374.1	AUGUSTUS	protein_match	1573950	1574317	3.71	+	0	ID=pp.g413.t1.fz_znf;Target=fz_znf 1 123;Target_start=81;
RJVU01063374.1	AUGUSTUS	protein_match	1574405	1574624	1.79	+	1	ID=pp.g413.t1.fz_znf;Target=fz_znf 123 196;Target_start=81;
RJVU01063374.1	AUGUSTUS	interblock_region	1573947	1573949	.	+	0	ID=pp.g413.t1.iBR2
RJVU01063374.1	AUGUSTUS	interblock_region	1574625	1574633	.	+	0	ID=pp.g413.t1.iBR3
# protein sequence = [MEFIKEEIEDMSDPEPSRIKHEDTEEQIGWCPFLILHSDLLFSAIKSGFNQMEVKEQKHKLYEVEKEHCNFKTQKKTH
# HKVRDHVCLDCGKSFTTGCTLKRHQRIHTGEKPYKCSYCDKSFAQSGNLKSHERVHTGEKPYHCTECEKSFKYKTDLKYHLRIHSGEKPYNCNQCGKD
# FKLSSTLKEHLKTHINGRSYFACSFCGDFTRADHLKNHQRIHTGTKYHKCSYCDKSFTHSGNLKSHERVHTAEKPYCTQCEKSFKYKRNLLSHMKICL
# KKSSQ]
# sequence of block fz_finz       0 [MEFIKEEIEDMSDPEPSRIKHEDTEEQI] 28
# sequence of block fz_linker    28 [GWCPFLILHSDLLFSAIKSGFNQMEVKEQKHKLYEVEKEHCNFKTQKKTHHK] 80
# sequence of block fz_znf       81 [RDHVCLDCGKSFTTGCTLKRHQRIHTGEKPYKCSYCDKSFAQSGNLKSHERVHTGEKPYHCTECEKSFKYKTDLKYHLRIHSGEKPYNCNQCGKDFKLSSTLKEHLKTHINGRSYFACSFCGDFTRADHLKNHQRIHTGTKYHKCSYCDKSFTHSGNLKSHERVHTAEKPYCTQCEKSFKYKRNLLSHMKICLKKS] 277
# Evidence for and against this transcript:
# % of transcript supported by hints (any source): 0
# CDS exons: 0/4
# CDS introns: 0/3
# 5'UTR exons and introns: 0/0
# 3'UTR exons and introns: 0/0
# hint groups fully obeyed: 1
#     RM:   1
# incompatible hint groups: 1
#     RM:   1
# end gene g413
###
# start gene g414
RJVU01063374.1	AUGUSTUS	gene	1583796	1585967	1	+	.	ID=g414
RJVU01063374.1	AUGUSTUS	transcript	1583796	1585967	.	+	.	ID=g414.t1;Parent=g414
RJVU01063374.1	AUGUSTUS	start_codon	1583796	1583798	.	+	0	Parent=g414.t1
RJVU01063374.1	AUGUSTUS	CDS	1583796	1583880	.	+	0	ID=g414.t1.cds;Parent=g414.t1
RJVU01063374.1	AUGUSTUS	CDS	1585021	1585964	.	+	2	ID=g414.t1.cds;Parent=g414.t1
RJVU01063374.1	AUGUSTUS	stop_codon	1585965	1585967	.	+	0	Parent=g414.t1
RJVU01063374.1	AUGUSTUS	protein_match	1583796	1583879	4.35	+	0	ID=pp.g414.t1.fz_finz;Target=fz_finz 1 28;Target_start=0;
RJVU01063374.1	AUGUSTUS	protein_match	1583880	1583880	1	+	0	ID=pp.g414.t1.fz_linker;Target=fz_linker 1 1;Target_start=28;
RJVU01063374.1	AUGUSTUS	protein_match	1585021	1585175	1.36	+	2	ID=pp.g414.t1.fz_linker;Target=fz_linker 1 52;Target_start=28;
RJVU01063374.1	AUGUSTUS	protein_match	1585194	1585781	6.85	+	0	ID=pp.g414.t1.fz_znf;Target=fz_znf 1 196;Target_start=86;
RJVU01063374.1	AUGUSTUS	interblock_region	1585176	1585193	.	+	0	ID=pp.g414.t1.iBR2
RJVU01063374.1	AUGUSTUS	interblock_region	1585782	1585967	.	+	0	ID=pp.g414.t1.iBR3
# protein sequence = [MEFIKEEIEDMSDPEPSRIKQEEPEEQIDQVEVKQQREELNEVEEKHRNFKIQRTNAIKLHTCTQCGKSFTRKGFLTT
# HMRFHTGEKPYTCTQCGKSFRQKGHLKIHMRFHTGEKPFTCTQCGKGFTQKTTLKTHLKIHTGEKPYTCSQCGKSFREKGDLNNHMRIHTGEKPYTCT
# QCGQSFREKEYLNYHVRAHTGEKLFTCAQCGKRFTRKGNLKTHLKIHTGEKPYKCTQCGKRFTVKGTLNNHMRIHTGEKPYTCTQCGKCFKVKGDLKT
# HIRFHSGEKPFKCDQCGKKFISSSNLKAHLKVHSDEKPYVCSLCGKSFSWLSSFKQHQKTHDEVRDYVL]
# sequence of block fz_finz       0 [MEFIKEEIEDMSDPEPSRIKQEEPEEQI] 28
# sequence of block fz_linker    28 [DQVEVKQQREELNEVEEKHRNFKIQRTNAIKLHTCTQCGKSFTRKGFLTTHM] 80
# sequence of block fz_znf       86 [KPYTCTQCGKSFRQKGHLKIHMRFHTGEKPFTCTQCGKGFTQKTTLKTHLKIHTGEKPYTCSQCGKSFREKGDLNNHMRIHTGEKPYTCTQCGQSFREKEYLNYHVRAHTGEKLFTCAQCGKRFTRKGNLKTHLKIHTGEKPYKCTQCGKRFTVKGTLNNHMRIHTGEKPYTCTQCGKCFKVKGDLKTHIRFHSGE] 282
# Evidence for and against this transcript:
# % of transcript supported by hints (any source): 0
# CDS exons: 0/2
# CDS introns: 0/1
# 5'UTR exons and introns: 0/0
# 3'UTR exons and introns: 0/0
# hint groups fully obeyed: 9
#     RM:   9
# incompatible hint groups: 3
#     RM:   3
# end gene g414
###
# start gene g415
RJVU01063374.1	AUGUSTUS	gene	1588487	1588855	1	+	.	ID=g415
RJVU01063374.1	AUGUSTUS	transcript	1588487	1588855	.	+	.	ID=g415.t1;Parent=g415
RJVU01063374.1	AUGUSTUS	start_codon	1588487	1588489	.	+	0	Parent=g415.t1
RJVU01063374.1	AUGUSTUS	CDS	1588487	1588852	.	+	0	ID=g415.t1.cds;Parent=g415.t1
RJVU01063374.1	AUGUSTUS	stop_codon	1588853	1588855	.	+	0	Parent=g415.t1
# protein sequence = [MLARRRLRLEMLARRRLRLEMLARRRLRLEMLARRRLEQDQITGPSPSPHIPLKAQRRPERARRRPERARPSSSWNAQ
# TQQGVVNLAGHRGTVHRRGMWRKMETDTLARPPVFLGGLDEMST]
# Evidence for and against this transcript:
# % of transcript supported by hints (any source): 0
# CDS exons: 0/1
# CDS introns: 0/0
# 5'UTR exons and introns: 0/0
# 3'UTR exons and introns: 0/0
# hint groups fully obeyed: 0
# incompatible hint groups: 0
# end gene g415
###
# start gene g416
RJVU01063374.1	AUGUSTUS	gene	1591529	1593429	1	+	.	ID=g416
RJVU01063374.1	AUGUSTUS	transcript	1591529	1593429	.	+	.	ID=g416.t1;Parent=g416
RJVU01063374.1	AUGUSTUS	start_codon	1591529	1591531	.	+	0	Parent=g416.t1
RJVU01063374.1	AUGUSTUS	CDS	1591529	1591640	.	+	0	ID=g416.t1.cds;Parent=g416.t1
RJVU01063374.1	AUGUSTUS	CDS	1592266	1592322	.	+	2	ID=g416.t1.cds;Parent=g416.t1
RJVU01063374.1	AUGUSTUS	CDS	1592747	1593426	.	+	2	ID=g416.t1.cds;Parent=g416.t1
RJVU01063374.1	AUGUSTUS	stop_codon	1593427	1593429	.	+	0	Parent=g416.t1
RJVU01063374.1	AUGUSTUS	protein_match	1591529	1591612	5.07	+	0	ID=pp.g416.t1.fz_finz;Target=fz_finz 1 28;Target_start=0;
RJVU01063374.1	AUGUSTUS	protein_match	1591613	1591640	0.946	+	0	ID=pp.g416.t1.fz_linker;Target=fz_linker 1 10;Target_start=28;
RJVU01063374.1	AUGUSTUS	protein_match	1592266	1592322	1.07	+	1	ID=pp.g416.t1.fz_linker;Target=fz_linker 10 29;Target_start=27;
RJVU01063374.1	AUGUSTUS	protein_match	1592747	1592817	1.12	+	2	ID=pp.g416.t1.fz_linker;Target=fz_linker 29 52;Target_start=28;
RJVU01063374.1	AUGUSTUS	protein_match	1592836	1593423	4.31	+	0	ID=pp.g416.t1.fz_znf;Target=fz_znf 1 196;Target_start=86;
RJVU01063374.1	AUGUSTUS	interblock_region	1592818	1592835	.	+	0	ID=pp.g416.t1.iBR2
RJVU01063374.1	AUGUSTUS	interblock_region	1593424	1593429	.	+	0	ID=pp.g416.t1.iBR3
# protein sequence = [MEFIKEEIEDMSDPEPSRIKHEDTEEQIGWCSFLILHLNLHKYQVNLTIICGFRQQNQVEVKQQREELNEVEEKHRNF
# KIQRTNAIKLHTCTQCGKSFTRKGFLTTHMRFHTGEKPYTCTQCGKSFRQKGHLKIHMRFHTGEKPFKCDQCGKKFISSSHLKAHLNVHSDEKPYVCS
# LCGKSFSWLSSFKQHQKTHDEVRDHMCFDCGKGCTAAEHLKLHQRIHTGEKPFKCAYCDKSFNQSPHLKSHERVHTGEKPYCCSQCGKSFTQSHHLVN
# HKKHCLVSQ]
# sequence of block fz_finz       0 [MEFIKEEIEDMSDPEPSRIKHEDTEEQI] 28
# sequence of block fz_linker    28 [GWCSFLILHLNLHKYQVNLTIICGFRQQNQVEVKQQREELNEVEEKHRNFKI] 80
# sequence of block fz_znf       86 [KLHTCTQCGKSFTRKGFLTTHMRFHTGEKPYTCTQCGKSFRQKGHLKIHMRFHTGEKPFKCDQCGKKFISSSHLKAHLNVHSDEKPYVCSLCGKSFSWLSSFKQHQKTHDEVRDHMCFDCGKGCTAAEHLKLHQRIHTGEKPFKCAYCDKSFNQSPHLKSHERVHTGEKPYCCSQCGKSFTQSHHLVNHKKHCLVS] 282
# Evidence for and against this transcript:
# % of transcript supported by hints (any source): 0
# CDS exons: 0/3
# CDS introns: 0/2
# 5'UTR exons and introns: 0/0
# 3'UTR exons and introns: 0/0
# hint groups fully obeyed: 11
#     RM:  11
# incompatible hint groups: 2
#     RM:   2
# end gene g416
###
# start gene g417
RJVU01063374.1	AUGUSTUS	gene	1596473	1597884	1	+	.	ID=g417
RJVU01063374.1	AUGUSTUS	transcript	1596473	1597884	.	+	.	ID=g417.t1;Parent=g417
RJVU01063374.1	AUGUSTUS	start_codon	1596473	1596475	.	+	0	Parent=g417.t1
RJVU01063374.1	AUGUSTUS	CDS	1596473	1596557	.	+	0	ID=g417.t1.cds;Parent=g417.t1
RJVU01063374.1	AUGUSTUS	CDS	1597115	1597881	.	+	2	ID=g417.t1.cds;Parent=g417.t1
RJVU01063374.1	AUGUSTUS	stop_codon	1597882	1597884	.	+	0	Parent=g417.t1
RJVU01063374.1	AUGUSTUS	protein_match	1596473	1596556	5.07	+	0	ID=pp.g417.t1.fz_finz;Target=fz_finz 1 28;Target_start=0;
RJVU01063374.1	AUGUSTUS	protein_match	1596557	1596557	1	+	0	ID=pp.g417.t1.fz_linker;Target=fz_linker 1 1;Target_start=28;
RJVU01063374.1	AUGUSTUS	protein_match	1597115	1597269	1.35	+	2	ID=pp.g417.t1.fz_linker;Target=fz_linker 1 52;Target_start=28;
RJVU01063374.1	AUGUSTUS	protein_match	1597288	1597875	4.61	+	0	ID=pp.g417.t1.fz_znf;Target=fz_znf 1 196;Target_start=86;
RJVU01063374.1	AUGUSTUS	interblock_region	1597270	1597287	.	+	0	ID=pp.g417.t1.iBR2
RJVU01063374.1	AUGUSTUS	interblock_region	1597876	1597884	.	+	0	ID=pp.g417.t1.iBR3
# protein sequence = [MEFIKEEIEDMSDPEPSRIKHEDTEEQIDQVEVKQQREELNEVKEEHHNFKTQRTNAKKLHTCTQCGKSYTGKGGLER
# HLRIHTAEKPFTCPQCGKSFTHKKDLMIHTRVHTGEKPYTCTQCGKSFTQKGNLKTHIRFHTGEKPFKCDQCGKKFISSSHLKAHLSIHLDERPYVCS
# LCGKSFSWLNSFKQHQKIHNEVRDHLCFDCGKRFTTAEHLKLHQRIHTGEKPYKCSYCDKSFTVSGNLKSHERVHTGEKPYYCTQCGKSFTRSHCLVA
# HVKKHCSVSQ]
# sequence of block fz_finz       0 [MEFIKEEIEDMSDPEPSRIKHEDTEEQI] 28
# sequence of block fz_linker    28 [DQVEVKQQREELNEVKEEHHNFKTQRTNAKKLHTCTQCGKSYTGKGGLERHL] 80
# sequence of block fz_znf       86 [KPFTCPQCGKSFTHKKDLMIHTRVHTGEKPYTCTQCGKSFTQKGNLKTHIRFHTGEKPFKCDQCGKKFISSSHLKAHLSIHLDERPYVCSLCGKSFSWLNSFKQHQKIHNEVRDHLCFDCGKRFTTAEHLKLHQRIHTGEKPYKCSYCDKSFTVSGNLKSHERVHTGEKPYYCTQCGKSFTRSHCLVAHVKKHCSV] 282
# Evidence for and against this transcript:
# % of transcript supported by hints (any source): 0
# CDS exons: 0/2
# CDS introns: 0/1
# 5'UTR exons and introns: 0/0
# 3'UTR exons and introns: 0/0
# hint groups fully obeyed: 4
#     RM:   4
# incompatible hint groups: 1
#     RM:   1
# end gene g417
###
#
# ----- prediction on sequence number 225 (length = 171222, name = RJVU01063374.1:1614273-1785495) -----
#
# Predicted genes for sequence number 225 on both strands
# start gene g418
RJVU01063374.1	AUGUSTUS	gene	1614746	1628049	1	+	.	ID=g418
RJVU01063374.1	AUGUSTUS	transcript	1614746	1628049	.	+	.	ID=g418.t1;Parent=g418
RJVU01063374.1	AUGUSTUS	start_codon	1614746	1614748	.	+	0	Parent=g418.t1
RJVU01063374.1	AUGUSTUS	CDS	1614746	1614755	.	+	0	ID=g418.t1.cds;Parent=g418.t1
RJVU01063374.1	AUGUSTUS	CDS	1615065	1615095	.	+	2	ID=g418.t1.cds;Parent=g418.t1
RJVU01063374.1	AUGUSTUS	CDS	1617638	1617653	.	+	1	ID=g418.t1.cds;Parent=g418.t1
RJVU01063374.1	AUGUSTUS	CDS	1618298	1618316	.	+	0	ID=g418.t1.cds;Parent=g418.t1
RJVU01063374.1	AUGUSTUS	CDS	1618534	1618542	.	+	2	ID=g418.t1.cds;Parent=g418.t1
RJVU01063374.1	AUGUSTUS	CDS	1623114	1623884	.	+	2	ID=g418.t1.cds;Parent=g418.t1
RJVU01063374.1	AUGUSTUS	CDS	1628009	1628046	.	+	2	ID=g418.t1.cds;Parent=g418.t1
RJVU01063374.1	AUGUSTUS	stop_codon	1628047	1628049	.	+	0	Parent=g418.t1
RJVU01063374.1	AUGUSTUS	protein_match	1614746	1614755	3.04	+	0	ID=pp.g418.t1.fz_finz;Target=fz_finz 1 4;Target_start=0;
RJVU01063374.1	AUGUSTUS	protein_match	1615065	1615095	1.7	+	1	ID=pp.g418.t1.fz_finz;Target=fz_finz 4 14;Target_start=0;
RJVU01063374.1	AUGUSTUS	protein_match	1617638	1617653	2.94	+	0	ID=pp.g418.t1.fz_finz;Target=fz_finz 15 20;Target_start=0;
RJVU01063374.1	AUGUSTUS	protein_match	1618298	1618316	2.18	+	2	ID=pp.g418.t1.fz_finz;Target=fz_finz 20 26;Target_start=0;
RJVU01063374.1	AUGUSTUS	protein_match	1618534	1618541	1.6	+	2	ID=pp.g418.t1.fz_finz;Target=fz_finz 26 28;Target_start=0;
RJVU01063374.1	AUGUSTUS	protein_match	1618542	1618542	1	+	0	ID=pp.g418.t1.fz_linker;Target=fz_linker 1 1;Target_start=28;
RJVU01063374.1	AUGUSTUS	protein_match	1623114	1623268	1.41	+	2	ID=pp.g418.t1.fz_linker;Target=fz_linker 1 52;Target_start=28;
RJVU01063374.1	AUGUSTUS	protein_match	1623284	1623871	5.04	+	0	ID=pp.g418.t1.fz_znf;Target=fz_znf 1 196;Target_start=85;
RJVU01063374.1	AUGUSTUS	interblock_region	1623269	1623283	.	+	0	ID=pp.g418.t1.iBR2
RJVU01063374.1	AUGUSTUS	interblock_region	1623872	1623884	.	+	0	ID=pp.g418.t1.iBR3
RJVU01063374.1	AUGUSTUS	interblock_region	1628009	1628049	.	+	2	ID=pp.g418.t1.iBR3
# protein sequence = [MMINLEYSEEIKLIETIRAGQREQERRTYQVEVKQQREELNEVEEEHQNLTQRTNTKTLHTCPQCGKSFTEKANLKTH
# LRIHTGEKPYTCTQCGKSFQYIGTLKTHLRIHNGEDLYTCTQCGKSFTKKANLKTHLRFHTGENPYICTQCGNSFTTKEYLKKHLRIHTGGNRYTCIQ
# CGNSFTQKGHLKTHLRIHTGEEPFTCTQCGKSFRYKRTLKAHLIIHTEKKPYTCSQCGKSFRYERNLKTHLRFHKGDKPYTCTLCGKSYTVKGTLTTH
# LRIHNGDKPYNYLMEVKRQRRELK]
# sequence of block fz_finz       0 [MMINLEYSEEIKLIETIRAGQREQERRT] 28
# sequence of block fz_linker    28 [YQVEVKQQREELNEVEEEHQNLTQRTNTKTLHTCPQCGKSFTEKANLKTHLR] 80
# sequence of block fz_znf       85 [KPYTCTQCGKSFQYIGTLKTHLRIHNGEDLYTCTQCGKSFTKKANLKTHLRFHTGENPYICTQCGNSFTTKEYLKKHLRIHTGGNRYTCIQCGNSFTQKGHLKTHLRIHTGEEPFTCTQCGKSFRYKRTLKAHLIIHTEKKPYTCSQCGKSFRYERNLKTHLRFHKGDKPYTCTLCGKSYTVKGTLTTHLRIHNGD] 281
# Evidence for and against this transcript:
# % of transcript supported by hints (any source): 0
# CDS exons: 0/7
# CDS introns: 0/6
# 5'UTR exons and introns: 0/0
# 3'UTR exons and introns: 0/0
# hint groups fully obeyed: 58
#     RM:  58
# incompatible hint groups: 4
#     RM:   4
# end gene g418
###
# start gene g419
RJVU01063374.1	AUGUSTUS	gene	1629273	1631808	1	+	.	ID=g419
RJVU01063374.1	AUGUSTUS	transcript	1629273	1631808	.	+	.	ID=g419.t1;Parent=g419
RJVU01063374.1	AUGUSTUS	start_codon	1629273	1629275	.	+	0	Parent=g419.t1
RJVU01063374.1	AUGUSTUS	CDS	1629273	1629384	.	+	0	ID=g419.t1.cds;Parent=g419.t1
RJVU01063374.1	AUGUSTUS	CDS	1629675	1630436	.	+	2	ID=g419.t1.cds;Parent=g419.t1
RJVU01063374.1	AUGUSTUS	CDS	1631759	1631805	.	+	2	ID=g419.t1.cds;Parent=g419.t1
RJVU01063374.1	AUGUSTUS	stop_codon	1631806	1631808	.	+	0	Parent=g419.t1
RJVU01063374.1	AUGUSTUS	protein_match	1629273	1629356	4.44	+	0	ID=pp.g419.t1.fz_finz;Target=fz_finz 1 28;Target_start=0;
RJVU01063374.1	AUGUSTUS	protein_match	1629357	1629384	0.961	+	0	ID=pp.g419.t1.fz_linker;Target=fz_linker 1 10;Target_start=28;
RJVU01063374.1	AUGUSTUS	protein_match	1629675	1629802	1.35	+	2	ID=pp.g419.t1.fz_linker;Target=fz_linker 10 52;Target_start=28;
RJVU01063374.1	AUGUSTUS	protein_match	1629806	1630393	4.6	+	0	ID=pp.g419.t1.fz_znf;Target=fz_znf 1 196;Target_start=81;
RJVU01063374.1	AUGUSTUS	interblock_region	1629803	1629805	.	+	0	ID=pp.g419.t1.iBR2
RJVU01063374.1	AUGUSTUS	interblock_region	1630394	1630436	.	+	0	ID=pp.g419.t1.iBR3
RJVU01063374.1	AUGUSTUS	interblock_region	1631759	1631808	.	+	2	ID=pp.g419.t1.iBR3
# protein sequence = [MEFIKEEIEDTSDPEPSRIKHEDTEEETGWCPFLILHYQMEVKEQRDKLYEAEEEHCNFKTQKSFSLKENRKQQQKTH
# HKVRDHLCLECGKSFTQSGHLKLHHRIHTGEKPYKCSYCDKSFTHSGNLKKHERVHTGEKPYHCAQCEKSFRCKSELKSHLRVHSEETPFNCDQCGKD
# CTSSSNLKKHQIIHTNEKPYACSFCGETFSGLDHCKQHQKIHTGEKDHVCLECGKSFIRADNLKLHQRIHTGEKPYKCSYCDKRFNQSGHLKSHERVH
# TGEKLYYCPPCEKSXITGLMEVKEQRQEVMERL]
# sequence of block fz_finz       0 [MEFIKEEIEDTSDPEPSRIKHEDTEEET] 28
# sequence of block fz_linker    28 [GWCPFLILHYQMEVKEQRDKLYEAEEEHCNFKTQKSFSLKENRKQQQKTHHK] 80
# sequence of block fz_znf       81 [RDHLCLECGKSFTQSGHLKLHHRIHTGEKPYKCSYCDKSFTHSGNLKKHERVHTGEKPYHCAQCEKSFRCKSELKSHLRVHSEETPFNCDQCGKDCTSSSNLKKHQIIHTNEKPYACSFCGETFSGLDHCKQHQKIHTGEKDHVCLECGKSFIRADNLKLHQRIHTGEKPYKCSYCDKRFNQSGHLKSHERVHTGE] 277
# Evidence for and against this transcript:
# % of transcript supported by hints (any source): 0
# CDS exons: 0/3
# CDS introns: 0/2
# 5'UTR exons and introns: 0/0
# 3'UTR exons and introns: 0/0
# hint groups fully obeyed: 8
#     RM:   8
# incompatible hint groups: 1
#     RM:   1
# end gene g419
###
# start gene g420
RJVU01063374.1	AUGUSTUS	gene	1637084	1638277	1	+	.	ID=g420
RJVU01063374.1	AUGUSTUS	transcript	1637084	1638277	.	+	.	ID=g420.t1;Parent=g420
RJVU01063374.1	AUGUSTUS	start_codon	1637084	1637086	.	+	0	Parent=g420.t1
RJVU01063374.1	AUGUSTUS	CDS	1637084	1637168	.	+	0	ID=g420.t1.cds;Parent=g420.t1
RJVU01063374.1	AUGUSTUS	CDS	1637467	1637606	.	+	2	ID=g420.t1.cds;Parent=g420.t1
RJVU01063374.1	AUGUSTUS	CDS	1637666	1638274	.	+	0	ID=g420.t1.cds;Parent=g420.t1
RJVU01063374.1	AUGUSTUS	stop_codon	1638275	1638277	.	+	0	Parent=g420.t1
RJVU01063374.1	AUGUSTUS	protein_match	1637084	1637167	5.07	+	0	ID=pp.g420.t1.fz_finz;Target=fz_finz 1 28;Target_start=0;
RJVU01063374.1	AUGUSTUS	protein_match	1637168	1637168	1	+	0	ID=pp.g420.t1.fz_linker;Target=fz_linker 1 1;Target_start=28;
RJVU01063374.1	AUGUSTUS	protein_match	1637467	1637606	1.48	+	1	ID=pp.g420.t1.fz_linker;Target=fz_linker 1 48;Target_start=27;
RJVU01063374.1	AUGUSTUS	protein_match	1637666	1637680	0.856	+	0	ID=pp.g420.t1.fz_linker;Target=fz_linker 48 52;Target_start=28;
RJVU01063374.1	AUGUSTUS	protein_match	1637681	1638268	4.12	+	0	ID=pp.g420.t1.fz_znf;Target=fz_znf 1 196;Target_start=80;
RJVU01063374.1	AUGUSTUS	interblock_region	1638269	1638277	.	+	0	ID=pp.g420.t1.iBR3
# protein sequence = [MEFIKEEIEDMSDPEPSRIKHEDTEEQIDHIEMKEQRDQLYEAEEKHCNIKTQKSFSLKKNCKQHQKTHNEVRDHNSY
# WRKPYKCSYCDKSFSQSGNLKSHEQIHTGEKPYHCTECEKSFKGKTDLKYHLRVHSGEKPFNCDQCGKDFTSSSNLKQHQKIHTNQKPFACSFCGETF
# SRLGHCKKHQKTHIGEKDHVCCDCGKSFIRADNLKPHQRIHTGEKPYKCSYCDKRFNQSGHLKSHERVHTGEKPHYCPPCEKSFRYSNGLLRHMKKYH
# KSSQ]
# sequence of block fz_finz       0 [MEFIKEEIEDMSDPEPSRIKHEDTEEQI] 28
# sequence of block fz_linker    28 [DHIEMKEQRDQLYEAEEKHCNIKTQKSFSLKKNCKQHQKTHNEVRDHNSYWR] 80
# sequence of block fz_znf       80 [KPYKCSYCDKSFSQSGNLKSHEQIHTGEKPYHCTECEKSFKGKTDLKYHLRVHSGEKPFNCDQCGKDFTSSSNLKQHQKIHTNQKPFACSFCGETFSRLGHCKKHQKTHIGEKDHVCCDCGKSFIRADNLKPHQRIHTGEKPYKCSYCDKRFNQSGHLKSHERVHTGEKPHYCPPCEKSFRYSNGLLRHMKKYHKS] 276
# Evidence for and against this transcript:
# % of transcript supported by hints (any source): 0
# CDS exons: 0/3
# CDS introns: 0/2
# 5'UTR exons and introns: 0/0
# 3'UTR exons and introns: 0/0
# hint groups fully obeyed: 2
#     RM:   2
# incompatible hint groups: 3
#     RM:   3
# end gene g420
###
# start gene g421
RJVU01063374.1	AUGUSTUS	gene	1643444	1644644	1	+	.	ID=g421
RJVU01063374.1	AUGUSTUS	transcript	1643444	1644644	.	+	.	ID=g421.t1;Parent=g421
RJVU01063374.1	AUGUSTUS	start_codon	1643444	1643446	.	+	0	Parent=g421.t1
RJVU01063374.1	AUGUSTUS	CDS	1643444	1643555	.	+	0	ID=g421.t1.cds;Parent=g421.t1
RJVU01063374.1	AUGUSTUS	CDS	1643845	1644641	.	+	2	ID=g421.t1.cds;Parent=g421.t1
RJVU01063374.1	AUGUSTUS	stop_codon	1644642	1644644	.	+	0	Parent=g421.t1
RJVU01063374.1	AUGUSTUS	protein_match	1643444	1643527	4.75	+	0	ID=pp.g421.t1.fz_finz;Target=fz_finz 1 28;Target_start=0;
RJVU01063374.1	AUGUSTUS	protein_match	1643528	1643555	0.961	+	0	ID=pp.g421.t1.fz_linker;Target=fz_linker 1 10;Target_start=28;
RJVU01063374.1	AUGUSTUS	protein_match	1643845	1643972	1.35	+	2	ID=pp.g421.t1.fz_linker;Target=fz_linker 10 52;Target_start=28;
RJVU01063374.1	AUGUSTUS	protein_match	1643976	1644563	4.39	+	0	ID=pp.g421.t1.fz_znf;Target=fz_znf 1 196;Target_start=81;
RJVU01063374.1	AUGUSTUS	interblock_region	1643973	1643975	.	+	0	ID=pp.g421.t1.iBR2
RJVU01063374.1	AUGUSTUS	interblock_region	1644564	1644644	.	+	0	ID=pp.g421.t1.iBR3
# protein sequence = [MEFIKEEIEDMSDPEPSRIKHEDIEEQIGWCPFLILHYQMEVKEQRDKLYEAEEEHCNFKTQKSFSMKKNCKQQQKTH
# NEVRDHVCLECGKSFTTSSHLKRHQRIHTGEKPYKCSYCDKSFSCSGNLKSHERVHTGEKPYHCTQCEKSFRDLTVLNDHLHVHSGEKTFNCDQCGKD
# YTSSSNLKKHQKIHTNQKPYACSFCGETFSRLDHCKQHQKTHIGEKDHVCCDCGKSFIRADNLKQHQRIHTGEKPYKCSYCDKSFNHSGHLKSHERVH
# TGEKPYYCPPCEKSFRCSNGLLRHMKKYH]
# sequence of block fz_finz       0 [MEFIKEEIEDMSDPEPSRIKHEDIEEQI] 28
# sequence of block fz_linker    28 [GWCPFLILHYQMEVKEQRDKLYEAEEEHCNFKTQKSFSMKKNCKQQQKTHNE] 80
# sequence of block fz_znf       81 [RDHVCLECGKSFTTSSHLKRHQRIHTGEKPYKCSYCDKSFSCSGNLKSHERVHTGEKPYHCTQCEKSFRDLTVLNDHLHVHSGEKTFNCDQCGKDYTSSSNLKKHQKIHTNQKPYACSFCGETFSRLDHCKQHQKTHIGEKDHVCCDCGKSFIRADNLKQHQRIHTGEKPYKCSYCDKSFNHSGHLKSHERVHTGE] 277
# Evidence for and against this transcript:
# % of transcript supported by hints (any source): 0
# CDS exons: 0/2
# CDS introns: 0/1
# 5'UTR exons and introns: 0/0
# 3'UTR exons and introns: 0/0
# hint groups fully obeyed: 1
#     RM:   1
# incompatible hint groups: 0
# end gene g421
###
# start gene g422
RJVU01063374.1	AUGUSTUS	gene	1649859	1653780	1	+	.	ID=g422
RJVU01063374.1	AUGUSTUS	transcript	1649859	1653780	.	+	.	ID=g422.t1;Parent=g422
RJVU01063374.1	AUGUSTUS	start_codon	1649859	1649861	.	+	0	Parent=g422.t1
RJVU01063374.1	AUGUSTUS	CDS	1649859	1649970	.	+	0	ID=g422.t1.cds;Parent=g422.t1
RJVU01063374.1	AUGUSTUS	CDS	1651000	1651711	.	+	2	ID=g422.t1.cds;Parent=g422.t1
RJVU01063374.1	AUGUSTUS	CDS	1652742	1653043	.	+	1	ID=g422.t1.cds;Parent=g422.t1
RJVU01063374.1	AUGUSTUS	CDS	1653098	1653777	.	+	2	ID=g422.t1.cds;Parent=g422.t1
RJVU01063374.1	AUGUSTUS	stop_codon	1653778	1653780	.	+	0	Parent=g422.t1
RJVU01063374.1	AUGUSTUS	protein_match	1649859	1649942	5.53	+	0	ID=pp.g422.t1.fz_finz;Target=fz_finz 1 28;Target_start=0;
RJVU01063374.1	AUGUSTUS	protein_match	1649943	1649970	0.961	+	0	ID=pp.g422.t1.fz_linker;Target=fz_linker 1 10;Target_start=28;
RJVU01063374.1	AUGUSTUS	protein_match	1651000	1651127	1.4	+	2	ID=pp.g422.t1.fz_linker;Target=fz_linker 10 52;Target_start=28;
RJVU01063374.1	AUGUSTUS	protein_match	1651131	1651711	4.36	+	0	ID=pp.g422.t1.fz_znf;Target=fz_znf 1 194;Target_start=81;
RJVU01063374.1	AUGUSTUS	protein_match	1652742	1652748	0.201	+	1	ID=pp.g422.t1.fz_znf;Target=fz_znf 194 196;Target_start=81;
RJVU01063374.1	AUGUSTUS	interblock_region	1651128	1651130	.	+	0	ID=pp.g422.t1.iBR2
RJVU01063374.1	AUGUSTUS	interblock_region	1652749	1653043	.	+	0	ID=pp.g422.t1.iBR3
RJVU01063374.1	AUGUSTUS	interblock_region	1653098	1653780	.	+	2	ID=pp.g422.t1.iBR3
# protein sequence = [MEFIKEEIEDMSDPEPSRIKHEDTEEQTGWCPFLILHYQMEVKEQRQELSEVEEEHCDFKTQKRFSLTENHKHQKKTH
# NKVRDHVCCDCGKSFTRADSLKKHKRIHTGEKPYKCSYCDKSFTQFGTLKIHERVHTGEKPYHCAQCEKSFKYKTDLKYHLRIHSGEKPYNCDQCDKG
# FKLSANLKEHLKTHINKRPYACSFCGQFFTRQDHCKRHQKKHIGEKDHVCLECGKSFTRADHLKNHQRIHTGEKPYKCSYCDKSFPQSGHLKEHKRVH
# TTRPDPEPSPSPPRLTTPEPPADWKLPPAATLEPTPEEEVELNIAPEPKHRHESDQGCEPTSSSIAVGVLVEFEGMDASPTQTPATESEQQLDLLDSF
# IESVLSSPPNRPLPPPQITTIKDTSSLGSCATHFQSIAKPVTLPSSPPIIPIDSPHPPLSGEASSWSCWEVTCSGRQESVAPPPASSCSVLPRPGSCT
# YTPPPLNSGSDHRAFRFAGLPRYVGSPWVRRRQASAADLRAVRCSSALHPFDFGKLRPPSGSTSALGHSSSSSALRISTFASESSLRLRRSRPGHRYP
# ITASDFHRRGGFHPPRLRHRWSSPLIHHQGSYHL]
# sequence of block fz_finz       0 [MEFIKEEIEDMSDPEPSRIKHEDTEEQT] 28
# sequence of block fz_linker    28 [GWCPFLILHYQMEVKEQRQELSEVEEEHCDFKTQKRFSLTENHKHQKKTHNK] 80
# sequence of block fz_znf       81 [RDHVCCDCGKSFTRADSLKKHKRIHTGEKPYKCSYCDKSFTQFGTLKIHERVHTGEKPYHCAQCEKSFKYKTDLKYHLRIHSGEKPYNCDQCDKGFKLSANLKEHLKTHINKRPYACSFCGQFFTRQDHCKRHQKKHIGEKDHVCLECGKSFTRADHLKNHQRIHTGEKPYKCSYCDKSFPQSGHLKEHKRVHTTR] 277
# Evidence for and against this transcript:
# % of transcript supported by hints (any source): 0
# CDS exons: 0/4
# CDS introns: 0/3
# 5'UTR exons and introns: 0/0
# 3'UTR exons and introns: 0/0
# hint groups fully obeyed: 14
#     RM:  14
# incompatible hint groups: 3
#     RM:   3
# end gene g422
###
# start gene g423
RJVU01063374.1	AUGUSTUS	gene	1655492	1671231	1	+	.	ID=g423
RJVU01063374.1	AUGUSTUS	transcript	1655492	1671231	.	+	.	ID=g423.t1;Parent=g423
RJVU01063374.1	AUGUSTUS	start_codon	1655492	1655494	.	+	0	Parent=g423.t1
RJVU01063374.1	AUGUSTUS	CDS	1655492	1655576	.	+	0	ID=g423.t1.cds;Parent=g423.t1
RJVU01063374.1	AUGUSTUS	CDS	1655814	1656437	.	+	2	ID=g423.t1.cds;Parent=g423.t1
RJVU01063374.1	AUGUSTUS	CDS	1662448	1662464	.	+	2	ID=g423.t1.cds;Parent=g423.t1
RJVU01063374.1	AUGUSTUS	CDS	1671103	1671228	.	+	0	ID=g423.t1.cds;Parent=g423.t1
RJVU01063374.1	AUGUSTUS	stop_codon	1671229	1671231	.	+	0	Parent=g423.t1
RJVU01063374.1	AUGUSTUS	protein_match	1655492	1655575	4.48	+	0	ID=pp.g423.t1.fz_finz;Target=fz_finz 1 28;Target_start=0;
RJVU01063374.1	AUGUSTUS	protein_match	1655576	1655576	1	+	0	ID=pp.g423.t1.fz_linker;Target=fz_linker 1 1;Target_start=28;
RJVU01063374.1	AUGUSTUS	protein_match	1655814	1655968	1.33	+	2	ID=pp.g423.t1.fz_linker;Target=fz_linker 1 52;Target_start=28;
RJVU01063374.1	AUGUSTUS	protein_match	1655987	1656437	4.36	+	0	ID=pp.g423.t1.fz_znf;Target=fz_znf 1 151;Target_start=86;
RJVU01063374.1	AUGUSTUS	protein_match	1662448	1662464	2.07	+	1	ID=pp.g423.t1.fz_znf;Target=fz_znf 151 157;Target_start=85;
RJVU01063374.1	AUGUSTUS	protein_match	1671103	1671222	5.61	+	0	ID=pp.g423.t1.fz_znf;Target=fz_znf 157 196;Target_start=86;
RJVU01063374.1	AUGUSTUS	interblock_region	1655969	1655986	.	+	0	ID=pp.g423.t1.iBR2
RJVU01063374.1	AUGUSTUS	interblock_region	1671223	1671231	.	+	0	ID=pp.g423.t1.iBR3
# protein sequence = [MEFIKEEIEDTSDPEPSRIKHEDTEEQIDQVEVKQQREELNEEEEEHHNFKIQRTNANKLHTCPQCGKRFTEKGYLNK
# HMRVHTGEKPFTCTQCGKSFSQASSLRHHLLIHSGEKPFNCDHCGKDFNSSSYLKQHLKFHSGERPYVCFFCGNSFLWLNSFKQHQKTHIERRDHVCC
# DCGKSFITSSHLKRHQRIHTGEKPYKCSYCDKCFAHSGTLKSHERAHTGEKPYHCTECEKIFIFKPDSLTHMKIHTGEKPYTCTQCGKSFTMSGTLKK
# HERIHTGEKP]
# sequence of block fz_finz       0 [MEFIKEEIEDTSDPEPSRIKHEDTEEQI] 28
# sequence of block fz_linker    28 [DQVEVKQQREELNEEEEEHHNFKIQRTNANKLHTCPQCGKRFTEKGYLNKHM] 80
# sequence of block fz_znf       86 [KPFTCTQCGKSFSQASSLRHHLLIHSGEKPFNCDHCGKDFNSSSYLKQHLKFHSGERPYVCFFCGNSFLWLNSFKQHQKTHIERRDHVCCDCGKSFITSSHLKRHQRIHTGEKPYKCSYCDKCFAHSGTLKSHERAHTGEKPYHCTECEKIFIFKPDSLTHMKIHTGEKPYTCTQCGKSFTMSGTLKKHERIHTGE] 282
# Evidence for and against this transcript:
# % of transcript supported by hints (any source): 0
# CDS exons: 0/4
# CDS introns: 0/3
# 5'UTR exons and introns: 0/0
# 3'UTR exons and introns: 0/0
# hint groups fully obeyed: 70
#     RM:  70
# incompatible hint groups: 3
#     RM:   3
# end gene g423
###
# start gene g424
RJVU01063374.1	AUGUSTUS	gene	1681518	1692777	1	+	.	ID=g424
RJVU01063374.1	AUGUSTUS	transcript	1681518	1692777	.	+	.	ID=g424.t1;Parent=g424
RJVU01063374.1	AUGUSTUS	start_codon	1681518	1681520	.	+	0	Parent=g424.t1
RJVU01063374.1	AUGUSTUS	CDS	1681518	1681602	.	+	0	ID=g424.t1.cds;Parent=g424.t1
RJVU01063374.1	AUGUSTUS	CDS	1685297	1686144	.	+	2	ID=g424.t1.cds;Parent=g424.t1
RJVU01063374.1	AUGUSTUS	CDS	1692556	1692774	.	+	0	ID=g424.t1.cds;Parent=g424.t1
RJVU01063374.1	AUGUSTUS	stop_codon	1692775	1692777	.	+	0	Parent=g424.t1
RJVU01063374.1	AUGUSTUS	protein_match	1681518	1681601	4.85	+	0	ID=pp.g424.t1.fz_finz;Target=fz_finz 1 28;Target_start=0;
RJVU01063374.1	AUGUSTUS	protein_match	1681602	1681602	1	+	0	ID=pp.g424.t1.fz_linker;Target=fz_linker 1 1;Target_start=28;
RJVU01063374.1	AUGUSTUS	protein_match	1685297	1685451	1.38	+	2	ID=pp.g424.t1.fz_linker;Target=fz_linker 1 52;Target_start=28;
RJVU01063374.1	AUGUSTUS	protein_match	1685554	1686141	7.78	+	0	ID=pp.g424.t1.fz_znf;Target=fz_znf 1 196;Target_start=114;
RJVU01063374.1	AUGUSTUS	interblock_region	1685452	1685553	.	+	0	ID=pp.g424.t1.iBR2
RJVU01063374.1	AUGUSTUS	interblock_region	1686142	1686144	.	+	0	ID=pp.g424.t1.iBR3
RJVU01063374.1	AUGUSTUS	interblock_region	1692556	1692777	.	+	0	ID=pp.g424.t1.iBR3
# protein sequence = [MEFIKEEIEDMSDPEPPRVKHEETEEQIDQVEVNQQRQELNEVEEKHQNFKIQRTNGKKLHTCTQCGKRFTQEGSLKT
# HMRIHTGEKLFTCTQCGKSFKKKWYLNTHMTIHTGEKPYTCTQCGKCFTVKGDLKTHMRIHTGEKPYTCTQCGKSFTQKGQLKTHMRIHTGEKPYTCS
# QCGKSFTEKGALDKHMRIHAGEKPYTCTQCGKRFTVKEHLNNHMRIHTGEKPYVCSQCGKSFTVKGDLNTHMRIHTGEKPYACTQCGNSFTQKGQLKT
# HMRIHTGEKPYTCTECGKSFTRKGSLKTHMRIHTGEKDQNHDSPNPSKVRSADRPVRRLTELRIDMNALIQQGIQRQQAKLFRKMEKKATQTKSCSPG
# TTSYQPYSQGDN]
# sequence of block fz_finz       0 [MEFIKEEIEDMSDPEPPRVKHEETEEQI] 28
# sequence of block fz_linker    28 [DQVEVNQQRQELNEVEEKHQNFKIQRTNGKKLHTCTQCGKRFTQEGSLKTHM] 80
# sequence of block fz_znf      114 [KPYTCTQCGKCFTVKGDLKTHMRIHTGEKPYTCTQCGKSFTQKGQLKTHMRIHTGEKPYTCSQCGKSFTEKGALDKHMRIHAGEKPYTCTQCGKRFTVKEHLNNHMRIHTGEKPYVCSQCGKSFTVKGDLNTHMRIHTGEKPYACTQCGNSFTQKGQLKTHMRIHTGEKPYTCTECGKSFTRKGSLKTHMRIHTGE] 310
# Evidence for and against this transcript:
# % of transcript supported by hints (any source): 0
# CDS exons: 0/3
# CDS introns: 0/2
# 5'UTR exons and introns: 0/0
# 3'UTR exons and introns: 0/0
# hint groups fully obeyed: 66
#     RM:  66
# incompatible hint groups: 2
#     RM:   2
# end gene g424
###
# start gene g425
RJVU01063374.1	AUGUSTUS	gene	1696810	1715011	1	+	.	ID=g425
RJVU01063374.1	AUGUSTUS	transcript	1696810	1715011	.	+	.	ID=g425.t1;Parent=g425
RJVU01063374.1	AUGUSTUS	start_codon	1696810	1696812	.	+	0	Parent=g425.t1
RJVU01063374.1	AUGUSTUS	CDS	1696810	1696898	.	+	0	ID=g425.t1.cds;Parent=g425.t1
RJVU01063374.1	AUGUSTUS	CDS	1697137	1697204	.	+	1	ID=g425.t1.cds;Parent=g425.t1
RJVU01063374.1	AUGUSTUS	CDS	1697613	1698234	.	+	2	ID=g425.t1.cds;Parent=g425.t1
RJVU01063374.1	AUGUSTUS	CDS	1703985	1704008	.	+	1	ID=g425.t1.cds;Parent=g425.t1
RJVU01063374.1	AUGUSTUS	CDS	1714569	1714589	.	+	1	ID=g425.t1.cds;Parent=g425.t1
RJVU01063374.1	AUGUSTUS	CDS	1714957	1715008	.	+	1	ID=g425.t1.cds;Parent=g425.t1
RJVU01063374.1	AUGUSTUS	stop_codon	1715009	1715011	.	+	0	Parent=g425.t1
RJVU01063374.1	AUGUSTUS	protein_match	1696810	1696893	4.24	+	0	ID=pp.g425.t1.fz_finz;Target=fz_finz 1 28;Target_start=0;
RJVU01063374.1	AUGUSTUS	protein_match	1696894	1696898	2.75	+	0	ID=pp.g425.t1.fz_linker;Target=fz_linker 1 2;Target_start=28;
RJVU01063374.1	AUGUSTUS	protein_match	1697137	1697204	1.11	+	0	ID=pp.g425.t1.fz_linker;Target=fz_linker 3 25;Target_start=27;
RJVU01063374.1	AUGUSTUS	protein_match	1697613	1697695	1.32	+	2	ID=pp.g425.t1.fz_linker;Target=fz_linker 25 52;Target_start=28;
RJVU01063374.1	AUGUSTUS	protein_match	1697702	1698234	5.45	+	0	ID=pp.g425.t1.fz_znf;Target=fz_znf 1 178;Target_start=82;
RJVU01063374.1	AUGUSTUS	protein_match	1703985	1704008	1.16	+	0	ID=pp.g425.t1.fz_znf;Target=fz_znf 179 186;Target_start=81;
RJVU01063374.1	AUGUSTUS	protein_match	1714569	1714589	1.45	+	0	ID=pp.g425.t1.fz_znf;Target=fz_znf 187 193;Target_start=81;
RJVU01063374.1	AUGUSTUS	protein_match	1714957	1714966	0.858	+	1	ID=pp.g425.t1.fz_znf;Target=fz_znf 193 196;Target_start=82;
RJVU01063374.1	AUGUSTUS	interblock_region	1697696	1697701	.	+	0	ID=pp.g425.t1.iBR2
RJVU01063374.1	AUGUSTUS	interblock_region	1714967	1715011	.	+	0	ID=pp.g425.t1.iBR3
# protein sequence = [MDFIKEEIEDMSDPEPSRIKHEETEEQIGWFLIKPSRIILLIVDFNGLQTVEDHMEVKQQREELNEEEEKHQNFKTQR
# TKAKKLHISPQCGKSNTGKGGLERHLRIHTAEKPFTCPQCGKSYTGKGSLERHLRIHTGEKPFTCTQCGKSFTRKGGLERHLRIHTAEKPFTCTQCGR
# SYTGKGGLERHLRIHTAEKPFTCPQCGKSYTGKGSLERHLRIHTGEKPFTCPQCGKSYTQKGALNKHKRVHTGEKLYKCTKCGQSHPRRGRVNYNMVT
# SFSEAALNMTPLYFLNAD]
# sequence of block fz_finz       0 [MDFIKEEIEDMSDPEPSRIKHEETEEQI] 28
# sequence of block fz_linker    28 [GWFLIKPSRIILLIVDFNGLQTVEDHMEVKQQREELNEEEEKHQNFKTQRTK] 80
# sequence of block fz_znf       82 [KLHISPQCGKSNTGKGGLERHLRIHTAEKPFTCPQCGKSYTGKGSLERHLRIHTGEKPFTCTQCGKSFTRKGGLERHLRIHTAEKPFTCTQCGRSYTGKGGLERHLRIHTAEKPFTCPQCGKSYTGKGSLERHLRIHTGEKPFTCPQCGKSYTQKGALNKHKRVHTGEKLYKCTKCGQSHPRRGRVNYNMVTSFSE] 278
# Evidence for and against this transcript:
# % of transcript supported by hints (any source): 0
# CDS exons: 0/6
# CDS introns: 0/5
# 5'UTR exons and introns: 0/0
# 3'UTR exons and introns: 0/0
# hint groups fully obeyed: 97
#     RM:  97
# incompatible hint groups: 3
#     RM:   3
# end gene g425
###
# start gene g426
RJVU01063374.1	AUGUSTUS	gene	1715058	1724153	1	+	.	ID=g426
RJVU01063374.1	AUGUSTUS	transcript	1715058	1724153	.	+	.	ID=g426.t1;Parent=g426
RJVU01063374.1	AUGUSTUS	start_codon	1715058	1715060	.	+	0	Parent=g426.t1
RJVU01063374.1	AUGUSTUS	CDS	1715058	1715142	.	+	0	ID=g426.t1.cds;Parent=g426.t1
RJVU01063374.1	AUGUSTUS	CDS	1717286	1718209	.	+	2	ID=g426.t1.cds;Parent=g426.t1
RJVU01063374.1	AUGUSTUS	CDS	1724089	1724150	.	+	2	ID=g426.t1.cds;Parent=g426.t1
RJVU01063374.1	AUGUSTUS	stop_codon	1724151	1724153	.	+	0	Parent=g426.t1
RJVU01063374.1	AUGUSTUS	protein_match	1715058	1715141	4.23	+	0	ID=pp.g426.t1.fz_finz;Target=fz_finz 1 28;Target_start=0;
RJVU01063374.1	AUGUSTUS	protein_match	1715142	1715142	1	+	0	ID=pp.g426.t1.fz_linker;Target=fz_linker 1 1;Target_start=28;
RJVU01063374.1	AUGUSTUS	protein_match	1717286	1717440	1.47	+	2	ID=pp.g426.t1.fz_linker;Target=fz_linker 1 52;Target_start=28;
RJVU01063374.1	AUGUSTUS	protein_match	1717459	1718046	7.62	+	0	ID=pp.g426.t1.fz_znf;Target=fz_znf 1 196;Target_start=86;
RJVU01063374.1	AUGUSTUS	interblock_region	1717441	1717458	.	+	0	ID=pp.g426.t1.iBR2
RJVU01063374.1	AUGUSTUS	interblock_region	1718047	1718209	.	+	0	ID=pp.g426.t1.iBR3
RJVU01063374.1	AUGUSTUS	interblock_region	1724089	1724153	.	+	2	ID=pp.g426.t1.iBR3
# protein sequence = [MEFIKEEIEDTSISEPPRIKDEDTEEQIDQVEVKQQREELNEEEEKHQNFKTQRTKAKKLKTCTQCGKSFTRQGFLTT
# HMRFHTGEKPYTCTQCGKSFRQKGHLTTHMRFHTGEKPYTCIQCGKGFTQKANLKTHLKIHTGEKPYTCSQCGKSFKEKGDLNNHMRIHTGEKPYTCT
# QCGKSFTEKGTLNNHMRIHTGEKPYTCTQCGKSFREKGTLNNHMRIHTGEKPYTCTRCGKSFTEKGDLNKHMRIHTGEKPYTCTQCGKCFTQKGQLKT
# HLNIHTGEKLYTCSQCGMSFTCFTGLNDHLLYHCREKPFNCDQCGKKFITSSQLKKHLKVHSGFGKEKNSTNPSKLLGYRVSD]
# sequence of block fz_finz       0 [MEFIKEEIEDTSISEPPRIKDEDTEEQI] 28
# sequence of block fz_linker    28 [DQVEVKQQREELNEEEEKHQNFKTQRTKAKKLKTCTQCGKSFTRQGFLTTHM] 80
# sequence of block fz_znf       86 [KPYTCTQCGKSFRQKGHLTTHMRFHTGEKPYTCIQCGKGFTQKANLKTHLKIHTGEKPYTCSQCGKSFKEKGDLNNHMRIHTGEKPYTCTQCGKSFTEKGTLNNHMRIHTGEKPYTCTQCGKSFREKGTLNNHMRIHTGEKPYTCTRCGKSFTEKGDLNKHMRIHTGEKPYTCTQCGKCFTQKGQLKTHLNIHTGE] 282
# Evidence for and against this transcript:
# % of transcript supported by hints (any source): 0
# CDS exons: 0/3
# CDS introns: 0/2
# 5'UTR exons and introns: 0/0
# 3'UTR exons and introns: 0/0
# hint groups fully obeyed: 47
#     RM:  47
# incompatible hint groups: 1
#     RM:   1
# end gene g426
###
# start gene g427
RJVU01063374.1	AUGUSTUS	gene	1725917	1727375	1	+	.	ID=g427
RJVU01063374.1	AUGUSTUS	transcript	1725917	1727375	.	+	.	ID=g427.t1;Parent=g427
RJVU01063374.1	AUGUSTUS	start_codon	1725917	1725919	.	+	0	Parent=g427.t1
RJVU01063374.1	AUGUSTUS	CDS	1725917	1726001	.	+	0	ID=g427.t1.cds;Parent=g427.t1
RJVU01063374.1	AUGUSTUS	CDS	1726276	1727372	.	+	2	ID=g427.t1.cds;Parent=g427.t1
RJVU01063374.1	AUGUSTUS	stop_codon	1727373	1727375	.	+	0	Parent=g427.t1
RJVU01063374.1	AUGUSTUS	protein_match	1725917	1726000	5.07	+	0	ID=pp.g427.t1.fz_finz;Target=fz_finz 1 28;Target_start=0;
RJVU01063374.1	AUGUSTUS	protein_match	1726001	1726001	1	+	0	ID=pp.g427.t1.fz_linker;Target=fz_linker 1 1;Target_start=28;
RJVU01063374.1	AUGUSTUS	protein_match	1726276	1726430	1.48	+	2	ID=pp.g427.t1.fz_linker;Target=fz_linker 1 52;Target_start=28;
RJVU01063374.1	AUGUSTUS	protein_match	1726701	1727288	4.35	+	0	ID=pp.g427.t1.fz_znf;Target=fz_znf 1 196;Target_start=170;
RJVU01063374.1	AUGUSTUS	interblock_region	1726431	1726700	.	+	0	ID=pp.g427.t1.iBR2
RJVU01063374.1	AUGUSTUS	interblock_region	1727289	1727375	.	+	0	ID=pp.g427.t1.iBR3
# protein sequence = [MEFIKEEIEDMSDPEPSRIKHEDTEEQIDQVEVNQQREELNEVEEKHQNFKTQRTKAKKLHTCTQCGKSFKHKGHLSK
# HMRVHTGEKPFTCTQCGKSFASGSGLSYHLLRHSGEKPFNCDQCGKDFNSSSHLKQHLKVHSDERPHVCSVCGKSFSWLNTFKLHQKTHNEVRDYMCF
# DCGKSFTTSSHLEQHQRIHTGEKPYKCSYCDKSFTQSPHLKSHERIHTGEKPYHCTQCGTNFKDATCFKNHLLRHTGEKPFICDQCGIKLISSSHLKR
# HLKIHSDEGPHVCSLCGKSFSRLNNFKLHQKTHDGVRDHVCCDCGKSFTRAENLNRHQRIHTGEKPYKCSYCDKSFTQSGTLKSHERLHSGEKPYYCT
# QCGESFTRLNILLTHIKKHCSQ]
# sequence of block fz_finz       0 [MEFIKEEIEDMSDPEPSRIKHEDTEEQI] 28
# sequence of block fz_linker    28 [DQVEVNQQREELNEVEEKHQNFKTQRTKAKKLHTCTQCGKSFKHKGHLSKHM] 80
# sequence of block fz_znf      170 [RDYMCFDCGKSFTTSSHLEQHQRIHTGEKPYKCSYCDKSFTQSPHLKSHERIHTGEKPYHCTQCGTNFKDATCFKNHLLRHTGEKPFICDQCGIKLISSSHLKRHLKIHSDEGPHVCSLCGKSFSRLNNFKLHQKTHDGVRDHVCCDCGKSFTRAENLNRHQRIHTGEKPYKCSYCDKSFTQSGTLKSHERLHSGE] 366
# Evidence for and against this transcript:
# % of transcript supported by hints (any source): 0
# CDS exons: 0/2
# CDS introns: 0/1
# 5'UTR exons and introns: 0/0
# 3'UTR exons and introns: 0/0
# hint groups fully obeyed: 1
#     RM:   1
# incompatible hint groups: 1
#     RM:   1
# end gene g427
###
# start gene g428
RJVU01063374.1	AUGUSTUS	gene	1731313	1732803	1	-	.	ID=g428
RJVU01063374.1	AUGUSTUS	transcript	1731313	1732803	.	-	.	ID=g428.t1;Parent=g428
RJVU01063374.1	AUGUSTUS	stop_codon	1731313	1731315	.	-	0	Parent=g428.t1
RJVU01063374.1	AUGUSTUS	CDS	1731316	1731541	.	-	1	ID=g428.t1.cds;Parent=g428.t1
RJVU01063374.1	AUGUSTUS	CDS	1731680	1732061	.	-	2	ID=g428.t1.cds;Parent=g428.t1
RJVU01063374.1	AUGUSTUS	CDS	1732127	1732300	.	-	2	ID=g428.t1.cds;Parent=g428.t1
RJVU01063374.1	AUGUSTUS	CDS	1732719	1732803	.	-	0	ID=g428.t1.cds;Parent=g428.t1
RJVU01063374.1	AUGUSTUS	start_codon	1732801	1732803	.	-	0	Parent=g428.t1
RJVU01063374.1	AUGUSTUS	protein_match	1731322	1731541	3.44	-	1	ID=pp.g428.t1.fz_znf;Target=fz_znf 123 196;Target_start=91;
RJVU01063374.1	AUGUSTUS	protein_match	1731680	1732047	6.09	-	0	ID=pp.g428.t1.fz_znf;Target=fz_znf 1 123;Target_start=91;
RJVU01063374.1	AUGUSTUS	protein_match	1732146	1732300	1.5	-	2	ID=pp.g428.t1.fz_linker;Target=fz_linker 1 52;Target_start=28;
RJVU01063374.1	AUGUSTUS	protein_match	1732719	1732719	1	-	0	ID=pp.g428.t1.fz_linker;Target=fz_linker 1 1;Target_start=28;
RJVU01063374.1	AUGUSTUS	protein_match	1732720	1732803	4.23	-	0	ID=pp.g428.t1.fz_finz;Target=fz_finz 1 28;Target_start=0;
RJVU01063374.1	AUGUSTUS	interblock_region	1731313	1731321	.	-	0	ID=pp.g428.t1.iBR3
RJVU01063374.1	AUGUSTUS	interblock_region	1732048	1732061	.	-	2	ID=pp.g428.t1.iBR2
RJVU01063374.1	AUGUSTUS	interblock_region	1732127	1732145	.	-	0	ID=pp.g428.t1.iBR2
# protein sequence = [MEFIKEEIEDTSDPEPSRIKHEETEEQIDQVEVKQQREELNEVEEKHQNFKTQKTKAKKPHTCTQCGKSFTGKRYLNT
# HMRFMERNLHTGEKPCSCTQCGKSFIQKGDLNTHMRIHTGEKPCSCTQCGKSFRVKGLLNNHMRIHTGEKPYTCTQCGKSFIQKGQLKTHMRIHTGEK
# LYTCTQCGKSFAYSTGLSYHLLRHSGEKPFNCDQCGKNFTTTEFLKLHQRIHTGERPYKCSYCDKSFTVSGNLKKHERDHTGEKPNYCTQCGESFTQS
# NHILTHIKKHCSVSQ]
# sequence of block fz_znf       91 [KPCSCTQCGKSFIQKGDLNTHMRIHTGEKPCSCTQCGKSFRVKGLLNNHMRIHTGEKPYTCTQCGKSFIQKGQLKTHMRIHTGEKLYTCTQCGKSFAYSTGLSYHLLRHSGEKPFNCDQCGKNFTTTEFLKLHQRIHTGERPYKCSYCDKSFTVSGNLKKHERDHTGEKPNYCTQCGESFTQSNHILTHIKKHCSV] 287
# sequence of block fz_linker    28 [DQVEVKQQREELNEVEEKHQNFKTQKTKAKKPHTCTQCGKSFTGKRYLNTHM] 80
# sequence of block fz_finz       0 [MEFIKEEIEDTSDPEPSRIKHEETEEQI] 28
# Evidence for and against this transcript:
# % of transcript supported by hints (any source): 0
# CDS exons: 0/4
# CDS introns: 0/3
# 5'UTR exons and introns: 0/0
# 3'UTR exons and introns: 0/0
# hint groups fully obeyed: 2
#     RM:   2
# incompatible hint groups: 3
#     RM:   3
# end gene g428
###
# start gene g429
RJVU01063374.1	AUGUSTUS	gene	1750214	1757743	1	+	.	ID=g429
RJVU01063374.1	AUGUSTUS	transcript	1750214	1757743	.	+	.	ID=g429.t1;Parent=g429
RJVU01063374.1	AUGUSTUS	start_codon	1750214	1750216	.	+	0	Parent=g429.t1
RJVU01063374.1	AUGUSTUS	CDS	1750214	1750298	.	+	0	ID=g429.t1.cds;Parent=g429.t1
RJVU01063374.1	AUGUSTUS	CDS	1756763	1757518	.	+	2	ID=g429.t1.cds;Parent=g429.t1
RJVU01063374.1	AUGUSTUS	CDS	1757730	1757740	.	+	2	ID=g429.t1.cds;Parent=g429.t1
RJVU01063374.1	AUGUSTUS	stop_codon	1757741	1757743	.	+	0	Parent=g429.t1
RJVU01063374.1	AUGUSTUS	protein_match	1750214	1750297	5.58	+	0	ID=pp.g429.t1.fz_finz;Target=fz_finz 1 28;Target_start=0;
RJVU01063374.1	AUGUSTUS	protein_match	1750298	1750298	1	+	0	ID=pp.g429.t1.fz_linker;Target=fz_linker 1 1;Target_start=28;
RJVU01063374.1	AUGUSTUS	protein_match	1756763	1756917	1.46	+	2	ID=pp.g429.t1.fz_linker;Target=fz_linker 1 52;Target_start=28;
RJVU01063374.1	AUGUSTUS	protein_match	1756936	1757518	4.34	+	0	ID=pp.g429.t1.fz_znf;Target=fz_znf 1 195;Target_start=86;
RJVU01063374.1	AUGUSTUS	protein_match	1757730	1757734	10.9	+	2	ID=pp.g429.t1.fz_znf;Target=fz_znf 195 196;Target_start=86;
RJVU01063374.1	AUGUSTUS	interblock_region	1756918	1756935	.	+	0	ID=pp.g429.t1.iBR2
RJVU01063374.1	AUGUSTUS	interblock_region	1757735	1757743	.	+	0	ID=pp.g429.t1.iBR3
# protein sequence = [MEFIKEEIEDMSISEPSRIKHEDTEEQIDWMEMKLQKHELNEAEEEKHSIEIQRTKDNKLYTCPQCGKSFSRKGNLKR
# HIRIHTGEKPFTCTRCGKSFACQSSLKFHLHIHSGEKPYNCDQCGKDFILASNLKTHQKIHSGEKPYVCSFCGKSFSRMDGFKLHQKTHNEARDYMCC
# DCGKSFTTARFLKRHRRIHTGEKPYKCSYCDKSFTQSPHLKSHERVHTGEKPYHCTQCEKSFKDSACLRIHLLRHSGEKAYKCDQCGKKFFSTSNLKR
# HLKVHSDEQQ]
# sequence of block fz_finz       0 [MEFIKEEIEDMSISEPSRIKHEDTEEQI] 28
# sequence of block fz_linker    28 [DWMEMKLQKHELNEAEEEKHSIEIQRTKDNKLYTCPQCGKSFSRKGNLKRHI] 80
# sequence of block fz_znf       86 [KPFTCTRCGKSFACQSSLKFHLHIHSGEKPYNCDQCGKDFILASNLKTHQKIHSGEKPYVCSFCGKSFSRMDGFKLHQKTHNEARDYMCCDCGKSFTTARFLKRHRRIHTGEKPYKCSYCDKSFTQSPHLKSHERVHTGEKPYHCTQCEKSFKDSACLRIHLLRHSGEKAYKCDQCGKKFFSTSNLKRHLKVHSDE] 282
# Evidence for and against this transcript:
# % of transcript supported by hints (any source): 0
# CDS exons: 0/3
# CDS introns: 0/2
# 5'UTR exons and introns: 0/0
# 3'UTR exons and introns: 0/0
# hint groups fully obeyed: 28
#     RM:  28
# incompatible hint groups: 4
#     RM:   4
# end gene g429
###
# start gene g430
RJVU01063374.1	AUGUSTUS	gene	1763841	1766549	1	+	.	ID=g430
RJVU01063374.1	AUGUSTUS	transcript	1763841	1766549	.	+	.	ID=g430.t1;Parent=g430
RJVU01063374.1	AUGUSTUS	start_codon	1763841	1763843	.	+	0	Parent=g430.t1
RJVU01063374.1	AUGUSTUS	CDS	1763841	1763931	.	+	0	ID=g430.t1.cds;Parent=g430.t1
RJVU01063374.1	AUGUSTUS	CDS	1765171	1765288	.	+	2	ID=g430.t1.cds;Parent=g430.t1
RJVU01063374.1	AUGUSTUS	CDS	1765406	1765434	.	+	1	ID=g430.t1.cds;Parent=g430.t1
RJVU01063374.1	AUGUSTUS	CDS	1765555	1765755	.	+	2	ID=g430.t1.cds;Parent=g430.t1
RJVU01063374.1	AUGUSTUS	CDS	1765834	1766218	.	+	2	ID=g430.t1.cds;Parent=g430.t1
RJVU01063374.1	AUGUSTUS	CDS	1766543	1766546	.	+	1	ID=g430.t1.cds;Parent=g430.t1
RJVU01063374.1	AUGUSTUS	stop_codon	1766547	1766549	.	+	0	Parent=g430.t1
RJVU01063374.1	AUGUSTUS	protein_match	1763841	1763924	4.05	+	0	ID=pp.g430.t1.fz_finz;Target=fz_finz 1 28;Target_start=0;
RJVU01063374.1	AUGUSTUS	protein_match	1763925	1763931	5.41	+	0	ID=pp.g430.t1.fz_linker;Target=fz_linker 1 3;Target_start=28;
RJVU01063374.1	AUGUSTUS	protein_match	1765171	1765288	1.05	+	1	ID=pp.g430.t1.fz_linker;Target=fz_linker 3 42;Target_start=27;
RJVU01063374.1	AUGUSTUS	protein_match	1765406	1765434	0.832	+	0	ID=pp.g430.t1.fz_linker;Target=fz_linker 43 52;Target_start=27;
RJVU01063374.1	AUGUSTUS	protein_match	1765555	1765556	1	+	2	ID=pp.g430.t1.fz_linker;Target=fz_linker 52 52;Target_start=28;
RJVU01063374.1	AUGUSTUS	protein_match	1765557	1765755	1.91	+	0	ID=pp.g430.t1.fz_znf;Target=fz_znf 1 67;Target_start=80;
RJVU01063374.1	AUGUSTUS	protein_match	1765834	1766218	2.99	+	1	ID=pp.g430.t1.fz_znf;Target=fz_znf 67 195;Target_start=79;
RJVU01063374.1	AUGUSTUS	protein_match	1766543	1766546	10.9	+	1	ID=pp.g430.t1.fz_znf;Target=fz_znf 195 196;Target_start=80;
RJVU01063374.1	AUGUSTUS	interblock_region	1766547	1766549	.	+	0	ID=pp.g430.t1.iBR3
# protein sequence = [MEFIKEEIEDMSDPEPSRIKNEDIEQQIGWCVVYLVIEKSHFDLACCHLHSRHISQYYCSRTIYIIKQKPPRSGQCVS
# RDWMKMKLQKHEHEEEEEKQSIKTQRTKANKPHTCSQCGTSFSQKANLDKHLRIHTGEKPFTCTQCGKNFHSSSHLKQHLKVHSDERPRLCSFCGKTF
# SKLYSFNLHQKIHNEVRDHVCCDCGKSFIRADCLKLHQRIHTGEKPYKCSYCDKSFTVSGSLKSHVRDHHGEKPYHCPQCGEDFSTLSRLHTDLKRCS
# KE]
# sequence of block fz_finz       0 [MEFIKEEIEDMSDPEPSRIKNEDIEQQI] 28
# sequence of block fz_linker    28 [GWCVVYLVIEKSHFDLACCHLHSRHISQYYCSRTIYIIKQKPPRSGQCVSRD] 80
# sequence of block fz_znf       80 [WMKMKLQKHEHEEEEEKQSIKTQRTKANKPHTCSQCGTSFSQKANLDKHLRIHTGEKPFTCTQCGKNFHSSSHLKQHLKVHSDERPRLCSFCGKTFSKLYSFNLHQKIHNEVRDHVCCDCGKSFIRADCLKLHQRIHTGEKPYKCSYCDKSFTVSGSLKSHVRDHHGEKPYHCPQCGEDFSTLSRLHTDLKRCSKE] 276
# Evidence for and against this transcript:
# % of transcript supported by hints (any source): 0
# CDS exons: 0/6
# CDS introns: 0/5
# 5'UTR exons and introns: 0/0
# 3'UTR exons and introns: 0/0
# hint groups fully obeyed: 11
#     RM:  11
# incompatible hint groups: 5
#     RM:   5
# end gene g430
###
# start gene g431
RJVU01063374.1	AUGUSTUS	gene	1770412	1775286	1	+	.	ID=g431
RJVU01063374.1	AUGUSTUS	transcript	1770412	1775286	.	+	.	ID=g431.t1;Parent=g431
RJVU01063374.1	AUGUSTUS	start_codon	1770412	1770414	.	+	0	Parent=g431.t1
RJVU01063374.1	AUGUSTUS	CDS	1770412	1770496	.	+	0	ID=g431.t1.cds;Parent=g431.t1
RJVU01063374.1	AUGUSTUS	CDS	1770788	1771641	.	+	2	ID=g431.t1.cds;Parent=g431.t1
RJVU01063374.1	AUGUSTUS	CDS	1775266	1775283	.	+	0	ID=g431.t1.cds;Parent=g431.t1
RJVU01063374.1	AUGUSTUS	stop_codon	1775284	1775286	.	+	0	Parent=g431.t1
RJVU01063374.1	AUGUSTUS	protein_match	1770412	1770495	5.38	+	0	ID=pp.g431.t1.fz_finz;Target=fz_finz 1 28;Target_start=0;
RJVU01063374.1	AUGUSTUS	protein_match	1770496	1770496	1	+	0	ID=pp.g431.t1.fz_linker;Target=fz_linker 1 1;Target_start=28;
RJVU01063374.1	AUGUSTUS	protein_match	1770788	1770942	1.37	+	2	ID=pp.g431.t1.fz_linker;Target=fz_linker 1 52;Target_start=28;
RJVU01063374.1	AUGUSTUS	protein_match	1770961	1771548	4.33	+	0	ID=pp.g431.t1.fz_znf;Target=fz_znf 1 196;Target_start=86;
RJVU01063374.1	AUGUSTUS	interblock_region	1770943	1770960	.	+	0	ID=pp.g431.t1.iBR2
RJVU01063374.1	AUGUSTUS	interblock_region	1771549	1771641	.	+	0	ID=pp.g431.t1.iBR3
RJVU01063374.1	AUGUSTUS	interblock_region	1775266	1775286	.	+	0	ID=pp.g431.t1.iBR3
# protein sequence = [MEFIKEEIEDMSDPEPSRIKQEDTEEQTDWMEMKPKKHELNETDEEKQSIKNQSTKSKKAYTCSQCGKGFSLKANLKT
# HLRIHTGEKPFTCTQCGKSFSEASGLRHHLLRHSGVKPFNCDQCGKDFNSSSNLKQHLKVHSDEKPYRCSFCGKSFSWLYSFKQHQKTHNEVRDHVCC
# DCGKSFTAPAQLKRHQRIHTGEKPYKCSYCDKSFTLTGNLKSHERVHTGEKPYNCTQCEKSFSRTSDLRHHLRIHSGEKPFNCDQCDKKFISSSHLNK
# HLKVHSDEKPYVCSFCGKCFLLLNSYKQHQKTHNKVKDHVSYVSE]
# sequence of block fz_finz       0 [MEFIKEEIEDMSDPEPSRIKQEDTEEQT] 28
# sequence of block fz_linker    28 [DWMEMKPKKHELNETDEEKQSIKNQSTKSKKAYTCSQCGKGFSLKANLKTHL] 80
# sequence of block fz_znf       86 [KPFTCTQCGKSFSEASGLRHHLLRHSGVKPFNCDQCGKDFNSSSNLKQHLKVHSDEKPYRCSFCGKSFSWLYSFKQHQKTHNEVRDHVCCDCGKSFTAPAQLKRHQRIHTGEKPYKCSYCDKSFTLTGNLKSHERVHTGEKPYNCTQCEKSFSRTSDLRHHLRIHSGEKPFNCDQCDKKFISSSHLNKHLKVHSDE] 282
# Evidence for and against this transcript:
# % of transcript supported by hints (any source): 0
# CDS exons: 0/3
# CDS introns: 0/2
# 5'UTR exons and introns: 0/0
# 3'UTR exons and introns: 0/0
# hint groups fully obeyed: 20
#     RM:  20
# incompatible hint groups: 2
#     RM:   2
# end gene g431
###
# start gene g432
RJVU01063374.1	AUGUSTUS	gene	1775408	1777564	1	+	.	ID=g432
RJVU01063374.1	AUGUSTUS	transcript	1775408	1777564	.	+	.	ID=g432.t1;Parent=g432
RJVU01063374.1	AUGUSTUS	start_codon	1775408	1775410	.	+	0	Parent=g432.t1
RJVU01063374.1	AUGUSTUS	CDS	1775408	1775465	.	+	0	ID=g432.t1.cds;Parent=g432.t1
RJVU01063374.1	AUGUSTUS	CDS	1776354	1776373	.	+	2	ID=g432.t1.cds;Parent=g432.t1
RJVU01063374.1	AUGUSTUS	CDS	1776426	1776443	.	+	0	ID=g432.t1.cds;Parent=g432.t1
RJVU01063374.1	AUGUSTUS	CDS	1776557	1776936	.	+	0	ID=g432.t1.cds;Parent=g432.t1
RJVU01063374.1	AUGUSTUS	CDS	1777141	1777561	.	+	1	ID=g432.t1.cds;Parent=g432.t1
RJVU01063374.1	AUGUSTUS	stop_codon	1777562	1777564	.	+	0	Parent=g432.t1
RJVU01063374.1	AUGUSTUS	protein_match	1775408	1775465	1.59	+	0	ID=pp.g432.t1.fz_finz;Target=fz_finz 1 20;Target_start=0;
RJVU01063374.1	AUGUSTUS	protein_match	1776354	1776373	1.2	+	1	ID=pp.g432.t1.fz_finz;Target=fz_finz 20 27;Target_start=0;
RJVU01063374.1	AUGUSTUS	protein_match	1776426	1776431	0.516	+	0	ID=pp.g432.t1.fz_finz;Target=fz_finz 27 28;Target_start=0;
RJVU01063374.1	AUGUSTUS	protein_match	1776432	1776443	0.795	+	0	ID=pp.g432.t1.fz_linker;Target=fz_linker 1 4;Target_start=28;
RJVU01063374.1	AUGUSTUS	protein_match	1776557	1776700	1.1	+	0	ID=pp.g432.t1.fz_linker;Target=fz_linker 5 52;Target_start=28;
RJVU01063374.1	AUGUSTUS	protein_match	1776764	1776936	6.46	+	0	ID=pp.g432.t1.fz_znf;Target=fz_znf 1 58;Target_start=101;
RJVU01063374.1	AUGUSTUS	protein_match	1777141	1777555	2.5	+	1	ID=pp.g432.t1.fz_znf;Target=fz_znf 58 196;Target_start=101;
RJVU01063374.1	AUGUSTUS	interblock_region	1776701	1776763	.	+	0	ID=pp.g432.t1.iBR2
RJVU01063374.1	AUGUSTUS	interblock_region	1777556	1777564	.	+	0	ID=pp.g432.t1.iBR3
# protein sequence = [MEFIKEDIKREDTEEQKGWFLELTMEDENLTNEEKQLNDVEKIHQHQNPHTGKMWSEIEKNCFQDRTQRTEAKNSFTC
# PQCGKSFTRKGYFISHIRVHTGERPYTCPQCGKSFTRKGCFTSHIRIHTGERPHTCPQCGKSFTHKSNLKEHLRVHTTVKPQPNQRNDHLRSHTVAVI
# KQLNAHEKEKPHLCDICGKSFSRLSHLNEHKKIHTSVRDHVCLECGKSFMRVGHLNTHLRIHTGEKPYKCSRCEKSFGRAGSLKAHERVHTGEKPYHC
# ALCGRRFSRSGSLCTHKKHCPKLSQ]
# sequence of block fz_finz       0 [MEFIKEDIKREDTEEQKGWFLELTMEDE] 28
# sequence of block fz_linker    28 [NLTNEEKQLNDVEKIHQHQNPHTGKMWSEIEKNCFQDRTQRTEAKNSFTCPQ] 80
# sequence of block fz_znf      101 [RPYTCPQCGKSFTRKGCFTSHIRIHTGERPHTCPQCGKSFTHKSNLKEHLRVHTTVKPQPNQRNDHLRSHTVAVIKQLNAHEKEKPHLCDICGKSFSRLSHLNEHKKIHTSVRDHVCLECGKSFMRVGHLNTHLRIHTGEKPYKCSRCEKSFGRAGSLKAHERVHTGEKPYHCALCGRRFSRSGSLCTHKKHCPKL] 297
# Evidence for and against this transcript:
# % of transcript supported by hints (any source): 0
# CDS exons: 0/5
# CDS introns: 0/4
# 5'UTR exons and introns: 0/0
# 3'UTR exons and introns: 0/0
# hint groups fully obeyed: 10
#     RM:  10
# incompatible hint groups: 2
#     RM:   2
# end gene g432
###
#
# ----- prediction on sequence number 226 (length = 34303, name = RJVU01063586.1:574521-608824) -----
#
# Predicted genes for sequence number 226 on both strands
# start gene g433
RJVU01063586.1	AUGUSTUS	gene	574837	608487	1	-	.	ID=g433
RJVU01063586.1	AUGUSTUS	transcript	574837	608487	.	-	.	ID=g433.t1;Parent=g433
RJVU01063586.1	AUGUSTUS	stop_codon	574837	574839	.	-	0	Parent=g433.t1
RJVU01063586.1	AUGUSTUS	CDS	574840	574919	.	-	2	ID=g433.t1.cds;Parent=g433.t1
RJVU01063586.1	AUGUSTUS	CDS	605927	606022	.	-	2	ID=g433.t1.cds;Parent=g433.t1
RJVU01063586.1	AUGUSTUS	CDS	606451	606767	.	-	1	ID=g433.t1.cds;Parent=g433.t1
RJVU01063586.1	AUGUSTUS	CDS	608056	608210	.	-	0	ID=g433.t1.cds;Parent=g433.t1
RJVU01063586.1	AUGUSTUS	CDS	608485	608487	.	-	0	ID=g433.t1.cds;Parent=g433.t1
RJVU01063586.1	AUGUSTUS	start_codon	608485	608487	.	-	0	Parent=g433.t1
# protein sequence = [MSKHDSHLSRYEELTSAKRKKKTVIPSPSIKQATLMGSWAAMPQRSIDKAIMKFNPAELAFLSEYSAVMTPVAQATNI
# LQAETNVQMGWLLPTIKLLKIKLNRIKLQLKYCKPLVDALQLGIENRFGPMTEDPELVAAAILLPKFKTNWTQEDETIKIGMDYIKRSIEDPSLQSSE
# VNRSSSSDEDDFFSGCECPQSGVSTEDGEPQQILGMVQCHG]
# Evidence for and against this transcript:
# % of transcript supported by hints (any source): 0
# CDS exons: 0/5
# CDS introns: 0/4
# 5'UTR exons and introns: 0/0
# 3'UTR exons and introns: 0/0
# hint groups fully obeyed: 153
#     RM: 153
# incompatible hint groups: 0
# end gene g433
###
#
# ----- prediction on sequence number 227 (length = 1592, name = RJVU01063663.1:0-1592) -----
#
# Predicted genes for sequence number 227 on both strands
# (none)
#
# ----- prediction on sequence number 228 (length = 3980, name = RJVU01064360.1:0-3980) -----
#
# Predicted genes for sequence number 228 on both strands
# (none)
#
# ----- prediction on sequence number 229 (length = 4226, name = RJVU01064453.1:0-4226) -----
#
# Predicted genes for sequence number 229 on both strands
# start gene g434
RJVU01064453.1	AUGUSTUS	gene	1240	4221	1	+	.	ID=g434
RJVU01064453.1	AUGUSTUS	transcript	1240	4221	.	+	.	ID=g434.t1;Parent=g434
RJVU01064453.1	AUGUSTUS	start_codon	1240	1242	.	+	0	Parent=g434.t1
RJVU01064453.1	AUGUSTUS	CDS	1240	1324	.	+	0	ID=g434.t1.cds;Parent=g434.t1
RJVU01064453.1	AUGUSTUS	CDS	1562	2280	.	+	2	ID=g434.t1.cds;Parent=g434.t1
RJVU01064453.1	AUGUSTUS	CDS	2819	2828	.	+	0	ID=g434.t1.cds;Parent=g434.t1
RJVU01064453.1	AUGUSTUS	CDS	3436	3453	.	+	2	ID=g434.t1.cds;Parent=g434.t1
RJVU01064453.1	AUGUSTUS	CDS	4202	4218	.	+	2	ID=g434.t1.cds;Parent=g434.t1
RJVU01064453.1	AUGUSTUS	stop_codon	4219	4221	.	+	0	Parent=g434.t1
RJVU01064453.1	AUGUSTUS	protein_match	1240	1323	4.48	+	0	ID=pp.g434.t1.fz_finz;Target=fz_finz 1 28;Target_start=0;
RJVU01064453.1	AUGUSTUS	protein_match	1324	1324	1	+	0	ID=pp.g434.t1.fz_linker;Target=fz_linker 1 1;Target_start=28;
RJVU01064453.1	AUGUSTUS	protein_match	1562	1716	1.33	+	2	ID=pp.g434.t1.fz_linker;Target=fz_linker 1 52;Target_start=28;
RJVU01064453.1	AUGUSTUS	protein_match	1735	2280	3.27	+	0	ID=pp.g434.t1.fz_znf;Target=fz_znf 1 182;Target_start=86;
RJVU01064453.1	AUGUSTUS	protein_match	2819	2828	1.13	+	2	ID=pp.g434.t1.fz_znf;Target=fz_znf 183 186;Target_start=85;
RJVU01064453.1	AUGUSTUS	protein_match	3436	3453	2.02	+	1	ID=pp.g434.t1.fz_znf;Target=fz_znf 186 192;Target_start=85;
RJVU01064453.1	AUGUSTUS	protein_match	4202	4215	1.38	+	2	ID=pp.g434.t1.fz_znf;Target=fz_znf 192 196;Target_start=86;
RJVU01064453.1	AUGUSTUS	interblock_region	1717	1734	.	+	0	ID=pp.g434.t1.iBR2
RJVU01064453.1	AUGUSTUS	interblock_region	4216	4221	.	+	0	ID=pp.g434.t1.iBR3
# protein sequence = [MEFIKEEIEDTSDPEPSRIKHEDTEEQIDQVEVKQQREELNEEEEEHHNFKIQRTNANKLHTCPQCGKRFTEKGYLNK
# HMRVHTGEKPFTCTQCGKSFSQASSLRHHLLIHSGEKPFNCDHCGKDFNSSSYLKQHLKFHSGERPYVCFFCGNSFLWLNSFKQHQKTHIERRDHVCC
# DCGKSFITSSHLKRHQRIHTGEKPYKCSYCDKCFAHSGTLKSHERAHTGEKPYHCTECEKSFKHKRSLLTHMKKCCKTSESVTFNFHVKYVQMNSYIL
# HKRXHGGFF]
# sequence of block fz_finz       0 [MEFIKEEIEDTSDPEPSRIKHEDTEEQI] 28
# sequence of block fz_linker    28 [DQVEVKQQREELNEEEEEHHNFKIQRTNANKLHTCPQCGKRFTEKGYLNKHM] 80
# sequence of block fz_znf       86 [KPFTCTQCGKSFSQASSLRHHLLIHSGEKPFNCDHCGKDFNSSSYLKQHLKFHSGERPYVCFFCGNSFLWLNSFKQHQKTHIERRDHVCCDCGKSFITSSHLKRHQRIHTGEKPYKCSYCDKCFAHSGTLKSHERAHTGEKPYHCTECEKSFKHKRSLLTHMKKCCKTSESVTFNFHVKYVQMNSYILHKRXHGGF] 282
# Evidence for and against this transcript:
# % of transcript supported by hints (any source): 0
# CDS exons: 0/5
# CDS introns: 0/4
# 5'UTR exons and introns: 0/0
# 3'UTR exons and introns: 0/0
# hint groups fully obeyed: 9
#     RM:   9
# incompatible hint groups: 4
#     RM:   4
# end gene g434
###
#
# ----- prediction on sequence number 230 (length = 2094, name = RJVU01064871.1:0-2094) -----
#
# Predicted genes for sequence number 230 on both strands
# (none)
#
# ----- prediction on sequence number 231 (length = 3130, name = RJVU01064954.1:0-3130) -----
#
# Predicted genes for sequence number 231 on both strands
# (none)
#
# ----- prediction on sequence number 232 (length = 54625, name = RJVU01065620.1:23208-77833) -----
#
# Predicted genes for sequence number 232 on both strands
# start gene g435
RJVU01065620.1	AUGUSTUS	gene	38208	41550	1	+	.	ID=g435
RJVU01065620.1	AUGUSTUS	transcript	38208	41550	.	+	.	ID=g435.t1;Parent=g435
RJVU01065620.1	AUGUSTUS	start_codon	38208	38210	.	+	0	Parent=g435.t1
RJVU01065620.1	AUGUSTUS	CDS	38208	38292	.	+	0	ID=g435.t1.cds;Parent=g435.t1
RJVU01065620.1	AUGUSTUS	CDS	40733	41547	.	+	2	ID=g435.t1.cds;Parent=g435.t1
RJVU01065620.1	AUGUSTUS	stop_codon	41548	41550	.	+	0	Parent=g435.t1
RJVU01065620.1	AUGUSTUS	protein_match	38208	38291	9.62	+	0	ID=pp.g435.t1.fz_finz;Target=fz_finz 1 28;Target_start=0;
RJVU01065620.1	AUGUSTUS	protein_match	38292	38292	1	+	0	ID=pp.g435.t1.fz_linker;Target=fz_linker 1 1;Target_start=28;
RJVU01065620.1	AUGUSTUS	protein_match	40733	40887	1.78	+	2	ID=pp.g435.t1.fz_linker;Target=fz_linker 1 52;Target_start=28;
RJVU01065620.1	AUGUSTUS	protein_match	40954	41541	5.96	+	0	ID=pp.g435.t1.fz_znf;Target=fz_znf 1 196;Target_start=102;
RJVU01065620.1	AUGUSTUS	interblock_region	40888	40953	.	+	0	ID=pp.g435.t1.iBR2
RJVU01065620.1	AUGUSTUS	interblock_region	41542	41550	.	+	0	ID=pp.g435.t1.iBR3
# protein sequence = [MEFIKEESEDMKIEETFSVKQEETEEQTDLMALKEESQELNEMEEKDHDFITGEKSTQTKKKSSQKRAQKTASDSCYT
# CQQCGQSFTQKQNLKVHMRVHTGDKPITCQQCGQSFTRKGNLYVHMRNHTGEKPFTCQQCGQSFARKGNLNAHMRVHTGEKPCTCKLCGKSFSRKECL
# TTHMRIHTGEKPFVCGQCGKSFRCKENLNQHTRIHSKEKRFVCHHCGRSFRNGHHLKNHVITHTVEKPFTCHHCGKSFKHKGNLNIHIRLHTGEKPFT
# CPQCEKSFTYRRDLKRHLQTHFGMQL]
# sequence of block fz_finz       0 [MEFIKEESEDMKIEETFSVKQEETEEQT] 28
# sequence of block fz_linker    28 [DLMALKEESQELNEMEEKDHDFITGEKSTQTKKKSSQKRAQKTASDSCYTCQ] 80
# sequence of block fz_znf      102 [KPITCQQCGQSFTRKGNLYVHMRNHTGEKPFTCQQCGQSFARKGNLNAHMRVHTGEKPCTCKLCGKSFSRKECLTTHMRIHTGEKPFVCGQCGKSFRCKENLNQHTRIHSKEKRFVCHHCGRSFRNGHHLKNHVITHTVEKPFTCHHCGKSFKHKGNLNIHIRLHTGEKPFTCPQCEKSFTYRRDLKRHLQTHFGM] 298
# Evidence for and against this transcript:
# % of transcript supported by hints (any source): 0
# CDS exons: 0/2
# CDS introns: 0/1
# 5'UTR exons and introns: 0/0
# 3'UTR exons and introns: 0/0
# hint groups fully obeyed: 16
#     RM:  16
# incompatible hint groups: 1
#     RM:   1
# end gene g435
###
# start gene g436
RJVU01065620.1	AUGUSTUS	gene	48529	57197	1	+	.	ID=g436
RJVU01065620.1	AUGUSTUS	transcript	48529	57197	.	+	.	ID=g436.t1;Parent=g436
RJVU01065620.1	AUGUSTUS	start_codon	48529	48531	.	+	0	Parent=g436.t1
RJVU01065620.1	AUGUSTUS	CDS	48529	48613	.	+	0	ID=g436.t1.cds;Parent=g436.t1
RJVU01065620.1	AUGUSTUS	CDS	55789	57194	.	+	2	ID=g436.t1.cds;Parent=g436.t1
RJVU01065620.1	AUGUSTUS	stop_codon	57195	57197	.	+	0	Parent=g436.t1
RJVU01065620.1	AUGUSTUS	protein_match	48529	48612	10	+	0	ID=pp.g436.t1.fz_finz;Target=fz_finz 1 28;Target_start=0;
RJVU01065620.1	AUGUSTUS	protein_match	48613	48613	1	+	0	ID=pp.g436.t1.fz_linker;Target=fz_linker 1 1;Target_start=28;
RJVU01065620.1	AUGUSTUS	protein_match	55789	55943	1.63	+	2	ID=pp.g436.t1.fz_linker;Target=fz_linker 1 52;Target_start=28;
RJVU01065620.1	AUGUSTUS	protein_match	56109	56696	7.18	+	0	ID=pp.g436.t1.fz_znf;Target=fz_znf 1 196;Target_start=135;
RJVU01065620.1	AUGUSTUS	interblock_region	55944	56108	.	+	0	ID=pp.g436.t1.iBR2
RJVU01065620.1	AUGUSTUS	interblock_region	56697	57197	.	+	0	ID=pp.g436.t1.iBR3
# protein sequence = [MAFIKEESEDMKIEETFSVKQEETEEQTDPMALKEENEVLNEMDENDQYNNPDFITGEKACSQPENTYSQKRIKKTGS
# KSSFICQQCGKSFNQHENLKAHMRIHTGEKPHNCQHCGKRFSQKVHLNRHMRIHTGEKHCTCQQCGKTFAENSSLKRHMRIHTGEKPFTCPQCGKSFT
# CKGNLKVHMRIHTGENPYTCQQCGNAFNLKGSLKKHMRTHTGEKPYTCPQCEISFTLRESLNRHMRIHTGEKPYTCPQCGKTFSEKVSLNRHMRTHTG
# EKPYTCPQCGKSFTQIGNLKVHMSVHAGEKPYTCKQCGKSFNRKGNLNCHMRIHSEESLFSCQQCGICFTQKGSFNRHIKIHTREKPYTCQQCGISFT
# QIGSFNRHTGLHSGEKPYMCTQCGKSFNQKRHFKDHMKIHTGDQPYTCPQCGKSFNQKQHFKDHIRIHTGEKPFSCQQCGKSFNRKGILNRHMRVHTG
# EKPFTCGHCGKTFGYKIALKYHMRNHV]
# sequence of block fz_finz       0 [MAFIKEESEDMKIEETFSVKQEETEEQT] 28
# sequence of block fz_linker    28 [DPMALKEENEVLNEMDENDQYNNPDFITGEKACSQPENTYSQKRIKKTGSKS] 80
# sequence of block fz_znf      135 [KHCTCQQCGKTFAENSSLKRHMRIHTGEKPFTCPQCGKSFTCKGNLKVHMRIHTGENPYTCQQCGNAFNLKGSLKKHMRTHTGEKPYTCPQCEISFTLRESLNRHMRIHTGEKPYTCPQCGKTFSEKVSLNRHMRTHTGEKPYTCPQCGKSFTQIGNLKVHMSVHAGEKPYTCKQCGKSFNRKGNLNCHMRIHSEE] 331
# Evidence for and against this transcript:
# % of transcript supported by hints (any source): 0
# CDS exons: 0/2
# CDS introns: 0/1
# 5'UTR exons and introns: 0/0
# 3'UTR exons and introns: 0/0
# hint groups fully obeyed: 37
#     RM:  37
# incompatible hint groups: 1
#     RM:   1
# end gene g436
###
# start gene g437
RJVU01065620.1	AUGUSTUS	gene	62750	66550	1	+	.	ID=g437
RJVU01065620.1	AUGUSTUS	transcript	62750	66550	.	+	.	ID=g437.t1;Parent=g437
RJVU01065620.1	AUGUSTUS	start_codon	62750	62752	.	+	0	Parent=g437.t1
RJVU01065620.1	AUGUSTUS	CDS	62750	62834	.	+	0	ID=g437.t1.cds;Parent=g437.t1
RJVU01065620.1	AUGUSTUS	CDS	65733	66547	.	+	2	ID=g437.t1.cds;Parent=g437.t1
RJVU01065620.1	AUGUSTUS	stop_codon	66548	66550	.	+	0	Parent=g437.t1
RJVU01065620.1	AUGUSTUS	protein_match	62750	62833	8.53	+	0	ID=pp.g437.t1.fz_finz;Target=fz_finz 1 28;Target_start=0;
RJVU01065620.1	AUGUSTUS	protein_match	62834	62834	1	+	0	ID=pp.g437.t1.fz_linker;Target=fz_linker 1 1;Target_start=28;
RJVU01065620.1	AUGUSTUS	protein_match	65733	65887	1.75	+	2	ID=pp.g437.t1.fz_linker;Target=fz_linker 1 52;Target_start=28;
RJVU01065620.1	AUGUSTUS	protein_match	65954	66541	6.05	+	0	ID=pp.g437.t1.fz_znf;Target=fz_znf 1 196;Target_start=102;
RJVU01065620.1	AUGUSTUS	interblock_region	65888	65953	.	+	0	ID=pp.g437.t1.iBR2
RJVU01065620.1	AUGUSTUS	interblock_region	66542	66550	.	+	0	ID=pp.g437.t1.iBR3
# protein sequence = [MAFIKEESEDMKIEETFRVKYEETEKQTDMMALKEESQELDEIEEKDHDIITGEKSTQTKKNSSQKRLQKTTSNSCFT
# CQQCGNSFTQKQNLKVHMRIHTGENPYICQECGQSFTQKQNLKVHMRVHTGEKPFTCQQCGHSFARKGNLNIHMRIHTGEKPYTCKQCEQSFARKANL
# IIHVRIHTEEKPYTCKQCGKSFSHKGNLNQHMKIHSKEKSFMCHHCGRSFISGNHLKNHVMTHTGEKPFACYQCGKSFNHKGNLYVHMRNHTGEKPYT
# CTRCEESFTYRRDLKRHLQTHSGMQL]
# sequence of block fz_finz       0 [MAFIKEESEDMKIEETFRVKYEETEKQT] 28
# sequence of block fz_linker    28 [DMMALKEESQELDEIEEKDHDIITGEKSTQTKKNSSQKRLQKTTSNSCFTCQ] 80
# sequence of block fz_znf      102 [NPYICQECGQSFTQKQNLKVHMRVHTGEKPFTCQQCGHSFARKGNLNIHMRIHTGEKPYTCKQCEQSFARKANLIIHVRIHTEEKPYTCKQCGKSFSHKGNLNQHMKIHSKEKSFMCHHCGRSFISGNHLKNHVMTHTGEKPFACYQCGKSFNHKGNLYVHMRNHTGEKPYTCTRCEESFTYRRDLKRHLQTHSGM] 298
# Evidence for and against this transcript:
# % of transcript supported by hints (any source): 0
# CDS exons: 0/2
# CDS introns: 0/1
# 5'UTR exons and introns: 0/0
# 3'UTR exons and introns: 0/0
# hint groups fully obeyed: 14
#     RM:  14
# incompatible hint groups: 1
#     RM:   1
# end gene g437
###
#
# ----- prediction on sequence number 233 (length = 312, name = RJVU01066241.1:0-312) -----
#
# Predicted genes for sequence number 233 on both strands
# (none)
#
# ----- prediction on sequence number 234 (length = 124909, name = RJVU01066817.1:55404-180313) -----
#
# Predicted genes for sequence number 234 on both strands
# start gene g438
RJVU01066817.1	AUGUSTUS	gene	62621	63205	1	+	.	ID=g438
RJVU01066817.1	AUGUSTUS	transcript	62621	63205	.	+	.	ID=g438.t1;Parent=g438
RJVU01066817.1	AUGUSTUS	start_codon	62621	62623	.	+	0	Parent=g438.t1
RJVU01066817.1	AUGUSTUS	CDS	62621	62698	.	+	0	ID=g438.t1.cds;Parent=g438.t1
RJVU01066817.1	AUGUSTUS	CDS	62915	63202	.	+	0	ID=g438.t1.cds;Parent=g438.t1
RJVU01066817.1	AUGUSTUS	stop_codon	63203	63205	.	+	0	Parent=g438.t1
# protein sequence = [MGAKLVIVSVINQTSYTWHFATQGRGFTRINAKCSASYKEQYGLDHNCNIRFRHENHTHESFDYEFNTNNQIYEKNIT
# FIICETPDRSQIELRCTNDGGTRYCPNYGKFLQTYQFCTTLNSQ]
# Evidence for and against this transcript:
# % of transcript supported by hints (any source): 0
# CDS exons: 0/2
# CDS introns: 0/1
# 5'UTR exons and introns: 0/0
# 3'UTR exons and introns: 0/0
# hint groups fully obeyed: 0
# incompatible hint groups: 0
# end gene g438
###
# start gene g439
RJVU01066817.1	AUGUSTUS	gene	70404	77947	1	+	.	ID=g439
RJVU01066817.1	AUGUSTUS	transcript	70404	77947	.	+	.	ID=g439.t1;Parent=g439
RJVU01066817.1	AUGUSTUS	start_codon	70404	70406	.	+	0	Parent=g439.t1
RJVU01066817.1	AUGUSTUS	CDS	70404	70575	.	+	0	ID=g439.t1.cds;Parent=g439.t1
RJVU01066817.1	AUGUSTUS	CDS	70859	70870	.	+	2	ID=g439.t1.cds;Parent=g439.t1
RJVU01066817.1	AUGUSTUS	CDS	72770	73410	.	+	2	ID=g439.t1.cds;Parent=g439.t1
RJVU01066817.1	AUGUSTUS	CDS	77840	77944	.	+	0	ID=g439.t1.cds;Parent=g439.t1
RJVU01066817.1	AUGUSTUS	stop_codon	77945	77947	.	+	0	Parent=g439.t1
RJVU01066817.1	AUGUSTUS	protein_match	70404	70487	7.77	+	0	ID=pp.g439.t1.fz_finz;Target=fz_finz 1 28;Target_start=0;
RJVU01066817.1	AUGUSTUS	protein_match	70488	70575	1.65	+	0	ID=pp.g439.t1.fz_linker;Target=fz_linker 1 30;Target_start=28;
RJVU01066817.1	AUGUSTUS	protein_match	70859	70870	0.936	+	1	ID=pp.g439.t1.fz_linker;Target=fz_linker 30 34;Target_start=27;
RJVU01066817.1	AUGUSTUS	protein_match	72770	72825	0.991	+	2	ID=pp.g439.t1.fz_linker;Target=fz_linker 34 52;Target_start=28;
RJVU01066817.1	AUGUSTUS	protein_match	72832	73410	4	+	0	ID=pp.g439.t1.fz_znf;Target=fz_znf 1 193;Target_start=82;
RJVU01066817.1	AUGUSTUS	protein_match	77840	77848	0.781	+	0	ID=pp.g439.t1.fz_znf;Target=fz_znf 194 196;Target_start=82;
RJVU01066817.1	AUGUSTUS	interblock_region	72826	72831	.	+	0	ID=pp.g439.t1.iBR2
RJVU01066817.1	AUGUSTUS	interblock_region	77849	77947	.	+	0	ID=pp.g439.t1.iBR3
# protein sequence = [MAFIKEETEDVKIEETFRIKQEETEEQAKMEFNKEESEDVKTDEVLRVKHEETEDQTGQMQYLMALKEETEVLNEMKE
# KDPYNNHRDFMTGEKQTEKTSLRKRAKKKGSRSHFTCQKCGTSFNKKGNLNRHMRVHTGERPYRCAKCGKSFNQKRYFKDHIRIHTGEKPFTCKQCGK
# GFNQKGNFNNHMRTHSDEKPYICPQCGISFTLKGSFNSHVKIHTGVKSFSCKQCGKSFNLKGNLDRHMRIHTGEKPFKCGHCEKTFRYIATLEYHMRF
# HALEAAFSVFSHREIVADVEKWTYELHEQELQQHPH]
# sequence of block fz_finz       0 [MAFIKEETEDVKIEETFRIKQEETEEQA] 28
# sequence of block fz_linker    28 [KMEFNKEESEDVKTDEVLRVKHEETEDQTGQMQYLMALKEETEVLNEMKEKD] 80
# sequence of block fz_znf       82 [NNHRDFMTGEKQTEKTSLRKRAKKKGSRSHFTCQKCGTSFNKKGNLNRHMRVHTGERPYRCAKCGKSFNQKRYFKDHIRIHTGEKPFTCKQCGKGFNQKGNFNNHMRTHSDEKPYICPQCGISFTLKGSFNSHVKIHTGVKSFSCKQCGKSFNLKGNLDRHMRIHTGEKPFKCGHCEKTFRYIATLEYHMRFHALE] 278
# Evidence for and against this transcript:
# % of transcript supported by hints (any source): 0
# CDS exons: 0/4
# CDS introns: 0/3
# 5'UTR exons and introns: 0/0
# 3'UTR exons and introns: 0/0
# hint groups fully obeyed: 44
#     RM:  44
# incompatible hint groups: 2
#     RM:   2
# end gene g439
###
# start gene g440
RJVU01066817.1	AUGUSTUS	gene	80119	87665	1	+	.	ID=g440
RJVU01066817.1	AUGUSTUS	transcript	80119	87665	.	+	.	ID=g440.t1;Parent=g440
RJVU01066817.1	AUGUSTUS	start_codon	80119	80121	.	+	0	Parent=g440.t1
RJVU01066817.1	AUGUSTUS	CDS	80119	80290	.	+	0	ID=g440.t1.cds;Parent=g440.t1
RJVU01066817.1	AUGUSTUS	CDS	86881	87662	.	+	2	ID=g440.t1.cds;Parent=g440.t1
RJVU01066817.1	AUGUSTUS	stop_codon	87663	87665	.	+	0	Parent=g440.t1
RJVU01066817.1	AUGUSTUS	protein_match	80119	80202	9.51	+	0	ID=pp.g440.t1.fz_finz;Target=fz_finz 1 28;Target_start=0;
RJVU01066817.1	AUGUSTUS	protein_match	80203	80290	1.91	+	0	ID=pp.g440.t1.fz_linker;Target=fz_linker 1 30;Target_start=28;
RJVU01066817.1	AUGUSTUS	protein_match	86881	86948	1.54	+	2	ID=pp.g440.t1.fz_linker;Target=fz_linker 30 52;Target_start=28;
RJVU01066817.1	AUGUSTUS	protein_match	86997	87584	6.06	+	0	ID=pp.g440.t1.fz_znf;Target=fz_znf 1 196;Target_start=96;
RJVU01066817.1	AUGUSTUS	interblock_region	86949	86996	.	+	0	ID=pp.g440.t1.iBR2
RJVU01066817.1	AUGUSTUS	interblock_region	87585	87665	.	+	0	ID=pp.g440.t1.iBR3
# protein sequence = [MAFIKEETEDVKIEETFRVKQEETEEQTKMEFIKEESEDISTEETFRMKHEETEEQTGEKQTEKKGSRSHFTCQQCGT
# SFNKKGNLNRHMRVHTGERPYRCVKCGKSFNQKRYFEDHIRIHTGEKPFTCKQCGKGFNQKGNLNNHMKTHTEEKPYICPQCGMSFTQKDSFNSHVKI
# HTEKKSYTCPQCGKSFNQQGKLTIHLRIHSGEKPYTCKQCGKSFNRKAILQRHMRIHTGENPFTCFQCGKSFTQIGHFVDHIRIHTGKKSFSCKQCGK
# SFNLKGNLDRHMRIHTGERPFKCGHCEKTFRYNVTLEYHMRFHV]
# sequence of block fz_finz       0 [MAFIKEETEDVKIEETFRVKQEETEEQT] 28
# sequence of block fz_linker    28 [KMEFIKEESEDISTEETFRMKHEETEEQTGEKQTEKKGSRSHFTCQQCGTSF] 80
# sequence of block fz_znf       96 [RPYRCVKCGKSFNQKRYFEDHIRIHTGEKPFTCKQCGKGFNQKGNLNNHMKTHTEEKPYICPQCGMSFTQKDSFNSHVKIHTEKKSYTCPQCGKSFNQQGKLTIHLRIHSGEKPYTCKQCGKSFNRKAILQRHMRIHTGENPFTCFQCGKSFTQIGHFVDHIRIHTGKKSFSCKQCGKSFNLKGNLDRHMRIHTGE] 292
# Evidence for and against this transcript:
# % of transcript supported by hints (any source): 0
# CDS exons: 0/2
# CDS introns: 0/1
# 5'UTR exons and introns: 0/0
# 3'UTR exons and introns: 0/0
# hint groups fully obeyed: 34
#     RM:  34
# incompatible hint groups: 2
#     RM:   2
# end gene g440
###
# start gene g441
RJVU01066817.1	AUGUSTUS	gene	91563	101485	1	+	.	ID=g441
RJVU01066817.1	AUGUSTUS	transcript	91563	101485	.	+	.	ID=g441.t1;Parent=g441
RJVU01066817.1	AUGUSTUS	start_codon	91563	91565	.	+	0	Parent=g441.t1
RJVU01066817.1	AUGUSTUS	CDS	91563	91566	.	+	0	ID=g441.t1.cds;Parent=g441.t1
RJVU01066817.1	AUGUSTUS	CDS	93438	93518	.	+	2	ID=g441.t1.cds;Parent=g441.t1
RJVU01066817.1	AUGUSTUS	CDS	100365	101482	.	+	2	ID=g441.t1.cds;Parent=g441.t1
RJVU01066817.1	AUGUSTUS	stop_codon	101483	101485	.	+	0	Parent=g441.t1
RJVU01066817.1	AUGUSTUS	protein_match	91563	91566	39.1	+	0	ID=pp.g441.t1.fz_finz;Target=fz_finz 1 2;Target_start=0;
RJVU01066817.1	AUGUSTUS	protein_match	93438	93517	9.43	+	2	ID=pp.g441.t1.fz_finz;Target=fz_finz 2 28;Target_start=0;
RJVU01066817.1	AUGUSTUS	protein_match	93518	93518	1	+	0	ID=pp.g441.t1.fz_linker;Target=fz_linker 1 1;Target_start=28;
RJVU01066817.1	AUGUSTUS	protein_match	100365	100519	1.57	+	2	ID=pp.g441.t1.fz_linker;Target=fz_linker 1 52;Target_start=28;
RJVU01066817.1	AUGUSTUS	protein_match	100520	101107	7.07	+	0	ID=pp.g441.t1.fz_znf;Target=fz_znf 1 196;Target_start=80;
RJVU01066817.1	AUGUSTUS	interblock_region	101108	101485	.	+	0	ID=pp.g441.t1.iBR3
# protein sequence = [MPFIKEESEDVKIEETFSVKQEETEEQTDLMALKEASHERIKREEEKEHYDKHHDFMTGERSTQAKKTSSQKRVQKTG
# TKSYFTCQQCEKSFTHKGNFQVHMRIHTGEKPYTCQQCGKSFNQQGSFNIHMRRHTGQGLFTCRHCGKSFGGKGNLKVHMRIHTGESPFVCHQCGKSF
# RHKGSFNVHMRIHTGEKPYICQQCGKSFNQHGSLIIHMRHHTGQGLFTCQQCGKSFRHKGNLKVHMRIHTGEKPYTCQQCGKSFNQQGSLIIHMRRHT
# GQGLFTCQQCGKSFGGKGNLKVHMRIHTGEKPYTCQQCGESFTQKASLTVHMRRHTGECPFACQQCGKSFIGKGSIKVHMRIHTGECPFTCQQCGKSF
# MLKKTLNRHMKVHTGEKPALCVGTALNGN]
# sequence of block fz_finz       0 [MPFIKEESEDVKIEETFSVKQEETEEQT] 28
# sequence of block fz_linker    28 [DLMALKEASHERIKREEEKEHYDKHHDFMTGERSTQAKKTSSQKRVQKTGTK] 80
# sequence of block fz_znf       80 [SYFTCQQCEKSFTHKGNFQVHMRIHTGEKPYTCQQCGKSFNQQGSFNIHMRRHTGQGLFTCRHCGKSFGGKGNLKVHMRIHTGESPFVCHQCGKSFRHKGSFNVHMRIHTGEKPYICQQCGKSFNQHGSLIIHMRHHTGQGLFTCQQCGKSFRHKGNLKVHMRIHTGEKPYTCQQCGKSFNQQGSLIIHMRRHTGQ] 276
# Evidence for and against this transcript:
# % of transcript supported by hints (any source): 0
# CDS exons: 0/3
# CDS introns: 0/2
# 5'UTR exons and introns: 0/0
# 3'UTR exons and introns: 0/0
# hint groups fully obeyed: 55
#     RM:  55
# incompatible hint groups: 3
#     RM:   3
# end gene g441
###
# start gene g442
RJVU01066817.1	AUGUSTUS	gene	101520	109275	1	+	.	ID=g442
RJVU01066817.1	AUGUSTUS	transcript	101520	109275	.	+	.	ID=g442.t1;Parent=g442
RJVU01066817.1	AUGUSTUS	start_codon	101520	101522	.	+	0	Parent=g442.t1
RJVU01066817.1	AUGUSTUS	CDS	101520	101526	.	+	0	ID=g442.t1.cds;Parent=g442.t1
RJVU01066817.1	AUGUSTUS	CDS	104855	104875	.	+	2	ID=g442.t1.cds;Parent=g442.t1
RJVU01066817.1	AUGUSTUS	CDS	105738	105752	.	+	2	ID=g442.t1.cds;Parent=g442.t1
RJVU01066817.1	AUGUSTUS	CDS	105827	105850	.	+	2	ID=g442.t1.cds;Parent=g442.t1
RJVU01066817.1	AUGUSTUS	CDS	107782	107794	.	+	2	ID=g442.t1.cds;Parent=g442.t1
RJVU01066817.1	AUGUSTUS	CDS	108396	109272	.	+	1	ID=g442.t1.cds;Parent=g442.t1
RJVU01066817.1	AUGUSTUS	stop_codon	109273	109275	.	+	0	Parent=g442.t1
RJVU01066817.1	AUGUSTUS	protein_match	101520	101526	3.83	+	0	ID=pp.g442.t1.fz_finz;Target=fz_finz 1 3;Target_start=0;
RJVU01066817.1	AUGUSTUS	protein_match	104855	104875	1.87	+	1	ID=pp.g442.t1.fz_finz;Target=fz_finz 3 10;Target_start=0;
RJVU01066817.1	AUGUSTUS	protein_match	105738	105752	1.41	+	1	ID=pp.g442.t1.fz_finz;Target=fz_finz 10 15;Target_start=0;
RJVU01066817.1	AUGUSTUS	protein_match	105827	105850	1.36	+	1	ID=pp.g442.t1.fz_finz;Target=fz_finz 15 23;Target_start=0;
RJVU01066817.1	AUGUSTUS	protein_match	107782	107794	1.22	+	1	ID=pp.g442.t1.fz_finz;Target=fz_finz 23 27;Target_start=0;
RJVU01066817.1	AUGUSTUS	protein_match	108396	108399	0.0725	+	1	ID=pp.g442.t1.fz_finz;Target=fz_finz 27 28;Target_start=0;
RJVU01066817.1	AUGUSTUS	protein_match	108400	108555	1.28	+	0	ID=pp.g442.t1.fz_linker;Target=fz_linker 1 52;Target_start=28;
RJVU01066817.1	AUGUSTUS	protein_match	108589	109176	6.46	+	0	ID=pp.g442.t1.fz_znf;Target=fz_znf 1 196;Target_start=91;
RJVU01066817.1	AUGUSTUS	interblock_region	108556	108588	.	+	0	ID=pp.g442.t1.iBR2
RJVU01066817.1	AUGUSTUS	interblock_region	109177	109275	.	+	0	ID=pp.g442.t1.iBR3
# protein sequence = [MSYILEEKTCLKTTAPSLIKHIYTPVNHELNESKEEKDFMTEERSTQDKKTSSEKRAQKSGTKGYFTCQQCAKSFTHK
# GYLKVHMRIHTGEKPYTCQQCGKSFNQQGSFNIHMRIHTGQGLFTCQQCGKSLSGKGNLKVHMRIHTGEKPYTCQQCGKSFPQKKHLNKHMRVHTVVK
# PCICKLCGMSFTEKAKLEVHMRVHAGEKHYTCTLCGNGFTREQSLKEHMNIHTGEKPFTCDQCGKSFRRKITLNYHMRIHTGEKPFTCQQCGQSFRHK
# GNLKVHMRSHTGEKPFICSQCGKSFRFKDNLKCHMKIHSRENCSS]
# sequence of block fz_finz       0 [MSYILEEKTCLKTTAPSLIKHIYTPVNH] 28
# sequence of block fz_linker    28 [ELNESKEEKDFMTEERSTQDKKTSSEKRAQKSGTKGYFTCQQCAKSFTHKGY] 80
# sequence of block fz_znf       91 [KPYTCQQCGKSFNQQGSFNIHMRIHTGQGLFTCQQCGKSLSGKGNLKVHMRIHTGEKPYTCQQCGKSFPQKKHLNKHMRVHTVVKPCICKLCGMSFTEKAKLEVHMRVHAGEKHYTCTLCGNGFTREQSLKEHMNIHTGEKPFTCDQCGKSFRRKITLNYHMRIHTGEKPFTCQQCGQSFRHKGNLKVHMRSHTGE] 287
# Evidence for and against this transcript:
# % of transcript supported by hints (any source): 0
# CDS exons: 0/6
# CDS introns: 0/5
# 5'UTR exons and introns: 0/0
# 3'UTR exons and introns: 0/0
# hint groups fully obeyed: 32
#     RM:  32
# incompatible hint groups: 4
#     RM:   4
# end gene g442
###
# start gene g443
RJVU01066817.1	AUGUSTUS	gene	115746	142082	1	+	.	ID=g443
RJVU01066817.1	AUGUSTUS	transcript	115746	142082	.	+	.	ID=g443.t1;Parent=g443
RJVU01066817.1	AUGUSTUS	start_codon	115746	115748	.	+	0	Parent=g443.t1
RJVU01066817.1	AUGUSTUS	CDS	115746	115751	.	+	0	ID=g443.t1.cds;Parent=g443.t1
RJVU01066817.1	AUGUSTUS	CDS	123986	124151	.	+	0	ID=g443.t1.cds;Parent=g443.t1
RJVU01066817.1	AUGUSTUS	CDS	129314	130098	.	+	2	ID=g443.t1.cds;Parent=g443.t1
RJVU01066817.1	AUGUSTUS	CDS	136074	136188	.	+	0	ID=g443.t1.cds;Parent=g443.t1
RJVU01066817.1	AUGUSTUS	CDS	138123	138193	.	+	2	ID=g443.t1.cds;Parent=g443.t1
RJVU01066817.1	AUGUSTUS	CDS	140632	141341	.	+	0	ID=g443.t1.cds;Parent=g443.t1
RJVU01066817.1	AUGUSTUS	CDS	141416	141510	.	+	1	ID=g443.t1.cds;Parent=g443.t1
RJVU01066817.1	AUGUSTUS	CDS	141596	141735	.	+	2	ID=g443.t1.cds;Parent=g443.t1
RJVU01066817.1	AUGUSTUS	CDS	141855	142079	.	+	0	ID=g443.t1.cds;Parent=g443.t1
RJVU01066817.1	AUGUSTUS	stop_codon	142080	142082	.	+	0	Parent=g443.t1
RJVU01066817.1	AUGUSTUS	protein_match	115746	115751	8.67	+	0	ID=pp.g443.t1.fz_finz;Target=fz_finz 1 2;Target_start=0;
RJVU01066817.1	AUGUSTUS	protein_match	123986	124063	8.76	+	0	ID=pp.g443.t1.fz_finz;Target=fz_finz 3 28;Target_start=0;
RJVU01066817.1	AUGUSTUS	protein_match	124064	124151	1.82	+	0	ID=pp.g443.t1.fz_linker;Target=fz_linker 1 30;Target_start=28;
RJVU01066817.1	AUGUSTUS	protein_match	129314	129381	1.07	+	2	ID=pp.g443.t1.fz_linker;Target=fz_linker 30 52;Target_start=28;
RJVU01066817.1	AUGUSTUS	protein_match	129466	130053	7.08	+	0	ID=pp.g443.t1.fz_znf;Target=fz_znf 1 196;Target_start=108;
RJVU01066817.1	AUGUSTUS	interblock_region	129382	129465	.	+	0	ID=pp.g443.t1.iBR2
RJVU01066817.1	AUGUSTUS	interblock_region	130054	130098	.	+	0	ID=pp.g443.t1.iBR3
RJVU01066817.1	AUGUSTUS	interblock_region	136074	136188	.	+	0	ID=pp.g443.t1.iBR3
RJVU01066817.1	AUGUSTUS	interblock_region	138123	138193	.	+	2	ID=pp.g443.t1.iBR3
RJVU01066817.1	AUGUSTUS	interblock_region	140632	141341	.	+	0	ID=pp.g443.t1.iBR3
RJVU01066817.1	AUGUSTUS	interblock_region	141416	141510	.	+	1	ID=pp.g443.t1.iBR3
RJVU01066817.1	AUGUSTUS	interblock_region	141596	141735	.	+	2	ID=pp.g443.t1.iBR3
RJVU01066817.1	AUGUSTUS	interblock_region	141855	142082	.	+	0	ID=pp.g443.t1.iBR3
# protein sequence = [MEFIKEESEDMKIEETFRIKQEETDEQTKIEFIKEESEDVKIEETFSVNHEETEEQTDLMALKEASHELNERKEERNH
# YDKHHFTTGERSTQAKKTSSLKRAQKTGTKGYFTCQQCGKSFTHKGNFNVHMRIHTEEKAYTCQQCGKSFSRKENFNVHMRIHTGEKAYTCQQCGKSF
# TQKGSLKVHMRCHTGQGVFICQQCGKSFGGKGNLKVHMRIHTEESPFACQQCGKSFRHKGNLKVHMRSHTGEKPYTCQQCGISFGQQASFKFHMIIHT
# GESSFTCQQCGKSFRQKGNLKVHMRIHSGEKPYTCQQCRKSFNCKEMKKVTYNVVTTQTLDPFWSSIFRLLGVNLHVPDMTALELICRLISFSLSPPS
# TCCWTTNTKKTGPLQPETSMSTPDPFQELVDALRRALTPRPPSPAPAVTSVDRATSPSPTVHASPMAKPAPYSGSAEDCSGFLLQCALVLEMLPHLYP
# NDTSKIVFIISQLQCKALQWAASLWSQKGPVVQSYDSFVTHFREVFGKPVSDSSIGEKLYNLKQGSMSVNEYALQFRTLAASSGWNEQALVTTYRQGL
# EPRVRLHLAAYEDSIGLERFIQLSIRVGFRMQSCIEEHQGQPLFNTLLRRTSTQADPESLSLLLCSWACHICMPHTSSSSNVVALLDSGSAGNFISGA
# LCRQLKLKTSPSPIIYQIHSITGKPLSRKKTLPVYATSIESPIEKRSVEIPSCYAPFSDVFCPQRASKLPPHRPWDYAINLLPGEPVPRGRIYPLSIP
# EERAMEE]
# sequence of block fz_finz       0 [MEFIKEESEDMKIEETFRIKQEETDEQT] 28
# sequence of block fz_linker    28 [KIEFIKEESEDVKIEETFSVNHEETEEQTDLMALKEASHELNERKEERNHYD] 80
# sequence of block fz_znf      108 [GYFTCQQCGKSFTHKGNFNVHMRIHTEEKAYTCQQCGKSFSRKENFNVHMRIHTGEKAYTCQQCGKSFTQKGSLKVHMRCHTGQGVFICQQCGKSFGGKGNLKVHMRIHTEESPFACQQCGKSFRHKGNLKVHMRSHTGEKPYTCQQCGISFGQQASFKFHMIIHTGESSFTCQQCGKSFRQKGNLKVHMRIHSGE] 304
# Evidence for and against this transcript:
# % of transcript supported by hints (any source): 0
# CDS exons: 0/9
# CDS introns: 0/8
# 5'UTR exons and introns: 0/0
# 3'UTR exons and introns: 0/0
# hint groups fully obeyed: 140
#     RM: 140
# incompatible hint groups: 9
#     RM:   9
# end gene g443
###
# start gene g444
RJVU01066817.1	AUGUSTUS	gene	144978	163174	1	+	.	ID=g444
RJVU01066817.1	AUGUSTUS	transcript	144978	163174	.	+	.	ID=g444.t1;Parent=g444
RJVU01066817.1	AUGUSTUS	start_codon	144978	144980	.	+	0	Parent=g444.t1
RJVU01066817.1	AUGUSTUS	CDS	144978	146112	.	+	0	ID=g444.t1.cds;Parent=g444.t1
RJVU01066817.1	AUGUSTUS	CDS	150201	150250	.	+	2	ID=g444.t1.cds;Parent=g444.t1
RJVU01066817.1	AUGUSTUS	CDS	150337	150496	.	+	0	ID=g444.t1.cds;Parent=g444.t1
RJVU01066817.1	AUGUSTUS	CDS	150800	152167	.	+	2	ID=g444.t1.cds;Parent=g444.t1
RJVU01066817.1	AUGUSTUS	CDS	152265	152384	.	+	2	ID=g444.t1.cds;Parent=g444.t1
RJVU01066817.1	AUGUSTUS	CDS	156284	156518	.	+	2	ID=g444.t1.cds;Parent=g444.t1
RJVU01066817.1	AUGUSTUS	CDS	162970	163171	.	+	1	ID=g444.t1.cds;Parent=g444.t1
RJVU01066817.1	AUGUSTUS	stop_codon	163172	163174	.	+	0	Parent=g444.t1
# protein sequence = [LRAVKRLNPRQARWAMFFSRFDFSISYRPGSKNVKADALSRLYTPEESNEEPETILPESIFVSPISWSEETLPSSNAS
# TNAPPGCPPGLQYTTRARRTPLIHSAHTLLGTGHPGVNETLSLLKERFWWPNMAADVRRYVQGCRECAISKSPRHLPAGKLNPLPIPDRPWSHLGVDF
# ITNLPISDGHTCILVVVDRFSKACRLIPLRGLPTTMDTAELMFNHVFQYYGIPEDIVSDRGPQFISRVWKAFLSLLGVTIRLSSGYHPQSNGQTERKI
# QEIGHFLLTFCHGHQDSWNQYLGWAEYAQNSLRQPSTGLTPFQCILGYQPPLFPWDREPSNVPAVDYWFRESERVWDSAHHQMQRALQAQDDSRPSSL
# QPAETEVCSGMWRKNCLKQASPEDKPDFSSEADNESDEDMHEDKDNVLDSDSESDLDTSSVVGSSLSQGPTKTKTTGMFCRSELWRHSRRCHFMPERP
# SGESKKANVLGLATTAQSVFSESISQGIWKLVDPIRQDDLRTVVRNDFGILQLAQTLFKKHGADTTKHDYIRQKLRELARLLLVLRGDSIYTIEDAVM
# PGNFHKVVKAVKKVSGFDEENNSYTAPSLALKIGHSLMKIADIIHCRALMTENEDLIKSIEAFKSLYSTKWCELVSHSALNTLKKFNKTSTLPFTQDV
# QLLHTHLETAAKAAFDKLKKEASPQSYADLATATLAQVIVFNRRHAEEVSKMSLKNFYERDKSPLHVDVSLGLTKFERKLCEHFSRVEIMDENGREVA
# VLLTPDMEDSLNLLLVRRTECGVQDTNICLFARPECSSYYSGQASLRLHAEKCGAKNPEYLCTTQLRKHIATLSQILNLKDNELDQVSDFLGHDIRVY
# RDPCRLPEATVRLAKISKLLLAMDKGCLGSVHGKSLDEIQIEDEIQLTDTEDDEADDEPAGTSSFGSQKEMSTATQEACQNEETENVEHRGTTNRKKR
# MWSKAEVAAVIRHFKVHIAKGHLATISECLKCKSAEEPVLQNRSAQNIRDFVRNRGVAAKRSRLAFRKDSWVVKVCGACIYVGFAEDRFKGTKGALLS
# TLQSVKMLNGTAYGLVDSASTRNLSPRDRKST]
# Evidence for and against this transcript:
# % of transcript supported by hints (any source): 0
# CDS exons: 0/7
# CDS introns: 0/6
# 5'UTR exons and introns: 0/0
# 3'UTR exons and introns: 0/0
# hint groups fully obeyed: 111
#     RM: 111
# incompatible hint groups: 10
#     RM:  10
# end gene g444
###
# start gene g445
RJVU01066817.1	AUGUSTUS	gene	165230	174678	1	+	.	ID=g445
RJVU01066817.1	AUGUSTUS	transcript	165230	174678	.	+	.	ID=g445.t1;Parent=g445
RJVU01066817.1	AUGUSTUS	start_codon	165230	165232	.	+	0	Parent=g445.t1
RJVU01066817.1	AUGUSTUS	CDS	165230	165314	.	+	0	ID=g445.t1.cds;Parent=g445.t1
RJVU01066817.1	AUGUSTUS	CDS	173600	174675	.	+	2	ID=g445.t1.cds;Parent=g445.t1
RJVU01066817.1	AUGUSTUS	stop_codon	174676	174678	.	+	0	Parent=g445.t1
RJVU01066817.1	AUGUSTUS	protein_match	165230	165313	8.83	+	0	ID=pp.g445.t1.fz_finz;Target=fz_finz 1 28;Target_start=0;
RJVU01066817.1	AUGUSTUS	protein_match	165314	165314	1	+	0	ID=pp.g445.t1.fz_linker;Target=fz_linker 1 1;Target_start=28;
RJVU01066817.1	AUGUSTUS	protein_match	173600	173754	1.92	+	2	ID=pp.g445.t1.fz_linker;Target=fz_linker 1 52;Target_start=28;
RJVU01066817.1	AUGUSTUS	protein_match	174010	174597	6.73	+	0	ID=pp.g445.t1.fz_znf;Target=fz_znf 1 196;Target_start=165;
RJVU01066817.1	AUGUSTUS	interblock_region	173755	174009	.	+	0	ID=pp.g445.t1.iBR2
RJVU01066817.1	AUGUSTUS	interblock_region	174598	174678	.	+	0	ID=pp.g445.t1.iBR3
# protein sequence = [MAFIKEESEDLKIEETFKVKPEDTEEQTDLMKLKKESEVLNEMKEIDQYKNHHDFITEEETFICSQIEKTSSQKSAQK
# TGSRSYFTCQQCGKCFSHKVSLNRHMRVHTGEKPYTCQQSETSFDQHEKLKVHMKIHTEKRRTCQQCGKTFAQRVSLNRHMRVHTGERPYTCQQCGKS
# FTQIGNLRVHLKVHTGEKPYSCQQCGKSFNRKGNLNDHMRIHSEESLFSCQECGISFTQKESFNRHIRIHTREKPYTCKQCGKSFDQHENFKIHMRIH
# TKKKPYTCTQCGKSFTQKGHFKYHIRIHTGEQPYTCPQCGKGFNQKRHFVDHIRIHTGEKPFTCQQCGKSFNRKGILNRHMRVHTREKPFTCGHCGKS
# FGYKITLKYHMSIHV]
# sequence of block fz_finz       0 [MAFIKEESEDLKIEETFKVKPEDTEEQT] 28
# sequence of block fz_linker    28 [DLMKLKKESEVLNEMKEIDQYKNHHDFITEEETFICSQIEKTSSQKSAQKTG] 80
# sequence of block fz_znf      165 [RPYTCQQCGKSFTQIGNLRVHLKVHTGEKPYSCQQCGKSFNRKGNLNDHMRIHSEESLFSCQECGISFTQKESFNRHIRIHTREKPYTCKQCGKSFDQHENFKIHMRIHTKKKPYTCTQCGKSFTQKGHFKYHIRIHTGEQPYTCPQCGKGFNQKRHFVDHIRIHTGEKPFTCQQCGKSFNRKGILNRHMRVHTRE] 361
# Evidence for and against this transcript:
# % of transcript supported by hints (any source): 0
# CDS exons: 0/2
# CDS introns: 0/1
# 5'UTR exons and introns: 0/0
# 3'UTR exons and introns: 0/0
# hint groups fully obeyed: 47
#     RM:  47
# incompatible hint groups: 2
#     RM:   2
# end gene g445
###
#
# ----- prediction on sequence number 235 (length = 1145, name = RJVU01067897.1:0-1145) -----
#
# Predicted genes for sequence number 235 on both strands
# (none)
#
# ----- prediction on sequence number 236 (length = 1782, name = RJVU01068714.1:0-1782) -----
#
# Predicted genes for sequence number 236 on both strands
# (none)
#
# ----- prediction on sequence number 237 (length = 25137, name = RJVU01069249.1:0-25137) -----
#
# Predicted genes for sequence number 237 on both strands
# start gene g446
RJVU01069249.1	AUGUSTUS	gene	5731	13142	1	-	.	ID=g446
RJVU01069249.1	AUGUSTUS	transcript	5731	13142	.	-	.	ID=g446.t1;Parent=g446
RJVU01069249.1	AUGUSTUS	stop_codon	5731	5733	.	-	0	Parent=g446.t1
RJVU01069249.1	AUGUSTUS	CDS	5734	6051	.	-	0	ID=g446.t1.cds;Parent=g446.t1
RJVU01069249.1	AUGUSTUS	CDS	13134	13142	.	-	0	ID=g446.t1.cds;Parent=g446.t1
RJVU01069249.1	AUGUSTUS	start_codon	13140	13142	.	-	0	Parent=g446.t1
# protein sequence = [MCQDIEGDDIQRDLQNSTMGVYVINKEGGEIGADDDIGIYVEGEIILDNIGSVAQACAMMLGVIYVMNMAYPKELKYS
# YEFIQKVLLKMDGERLSPKVLGLKNKIIAGL]
# Evidence for and against this transcript:
# % of transcript supported by hints (any source): 0
# CDS exons: 0/2
# CDS introns: 0/1
# 5'UTR exons and introns: 0/0
# 3'UTR exons and introns: 0/0
# hint groups fully obeyed: 42
#     RM:  42
# incompatible hint groups: 1
#     RM:   1
# end gene g446
###
#
# ----- prediction on sequence number 238 (length = 30119, name = RJVU01069468.1:79942-110061) -----
#
# Predicted genes for sequence number 238 on both strands
# start gene g447
RJVU01069468.1	AUGUSTUS	gene	80369	83652	1	-	.	ID=g447
RJVU01069468.1	AUGUSTUS	transcript	80369	83652	.	-	.	ID=g447.t1;Parent=g447
RJVU01069468.1	AUGUSTUS	stop_codon	80369	80371	.	-	0	Parent=g447.t1
RJVU01069468.1	AUGUSTUS	CDS	80372	81204	.	-	2	ID=g447.t1.cds;Parent=g447.t1
RJVU01069468.1	AUGUSTUS	CDS	81639	81752	.	-	2	ID=g447.t1.cds;Parent=g447.t1
RJVU01069468.1	AUGUSTUS	CDS	82261	82274	.	-	1	ID=g447.t1.cds;Parent=g447.t1
RJVU01069468.1	AUGUSTUS	CDS	83078	83103	.	-	0	ID=g447.t1.cds;Parent=g447.t1
RJVU01069468.1	AUGUSTUS	CDS	83270	83279	.	-	1	ID=g447.t1.cds;Parent=g447.t1
RJVU01069468.1	AUGUSTUS	CDS	83414	83434	.	-	1	ID=g447.t1.cds;Parent=g447.t1
RJVU01069468.1	AUGUSTUS	CDS	83648	83652	.	-	0	ID=g447.t1.cds;Parent=g447.t1
RJVU01069468.1	AUGUSTUS	start_codon	83650	83652	.	-	0	Parent=g447.t1
RJVU01069468.1	AUGUSTUS	protein_match	80507	81094	6.29	-	0	ID=pp.g447.t1.fz_znf;Target=fz_znf 1 196;Target_start=100;
RJVU01069468.1	AUGUSTUS	protein_match	81155	81204	1.34	-	2	ID=pp.g447.t1.fz_linker;Target=fz_linker 36 52;Target_start=28;
RJVU01069468.1	AUGUSTUS	protein_match	81639	81744	1.16	-	0	ID=pp.g447.t1.fz_linker;Target=fz_linker 1 36;Target_start=28;
RJVU01069468.1	AUGUSTUS	protein_match	81745	81752	0.242	-	2	ID=pp.g447.t1.fz_finz;Target=fz_finz 26 28;Target_start=0;
RJVU01069468.1	AUGUSTUS	protein_match	82261	82274	4.76	-	1	ID=pp.g447.t1.fz_finz;Target=fz_finz 21 26;Target_start=0;
RJVU01069468.1	AUGUSTUS	protein_match	83078	83103	1.73	-	0	ID=pp.g447.t1.fz_finz;Target=fz_finz 13 21;Target_start=0;
RJVU01069468.1	AUGUSTUS	protein_match	83270	83279	5.05	-	1	ID=pp.g447.t1.fz_finz;Target=fz_finz 9 12;Target_start=0;
RJVU01069468.1	AUGUSTUS	protein_match	83414	83434	1.49	-	1	ID=pp.g447.t1.fz_finz;Target=fz_finz 2 9;Target_start=0;
RJVU01069468.1	AUGUSTUS	protein_match	83648	83652	39.1	-	0	ID=pp.g447.t1.fz_finz;Target=fz_finz 1 2;Target_start=0;
RJVU01069468.1	AUGUSTUS	interblock_region	80369	80506	.	-	0	ID=pp.g447.t1.iBR3
RJVU01069468.1	AUGUSTUS	interblock_region	81095	81154	.	-	0	ID=pp.g447.t1.iBR2
# protein sequence = [MRFIFSASSDLGLGATFSLKIRDTEYLMPLKEASHELNEREEEKKHYDKHNDFLTGERATQAKTHMTIHTGESLFTCQ
# QCGKSYKEKGNLTVHMRIHTGEKPHTCQQCGKSFSRKGSLTAHMTIHTGESPFACQQCGKSYKEKGNLEIHMRIHTGEKPYTCQQCGKSFNIKGSLTV
# HMRIHTGESSFPCQQCGRSFNRKYKLETHMRIHTGEKPYTCRQCGKSFTVKGNLIAHMRIHIGEKPYICTLCGNSFVRELSLREHMNIHTGAKPFTCD
# QCGKSFRHKMTLYNHMKIHTEEKPFICDKCGKSFRLKFNLKSHTRIHSKENSFRSHHCGNTRGVKST]
# sequence of block fz_znf      100 [KPHTCQQCGKSFSRKGSLTAHMTIHTGESPFACQQCGKSYKEKGNLEIHMRIHTGEKPYTCQQCGKSFNIKGSLTVHMRIHTGESSFPCQQCGRSFNRKYKLETHMRIHTGEKPYTCRQCGKSFTVKGNLIAHMRIHIGEKPYICTLCGNSFVRELSLREHMNIHTGAKPFTCDQCGKSFRHKMTLYNHMKIHTEE] 296
# sequence of block fz_linker    28 [PLKEASHELNEREEEKKHYDKHNDFLTGERATQAKTHMTIHTGESLFTCQQC] 80
# sequence of block fz_finz       0 [MRFIFSASSDLGLGATFSLKIRDTEYLM] 28
# Evidence for and against this transcript:
# % of transcript supported by hints (any source): 0
# CDS exons: 0/7
# CDS introns: 0/6
# 5'UTR exons and introns: 0/0
# 3'UTR exons and introns: 0/0
# hint groups fully obeyed: 15
#     RM:  15
# incompatible hint groups: 4
#     RM:   4
# end gene g447
###
# start gene g448
RJVU01069468.1	AUGUSTUS	gene	86778	100603	1	-	.	ID=g448
RJVU01069468.1	AUGUSTUS	transcript	86778	100603	.	-	.	ID=g448.t1;Parent=g448
RJVU01069468.1	AUGUSTUS	stop_codon	86778	86780	.	-	0	Parent=g448.t1
RJVU01069468.1	AUGUSTUS	CDS	86781	87910	.	-	2	ID=g448.t1.cds;Parent=g448.t1
RJVU01069468.1	AUGUSTUS	CDS	94941	95019	.	-	0	ID=g448.t1.cds;Parent=g448.t1
RJVU01069468.1	AUGUSTUS	CDS	100598	100603	.	-	0	ID=g448.t1.cds;Parent=g448.t1
RJVU01069468.1	AUGUSTUS	start_codon	100601	100603	.	-	0	Parent=g448.t1
RJVU01069468.1	AUGUSTUS	protein_match	87084	87671	6.75	-	0	ID=pp.g448.t1.fz_znf;Target=fz_znf 1 196;Target_start=108;
RJVU01069468.1	AUGUSTUS	protein_match	87756	87910	1.57	-	2	ID=pp.g448.t1.fz_linker;Target=fz_linker 1 52;Target_start=28;
RJVU01069468.1	AUGUSTUS	protein_match	94941	94941	1	-	0	ID=pp.g448.t1.fz_linker;Target=fz_linker 1 1;Target_start=28;
RJVU01069468.1	AUGUSTUS	protein_match	94942	95019	6.88	-	0	ID=pp.g448.t1.fz_finz;Target=fz_finz 3 28;Target_start=0;
RJVU01069468.1	AUGUSTUS	protein_match	100598	100603	6.99	-	0	ID=pp.g448.t1.fz_finz;Target=fz_finz 1 2;Target_start=0;
RJVU01069468.1	AUGUSTUS	interblock_region	86778	87083	.	-	0	ID=pp.g448.t1.iBR3
RJVU01069468.1	AUGUSTUS	interblock_region	87672	87755	.	-	0	ID=pp.g448.t1.iBR2
# protein sequence = [MTFIKDETEEIRIEETFSVKHEETEEQTDLMALKEASHELNEREEEKKHYDKHNDFLTGERATQAKSSSLRKRAQKTG
# TKSYFTCQQCGKSFKQHGYLKVHLRVHTRESPITCQQCGKSFNREDYLKVHMRIHTGERPYTCQQCGKSFSQKAYLIVHMRILTLEKPFTCQQCGQSF
# SQKGNLKVHMRIHTGESPFACQQCGKCYKEKGNLTVHMRIHTGEKPYTCQQCGKSFNIKGSLTVHMRIHTGESPFPCQQCGRSFNRKYKLETHMRIHT
# GEKPYTCRQCGKSFTVKGNLIAHMRTHIGEKPYICTLCGNSFVRELSLREHMNIHTGEKPFTCDQCGKSFRHKMTLYNHMKIHTEEKPFICDKCGKSF
# RFKFNLKSHTRIHSKENSFRSNHCGNSRGVKSP]
# sequence of block fz_znf      108 [SPITCQQCGKSFNREDYLKVHMRIHTGERPYTCQQCGKSFSQKAYLIVHMRILTLEKPFTCQQCGQSFSQKGNLKVHMRIHTGESPFACQQCGKCYKEKGNLTVHMRIHTGEKPYTCQQCGKSFNIKGSLTVHMRIHTGESPFPCQQCGRSFNRKYKLETHMRIHTGEKPYTCRQCGKSFTVKGNLIAHMRTHIGE] 304
# sequence of block fz_linker    28 [DLMALKEASHELNEREEEKKHYDKHNDFLTGERATQAKSSSLRKRAQKTGTK] 80
# sequence of block fz_finz       0 [MTFIKDETEEIRIEETFSVKHEETEEQT] 28
# Evidence for and against this transcript:
# % of transcript supported by hints (any source): 0
# CDS exons: 0/3
# CDS introns: 0/2
# 5'UTR exons and introns: 0/0
# 3'UTR exons and introns: 0/0
# hint groups fully obeyed: 75
#     RM:  75
# incompatible hint groups: 4
#     RM:   4
# end gene g448
###
# start gene g449
RJVU01069468.1	AUGUSTUS	gene	101294	108997	1	+	.	ID=g449
RJVU01069468.1	AUGUSTUS	transcript	101294	108997	.	+	.	ID=g449.t1;Parent=g449
RJVU01069468.1	AUGUSTUS	start_codon	101294	101296	.	+	0	Parent=g449.t1
RJVU01069468.1	AUGUSTUS	CDS	101294	101854	.	+	0	ID=g449.t1.cds;Parent=g449.t1
RJVU01069468.1	AUGUSTUS	CDS	108989	108994	.	+	0	ID=g449.t1.cds;Parent=g449.t1
RJVU01069468.1	AUGUSTUS	stop_codon	108995	108997	.	+	0	Parent=g449.t1
# protein sequence = [LEQGDRSLEQHTSDFLQLACLTHFPDRSLCIYYRTGLSERSKARIPAGGPTEDFAAYVEWVLVNNHSQFTIGPAEDDT
# STTPHPETNHPPSTTCPMEKREPTEDRGDQPPGTNETEPEERTEGVVAPGCEPLGESDQVREPATSCAVEGVLVEFEGWEESPDHNITAVDGIAMTTE
# TFLDLLDVFEENS]
# Evidence for and against this transcript:
# % of transcript supported by hints (any source): 0
# CDS exons: 0/2
# CDS introns: 0/1
# 5'UTR exons and introns: 0/0
# 3'UTR exons and introns: 0/0
# hint groups fully obeyed: 6
#     RM:   6
# incompatible hint groups: 2
#     RM:   2
# end gene g449
###
#
# ----- prediction on sequence number 239 (length = 54063, name = RJVU01069468.1:136584-190647) -----
#
# Predicted genes for sequence number 239 on both strands
# start gene g450
RJVU01069468.1	AUGUSTUS	gene	137325	139076	1	+	.	ID=g450
RJVU01069468.1	AUGUSTUS	transcript	137325	139076	.	+	.	ID=g450.t1;Parent=g450
RJVU01069468.1	AUGUSTUS	start_codon	137325	137327	.	+	0	Parent=g450.t1
RJVU01069468.1	AUGUSTUS	CDS	137325	137346	.	+	0	ID=g450.t1.cds;Parent=g450.t1
RJVU01069468.1	AUGUSTUS	CDS	137515	137609	.	+	2	ID=g450.t1.cds;Parent=g450.t1
RJVU01069468.1	AUGUSTUS	CDS	137781	137831	.	+	0	ID=g450.t1.cds;Parent=g450.t1
RJVU01069468.1	AUGUSTUS	CDS	138073	138430	.	+	0	ID=g450.t1.cds;Parent=g450.t1
RJVU01069468.1	AUGUSTUS	CDS	138524	138661	.	+	2	ID=g450.t1.cds;Parent=g450.t1
RJVU01069468.1	AUGUSTUS	CDS	138848	138952	.	+	2	ID=g450.t1.cds;Parent=g450.t1
RJVU01069468.1	AUGUSTUS	CDS	139045	139073	.	+	2	ID=g450.t1.cds;Parent=g450.t1
RJVU01069468.1	AUGUSTUS	stop_codon	139074	139076	.	+	0	Parent=g450.t1
# protein sequence = [LESEPTDGSFESVYHVGTKLKSRRGVSYHEGFRNSDDKRVIIQFIKKNQPEKLVELPGYSNPLSQEAAAMLMVQKPPT
# SEHLVQLYDHFVMEDQDILIMEYPRSYISLFEYVQQNRSGLIETEVKHIILELIVALQHCMSRGVYHDTHMKNILVCTKTLHVKLMDFGGALLVEERR
# EDEPILIGAIRKNAEWAITDDIRKLLDVLVPRISRWFWMRPRVSKECRDLFKQLHDVESRMTLQAMLDLDWFKRKPKNKKSSPALAAQGL]
# Evidence for and against this transcript:
# % of transcript supported by hints (any source): 0
# CDS exons: 0/7
# CDS introns: 0/6
# 5'UTR exons and introns: 0/0
# 3'UTR exons and introns: 0/0
# hint groups fully obeyed: 5
#     RM:   5
# incompatible hint groups: 1
#     RM:   1
# end gene g450
###
# start gene g451
RJVU01069468.1	AUGUSTUS	gene	168697	185941	1	-	.	ID=g451
RJVU01069468.1	AUGUSTUS	transcript	168697	185941	.	-	.	ID=g451.t1;Parent=g451
RJVU01069468.1	AUGUSTUS	stop_codon	168697	168699	.	-	0	Parent=g451.t1
RJVU01069468.1	AUGUSTUS	CDS	168700	169529	.	-	2	ID=g451.t1.cds;Parent=g451.t1
RJVU01069468.1	AUGUSTUS	CDS	175527	175605	.	-	0	ID=g451.t1.cds;Parent=g451.t1
RJVU01069468.1	AUGUSTUS	CDS	185936	185941	.	-	0	ID=g451.t1.cds;Parent=g451.t1
RJVU01069468.1	AUGUSTUS	start_codon	185939	185941	.	-	0	Parent=g451.t1
RJVU01069468.1	AUGUSTUS	protein_match	168715	169302	6.77	-	0	ID=pp.g451.t1.fz_znf;Target=fz_znf 1 196;Target_start=104;
RJVU01069468.1	AUGUSTUS	protein_match	169375	169529	1.38	-	2	ID=pp.g451.t1.fz_linker;Target=fz_linker 1 52;Target_start=28;
RJVU01069468.1	AUGUSTUS	protein_match	175527	175527	1	-	0	ID=pp.g451.t1.fz_linker;Target=fz_linker 1 1;Target_start=28;
RJVU01069468.1	AUGUSTUS	protein_match	175528	175605	7.69	-	0	ID=pp.g451.t1.fz_finz;Target=fz_finz 3 28;Target_start=0;
RJVU01069468.1	AUGUSTUS	protein_match	185936	185941	3.83	-	0	ID=pp.g451.t1.fz_finz;Target=fz_finz 1 2;Target_start=0;
RJVU01069468.1	AUGUSTUS	interblock_region	168697	168714	.	-	0	ID=pp.g451.t1.iBR3
RJVU01069468.1	AUGUSTUS	interblock_region	169303	169374	.	-	0	ID=pp.g451.t1.iBR2
# protein sequence = [MSLIKEETEEIKIEETFSVKHEDTEEQTDLMALKEVSFELNEKEEEKKHYNFMTGEKSTQAKMSSSQKGAQKTVTKSH
# FTCQQCGKSFDRHRNLQVHMRIHTGEKPHTCQECGKSFSRKEGLIAHMSAHTGEKPYTCTLCGNGFTWERSLRQHMRTHTGEKPFKCDQCGKTFNQHR
# HLQVHLRVHTRETPFTCQQCGKSFIFKENLKVHMRIHTGEKPHTCKQCGKSFSQKGSLKIHMKVHTGEKPYTCQQCGQSFSQKGSLTAHMRTHTGESP
# FTCQQCGKSFKRKYYLTAHMRIHTGEKPFTC]
# sequence of block fz_znf      104 [KPHTCQECGKSFSRKEGLIAHMSAHTGEKPYTCTLCGNGFTWERSLRQHMRTHTGEKPFKCDQCGKTFNQHRHLQVHLRVHTRETPFTCQQCGKSFIFKENLKVHMRIHTGEKPHTCKQCGKSFSQKGSLKIHMKVHTGEKPYTCQQCGQSFSQKGSLTAHMRTHTGESPFTCQQCGKSFKRKYYLTAHMRIHTGE] 300
# sequence of block fz_linker    28 [DLMALKEVSFELNEKEEEKKHYNFMTGEKSTQAKMSSSQKGAQKTVTKSHFT] 80
# sequence of block fz_finz       0 [MSLIKEETEEIKIEETFSVKHEDTEEQT] 28
# Evidence for and against this transcript:
# % of transcript supported by hints (any source): 0
# CDS exons: 0/3
# CDS introns: 0/2
# 5'UTR exons and introns: 0/0
# 3'UTR exons and introns: 0/0
# hint groups fully obeyed: 85
#     RM:  85
# incompatible hint groups: 2
#     RM:   2
# end gene g451
###
#
# ----- prediction on sequence number 240 (length = 39635, name = RJVU01069868.1:146990-186625) -----
#
# Predicted genes for sequence number 240 on both strands
# start gene g452
RJVU01069868.1	AUGUSTUS	gene	151262	167754	1	-	.	ID=g452
RJVU01069868.1	AUGUSTUS	transcript	151262	167754	.	-	.	ID=g452.t1;Parent=g452
RJVU01069868.1	AUGUSTUS	stop_codon	151262	151264	.	-	0	Parent=g452.t1
RJVU01069868.1	AUGUSTUS	CDS	151265	151880	.	-	1	ID=g452.t1.cds;Parent=g452.t1
RJVU01069868.1	AUGUSTUS	CDS	152483	152573	.	-	2	ID=g452.t1.cds;Parent=g452.t1
RJVU01069868.1	AUGUSTUS	CDS	167526	167754	.	-	0	ID=g452.t1.cds;Parent=g452.t1
RJVU01069868.1	AUGUSTUS	start_codon	167752	167754	.	-	0	Parent=g452.t1
# protein sequence = [MTKGEVEFQENGSHLAVKWYDMSDVHVLMTVHPNGMAGTGRLDRITGQAKIKPVCELEYNKKMWAVDKADMMTEKEED
# FTIPRSSGFYERFQPQHGPNNTSRPPSPSTSSWHSEASAGRFAPKPAGRFALKPAGHNALKSAGVYGQDGRSSLRRACSSSRXXXXXXXPDPAPEPES
# APDPAPEPESAPDSAPEPESAPDPAPEPETAPDSAPGLALAAHEPAPAFDKPTPALHEPASYPPWPPTNSDPSWPLTNSDPSWPHTASDPPWQSHSPD
# LPWRPKAPELPQLPDSLDPPWHPKVPELPRLPEAPDPP]
# Evidence for and against this transcript:
# % of transcript supported by hints (any source): 0
# CDS exons: 0/3
# CDS introns: 0/2
# 5'UTR exons and introns: 0/0
# 3'UTR exons and introns: 0/0
# hint groups fully obeyed: 67
#     RM:  67
# incompatible hint groups: 5
#     RM:   5
# end gene g452
###
# start gene g453
RJVU01069868.1	AUGUSTUS	gene	171542	178224	1	+	.	ID=g453
RJVU01069868.1	AUGUSTUS	transcript	171542	178224	.	+	.	ID=g453.t1;Parent=g453
RJVU01069868.1	AUGUSTUS	start_codon	171542	171544	.	+	0	Parent=g453.t1
RJVU01069868.1	AUGUSTUS	CDS	171542	171626	.	+	0	ID=g453.t1.cds;Parent=g453.t1
RJVU01069868.1	AUGUSTUS	CDS	175401	175433	.	+	2	ID=g453.t1.cds;Parent=g453.t1
RJVU01069868.1	AUGUSTUS	CDS	177428	178221	.	+	2	ID=g453.t1.cds;Parent=g453.t1
RJVU01069868.1	AUGUSTUS	stop_codon	178222	178224	.	+	0	Parent=g453.t1
RJVU01069868.1	AUGUSTUS	protein_match	171542	171625	8.77	+	0	ID=pp.g453.t1.fz_finz;Target=fz_finz 1 28;Target_start=0;
RJVU01069868.1	AUGUSTUS	protein_match	171626	171626	1	+	0	ID=pp.g453.t1.fz_linker;Target=fz_linker 1 1;Target_start=28;
RJVU01069868.1	AUGUSTUS	protein_match	175401	175433	1.16	+	1	ID=pp.g453.t1.fz_linker;Target=fz_linker 1 12;Target_start=27;
RJVU01069868.1	AUGUSTUS	protein_match	177428	177549	1.01	+	2	ID=pp.g453.t1.fz_linker;Target=fz_linker 12 52;Target_start=28;
RJVU01069868.1	AUGUSTUS	protein_match	177568	178155	5.48	+	0	ID=pp.g453.t1.fz_znf;Target=fz_znf 1 196;Target_start=86;
RJVU01069868.1	AUGUSTUS	interblock_region	177550	177567	.	+	0	ID=pp.g453.t1.iBR2
RJVU01069868.1	AUGUSTUS	interblock_region	178156	178224	.	+	0	ID=pp.g453.t1.iBR3
# protein sequence = [MAFIKEENEDMKIEETVRVKQEETEEQTAKIFSKSQISTDLMLLKEESEVPDEMEEKNKYKKHHYFINGDKSFSCSPT
# ERTQKTATTPFTCQECEKSFTKKSNLKVHMSVHIRQKPFICQECGNSYSSKSNLKVHMRVHTGDKLFTCPQCGKRFEQRGNFIIHMRIHTGERPFTCQ
# KCEKTFIKKGNLKSHMRIHTGEKPYTCLQCGKSFTQQGSFNRHMRIHTGKKTYVCHHCGKTCKDKANLEIHMKIHSEEKPFTCPQCGETCRLKGNLQS
# HMRVHTENKPFTCVVSSETHQTKIFVMCKK]
# sequence of block fz_finz       0 [MAFIKEENEDMKIEETVRVKQEETEEQT] 28
# sequence of block fz_linker    28 [AKIFSKSQISTDLMLLKEESEVPDEMEEKNKYKKHHYFINGDKSFSCSPTER] 80
# sequence of block fz_znf       86 [TPFTCQECEKSFTKKSNLKVHMSVHIRQKPFICQECGNSYSSKSNLKVHMRVHTGDKLFTCPQCGKRFEQRGNFIIHMRIHTGERPFTCQKCEKTFIKKGNLKSHMRIHTGEKPYTCLQCGKSFTQQGSFNRHMRIHTGKKTYVCHHCGKTCKDKANLEIHMKIHSEEKPFTCPQCGETCRLKGNLQSHMRVHTEN] 282
# Evidence for and against this transcript:
# % of transcript supported by hints (any source): 0
# CDS exons: 0/3
# CDS introns: 0/2
# 5'UTR exons and introns: 0/0
# 3'UTR exons and introns: 0/0
# hint groups fully obeyed: 36
#     RM:  36
# incompatible hint groups: 3
#     RM:   3
# end gene g453
###
#
# ----- prediction on sequence number 241 (length = 30083, name = RJVU01069868.1:195343-225426) -----
#
# Predicted genes for sequence number 241 on both strands
# start gene g454
RJVU01069868.1	AUGUSTUS	gene	206722	213115	1	-	.	ID=g454
RJVU01069868.1	AUGUSTUS	transcript	206722	213115	.	-	.	ID=g454.t1;Parent=g454
RJVU01069868.1	AUGUSTUS	stop_codon	206722	206724	.	-	0	Parent=g454.t1
RJVU01069868.1	AUGUSTUS	CDS	206725	206756	.	-	2	ID=g454.t1.cds;Parent=g454.t1
RJVU01069868.1	AUGUSTUS	CDS	207638	207664	.	-	2	ID=g454.t1.cds;Parent=g454.t1
RJVU01069868.1	AUGUSTUS	CDS	207749	207885	.	-	1	ID=g454.t1.cds;Parent=g454.t1
RJVU01069868.1	AUGUSTUS	CDS	211792	211861	.	-	2	ID=g454.t1.cds;Parent=g454.t1
RJVU01069868.1	AUGUSTUS	CDS	212813	212872	.	-	2	ID=g454.t1.cds;Parent=g454.t1
RJVU01069868.1	AUGUSTUS	CDS	213067	213115	.	-	0	ID=g454.t1.cds;Parent=g454.t1
RJVU01069868.1	AUGUSTUS	start_codon	213113	213115	.	-	0	Parent=g454.t1
# protein sequence = [MPSVTQSTVPIKLITSGGVHGPINVPKEYLNLKEVFICGGGRRIRGWGWSGSLPVFFRGRAAIVWSIPSGGTETYKFM
# PIEGRYVNIVLPGMYKILTLCEVEVFAEMEDTTCVPGLQQFGTLDLE]
# Evidence for and against this transcript:
# % of transcript supported by hints (any source): 0
# CDS exons: 0/6
# CDS introns: 0/5
# 5'UTR exons and introns: 0/0
# 3'UTR exons and introns: 0/0
# hint groups fully obeyed: 40
#     RM:  40
# incompatible hint groups: 2
#     RM:   2
# end gene g454
###
#
# ----- prediction on sequence number 242 (length = 29707, name = RJVU01069868.1:279644-309351) -----
#
# Predicted genes for sequence number 242 on both strands
# start gene g455
RJVU01069868.1	AUGUSTUS	gene	280179	280781	1	-	.	ID=g455
RJVU01069868.1	AUGUSTUS	transcript	280179	280781	.	-	.	ID=g455.t1;Parent=g455
RJVU01069868.1	AUGUSTUS	stop_codon	280179	280181	.	-	0	Parent=g455.t1
RJVU01069868.1	AUGUSTUS	CDS	280182	280469	.	-	0	ID=g455.t1.cds;Parent=g455.t1
RJVU01069868.1	AUGUSTUS	CDS	280635	280781	.	-	0	ID=g455.t1.cds;Parent=g455.t1
RJVU01069868.1	AUGUSTUS	start_codon	280779	280781	.	-	0	Parent=g455.t1
# protein sequence = [MDVGSGYCLGVVGRSGADIDCMGFMFLNAVQSAVLTNVNYPTINQLIPKIADVTGGYQVEVGVESTYSQEQTDERTET
# LSTDVDVPPGKKVDVNVTIGRATFDMPYTGTVQITCKNGSVLQYETKGTYKGVTYTDIKVDTKESPL]
# Evidence for and against this transcript:
# % of transcript supported by hints (any source): 0
# CDS exons: 0/2
# CDS introns: 0/1
# 5'UTR exons and introns: 0/0
# 3'UTR exons and introns: 0/0
# hint groups fully obeyed: 0
# incompatible hint groups: 0
# end gene g455
###
#
# ----- prediction on sequence number 243 (length = 30083, name = RJVU01070304.1:210506-240589) -----
#
# Predicted genes for sequence number 243 on both strands
# start gene g456
RJVU01070304.1	AUGUSTUS	gene	216901	217915	1	-	.	ID=g456
RJVU01070304.1	AUGUSTUS	transcript	216901	217915	.	-	.	ID=g456.t1;Parent=g456
RJVU01070304.1	AUGUSTUS	stop_codon	216901	216903	.	-	0	Parent=g456.t1
RJVU01070304.1	AUGUSTUS	CDS	216904	217236	.	-	0	ID=g456.t1.cds;Parent=g456.t1
RJVU01070304.1	AUGUSTUS	CDS	217418	217915	.	-	0	ID=g456.t1.cds;Parent=g456.t1
RJVU01070304.1	AUGUSTUS	start_codon	217913	217915	.	-	0	Parent=g456.t1
# protein sequence = [MALNTVKNDALSRAESHVESYENSQRALLRQRLSAATQDCFKLGTNSPGPSVPVRPRDLDSEKRRKRKRLRSPSGGHQ
# QAGDLKTEKQNFSLLSAVTECQALLEGKEHRIKKPECSVDDSASEGPSRKKFKHGHDFGSTFIKPQYCDGHQSGSLIPPVTSSSHNTRVSMVTPFRRD
# ESIKTVNHPVMGHYGFTHSLEDSSFEGPPKKRFNREGIDQVSTLVPLWQQQTIEDMKRSAQRERQEAARVTHMGLDCNILAHRADSRVLQIYKELDRM
# WRF]
# Evidence for and against this transcript:
# % of transcript supported by hints (any source): 0
# CDS exons: 0/2
# CDS introns: 0/1
# 5'UTR exons and introns: 0/0
# 3'UTR exons and introns: 0/0
# hint groups fully obeyed: 0
# incompatible hint groups: 0
# end gene g456
###
# start gene g457
RJVU01070304.1	AUGUSTUS	gene	225506	230039	1	+	.	ID=g457
RJVU01070304.1	AUGUSTUS	transcript	225506	230039	.	+	.	ID=g457.t1;Parent=g457
RJVU01070304.1	AUGUSTUS	start_codon	225506	225508	.	+	0	Parent=g457.t1
RJVU01070304.1	AUGUSTUS	CDS	225506	225590	.	+	0	ID=g457.t1.cds;Parent=g457.t1
RJVU01070304.1	AUGUSTUS	CDS	228919	230036	.	+	2	ID=g457.t1.cds;Parent=g457.t1
RJVU01070304.1	AUGUSTUS	stop_codon	230037	230039	.	+	0	Parent=g457.t1
RJVU01070304.1	AUGUSTUS	protein_match	225506	225589	9.51	+	0	ID=pp.g457.t1.fz_finz;Target=fz_finz 1 28;Target_start=0;
RJVU01070304.1	AUGUSTUS	protein_match	225590	225590	1	+	0	ID=pp.g457.t1.fz_linker;Target=fz_linker 1 1;Target_start=28;
RJVU01070304.1	AUGUSTUS	protein_match	228919	229073	1.74	+	2	ID=pp.g457.t1.fz_linker;Target=fz_linker 1 52;Target_start=28;
RJVU01070304.1	AUGUSTUS	protein_match	229074	229661	7.04	+	0	ID=pp.g457.t1.fz_znf;Target=fz_znf 1 196;Target_start=80;
RJVU01070304.1	AUGUSTUS	interblock_region	229662	230039	.	+	0	ID=pp.g457.t1.iBR3
# protein sequence = [MVFIKDESEDMKIEETFRVKQEDTEEQTDLMALKEESQNLNEEEDQDESHIDFIIGEQSFSCSQTEKTSSQKRDQKMA
# TKGYFTCFQCGKGFSQHGNLKVHMRIHTGEKPYTCQHCGKSFNEKGNLKKHMRIHTGESPFTCQQCGKSFTQNDSLKAHMRIHNGEKPFSCQQCGKSF
# TQKDSLKVHMKVHNGENLFTCQQCGKIFIRKGCLKSHMRVHTGEKPFTCPQCGKSFKHRATINSHMKIHSGEKPFSCDQCGKSFRHKVNLNTHMRTHS
# RENSFMCHQCGMSFADCDHLKNHVITHTGEKPFMCNTCGKTCSNKTNLNVHMRVHTGEKPFTCPQCGKSFTLKETLKTHIRSHTGEKPFTCLQCEKSF
# AYRVDLKRHLQTHSGKKLQEFEKSPTQTI]
# sequence of block fz_finz       0 [MVFIKDESEDMKIEETFRVKQEDTEEQT] 28
# sequence of block fz_linker    28 [DLMALKEESQNLNEEEDQDESHIDFIIGEQSFSCSQTEKTSSQKRDQKMATK] 80
# sequence of block fz_znf       80 [GYFTCFQCGKGFSQHGNLKVHMRIHTGEKPYTCQHCGKSFNEKGNLKKHMRIHTGESPFTCQQCGKSFTQNDSLKAHMRIHNGEKPFSCQQCGKSFTQKDSLKVHMKVHNGENLFTCQQCGKIFIRKGCLKSHMRVHTGEKPFTCPQCGKSFKHRATINSHMKIHSGEKPFSCDQCGKSFRHKVNLNTHMRTHSRE] 276
# Evidence for and against this transcript:
# % of transcript supported by hints (any source): 0
# CDS exons: 0/2
# CDS introns: 0/1
# 5'UTR exons and introns: 0/0
# 3'UTR exons and introns: 0/0
# hint groups fully obeyed: 27
#     RM:  27
# incompatible hint groups: 1
#     RM:   1
# end gene g457
###
# start gene g458
RJVU01070304.1	AUGUSTUS	gene	235727	239165	1	+	.	ID=g458
RJVU01070304.1	AUGUSTUS	transcript	235727	239165	.	+	.	ID=g458.t1;Parent=g458
RJVU01070304.1	AUGUSTUS	start_codon	235727	235729	.	+	0	Parent=g458.t1
RJVU01070304.1	AUGUSTUS	CDS	235727	235811	.	+	0	ID=g458.t1.cds;Parent=g458.t1
RJVU01070304.1	AUGUSTUS	CDS	238261	239162	.	+	2	ID=g458.t1.cds;Parent=g458.t1
RJVU01070304.1	AUGUSTUS	stop_codon	239163	239165	.	+	0	Parent=g458.t1
RJVU01070304.1	AUGUSTUS	protein_match	235727	235810	8.63	+	0	ID=pp.g458.t1.fz_finz;Target=fz_finz 1 28;Target_start=0;
RJVU01070304.1	AUGUSTUS	protein_match	235811	235811	1	+	0	ID=pp.g458.t1.fz_linker;Target=fz_linker 1 1;Target_start=28;
RJVU01070304.1	AUGUSTUS	protein_match	238261	238415	1.93	+	2	ID=pp.g458.t1.fz_linker;Target=fz_linker 1 52;Target_start=28;
RJVU01070304.1	AUGUSTUS	protein_match	238497	239084	5.83	+	0	ID=pp.g458.t1.fz_znf;Target=fz_znf 1 196;Target_start=107;
RJVU01070304.1	AUGUSTUS	interblock_region	238416	238496	.	+	0	ID=pp.g458.t1.iBR2
RJVU01070304.1	AUGUSTUS	interblock_region	239085	239165	.	+	0	ID=pp.g458.t1.iBR3
# protein sequence = [MAFIKEEVEEMKIEEAFRVKQEDTEEQTELMALKEESQELNEEENKDQYEQLHDFMTGEKSTKPEITSLQKRAQKTIS
# NDYFICHQCGKRFTQKQNLKAHMRTHTGEKPFTCQQCGQSFARKENLNSHMRTHTGEKPYTCQQCGQSFARKGNLNSHMRTHTGERPYTCKLCGMSYS
# RKECLKTHMRIHIGEKPFTCAQCGKSFRRKVNLNEHMKTHLRVNSFTCHQCGMSFTDSDRLKNHVIRHNGEKRFMCLHCGKSCITKSILEVHMRVHTG
# EKPYTCPQCGKSFIHKGNLNIHMRLHTGEKPYACPHCEKSFTYHRDLKRHLQIHS]
# sequence of block fz_finz       0 [MAFIKEEVEEMKIEEAFRVKQEDTEEQT] 28
# sequence of block fz_linker    28 [ELMALKEESQELNEEENKDQYEQLHDFMTGEKSTKPEITSLQKRAQKTISND] 80
# sequence of block fz_znf      107 [KPFTCQQCGQSFARKENLNSHMRTHTGEKPYTCQQCGQSFARKGNLNSHMRTHTGERPYTCKLCGMSYSRKECLKTHMRIHIGEKPFTCAQCGKSFRRKVNLNEHMKTHLRVNSFTCHQCGMSFTDSDRLKNHVIRHNGEKRFMCLHCGKSCITKSILEVHMRVHTGEKPYTCPQCGKSFIHKGNLNIHMRLHTGE] 303
# Evidence for and against this transcript:
# % of transcript supported by hints (any source): 0
# CDS exons: 0/2
# CDS introns: 0/1
# 5'UTR exons and introns: 0/0
# 3'UTR exons and introns: 0/0
# hint groups fully obeyed: 14
#     RM:  14
# incompatible hint groups: 3
#     RM:   3
# end gene g458
###
#
# ----- prediction on sequence number 244 (length = 58346, name = RJVU01070304.1:241244-299590) -----
#
# Predicted genes for sequence number 244 on both strands
# start gene g459
RJVU01070304.1	AUGUSTUS	gene	245854	249598	1	+	.	ID=g459
RJVU01070304.1	AUGUSTUS	transcript	245854	249598	.	+	.	ID=g459.t1;Parent=g459
RJVU01070304.1	AUGUSTUS	start_codon	245854	245856	.	+	0	Parent=g459.t1
RJVU01070304.1	AUGUSTUS	CDS	245854	245935	.	+	0	ID=g459.t1.cds;Parent=g459.t1
RJVU01070304.1	AUGUSTUS	CDS	248601	249328	.	+	2	ID=g459.t1.cds;Parent=g459.t1
RJVU01070304.1	AUGUSTUS	CDS	249437	249595	.	+	0	ID=g459.t1.cds;Parent=g459.t1
RJVU01070304.1	AUGUSTUS	stop_codon	249596	249598	.	+	0	Parent=g459.t1
RJVU01070304.1	AUGUSTUS	protein_match	245854	245935	5.35	+	0	ID=pp.g459.t1.fz_finz;Target=fz_finz 1 28;Target_start=0;
RJVU01070304.1	AUGUSTUS	protein_match	248601	248602	1	+	2	ID=pp.g459.t1.fz_finz;Target=fz_finz 28 28;Target_start=0;
```
