## Supplementary Data 2 for "Transposable elements drive the evolution of metazoan zinc finger genes": Anabarilius_grahami_augustus_finz.gff (part 2 of 2)

```
RJVU01070304.1	AUGUSTUS	protein_match	248603	248758	1.26	+	0	ID=pp.g459.t1.fz_linker;Target=fz_linker 1 52;Target_start=28;
RJVU01070304.1	AUGUSTUS	protein_match	248822	249328	6.2	+	0	ID=pp.g459.t1.fz_znf;Target=fz_znf 1 169;Target_start=101;
RJVU01070304.1	AUGUSTUS	protein_match	249437	249517	8.93	+	0	ID=pp.g459.t1.fz_znf;Target=fz_znf 170 196;Target_start=101;
RJVU01070304.1	AUGUSTUS	interblock_region	248759	248821	.	+	0	ID=pp.g459.t1.iBR2
RJVU01070304.1	AUGUSTUS	interblock_region	249518	249598	.	+	0	ID=pp.g459.t1.iBR3
# protein sequence = [MAFIKEEVEEMKIEEAFRVNHDTEEQTDLMALKEESEVESLNEKEKNQHEQHLDFMTGEKSTQPEITSSEKEVQKNIS
# NDYFICLTQKQNLKAHMKTHTKEKRFTCQQCGKSFYGKGNLTDHMRIHTGEKPFTCQQCGQSFTQKQNLTSHMRSHSGERPYTCQQCGQGFTRKETLN
# FHMRTHTGERPYTCQQCGQSFARKETLNFHMKIHTGERPFICKLCGTSFSRKESLKIHMRVHTGEKPFICGQCGKSFRYKLNLNQHMNTHLTDHPFTC
# PQCGKSFIHKGNLEVHMRIHTGEKPYTCPHCEKSYTYHRDLKRHLQTHS]
# sequence of block fz_finz       0 [MAFIKEEVEEMKIEEAFRVNHDTEEQTD] 28
# sequence of block fz_linker    28 [LMALKEESEVESLNEKEKNQHEQHLDFMTGEKSTQPEITSSEKEVQKNISND] 80
# sequence of block fz_znf      101 [KRFTCQQCGKSFYGKGNLTDHMRIHTGEKPFTCQQCGQSFTQKQNLTSHMRSHSGERPYTCQQCGQGFTRKETLNFHMRTHTGERPYTCQQCGQSFARKETLNFHMKIHTGERPFICKLCGTSFSRKESLKIHMRVHTGEKPFICGQCGKSFRYKLNLNQHMNTHLTDHPFTCPQCGKSFIHKGNLEVHMRIHTGE] 297
# Evidence for and against this transcript:
# % of transcript supported by hints (any source): 0
# CDS exons: 0/3
# CDS introns: 0/2
# 5'UTR exons and introns: 0/0
# 3'UTR exons and introns: 0/0
# hint groups fully obeyed: 10
#     RM:  10
# incompatible hint groups: 4
#     RM:   4
# end gene g459
###
# start gene g460
RJVU01070304.1	AUGUSTUS	gene	255767	269225	1	+	.	ID=g460
RJVU01070304.1	AUGUSTUS	transcript	255767	269225	.	+	.	ID=g460.t1;Parent=g460
RJVU01070304.1	AUGUSTUS	start_codon	255767	255769	.	+	0	Parent=g460.t1
RJVU01070304.1	AUGUSTUS	CDS	255767	255782	.	+	0	ID=g460.t1.cds;Parent=g460.t1
RJVU01070304.1	AUGUSTUS	CDS	256296	256364	.	+	2	ID=g460.t1.cds;Parent=g460.t1
RJVU01070304.1	AUGUSTUS	CDS	262577	262708	.	+	2	ID=g460.t1.cds;Parent=g460.t1
RJVU01070304.1	AUGUSTUS	CDS	262859	263899	.	+	2	ID=g460.t1.cds;Parent=g460.t1
RJVU01070304.1	AUGUSTUS	CDS	269188	269222	.	+	2	ID=g460.t1.cds;Parent=g460.t1
RJVU01070304.1	AUGUSTUS	stop_codon	269223	269225	.	+	0	Parent=g460.t1
RJVU01070304.1	AUGUSTUS	protein_match	255767	255782	1.53	+	0	ID=pp.g460.t1.fz_finz;Target=fz_finz 1 6;Target_start=0;
RJVU01070304.1	AUGUSTUS	protein_match	256296	256363	9.43	+	2	ID=pp.g460.t1.fz_finz;Target=fz_finz 6 28;Target_start=0;
RJVU01070304.1	AUGUSTUS	protein_match	256364	256364	1	+	0	ID=pp.g460.t1.fz_linker;Target=fz_linker 1 1;Target_start=28;
RJVU01070304.1	AUGUSTUS	protein_match	262577	262708	2.15	+	1	ID=pp.g460.t1.fz_linker;Target=fz_linker 1 45;Target_start=27;
RJVU01070304.1	AUGUSTUS	protein_match	262859	262881	1.25	+	2	ID=pp.g460.t1.fz_linker;Target=fz_linker 45 52;Target_start=28;
RJVU01070304.1	AUGUSTUS	protein_match	262897	263484	7.34	+	0	ID=pp.g460.t1.fz_znf;Target=fz_znf 1 196;Target_start=85;
RJVU01070304.1	AUGUSTUS	interblock_region	262882	262896	.	+	0	ID=pp.g460.t1.iBR2
RJVU01070304.1	AUGUSTUS	interblock_region	263485	263899	.	+	0	ID=pp.g460.t1.iBR3
RJVU01070304.1	AUGUSTUS	interblock_region	269188	269225	.	+	2	ID=pp.g460.t1.iBR3
# protein sequence = [MSVISQESEEMKIEETFRVKQEDTEEQTDLMALKEEREELNEVEEKDQYENHNDFINGEKSFCSEKTLTRKKGNFNRH
# MRVHTGEKPYKCQQCGECFAQYGNLNVHMRIHTEKKPFTCQQCGKCFALRGNFNRHMRIHTGEKPYKCQQCGDSFVEHGNLKVHMRIHTGENPYTCTQ
# CGKRFAQHGNLKVHMRIHTGESPFICQQCGKSFTRKISLDRHMRIHTGEKPYTCPQCGISFTLKGNFNRHVRIHTGEKPYTCHQCGESFTQHENLNVH
# MRIHTGETPYICHQCGKRFAQRGNLKSHMKTHTGESPFTCQQCGKCFTRKISLDRHMRIHTGEKPYTCLHCGKSFHQQGNLTVHMRIHTGKCPFTCQQ
# CGQCFNHKGSLNRHMRIHTGEKPYTCQQCGESFAQYGNLKIHTRIHTEGCNSGHYASLV]
# sequence of block fz_finz       0 [MSVISQESEEMKIEETFRVKQEDTEEQT] 28
# sequence of block fz_linker    28 [DLMALKEEREELNEVEEKDQYENHNDFINGEKSFCSEKTLTRKKGNFNRHMR] 80
# sequence of block fz_znf       85 [KPYKCQQCGECFAQYGNLNVHMRIHTEKKPFTCQQCGKCFALRGNFNRHMRIHTGEKPYKCQQCGDSFVEHGNLKVHMRIHTGENPYTCTQCGKRFAQHGNLKVHMRIHTGESPFICQQCGKSFTRKISLDRHMRIHTGEKPYTCPQCGISFTLKGNFNRHVRIHTGEKPYTCHQCGESFTQHENLNVHMRIHTGE] 281
# Evidence for and against this transcript:
# % of transcript supported by hints (any source): 0
# CDS exons: 0/5
# CDS introns: 0/4
# 5'UTR exons and introns: 0/0
# 3'UTR exons and introns: 0/0
# hint groups fully obeyed: 85
#     RM:  85
# incompatible hint groups: 4
#     RM:   4
# end gene g460
###
# start gene g461
RJVU01070304.1	AUGUSTUS	gene	271602	275961	1	+	.	ID=g461
RJVU01070304.1	AUGUSTUS	transcript	271602	275961	.	+	.	ID=g461.t1;Parent=g461
RJVU01070304.1	AUGUSTUS	start_codon	271602	271604	.	+	0	Parent=g461.t1
RJVU01070304.1	AUGUSTUS	CDS	271602	271686	.	+	0	ID=g461.t1.cds;Parent=g461.t1
RJVU01070304.1	AUGUSTUS	CDS	275033	275958	.	+	2	ID=g461.t1.cds;Parent=g461.t1
RJVU01070304.1	AUGUSTUS	stop_codon	275959	275961	.	+	0	Parent=g461.t1
RJVU01070304.1	AUGUSTUS	protein_match	271602	271685	4.21	+	0	ID=pp.g461.t1.fz_finz;Target=fz_finz 1 28;Target_start=0;
RJVU01070304.1	AUGUSTUS	protein_match	271686	271686	1	+	0	ID=pp.g461.t1.fz_linker;Target=fz_linker 1 1;Target_start=28;
RJVU01070304.1	AUGUSTUS	protein_match	275033	275187	1.49	+	2	ID=pp.g461.t1.fz_linker;Target=fz_linker 1 52;Target_start=28;
RJVU01070304.1	AUGUSTUS	protein_match	275356	275943	5.63	+	0	ID=pp.g461.t1.fz_znf;Target=fz_znf 1 196;Target_start=136;
RJVU01070304.1	AUGUSTUS	interblock_region	275188	275355	.	+	0	ID=pp.g461.t1.iBR2
RJVU01070304.1	AUGUSTUS	interblock_region	275944	275961	.	+	0	ID=pp.g461.t1.iBR3
# protein sequence = [MEFFKEESEVLMHEEALGVTYEDIEEQTDLILLNVERVELNEIEKHCQDFMTGEKSITCSQTQKTGSKNLEVHMSVHT
# GESPFTCQHCGKSFNRKRNLNIHLNIHSEKDPFICPQCEKTFTQKKYLTAHIRIHNGETPYTCKLCEKSFSLKGNLKTHMRIHTGEKPFICAQCEKSF
# KQKRDLNVHMRIHTGEKPYVCEQCGKSFTHQESFKIHMRIHTGEKPFTCDQCGKSFRYRDKLNNHIRIHSRENCFRCPHCEKSFTERNNLMSHLKTHT
# GKKIFVCHHCGKICSKKTNLENHIRVHTGEKPFTCLQCGKSFRLKGNLNAHMRIHTRDALQVS]
# sequence of block fz_finz       0 [MEFFKEESEVLMHEEALGVTYEDIEEQT] 28
# sequence of block fz_linker    28 [DLILLNVERVELNEIEKHCQDFMTGEKSITCSQTQKTGSKNLEVHMSVHTGE] 80
# sequence of block fz_znf      136 [TPYTCKLCEKSFSLKGNLKTHMRIHTGEKPFICAQCEKSFKQKRDLNVHMRIHTGEKPYVCEQCGKSFTHQESFKIHMRIHTGEKPFTCDQCGKSFRYRDKLNNHIRIHSRENCFRCPHCEKSFTERNNLMSHLKTHTGKKIFVCHHCGKICSKKTNLENHIRVHTGEKPFTCLQCGKSFRLKGNLNAHMRIHTRD] 332
# Evidence for and against this transcript:
# % of transcript supported by hints (any source): 0
# CDS exons: 0/2
# CDS introns: 0/1
# 5'UTR exons and introns: 0/0
# 3'UTR exons and introns: 0/0
# hint groups fully obeyed: 21
#     RM:  21
# incompatible hint groups: 1
#     RM:   1
# end gene g461
###
# start gene g462
RJVU01070304.1	AUGUSTUS	gene	284507	294214	1	+	.	ID=g462
RJVU01070304.1	AUGUSTUS	transcript	284507	294214	.	+	.	ID=g462.t1;Parent=g462
RJVU01070304.1	AUGUSTUS	start_codon	284507	284509	.	+	0	Parent=g462.t1
RJVU01070304.1	AUGUSTUS	CDS	284507	284591	.	+	0	ID=g462.t1.cds;Parent=g462.t1
RJVU01070304.1	AUGUSTUS	CDS	286914	286971	.	+	2	ID=g462.t1.cds;Parent=g462.t1
RJVU01070304.1	AUGUSTUS	CDS	287128	288257	.	+	1	ID=g462.t1.cds;Parent=g462.t1
RJVU01070304.1	AUGUSTUS	CDS	294189	294211	.	+	2	ID=g462.t1.cds;Parent=g462.t1
RJVU01070304.1	AUGUSTUS	stop_codon	294212	294214	.	+	0	Parent=g462.t1
RJVU01070304.1	AUGUSTUS	protein_match	284507	284590	9.08	+	0	ID=pp.g462.t1.fz_finz;Target=fz_finz 1 28;Target_start=0;
RJVU01070304.1	AUGUSTUS	protein_match	284591	284591	1	+	0	ID=pp.g462.t1.fz_linker;Target=fz_linker 1 1;Target_start=28;
RJVU01070304.1	AUGUSTUS	protein_match	286914	286971	2.47	+	1	ID=pp.g462.t1.fz_linker;Target=fz_linker 1 20;Target_start=27;
RJVU01070304.1	AUGUSTUS	protein_match	287128	287224	1.3	+	1	ID=pp.g462.t1.fz_linker;Target=fz_linker 20 52;Target_start=28;
RJVU01070304.1	AUGUSTUS	protein_match	287228	287815	6.37	+	0	ID=pp.g462.t1.fz_znf;Target=fz_znf 1 196;Target_start=81;
RJVU01070304.1	AUGUSTUS	interblock_region	287225	287227	.	+	0	ID=pp.g462.t1.iBR2
RJVU01070304.1	AUGUSTUS	interblock_region	287816	288257	.	+	0	ID=pp.g462.t1.iBR3
RJVU01070304.1	AUGUSTUS	interblock_region	294189	294214	.	+	2	ID=pp.g462.t1.iBR3
# protein sequence = [MAFIKEESEDMKIEETFRVKQEDNETQTDLMALKDESEVLDEMVKKDQIHTGEKPFTCKHCGSGFSQRRNLIVHMRVH
# NGEKPYTCQQCGRSFNQLGNFKVHMRVHNGEKPYTCQQCGKNFTQKGSLKKHMSIHTGEKPYNCQQCGKSFTQQGSFNRHMRVHTGEKPYTCPQCGKS
# FSQKGHLKDHISIHIDTSSFTCQLCGKRFNRKTNLEVHMSIHTENSSFICQQCGKRFNRKKYLNSHMRIHTGEKPYLCPQCGISFNQVGNLNRHMRIH
# TGESPFTCKQCGKCFTGKGSLERHIRIHTGEKPYTCPQCGKSFTLKPTLNIHMRTHTGEKPHTCNLCGKSFTDKGNVKVHMRIHTGESCFTCQKCGQS
# FTQKGNLKKHMRIHTKEKPYTCKLCGKSFTAALNLKRHLQTHSGKKLQSSECNQIVTKRA]
# sequence of block fz_finz       0 [MAFIKEESEDMKIEETFRVKQEDNETQT] 28
# sequence of block fz_linker    28 [DLMALKDESEVLDEMVKKDQIHTGEKPFTCKHCGSGFSQRRNLIVHMRVHNG] 80
# sequence of block fz_znf       81 [KPYTCQQCGRSFNQLGNFKVHMRVHNGEKPYTCQQCGKNFTQKGSLKKHMSIHTGEKPYNCQQCGKSFTQQGSFNRHMRVHTGEKPYTCPQCGKSFSQKGHLKDHISIHIDTSSFTCQLCGKRFNRKTNLEVHMSIHTENSSFICQQCGKRFNRKKYLNSHMRIHTGEKPYLCPQCGISFNQVGNLNRHMRIHTGE] 277
# Evidence for and against this transcript:
# % of transcript supported by hints (any source): 0
# CDS exons: 0/4
# CDS introns: 0/3
# 5'UTR exons and introns: 0/0
# 3'UTR exons and introns: 0/0
# hint groups fully obeyed: 61
#     RM:  61
# incompatible hint groups: 1
#     RM:   1
# end gene g462
###
#
# ----- prediction on sequence number 245 (length = 56496, name = RJVU01070304.1:308055-364551) -----
#
# Predicted genes for sequence number 245 on both strands
# start gene g463
RJVU01070304.1	AUGUSTUS	gene	310700	311644	1	+	.	ID=g463
RJVU01070304.1	AUGUSTUS	transcript	310700	311644	.	+	.	ID=g463.t1;Parent=g463
RJVU01070304.1	AUGUSTUS	start_codon	310700	310702	.	+	0	Parent=g463.t1
RJVU01070304.1	AUGUSTUS	CDS	310700	311209	.	+	0	ID=g463.t1.cds;Parent=g463.t1
RJVU01070304.1	AUGUSTUS	CDS	311309	311641	.	+	0	ID=g463.t1.cds;Parent=g463.t1
RJVU01070304.1	AUGUSTUS	stop_codon	311642	311644	.	+	0	Parent=g463.t1
# protein sequence = [MIQNMALNTVKNDALSRAESHVESYENSQRALLRQRLSAAAQDCFKLGTNSPGPSVPVRPRDLDSEKRRKRKRPRSPS
# GGHQKAADLKTEKQNFSLRSAVTECQALLEGKEHRIKKPECSVDDSASEGQSRKKFKHGHDFGSTFIKPQYCDGHQSGSLIPPVTSSSHNTRVSMVTP
# FRRDESIKTVNHPVMGHYGFTHSLRDPSFEGPPKKRFNREGIDQVSTLVPLWQQQTIEDMKRSAQRERQEAARVTHMGLDCNILAHRADSRVLQIYKE
# LDRMWCF]
# Evidence for and against this transcript:
# % of transcript supported by hints (any source): 0
# CDS exons: 0/2
# CDS introns: 0/1
# 5'UTR exons and introns: 0/0
# 3'UTR exons and introns: 0/0
# hint groups fully obeyed: 0
# incompatible hint groups: 0
# end gene g463
###
# start gene g464
RJVU01070304.1	AUGUSTUS	gene	318034	328994	1	-	.	ID=g464
RJVU01070304.1	AUGUSTUS	transcript	318034	328994	.	-	.	ID=g464.t1;Parent=g464
RJVU01070304.1	AUGUSTUS	stop_codon	318034	318036	.	-	0	Parent=g464.t1
RJVU01070304.1	AUGUSTUS	CDS	318037	318443	.	-	2	ID=g464.t1.cds;Parent=g464.t1
RJVU01070304.1	AUGUSTUS	CDS	318663	319067	.	-	2	ID=g464.t1.cds;Parent=g464.t1
RJVU01070304.1	AUGUSTUS	CDS	323054	323134	.	-	2	ID=g464.t1.cds;Parent=g464.t1
RJVU01070304.1	AUGUSTUS	CDS	328991	328994	.	-	0	ID=g464.t1.cds;Parent=g464.t1
RJVU01070304.1	AUGUSTUS	start_codon	328992	328994	.	-	0	Parent=g464.t1
RJVU01070304.1	AUGUSTUS	protein_match	318055	318443	7.16	-	2	ID=pp.g464.t1.fz_znf;Target=fz_znf 67 196;Target_start=97;
RJVU01070304.1	AUGUSTUS	protein_match	318663	318861	8.1	-	0	ID=pp.g464.t1.fz_znf;Target=fz_znf 1 67;Target_start=97;
RJVU01070304.1	AUGUSTUS	protein_match	318913	319067	1.78	-	2	ID=pp.g464.t1.fz_linker;Target=fz_linker 1 52;Target_start=28;
RJVU01070304.1	AUGUSTUS	protein_match	323054	323054	1	-	0	ID=pp.g464.t1.fz_linker;Target=fz_linker 1 1;Target_start=28;
RJVU01070304.1	AUGUSTUS	protein_match	323055	323134	5.16	-	2	ID=pp.g464.t1.fz_finz;Target=fz_finz 2 28;Target_start=0;
RJVU01070304.1	AUGUSTUS	protein_match	328991	328994	39.1	-	0	ID=pp.g464.t1.fz_finz;Target=fz_finz 1 2;Target_start=0;
RJVU01070304.1	AUGUSTUS	interblock_region	318034	318054	.	-	0	ID=pp.g464.t1.iBR3
RJVU01070304.1	AUGUSTUS	interblock_region	318862	318912	.	-	0	ID=pp.g464.t1.iBR2
# protein sequence = [MQTFGVKNEDVKIEETFRVKQEDTEEQTDLMALREASHELNEREEKDHYDKHDFMTGERSTKAKKTRTKSFFICQHCG
# KSFDNRRNLNVHMRVHTGEKPFTCQQCGNSFTQQGSLKIHMRIHTGEKPYTCKQCGRSFSRKGSYKLHMRIHTGEKPYTCKQCGRRFTLKGSLHRHIR
# IHNGEKPFTCKQCGKSFNQKGHLNGHTMIHTGEKPYTCPQCGKSFNREGHLKVHMIVHTGEKPYTCQQCGKSFKQKGILNSHMRIHTGEKPYTCKQCG
# KSFIRKEHLQVHMRIHTGEKPYKNP]
# sequence of block fz_znf       97 [KPFTCQQCGNSFTQQGSLKIHMRIHTGEKPYTCKQCGRSFSRKGSYKLHMRIHTGEKPYTCKQCGRRFTLKGSLHRHIRIHNGEKPFTCKQCGKSFNQKGHLNGHTMIHTGEKPYTCPQCGKSFNREGHLKVHMIVHTGEKPYTCQQCGKSFKQKGILNSHMRIHTGEKPYTCKQCGKSFIRKEHLQVHMRIHTGE] 293
# sequence of block fz_linker    28 [DLMALREASHELNEREEKDHYDKHDFMTGERSTKAKKTRTKSFFICQHCGKS] 80
# sequence of block fz_finz       0 [MQTFGVKNEDVKIEETFRVKQEDTEEQT] 28
# Evidence for and against this transcript:
# % of transcript supported by hints (any source): 0
# CDS exons: 0/4
# CDS introns: 0/3
# 5'UTR exons and introns: 0/0
# 3'UTR exons and introns: 0/0
# hint groups fully obeyed: 55
#     RM:  55
# incompatible hint groups: 2
#     RM:   2
# end gene g464
###
# start gene g465
RJVU01070304.1	AUGUSTUS	gene	349300	354111	1	+	.	ID=g465
RJVU01070304.1	AUGUSTUS	transcript	349300	354111	.	+	.	ID=g465.t1;Parent=g465
RJVU01070304.1	AUGUSTUS	start_codon	349300	349302	.	+	0	Parent=g465.t1
RJVU01070304.1	AUGUSTUS	CDS	349300	349552	.	+	0	ID=g465.t1.cds;Parent=g465.t1
RJVU01070304.1	AUGUSTUS	CDS	349747	349772	.	+	2	ID=g465.t1.cds;Parent=g465.t1
RJVU01070304.1	AUGUSTUS	CDS	353539	354108	.	+	0	ID=g465.t1.cds;Parent=g465.t1
RJVU01070304.1	AUGUSTUS	stop_codon	354109	354111	.	+	0	Parent=g465.t1
RJVU01070304.1	AUGUSTUS	protein_match	349300	349383	9.38	+	0	ID=pp.g465.t1.fz_finz;Target=fz_finz 1 28;Target_start=0;
RJVU01070304.1	AUGUSTUS	protein_match	349384	349539	1.21	+	0	ID=pp.g465.t1.fz_linker;Target=fz_linker 1 52;Target_start=28;
RJVU01070304.1	AUGUSTUS	protein_match	349755	349772	1.99	+	0	ID=pp.g465.t1.fz_znf;Target=fz_znf 1 6;Target_start=87;
RJVU01070304.1	AUGUSTUS	protein_match	353539	354108	1.72	+	0	ID=pp.g465.t1.fz_znf;Target=fz_znf 7 196;Target_start=87;
RJVU01070304.1	AUGUSTUS	interblock_region	349540	349552	.	+	0	ID=pp.g465.t1.iBR2
RJVU01070304.1	AUGUSTUS	interblock_region	349747	349754	.	+	2	ID=pp.g465.t1.iBR2
RJVU01070304.1	AUGUSTUS	interblock_region	354109	354111	.	+	0	ID=pp.g465.t1.iBR3
# protein sequence = [MAFIKEESEDMKIEETFRVKDEYTEEQTKMAFIKEEEIKIEETFRVKQEDTEEQTQMAFIKEENEDMKIKETFRVKQE
# DTEEQTVIICCYLCQALKEEREVLNEREEKEKYEKHHDCITEEKYFSCPQTEKTSSQERAQNTGSKSCLTVFQVGKSFNEHGNLTVMRVYTGEKPFVC
# QQCEIGFTQKGSLKRHMRIHTGEKPFTCKQCGKSFNQKGSLKVHMDVHTGEKPYVCPYCGKCFNQKGNLNNHKRTHLGEKPYTCPKCGTGFDQHVSLK
# GELLCKTHL]
# sequence of block fz_finz       0 [MAFIKEESEDMKIEETFRVKDEYTEEQT] 28
# sequence of block fz_linker    28 [KMAFIKEEEIKIEETFRVKQEDTEEQTQMAFIKEENEDMKIKETFRVKQEDT] 80
# sequence of block fz_znf       87 [CCYLCQALKEEREVLNEREEKEKYEKHHDCITEEKYFSCPQTEKTSSQERAQNTGSKSCLTVFQVGKSFNEHGNLTVMRVYTGEKPFVCQQCEIGFTQKGSLKRHMRIHTGEKPFTCKQCGKSFNQKGSLKVHMDVHTGEKPYVCPYCGKCFNQKGNLNNHKRTHLGEKPYTCPKCGTGFDQHVSLKGELLCKTHL] 283
# Evidence for and against this transcript:
# % of transcript supported by hints (any source): 0
# CDS exons: 0/3
# CDS introns: 0/2
# 5'UTR exons and introns: 0/0
# 3'UTR exons and introns: 0/0
# hint groups fully obeyed: 32
#     RM:  32
# incompatible hint groups: 3
#     RM:   3
# end gene g465
###
# start gene g466
RJVU01070304.1	AUGUSTUS	gene	362075	364516	1	-	.	ID=g466
RJVU01070304.1	AUGUSTUS	transcript	362075	364516	.	-	.	ID=g466.t1;Parent=g466
RJVU01070304.1	AUGUSTUS	stop_codon	362075	362077	.	-	0	Parent=g466.t1
RJVU01070304.1	AUGUSTUS	CDS	362078	364516	.	-	0	ID=g466.t1.cds;Parent=g466.t1
RJVU01070304.1	AUGUSTUS	start_codon	364514	364516	.	-	0	Parent=g466.t1
# protein sequence = [MEGRRRLQETLDEMTKLAAKDEVYIAECFSDVITFDIRKDVKYFAHLWEGSPPMAPPNPSYCENIQELKTAFFSHASK
# SNGLELTDLKVCINDLWEALLNERFVFSFRNSLEIATYRKLETEYSKWSWSLRSTMLETENKLYNNIENETINEVSESDLHGKLKVKSEEVEKSMSEF
# FEKDKDKDILNQWKASFYIKIKDLKDNIVRETMKKLNEILQQRDIRKGIDAQRKKNENILLEKSKELAIKLKNKANDETVLKEEFRKFWKESVKSVEK
# ITKESPQIKDIDVLGDMKQHITNIESVPVNAWTESKNIFHVSSYSEYVQIKKSSGVTGHVKNAYRSAKEKLGYKQMDETVSQVDETQIRTLVNDIAEH
# TNKNIMSYNIAKMGYNKTYIQDIADYVKARMVDHGQYHMNYKLVNEFYIDLLVSIYKTENKLITDQHRKFREANDPVFYFEKKSKEYYSIFHKYCQGA
# TSAAIFGEIMCQKLKEPIQKSVYKNIARSLANEMKSNCESLNGNRSKLEKHILKTLAEQVDFHKYINYIYFPKDHFKSFIRDEVSRYITDNRVSVCSM
# MKVNIELLQQKIMTAAHKASKSISGDVQNWLNHFTQELSDVLIFSVKDLSGVSHDGVDDFNLLKDVIQTELGSVISEIQHEFSTETLSENLEHKDRPD
# EILIDHLCQCCWVQCPFCGVTCTNTLKNHSGDHSVPFHRVDGLNGCCYDRTEKLGTDFCTTLLKTDNMFYTGQWILCREYRKAGNVYAEWSITPDHSE
# LPYWKWFVCTFKKDLEEYFAKTFRNWDLISHEWSKYSKEQAIESLDEYF]
# Evidence for and against this transcript:
# % of transcript supported by hints (any source): 0
# CDS exons: 0/1
# CDS introns: 0/0
# 5'UTR exons and introns: 0/0
# 3'UTR exons and introns: 0/0
# hint groups fully obeyed: 0
# incompatible hint groups: 7
#     RM:   7
# end gene g466
###
#
# ----- prediction on sequence number 246 (length = 30083, name = RJVU01071064.1:453959-484042) -----
#
# Predicted genes for sequence number 246 on both strands
# start gene g467
RJVU01071064.1	AUGUSTUS	gene	455543	468747	1	-	.	ID=g467
RJVU01071064.1	AUGUSTUS	transcript	455543	468747	.	-	.	ID=g467.t1;Parent=g467
RJVU01071064.1	AUGUSTUS	stop_codon	455543	455545	.	-	0	Parent=g467.t1
RJVU01071064.1	AUGUSTUS	CDS	455546	456384	.	-	2	ID=g467.t1.cds;Parent=g467.t1
RJVU01071064.1	AUGUSTUS	CDS	461572	461640	.	-	2	ID=g467.t1.cds;Parent=g467.t1
RJVU01071064.1	AUGUSTUS	CDS	467959	467968	.	-	0	ID=g467.t1.cds;Parent=g467.t1
RJVU01071064.1	AUGUSTUS	CDS	468742	468747	.	-	0	ID=g467.t1.cds;Parent=g467.t1
RJVU01071064.1	AUGUSTUS	start_codon	468745	468747	.	-	0	Parent=g467.t1
RJVU01071064.1	AUGUSTUS	protein_match	455570	456157	5.82	-	0	ID=pp.g467.t1.fz_znf;Target=fz_znf 1 196;Target_start=104;
RJVU01071064.1	AUGUSTUS	protein_match	456230	456384	1.85	-	2	ID=pp.g467.t1.fz_linker;Target=fz_linker 1 52;Target_start=28;
RJVU01071064.1	AUGUSTUS	protein_match	461572	461572	1	-	0	ID=pp.g467.t1.fz_linker;Target=fz_linker 1 1;Target_start=28;
RJVU01071064.1	AUGUSTUS	protein_match	461573	461640	7.61	-	2	ID=pp.g467.t1.fz_finz;Target=fz_finz 6 28;Target_start=0;
RJVU01071064.1	AUGUSTUS	protein_match	467959	467968	1.49	-	0	ID=pp.g467.t1.fz_finz;Target=fz_finz 3 6;Target_start=0;
RJVU01071064.1	AUGUSTUS	protein_match	468742	468747	3.2	-	0	ID=pp.g467.t1.fz_finz;Target=fz_finz 1 2;Target_start=0;
RJVU01071064.1	AUGUSTUS	interblock_region	455543	455569	.	-	0	ID=pp.g467.t1.iBR3
RJVU01071064.1	AUGUSTUS	interblock_region	456158	456229	.	-	0	ID=pp.g467.t1.iBR2
# protein sequence = [MQLIVXESEEIKIEEVFSVKHEETEEQTDLMVLKEESQELNNMEEKDEKHDFMIREKTSTQTEMTFLQKRAQNSSNSY
# FTCSQCGKSFSQKQQLNVHMRVHTGEKPFTCQQCGKSFTQTQSLKVHMRVHTGEKAYICQQCGKRFTQTQSLNVHMRIHNGESPFTCQQCGSSFSQKG
# NLNIHMRIHTGEKPYTCSHCGQSFTHKNTLSSHMTIHSGGKLFVCDQCGKHFKTEKSHRVHIKIHNGEKPVTCDQCGKSFTNKGNLNVHMRLHTGEKP
# YTCSHCGQSFTLKKSLNTHIQISHRREAFYVSSV]
# sequence of block fz_znf      104 [KPFTCQQCGKSFTQTQSLKVHMRVHTGEKAYICQQCGKRFTQTQSLNVHMRIHNGESPFTCQQCGSSFSQKGNLNIHMRIHTGEKPYTCSHCGQSFTHKNTLSSHMTIHSGGKLFVCDQCGKHFKTEKSHRVHIKIHNGEKPVTCDQCGKSFTNKGNLNVHMRLHTGEKPYTCSHCGQSFTLKKSLNTHIQISHRR] 300
# sequence of block fz_linker    28 [DLMVLKEESQELNNMEEKDEKHDFMIREKTSTQTEMTFLQKRAQNSSNSYFT] 80
# sequence of block fz_finz       0 [MQLIVXESEEIKIEEVFSVKHEETEEQT] 28
# Evidence for and against this transcript:
# % of transcript supported by hints (any source): 0
# CDS exons: 0/4
# CDS introns: 0/3
# 5'UTR exons and introns: 0/0
# 3'UTR exons and introns: 0/0
# hint groups fully obeyed: 82
#     RM:  82
# incompatible hint groups: 2
#     RM:   2
# end gene g467
###
# start gene g468
RJVU01071064.1	AUGUSTUS	gene	468959	474576	1	+	.	ID=g468
RJVU01071064.1	AUGUSTUS	transcript	468959	474576	.	+	.	ID=g468.t1;Parent=g468
RJVU01071064.1	AUGUSTUS	start_codon	468959	468961	.	+	0	Parent=g468.t1
RJVU01071064.1	AUGUSTUS	CDS	468959	469043	.	+	0	ID=g468.t1.cds;Parent=g468.t1
RJVU01071064.1	AUGUSTUS	CDS	473141	474573	.	+	2	ID=g468.t1.cds;Parent=g468.t1
RJVU01071064.1	AUGUSTUS	stop_codon	474574	474576	.	+	0	Parent=g468.t1
RJVU01071064.1	AUGUSTUS	protein_match	468959	469042	8.93	+	0	ID=pp.g468.t1.fz_finz;Target=fz_finz 1 28;Target_start=0;
RJVU01071064.1	AUGUSTUS	protein_match	469043	469043	1	+	0	ID=pp.g468.t1.fz_linker;Target=fz_linker 1 1;Target_start=28;
RJVU01071064.1	AUGUSTUS	protein_match	473141	473295	1.83	+	2	ID=pp.g468.t1.fz_linker;Target=fz_linker 1 52;Target_start=28;
RJVU01071064.1	AUGUSTUS	protein_match	473890	474477	7.28	+	0	ID=pp.g468.t1.fz_znf;Target=fz_znf 1 196;Target_start=278;
RJVU01071064.1	AUGUSTUS	interblock_region	473296	473889	.	+	0	ID=pp.g468.t1.iBR2
RJVU01071064.1	AUGUSTUS	interblock_region	474478	474576	.	+	0	ID=pp.g468.t1.iBR3
# protein sequence = [MAFIKEESEDIKIEEVFSVKNEDTEEQTDLMQLKEESQELKEFEVKNHYKKDHDFRTGKKSFSRSLRKKVSSRKRRLN
# TKTIRDFTCQQCGNTFSKKQNLEVHMRIHTGEKPYTCQQCGNAFRQKQMLKGHMRVHTGEKPYTCQQCGTSFTHKSSLNVHMRAHTVEKPFTCQQCGQ
# SFIRKRNLDVHMRVHTGENPFTCHQCGNTFSQKQNLEVHMRIHNGEKPYTCQQCGNTFRQKRSLEVHMKVHTGENPFTCQQCGYSFTQKASLIVHMRA
# HTGEKPFTCQQCGQSFSRKQNLDVHMRVHTGKKSFTCQQCGNTFSQKQNLEVHMRIHTGEKPYTCQQCGNTFREKRSLEVHMRVHTGENPFTCQQCGY
# SFTQKASLIVHMRAHTGVKPFTCQQCGQSFSRKLNLDVHMRVHTGEKPFTCQQCGKSFTQKQNFNVHMRVHTGEKPFTCQQCGYSFTHNSHLNTHMRV
# HTGEKPYTCNLCGKSFSRKGNLKVHMIIHTKEKPFT]
# sequence of block fz_finz       0 [MAFIKEESEDIKIEEVFSVKNEDTEEQT] 28
# sequence of block fz_linker    28 [DLMQLKEESQELKEFEVKNHYKKDHDFRTGKKSFSRSLRKKVSSRKRRLNTK] 80
# sequence of block fz_znf      278 [KPFTCQQCGQSFSRKQNLDVHMRVHTGKKSFTCQQCGNTFSQKQNLEVHMRIHTGEKPYTCQQCGNTFREKRSLEVHMRVHTGENPFTCQQCGYSFTQKASLIVHMRAHTGVKPFTCQQCGQSFSRKLNLDVHMRVHTGEKPFTCQQCGKSFTQKQNFNVHMRVHTGEKPFTCQQCGYSFTHNSHLNTHMRVHTGE] 474
# Evidence for and against this transcript:
# % of transcript supported by hints (any source): 0
# CDS exons: 0/2
# CDS introns: 0/1
# 5'UTR exons and introns: 0/0
# 3'UTR exons and introns: 0/0
# hint groups fully obeyed: 25
#     RM:  25
# incompatible hint groups: 2
#     RM:   2
# end gene g468
###
# start gene g469
RJVU01071064.1	AUGUSTUS	gene	476348	476662	1	-	.	ID=g469
RJVU01071064.1	AUGUSTUS	transcript	476348	476662	.	-	.	ID=g469.t1;Parent=g469
RJVU01071064.1	AUGUSTUS	stop_codon	476348	476350	.	-	0	Parent=g469.t1
RJVU01071064.1	AUGUSTUS	CDS	476351	476662	.	-	0	ID=g469.t1.cds;Parent=g469.t1
RJVU01071064.1	AUGUSTUS	start_codon	476660	476662	.	-	0	Parent=g469.t1
# protein sequence = [MAQTNIMAVAITGSANDSGLERAGTNGMPTAGMPVISGDCAKFKASLKGLWTTSVASGAVSTMAEEPGMAAMMAGDSG
# IAAMMAGDSGIAAMMAENELRELKDV]
# Evidence for and against this transcript:
# % of transcript supported by hints (any source): 0
# CDS exons: 0/1
# CDS introns: 0/0
# 5'UTR exons and introns: 0/0
# 3'UTR exons and introns: 0/0
# hint groups fully obeyed: 0
# incompatible hint groups: 0
# end gene g469
###
#
# ----- prediction on sequence number 247 (length = 32713, name = RJVU01071064.1:624552-657265) -----
#
# Predicted genes for sequence number 247 on both strands
# start gene g470
RJVU01071064.1	AUGUSTUS	gene	633395	641470	1	-	.	ID=g470
RJVU01071064.1	AUGUSTUS	transcript	633395	641470	.	-	.	ID=g470.t1;Parent=g470
RJVU01071064.1	AUGUSTUS	stop_codon	633395	633397	.	-	0	Parent=g470.t1
RJVU01071064.1	AUGUSTUS	CDS	633398	633587	.	-	1	ID=g470.t1.cds;Parent=g470.t1
RJVU01071064.1	AUGUSTUS	CDS	633774	634338	.	-	2	ID=g470.t1.cds;Parent=g470.t1
RJVU01071064.1	AUGUSTUS	CDS	637197	637217	.	-	2	ID=g470.t1.cds;Parent=g470.t1
RJVU01071064.1	AUGUSTUS	CDS	639551	639619	.	-	2	ID=g470.t1.cds;Parent=g470.t1
RJVU01071064.1	AUGUSTUS	CDS	640274	640285	.	-	2	ID=g470.t1.cds;Parent=g470.t1
RJVU01071064.1	AUGUSTUS	CDS	641467	641470	.	-	0	ID=g470.t1.cds;Parent=g470.t1
RJVU01071064.1	AUGUSTUS	start_codon	641468	641470	.	-	0	Parent=g470.t1
RJVU01071064.1	AUGUSTUS	protein_match	633425	633587	5.15	-	1	ID=pp.g470.t1.fz_znf;Target=fz_znf 142 196;Target_start=82;
RJVU01071064.1	AUGUSTUS	protein_match	633774	634198	6.84	-	0	ID=pp.g470.t1.fz_znf;Target=fz_znf 1 142;Target_start=82;
RJVU01071064.1	AUGUSTUS	protein_match	634205	634338	1.17	-	2	ID=pp.g470.t1.fz_linker;Target=fz_linker 8 52;Target_start=28;
RJVU01071064.1	AUGUSTUS	protein_match	637197	637217	1.08	-	2	ID=pp.g470.t1.fz_linker;Target=fz_linker 1 8;Target_start=28;
RJVU01071064.1	AUGUSTUS	protein_match	639551	639551	1	-	0	ID=pp.g470.t1.fz_linker;Target=fz_linker 1 1;Target_start=28;
RJVU01071064.1	AUGUSTUS	protein_match	639552	639619	8.46	-	2	ID=pp.g470.t1.fz_finz;Target=fz_finz 6 28;Target_start=0;
RJVU01071064.1	AUGUSTUS	protein_match	640274	640285	0.983	-	2	ID=pp.g470.t1.fz_finz;Target=fz_finz 2 6;Target_start=0;
RJVU01071064.1	AUGUSTUS	protein_match	641467	641470	39.1	-	0	ID=pp.g470.t1.fz_finz;Target=fz_finz 1 2;Target_start=0;
RJVU01071064.1	AUGUSTUS	interblock_region	633395	633424	.	-	0	ID=pp.g470.t1.iBR3
RJVU01071064.1	AUGUSTUS	interblock_region	634199	634204	.	-	0	ID=pp.g470.t1.iBR2
# protein sequence = [MFFTREESEDIKIEEVFSVKHEETEEQTAVVAKMEDLMVLKEERQELNNMEEKNQYEKHHDFMTGEMEKTFSQKTAQE
# TRHNSYFTCQQCGKSFNRKRNLEVHMRVHTGEKPFTCQQCGKSFTQTQSLKVHMRIHAGESRFACQQCGKRFTQKQNLNVHVRIHNGDNRFTCQQCGK
# SFTQKQNLTAHMRIHTGEKPYTCSHCGQSFAHKNTLNSHTRIHTGEKLFICNHCGKSFSHRSSLNTHTRLHTGEKPFICKLCGKSFSQNGNLKAHMST
# CTGKKHCNASQLK]
# sequence of block fz_znf       82 [SYFTCQQCGKSFNRKRNLEVHMRVHTGEKPFTCQQCGKSFTQTQSLKVHMRIHAGESRFACQQCGKRFTQKQNLNVHVRIHNGDNRFTCQQCGKSFTQKQNLTAHMRIHTGEKPYTCSHCGQSFAHKNTLNSHTRIHTGEKLFICNHCGKSFSHRSSLNTHTRLHTGEKPFICKLCGKSFSQNGNLKAHMSTCTGK] 278
# sequence of block fz_linker    28 [AVVAKMEDLMVLKEERQELNNMEEKNQYEKHHDFMTGEMEKTFSQKTAQETR] 80
# sequence of block fz_finz       0 [MFFTREESEDIKIEEVFSVKHEETEEQT] 28
# Evidence for and against this transcript:
# % of transcript supported by hints (any source): 0
# CDS exons: 0/6
# CDS introns: 0/5
# 5'UTR exons and introns: 0/0
# 3'UTR exons and introns: 0/0
# hint groups fully obeyed: 47
#     RM:  47
# incompatible hint groups: 3
#     RM:   3
# end gene g470
###
# start gene g471
RJVU01071064.1	AUGUSTUS	gene	642182	648823	1	+	.	ID=g471
RJVU01071064.1	AUGUSTUS	transcript	642182	648823	.	+	.	ID=g471.t1;Parent=g471
RJVU01071064.1	AUGUSTUS	start_codon	642182	642184	.	+	0	Parent=g471.t1
RJVU01071064.1	AUGUSTUS	CDS	642182	642266	.	+	0	ID=g471.t1.cds;Parent=g471.t1
RJVU01071064.1	AUGUSTUS	CDS	647655	648820	.	+	2	ID=g471.t1.cds;Parent=g471.t1
RJVU01071064.1	AUGUSTUS	stop_codon	648821	648823	.	+	0	Parent=g471.t1
RJVU01071064.1	AUGUSTUS	protein_match	642182	642265	8.16	+	0	ID=pp.g471.t1.fz_finz;Target=fz_finz 1 28;Target_start=0;
RJVU01071064.1	AUGUSTUS	protein_match	642266	642266	1	+	0	ID=pp.g471.t1.fz_linker;Target=fz_linker 1 1;Target_start=28;
RJVU01071064.1	AUGUSTUS	protein_match	647655	647809	1.86	+	2	ID=pp.g471.t1.fz_linker;Target=fz_linker 1 52;Target_start=28;
RJVU01071064.1	AUGUSTUS	protein_match	647813	648400	6.42	+	0	ID=pp.g471.t1.fz_znf;Target=fz_znf 1 196;Target_start=81;
RJVU01071064.1	AUGUSTUS	interblock_region	647810	647812	.	+	0	ID=pp.g471.t1.iBR2
RJVU01071064.1	AUGUSTUS	interblock_region	648401	648823	.	+	0	ID=pp.g471.t1.iBR3
# protein sequence = [MAFIKEESEDIQIEEAFSVKHEETEEQTDLMQLKEESQELEEMVEKNQHEKDFDYITGESFSCSMKKKISSQKRALKT
# KTRSDFTCQQCGKSFNDNTSLNVHMRVHTGEGSFTCQHCGKCYAHKTNLIVHMRAHTGKSCFTCQQCGKRFTQKARLNVHMRVHTGENPFSCQQCGKS
# FNQKGNFNVHMRIHFGEKSFTCNLCGKSFSRKENLKTHMRIHTGEKPYACDQCGTSFAHKGHINAHMRIHTGEKPFTCDQCGKSFRCKVTLNHHMSTH
# SRENCLICNHCGRSFTDSKHLKKHIITHTKEKALMCLHCGMTCLSNTSLEVHMRVHTGEKPFTCPHCGKSFAIKGNLKIHIRSHTGEKPYKCLQCDMS
# FTNQGDLKHHLQTHSGKKLQCSECGKRFRKRSTFENHMDIHTEGK]
# sequence of block fz_finz       0 [MAFIKEESEDIQIEEAFSVKHEETEEQT] 28
# sequence of block fz_linker    28 [DLMQLKEESQELEEMVEKNQHEKDFDYITGESFSCSMKKKISSQKRALKTKT] 80
# sequence of block fz_znf       81 [SDFTCQQCGKSFNDNTSLNVHMRVHTGEGSFTCQHCGKCYAHKTNLIVHMRAHTGKSCFTCQQCGKRFTQKARLNVHMRVHTGENPFSCQQCGKSFNQKGNFNVHMRIHFGEKSFTCNLCGKSFSRKENLKTHMRIHTGEKPYACDQCGTSFAHKGHINAHMRIHTGEKPFTCDQCGKSFRCKVTLNHHMSTHSRE] 277
# Evidence for and against this transcript:
# % of transcript supported by hints (any source): 0
# CDS exons: 0/2
# CDS introns: 0/1
# 5'UTR exons and introns: 0/0
# 3'UTR exons and introns: 0/0
# hint groups fully obeyed: 35
#     RM:  35
# incompatible hint groups: 3
#     RM:   3
# end gene g471
###
#
# ----- prediction on sequence number 248 (length = 30080, name = RJVU01071064.1:695532-725612) -----
#
# Predicted genes for sequence number 248 on both strands
# start gene g472
RJVU01071064.1	AUGUSTUS	gene	699201	710554	1	-	.	ID=g472
RJVU01071064.1	AUGUSTUS	transcript	699201	710554	.	-	.	ID=g472.t1;Parent=g472
RJVU01071064.1	AUGUSTUS	stop_codon	699201	699203	.	-	0	Parent=g472.t1
RJVU01071064.1	AUGUSTUS	CDS	699204	699218	.	-	0	ID=g472.t1.cds;Parent=g472.t1
RJVU01071064.1	AUGUSTUS	CDS	699427	699681	.	-	0	ID=g472.t1.cds;Parent=g472.t1
RJVU01071064.1	AUGUSTUS	CDS	699771	699863	.	-	0	ID=g472.t1.cds;Parent=g472.t1
RJVU01071064.1	AUGUSTUS	CDS	710531	710554	.	-	0	ID=g472.t1.cds;Parent=g472.t1
RJVU01071064.1	AUGUSTUS	start_codon	710552	710554	.	-	0	Parent=g472.t1
# protein sequence = [MKKLNNKQDYSLERRREAAIRSLMVHLREKEEDLFKECLNDEDSTNEVMKIIISRGATTSDPTRARIVIEGTEVQEDL
# EVPRACALLMGLIYALNLSYPKELKNTFEAFQKIFLELDDLKPSPKVDPIN]
# Evidence for and against this transcript:
# % of transcript supported by hints (any source): 0
# CDS exons: 0/4
# CDS introns: 0/3
# 5'UTR exons and introns: 0/0
# 3'UTR exons and introns: 0/0
# hint groups fully obeyed: 61
#     RM:  61
# incompatible hint groups: 1
#     RM:   1
# end gene g472
###
# start gene g473
RJVU01071064.1	AUGUSTUS	gene	713999	715406	1	+	.	ID=g473
RJVU01071064.1	AUGUSTUS	transcript	713999	715406	.	+	.	ID=g473.t1;Parent=g473
RJVU01071064.1	AUGUSTUS	start_codon	713999	714001	.	+	0	Parent=g473.t1
RJVU01071064.1	AUGUSTUS	CDS	713999	714394	.	+	0	ID=g473.t1.cds;Parent=g473.t1
RJVU01071064.1	AUGUSTUS	CDS	714492	714587	.	+	0	ID=g473.t1.cds;Parent=g473.t1
RJVU01071064.1	AUGUSTUS	CDS	715072	715302	.	+	0	ID=g473.t1.cds;Parent=g473.t1
RJVU01071064.1	AUGUSTUS	CDS	715380	715403	.	+	0	ID=g473.t1.cds;Parent=g473.t1
RJVU01071064.1	AUGUSTUS	stop_codon	715404	715406	.	+	0	Parent=g473.t1
# protein sequence = [MASLSEDDYICPVCHEIFSVPVLLSCSHSFCKECLQQFWRIRETQECPVCRRRSSKDNPPANLALKNLCESFLKERNE
# RRSSGSEEICSLHSEKLKLFCLEDKQPVCLVCRDSKQHDNHKFRPIGEVVSSYKEDLNTALKSLQEKLKHNENIKGEFEKTVQHIKSQAEHTERQIKQ
# QFEKLHQFLRDEEEATITALREEEEQKKQMMKEKLEEMNRHISALSHTIKDMEEMMKASDVCFLKEFPVSKER]
# Evidence for and against this transcript:
# % of transcript supported by hints (any source): 0
# CDS exons: 0/4
# CDS introns: 0/3
# 5'UTR exons and introns: 0/0
# 3'UTR exons and introns: 0/0
# hint groups fully obeyed: 4
#     RM:   4
# incompatible hint groups: 3
#     RM:   3
# end gene g473
###
#
# ----- prediction on sequence number 249 (length = 30083, name = RJVU01071064.1:797318-827401) -----
#
# Predicted genes for sequence number 249 on both strands
# start gene g474
RJVU01071064.1	AUGUSTUS	gene	798860	801650	1	-	.	ID=g474
RJVU01071064.1	AUGUSTUS	transcript	798860	801650	.	-	.	ID=g474.t1;Parent=g474
RJVU01071064.1	AUGUSTUS	stop_codon	798860	798862	.	-	0	Parent=g474.t1
RJVU01071064.1	AUGUSTUS	CDS	798863	798945	.	-	2	ID=g474.t1.cds;Parent=g474.t1
RJVU01071064.1	AUGUSTUS	CDS	799178	799462	.	-	2	ID=g474.t1.cds;Parent=g474.t1
RJVU01071064.1	AUGUSTUS	CDS	800049	800167	.	-	1	ID=g474.t1.cds;Parent=g474.t1
RJVU01071064.1	AUGUSTUS	CDS	800249	800271	.	-	0	ID=g474.t1.cds;Parent=g474.t1
RJVU01071064.1	AUGUSTUS	CDS	800349	800579	.	-	0	ID=g474.t1.cds;Parent=g474.t1
RJVU01071064.1	AUGUSTUS	CDS	801062	801157	.	-	0	ID=g474.t1.cds;Parent=g474.t1
RJVU01071064.1	AUGUSTUS	CDS	801255	801650	.	-	0	ID=g474.t1.cds;Parent=g474.t1
RJVU01071064.1	AUGUSTUS	start_codon	801648	801650	.	-	0	Parent=g474.t1
# protein sequence = [MASAAEDDYICPVCHEIFSVPVILSCSHSFCKECLQQFWRIKKAQECPVCRKRSARDLPPVNLALKNLCESFLKERNE
# RRSSGSEEICSLHSEKLKLFCLEDKQPVCLVCRDSKQHDNHKFRPIGEVVSSYKEDLNKALKSLQEKLKHNENIKGEFEKTVRHIKSQAVHTERQIKQ
# QFEKLHQFLRDEEEATITALREEEEQKKQMMKEKLEEMNRHISALSHTIKDMEEMMKASDVCFLKEFPVSMERVQSSRPDPQMASGALIHVPRYLGNL
# PFRVWKKMQDIVQNTPVILDPNTANPRLVLSDDLTSVRNSGIKQPLPDNPERFDYYPCVLGSEGFNSGTHCWDVEVKESSVWILGVTTASNQRKGDVF
# FRTDDAWGVVHIFNPDHMSKSAVDLNISTVAVIGPQLIT]
# Evidence for and against this transcript:
# % of transcript supported by hints (any source): 0
# CDS exons: 0/7
# CDS introns: 0/6
# 5'UTR exons and introns: 0/0
# 3'UTR exons and introns: 0/0
# hint groups fully obeyed: 10
#     RM:  10
# incompatible hint groups: 4
#     RM:   4
# end gene g474
###
# start gene g475
RJVU01071064.1	AUGUSTUS	gene	812318	823088	1	+	.	ID=g475
RJVU01071064.1	AUGUSTUS	transcript	812318	823088	.	+	.	ID=g475.t1;Parent=g475
RJVU01071064.1	AUGUSTUS	start_codon	812318	812320	.	+	0	Parent=g475.t1
RJVU01071064.1	AUGUSTUS	CDS	812318	812402	.	+	0	ID=g475.t1.cds;Parent=g475.t1
RJVU01071064.1	AUGUSTUS	CDS	821649	822977	.	+	2	ID=g475.t1.cds;Parent=g475.t1
RJVU01071064.1	AUGUSTUS	CDS	823060	823085	.	+	2	ID=g475.t1.cds;Parent=g475.t1
RJVU01071064.1	AUGUSTUS	stop_codon	823086	823088	.	+	0	Parent=g475.t1
RJVU01071064.1	AUGUSTUS	protein_match	812318	812401	7.94	+	0	ID=pp.g475.t1.fz_finz;Target=fz_finz 1 28;Target_start=0;
RJVU01071064.1	AUGUSTUS	protein_match	812402	812402	1	+	0	ID=pp.g475.t1.fz_linker;Target=fz_linker 1 1;Target_start=28;
RJVU01071064.1	AUGUSTUS	protein_match	821649	821803	1.71	+	2	ID=pp.g475.t1.fz_linker;Target=fz_linker 1 52;Target_start=28;
RJVU01071064.1	AUGUSTUS	protein_match	822032	822619	6.86	+	0	ID=pp.g475.t1.fz_znf;Target=fz_znf 1 196;Target_start=156;
RJVU01071064.1	AUGUSTUS	interblock_region	821804	822031	.	+	0	ID=pp.g475.t1.iBR2
RJVU01071064.1	AUGUSTUS	interblock_region	822620	822977	.	+	0	ID=pp.g475.t1.iBR3
RJVU01071064.1	AUGUSTUS	interblock_region	823060	823088	.	+	2	ID=pp.g475.t1.iBR3
# protein sequence = [MAFIKEESEDVQIEEAFGVKHEETEEQTDLKALKEESEELNEMEENNQNKEKLFSCPQTEKTLSQERAKKSKGHFTCQ
# QCGKTFNQSRNLKVHMRVHTGEKPFTCQLCGKSFTQKGSLKAHMRVHTGEKPFICKQCGKRFNRKANLAIHLRVHTGESPFTCKQCGRSFTQKGSLKS
# HMRVHTGEKPFICQQCGKRFNRKANLTIHLRVHTGESPFTCKQCGKCFTQKGNLDVHMRIHTGEKPFVCGQCGKSFRFTVTLNHHMRIHSRENCFICH
# QCGKICKNKANLEGHLRVHTGEKPFTCQQCGKGFARKAKLEVHMRVHTGENPFTCQQCGKSFTQKGNYNVHMRIHTGETPFTCNLCGKSFSRKDHLGI
# HMKVHTGEKPFTCPQCGKSFKDKASLEIHMRVHSGEKPFTCPQCGKSFARKGNLNVHIRLHTGEKPYKCLQCEKSFTYHRDLKCHLQTHSGKKLQAFE
# CERVLNGPAI]
# sequence of block fz_finz       0 [MAFIKEESEDVQIEEAFGVKHEETEEQT] 28
# sequence of block fz_linker    28 [DLKALKEESEELNEMEENNQNKEKLFSCPQTEKTLSQERAKKSKGHFTCQQC] 80
# sequence of block fz_znf      156 [SPFTCKQCGRSFTQKGSLKSHMRVHTGEKPFICQQCGKRFNRKANLTIHLRVHTGESPFTCKQCGKCFTQKGNLDVHMRIHTGEKPFVCGQCGKSFRFTVTLNHHMRIHSRENCFICHQCGKICKNKANLEGHLRVHTGEKPFTCQQCGKGFARKAKLEVHMRVHTGENPFTCQQCGKSFTQKGNYNVHMRIHTGE] 352
# Evidence for and against this transcript:
# % of transcript supported by hints (any source): 0
# CDS exons: 0/3
# CDS introns: 0/2
# 5'UTR exons and introns: 0/0
# 3'UTR exons and introns: 0/0
# hint groups fully obeyed: 72
#     RM:  72
# incompatible hint groups: 1
#     RM:   1
# end gene g475
###
#
# ----- prediction on sequence number 250 (length = 1213, name = RJVU01071297.1:0-1213) -----
#
# Predicted genes for sequence number 250 on both strands
# (none)
#
# ----- prediction on sequence number 251 (length = 17327, name = RJVU01071387.1:0-17327) -----
#
# Predicted genes for sequence number 251 on both strands
# start gene g476
RJVU01071387.1	AUGUSTUS	gene	11174	16385	1	+	.	ID=g476
RJVU01071387.1	AUGUSTUS	transcript	11174	16385	.	+	.	ID=g476.t1;Parent=g476
RJVU01071387.1	AUGUSTUS	start_codon	11174	11176	.	+	0	Parent=g476.t1
RJVU01071387.1	AUGUSTUS	CDS	11174	11188	.	+	0	ID=g476.t1.cds;Parent=g476.t1
RJVU01071387.1	AUGUSTUS	CDS	16020	16382	.	+	0	ID=g476.t1.cds;Parent=g476.t1
RJVU01071387.1	AUGUSTUS	stop_codon	16383	16385	.	+	0	Parent=g476.t1
# protein sequence = [MIRGVRPSADASDPVLFGATDEEPFDNRRIPTPCLRWSPLNTARVWMPSSSASYPEQWRNWTSSGPRRKSRLVAAWTS
# GFYLATARPLASAPLRSSQRFTRSLLRRGAPPTLPASQHNSPFGPHCC]
# Evidence for and against this transcript:
# % of transcript supported by hints (any source): 0
# CDS exons: 0/2
# CDS introns: 0/1
# 5'UTR exons and introns: 0/0
# 3'UTR exons and introns: 0/0
# hint groups fully obeyed: 17
#     RM:  17
# incompatible hint groups: 2
#     RM:   2
# end gene g476
###
# start gene g477
RJVU01071387.1	AUGUSTUS	gene	16423	16932	1	+	.	ID=g477
RJVU01071387.1	AUGUSTUS	transcript	16423	16932	.	+	.	ID=g477.t1;Parent=g477
RJVU01071387.1	AUGUSTUS	start_codon	16423	16425	.	+	0	Parent=g477.t1
RJVU01071387.1	AUGUSTUS	CDS	16423	16929	.	+	0	ID=g477.t1.cds;Parent=g477.t1
RJVU01071387.1	AUGUSTUS	stop_codon	16930	16932	.	+	0	Parent=g477.t1
# protein sequence = [LDEAVAAHLCPPAAVGWKWKRALPSKPCRTTSTLAGRAYTSAGQAASALHTMAIFQVFQAKLLRSLDESGVDEPAFRD
# LRSATDLALRATKATAQAIGHSMASLVVLERHLWLNLTEIKDLDKTAFLEAPVSPSRASGGWVYRVLHCDTKVLSGYETLFAQALQLRFKL]
# Evidence for and against this transcript:
# % of transcript supported by hints (any source): 0
# CDS exons: 0/1
# CDS introns: 0/0
# 5'UTR exons and introns: 0/0
# 3'UTR exons and introns: 0/0
# hint groups fully obeyed: 0
# incompatible hint groups: 3
#     RM:   3
# end gene g477
###
#
# ----- prediction on sequence number 252 (length = 1827, name = RJVU01071403.1:0-1827) -----
#
# Predicted genes for sequence number 252 on both strands
# (none)
#
# ----- prediction on sequence number 253 (length = 249, name = RJVU01071595.1:0-249) -----
#
# Predicted genes for sequence number 253 on both strands
# (none)
#
# ----- prediction on sequence number 254 (length = 699, name = RJVU01071721.1:0-699) -----
#
# Predicted genes for sequence number 254 on both strands
# (none)
#
# ----- prediction on sequence number 255 (length = 801, name = RJVU01072730.1:0-801) -----
#
# Predicted genes for sequence number 255 on both strands
# (none)
#
# ----- prediction on sequence number 256 (length = 804, name = RJVU01073051.1:0-804) -----
#
# Predicted genes for sequence number 256 on both strands
# (none)
#
# ----- prediction on sequence number 257 (length = 27076, name = RJVU01073087.1:63091-90167) -----
#
# Predicted genes for sequence number 257 on both strands
# start gene g478
RJVU01073087.1	AUGUSTUS	gene	65537	71398	1	+	.	ID=g478
RJVU01073087.1	AUGUSTUS	transcript	65537	71398	.	+	.	ID=g478.t1;Parent=g478
RJVU01073087.1	AUGUSTUS	start_codon	65537	65539	.	+	0	Parent=g478.t1
RJVU01073087.1	AUGUSTUS	CDS	65537	65547	.	+	0	ID=g478.t1.cds;Parent=g478.t1
RJVU01073087.1	AUGUSTUS	CDS	66227	66240	.	+	1	ID=g478.t1.cds;Parent=g478.t1
RJVU01073087.1	AUGUSTUS	CDS	67988	68027	.	+	2	ID=g478.t1.cds;Parent=g478.t1
RJVU01073087.1	AUGUSTUS	CDS	68287	68304	.	+	1	ID=g478.t1.cds;Parent=g478.t1
RJVU01073087.1	AUGUSTUS	CDS	69609	69616	.	+	1	ID=g478.t1.cds;Parent=g478.t1
RJVU01073087.1	AUGUSTUS	CDS	70251	70760	.	+	2	ID=g478.t1.cds;Parent=g478.t1
RJVU01073087.1	AUGUSTUS	CDS	71097	71395	.	+	2	ID=g478.t1.cds;Parent=g478.t1
RJVU01073087.1	AUGUSTUS	stop_codon	71396	71398	.	+	0	Parent=g478.t1
RJVU01073087.1	AUGUSTUS	protein_match	65537	65547	6.17	+	0	ID=pp.g478.t1.fz_finz;Target=fz_finz 1 4;Target_start=0;
RJVU01073087.1	AUGUSTUS	protein_match	66227	66240	1.54	+	0	ID=pp.g478.t1.fz_finz;Target=fz_finz 5 9;Target_start=0;
RJVU01073087.1	AUGUSTUS	protein_match	67988	68027	1.85	+	1	ID=pp.g478.t1.fz_finz;Target=fz_finz 9 22;Target_start=0;
RJVU01073087.1	AUGUSTUS	protein_match	68287	68304	1.97	+	0	ID=pp.g478.t1.fz_finz;Target=fz_finz 23 28;Target_start=0;
RJVU01073087.1	AUGUSTUS	protein_match	69609	69609	1	+	1	ID=pp.g478.t1.fz_finz;Target=fz_finz 28 28;Target_start=0;
RJVU01073087.1	AUGUSTUS	protein_match	69610	69616	1.2	+	0	ID=pp.g478.t1.fz_linker;Target=fz_linker 1 3;Target_start=28;
RJVU01073087.1	AUGUSTUS	protein_match	70251	70399	1.41	+	2	ID=pp.g478.t1.fz_linker;Target=fz_linker 3 52;Target_start=28;
RJVU01073087.1	AUGUSTUS	protein_match	70460	70760	6.7	+	0	ID=pp.g478.t1.fz_znf;Target=fz_znf 1 101;Target_start=100;
RJVU01073087.1	AUGUSTUS	protein_match	71097	71383	4.64	+	2	ID=pp.g478.t1.fz_znf;Target=fz_znf 101 196;Target_start=100;
RJVU01073087.1	AUGUSTUS	interblock_region	70400	70459	.	+	0	ID=pp.g478.t1.iBR2
RJVU01073087.1	AUGUSTUS	interblock_region	71384	71398	.	+	0	ID=pp.g478.t1.iBR3
# protein sequence = [MSFHKESCKNIKIIETITHQIQEEEESYVFKLMEVEESEELSEVEEEHHDKPGEKPLCRSKTKNTFLKKRAKKSTTCT
# LCGKTFSTKQHLEVHMRIHTGEKRHTCDQCGRSFTQKGHLKEHMRVHTGEKPHTCDQCGKSFTTKQSLEIHSTVHTGEKPFTCDQCGKSFTQKGHLKR
# HMKVHTGEKPHTCDQCWKSFTTKQTLKTHEMIHTGEKPHKCSHCERRFSLSSTLKIHERIHTGEKPHKCSHCERRFSLSSTLKIHERIHTGEKPYKCS
# HCERRFNKSSSLKRHERIHNREATHV]
# sequence of block fz_finz       0 [MSFHKESCKNIKIIETITHQIQEEEESY] 28
# sequence of block fz_linker    28 [VFKLMEVEESEELSEVEEEHHDKPGEKPLCRSKTKNTFLKKRAKKSTTCTLC] 80
# sequence of block fz_znf      100 [KRHTCDQCGRSFTQKGHLKEHMRVHTGEKPHTCDQCGKSFTTKQSLEIHSTVHTGEKPFTCDQCGKSFTQKGHLKRHMKVHTGEKPHTCDQCWKSFTTKQTLKTHEMIHTGEKPHKCSHCERRFSLSSTLKIHERIHTGEKPHKCSHCERRFSLSSTLKIHERIHTGEKPYKCSHCERRFNKSSSLKRHERIHNRE] 296
# Evidence for and against this transcript:
# % of transcript supported by hints (any source): 0
# CDS exons: 0/7
# CDS introns: 0/6
# 5'UTR exons and introns: 0/0
# 3'UTR exons and introns: 0/0
# hint groups fully obeyed: 36
#     RM:  36
# incompatible hint groups: 6
#     RM:   6
# end gene g478
###
# start gene g479
RJVU01073087.1	AUGUSTUS	gene	75509	82748	1	+	.	ID=g479
RJVU01073087.1	AUGUSTUS	transcript	75509	82748	.	+	.	ID=g479.t1;Parent=g479
RJVU01073087.1	AUGUSTUS	start_codon	75509	75511	.	+	0	Parent=g479.t1
RJVU01073087.1	AUGUSTUS	CDS	75509	75511	.	+	0	ID=g479.t1.cds;Parent=g479.t1
RJVU01073087.1	AUGUSTUS	CDS	78088	78169	.	+	0	ID=g479.t1.cds;Parent=g479.t1
RJVU01073087.1	AUGUSTUS	CDS	81451	82745	.	+	2	ID=g479.t1.cds;Parent=g479.t1
RJVU01073087.1	AUGUSTUS	stop_codon	82746	82748	.	+	0	Parent=g479.t1
RJVU01073087.1	AUGUSTUS	protein_match	75509	75511	39.1	+	0	ID=pp.g479.t1.fz_finz;Target=fz_finz 1 1;Target_start=0;
RJVU01073087.1	AUGUSTUS	protein_match	78088	78168	7.96	+	0	ID=pp.g479.t1.fz_finz;Target=fz_finz 2 28;Target_start=0;
RJVU01073087.1	AUGUSTUS	protein_match	78169	78169	1	+	0	ID=pp.g479.t1.fz_linker;Target=fz_linker 1 1;Target_start=28;
RJVU01073087.1	AUGUSTUS	protein_match	81451	81605	1.64	+	2	ID=pp.g479.t1.fz_linker;Target=fz_linker 1 52;Target_start=28;
RJVU01073087.1	AUGUSTUS	protein_match	81651	82238	7.29	+	0	ID=pp.g479.t1.fz_znf;Target=fz_znf 1 196;Target_start=95;
RJVU01073087.1	AUGUSTUS	interblock_region	81606	81650	.	+	0	ID=pp.g479.t1.iBR2
RJVU01073087.1	AUGUSTUS	interblock_region	82239	82748	.	+	0	ID=pp.g479.t1.iBR3
# protein sequence = [MIIIKEETEDMKIEETFRVKHEETEEQTDLMSLKEGSHEPNEREEEKEHYDKHHDFMNGERSTQVSSQRRAQKTGTKS
# FTHKKHLKVHMRVHTGEKPFTCQQCGQSFRHKGSLKDHMRIHTGEKPFTCQQCGQIFRHKGSLKIHMRTHTGEKPFTCQQCGKCFSHKGSLIGHMRIH
# TGEKPFTCQQCGKSFTHEENLKVHMRIHTGEKPYICRQCGQSFSQKGSLTAHMKIHTGEKPLTCQECGKNFSNKGKLEIHMRIHSGEKPYTRQQCGQN
# FSQKGSLTVHMKIHTGEKPFTCQECGKNFSNKGKLEIHTRIHSGEKPHTCQQCGKCFSQKGSLKDHMRIHTGEKPYTCQECGHSFTVKGNLIVHMRTH
# TGEKPYTCQQCGKSFSQKGSLIDHMRIHTGEKPHTCSLCGTGFTRERSLREHMDIHTEEKPFTCDQCGKSFIYKGALKVHMRIHSKEN]
# sequence of block fz_finz       0 [MIIIKEETEDMKIEETFRVKHEETEEQT] 28
# sequence of block fz_linker    28 [DLMSLKEGSHEPNEREEEKEHYDKHHDFMNGERSTQVSSQRRAQKTGTKSFT] 80
# sequence of block fz_znf       95 [KPFTCQQCGQSFRHKGSLKDHMRIHTGEKPFTCQQCGQIFRHKGSLKIHMRTHTGEKPFTCQQCGKCFSHKGSLIGHMRIHTGEKPFTCQQCGKSFTHEENLKVHMRIHTGEKPYICRQCGQSFSQKGSLTAHMKIHTGEKPLTCQECGKNFSNKGKLEIHMRIHSGEKPYTRQQCGQNFSQKGSLTVHMKIHTGE] 291
# Evidence for and against this transcript:
# % of transcript supported by hints (any source): 0
# CDS exons: 0/3
# CDS introns: 0/2
# 5'UTR exons and introns: 0/0
# 3'UTR exons and introns: 0/0
# hint groups fully obeyed: 29
#     RM:  29
# incompatible hint groups: 5
#     RM:   5
# end gene g479
###
# start gene g480
RJVU01073087.1	AUGUSTUS	gene	84418	87957	1	+	.	ID=g480
RJVU01073087.1	AUGUSTUS	transcript	84418	87957	.	+	.	ID=g480.t1;Parent=g480
RJVU01073087.1	AUGUSTUS	start_codon	84418	84420	.	+	0	Parent=g480.t1
RJVU01073087.1	AUGUSTUS	CDS	84418	84500	.	+	0	ID=g480.t1.cds;Parent=g480.t1
RJVU01073087.1	AUGUSTUS	CDS	87515	87663	.	+	1	ID=g480.t1.cds;Parent=g480.t1
RJVU01073087.1	AUGUSTUS	CDS	87773	87954	.	+	2	ID=g480.t1.cds;Parent=g480.t1
RJVU01073087.1	AUGUSTUS	stop_codon	87955	87957	.	+	0	Parent=g480.t1
# protein sequence = [MPDTCDVSPLLIAANPPAISGSIGSPVRLLLAALHFDSNGNRDVARTSEGEARYAVRYPRFRKGGWVVHPIKEKPSYG
# YATNLMVSLVEGYCKSPQALQESSAVLSSAAPPPLTSSLQKVAKDEAVSLHLARHSRFNL]
# Evidence for and against this transcript:
# % of transcript supported by hints (any source): 0
# CDS exons: 0/3
# CDS introns: 0/2
# 5'UTR exons and introns: 0/0
# 3'UTR exons and introns: 0/0
# hint groups fully obeyed: 11
#     RM:  11
# incompatible hint groups: 1
#     RM:   1
# end gene g480
###
#
# ----- prediction on sequence number 258 (length = 1719, name = RJVU01073263.1:0-1719) -----
#
# Predicted genes for sequence number 258 on both strands
# (none)
#
# ----- prediction on sequence number 259 (length = 6388, name = RJVU01073984.1:0-6388) -----
#
# Predicted genes for sequence number 259 on both strands
# (none)
#
# ----- prediction on sequence number 260 (length = 762, name = RJVU01074696.1:0-762) -----
#
# Predicted genes for sequence number 260 on both strands
# (none)
#
# ----- prediction on sequence number 261 (length = 1493, name = RJVU01075108.1:0-1493) -----
#
# Predicted genes for sequence number 261 on both strands
# (none)
#
# ----- prediction on sequence number 262 (length = 1091, name = RJVU01075461.1:0-1091) -----
#
# Predicted genes for sequence number 262 on both strands
# (none)
#
# ----- prediction on sequence number 263 (length = 734, name = RJVU01076841.1:0-734) -----
#
# Predicted genes for sequence number 263 on both strands
# (none)
#
# ----- prediction on sequence number 264 (length = 2052, name = RJVU01077870.1:0-2052) -----
#
# Predicted genes for sequence number 264 on both strands
# (none)
#
# ----- prediction on sequence number 265 (length = 1905, name = RJVU01077972.1:0-1905) -----
#
# Predicted genes for sequence number 265 on both strands
# (none)
#
# ----- prediction on sequence number 266 (length = 668, name = RJVU01079158.1:0-668) -----
#
# Predicted genes for sequence number 266 on both strands
# (none)
#
# ----- prediction on sequence number 267 (length = 11258, name = RJVU01079653.1:0-11258) -----
#
# Predicted genes for sequence number 267 on both strands
# start gene g481
RJVU01079653.1	AUGUSTUS	gene	83	693	1	-	.	ID=g481
RJVU01079653.1	AUGUSTUS	transcript	83	693	.	-	.	ID=g481.t1;Parent=g481
RJVU01079653.1	AUGUSTUS	stop_codon	83	85	.	-	0	Parent=g481.t1
RJVU01079653.1	AUGUSTUS	CDS	86	102	.	-	2	ID=g481.t1.cds;Parent=g481.t1
RJVU01079653.1	AUGUSTUS	CDS	171	693	.	-	0	ID=g481.t1.cds;Parent=g481.t1
RJVU01079653.1	AUGUSTUS	start_codon	691	693	.	-	0	Parent=g481.t1
# protein sequence = [MPRHSCGTCRAPLHDSDGHSECVACLGKTHADGALAGDSCPHCECMSLGSLRSRVAFFTEGDLAARALPSPSSREPAR
# KRQRGRATQRSELRELMSGQTPRASPSPTREQSPVMFSRPDQRPSADASDLVLFGATDEEPFDDSMSLAASETEGWVGESEDPAPLPPLEPIEPGQAG
# RAVS]
# Evidence for and against this transcript:
# % of transcript supported by hints (any source): 0
# CDS exons: 0/2
# CDS introns: 0/1
# 5'UTR exons and introns: 0/0
# 3'UTR exons and introns: 0/0
# hint groups fully obeyed: 1
#     RM:   1
# incompatible hint groups: 2
#     RM:   2
# end gene g481
###
# start gene g482
RJVU01079653.1	AUGUSTUS	gene	9081	10993	1	+	.	ID=g482
RJVU01079653.1	AUGUSTUS	transcript	9081	10993	.	+	.	ID=g482.t1;Parent=g482
RJVU01079653.1	AUGUSTUS	start_codon	9081	9083	.	+	0	Parent=g482.t1
RJVU01079653.1	AUGUSTUS	CDS	9081	9165	.	+	0	ID=g482.t1.cds;Parent=g482.t1
RJVU01079653.1	AUGUSTUS	CDS	9331	9358	.	+	2	ID=g482.t1.cds;Parent=g482.t1
RJVU01079653.1	AUGUSTUS	CDS	9477	10189	.	+	1	ID=g482.t1.cds;Parent=g482.t1
RJVU01079653.1	AUGUSTUS	CDS	10956	10990	.	+	2	ID=g482.t1.cds;Parent=g482.t1
RJVU01079653.1	AUGUSTUS	stop_codon	10991	10993	.	+	0	Parent=g482.t1
RJVU01079653.1	AUGUSTUS	protein_match	9081	9164	4.5	+	0	ID=pp.g482.t1.fz_finz;Target=fz_finz 1 28;Target_start=0;
RJVU01079653.1	AUGUSTUS	protein_match	9165	9165	1	+	0	ID=pp.g482.t1.fz_linker;Target=fz_linker 1 1;Target_start=28;
RJVU01079653.1	AUGUSTUS	protein_match	9331	9358	1.55	+	1	ID=pp.g482.t1.fz_linker;Target=fz_linker 1 10;Target_start=27;
RJVU01079653.1	AUGUSTUS	protein_match	9477	9603	1.09	+	1	ID=pp.g482.t1.fz_linker;Target=fz_linker 10 52;Target_start=28;
RJVU01079653.1	AUGUSTUS	protein_match	9613	10189	4.29	+	0	ID=pp.g482.t1.fz_znf;Target=fz_znf 1 193;Target_start=83;
RJVU01079653.1	AUGUSTUS	protein_match	10956	10966	0.748	+	2	ID=pp.g482.t1.fz_znf;Target=fz_znf 193 196;Target_start=83;
RJVU01079653.1	AUGUSTUS	interblock_region	9604	9612	.	+	0	ID=pp.g482.t1.iBR2
RJVU01079653.1	AUGUSTUS	interblock_region	10967	10993	.	+	0	ID=pp.g482.t1.iBR3
# protein sequence = [MDFIKEEIEDMSDPEPSRIKHEDTEEQIELIVAHQRSFFSWLVNFKQHQKTHNEVRDHVCFECGKSFTRADCLKRHQR
# IHTGEKPYKCSYCEKSFAQSAHLKIHQRVHTGEKPYYCTQCGRSFSDSRVLEIHLRVHSGEKPFNCDQCGTKFISSANLKQHLKVHSDEKPYVCSLCG
# KSFSRMNNFKLHQKIHDGVKDHACFECGKSFTTTSELKQHHRIHTGEKPYKCSSCDKSFTRLGSLKSHERLHTGEKPYHCTQCEKTFRNLYSLHFHMK
# KXNRRNKFIQVST]
# sequence of block fz_finz       0 [MDFIKEEIEDMSDPEPSRIKHEDTEEQI] 28
# sequence of block fz_linker    28 [ELIVAHQRSFFSWLVNFKQHQKTHNEVRDHVCFECGKSFTRADCLKRHQRIH] 80
# sequence of block fz_znf       83 [KPYKCSYCEKSFAQSAHLKIHQRVHTGEKPYYCTQCGRSFSDSRVLEIHLRVHSGEKPFNCDQCGTKFISSANLKQHLKVHSDEKPYVCSLCGKSFSRMNNFKLHQKIHDGVKDHACFECGKSFTTTSELKQHHRIHTGEKPYKCSSCDKSFTRLGSLKSHERLHTGEKPYHCTQCEKTFRNLYSLHFHMKKXNRR] 279
# Evidence for and against this transcript:
# % of transcript supported by hints (any source): 0
# CDS exons: 0/4
# CDS introns: 0/3
# 5'UTR exons and introns: 0/0
# 3'UTR exons and introns: 0/0
# hint groups fully obeyed: 10
#     RM:  10
# incompatible hint groups: 2
#     RM:   2
# end gene g482
###
#
# ----- prediction on sequence number 268 (length = 2097, name = RJVU01079670.1:0-2097) -----
#
# Predicted genes for sequence number 268 on both strands
# (none)
#
# ----- prediction on sequence number 269 (length = 508, name = RJVU01079690.1:0-508) -----
#
# Predicted genes for sequence number 269 on both strands
# (none)
#
# ----- prediction on sequence number 270 (length = 844, name = RJVU01080319.1:0-844) -----
#
# Predicted genes for sequence number 270 on both strands
# (none)
# command line:
# /usr/local/Cellar/augustus/3.3.3_2/libexec/bin/augustus --genemodel=complete --optCfgFile=/usr/local/Cellar/augustus/3.3.3_2/config/ppx.cfg --proteinprofile=../../data/phmms/cypriniformes_finz_znf.prfl --species=zebrafish --minexonintronprob=0.2 --softmasking=1 ../../data/seqs/Anabarilius_grahami_finz_blocks.fa
```
