## Supplementary Data 2 for "Transposable elements drive the evolution of metazoan zinc finger genes": Carassius_auratus_augustus_finz.gff

```
##gff-version 3
# This output was generated with AUGUSTUS (version 3.3.3).
# AUGUSTUS is a gene prediction tool written by M. Stanke (mario.stanke@uni-greifswald.de),
# O. Keller, S. König, L. Gerischer, L. Romoth and Katharina Hoff.
# Please cite: Mario Stanke, Mark Diekhans, Robert Baertsch, David Haussler (2008),
# Using native and syntenically mapped cDNA alignments to improve de novo gene finding
# Bioinformatics 24: 637-644, doi 10.1093/bioinformatics/btn013
# No extrinsic information on sequences given.
# Sources of extrinsic information: M RM
# Initializing the parameters using config directory /usr/local/Cellar/augustus/3.3.3_2/config/ ...
# Using protein profile fz
# --[0..0]--> fz_finz (28) <--[0..0]--> fz_linker (52) <--[0..210]--> fz_znf (196) <----
# zebrafish version. Using default transition matrix.
# admissible start codons and their probabilities: ATG(0.999), CTG(0.000667), TTG(0)
# Looks like ../../data/seqs/Carassius_auratus_finz_blocks.fa is in fasta format.
# We have hints for 0 sequences and for 0 of the sequences in the input set.
#
# ----- prediction on sequence number 1 (length = 30080, name = CM010433.1:28487904-28517984) -----
#
# Predicted genes for sequence number 1 on both strands
# start gene g1
CM010433.1	AUGUSTUS	gene	28495047	28495829	1	+	.	ID=g1
CM010433.1	AUGUSTUS	transcript	28495047	28495829	.	+	.	ID=g1.t1;Parent=g1
CM010433.1	AUGUSTUS	start_codon	28495047	28495049	.	+	0	Parent=g1.t1
CM010433.1	AUGUSTUS	CDS	28495047	28495826	.	+	0	ID=g1.t1.cds;Parent=g1.t1
CM010433.1	AUGUSTUS	stop_codon	28495827	28495829	.	+	0	Parent=g1.t1
# protein sequence = [MGSEFSQEDYERSALSIYENALQHQACLLPDVGIDESVLKYSGTDSNAVLQAFSKEMLKTVPDYIGKLGSVLSPMTSN
# AVGLGALMISMIIEISIKANTQTSDDTYNMLRRVFGEEKASSVRDTMSEYLKRHRMYLNKDRQLLEEISRLEKQLSNHLTILRNSLMHDRQMSSRGFK
# IWVNGAAFHVQMLIHEARLNIQTGKPASEYLNIIEAAIDVYLQNLDHLLDKYKTYKSNSNMFYSQDIIVGAYTISLLSPNQNVL]
# Evidence for and against this transcript:
# % of transcript supported by hints (any source): 0
# CDS exons: 0/1
# CDS introns: 0/0
# 5'UTR exons and introns: 0/0
# 3'UTR exons and introns: 0/0
# hint groups fully obeyed: 0
# incompatible hint groups: 0
# end gene g1
###
# start gene g2
CM010433.1	AUGUSTUS	gene	28502904	28505268	1	+	.	ID=g2
CM010433.1	AUGUSTUS	transcript	28502904	28505268	.	+	.	ID=g2.t1;Parent=g2
CM010433.1	AUGUSTUS	start_codon	28502904	28502906	.	+	0	Parent=g2.t1
CM010433.1	AUGUSTUS	CDS	28502904	28502988	.	+	0	ID=g2.t1.cds;Parent=g2.t1
CM010433.1	AUGUSTUS	CDS	28504034	28505265	.	+	2	ID=g2.t1.cds;Parent=g2.t1
CM010433.1	AUGUSTUS	stop_codon	28505266	28505268	.	+	0	Parent=g2.t1
CM010433.1	AUGUSTUS	protein_match	28502904	28502987	3.75	+	0	ID=pp.g2.t1.fz_finz;Target=fz_finz 1 28;Target_start=0;
CM010433.1	AUGUSTUS	protein_match	28502988	28502988	1	+	0	ID=pp.g2.t1.fz_linker;Target=fz_linker 1 1;Target_start=28;
CM010433.1	AUGUSTUS	protein_match	28504034	28504188	1.15	+	2	ID=pp.g2.t1.fz_linker;Target=fz_linker 1 52;Target_start=28;
CM010433.1	AUGUSTUS	protein_match	28504402	28504989	4.61	+	0	ID=pp.g2.t1.fz_znf;Target=fz_znf 1 196;Target_start=151;
CM010433.1	AUGUSTUS	interblock_region	28504189	28504401	.	+	0	ID=pp.g2.t1.iBR2
CM010433.1	AUGUSTUS	interblock_region	28504990	28505268	.	+	0	ID=pp.g2.t1.iBR3
# protein sequence = [MNFIKEESEETRIPEPWRVKEEQTEEQRGSLDVKEEREELDVDEDPQRLLSGQKILSCSESGKSLSQKRAQRTNGFFF
# TCLECKQSFETKEHLMDHFRIHDGESCKETETSLMLKAAPSMDSRLPFTCFQCQKSFVCKQHLMDHYRIHTVERPFPCDQCDKSFIHKQSLKNHLRVH
# TGLRPHVCHLCGKSYIHKDNLTDHLRIHSGEKPFGCDQCGKSFTHKGSLLHHMKIHTGLKPFTCRQCGRHFTHKGNLKIHTRIHSGERPFTCPQCGKS
# FIYHGNLVGHMKKHSGEKLFHCTKCDKSFAESWHLKKHVKTHANERPYMCSQCGHGFLTHNNFTEHQKIHTGERPHVCFDCGKAFTRLIYLKRHQRIH
# TGEKPYKCARCGVCFTVMDSLRAHERVHTGEKPFKCPLCGKSFGRLTTLLTHKKKHCPKLTDEKLEM]
# sequence of block fz_finz       0 [MNFIKEESEETRIPEPWRVKEEQTEEQR] 28
# sequence of block fz_linker    28 [GSLDVKEEREELDVDEDPQRLLSGQKILSCSESGKSLSQKRAQRTNGFFFTC] 80
# sequence of block fz_znf      151 [RPFPCDQCDKSFIHKQSLKNHLRVHTGLRPHVCHLCGKSYIHKDNLTDHLRIHSGEKPFGCDQCGKSFTHKGSLLHHMKIHTGLKPFTCRQCGRHFTHKGNLKIHTRIHSGERPFTCPQCGKSFIYHGNLVGHMKKHSGEKLFHCTKCDKSFAESWHLKKHVKTHANERPYMCSQCGHGFLTHNNFTEHQKIHTGE] 347
# Evidence for and against this transcript:
# % of transcript supported by hints (any source): 0
# CDS exons: 0/2
# CDS introns: 0/1
# 5'UTR exons and introns: 0/0
# 3'UTR exons and introns: 0/0
# hint groups fully obeyed: 11
#     RM:  11
# incompatible hint groups: 2
#     RM:   2
# end gene g2
###
# start gene g3
CM010433.1	AUGUSTUS	gene	28507792	28509567	1	-	.	ID=g3
CM010433.1	AUGUSTUS	transcript	28507792	28509567	.	-	.	ID=g3.t1;Parent=g3
CM010433.1	AUGUSTUS	stop_codon	28507792	28507794	.	-	0	Parent=g3.t1
CM010433.1	AUGUSTUS	CDS	28507795	28508834	.	-	2	ID=g3.t1.cds;Parent=g3.t1
CM010433.1	AUGUSTUS	CDS	28509483	28509567	.	-	0	ID=g3.t1.cds;Parent=g3.t1
CM010433.1	AUGUSTUS	start_codon	28509565	28509567	.	-	0	Parent=g3.t1
CM010433.1	AUGUSTUS	protein_match	28508056	28508643	4.87	-	0	ID=pp.g3.t1.fz_znf;Target=fz_znf 1 196;Target_start=92;
CM010433.1	AUGUSTUS	protein_match	28508680	28508834	1.47	-	2	ID=pp.g3.t1.fz_linker;Target=fz_linker 1 52;Target_start=28;
CM010433.1	AUGUSTUS	protein_match	28509483	28509483	1	-	0	ID=pp.g3.t1.fz_linker;Target=fz_linker 1 1;Target_start=28;
CM010433.1	AUGUSTUS	protein_match	28509484	28509567	2.55	-	0	ID=pp.g3.t1.fz_finz;Target=fz_finz 1 28;Target_start=0;
CM010433.1	AUGUSTUS	interblock_region	28507792	28508055	.	-	0	ID=pp.g3.t1.iBR3
CM010433.1	AUGUSTUS	interblock_region	28508644	28508679	.	-	0	ID=pp.g3.t1.iBR2
# protein sequence = [MERIKSEFMDINEEEPCKVKDEDTEEQSGLMEVKEERPELDDTEENHQESVTSSHTDKKISQKRKSVTCDLCGNSFVR
# KTVLNDHMKIHTGEKPYLCDQCGRRFTRRHLLNEHMRSHTEEKPYTCSECGKGFSLSENLKIHMSIHTGEKPFTCDQCGKSFMRKCILSNHMRSHTGE
# KPHVCVECGKGFALKENLKSHMRIHTGEKPYTCSECGHSFTFKGNLNYHLRIHTEATPFTCHLCEKSFTQPDTLSYHLRCHTGVKPFKCEECGKAFIL
# ASHLKKHMMAHANERAYFCSVCGKSFSRRDCFKLHLKIHTGVKAHVCSVCGKSFRRAGELKGHYRVHSGEKPYKCSLCDKSFSSSCTRQKHVRQHCPK
# RPK]
# sequence of block fz_znf       92 [KPYLCDQCGRRFTRRHLLNEHMRSHTEEKPYTCSECGKGFSLSENLKIHMSIHTGEKPFTCDQCGKSFMRKCILSNHMRSHTGEKPHVCVECGKGFALKENLKSHMRIHTGEKPYTCSECGHSFTFKGNLNYHLRIHTEATPFTCHLCEKSFTQPDTLSYHLRCHTGVKPFKCEECGKAFILASHLKKHMMAHANE] 288
# sequence of block fz_linker    28 [GLMEVKEERPELDDTEENHQESVTSSHTDKKISQKRKSVTCDLCGNSFVRKT] 80
# sequence of block fz_finz       0 [MERIKSEFMDINEEEPCKVKDEDTEEQS] 28
# Evidence for and against this transcript:
# % of transcript supported by hints (any source): 0
# CDS exons: 0/2
# CDS introns: 0/1
# 5'UTR exons and introns: 0/0
# 3'UTR exons and introns: 0/0
# hint groups fully obeyed: 6
#     RM:   6
# incompatible hint groups: 1
#     RM:   1
# end gene g3
###
# start gene g4
CM010433.1	AUGUSTUS	gene	28511608	28514771	1	+	.	ID=g4
CM010433.1	AUGUSTUS	transcript	28511608	28514771	.	+	.	ID=g4.t1;Parent=g4
CM010433.1	AUGUSTUS	start_codon	28511608	28511610	.	+	0	Parent=g4.t1
CM010433.1	AUGUSTUS	CDS	28511608	28511650	.	+	0	ID=g4.t1.cds;Parent=g4.t1
CM010433.1	AUGUSTUS	CDS	28512397	28512573	.	+	2	ID=g4.t1.cds;Parent=g4.t1
CM010433.1	AUGUSTUS	CDS	28513753	28514382	.	+	2	ID=g4.t1.cds;Parent=g4.t1
CM010433.1	AUGUSTUS	CDS	28514710	28514768	.	+	2	ID=g4.t1.cds;Parent=g4.t1
CM010433.1	AUGUSTUS	stop_codon	28514769	28514771	.	+	0	Parent=g4.t1
# protein sequence = [MLESVIVLIPANRLAYTFELKHIAGTKNLVADALSRDPFVKIVSARLMRERYRDLLVEAEEVDGDGVREAFRQAAEIA
# QPHSEKEQRKQANGYNKKVRGTCLDIGDRVLVANKGERGTRKLADKWHPVVYTVDTYKLKDEKGNVRIVHRNLMLDISFLPVESPDEEESFLISAGES
# EDESCRARSEFCVENVDPPDLEERTMRWVNQESESPLVQNLDVEEAMGTNHKENSNGDLPQSETETSPTSLEVNLDSDMDTQVQADIQIDTDTQVPVP
# DVQGVRTRAGDVESVRILVKSGRGECNEL]
# Evidence for and against this transcript:
# % of transcript supported by hints (any source): 0
# CDS exons: 0/4
# CDS introns: 0/3
# 5'UTR exons and introns: 0/0
# 3'UTR exons and introns: 0/0
# hint groups fully obeyed: 4
#     RM:   4
# incompatible hint groups: 0
# end gene g4
###
#
# ----- prediction on sequence number 2 (length = 30080, name = CM010433.1:28569282-28599362) -----
#
# Predicted genes for sequence number 2 on both strands
# start gene g5
CM010433.1	AUGUSTUS	gene	28569913	28570668	1	+	.	ID=g5
CM010433.1	AUGUSTUS	transcript	28569913	28570668	.	+	.	ID=g5.t1;Parent=g5
CM010433.1	AUGUSTUS	start_codon	28569913	28569915	.	+	0	Parent=g5.t1
CM010433.1	AUGUSTUS	CDS	28569913	28570665	.	+	0	ID=g5.t1.cds;Parent=g5.t1
CM010433.1	AUGUSTUS	stop_codon	28570666	28570668	.	+	0	Parent=g5.t1
# protein sequence = [LVGRRFSLKSTEWKPVNIRTFRPSLQTSASLKTGATLPSTPCRLTAHVSDKAYTASGEAISALHTMAVLQVFQAQLLK
# SEHGLHGCAPPAPVAGSHRAEGCRQEGAAQCSSISIWPIWKFSEAQKCSRAMNHFLPRLAAAQPPACSRSSSASNRPLKRPPAASTTSEPDLQPSVRA
# KTPWQRTPKERSHSSEKGWKRPGELLRQIKNLVPDPPSVITALQTAMKPSIESGFPVYLARLLMLRAFRFDYGTS]
# Evidence for and against this transcript:
# % of transcript supported by hints (any source): 0
# CDS exons: 0/1
# CDS introns: 0/0
# 5'UTR exons and introns: 0/0
# 3'UTR exons and introns: 0/0
# hint groups fully obeyed: 0
# incompatible hint groups: 0
# end gene g5
###
# start gene g6
CM010433.1	AUGUSTUS	gene	28571424	28572233	1	+	.	ID=g6
CM010433.1	AUGUSTUS	transcript	28571424	28572233	.	+	.	ID=g6.t1;Parent=g6
CM010433.1	AUGUSTUS	start_codon	28571424	28571426	.	+	0	Parent=g6.t1
CM010433.1	AUGUSTUS	CDS	28571424	28571548	.	+	0	ID=g6.t1.cds;Parent=g6.t1
CM010433.1	AUGUSTUS	CDS	28571803	28572068	.	+	1	ID=g6.t1.cds;Parent=g6.t1
CM010433.1	AUGUSTUS	CDS	28572172	28572230	.	+	2	ID=g6.t1.cds;Parent=g6.t1
CM010433.1	AUGUSTUS	stop_codon	28572231	28572233	.	+	0	Parent=g6.t1
# protein sequence = [MLTAPPWSIPLRRDYLSQVDGSIRHPNPEWWKLQVWMLCGNRCSVGKHDLVIRFLRATRKLKPSRPPTVPSWDLALVL
# GALALLPFEPLQSVGLKELTNKTTVLLALASCKRMGDLQALSVNSYCLQFGPESETSLDIGPSQVLCPVRAL]
# Evidence for and against this transcript:
# % of transcript supported by hints (any source): 0
# CDS exons: 0/3
# CDS introns: 0/2
# 5'UTR exons and introns: 0/0
# 3'UTR exons and introns: 0/0
# hint groups fully obeyed: 1
#     RM:   1
# incompatible hint groups: 0
# end gene g6
###
# start gene g7
CM010433.1	AUGUSTUS	gene	28576389	28584713	1	-	.	ID=g7
CM010433.1	AUGUSTUS	transcript	28576389	28584713	.	-	.	ID=g7.t1;Parent=g7
CM010433.1	AUGUSTUS	stop_codon	28576389	28576391	.	-	0	Parent=g7.t1
CM010433.1	AUGUSTUS	CDS	28576392	28576712	.	-	0	ID=g7.t1.cds;Parent=g7.t1
CM010433.1	AUGUSTUS	CDS	28576786	28576876	.	-	1	ID=g7.t1.cds;Parent=g7.t1
CM010433.1	AUGUSTUS	CDS	28577213	28577354	.	-	2	ID=g7.t1.cds;Parent=g7.t1
CM010433.1	AUGUSTUS	CDS	28578525	28578720	.	-	0	ID=g7.t1.cds;Parent=g7.t1
CM010433.1	AUGUSTUS	CDS	28583801	28584064	.	-	0	ID=g7.t1.cds;Parent=g7.t1
CM010433.1	AUGUSTUS	CDS	28584687	28584713	.	-	0	ID=g7.t1.cds;Parent=g7.t1
CM010433.1	AUGUSTUS	start_codon	28584711	28584713	.	-	0	Parent=g7.t1
# protein sequence = [MLSGIPLGSTRCRRKRKAKKTMISQEEKNPLVAQRQKRIARKEELRKQDLRVLSLVINVERVSRGKDTFIATTESIQE
# RSHLAASSAGKVSRDKDTFCRDLFSQSLAEFDLRSVKYEVKTARCHEMRLSKPPHDCLTFTFRSEQEAQEWATVMMSSLRESHREELCLELSRAIEAG
# DAHAAVHYATDLAKQQITLSIQPAPRDTDHTEISLAVVIEDASSSCCVTVKVVPHVTVASLKQQMFVEYGFHPRVQRWVIAQCLCSDGRSLASYGIYR
# DGDTAFLYLLSARHCLGQQQENGVSMPLNTTLGPSPAPSGPVSHDWRGYSTLPPRLSHSSTGVFDTCSSAKDE]
# Evidence for and against this transcript:
# % of transcript supported by hints (any source): 0
# CDS exons: 0/6
# CDS introns: 0/5
# 5'UTR exons and introns: 0/0
# 3'UTR exons and introns: 0/0
# hint groups fully obeyed: 42
#     RM:  42
# incompatible hint groups: 1
#     RM:   1
# end gene g7
###
# start gene g8
CM010433.1	AUGUSTUS	gene	28585033	28585651	1	+	.	ID=g8
CM010433.1	AUGUSTUS	transcript	28585033	28585651	.	+	.	ID=g8.t1;Parent=g8
CM010433.1	AUGUSTUS	start_codon	28585033	28585035	.	+	0	Parent=g8.t1
CM010433.1	AUGUSTUS	CDS	28585033	28585111	.	+	0	ID=g8.t1.cds;Parent=g8.t1
CM010433.1	AUGUSTUS	CDS	28585227	28585556	.	+	2	ID=g8.t1.cds;Parent=g8.t1
CM010433.1	AUGUSTUS	CDS	28585635	28585648	.	+	2	ID=g8.t1.cds;Parent=g8.t1
CM010433.1	AUGUSTUS	stop_codon	28585649	28585651	.	+	0	Parent=g8.t1
# protein sequence = [MEFIKEESEDTSDPEESKIKEEEQQTGKACSAGGGDGKSGTEARSGGGGPLEHHLSDAAPSGGAQRACGGSFSQSDRW
# DTPTEPGRIYLRQPLIALKAMGFLTPTKAKEAIKRLTSECAAMVTTPSASQGAELVTPGNKLW]
# Evidence for and against this transcript:
# % of transcript supported by hints (any source): 0
# CDS exons: 0/3
# CDS introns: 0/2
# 5'UTR exons and introns: 0/0
# 3'UTR exons and introns: 0/0
# hint groups fully obeyed: 1
#     RM:   1
# incompatible hint groups: 2
#     RM:   2
# end gene g8
###
# start gene g9
CM010433.1	AUGUSTUS	gene	28588844	28596706	1	-	.	ID=g9
CM010433.1	AUGUSTUS	transcript	28588844	28596706	.	-	.	ID=g9.t1;Parent=g9
CM010433.1	AUGUSTUS	stop_codon	28588844	28588846	.	-	0	Parent=g9.t1
CM010433.1	AUGUSTUS	CDS	28588847	28589142	.	-	2	ID=g9.t1.cds;Parent=g9.t1
CM010433.1	AUGUSTUS	CDS	28589711	28589860	.	-	2	ID=g9.t1.cds;Parent=g9.t1
CM010433.1	AUGUSTUS	CDS	28590772	28591317	.	-	2	ID=g9.t1.cds;Parent=g9.t1
CM010433.1	AUGUSTUS	CDS	28592500	28592572	.	-	0	ID=g9.t1.cds;Parent=g9.t1
CM010433.1	AUGUSTUS	CDS	28593093	28593169	.	-	2	ID=g9.t1.cds;Parent=g9.t1
CM010433.1	AUGUSTUS	CDS	28593440	28593589	.	-	2	ID=g9.t1.cds;Parent=g9.t1
CM010433.1	AUGUSTUS	CDS	28594315	28594546	.	-	0	ID=g9.t1.cds;Parent=g9.t1
CM010433.1	AUGUSTUS	CDS	28594836	28594973	.	-	0	ID=g9.t1.cds;Parent=g9.t1
CM010433.1	AUGUSTUS	CDS	28595902	28596058	.	-	1	ID=g9.t1.cds;Parent=g9.t1
CM010433.1	AUGUSTUS	CDS	28596549	28596706	.	-	0	ID=g9.t1.cds;Parent=g9.t1
CM010433.1	AUGUSTUS	start_codon	28596704	28596706	.	-	0	Parent=g9.t1
# protein sequence = [MSTAASLSLMKSRDLIKKEPLDYGGFGEVYLCYHKTLGQVVLKTVYTGPPRNGRQKQSLLDEGSLMSRLSHQRVVKLL
# GVILEDGDYSLVMELIPKGNLLTMLETVPVPISVKGRIILEILEGMVYLTENQVIHKDLKPENILVDKDFHIKIADLGLATSQVWSKLTREESRRQSR
# LGKKSCARAAGTLCYMAPEHLKSINTRSTEKSDIYSFAIVVWVILTGREPYENARSEDQICHCVCQGERPDEALIPRETPQDITELMKTCWKEDPRDR
# PTFKDSHENFVSFYQEKLEANVKADLESLMRSYEGPEEMVEKLKSLTTDSLAPEDPSLCSRDSPGPLRSSDIGPVEASIEDLSFRTPEESLLEIDAAP
# PSPPNLELKLAQEYNYHKFGSRIVDQPDGSVYNPLPQQPASSRWTGEASSVKSWTKPSTHPNPEEELHPRPAGSFEGLHRPELASQLSVPYSERLPHH
# PLYNRIKSCPDSASPAAESFMLDSQPGLRFSPVVCPPSDSGWPVAISNASAIQIGSYNTMNLRVSDNSPLSSLSTGSISRTRYNELLLKYEEYTVTES
# HLEVVRQNVGGNWKQVARKLGLTDIDVDTIEHDYDRDGLAEKVHQTLERWKMKEGLLGITVGKLCRALEGCIKPNVLLQLLLKSQDAAGGP]
# Evidence for and against this transcript:
# % of transcript supported by hints (any source): 0
# CDS exons: 0/10
# CDS introns: 0/9
# 5'UTR exons and introns: 0/0
# 3'UTR exons and introns: 0/0
# hint groups fully obeyed: 40
#     RM:  40
# incompatible hint groups: 5
#     RM:   5
# end gene g9
###
#
# ----- prediction on sequence number 3 (length = 30257, name = CM010435.1:29511-59768) -----
#
# Predicted genes for sequence number 3 on both strands
# start gene g10
CM010435.1	AUGUSTUS	gene	44598	50678	1	+	.	ID=g10
CM010435.1	AUGUSTUS	transcript	44598	50678	.	+	.	ID=g10.t1;Parent=g10
CM010435.1	AUGUSTUS	start_codon	44598	44600	.	+	0	Parent=g10.t1
CM010435.1	AUGUSTUS	CDS	44598	44769	.	+	0	ID=g10.t1.cds;Parent=g10.t1
CM010435.1	AUGUSTUS	CDS	49630	50675	.	+	2	ID=g10.t1.cds;Parent=g10.t1
CM010435.1	AUGUSTUS	stop_codon	50676	50678	.	+	0	Parent=g10.t1
CM010435.1	AUGUSTUS	protein_match	44598	44681	8.36	+	0	ID=pp.g10.t1.fz_finz;Target=fz_finz 1 28;Target_start=0;
CM010435.1	AUGUSTUS	protein_match	44682	44769	1.82	+	0	ID=pp.g10.t1.fz_linker;Target=fz_linker 1 30;Target_start=28;
CM010435.1	AUGUSTUS	protein_match	49630	49697	1.12	+	2	ID=pp.g10.t1.fz_linker;Target=fz_linker 30 52;Target_start=28;
CM010435.1	AUGUSTUS	protein_match	49809	50396	5.6	+	0	ID=pp.g10.t1.fz_znf;Target=fz_znf 1 196;Target_start=117;
CM010435.1	AUGUSTUS	interblock_region	49698	49808	.	+	0	ID=pp.g10.t1.iBR2
CM010435.1	AUGUSTUS	interblock_region	50397	50678	.	+	0	ID=pp.g10.t1.iBR3
# protein sequence = [MEFIKEESEDMKIEETFSAKHEDTEEKTKMAFIKEESEDIRIEETFRAKHEETGEQTEENEELNETEDKDQNENQHDF
# KTEEKSIGCSQNEKNAPPKKYTKMQMTTLNSKMRIHTGEKPFTCQQCGVIFKSKDTLKDHMKIHIVKKLLICCQCGNSCTRESHLNMHMRIHTGEKPY
# PCKLCGKGFRRKGDLKTHMIVHTGERPHICVQCGKCFTQKKNLNVHMRIHTGEKPYTCKQCGMSFIRSAGLKSHMRVHTGVKPYTCKECGKGFTQKKN
# LTVHMRIHTGEKTYTCKQCGKSFTCQENFKTHMRVHSRGNSFACHRCKRRFTDTNHLQDHVKIHIGEKPFMCHYCGKSLKNNVNLENHMRVHTGERSF
# TCPQCGRSFTSKRNLEIHKNSHRGEIQISKQTET]
# sequence of block fz_finz       0 [MEFIKEESEDMKIEETFSAKHEDTEEKT] 28
# sequence of block fz_linker    28 [KMAFIKEESEDIRIEETFRAKHEETGEQTEENEELNETEDKDQNENQHDFKT] 80
# sequence of block fz_znf      117 [KPFTCQQCGVIFKSKDTLKDHMKIHIVKKLLICCQCGNSCTRESHLNMHMRIHTGEKPYPCKLCGKGFRRKGDLKTHMIVHTGERPHICVQCGKCFTQKKNLNVHMRIHTGEKPYTCKQCGMSFIRSAGLKSHMRVHTGVKPYTCKECGKGFTQKKNLTVHMRIHTGEKTYTCKQCGKSFTCQENFKTHMRVHSRG] 313
# Evidence for and against this transcript:
# % of transcript supported by hints (any source): 0
# CDS exons: 0/2
# CDS introns: 0/1
# 5'UTR exons and introns: 0/0
# 3'UTR exons and introns: 0/0
# hint groups fully obeyed: 49
#     RM:  49
# incompatible hint groups: 2
#     RM:   2
# end gene g10
###
#
# ----- prediction on sequence number 4 (length = 45238, name = CM010435.1:69528-114766) -----
#
# Predicted genes for sequence number 4 on both strands
# start gene g11
CM010435.1	AUGUSTUS	gene	81549	85798	1	-	.	ID=g11
CM010435.1	AUGUSTUS	transcript	81549	85798	.	-	.	ID=g11.t1;Parent=g11
CM010435.1	AUGUSTUS	stop_codon	81549	81551	.	-	0	Parent=g11.t1
CM010435.1	AUGUSTUS	CDS	81552	82234	.	-	2	ID=g11.t1.cds;Parent=g11.t1
CM010435.1	AUGUSTUS	CDS	82333	82368	.	-	2	ID=g11.t1.cds;Parent=g11.t1
CM010435.1	AUGUSTUS	CDS	84473	84595	.	-	2	ID=g11.t1.cds;Parent=g11.t1
CM010435.1	AUGUSTUS	CDS	84989	85001	.	-	0	ID=g11.t1.cds;Parent=g11.t1
CM010435.1	AUGUSTUS	CDS	85796	85798	.	-	0	ID=g11.t1.cds;Parent=g11.t1
CM010435.1	AUGUSTUS	start_codon	85796	85798	.	-	0	Parent=g11.t1
CM010435.1	AUGUSTUS	protein_match	81570	82157	4.27	-	0	ID=pp.g11.t1.fz_znf;Target=fz_znf 1 196;Target_start=84;
CM010435.1	AUGUSTUS	protein_match	82170	82234	1.01	-	2	ID=pp.g11.t1.fz_linker;Target=fz_linker 31 52;Target_start=28;
CM010435.1	AUGUSTUS	protein_match	82333	82368	1.12	-	2	ID=pp.g11.t1.fz_linker;Target=fz_linker 19 31;Target_start=28;
CM010435.1	AUGUSTUS	protein_match	84473	84527	2.11	-	0	ID=pp.g11.t1.fz_linker;Target=fz_linker 1 19;Target_start=28;
CM010435.1	AUGUSTUS	protein_match	84528	84595	8.94	-	2	ID=pp.g11.t1.fz_finz;Target=fz_finz 6 28;Target_start=0;
CM010435.1	AUGUSTUS	protein_match	84989	85001	6.4	-	0	ID=pp.g11.t1.fz_finz;Target=fz_finz 2 6;Target_start=0;
CM010435.1	AUGUSTUS	protein_match	85796	85798	39.1	-	0	ID=pp.g11.t1.fz_finz;Target=fz_finz 1 1;Target_start=0;
CM010435.1	AUGUSTUS	interblock_region	81549	81569	.	-	0	ID=pp.g11.t1.iBR3
CM010435.1	AUGUSTUS	interblock_region	82158	82169	.	-	0	ID=pp.g11.t1.iBR2
# protein sequence = [MAFFKEDSEDMKIEETFRVKHEETEEQTKMEFIKEESEDMKIEEQTGHRPTRSKFGHPDLNSLKEEMEVLNETQENDQ
# DVNPHDFVTGENKFCSLQSEKTSTRKRAQKTGTMSYFMCFRCGKSFSQHAHIEAHMRIHTGEKPFTCKQCGKTFSQPGNLNYHMRTHTGEKPFTCKQC
# GKTFSQPGNLNYHMRVHTGEKPFTCKHCGKTFSQNGNLNYHMRTHTGEKPFTCKQCGKTFSQPGGLNYHMRVHTGEKPFTCKQCGKSFSQHGNLNYHM
# KVHTEKKPTGKK]
# sequence of block fz_znf       84 [FVTGENKFCSLQSEKTSTRKRAQKTGTMSYFMCFRCGKSFSQHAHIEAHMRIHTGEKPFTCKQCGKTFSQPGNLNYHMRTHTGEKPFTCKQCGKTFSQPGNLNYHMRVHTGEKPFTCKHCGKTFSQNGNLNYHMRTHTGEKPFTCKQCGKTFSQPGGLNYHMRVHTGEKPFTCKQCGKSFSQHGNLNYHMKVHTEK] 280
# sequence of block fz_linker    28 [KMEFIKEESEDMKIEEQTGHRPTRSKFGHPDLNSLKEEMEVLNETQENDQDV] 80
# sequence of block fz_finz       0 [MAFFKEDSEDMKIEETFRVKHEETEEQT] 28
# Evidence for and against this transcript:
# % of transcript supported by hints (any source): 0
# CDS exons: 0/5
# CDS introns: 0/4
# 5'UTR exons and introns: 0/0
# 3'UTR exons and introns: 0/0
# hint groups fully obeyed: 28
#     RM:  28
# incompatible hint groups: 4
#     RM:   4
# end gene g11
###
# start gene g12
CM010435.1	AUGUSTUS	gene	89283	89564	1	-	.	ID=g12
CM010435.1	AUGUSTUS	transcript	89283	89564	.	-	.	ID=g12.t1;Parent=g12
CM010435.1	AUGUSTUS	stop_codon	89283	89285	.	-	0	Parent=g12.t1
CM010435.1	AUGUSTUS	CDS	89286	89417	.	-	0	ID=g12.t1.cds;Parent=g12.t1
CM010435.1	AUGUSTUS	CDS	89496	89564	.	-	0	ID=g12.t1.cds;Parent=g12.t1
CM010435.1	AUGUSTUS	start_codon	89562	89564	.	-	0	Parent=g12.t1
# protein sequence = [MMKTRFRSIFLQALEVLYTFVPHVVTACTILHNICLSAGDMLAPEDEPEDDVEEDEGEVVSPGHDYL]
# Evidence for and against this transcript:
# % of transcript supported by hints (any source): 0
# CDS exons: 0/2
# CDS introns: 0/1
# 5'UTR exons and introns: 0/0
# 3'UTR exons and introns: 0/0
# hint groups fully obeyed: 1
#     RM:   1
# incompatible hint groups: 0
# end gene g12
###
# start gene g13
CM010435.1	AUGUSTUS	gene	99707	105005	1	+	.	ID=g13
CM010435.1	AUGUSTUS	transcript	99707	105005	.	+	.	ID=g13.t1;Parent=g13
CM010435.1	AUGUSTUS	start_codon	99707	99709	.	+	0	Parent=g13.t1
CM010435.1	AUGUSTUS	CDS	99707	99797	.	+	0	ID=g13.t1.cds;Parent=g13.t1
CM010435.1	AUGUSTUS	CDS	103705	105002	.	+	2	ID=g13.t1.cds;Parent=g13.t1
CM010435.1	AUGUSTUS	stop_codon	105003	105005	.	+	0	Parent=g13.t1
CM010435.1	AUGUSTUS	protein_match	99707	99790	4.99	+	0	ID=pp.g13.t1.fz_finz;Target=fz_finz 1 28;Target_start=0;
CM010435.1	AUGUSTUS	protein_match	99791	99797	0.451	+	0	ID=pp.g13.t1.fz_linker;Target=fz_linker 1 3;Target_start=28;
CM010435.1	AUGUSTUS	protein_match	103705	103853	1.12	+	2	ID=pp.g13.t1.fz_linker;Target=fz_linker 3 52;Target_start=28;
CM010435.1	AUGUSTUS	protein_match	103980	104567	5.37	+	0	ID=pp.g13.t1.fz_znf;Target=fz_znf 1 196;Target_start=122;
CM010435.1	AUGUSTUS	interblock_region	103854	103979	.	+	0	ID=pp.g13.t1.iBR2
CM010435.1	AUGUSTUS	interblock_region	104568	105005	.	+	0	ID=pp.g13.t1.iBR3
# protein sequence = [MAFIKEECEDVKIEEIFRIKEEEEDTEEQTEVQKTESNSCFTCHRCKQTFSQKYNLKNHMKFHPRKKAFKCQQCGNGF
# TRKENLKRHIKGHSGEKPFICNLCRKTFTNKANLNSHMKCHFGEKPFTCKSCGKSFTRKGSLRCHMVIHTGEKPFTCDQCGKRFRHKATIDSHMKIHT
# GEKPFTCKLCGNGFTNRSTLTAHLRNHTGERPFTCELCGNSFSRKGSLKIHMVVHTDEKPFPCDQCGKSFRHKATLDSHMRTHTEESPYICILCGKNY
# SNKSTLNTHMRNHTGERPFTCKVCGKSFSKNSNLKTHMTTHTEEKPFLCTQCGKTFTREKTLTYHMRIHSNENSFKCHHCELRFPDKRRLNWHEKIHF
# RSSKCHECGKSFGYKANLKVHMRIHTGEKPFTCTNCGKSFSQNISLKVHMRIHTKEKAFTCSLCGKSFTRKVQFNIHMKSHTREKPFTCTL]
# sequence of block fz_finz       0 [MAFIKEECEDVKIEEIFRIKEEEEDTEE] 28
# sequence of block fz_linker    28 [QTEVQKTESNSCFTCHRCKQTFSQKYNLKNHMKFHPRKKAFKCQQCGNGFTR] 80
# sequence of block fz_znf      122 [KPFTCKSCGKSFTRKGSLRCHMVIHTGEKPFTCDQCGKRFRHKATIDSHMKIHTGEKPFTCKLCGNGFTNRSTLTAHLRNHTGERPFTCELCGNSFSRKGSLKIHMVVHTDEKPFPCDQCGKSFRHKATLDSHMRTHTEESPYICILCGKNYSNKSTLNTHMRNHTGERPFTCKVCGKSFSKNSNLKTHMTTHTEE] 318
# Evidence for and against this transcript:
# % of transcript supported by hints (any source): 0
# CDS exons: 0/2
# CDS introns: 0/1
# 5'UTR exons and introns: 0/0
# 3'UTR exons and introns: 0/0
# hint groups fully obeyed: 31
#     RM:  31
# incompatible hint groups: 1
#     RM:   1
# end gene g13
###
#
# ----- prediction on sequence number 5 (length = 30083, name = CM010435.1:192020-222103) -----
#
# Predicted genes for sequence number 5 on both strands
# start gene g14
CM010435.1	AUGUSTUS	gene	207020	219927	1	+	.	ID=g14
CM010435.1	AUGUSTUS	transcript	207020	219927	.	+	.	ID=g14.t1;Parent=g14
CM010435.1	AUGUSTUS	start_codon	207020	207022	.	+	0	Parent=g14.t1
CM010435.1	AUGUSTUS	CDS	207020	207104	.	+	0	ID=g14.t1.cds;Parent=g14.t1
CM010435.1	AUGUSTUS	CDS	218939	219924	.	+	2	ID=g14.t1.cds;Parent=g14.t1
CM010435.1	AUGUSTUS	stop_codon	219925	219927	.	+	0	Parent=g14.t1
CM010435.1	AUGUSTUS	protein_match	207020	207103	9.77	+	0	ID=pp.g14.t1.fz_finz;Target=fz_finz 1 28;Target_start=0;
CM010435.1	AUGUSTUS	protein_match	207104	207104	1	+	0	ID=pp.g14.t1.fz_linker;Target=fz_linker 1 1;Target_start=28;
CM010435.1	AUGUSTUS	protein_match	218939	219093	1.87	+	2	ID=pp.g14.t1.fz_linker;Target=fz_linker 1 52;Target_start=28;
CM010435.1	AUGUSTUS	protein_match	219172	219759	7	+	0	ID=pp.g14.t1.fz_znf;Target=fz_znf 1 196;Target_start=106;
CM010435.1	AUGUSTUS	interblock_region	219094	219171	.	+	0	ID=pp.g14.t1.iBR2
CM010435.1	AUGUSTUS	interblock_region	219760	219927	.	+	0	ID=pp.g14.t1.iBR3
# protein sequence = [MALIKEESEDVKIEETFRVKQEDTEEQTDLMAIKEESQDLNEMEKDLHEKDHSFITGEKSFCFSQPENTSSQKRAKKS
# RSRTCQQCGKSLNKKDSIIAHMRIHTGEKPYSCQQCGKSFPRKESLRIHMRIHTGEKPYSCQQCGKSFPRNESLRLHMRIHTGEKPYSCQQCGKSFPR
# KESLRIHMRIHTGEKPYSCQQCGKSFPQKESIRIHMKIHTGEKPYTCQQCGKSFLRKEGLTIHMRIHTGEKPFVCGQCGKSFPHKATLHAHIRLHTGE
# KPYSCPLCGKTLNHKGHLRAHMRVHTGEKPFTCDQCGKCFVCKEGLTRHMEIHSRESSFICPQCGSTFTDRKLFKRHVKTHRT]
# sequence of block fz_finz       0 [MALIKEESEDVKIEETFRVKQEDTEEQT] 28
# sequence of block fz_linker    28 [DLMAIKEESQDLNEMEKDLHEKDHSFITGEKSFCFSQPENTSSQKRAKKSRS] 80
# sequence of block fz_znf      106 [KPYSCQQCGKSFPRKESLRIHMRIHTGEKPYSCQQCGKSFPRNESLRLHMRIHTGEKPYSCQQCGKSFPRKESLRIHMRIHTGEKPYSCQQCGKSFPQKESIRIHMKIHTGEKPYTCQQCGKSFLRKEGLTIHMRIHTGEKPFVCGQCGKSFPHKATLHAHIRLHTGEKPYSCPLCGKTLNHKGHLRAHMRVHTGE] 302
# Evidence for and against this transcript:
# % of transcript supported by hints (any source): 0
# CDS exons: 0/2
# CDS introns: 0/1
# 5'UTR exons and introns: 0/0
# 3'UTR exons and introns: 0/0
# hint groups fully obeyed: 82
#     RM:  82
# incompatible hint groups: 2
#     RM:   2
# end gene g14
###
#
# ----- prediction on sequence number 6 (length = 30083, name = CM010435.1:285587-315670) -----
#
# Predicted genes for sequence number 6 on both strands
# start gene g15
CM010435.1	AUGUSTUS	gene	290722	299471	1	+	.	ID=g15
CM010435.1	AUGUSTUS	transcript	290722	299471	.	+	.	ID=g15.t1;Parent=g15
CM010435.1	AUGUSTUS	start_codon	290722	290724	.	+	0	Parent=g15.t1
CM010435.1	AUGUSTUS	CDS	290722	290724	.	+	0	ID=g15.t1.cds;Parent=g15.t1
CM010435.1	AUGUSTUS	CDS	290812	290965	.	+	0	ID=g15.t1.cds;Parent=g15.t1
CM010435.1	AUGUSTUS	CDS	294615	294761	.	+	2	ID=g15.t1.cds;Parent=g15.t1
CM010435.1	AUGUSTUS	CDS	295133	295369	.	+	2	ID=g15.t1.cds;Parent=g15.t1
CM010435.1	AUGUSTUS	CDS	296855	297031	.	+	2	ID=g15.t1.cds;Parent=g15.t1
CM010435.1	AUGUSTUS	CDS	299464	299468	.	+	2	ID=g15.t1.cds;Parent=g15.t1
CM010435.1	AUGUSTUS	stop_codon	299469	299471	.	+	0	Parent=g15.t1
# protein sequence = [MHQDIYDQASVHCPSAGTGSGGSAGTMHFTRAKARGGNTKGKEGDVSIHKKSVNRMDNLKPVKQHILWEKKAEMLQSR
# VNELEEENDFLKRQLEEKSAQEQGMDLEIMDTGGWEPQAMTLDSSTDTTTDSSTDSSSSSISDSSDEEKKKKKRKKKNGKKKSKKRKKDNKMVKRSNR
# KGERVASIADVVKRYQRVLKLVQRGFRMTAAFKKACVSRNAVKDTAAIAEIYMVDKSVLEQFKVH]
# Evidence for and against this transcript:
# % of transcript supported by hints (any source): 0
# CDS exons: 0/6
# CDS introns: 0/5
# 5'UTR exons and introns: 0/0
# 3'UTR exons and introns: 0/0
# hint groups fully obeyed: 49
#     RM:  49
# incompatible hint groups: 4
#     RM:   4
# end gene g15
###
# start gene g16
CM010435.1	AUGUSTUS	gene	300587	309294	1	+	.	ID=g16
CM010435.1	AUGUSTUS	transcript	300587	309294	.	+	.	ID=g16.t1;Parent=g16
CM010435.1	AUGUSTUS	start_codon	300587	300589	.	+	0	Parent=g16.t1
CM010435.1	AUGUSTUS	CDS	300587	300671	.	+	0	ID=g16.t1.cds;Parent=g16.t1
CM010435.1	AUGUSTUS	CDS	308462	309291	.	+	2	ID=g16.t1.cds;Parent=g16.t1
CM010435.1	AUGUSTUS	stop_codon	309292	309294	.	+	0	Parent=g16.t1
CM010435.1	AUGUSTUS	protein_match	300587	300670	8.64	+	0	ID=pp.g16.t1.fz_finz;Target=fz_finz 1 28;Target_start=0;
CM010435.1	AUGUSTUS	protein_match	300671	300671	1	+	0	ID=pp.g16.t1.fz_linker;Target=fz_linker 1 1;Target_start=28;
CM010435.1	AUGUSTUS	protein_match	308462	308616	1.98	+	2	ID=pp.g16.t1.fz_linker;Target=fz_linker 1 52;Target_start=28;
CM010435.1	AUGUSTUS	protein_match	308698	309285	4.73	+	0	ID=pp.g16.t1.fz_znf;Target=fz_znf 1 196;Target_start=107;
CM010435.1	AUGUSTUS	interblock_region	308617	308697	.	+	0	ID=pp.g16.t1.iBR2
CM010435.1	AUGUSTUS	interblock_region	309286	309294	.	+	0	ID=pp.g16.t1.iBR3
# protein sequence = [MALIKEESEDIKIEETSRVKQEDTEEQTDLMVLKEEVQDLNEMEEKDLHEKHHVFITREKSCSFSQTEHTFSQKRAQK
# SRSRTCQQCGKSLNKKDSIIAHMRIHTGEKPYSCQQCGKSFPQKYNLRIHMRIHTGEKPYTCQQCGKSFSRKEGLMIHMRIHTGEKPFVCGQCGKSFP
# HKTTLHAHIRLHTGEKPYSCPLCGKTMNHKGHLRTHIRVHTGERPFTCDQCGKCFVRKEGLTRHMEIHSRESSFICPQCGSTFTDRKHFKRHVKTHIV
# HEPLKCHHCGKTFTKKARLKTHENSHLDRNL]
# sequence of block fz_finz       0 [MALIKEESEDIKIEETSRVKQEDTEEQT] 28
# sequence of block fz_linker    28 [DLMVLKEEVQDLNEMEEKDLHEKHHVFITREKSCSFSQTEHTFSQKRAQKSR] 80
# sequence of block fz_znf      107 [KPYSCQQCGKSFPQKYNLRIHMRIHTGEKPYTCQQCGKSFSRKEGLMIHMRIHTGEKPFVCGQCGKSFPHKTTLHAHIRLHTGEKPYSCPLCGKTMNHKGHLRTHIRVHTGERPFTCDQCGKCFVRKEGLTRHMEIHSRESSFICPQCGSTFTDRKHFKRHVKTHIVHEPLKCHHCGKTFTKKARLKTHENSHLDR] 303
# Evidence for and against this transcript:
# % of transcript supported by hints (any source): 0
# CDS exons: 0/2
# CDS introns: 0/1
# 5'UTR exons and introns: 0/0
# 3'UTR exons and introns: 0/0
# hint groups fully obeyed: 52
#     RM:  52
# incompatible hint groups: 1
#     RM:   1
# end gene g16
###
#
# ----- prediction on sequence number 7 (length = 30083, name = CM010435.1:318969-349052) -----
#
# Predicted genes for sequence number 7 on both strands
# start gene g17
CM010435.1	AUGUSTUS	gene	333969	335880	1	+	.	ID=g17
CM010435.1	AUGUSTUS	transcript	333969	335880	.	+	.	ID=g17.t1;Parent=g17
CM010435.1	AUGUSTUS	start_codon	333969	333971	.	+	0	Parent=g17.t1
CM010435.1	AUGUSTUS	CDS	333969	334053	.	+	0	ID=g17.t1.cds;Parent=g17.t1
CM010435.1	AUGUSTUS	CDS	334112	334131	.	+	2	ID=g17.t1.cds;Parent=g17.t1
CM010435.1	AUGUSTUS	CDS	334415	334460	.	+	0	ID=g17.t1.cds;Parent=g17.t1
CM010435.1	AUGUSTUS	CDS	335201	335877	.	+	2	ID=g17.t1.cds;Parent=g17.t1
CM010435.1	AUGUSTUS	stop_codon	335878	335880	.	+	0	Parent=g17.t1
CM010435.1	AUGUSTUS	protein_match	333969	334052	8.49	+	0	ID=pp.g17.t1.fz_finz;Target=fz_finz 1 28;Target_start=0;
CM010435.1	AUGUSTUS	protein_match	334053	334053	1	+	0	ID=pp.g17.t1.fz_linker;Target=fz_linker 1 1;Target_start=28;
CM010435.1	AUGUSTUS	protein_match	334112	334131	0.905	+	1	ID=pp.g17.t1.fz_linker;Target=fz_linker 1 8;Target_start=27;
CM010435.1	AUGUSTUS	protein_match	334415	334460	0.932	+	2	ID=pp.g17.t1.fz_linker;Target=fz_linker 8 23;Target_start=27;
CM010435.1	AUGUSTUS	protein_match	335201	335289	1.25	+	2	ID=pp.g17.t1.fz_linker;Target=fz_linker 23 52;Target_start=28;
CM010435.1	AUGUSTUS	protein_match	335290	335877	3.8	+	0	ID=pp.g17.t1.fz_znf;Target=fz_znf 1 196;Target_start=80;
CM010435.1	AUGUSTUS	interblock_region	335878	335880	.	+	0	ID=pp.g17.t1.iBR3
# protein sequence = [MAFIKEESEEVKIKETFRVKEEDTEEQTVLKNVMSGKKTAKHLIFRLSNIYLMVLKEESQELKEMEEKNQFKNQHDFI
# SKEKSFSGSQTEITSSKNDFKIHMRVHTGEKPYACQHCGKCFNKKITLRNHIRIHTGEKPCVCQHCGKCFGQTSTLLRHTRIHTGERPHICPQCGKSF
# TDPGNLVKHMRIHTGEKPCVCQHCGKCFGQTSTLRRHNRIHTGERPHICPQCGKSFTDPGTLGKHMRIHTGKKPYICPLCGNSFTQKGSFNRHMRTLH
# MS]
# sequence of block fz_finz       0 [MAFIKEESEEVKIKETFRVKEEDTEEQT] 28
# sequence of block fz_linker    28 [VLKNVMSGKKTAKHLIFRLSNIYLMVLKEESQELKEMEEKNQFKNQHDFISK] 80
# sequence of block fz_znf       80 [EKSFSGSQTEITSSKNDFKIHMRVHTGEKPYACQHCGKCFNKKITLRNHIRIHTGEKPCVCQHCGKCFGQTSTLLRHTRIHTGERPHICPQCGKSFTDPGNLVKHMRIHTGEKPCVCQHCGKCFGQTSTLRRHNRIHTGERPHICPQCGKSFTDPGTLGKHMRIHTGKKPYICPLCGNSFTQKGSFNRHMRTLHMS] 276
# Evidence for and against this transcript:
# % of transcript supported by hints (any source): 0
# CDS exons: 0/4
# CDS introns: 0/3
# 5'UTR exons and introns: 0/0
# 3'UTR exons and introns: 0/0
# hint groups fully obeyed: 12
#     RM:  12
# incompatible hint groups: 3
#     RM:   3
# end gene g17
###
#
# ----- prediction on sequence number 8 (length = 135199, name = CM010435.1:500164-635363) -----
#
# Predicted genes for sequence number 8 on both strands
# start gene g18
CM010435.1	AUGUSTUS	gene	509528	509977	1	+	.	ID=g18
CM010435.1	AUGUSTUS	transcript	509528	509977	.	+	.	ID=g18.t1;Parent=g18
CM010435.1	AUGUSTUS	start_codon	509528	509530	.	+	0	Parent=g18.t1
CM010435.1	AUGUSTUS	CDS	509528	509974	.	+	0	ID=g18.t1.cds;Parent=g18.t1
CM010435.1	AUGUSTUS	stop_codon	509975	509977	.	+	0	Parent=g18.t1
# protein sequence = [MGNEASSSNTHVANATGKHLRIFYGVDTMRLEEMVTNVGAGIEGKASKTDPSVSGHISTDVKMVFKPDTRIRYIHLPQ
# NETCNFAGEGTIYATVLLEDENDDKICSGVICQNFHVPSDRSFIVTANHTIKLQKYGASLWIDEEGHDHRY]
# Evidence for and against this transcript:
# % of transcript supported by hints (any source): 0
# CDS exons: 0/1
# CDS introns: 0/0
# 5'UTR exons and introns: 0/0
# 3'UTR exons and introns: 0/0
# hint groups fully obeyed: 0
# incompatible hint groups: 0
# end gene g18
###
# start gene g19
CM010435.1	AUGUSTUS	gene	515395	522979	1	+	.	ID=g19
CM010435.1	AUGUSTUS	transcript	515395	522979	.	+	.	ID=g19.t1;Parent=g19
CM010435.1	AUGUSTUS	start_codon	515395	515397	.	+	0	Parent=g19.t1
CM010435.1	AUGUSTUS	CDS	515395	515638	.	+	0	ID=g19.t1.cds;Parent=g19.t1
CM010435.1	AUGUSTUS	CDS	521931	522976	.	+	2	ID=g19.t1.cds;Parent=g19.t1
CM010435.1	AUGUSTUS	stop_codon	522977	522979	.	+	0	Parent=g19.t1
CM010435.1	AUGUSTUS	protein_match	515395	515478	7.9	+	0	ID=pp.g19.t1.fz_finz;Target=fz_finz 1 28;Target_start=0;
CM010435.1	AUGUSTUS	protein_match	515479	515634	1.49	+	0	ID=pp.g19.t1.fz_linker;Target=fz_linker 1 52;Target_start=28;
CM010435.1	AUGUSTUS	protein_match	522200	522787	5.2	+	0	ID=pp.g19.t1.fz_znf;Target=fz_znf 1 196;Target_start=171;
CM010435.1	AUGUSTUS	interblock_region	515635	515638	.	+	0	ID=pp.g19.t1.iBR2
CM010435.1	AUGUSTUS	interblock_region	521931	522199	.	+	2	ID=pp.g19.t1.iBR2
CM010435.1	AUGUSTUS	interblock_region	522788	522979	.	+	0	ID=pp.g19.t1.iBR3
# protein sequence = [MEFIKEESEDMKSEETSRLKHEDTEEQTKMEFIKEESEDINIEETFRFKHEDTEKTNMEFIKEENEETFRVKHEEDTG
# DQTDLIALKEENQELNETKDKDQNEKHHDFKTEEELISCSQTENTTSPKEAQNTQTTNLNSQMREKTSTSQHCGKSFSHKVNLKTRVRFQTGVNSFVC
# DQCGKSFKHSANLNNHMRIHSGERLFTCKLCGKSFTHNGGLNNHMISHTEKKPLICSQCGKCFSRKQNLVLHMIIHTGEKPFTCKMCGKTFTYKGNLK
# THIRSHTGENPFTCDQCGKSFRHSVNLNNHKKSHSREKSFKCHQCERSFTDTNHLKNHVKIHIGEKPFMCHHCGKSCSREDGLKIHMRIHTGEKPYSC
# PQCGMSFRVKEYLQVHKRIHTGEKPYKCPQCEKRFAFQSSMKRHLRTHSGKKLPLSSV]
# sequence of block fz_finz       0 [MEFIKEESEDMKSEETSRLKHEDTEEQT] 28
# sequence of block fz_linker    28 [KMEFIKEESEDINIEETFRFKHEDTEKTNMEFIKEENEETFRVKHEEDTGDQ] 80
# sequence of block fz_znf      171 [NSFVCDQCGKSFKHSANLNNHMRIHSGERLFTCKLCGKSFTHNGGLNNHMISHTEKKPLICSQCGKCFSRKQNLVLHMIIHTGEKPFTCKMCGKTFTYKGNLKTHIRSHTGENPFTCDQCGKSFRHSVNLNNHKKSHSREKSFKCHQCERSFTDTNHLKNHVKIHIGEKPFMCHHCGKSCSREDGLKIHMRIHTGE] 367
# Evidence for and against this transcript:
# % of transcript supported by hints (any source): 0
# CDS exons: 0/2
# CDS introns: 0/1
# 5'UTR exons and introns: 0/0
# 3'UTR exons and introns: 0/0
# hint groups fully obeyed: 51
#     RM:  51
# incompatible hint groups: 2
#     RM:   2
# end gene g19
###
# start gene g20
CM010435.1	AUGUSTUS	gene	528646	529282	1	-	.	ID=g20
CM010435.1	AUGUSTUS	transcript	528646	529282	.	-	.	ID=g20.t1;Parent=g20
CM010435.1	AUGUSTUS	stop_codon	528646	528648	.	-	0	Parent=g20.t1
CM010435.1	AUGUSTUS	CDS	528649	528743	.	-	2	ID=g20.t1.cds;Parent=g20.t1
CM010435.1	AUGUSTUS	CDS	529153	529282	.	-	0	ID=g20.t1.cds;Parent=g20.t1
CM010435.1	AUGUSTUS	start_codon	529280	529282	.	-	0	Parent=g20.t1
# protein sequence = [MVASKARSGLKQYMKNKPTKWGYKLFVLADSLSGYNCAFFVYEGAVLVTNRFMGGVDLSDALIGYYKVLHKTRKW]
# Evidence for and against this transcript:
# % of transcript supported by hints (any source): 0
# CDS exons: 0/2
# CDS introns: 0/1
# 5'UTR exons and introns: 0/0
# 3'UTR exons and introns: 0/0
# hint groups fully obeyed: 0
# incompatible hint groups: 0
# end gene g20
###
# start gene g21
CM010435.1	AUGUSTUS	gene	530202	541158	1	-	.	ID=g21
CM010435.1	AUGUSTUS	transcript	530202	541158	.	-	.	ID=g21.t1;Parent=g21
CM010435.1	AUGUSTUS	stop_codon	530202	530204	.	-	0	Parent=g21.t1
CM010435.1	AUGUSTUS	CDS	530205	530250	.	-	1	ID=g21.t1.cds;Parent=g21.t1
CM010435.1	AUGUSTUS	CDS	534585	535227	.	-	2	ID=g21.t1.cds;Parent=g21.t1
CM010435.1	AUGUSTUS	CDS	535569	535676	.	-	2	ID=g21.t1.cds;Parent=g21.t1
CM010435.1	AUGUSTUS	CDS	540915	541158	.	-	0	ID=g21.t1.cds;Parent=g21.t1
CM010435.1	AUGUSTUS	start_codon	541156	541158	.	-	0	Parent=g21.t1
CM010435.1	AUGUSTUS	protein_match	530235	530250	2.1	-	1	ID=pp.g21.t1.fz_znf;Target=fz_znf 191 196;Target_start=141;
CM010435.1	AUGUSTUS	protein_match	534585	535156	4.69	-	0	ID=pp.g21.t1.fz_znf;Target=fz_znf 1 191;Target_start=141;
CM010435.1	AUGUSTUS	protein_match	540919	541074	1.42	-	0	ID=pp.g21.t1.fz_linker;Target=fz_linker 1 52;Target_start=28;
CM010435.1	AUGUSTUS	protein_match	541075	541158	8.56	-	0	ID=pp.g21.t1.fz_finz;Target=fz_finz 1 28;Target_start=0;
CM010435.1	AUGUSTUS	interblock_region	530202	530234	.	-	0	ID=pp.g21.t1.iBR3
CM010435.1	AUGUSTUS	interblock_region	535157	535227	.	-	2	ID=pp.g21.t1.iBR2
CM010435.1	AUGUSTUS	interblock_region	535569	535676	.	-	2	ID=pp.g21.t1.iBR2
CM010435.1	AUGUSTUS	interblock_region	540915	540918	.	-	0	ID=pp.g21.t1.iBR2
# protein sequence = [MEFIKEEIEDVKIEEIFRIKHEDTEEQTKMEFIKEESEETFRVKHEDTEEQTKMEFIKEESEDMKIEKTFRVKREDTE
# EQTDPCDTIIKMEFIKEEREDMKIEETFRVKHEDTEEQTDLMTLKEESQELNEKEDNVQHEKYDFMNEEKLFSCSHSEKTSRKRAQNTANRSYFTCQQ
# CGKSFTEKSNLTVHMRIHSGEKPFTCSQCGKRFTYKQHLDDHIRIHTGEKPYTCQQCGKSFIQKGHLRDHMRTHSGEKPYTCNLCGKSFIRKSNLNKH
# MRIHTGEKPFICSQCGKSFTFKQHLDDHMRIHTGEKPFTCQQCGKSFTQKGNLMKHVNIHVGYIVAPMFLYFC]
# sequence of block fz_znf      141 [DFMNEEKLFSCSHSEKTSRKRAQNTANRSYFTCQQCGKSFTEKSNLTVHMRIHSGEKPFTCSQCGKRFTYKQHLDDHIRIHTGEKPYTCQQCGKSFIQKGHLRDHMRTHSGEKPYTCNLCGKSFIRKSNLNKHMRIHTGEKPFICSQCGKSFTFKQHLDDHMRIHTGEKPFTCQQCGKSFTQKGNLMKHVNIHVGY] 337
# sequence of block fz_linker    28 [KMEFIKEESEETFRVKHEDTEEQTKMEFIKEESEDMKIEKTFRVKREDTEEQ] 80
# sequence of block fz_finz       0 [MEFIKEEIEDVKIEEIFRIKHEDTEEQT] 28
# Evidence for and against this transcript:
# % of transcript supported by hints (any source): 0
# CDS exons: 0/4
# CDS introns: 0/3
# 5'UTR exons and introns: 0/0
# 3'UTR exons and introns: 0/0
# hint groups fully obeyed: 50
#     RM:  50
# incompatible hint groups: 5
#     RM:   5
# end gene g21
###
# start gene g22
CM010435.1	AUGUSTUS	gene	559018	560874	1	-	.	ID=g22
CM010435.1	AUGUSTUS	transcript	559018	560874	.	-	.	ID=g22.t1;Parent=g22
CM010435.1	AUGUSTUS	stop_codon	559018	559020	.	-	0	Parent=g22.t1
CM010435.1	AUGUSTUS	CDS	559021	559423	.	-	1	ID=g22.t1.cds;Parent=g22.t1
CM010435.1	AUGUSTUS	CDS	560678	560874	.	-	0	ID=g22.t1.cds;Parent=g22.t1
CM010435.1	AUGUSTUS	start_codon	560872	560874	.	-	0	Parent=g22.t1
# protein sequence = [MDAQLLEHDYCSVPEPAAVDIALNQTEDLRKEVDRLRRQVEELLVSQRFCLGQFPASNDDVRFYTSEVFSTYKSHCTI
# KGFICMAPHGAIAFVSSLFAGSVNDKVLFKQSGIASLLKYGMAKMVDKGFLVDDCVPCKVYRPAYLSKREQMSADEERETQSIALLRIHVESLIRRVK
# QQKLFDTVIPLSITGSINQLYTVP]
# Evidence for and against this transcript:
# % of transcript supported by hints (any source): 0
# CDS exons: 0/2
# CDS introns: 0/1
# 5'UTR exons and introns: 0/0
# 3'UTR exons and introns: 0/0
# hint groups fully obeyed: 7
#     RM:   7
# incompatible hint groups: 0
# end gene g22
###
# start gene g23
CM010435.1	AUGUSTUS	gene	562559	566362	1	-	.	ID=g23
CM010435.1	AUGUSTUS	transcript	562559	566362	.	-	.	ID=g23.t1;Parent=g23
CM010435.1	AUGUSTUS	stop_codon	562559	562561	.	-	0	Parent=g23.t1
CM010435.1	AUGUSTUS	CDS	562562	563334	.	-	2	ID=g23.t1.cds;Parent=g23.t1
CM010435.1	AUGUSTUS	CDS	566191	566362	.	-	0	ID=g23.t1.cds;Parent=g23.t1
CM010435.1	AUGUSTUS	start_codon	566360	566362	.	-	0	Parent=g23.t1
CM010435.1	AUGUSTUS	protein_match	562607	563194	6.41	-	0	ID=pp.g23.t1.fz_znf;Target=fz_znf 1 196;Target_start=104;
CM010435.1	AUGUSTUS	protein_match	563267	563334	1.15	-	2	ID=pp.g23.t1.fz_linker;Target=fz_linker 30 52;Target_start=28;
CM010435.1	AUGUSTUS	protein_match	566191	566278	1.46	-	0	ID=pp.g23.t1.fz_linker;Target=fz_linker 1 30;Target_start=28;
CM010435.1	AUGUSTUS	protein_match	566279	566362	6.34	-	0	ID=pp.g23.t1.fz_finz;Target=fz_finz 1 28;Target_start=0;
CM010435.1	AUGUSTUS	interblock_region	562559	562606	.	-	0	ID=pp.g23.t1.iBR3
CM010435.1	AUGUSTUS	interblock_region	563195	563266	.	-	0	ID=pp.g23.t1.iBR2
# protein sequence = [MAFIKEESEDITIEETFKVKQEDAVQQTKMDLIKEEREEMEIKEKFKVKQEDAEEQSDLMTLKEESCELSIQHEKYDF
# LNEEKSFSCPHTEKTSRKRAQKTANGKHFTCQQCGKSFTRKQHLHVHTRVHTGEKPFTCQQCGKRFMKYENLKKHTRIHTGEKPYTCSQCGKSFSFKQ
# HLNDHMKIHTGEKPFTCQQCGKSFTKKGNLKYHMSVHTGEKPFTCSQCGNRFTKKGTLTAHTRIHTGNKPFTCSLCGKRFNRNQHLKDHIRVHTGEKP
# FTCQQCGKDFTQKGNLSKHMKVHTGKKPFTCDKSFEYNIAL]
# sequence of block fz_znf      104 [KHFTCQQCGKSFTRKQHLHVHTRVHTGEKPFTCQQCGKRFMKYENLKKHTRIHTGEKPYTCSQCGKSFSFKQHLNDHMKIHTGEKPFTCQQCGKSFTKKGNLKYHMSVHTGEKPFTCSQCGNRFTKKGTLTAHTRIHTGNKPFTCSLCGKRFNRNQHLKDHIRVHTGEKPFTCQQCGKDFTQKGNLSKHMKVHTGK] 300
# sequence of block fz_linker    28 [KMDLIKEEREEMEIKEKFKVKQEDAEEQSDLMTLKEESCELSIQHEKYDFLN] 80
# sequence of block fz_finz       0 [MAFIKEESEDITIEETFKVKQEDAVQQT] 28
# Evidence for and against this transcript:
# % of transcript supported by hints (any source): 0
# CDS exons: 0/2
# CDS introns: 0/1
# 5'UTR exons and introns: 0/0
# 3'UTR exons and introns: 0/0
# hint groups fully obeyed: 27
#     RM:  27
# incompatible hint groups: 1
#     RM:   1
# end gene g23
###
# start gene g24
CM010435.1	AUGUSTUS	gene	567287	591119	1	-	.	ID=g24
CM010435.1	AUGUSTUS	transcript	567287	591119	.	-	.	ID=g24.t1;Parent=g24
CM010435.1	AUGUSTUS	stop_codon	567287	567289	.	-	0	Parent=g24.t1
CM010435.1	AUGUSTUS	CDS	567290	567302	.	-	1	ID=g24.t1.cds;Parent=g24.t1
CM010435.1	AUGUSTUS	CDS	569750	569762	.	-	2	ID=g24.t1.cds;Parent=g24.t1
CM010435.1	AUGUSTUS	CDS	573588	573608	.	-	2	ID=g24.t1.cds;Parent=g24.t1
CM010435.1	AUGUSTUS	CDS	586666	587280	.	-	2	ID=g24.t1.cds;Parent=g24.t1
CM010435.1	AUGUSTUS	CDS	590873	591119	.	-	0	ID=g24.t1.cds;Parent=g24.t1
CM010435.1	AUGUSTUS	start_codon	591117	591119	.	-	0	Parent=g24.t1
CM010435.1	AUGUSTUS	protein_match	567290	567302	2.2	-	1	ID=pp.g24.t1.fz_znf;Target=fz_znf 192 196;Target_start=107;
CM010435.1	AUGUSTUS	protein_match	569750	569762	3.96	-	2	ID=pp.g24.t1.fz_znf;Target=fz_znf 188 192;Target_start=107;
CM010435.1	AUGUSTUS	protein_match	573588	573608	1.12	-	2	ID=pp.g24.t1.fz_znf;Target=fz_znf 181 188;Target_start=107;
CM010435.1	AUGUSTUS	protein_match	586666	587206	3.48	-	0	ID=pp.g24.t1.fz_znf;Target=fz_znf 1 181;Target_start=107;
CM010435.1	AUGUSTUS	protein_match	590880	591035	1.56	-	0	ID=pp.g24.t1.fz_linker;Target=fz_linker 1 52;Target_start=28;
CM010435.1	AUGUSTUS	protein_match	591036	591119	7.46	-	0	ID=pp.g24.t1.fz_finz;Target=fz_finz 1 28;Target_start=0;
CM010435.1	AUGUSTUS	interblock_region	567287	567289	.	-	0	ID=pp.g24.t1.iBR3
CM010435.1	AUGUSTUS	interblock_region	587207	587280	.	-	2	ID=pp.g24.t1.iBR2
CM010435.1	AUGUSTUS	interblock_region	590873	590879	.	-	0	ID=pp.g24.t1.iBR2
# protein sequence = [MEFIKVESEDMKIEETFSLNHEDIEEQTKMAFIKEESEDMKIEETFRVKHEDTEEQRKKEFIKEETEETFTVKHEEDT
# EEQKDLMTLKGESQELDEKEDKVQHEKYDSMTGEKSFRLLHTEKPSGSSRTQKTENTSYFTCQQCGKSFIKEENLKKHTAIHTGEKPYKCSQCGKSCK
# NKQDLVDHKRIHSGEKPFTCQLCRKMFNSKSDLETHITIHSEEKSFVCSLCGKCFNNKQHRDDHMRIHTGEKPFTCEQCGKSFNQKGNLNKHMLIHTG
# EKPFTCQQCGKSFILNAFLKXHVQINTGM]
# sequence of block fz_znf      107 [SMTGEKSFRLLHTEKPSGSSRTQKTENTSYFTCQQCGKSFIKEENLKKHTAIHTGEKPYKCSQCGKSCKNKQDLVDHKRIHSGEKPFTCQLCRKMFNSKSDLETHITIHSEEKSFVCSLCGKCFNNKQHRDDHMRIHTGEKPFTCEQCGKSFNQKGNLNKHMLIHTGEKPFTCQQCGKSFILNAFLKXHVQINTGM] 303
# sequence of block fz_linker    28 [KMAFIKEESEDMKIEETFRVKHEDTEEQRKKEFIKEETEETFTVKHEEDTEE] 80
# sequence of block fz_finz       0 [MEFIKVESEDMKIEETFSLNHEDIEEQT] 28
# Evidence for and against this transcript:
# % of transcript supported by hints (any source): 0
# CDS exons: 0/5
# CDS introns: 0/4
# 5'UTR exons and introns: 0/0
# 3'UTR exons and introns: 0/0
# hint groups fully obeyed: 130
#     RM: 130
# incompatible hint groups: 4
#     RM:   4
# end gene g24
###
# start gene g25
CM010435.1	AUGUSTUS	gene	608397	619210	1	+	.	ID=g25
CM010435.1	AUGUSTUS	transcript	608397	619210	.	+	.	ID=g25.t1;Parent=g25
CM010435.1	AUGUSTUS	start_codon	608397	608399	.	+	0	Parent=g25.t1
CM010435.1	AUGUSTUS	CDS	608397	608568	.	+	0	ID=g25.t1.cds;Parent=g25.t1
CM010435.1	AUGUSTUS	CDS	610835	611461	.	+	2	ID=g25.t1.cds;Parent=g25.t1
CM010435.1	AUGUSTUS	CDS	612511	612523	.	+	2	ID=g25.t1.cds;Parent=g25.t1
CM010435.1	AUGUSTUS	CDS	616312	616339	.	+	1	ID=g25.t1.cds;Parent=g25.t1
CM010435.1	AUGUSTUS	CDS	619184	619207	.	+	0	ID=g25.t1.cds;Parent=g25.t1
CM010435.1	AUGUSTUS	stop_codon	619208	619210	.	+	0	Parent=g25.t1
CM010435.1	AUGUSTUS	protein_match	608397	608480	8.23	+	0	ID=pp.g25.t1.fz_finz;Target=fz_finz 1 28;Target_start=0;
CM010435.1	AUGUSTUS	protein_match	608481	608568	1.9	+	0	ID=pp.g25.t1.fz_linker;Target=fz_linker 1 30;Target_start=28;
CM010435.1	AUGUSTUS	protein_match	610835	610902	1.17	+	2	ID=pp.g25.t1.fz_linker;Target=fz_linker 30 52;Target_start=28;
CM010435.1	AUGUSTUS	protein_match	610927	611461	5.84	+	0	ID=pp.g25.t1.fz_znf;Target=fz_znf 1 179;Target_start=88;
CM010435.1	AUGUSTUS	protein_match	612511	612523	1.07	+	1	ID=pp.g25.t1.fz_znf;Target=fz_znf 179 183;Target_start=87;
CM010435.1	AUGUSTUS	protein_match	616312	616339	1.65	+	0	ID=pp.g25.t1.fz_znf;Target=fz_znf 184 193;Target_start=87;
CM010435.1	AUGUSTUS	protein_match	619184	619195	1.79	+	0	ID=pp.g25.t1.fz_znf;Target=fz_znf 193 196;Target_start=88;
CM010435.1	AUGUSTUS	interblock_region	610903	610926	.	+	0	ID=pp.g25.t1.iBR2
CM010435.1	AUGUSTUS	interblock_region	619196	619210	.	+	0	ID=pp.g25.t1.iBR3
# protein sequence = [MAFIKVESEDMKIVEIFRVKQEDTEEQTKMEFIKEENENMKIEETFRVKHEDTEEQSDLMTLKEESQELNEKEGNFNS
# DKTQKGAQKVANRSCGQCGKSFKEHGKLNSHMRIHTGEKPFVCQQCGKSFTEKGHLKNHTRIHSGEKPYICKLCGKSFNQIAHLKNHTRIHSGEKPYT
# CKLCGKSFNQKPNLKTHMKIHSGEKPFKCSQCQRCFTYKHNLEVHTRIHTGEKPFTCQLCGKSFIRKPALNFHMTVHSGEKPFICSQCGKTQTHGLHM
# QSKMRTHSHMSNKS]
# sequence of block fz_finz       0 [MAFIKVESEDMKIVEIFRVKQEDTEEQT] 28
# sequence of block fz_linker    28 [KMEFIKEENENMKIEETFRVKHEDTEEQSDLMTLKEESQELNEKEGNFNSDK] 80
# sequence of block fz_znf       88 [ANRSCGQCGKSFKEHGKLNSHMRIHTGEKPFVCQQCGKSFTEKGHLKNHTRIHSGEKPYICKLCGKSFNQIAHLKNHTRIHSGEKPYTCKLCGKSFNQKPNLKTHMKIHSGEKPFKCSQCQRCFTYKHNLEVHTRIHTGEKPFTCQLCGKSFIRKPALNFHMTVHSGEKPFICSQCGKTQTHGLHMQSKMRTHSHM] 284
# Evidence for and against this transcript:
# % of transcript supported by hints (any source): 0
# CDS exons: 0/5
# CDS introns: 0/4
# 5'UTR exons and introns: 0/0
# 3'UTR exons and introns: 0/0
# hint groups fully obeyed: 68
#     RM:  68
# incompatible hint groups: 2
#     RM:   2
# end gene g25
###
# start gene g26
CM010435.1	AUGUSTUS	gene	620280	625216	1	+	.	ID=g26
CM010435.1	AUGUSTUS	transcript	620280	625216	.	+	.	ID=g26.t1;Parent=g26
CM010435.1	AUGUSTUS	start_codon	620280	620282	.	+	0	Parent=g26.t1
CM010435.1	AUGUSTUS	CDS	620280	620364	.	+	0	ID=g26.t1.cds;Parent=g26.t1
CM010435.1	AUGUSTUS	CDS	623943	624691	.	+	2	ID=g26.t1.cds;Parent=g26.t1
CM010435.1	AUGUSTUS	CDS	624788	625213	.	+	0	ID=g26.t1.cds;Parent=g26.t1
CM010435.1	AUGUSTUS	stop_codon	625214	625216	.	+	0	Parent=g26.t1
CM010435.1	AUGUSTUS	protein_match	620280	620363	9.95	+	0	ID=pp.g26.t1.fz_finz;Target=fz_finz 1 28;Target_start=0;
CM010435.1	AUGUSTUS	protein_match	620364	620364	1	+	0	ID=pp.g26.t1.fz_linker;Target=fz_linker 1 1;Target_start=28;
CM010435.1	AUGUSTUS	protein_match	623943	624097	1.79	+	2	ID=pp.g26.t1.fz_linker;Target=fz_linker 1 52;Target_start=28;
CM010435.1	AUGUSTUS	protein_match	624431	624691	5.19	+	0	ID=pp.g26.t1.fz_znf;Target=fz_znf 1 87;Target_start=191;
CM010435.1	AUGUSTUS	protein_match	624788	625114	3.28	+	0	ID=pp.g26.t1.fz_znf;Target=fz_znf 88 196;Target_start=191;
CM010435.1	AUGUSTUS	interblock_region	624098	624430	.	+	0	ID=pp.g26.t1.iBR2
CM010435.1	AUGUSTUS	interblock_region	625115	625216	.	+	0	ID=pp.g26.t1.iBR3
# protein sequence = [MEFIKEESEDMKIEETFRVKHKDTEEQTDLMALKEERQELTEIEEKNEYTQCDLMTVGKSIHTKTTSSRKKVQRTKSN
# VSFTCHQCGKCFGRRYNFENHMKIHTGEKPFTCQQCGKSFREKGGLNSHMKRHIGGKLFTCDHCGLGFRKKVTLNFHTKSEHSGEDGFKCHWCGENFS
# CKVSLKTHTGLHTGEKPFNCTLCGKTFSYKGHLTGHMIVHTGEKLFPCDQCGKCLKHKSSLDFHMKRHAGEKPFNCKLCEKSFSQKGHLTGHMKTHTG
# EKPFCGEGFPDKRHRNSDEKCIRSVHSRESSFTCHDCGKSFRFKANLKVHMRIHSGEKPFACTNCGKSFSQNISLKNHRRIHTGEKPFTCNVCGNTFA
# YKSQYNCHMRTHTGEKPFTCKVCGKSLSRKAALKDHMDILHWREAVPM]
# sequence of block fz_finz       0 [MEFIKEESEDMKIEETFRVKHKDTEEQT] 28
# sequence of block fz_linker    28 [DLMALKEERQELTEIEEKNEYTQCDLMTVGKSIHTKTTSSRKKVQRTKSNVS] 80
# sequence of block fz_znf      191 [KPFNCTLCGKTFSYKGHLTGHMIVHTGEKLFPCDQCGKCLKHKSSLDFHMKRHAGEKPFNCKLCEKSFSQKGHLTGHMKTHTGEKPFCGEGFPDKRHRNSDEKCIRSVHSRESSFTCHDCGKSFRFKANLKVHMRIHSGEKPFACTNCGKSFSQNISLKNHRRIHTGEKPFTCNVCGNTFAYKSQYNCHMRTHTGE] 387
# Evidence for and against this transcript:
# % of transcript supported by hints (any source): 0
# CDS exons: 0/3
# CDS introns: 0/2
# 5'UTR exons and introns: 0/0
# 3'UTR exons and introns: 0/0
# hint groups fully obeyed: 40
#     RM:  40
# incompatible hint groups: 1
#     RM:   1
# end gene g26
###
# start gene g27
CM010435.1	AUGUSTUS	gene	634830	635267	1	-	.	ID=g27
CM010435.1	AUGUSTUS	transcript	634830	635267	.	-	.	ID=g27.t1;Parent=g27
CM010435.1	AUGUSTUS	stop_codon	634830	634832	.	-	0	Parent=g27.t1
CM010435.1	AUGUSTUS	CDS	634833	635267	.	-	0	ID=g27.t1.cds;Parent=g27.t1
CM010435.1	AUGUSTUS	start_codon	635265	635267	.	-	0	Parent=g27.t1
# protein sequence = [LPGERVLVRDNRRQGKGKLSDRWEATPYVVCRQQRPGQPVYTIRPEGKSGPDRVVHRNMIRPCPNYPEAVEEVPTEPV
# PAAPWIEGWAVVPGRPVVAPPPIAPREPEAAPEQAEPDSPVRRSQRENRGRPPARYGEWTARGRSRD]
# Evidence for and against this transcript:
# % of transcript supported by hints (any source): 0
# CDS exons: 0/1
# CDS introns: 0/0
# 5'UTR exons and introns: 0/0
# 3'UTR exons and introns: 0/0
# hint groups fully obeyed: 0
# incompatible hint groups: 1
#     RM:   1
# end gene g27
###
#
# ----- prediction on sequence number 9 (length = 30071, name = CM010435.1:671029-701100) -----
#
# Predicted genes for sequence number 9 on both strands
# start gene g28
CM010435.1	AUGUSTUS	gene	681385	686100	1	-	.	ID=g28
CM010435.1	AUGUSTUS	transcript	681385	686100	.	-	.	ID=g28.t1;Parent=g28
CM010435.1	AUGUSTUS	stop_codon	681385	681387	.	-	0	Parent=g28.t1
CM010435.1	AUGUSTUS	CDS	681388	682184	.	-	2	ID=g28.t1.cds;Parent=g28.t1
CM010435.1	AUGUSTUS	CDS	682575	682598	.	-	2	ID=g28.t1.cds;Parent=g28.t1
CM010435.1	AUGUSTUS	CDS	685055	685069	.	-	2	ID=g28.t1.cds;Parent=g28.t1
CM010435.1	AUGUSTUS	CDS	686028	686100	.	-	0	ID=g28.t1.cds;Parent=g28.t1
CM010435.1	AUGUSTUS	start_codon	686098	686100	.	-	0	Parent=g28.t1
CM010435.1	AUGUSTUS	protein_match	681466	682053	5.7	-	0	ID=pp.g28.t1.fz_znf;Target=fz_znf 1 196;Target_start=81;
CM010435.1	AUGUSTUS	protein_match	682057	682184	1.11	-	2	ID=pp.g28.t1.fz_linker;Target=fz_linker 10 52;Target_start=28;
CM010435.1	AUGUSTUS	protein_match	682575	682598	1.5	-	2	ID=pp.g28.t1.fz_linker;Target=fz_linker 2 10;Target_start=28;
CM010435.1	AUGUSTUS	protein_match	685055	685058	1.87	-	0	ID=pp.g28.t1.fz_linker;Target=fz_linker 1 2;Target_start=28;
CM010435.1	AUGUSTUS	protein_match	685059	685069	1.04	-	2	ID=pp.g28.t1.fz_finz;Target=fz_finz 25 28;Target_start=0;
CM010435.1	AUGUSTUS	protein_match	686028	686100	2.72	-	0	ID=pp.g28.t1.fz_finz;Target=fz_finz 1 25;Target_start=0;
CM010435.1	AUGUSTUS	interblock_region	681385	681465	.	-	0	ID=pp.g28.t1.iBR3
CM010435.1	AUGUSTUS	interblock_region	682054	682056	.	-	0	ID=pp.g28.t1.iBR2
# protein sequence = [MEFIKEESKDVKIEVKHEDAEEQTDNATVRLMLSPGCYLMALKEKALLNEIEEDDQYEILHDFTTGENENLDIHRTIH
# TTESLFTCQQCGNRFTHKGSLYRHMRVHTGEKPYICPRCGNRFTHKESLNRHMTIHTGEKPYMCTQCGKSFSDPGNLKVHMRVHTGEKPFICHWCGSS
# FSQHVNLEAHMRIHTGEKPFTCKQCGKSFNRKGNLDNHMSVHTGKKPFTCNLCRKGFKEKRNLYAHRRIHNTERFFTCLQCGKSFGHKGYLNRHTRTH
# TEEKPYTCSQCGKGFSQKRYLDVHAKIHT]
# sequence of block fz_znf       81 [SLFTCQQCGNRFTHKGSLYRHMRVHTGEKPYICPRCGNRFTHKESLNRHMTIHTGEKPYMCTQCGKSFSDPGNLKVHMRVHTGEKPFICHWCGSSFSQHVNLEAHMRIHTGEKPFTCKQCGKSFNRKGNLDNHMSVHTGKKPFTCNLCRKGFKEKRNLYAHRRIHNTERFFTCLQCGKSFGHKGYLNRHTRTHTEE] 277
# sequence of block fz_linker    28 [VRLMLSPGCYLMALKEKALLNEIEEDDQYEILHDFTTGENENLDIHRTIHTT] 80
# sequence of block fz_finz       0 [MEFIKEESKDVKIEVKHEDAEEQTDNAT] 28
# Evidence for and against this transcript:
# % of transcript supported by hints (any source): 0
# CDS exons: 0/4
# CDS introns: 0/3
# 5'UTR exons and introns: 0/0
# 3'UTR exons and introns: 0/0
# hint groups fully obeyed: 19
#     RM:  19
# incompatible hint groups: 2
#     RM:   2
# end gene g28
###
#
# ----- prediction on sequence number 10 (length = 30170, name = CM010435.1:967450-997620) -----
#
# Predicted genes for sequence number 10 on both strands
# start gene g29
CM010435.1	AUGUSTUS	gene	982450	984806	1	+	.	ID=g29
CM010435.1	AUGUSTUS	transcript	982450	984806	.	+	.	ID=g29.t1;Parent=g29
CM010435.1	AUGUSTUS	start_codon	982450	982452	.	+	0	Parent=g29.t1
CM010435.1	AUGUSTUS	CDS	982450	982696	.	+	0	ID=g29.t1.cds;Parent=g29.t1
CM010435.1	AUGUSTUS	CDS	984157	984803	.	+	2	ID=g29.t1.cds;Parent=g29.t1
CM010435.1	AUGUSTUS	stop_codon	984804	984806	.	+	0	Parent=g29.t1
CM010435.1	AUGUSTUS	protein_match	982450	982533	9.17	+	0	ID=pp.g29.t1.fz_finz;Target=fz_finz 1 28;Target_start=0;
CM010435.1	AUGUSTUS	protein_match	982534	982689	1.43	+	0	ID=pp.g29.t1.fz_linker;Target=fz_linker 1 52;Target_start=28;
CM010435.1	AUGUSTUS	protein_match	984165	984752	2.91	+	0	ID=pp.g29.t1.fz_znf;Target=fz_znf 1 196;Target_start=85;
CM010435.1	AUGUSTUS	interblock_region	982690	982696	.	+	0	ID=pp.g29.t1.iBR2
CM010435.1	AUGUSTUS	interblock_region	984157	984164	.	+	2	ID=pp.g29.t1.iBR2
CM010435.1	AUGUSTUS	interblock_region	984753	984806	.	+	0	ID=pp.g29.t1.iBR3
# protein sequence = [MVFIKEESEDTKIEETFSVKHEDTEEQTKMVFIKEESEDMKIEETFSVKHKDTEEQTKMEIIKEESEDMKTEVKYKDT
# ADQTGLMPQKVESQELNAMENNVQHEEKHDFITRDKLYTCPQCGESFIKKTGLKTHIRSHIGEKSFTCELCGKSFGRKGHLNQHISTHTGEKPYTCQQ
# CKKCFNSKGNLKKHMKIHTGEKPYNCELCKKCFNNKSNLKKHTRSHSKEKPYTCELCGNSFTENGSLKKHIMRIHTVKSFTCPQCGTVFKSIISFNNH
# MKTHSRSQLYMALAWKEFLGQDKM]
# sequence of block fz_finz       0 [MVFIKEESEDTKIEETFSVKHEDTEEQT] 28
# sequence of block fz_linker    28 [KMVFIKEESEDMKIEETFSVKHKDTEEQTKMEIIKEESEDMKTEVKYKDTAD] 80
# sequence of block fz_znf       85 [PQKVESQELNAMENNVQHEEKHDFITRDKLYTCPQCGESFIKKTGLKTHIRSHIGEKSFTCELCGKSFGRKGHLNQHISTHTGEKPYTCQQCKKCFNSKGNLKKHMKIHTGEKPYNCELCKKCFNNKSNLKKHTRSHSKEKPYTCELCGNSFTENGSLKKHIMRIHTVKSFTCPQCGTVFKSIISFNNHMKTHSRS] 281
# Evidence for and against this transcript:
# % of transcript supported by hints (any source): 0
# CDS exons: 0/2
# CDS introns: 0/1
# 5'UTR exons and introns: 0/0
# 3'UTR exons and introns: 0/0
# hint groups fully obeyed: 16
#     RM:  16
# incompatible hint groups: 4
#     RM:   4
# end gene g29
###
# start gene g30
CM010435.1	AUGUSTUS	gene	988163	996259	1	-	.	ID=g30
CM010435.1	AUGUSTUS	transcript	988163	996259	.	-	.	ID=g30.t1;Parent=g30
CM010435.1	AUGUSTUS	stop_codon	988163	988165	.	-	0	Parent=g30.t1
CM010435.1	AUGUSTUS	CDS	988166	988363	.	-	0	ID=g30.t1.cds;Parent=g30.t1
CM010435.1	AUGUSTUS	CDS	993406	993541	.	-	1	ID=g30.t1.cds;Parent=g30.t1
CM010435.1	AUGUSTUS	CDS	993738	993931	.	-	0	ID=g30.t1.cds;Parent=g30.t1
CM010435.1	AUGUSTUS	CDS	994014	994190	.	-	0	ID=g30.t1.cds;Parent=g30.t1
CM010435.1	AUGUSTUS	CDS	996113	996259	.	-	0	ID=g30.t1.cds;Parent=g30.t1
CM010435.1	AUGUSTUS	start_codon	996257	996259	.	-	0	Parent=g30.t1
# protein sequence = [MGMGNLGWVGPTCKQLGELNQHFGVAEKILVKLAMSLPPNREPTLHHEQAANLGKSLFLQFGLREFPRLTFLYLYLFD
# YEETFLPFIHTCCPARITKAMEDIPPDNMLEPSQHQWVNFRLKVCLMPYLLLIDFAWQWLSVHYWISWIVIGNAMVMTVMEYIYVWTLWRRRQMSTLP
# KMILQKTFNMFFVVLLWPLMPQFFCDFEFYCGLFFSSFIYIGVREVRVKVALQASVSRVIMISNSDYELKEVQICDRMVDVKLTLLDSFVNAAEAGIS
# HAFKNLSTRE]
# Evidence for and against this transcript:
# % of transcript supported by hints (any source): 0
# CDS exons: 0/5
# CDS introns: 0/4
# 5'UTR exons and introns: 0/0
# 3'UTR exons and introns: 0/0
# hint groups fully obeyed: 44
#     RM:  44
# incompatible hint groups: 1
#     RM:   1
# end gene g30
###
#
# ----- prediction on sequence number 11 (length = 48133, name = CM010435.1:1014497-1062630) -----
#
# Predicted genes for sequence number 11 on both strands
# start gene g31
CM010435.1	AUGUSTUS	gene	1016038	1029667	1	-	.	ID=g31
CM010435.1	AUGUSTUS	transcript	1016038	1029667	.	-	.	ID=g31.t1;Parent=g31
CM010435.1	AUGUSTUS	stop_codon	1016038	1016040	.	-	0	Parent=g31.t1
CM010435.1	AUGUSTUS	CDS	1016041	1017176	.	-	2	ID=g31.t1.cds;Parent=g31.t1
CM010435.1	AUGUSTUS	CDS	1029496	1029667	.	-	0	ID=g31.t1.cds;Parent=g31.t1
CM010435.1	AUGUSTUS	start_codon	1029665	1029667	.	-	0	Parent=g31.t1
CM010435.1	AUGUSTUS	protein_match	1016230	1016817	5.45	-	0	ID=pp.g31.t1.fz_znf;Target=fz_znf 1 196;Target_start=177;
CM010435.1	AUGUSTUS	protein_match	1017109	1017176	1.06	-	2	ID=pp.g31.t1.fz_linker;Target=fz_linker 30 52;Target_start=28;
CM010435.1	AUGUSTUS	protein_match	1029496	1029583	1.74	-	0	ID=pp.g31.t1.fz_linker;Target=fz_linker 1 30;Target_start=28;
CM010435.1	AUGUSTUS	protein_match	1029584	1029667	5.99	-	0	ID=pp.g31.t1.fz_finz;Target=fz_finz 1 28;Target_start=0;
CM010435.1	AUGUSTUS	interblock_region	1016038	1016229	.	-	0	ID=pp.g31.t1.iBR3
CM010435.1	AUGUSTUS	interblock_region	1016818	1017108	.	-	0	ID=pp.g31.t1.iBR2
# protein sequence = [MPFIKEEREDKNIEETFRAKHEDTEKQTEMDFIKEESEDIKIEETFSLKYKEIEEQTELMALKEESQELNERKVKYQN
# EEHHDFKTEEESISCSQTEKTSPPKTAEKTQNIDSQMRTPTGETSFTCQQCGEMYNQKESLEVHMKIHTENKQLICPKCGKCFARKKNLRTHMRIHTE
# VRPYTCDQCGKSFILKSHLKAHMSIHTGERPYTCPQCGKSFSRNGGLTIHMRVHTEKKTLICSQCGKCFAQKRTLDAHMRVHTGEKPFTCPQCEKSFR
# LKESLKTHIRSHTGEKPFICSQCGKSFRYKENLNYHISIHSREKSFKCHQCERSFIDTNHLQDHVKIHIGEKPFMCHHCGRNFTKEGKLKIHMRVHTG
# EKPFTCEQCGKCFKIKEYLKIHKVVHTGEKPYKCPQCEKRFTCPSSMKRHLKTHSGKKQTFSSV]
# sequence of block fz_znf      177 [RPYTCDQCGKSFILKSHLKAHMSIHTGERPYTCPQCGKSFSRNGGLTIHMRVHTEKKTLICSQCGKCFAQKRTLDAHMRVHTGEKPFTCPQCEKSFRLKESLKTHIRSHTGEKPFICSQCGKSFRYKENLNYHISIHSREKSFKCHQCERSFIDTNHLQDHVKIHIGEKPFMCHHCGRNFTKEGKLKIHMRVHTGE] 373
# sequence of block fz_linker    28 [EMDFIKEESEDIKIEETFSLKYKEIEEQTELMALKEESQELNERKVKYQNEE] 80
# sequence of block fz_finz       0 [MPFIKEEREDKNIEETFRAKHEDTEKQT] 28
# Evidence for and against this transcript:
# % of transcript supported by hints (any source): 0
# CDS exons: 0/2
# CDS introns: 0/1
# 5'UTR exons and introns: 0/0
# 3'UTR exons and introns: 0/0
# hint groups fully obeyed: 73
#     RM:  73
# incompatible hint groups: 4
#     RM:   4
# end gene g31
###
# start gene g32
CM010435.1	AUGUSTUS	gene	1034613	1043454	1	+	.	ID=g32
CM010435.1	AUGUSTUS	transcript	1034613	1043454	.	+	.	ID=g32.t1;Parent=g32
CM010435.1	AUGUSTUS	start_codon	1034613	1034615	.	+	0	Parent=g32.t1
CM010435.1	AUGUSTUS	CDS	1034613	1034625	.	+	0	ID=g32.t1.cds;Parent=g32.t1
CM010435.1	AUGUSTUS	CDS	1034718	1034847	.	+	2	ID=g32.t1.cds;Parent=g32.t1
CM010435.1	AUGUSTUS	CDS	1037868	1038024	.	+	1	ID=g32.t1.cds;Parent=g32.t1
CM010435.1	AUGUSTUS	CDS	1042112	1042239	.	+	0	ID=g32.t1.cds;Parent=g32.t1
CM010435.1	AUGUSTUS	CDS	1042486	1042603	.	+	1	ID=g32.t1.cds;Parent=g32.t1
CM010435.1	AUGUSTUS	CDS	1042743	1042920	.	+	0	ID=g32.t1.cds;Parent=g32.t1
CM010435.1	AUGUSTUS	CDS	1043103	1043179	.	+	2	ID=g32.t1.cds;Parent=g32.t1
CM010435.1	AUGUSTUS	CDS	1043257	1043451	.	+	0	ID=g32.t1.cds;Parent=g32.t1
CM010435.1	AUGUSTUS	stop_codon	1043452	1043454	.	+	0	Parent=g32.t1
# protein sequence = [MKTSAKRIGISTVEKEVKPSPQRKVQLIDEFFMFGLRVTAGLKEGVSKLLNQKARKRQSRTDLIVKEVEDLFFDMDRD
# FEEKEHVRLAEQREYENQLRREPPSPECLTGVCGVTQAHTDGAFHRASQGIRCPLMTPATIKTEVYPVCTRNVIVSQTTIGTLLRVKQHCAYCEYSSD
# WSSQPMFLDAFKIQGISESCFHKHQAKPLIPTINWQWKIDQDDAIENAIANGAVTLGVDMRADSPGHSAKYGSYTMMDLKANRVIDIQLVQSNEVGKS
# QGMEKEGFERSLSLLEERGVVVQSLVSHTGVQKFMREQKKDIRHFFNPWHMGKGWHFE]
# Evidence for and against this transcript:
# % of transcript supported by hints (any source): 0
# CDS exons: 0/8
# CDS introns: 0/7
# 5'UTR exons and introns: 0/0
# 3'UTR exons and introns: 0/0
# hint groups fully obeyed: 49
#     RM:  49
# incompatible hint groups: 2
#     RM:   2
# end gene g32
###
# start gene g33
CM010435.1	AUGUSTUS	gene	1044537	1047630	1	-	.	ID=g33
CM010435.1	AUGUSTUS	transcript	1044537	1047630	.	-	.	ID=g33.t1;Parent=g33
CM010435.1	AUGUSTUS	stop_codon	1044537	1044539	.	-	0	Parent=g33.t1
CM010435.1	AUGUSTUS	CDS	1044540	1045531	.	-	2	ID=g33.t1.cds;Parent=g33.t1
CM010435.1	AUGUSTUS	CDS	1047381	1047630	.	-	0	ID=g33.t1.cds;Parent=g33.t1
CM010435.1	AUGUSTUS	start_codon	1047628	1047630	.	-	0	Parent=g33.t1
CM010435.1	AUGUSTUS	protein_match	1044621	1045208	6.54	-	0	ID=pp.g33.t1.fz_znf;Target=fz_znf 1 196;Target_start=191;
CM010435.1	AUGUSTUS	protein_match	1047391	1047546	1.35	-	0	ID=pp.g33.t1.fz_linker;Target=fz_linker 1 52;Target_start=28;
CM010435.1	AUGUSTUS	protein_match	1047547	1047630	5.77	-	0	ID=pp.g33.t1.fz_finz;Target=fz_finz 1 28;Target_start=0;
CM010435.1	AUGUSTUS	interblock_region	1044537	1044620	.	-	0	ID=pp.g33.t1.iBR3
CM010435.1	AUGUSTUS	interblock_region	1045209	1045531	.	-	2	ID=pp.g33.t1.iBR2
CM010435.1	AUGUSTUS	interblock_region	1047381	1047390	.	-	0	ID=pp.g33.t1.iBR2
# protein sequence = [MEFIKEEREDMKIEETFRVKREEDTEEQTKMVFIKEESEDMKIEETFRVKHEDTETQTKMEFFKEESEKTSRLKHEED
# TEEQTDLISLKKESQELNENEEEDQFEKPCDFITGKKSFNCSQTVKTQKRPQKTGNVSCFLCQQCGKSFNRFGDLKSHMRIHTGEKPYTCSQCGTSFT
# LRVTLRRHMRIHAGEKPYTCKLCGKSFTLKESLRRHMRIHTGEKPFTCHQCGICVTLKETLRRHMKIHTGEKPYTCKLCGKSFIRKSGLNNHMKIHSA
# EKPYTCSECERSFTHKKKLDVHMRIHTGEKPFTCKLCGKNFTRKTSVKNHMRIHTGEKPYTCSQCGKSFTCKQHLDVHLRIHTGEKPFTCQQCGKSFN
# EQANLNAHMRLHTGESPFTCQQCGKSYNKKGSLKKHMMIHTG]
# sequence of block fz_znf      191 [KPYTCKLCGKSFTLKESLRRHMRIHTGEKPFTCHQCGICVTLKETLRRHMKIHTGEKPYTCKLCGKSFIRKSGLNNHMKIHSAEKPYTCSECERSFTHKKKLDVHMRIHTGEKPFTCKLCGKNFTRKTSVKNHMRIHTGEKPYTCSQCGKSFTCKQHLDVHLRIHTGEKPFTCQQCGKSFNEQANLNAHMRLHTGE] 387
# sequence of block fz_linker    28 [TKMVFIKEESEDMKIEETFRVKHEDTETQTKMEFFKEESEKTSRLKHEEDTE] 80
# sequence of block fz_finz       0 [MEFIKEEREDMKIEETFRVKREEDTEEQ] 28
# Evidence for and against this transcript:
# % of transcript supported by hints (any source): 0
# CDS exons: 0/2
# CDS introns: 0/1
# 5'UTR exons and introns: 0/0
# 3'UTR exons and introns: 0/0
# hint groups fully obeyed: 14
#     RM:  14
# incompatible hint groups: 2
#     RM:   2
# end gene g33
###
#
# ----- prediction on sequence number 12 (length = 54905, name = CM010435.1:1066250-1121155) -----
#
# Predicted genes for sequence number 12 on both strands
# start gene g34
CM010435.1	AUGUSTUS	gene	1066281	1067199	1	-	.	ID=g34
CM010435.1	AUGUSTUS	transcript	1066281	1067199	.	-	.	ID=g34.t1;Parent=g34
CM010435.1	AUGUSTUS	stop_codon	1066281	1066283	.	-	0	Parent=g34.t1
CM010435.1	AUGUSTUS	CDS	1066284	1066472	.	-	0	ID=g34.t1.cds;Parent=g34.t1
CM010435.1	AUGUSTUS	CDS	1067029	1067199	.	-	0	ID=g34.t1.cds;Parent=g34.t1
CM010435.1	AUGUSTUS	start_codon	1067197	1067199	.	-	0	Parent=g34.t1
# protein sequence = [MPQCQYCSGTLEGRTLGQTSGWAETPMRQLMVALKTDRQHGRGRPWRHSWSCSGWRPVVTACVILHNIRVGDVLEEVV
# EEEELDCGERRSGATWRAALTNEVSALLQAPLDHDCFWQVNN]
# Evidence for and against this transcript:
# % of transcript supported by hints (any source): 0
# CDS exons: 0/2
# CDS introns: 0/1
# 5'UTR exons and introns: 0/0
# 3'UTR exons and introns: 0/0
# hint groups fully obeyed: 0
# incompatible hint groups: 0
# end gene g34
###
# start gene g35
CM010435.1	AUGUSTUS	gene	1078679	1094572	1	+	.	ID=g35
CM010435.1	AUGUSTUS	transcript	1078679	1094572	.	+	.	ID=g35.t1;Parent=g35
CM010435.1	AUGUSTUS	start_codon	1078679	1078681	.	+	0	Parent=g35.t1
CM010435.1	AUGUSTUS	CDS	1078679	1078694	.	+	0	ID=g35.t1.cds;Parent=g35.t1
CM010435.1	AUGUSTUS	CDS	1081263	1081331	.	+	2	ID=g35.t1.cds;Parent=g35.t1
CM010435.1	AUGUSTUS	CDS	1093254	1094569	.	+	2	ID=g35.t1.cds;Parent=g35.t1
CM010435.1	AUGUSTUS	stop_codon	1094570	1094572	.	+	0	Parent=g35.t1
CM010435.1	AUGUSTUS	protein_match	1078679	1078694	1.83	+	0	ID=pp.g35.t1.fz_finz;Target=fz_finz 1 6;Target_start=0;
CM010435.1	AUGUSTUS	protein_match	1081263	1081330	9.13	+	2	ID=pp.g35.t1.fz_finz;Target=fz_finz 6 28;Target_start=0;
CM010435.1	AUGUSTUS	protein_match	1081331	1081331	1	+	0	ID=pp.g35.t1.fz_linker;Target=fz_linker 1 1;Target_start=28;
CM010435.1	AUGUSTUS	protein_match	1093254	1093408	1.73	+	2	ID=pp.g35.t1.fz_linker;Target=fz_linker 1 52;Target_start=28;
CM010435.1	AUGUSTUS	protein_match	1093532	1094119	5.69	+	0	ID=pp.g35.t1.fz_znf;Target=fz_znf 1 196;Target_start=121;
CM010435.1	AUGUSTUS	interblock_region	1093409	1093531	.	+	0	ID=pp.g35.t1.iBR2
CM010435.1	AUGUSTUS	interblock_region	1094120	1094572	.	+	0	ID=pp.g35.t1.iBR3
# protein sequence = [MALFAQESEDVKIEETFRVKQEDTETQTDLMALKEENQELNKIQEKYQYEKRDFKTEEESISSSQTEISFSTKKAQKP
# QSTNFHSSMRIHTGEKPFTCQQCGQIFNQKGSLTMHMKFHTEKKPLICPQCGKSFTRKQLFNVHMRNHTGEKPYTCKLCGKSFTQKHYLNAHIKRHTG
# EKPCTCKLCGKSFSLKGYFKTHMKTHTEKKSLICPQCEKTFTEKKFLKAHMRVHTGERPYTCKLCGKSFTRKGHLKIHMRIHTGERPFICVQCGRSFT
# QKSFLIGHIRLHTGEKPFTCPQCGRSFTLKRNLQVHIRSHTGENPFTCDQCGRSFRYKDNLNYHISIHSRERSFKCHQCERSFTDTNHLQDHVKIHTG
# EKPFMCHHCGKSCSKGGHLKDHLRTHTGEKPFTCEQCGNSFSAKRTLKSHMMIHTGERPYKCPQCEKSFRSQGSMKRHLKTHSGKKLQFSKLQEF]
# sequence of block fz_finz       0 [MALFAQESEDVKIEETFRVKQEDTETQT] 28
# sequence of block fz_linker    28 [DLMALKEENQELNKIQEKYQYEKRDFKTEEESISSSQTEISFSTKKAQKPQS] 80
# sequence of block fz_znf      121 [KPLICPQCGKSFTRKQLFNVHMRNHTGEKPYTCKLCGKSFTQKHYLNAHIKRHTGEKPCTCKLCGKSFSLKGYFKTHMKTHTEKKSLICPQCEKTFTEKKFLKAHMRVHTGERPYTCKLCGKSFTRKGHLKIHMRIHTGERPFICVQCGRSFTQKSFLIGHIRLHTGEKPFTCPQCGRSFTLKRNLQVHIRSHTGE] 317
# Evidence for and against this transcript:
# % of transcript supported by hints (any source): 0
# CDS exons: 0/3
# CDS introns: 0/2
# 5'UTR exons and introns: 0/0
# 3'UTR exons and introns: 0/0
# hint groups fully obeyed: 95
#     RM:  95
# incompatible hint groups: 1
#     RM:   1
# end gene g35
###
# start gene g36
CM010435.1	AUGUSTUS	gene	1105625	1110583	1	+	.	ID=g36
CM010435.1	AUGUSTUS	transcript	1105625	1110583	.	+	.	ID=g36.t1;Parent=g36
CM010435.1	AUGUSTUS	start_codon	1105625	1105627	.	+	0	Parent=g36.t1
CM010435.1	AUGUSTUS	CDS	1105625	1105733	.	+	0	ID=g36.t1.cds;Parent=g36.t1
CM010435.1	AUGUSTUS	CDS	1109781	1110580	.	+	2	ID=g36.t1.cds;Parent=g36.t1
CM010435.1	AUGUSTUS	stop_codon	1110581	1110583	.	+	0	Parent=g36.t1
CM010435.1	AUGUSTUS	protein_match	1105625	1105708	8.27	+	0	ID=pp.g36.t1.fz_finz;Target=fz_finz 1 28;Target_start=0;
CM010435.1	AUGUSTUS	protein_match	1105709	1105733	2.47	+	0	ID=pp.g36.t1.fz_linker;Target=fz_linker 1 9;Target_start=28;
CM010435.1	AUGUSTUS	protein_match	1109781	1109911	1.2	+	2	ID=pp.g36.t1.fz_linker;Target=fz_linker 9 52;Target_start=28;
CM010435.1	AUGUSTUS	protein_match	1109930	1110517	4.35	+	0	ID=pp.g36.t1.fz_znf;Target=fz_znf 1 196;Target_start=86;
CM010435.1	AUGUSTUS	interblock_region	1109912	1109929	.	+	0	ID=pp.g36.t1.iBR2
CM010435.1	AUGUSTUS	interblock_region	1110518	1110583	.	+	0	ID=pp.g36.t1.iBR3
# protein sequence = [MAFIKEENEDMKIDKAFRVKHEDTEEQTKMEFIKEENLMALKEEQEVLNEIEEKDLPDFITGEKYFCSLKSKKTSTQK
# RVQKTGTRSCFTCFQCGKRFNQKGNLDVHRQIHTMESMFTCEQCGSSYTHKRSLNRHMRIHTGEVPFTCKQCGKSFNQRGNLDRHMKIHKRKKPNRSP
# QYENNFNQSGNLDVHRRIHTTENLFTCQQCGRSFARKGSLTRHMKVHTGEKPFSCQQCGKSFTHKRNLTRHLRVHTGEKPFSCQQCGKRFSQPEHLKG
# PYTPGRISARVIRQRFPTRFLCSHPSDFR]
# sequence of block fz_finz       0 [MAFIKEENEDMKIDKAFRVKHEDTEEQT] 28
# sequence of block fz_linker    28 [KMEFIKEENLMALKEEQEVLNEIEEKDLPDFITGEKYFCSLKSKKTSTQKRV] 80
# sequence of block fz_znf       86 [SCFTCFQCGKRFNQKGNLDVHRQIHTMESMFTCEQCGSSYTHKRSLNRHMRIHTGEVPFTCKQCGKSFNQRGNLDRHMKIHKRKKPNRSPQYENNFNQSGNLDVHRRIHTTENLFTCQQCGRSFARKGSLTRHMKVHTGEKPFSCQQCGKSFTHKRNLTRHLRVHTGEKPFSCQQCGKRFSQPEHLKGPYTPGRIS] 282
# Evidence for and against this transcript:
# % of transcript supported by hints (any source): 0
# CDS exons: 0/2
# CDS introns: 0/1
# 5'UTR exons and introns: 0/0
# 3'UTR exons and introns: 0/0
# hint groups fully obeyed: 32
#     RM:  32
# incompatible hint groups: 2
#     RM:   2
# end gene g36
###
# start gene g37
CM010435.1	AUGUSTUS	gene	1110962	1112086	1	+	.	ID=g37
CM010435.1	AUGUSTUS	transcript	1110962	1112086	.	+	.	ID=g37.t1;Parent=g37
CM010435.1	AUGUSTUS	start_codon	1110962	1110964	.	+	0	Parent=g37.t1
CM010435.1	AUGUSTUS	CDS	1110962	1111077	.	+	0	ID=g37.t1.cds;Parent=g37.t1
CM010435.1	AUGUSTUS	CDS	1111165	1112083	.	+	1	ID=g37.t1.cds;Parent=g37.t1
CM010435.1	AUGUSTUS	stop_codon	1112084	1112086	.	+	0	Parent=g37.t1
# protein sequence = [MSVSEFENLLQQLAPLLTKEQTHYRKPIDPEQRLAVCLRFLSTGDSYRSIAFSFRLGVSTVASIVSETCDALWHCLRD
# EHLPVPTEEMWRSTARRFHERWNFPNCLGAMDGKHIFIQAPANSGSLYFNYKGTFSVVLLALVDADYRFLVVDVGSYGSNSDGGIFANSVLGKALRNG
# TLNVPPPSELPGAPELGKVNHVIVADEAFPLKPYLLRPYPGRRLPTDKRIFNYRLSRARRISENVFGILSQRFRVFQRTLQVQPSVVDKVVKAACALC
# NYLRPNGNDQNRATEDDHDCEQPLQGFEHCRGQRASVEAQNVRELYKEYFNSPAGEVAWQYDHVNHALGNR]
# Evidence for and against this transcript:
# % of transcript supported by hints (any source): 0
# CDS exons: 0/2
# CDS introns: 0/1
# 5'UTR exons and introns: 0/0
# 3'UTR exons and introns: 0/0
# hint groups fully obeyed: 0
# incompatible hint groups: 1
#     RM:   1
# end gene g37
###
#
# ----- prediction on sequence number 13 (length = 65511, name = CM010435.1:1122799-1188310) -----
#
# Predicted genes for sequence number 13 on both strands
# start gene g38
CM010435.1	AUGUSTUS	gene	1127076	1128103	1	+	.	ID=g38
CM010435.1	AUGUSTUS	transcript	1127076	1128103	.	+	.	ID=g38.t1;Parent=g38
CM010435.1	AUGUSTUS	start_codon	1127076	1127078	.	+	0	Parent=g38.t1
CM010435.1	AUGUSTUS	CDS	1127076	1127372	.	+	0	ID=g38.t1.cds;Parent=g38.t1
CM010435.1	AUGUSTUS	CDS	1127497	1127811	.	+	0	ID=g38.t1.cds;Parent=g38.t1
CM010435.1	AUGUSTUS	CDS	1127903	1128100	.	+	0	ID=g38.t1.cds;Parent=g38.t1
CM010435.1	AUGUSTUS	stop_codon	1128101	1128103	.	+	0	Parent=g38.t1
# protein sequence = [MFKAIAVREALPRDEWARIVAPLLTGEAQRMYFMLTPERSGSYKELKEIFGRVGLSPISAAQLFHYWSYNPRRPARAQ
# VTDLSRLAQHWLLAGGPTAHQDEPTPTEAPHSPGRAWLARFAVHPETPKRAPRVEEKINGRPVFALLDSGSAVTLVRPNVFPPQPEPRARLPITYVGD
# TRSIGMARHHQGAPWLVEVGIIKDLPVPVTGAGAFAREQHEDNCVKHCWAQVRVADGKDLQPAPHPTPHFMVKNSLLYCVAQQRGEEKTLLEVP]
# Evidence for and against this transcript:
# % of transcript supported by hints (any source): 0
# CDS exons: 0/3
# CDS introns: 0/2
# 5'UTR exons and introns: 0/0
# 3'UTR exons and introns: 0/0
# hint groups fully obeyed: 1
#     RM:   1
# incompatible hint groups: 0
# end gene g38
###
# start gene g39
CM010435.1	AUGUSTUS	gene	1128357	1128770	1	+	.	ID=g39
CM010435.1	AUGUSTUS	transcript	1128357	1128770	.	+	.	ID=g39.t1;Parent=g39
CM010435.1	AUGUSTUS	start_codon	1128357	1128359	.	+	0	Parent=g39.t1
CM010435.1	AUGUSTUS	CDS	1128357	1128458	.	+	0	ID=g39.t1.cds;Parent=g39.t1
CM010435.1	AUGUSTUS	CDS	1128552	1128767	.	+	0	ID=g39.t1.cds;Parent=g39.t1
CM010435.1	AUGUSTUS	stop_codon	1128768	1128770	.	+	0	Parent=g39.t1
# protein sequence = [LFILDYATRYPEAIPLRKATAKAIAQELFLLSSRLRTTVYHLQTDSLVERFNQTLKKMLQRVAAEDKHNWDKMLPYVL
# FGIREVPQDVHRVDPFRAPLRPAAPRPA]
# Evidence for and against this transcript:
# % of transcript supported by hints (any source): 0
# CDS exons: 0/2
# CDS introns: 0/1
# 5'UTR exons and introns: 0/0
# 3'UTR exons and introns: 0/0
# hint groups fully obeyed: 0
# incompatible hint groups: 0
# end gene g39
###
# start gene g40
CM010435.1	AUGUSTUS	gene	1129225	1137882	1	-	.	ID=g40
CM010435.1	AUGUSTUS	transcript	1129225	1137882	.	-	.	ID=g40.t1;Parent=g40
CM010435.1	AUGUSTUS	stop_codon	1129225	1129227	.	-	0	Parent=g40.t1
CM010435.1	AUGUSTUS	CDS	1129228	1129241	.	-	2	ID=g40.t1.cds;Parent=g40.t1
CM010435.1	AUGUSTUS	CDS	1129448	1129462	.	-	2	ID=g40.t1.cds;Parent=g40.t1
CM010435.1	AUGUSTUS	CDS	1130250	1130264	.	-	2	ID=g40.t1.cds;Parent=g40.t1
CM010435.1	AUGUSTUS	CDS	1130745	1131578	.	-	2	ID=g40.t1.cds;Parent=g40.t1
CM010435.1	AUGUSTUS	CDS	1137798	1137882	.	-	0	ID=g40.t1.cds;Parent=g40.t1
CM010435.1	AUGUSTUS	start_codon	1137880	1137882	.	-	0	Parent=g40.t1
CM010435.1	AUGUSTUS	protein_match	1129234	1129241	1.1	-	2	ID=pp.g40.t1.fz_znf;Target=fz_znf 194 196;Target_start=123;
CM010435.1	AUGUSTUS	protein_match	1129448	1129462	2.57	-	2	ID=pp.g40.t1.fz_znf;Target=fz_znf 189 194;Target_start=123;
CM010435.1	AUGUSTUS	protein_match	1130250	1130264	2.16	-	2	ID=pp.g40.t1.fz_znf;Target=fz_znf 184 189;Target_start=123;
CM010435.1	AUGUSTUS	protein_match	1130745	1131294	5.1	-	0	ID=pp.g40.t1.fz_znf;Target=fz_znf 1 184;Target_start=123;
CM010435.1	AUGUSTUS	protein_match	1131424	1131578	1.95	-	2	ID=pp.g40.t1.fz_linker;Target=fz_linker 1 52;Target_start=28;
CM010435.1	AUGUSTUS	protein_match	1137798	1137798	1	-	0	ID=pp.g40.t1.fz_linker;Target=fz_linker 1 1;Target_start=28;
CM010435.1	AUGUSTUS	protein_match	1137799	1137882	9.96	-	0	ID=pp.g40.t1.fz_finz;Target=fz_finz 1 28;Target_start=0;
CM010435.1	AUGUSTUS	interblock_region	1129225	1129233	.	-	0	ID=pp.g40.t1.iBR3
CM010435.1	AUGUSTUS	interblock_region	1131295	1131423	.	-	0	ID=pp.g40.t1.iBR2
# protein sequence = [MEFIKEEREDMKIEETFRVKQEDTEEQTDLMALKEESQEPNETKDKDQNKKHHYFKTEEEPIRCSESEKTSSSKKAKK
# TQTINLNFKTRIHTGEKPLTCQQCREDFNREESLKSHKKMHTEKKPFICPFICGKRFSQKYHLNVHMIIHTGERPYTCKLCGKSFTRNQDLKNHVRVH
# TGEKPYMCNQCGKRFSQKCHLNSHVIIHTGERPYTCKLCGKSFTRNRDLKTHVRVHTGEKPYMCNKCGKSFKQNSHLNAHMRIHTGKKPYTCEQCRKG
# FTRKAALKTHMIIHTGEKSYICNPCGKGCTQNNSMKTKVGVHGGAGD]
# sequence of block fz_znf      123 [PFICPFICGKRFSQKYHLNVHMIIHTGERPYTCKLCGKSFTRNQDLKNHVRVHTGEKPYMCNQCGKRFSQKCHLNSHVIIHTGERPYTCKLCGKSFTRNRDLKTHVRVHTGEKPYMCNKCGKSFKQNSHLNAHMRIHTGKKPYTCEQCRKGFTRKAALKTHMIIHTGEKSYICNPCGKGCTQNNSMKTKVGVHGGA] 319
# sequence of block fz_linker    28 [DLMALKEESQEPNETKDKDQNKKHHYFKTEEEPIRCSESEKTSSSKKAKKTQ] 80
# sequence of block fz_finz       0 [MEFIKEEREDMKIEETFRVKQEDTEEQT] 28
# Evidence for and against this transcript:
# % of transcript supported by hints (any source): 0
# CDS exons: 0/5
# CDS introns: 0/4
# 5'UTR exons and introns: 0/0
# 3'UTR exons and introns: 0/0
# hint groups fully obeyed: 52
#     RM:  52
# incompatible hint groups: 3
#     RM:   3
# end gene g40
###
# start gene g41
CM010435.1	AUGUSTUS	gene	1141115	1141363	1	-	.	ID=g41
CM010435.1	AUGUSTUS	transcript	1141115	1141363	.	-	.	ID=g41.t1;Parent=g41
CM010435.1	AUGUSTUS	stop_codon	1141115	1141117	.	-	0	Parent=g41.t1
CM010435.1	AUGUSTUS	CDS	1141118	1141363	.	-	0	ID=g41.t1.cds;Parent=g41.t1
CM010435.1	AUGUSTUS	start_codon	1141361	1141363	.	-	0	Parent=g41.t1
# protein sequence = [MAVDSKGPTSGGGAGEGGAQCGDREPKSQGDGEVPKETWRCGSRRLQWSQSERGLRWSLGDGDGARGYEAKPEDWSPE
# AQGG]
# Evidence for and against this transcript:
# % of transcript supported by hints (any source): 0
# CDS exons: 0/1
# CDS introns: 0/0
# 5'UTR exons and introns: 0/0
# 3'UTR exons and introns: 0/0
# hint groups fully obeyed: 0
# incompatible hint groups: 0
# end gene g41
###
# start gene g42
CM010435.1	AUGUSTUS	gene	1145064	1149931	1	-	.	ID=g42
CM010435.1	AUGUSTUS	transcript	1145064	1149931	.	-	.	ID=g42.t1;Parent=g42
CM010435.1	AUGUSTUS	stop_codon	1145064	1145066	.	-	0	Parent=g42.t1
CM010435.1	AUGUSTUS	CDS	1145067	1145281	.	-	2	ID=g42.t1.cds;Parent=g42.t1
CM010435.1	AUGUSTUS	CDS	1145447	1146028	.	-	2	ID=g42.t1.cds;Parent=g42.t1
CM010435.1	AUGUSTUS	CDS	1149757	1149931	.	-	0	ID=g42.t1.cds;Parent=g42.t1
CM010435.1	AUGUSTUS	start_codon	1149929	1149931	.	-	0	Parent=g42.t1
CM010435.1	AUGUSTUS	protein_match	1145145	1145281	6.6	-	2	ID=pp.g42.t1.fz_znf;Target=fz_znf 151 196;Target_start=102;
CM010435.1	AUGUSTUS	protein_match	1145447	1145897	5.98	-	0	ID=pp.g42.t1.fz_znf;Target=fz_znf 1 151;Target_start=102;
CM010435.1	AUGUSTUS	protein_match	1145964	1146028	1.05	-	2	ID=pp.g42.t1.fz_linker;Target=fz_linker 31 52;Target_start=28;
CM010435.1	AUGUSTUS	protein_match	1149757	1149847	1.86	-	0	ID=pp.g42.t1.fz_linker;Target=fz_linker 1 31;Target_start=28;
CM010435.1	AUGUSTUS	protein_match	1149848	1149931	8.45	-	0	ID=pp.g42.t1.fz_finz;Target=fz_finz 1 28;Target_start=0;
CM010435.1	AUGUSTUS	interblock_region	1145064	1145144	.	-	0	ID=pp.g42.t1.iBR3
CM010435.1	AUGUSTUS	interblock_region	1145898	1145963	.	-	0	ID=pp.g42.t1.iBR2
# protein sequence = [MEIIKEENEDVKIEETFRVKHEDTETQTKMEFIKEESEDMKIEETFRVEHEEDTEEQTDLMVLKEESQELNEMEDEDQ
# HKNQCDFIIGEKSFSSQIESTRSSSYFTCQHCGKFFKHKQGVERHMRIHTGEKPYVCQQCGKHFNREVSLKRHIRIHNGEKPYTCQHCGKDFSQLGNL
# AVHISVHTGEKPYKCKECGKGFNRKGNLHSHMAVHTGESLFTCQQCGMSFTQKESFNRHMRIHTGEKPYICSQCGKCFNYKKHLKDHIRIHTGEKPFT
# CQQCGKSFNRKDTLDRHIRVHTGEKPFKCGHCGKSFRHKPVLKSHMSFHI]
# sequence of block fz_znf      102 [SYFTCQHCGKFFKHKQGVERHMRIHTGEKPYVCQQCGKHFNREVSLKRHIRIHNGEKPYTCQHCGKDFSQLGNLAVHISVHTGEKPYKCKECGKGFNRKGNLHSHMAVHTGESLFTCQQCGMSFTQKESFNRHMRIHTGEKPYICSQCGKCFNYKKHLKDHIRIHTGEKPFTCQQCGKSFNRKDTLDRHIRVHTGE] 298
# sequence of block fz_linker    28 [KMEFIKEESEDMKIEETFRVEHEEDTEEQTDLMVLKEESQELNEMEDEDQHK] 80
# sequence of block fz_finz       0 [MEIIKEENEDVKIEETFRVKHEDTETQT] 28
# Evidence for and against this transcript:
# % of transcript supported by hints (any source): 0
# CDS exons: 0/3
# CDS introns: 0/2
# 5'UTR exons and introns: 0/0
# 3'UTR exons and introns: 0/0
# hint groups fully obeyed: 26
#     RM:  26
# incompatible hint groups: 2
#     RM:   2
# end gene g42
###
# start gene g43
CM010435.1	AUGUSTUS	gene	1150742	1154847	1	+	.	ID=g43
CM010435.1	AUGUSTUS	transcript	1150742	1154847	.	+	.	ID=g43.t1;Parent=g43
CM010435.1	AUGUSTUS	start_codon	1150742	1150744	.	+	0	Parent=g43.t1
CM010435.1	AUGUSTUS	CDS	1150742	1150790	.	+	0	ID=g43.t1.cds;Parent=g43.t1
CM010435.1	AUGUSTUS	CDS	1151261	1151276	.	+	2	ID=g43.t1.cds;Parent=g43.t1
CM010435.1	AUGUSTUS	CDS	1152051	1152092	.	+	1	ID=g43.t1.cds;Parent=g43.t1
CM010435.1	AUGUSTUS	CDS	1153861	1153883	.	+	1	ID=g43.t1.cds;Parent=g43.t1
CM010435.1	AUGUSTUS	CDS	1154126	1154844	.	+	2	ID=g43.t1.cds;Parent=g43.t1
CM010435.1	AUGUSTUS	stop_codon	1154845	1154847	.	+	0	Parent=g43.t1
CM010435.1	AUGUSTUS	protein_match	1150742	1150790	4.08	+	0	ID=pp.g43.t1.fz_finz;Target=fz_finz 1 17;Target_start=0;
CM010435.1	AUGUSTUS	protein_match	1151261	1151276	2.37	+	1	ID=pp.g43.t1.fz_finz;Target=fz_finz 17 22;Target_start=0;
CM010435.1	AUGUSTUS	protein_match	1152051	1152069	1.13	+	1	ID=pp.g43.t1.fz_finz;Target=fz_finz 22 28;Target_start=0;
CM010435.1	AUGUSTUS	protein_match	1152070	1152092	0.9	+	0	ID=pp.g43.t1.fz_linker;Target=fz_linker 1 8;Target_start=28;
CM010435.1	AUGUSTUS	protein_match	1153861	1153883	1.01	+	0	ID=pp.g43.t1.fz_linker;Target=fz_linker 9 16;Target_start=27;
CM010435.1	AUGUSTUS	protein_match	1154126	1154235	1.08	+	2	ID=pp.g43.t1.fz_linker;Target=fz_linker 16 52;Target_start=28;
CM010435.1	AUGUSTUS	protein_match	1154248	1154835	2.82	+	0	ID=pp.g43.t1.fz_znf;Target=fz_znf 1 196;Target_start=84;
CM010435.1	AUGUSTUS	interblock_region	1154236	1154247	.	+	0	ID=pp.g43.t1.iBR2
CM010435.1	AUGUSTUS	interblock_region	1154836	1154847	.	+	0	ID=pp.g43.t1.iBR3
# protein sequence = [MEIIKEERKDIKIELAARLKKTTATRATVTFGIILFTRLLSSIGMIRLKEESQEINEAEKDRCKKLDFMDAEQSTETT
# SSGNRAQPCPYICGQCGKSFGTKVKIYQHMRVHSQKNICQECKESFPDRQQLKDHVRIHMGTKSFICHLCGQSCSTEGRLKDHLRVHTGDKPFACPQC
# GKRFAQKPNIKAHMRTHTGEKPFSCTQCGKSYSCKDTLNDHLKIHTGEKPFTCQHCGKSFNKKQNMRVHMRLHTGEKPFKCLWCEEGFFYRRELKDHL
# RTHSRKEFL]
# sequence of block fz_finz       0 [MEIIKEERKDIKIELAARLKKTTATRAT] 28
# sequence of block fz_linker    28 [VTFGIILFTRLLSSIGMIRLKEESQEINEAEKDRCKKLDFMDAEQSTETTSS] 80
# sequence of block fz_znf       84 [QPCPYICGQCGKSFGTKVKIYQHMRVHSQKNICQECKESFPDRQQLKDHVRIHMGTKSFICHLCGQSCSTEGRLKDHLRVHTGDKPFACPQCGKRFAQKPNIKAHMRTHTGEKPFSCTQCGKSYSCKDTLNDHLKIHTGEKPFTCQHCGKSFNKKQNMRVHMRLHTGEKPFKCLWCEEGFFYRRELKDHLRTHSRK] 280
# Evidence for and against this transcript:
# % of transcript supported by hints (any source): 0
# CDS exons: 0/5
# CDS introns: 0/4
# 5'UTR exons and introns: 0/0
# 3'UTR exons and introns: 0/0
# hint groups fully obeyed: 30
#     RM:  30
# incompatible hint groups: 3
#     RM:   3
# end gene g43
###
# start gene g44
CM010435.1	AUGUSTUS	gene	1160653	1176823	1	+	.	ID=g44
CM010435.1	AUGUSTUS	transcript	1160653	1176823	.	+	.	ID=g44.t1;Parent=g44
CM010435.1	AUGUSTUS	start_codon	1160653	1160655	.	+	0	Parent=g44.t1
CM010435.1	AUGUSTUS	CDS	1160653	1160731	.	+	0	ID=g44.t1.cds;Parent=g44.t1
CM010435.1	AUGUSTUS	CDS	1164608	1164613	.	+	2	ID=g44.t1.cds;Parent=g44.t1
CM010435.1	AUGUSTUS	CDS	1164766	1165257	.	+	2	ID=g44.t1.cds;Parent=g44.t1
CM010435.1	AUGUSTUS	CDS	1172792	1172810	.	+	2	ID=g44.t1.cds;Parent=g44.t1
CM010435.1	AUGUSTUS	CDS	1176418	1176820	.	+	1	ID=g44.t1.cds;Parent=g44.t1
CM010435.1	AUGUSTUS	stop_codon	1176821	1176823	.	+	0	Parent=g44.t1
CM010435.1	AUGUSTUS	protein_match	1160653	1160731	4.16	+	0	ID=pp.g44.t1.fz_finz;Target=fz_finz 1 27;Target_start=0;
CM010435.1	AUGUSTUS	protein_match	1164608	1164612	10.9	+	2	ID=pp.g44.t1.fz_finz;Target=fz_finz 27 28;Target_start=0;
CM010435.1	AUGUSTUS	protein_match	1164613	1164613	1	+	0	ID=pp.g44.t1.fz_linker;Target=fz_linker 1 1;Target_start=28;
CM010435.1	AUGUSTUS	protein_match	1164766	1164920	1.7	+	2	ID=pp.g44.t1.fz_linker;Target=fz_linker 1 52;Target_start=28;
CM010435.1	AUGUSTUS	protein_match	1165059	1165257	6.2	+	0	ID=pp.g44.t1.fz_znf;Target=fz_znf 1 67;Target_start=126;
CM010435.1	AUGUSTUS	protein_match	1172792	1172810	1.93	+	1	ID=pp.g44.t1.fz_znf;Target=fz_znf 67 73;Target_start=125;
CM010435.1	AUGUSTUS	protein_match	1176418	1176787	6.88	+	1	ID=pp.g44.t1.fz_znf;Target=fz_znf 73 196;Target_start=126;
CM010435.1	AUGUSTUS	interblock_region	1164921	1165058	.	+	0	ID=pp.g44.t1.iBR2
CM010435.1	AUGUSTUS	interblock_region	1176788	1176823	.	+	0	ID=pp.g44.t1.iBR3
# protein sequence = [MEFIKKEREDMKIEETFKDEDTEEQTQTDLMALKEEKQELTKIEEKDEYERLDFMTMGKSIQTETSSHTGEKPFACAL
# CGKSFSCKPSLKSHMVVHTGEKFPCDHCGKCFRHKSSLNSHMKGHTGESPYTCRMCGKSFSIKSTLNAHMRSHTGEKPFICELCGKSFTQKGNLTGHM
# KTHTGEKPFVCAQCGKFFTRGVNLKNHMRTHTGEKPFTCSQCERSFAHKQNFDVHMRIHSGEKPYTCKTCGKKFIRKSNHKSHMRVHSEEKPYTCTQC
# GKCFTYKNNLDVHMRIHTGESPFTCHQCGKCFTQKGNLKKHMNIHTGKKPHKITILYIK]
# sequence of block fz_finz       0 [MEFIKKEREDMKIEETFKDEDTEEQTQT] 28
# sequence of block fz_linker    28 [DLMALKEEKQELTKIEEKDEYERLDFMTMGKSIQTETSSHTGEKPFACALCG] 80
# sequence of block fz_znf      126 [SPYTCRMCGKSFSIKSTLNAHMRSHTGEKPFICELCGKSFTQKGNLTGHMKTHTGEKPFVCAQCGKFFTRGVNLKNHMRTHTGEKPFTCSQCERSFAHKQNFDVHMRIHSGEKPYTCKTCGKKFIRKSNHKSHMRVHSEEKPYTCTQCGKCFTYKNNLDVHMRIHTGESPFTCHQCGKCFTQKGNLKKHMNIHTGK] 322
# Evidence for and against this transcript:
# % of transcript supported by hints (any source): 0
# CDS exons: 0/5
# CDS introns: 0/4
# 5'UTR exons and introns: 0/0
# 3'UTR exons and introns: 0/0
# hint groups fully obeyed: 101
#     RM: 101
# incompatible hint groups: 3
#     RM:   3
# end gene g44
###
# start gene g45
CM010435.1	AUGUSTUS	gene	1177687	1186613	1	+	.	ID=g45
CM010435.1	AUGUSTUS	transcript	1177687	1186613	.	+	.	ID=g45.t1;Parent=g45
CM010435.1	AUGUSTUS	start_codon	1177687	1177689	.	+	0	Parent=g45.t1
CM010435.1	AUGUSTUS	CDS	1177687	1177855	.	+	0	ID=g45.t1.cds;Parent=g45.t1
CM010435.1	AUGUSTUS	CDS	1178901	1179168	.	+	2	ID=g45.t1.cds;Parent=g45.t1
CM010435.1	AUGUSTUS	CDS	1184342	1184385	.	+	1	ID=g45.t1.cds;Parent=g45.t1
CM010435.1	AUGUSTUS	CDS	1185585	1185817	.	+	2	ID=g45.t1.cds;Parent=g45.t1
CM010435.1	AUGUSTUS	CDS	1186425	1186610	.	+	0	ID=g45.t1.cds;Parent=g45.t1
CM010435.1	AUGUSTUS	stop_codon	1186611	1186613	.	+	0	Parent=g45.t1
# protein sequence = [MLYTRLCNRGKVEVHFVDIQDVEKADCEYIAQAIENLMREVCGEEWQAKLVACATDEFGESEVVELTTHFQGILKSSG
# VAVELISDQWTILKTRLYEMVESLHMKTWPEINKSLQPQCPDILSLIDLILTVPASTADCERGFNQMKCPVQLNVVVQPSREGETPEFEEGASYVVKN
# HSISSKYGKQTIFVKSAMSKFKTSPLSLTEDQERRTRDPRSPLVSVDPSEEGYVSIRGETEELQEVRMPQVQFGKKLPVLDFKLNCNSIAVEVSLWRD
# AALIQVLNGDTVELTHFPPNTKPNGE]
# Evidence for and against this transcript:
# % of transcript supported by hints (any source): 0
# CDS exons: 0/5
# CDS introns: 0/4
# 5'UTR exons and introns: 0/0
# 3'UTR exons and introns: 0/0
# hint groups fully obeyed: 55
#     RM:  55
# incompatible hint groups: 1
#     RM:   1
# end gene g45
###
#
# ----- prediction on sequence number 14 (length = 30080, name = CM010435.1:1196312-1226392) -----
#
# Predicted genes for sequence number 14 on both strands
# start gene g46
CM010435.1	AUGUSTUS	gene	1206677	1213365	1	-	.	ID=g46
CM010435.1	AUGUSTUS	transcript	1206677	1213365	.	-	.	ID=g46.t1;Parent=g46
CM010435.1	AUGUSTUS	stop_codon	1206677	1206679	.	-	0	Parent=g46.t1
CM010435.1	AUGUSTUS	CDS	1206680	1206958	.	-	0	ID=g46.t1.cds;Parent=g46.t1
CM010435.1	AUGUSTUS	CDS	1207069	1207092	.	-	0	ID=g46.t1.cds;Parent=g46.t1
CM010435.1	AUGUSTUS	CDS	1207148	1207720	.	-	0	ID=g46.t1.cds;Parent=g46.t1
CM010435.1	AUGUSTUS	CDS	1208939	1208961	.	-	2	ID=g46.t1.cds;Parent=g46.t1
CM010435.1	AUGUSTUS	CDS	1211248	1211376	.	-	2	ID=g46.t1.cds;Parent=g46.t1
CM010435.1	AUGUSTUS	CDS	1213350	1213365	.	-	0	ID=g46.t1.cds;Parent=g46.t1
CM010435.1	AUGUSTUS	start_codon	1213363	1213365	.	-	0	Parent=g46.t1
CM010435.1	AUGUSTUS	protein_match	1206758	1206958	5.89	-	0	ID=pp.g46.t1.fz_znf;Target=fz_znf 130 196;Target_start=126;
CM010435.1	AUGUSTUS	protein_match	1207069	1207092	2.03	-	0	ID=pp.g46.t1.fz_znf;Target=fz_znf 122 129;Target_start=126;
CM010435.1	AUGUSTUS	protein_match	1207148	1207510	5.37	-	0	ID=pp.g46.t1.fz_znf;Target=fz_znf 1 121;Target_start=126;
CM010435.1	AUGUSTUS	protein_match	1207649	1207720	1.41	-	0	ID=pp.g46.t1.fz_linker;Target=fz_linker 29 52;Target_start=28;
CM010435.1	AUGUSTUS	protein_match	1208939	1208961	0.646	-	2	ID=pp.g46.t1.fz_linker;Target=fz_linker 21 28;Target_start=28;
CM010435.1	AUGUSTUS	protein_match	1211248	1211308	1.68	-	0	ID=pp.g46.t1.fz_linker;Target=fz_linker 1 21;Target_start=28;
CM010435.1	AUGUSTUS	protein_match	1211309	1211376	5.98	-	2	ID=pp.g46.t1.fz_finz;Target=fz_finz 6 28;Target_start=0;
CM010435.1	AUGUSTUS	protein_match	1213350	1213365	1.95	-	0	ID=pp.g46.t1.fz_finz;Target=fz_finz 1 6;Target_start=0;
CM010435.1	AUGUSTUS	interblock_region	1206677	1206757	.	-	0	ID=pp.g46.t1.iBR3
CM010435.1	AUGUSTUS	interblock_region	1207511	1207648	.	-	0	ID=pp.g46.t1.iBR2
# protein sequence = [MLIIVXESEDVKIEETLRVENEETEEQKKMEIIKEESEETFTVKHEQTEDGISSLTTEKISRKRSKNRGRKHYFICET
# CGRSFIKKESLNRHMRVHIGEKPHTCSRCRKSFDQHENLEVHMRTHRKKLYNCSECGKSFGQKRHFEGHMRIHSERQSYTCPQCGKSFNHKGRFEHHI
# RTHTGEKPFTCQQCGRSFSQKGNLDRHMSVHTGEKPYICLQCGRDFNRKENLNSHMSIHTRKSLFTCQQCRSSFTHANSFEYHLRTHTGEKPYTCPQC
# GKGFNHKPHLESHKMIHTGEKPFTCQQCGRSFSQKGSLNKHIMRHTDEKPFKCGHCGKSFKNKTAFTHHMSFHI]
# sequence of block fz_znf      126 [KLYNCSECGKSFGQKRHFEGHMRIHSERQSYTCPQCGKSFNHKGRFEHHIRTHTGEKPFTCQQCGRSFSQKGNLDRHMSVHTGEKPYICLQCGRDFNRKENLNSHMSIHTRKSLFTCQQCRSSFTHANSFEYHLRTHTGEKPYTCPQCGKGFNHKPHLESHKMIHTGEKPFTCQQCGRSFSQKGSLNKHIMRHTDE] 322
# sequence of block fz_linker    28 [KMEIIKEESEETFTVKHEQTEDGISSLTTEKISRKRSKNRGRKHYFICETCG] 80
# sequence of block fz_finz       0 [MLIIVXESEDVKIEETLRVENEETEEQK] 28
# Evidence for and against this transcript:
# % of transcript supported by hints (any source): 0
# CDS exons: 0/6
# CDS introns: 0/5
# 5'UTR exons and introns: 0/0
# 3'UTR exons and introns: 0/0
# hint groups fully obeyed: 44
#     RM:  44
# incompatible hint groups: 1
#     RM:   1
# end gene g46
###
# start gene g47
CM010435.1	AUGUSTUS	gene	1214017	1221750	1	-	.	ID=g47
CM010435.1	AUGUSTUS	transcript	1214017	1221750	.	-	.	ID=g47.t1;Parent=g47
CM010435.1	AUGUSTUS	stop_codon	1214017	1214019	.	-	0	Parent=g47.t1
CM010435.1	AUGUSTUS	CDS	1214020	1214025	.	-	0	ID=g47.t1.cds;Parent=g47.t1
CM010435.1	AUGUSTUS	CDS	1214906	1215123	.	-	2	ID=g47.t1.cds;Parent=g47.t1
CM010435.1	AUGUSTUS	CDS	1215228	1215371	.	-	2	ID=g47.t1.cds;Parent=g47.t1
CM010435.1	AUGUSTUS	CDS	1215464	1215574	.	-	2	ID=g47.t1.cds;Parent=g47.t1
CM010435.1	AUGUSTUS	CDS	1215832	1216022	.	-	1	ID=g47.t1.cds;Parent=g47.t1
CM010435.1	AUGUSTUS	CDS	1216527	1216638	.	-	2	ID=g47.t1.cds;Parent=g47.t1
CM010435.1	AUGUSTUS	CDS	1217029	1217215	.	-	0	ID=g47.t1.cds;Parent=g47.t1
CM010435.1	AUGUSTUS	CDS	1221694	1221750	.	-	0	ID=g47.t1.cds;Parent=g47.t1
CM010435.1	AUGUSTUS	start_codon	1221748	1221750	.	-	0	Parent=g47.t1
# protein sequence = [LQLEEASRHSKSYTSDFTKMFLLIEFTETKTVNIISESWFEDGVTWWPNYKSDERINRAIQKCEEPGEDWKKFDVRVL
# SRTGDYLKARDKLRASLTCNTSELQTDDEEEVIRKRKIKPRQIFGDTDSDSEPEGGIKRRYHNLSTCLPPPIPPPTPDIPSTETCQTSIRPLPDLRQI
# EYSSFTAAPPVHFNAAGMPSSPLRHCSVGYVPNLMPLEDGYYTVPPVATPTSDRPSSSMGHISTMPQMSKEHSFRPTFRLGKMGTGPIPCSAAQLHIL
# TLLENVKEQQTQLAFAVSNLAARLGTENPVAEMPHNISVPLATMPEVEELEEWLKDSRNARAKQNMEL]
# Evidence for and against this transcript:
# % of transcript supported by hints (any source): 0
# CDS exons: 0/8
# CDS introns: 0/7
# 5'UTR exons and introns: 0/0
# 3'UTR exons and introns: 0/0
# hint groups fully obeyed: 37
#     RM:  37
# incompatible hint groups: 3
#     RM:   3
# end gene g47
###
#
# ----- prediction on sequence number 15 (length = 30083, name = CM010435.1:1246439-1276522) -----
#
# Predicted genes for sequence number 15 on both strands
# start gene g48
CM010435.1	AUGUSTUS	gene	1257044	1261522	1	-	.	ID=g48
CM010435.1	AUGUSTUS	transcript	1257044	1261522	.	-	.	ID=g48.t1;Parent=g48
CM010435.1	AUGUSTUS	stop_codon	1257044	1257046	.	-	0	Parent=g48.t1
CM010435.1	AUGUSTUS	CDS	1257047	1257459	.	-	2	ID=g48.t1.cds;Parent=g48.t1
CM010435.1	AUGUSTUS	CDS	1257541	1257879	.	-	2	ID=g48.t1.cds;Parent=g48.t1
CM010435.1	AUGUSTUS	CDS	1261366	1261522	.	-	0	ID=g48.t1.cds;Parent=g48.t1
CM010435.1	AUGUSTUS	start_codon	1261520	1261522	.	-	0	Parent=g48.t1
CM010435.1	AUGUSTUS	protein_match	1257125	1257459	2.75	-	2	ID=pp.g48.t1.fz_znf;Target=fz_znf 85 196;Target_start=81;
CM010435.1	AUGUSTUS	protein_match	1257541	1257793	5.92	-	0	ID=pp.g48.t1.fz_znf;Target=fz_znf 1 85;Target_start=81;
CM010435.1	AUGUSTUS	protein_match	1257797	1257879	1.45	-	2	ID=pp.g48.t1.fz_linker;Target=fz_linker 25 52;Target_start=28;
CM010435.1	AUGUSTUS	protein_match	1261366	1261438	1.74	-	0	ID=pp.g48.t1.fz_linker;Target=fz_linker 1 25;Target_start=28;
CM010435.1	AUGUSTUS	protein_match	1261439	1261522	7.98	-	0	ID=pp.g48.t1.fz_finz;Target=fz_finz 1 28;Target_start=0;
CM010435.1	AUGUSTUS	interblock_region	1257044	1257124	.	-	0	ID=pp.g48.t1.iBR3
CM010435.1	AUGUSTUS	interblock_region	1257794	1257796	.	-	0	ID=pp.g48.t1.iBR2
# protein sequence = [MEIIKEEREDIKIEETFSVKHEETEEQTKMEFIKEESEETFRVKHEESVEKTASFFTCQQCGKSFSKINSFKRHMGIH
# AKVKPYACQQCGKHFGQKITLNRHIRIHTGEKPYTCQHCGKNFSQLGNLGAHMSVHTGEKPYKCKECGKGFNRKGNLHCHMAVHTGEKKPYTRSLSGK
# SFDQHENLEVHMRTQREKPYKCSECGKSFCQKRPFEDHMRIHSGEQPFTCPQCGKSFNHKRHLEDHIRIHTGEKPFTCQQCGRSFSRIGSCNRHMRIH
# TGEKPFKCGHCGNSFRHKTALKSHMSIHS]
# sequence of block fz_znf       81 [KPYACQQCGKHFGQKITLNRHIRIHTGEKPYTCQHCGKNFSQLGNLGAHMSVHTGEKPYKCKECGKGFNRKGNLHCHMAVHTGEKKPYTRSLSGKSFDQHENLEVHMRTQREKPYKCSECGKSFCQKRPFEDHMRIHSGEQPFTCPQCGKSFNHKRHLEDHIRIHTGEKPFTCQQCGRSFSRIGSCNRHMRIHTGE] 277
# sequence of block fz_linker    28 [KMEFIKEESEETFRVKHEESVEKTASFFTCQQCGKSFSKINSFKRHMGIHAK] 80
# sequence of block fz_finz       0 [MEIIKEEREDIKIEETFSVKHEETEEQT] 28
# Evidence for and against this transcript:
# % of transcript supported by hints (any source): 0
# CDS exons: 0/3
# CDS introns: 0/2
# 5'UTR exons and introns: 0/0
# 3'UTR exons and introns: 0/0
# hint groups fully obeyed: 29
#     RM:  29
# incompatible hint groups: 1
#     RM:   1
# end gene g48
###
# start gene g49
CM010435.1	AUGUSTUS	gene	1270121	1275803	1	-	.	ID=g49
CM010435.1	AUGUSTUS	transcript	1270121	1275803	.	-	.	ID=g49.t1;Parent=g49
CM010435.1	AUGUSTUS	stop_codon	1270121	1270123	.	-	0	Parent=g49.t1
CM010435.1	AUGUSTUS	CDS	1270124	1270929	.	-	2	ID=g49.t1.cds;Parent=g49.t1
CM010435.1	AUGUSTUS	CDS	1271033	1271050	.	-	2	ID=g49.t1.cds;Parent=g49.t1
CM010435.1	AUGUSTUS	CDS	1271368	1271379	.	-	2	ID=g49.t1.cds;Parent=g49.t1
CM010435.1	AUGUSTUS	CDS	1271485	1271499	.	-	2	ID=g49.t1.cds;Parent=g49.t1
CM010435.1	AUGUSTUS	CDS	1274158	1274175	.	-	2	ID=g49.t1.cds;Parent=g49.t1
CM010435.1	AUGUSTUS	CDS	1275303	1275322	.	-	1	ID=g49.t1.cds;Parent=g49.t1
CM010435.1	AUGUSTUS	CDS	1275634	1275648	.	-	1	ID=g49.t1.cds;Parent=g49.t1
CM010435.1	AUGUSTUS	CDS	1275799	1275803	.	-	0	ID=g49.t1.cds;Parent=g49.t1
CM010435.1	AUGUSTUS	start_codon	1275801	1275803	.	-	0	Parent=g49.t1
CM010435.1	AUGUSTUS	protein_match	1270199	1270786	2.13	-	0	ID=pp.g49.t1.fz_znf;Target=fz_znf 1 196;Target_start=82;
CM010435.1	AUGUSTUS	protein_match	1270793	1270929	1.18	-	2	ID=pp.g49.t1.fz_linker;Target=fz_linker 7 52;Target_start=28;
CM010435.1	AUGUSTUS	protein_match	1271033	1271050	0.846	-	2	ID=pp.g49.t1.fz_linker;Target=fz_linker 1 7;Target_start=28;
CM010435.1	AUGUSTUS	protein_match	1271368	1271368	1	-	0	ID=pp.g49.t1.fz_linker;Target=fz_linker 1 1;Target_start=28;
CM010435.1	AUGUSTUS	protein_match	1271369	1271379	0.823	-	2	ID=pp.g49.t1.fz_finz;Target=fz_finz 25 28;Target_start=0;
CM010435.1	AUGUSTUS	protein_match	1271485	1271499	1.31	-	2	ID=pp.g49.t1.fz_finz;Target=fz_finz 20 25;Target_start=0;
CM010435.1	AUGUSTUS	protein_match	1274158	1274175	1.07	-	2	ID=pp.g49.t1.fz_finz;Target=fz_finz 14 20;Target_start=0;
CM010435.1	AUGUSTUS	protein_match	1275303	1275322	1.4	-	1	ID=pp.g49.t1.fz_finz;Target=fz_finz 7 14;Target_start=0;
CM010435.1	AUGUSTUS	protein_match	1275634	1275648	1.17	-	1	ID=pp.g49.t1.fz_finz;Target=fz_finz 2 7;Target_start=0;
CM010435.1	AUGUSTUS	protein_match	1275799	1275803	39.1	-	0	ID=pp.g49.t1.fz_finz;Target=fz_finz 1 2;Target_start=0;
CM010435.1	AUGUSTUS	interblock_region	1270121	1270198	.	-	0	ID=pp.g49.t1.iBR3
CM010435.1	AUGUSTUS	interblock_region	1270787	1270792	.	-	0	ID=pp.g49.t1.iBR2
# protein sequence = [MFCIIRVSTVITILQRFTATEKNTPLTTLFIGCSYLMALKEESEVLNEMEEKDCDFINGETSLICSQTENTSSRKRTQ
# KTGEKLYTCQQCKRSFTQPRYLEVHMRVHTGEKPYTCQQCGKHFGHRVTLKRHIRIHTGEKPYTCQQCGRSFIQPGQLGAHMSVHTGEKPYKCKQCGR
# SFSLKGNLNCHMRIHTGEQPYTHDQCGKSFDQHDILEVHMRTRREKSYICPECGKWFNHKRRFEDHIKIHTGEKPFTCQECGKCFRQKGNLDRHMTVH
# TGEKPFICCHCGKSYRYTAGLKYHMRFHK]
# sequence of block fz_znf       82 [KLYTCQQCKRSFTQPRYLEVHMRVHTGEKPYTCQQCGKHFGHRVTLKRHIRIHTGEKPYTCQQCGRSFIQPGQLGAHMSVHTGEKPYKCKQCGRSFSLKGNLNCHMRIHTGEQPYTHDQCGKSFDQHDILEVHMRTRREKSYICPECGKWFNHKRRFEDHIKIHTGEKPFTCQECGKCFRQKGNLDRHMTVHTGEK] 278
# sequence of block fz_linker    28 [LFIGCSYLMALKEESEVLNEMEEKDCDFINGETSLICSQTENTSSRKRTQKT] 80
# sequence of block fz_finz       0 [MFCIIRVSTVITILQRFTATEKNTPLTT] 28
# Evidence for and against this transcript:
# % of transcript supported by hints (any source): 0
# CDS exons: 0/8
# CDS introns: 0/7
# 5'UTR exons and introns: 0/0
# 3'UTR exons and introns: 0/0
# hint groups fully obeyed: 35
#     RM:  35
# incompatible hint groups: 4
#     RM:   4
# end gene g49
###
#
# ----- prediction on sequence number 16 (length = 30083, name = CM010435.1:1293360-1323443) -----
#
# Predicted genes for sequence number 16 on both strands
# start gene g50
CM010435.1	AUGUSTUS	gene	1300463	1308443	1	-	.	ID=g50
CM010435.1	AUGUSTUS	transcript	1300463	1308443	.	-	.	ID=g50.t1;Parent=g50
CM010435.1	AUGUSTUS	stop_codon	1300463	1300465	.	-	0	Parent=g50.t1
CM010435.1	AUGUSTUS	CDS	1300466	1300484	.	-	1	ID=g50.t1.cds;Parent=g50.t1
CM010435.1	AUGUSTUS	CDS	1304114	1304219	.	-	2	ID=g50.t1.cds;Parent=g50.t1
CM010435.1	AUGUSTUS	CDS	1304301	1304990	.	-	2	ID=g50.t1.cds;Parent=g50.t1
CM010435.1	AUGUSTUS	CDS	1308359	1308443	.	-	0	ID=g50.t1.cds;Parent=g50.t1
CM010435.1	AUGUSTUS	start_codon	1308441	1308443	.	-	0	Parent=g50.t1
CM010435.1	AUGUSTUS	protein_match	1300469	1300484	1.4	-	1	ID=pp.g50.t1.fz_znf;Target=fz_znf 191 196;Target_start=103;
CM010435.1	AUGUSTUS	protein_match	1304114	1304219	5.29	-	2	ID=pp.g50.t1.fz_znf;Target=fz_znf 156 191;Target_start=103;
CM010435.1	AUGUSTUS	protein_match	1304301	1304766	3.95	-	0	ID=pp.g50.t1.fz_znf;Target=fz_znf 1 156;Target_start=103;
CM010435.1	AUGUSTUS	protein_match	1304836	1304990	1.28	-	2	ID=pp.g50.t1.fz_linker;Target=fz_linker 1 52;Target_start=28;
CM010435.1	AUGUSTUS	protein_match	1308359	1308359	1	-	0	ID=pp.g50.t1.fz_linker;Target=fz_linker 1 1;Target_start=28;
CM010435.1	AUGUSTUS	protein_match	1308360	1308443	7.39	-	0	ID=pp.g50.t1.fz_finz;Target=fz_finz 1 28;Target_start=0;
CM010435.1	AUGUSTUS	interblock_region	1300463	1300468	.	-	0	ID=pp.g50.t1.iBR3
CM010435.1	AUGUSTUS	interblock_region	1304767	1304835	.	-	0	ID=pp.g50.t1.iBR2
# protein sequence = [MEFIKEESEDMKTKETFRDKHEDIEEQTDLMALKESEVLNEIEEKDHDSINGETSLRFSQTKKTSSRKRTQKTGRSYF
# TCQQYGKGFSQTESIKRQMSIQTGEKLYTCQQCGRSFTQFRHLGVHMRVHTGEKPYTCQQCGKHFSHRVSLKRHIRIHTGEKPYTCQQCGRSFTQPGQ
# LGAHMSVHTGEKPYKCKQCGRSFNRKGNLNCHMRIHTGEQPYTHDQCGKSFDQHDILEVHMRTRREKPYMCPECGKWFNHKQRNLNRHMTVHTGEKPF
# ICCHCGKSYRYTAGLKYHMRLHTFTF]
# sequence of block fz_znf      103 [KLYTCQQCGRSFTQFRHLGVHMRVHTGEKPYTCQQCGKHFSHRVSLKRHIRIHTGEKPYTCQQCGRSFTQPGQLGAHMSVHTGEKPYKCKQCGRSFNRKGNLNCHMRIHTGEQPYTHDQCGKSFDQHDILEVHMRTRREKPYMCPECGKWFNHKQRNLNRHMTVHTGEKPFICCHCGKSYRYTAGLKYHMRLHTFT] 299
# sequence of block fz_linker    28 [DLMALKESEVLNEIEEKDHDSINGETSLRFSQTKKTSSRKRTQKTGRSYFTC] 80
# sequence of block fz_finz       0 [MEFIKEESEDMKTKETFRDKHEDIEEQT] 28
# Evidence for and against this transcript:
# % of transcript supported by hints (any source): 0
# CDS exons: 0/4
# CDS introns: 0/3
# 5'UTR exons and introns: 0/0
# 3'UTR exons and introns: 0/0
# hint groups fully obeyed: 37
#     RM:  37
# incompatible hint groups: 2
#     RM:   2
# end gene g50
###
#
# ----- prediction on sequence number 17 (length = 30083, name = CM010435.1:1359118-1389201) -----
#
# Predicted genes for sequence number 17 on both strands
# start gene g51
CM010435.1	AUGUSTUS	gene	1366381	1388607	1	-	.	ID=g51
CM010435.1	AUGUSTUS	transcript	1366381	1388607	.	-	.	ID=g51.t1;Parent=g51
CM010435.1	AUGUSTUS	stop_codon	1366381	1366383	.	-	0	Parent=g51.t1
CM010435.1	AUGUSTUS	CDS	1366384	1366433	.	-	2	ID=g51.t1.cds;Parent=g51.t1
CM010435.1	AUGUSTUS	CDS	1366831	1368063	.	-	2	ID=g51.t1.cds;Parent=g51.t1
CM010435.1	AUGUSTUS	CDS	1374117	1374185	.	-	2	ID=g51.t1.cds;Parent=g51.t1
CM010435.1	AUGUSTUS	CDS	1376793	1376803	.	-	1	ID=g51.t1.cds;Parent=g51.t1
CM010435.1	AUGUSTUS	CDS	1388603	1388607	.	-	0	ID=g51.t1.cds;Parent=g51.t1
CM010435.1	AUGUSTUS	start_codon	1388605	1388607	.	-	0	Parent=g51.t1
CM010435.1	AUGUSTUS	protein_match	1367012	1367599	5.19	-	0	ID=pp.g51.t1.fz_znf;Target=fz_znf 1 196;Target_start=183;
CM010435.1	AUGUSTUS	protein_match	1367909	1368063	1.59	-	2	ID=pp.g51.t1.fz_linker;Target=fz_linker 1 52;Target_start=28;
CM010435.1	AUGUSTUS	protein_match	1374117	1374117	1	-	0	ID=pp.g51.t1.fz_linker;Target=fz_linker 1 1;Target_start=28;
CM010435.1	AUGUSTUS	protein_match	1374118	1374185	4.83	-	2	ID=pp.g51.t1.fz_finz;Target=fz_finz 6 28;Target_start=0;
CM010435.1	AUGUSTUS	protein_match	1376793	1376803	1.25	-	1	ID=pp.g51.t1.fz_finz;Target=fz_finz 2 6;Target_start=0;
CM010435.1	AUGUSTUS	protein_match	1388603	1388607	39.1	-	0	ID=pp.g51.t1.fz_finz;Target=fz_finz 1 2;Target_start=0;
CM010435.1	AUGUSTUS	interblock_region	1366381	1366433	.	-	2	ID=pp.g51.t1.iBR3
CM010435.1	AUGUSTUS	interblock_region	1366831	1367011	.	-	0	ID=pp.g51.t1.iBR3
CM010435.1	AUGUSTUS	interblock_region	1367600	1367908	.	-	0	ID=pp.g51.t1.iBR2
# protein sequence = [MRSTKEERENLRIEETFSLKHDQTEEQTDLMVVKEERQDQYERLEFKTGETSMQSETTSSPKKVQKTESSSCFICHQC
# EKSFKHKYTLQMHMNVHTGVKPFKCHECGKRFSRKTNLKCHMNVHTGMKPFICQLCGQCLAHKQSLDFHMKRHTGEKSFTCDQCGMSFIQKVSFDYHT
# KKKNSGDNGFTCKRCGESFSCRGNLKNHTRLHAGENPFICSVCGNSFTYKTHFDTHMRTHTGEKPFTCKLCGKSFSCNGSLKTHMIVHTQEKPFPCVQ
# CGKCFRHKTTLDLHLKCHTGESPYICTFCGKNFSGKSTLNAHIRSHTGEKPFNCKLCEKSFTQKGHLKIHMKTHTGEKPFVCGQCGKCFSCETNLTYH
# MRIHSKEYNCQHCGQRFPDKRRLSWHEKVHSQESFICTHCGESFRLKEKFKAHMRIHTGGKPFACLQYRLFNIFNRCVCDHLLC]
# sequence of block fz_znf      183 [NGFTCKRCGESFSCRGNLKNHTRLHAGENPFICSVCGNSFTYKTHFDTHMRTHTGEKPFTCKLCGKSFSCNGSLKTHMIVHTQEKPFPCVQCGKCFRHKTTLDLHLKCHTGESPYICTFCGKNFSGKSTLNAHIRSHTGEKPFNCKLCEKSFTQKGHLKIHMKTHTGEKPFVCGQCGKCFSCETNLTYHMRIHSKE] 379
# sequence of block fz_linker    28 [DLMVVKEERQDQYERLEFKTGETSMQSETTSSPKKVQKTESSSCFICHQCEK] 80
# sequence of block fz_finz       0 [MRSTKEERENLRIEETFSLKHDQTEEQT] 28
# Evidence for and against this transcript:
# % of transcript supported by hints (any source): 0
# CDS exons: 0/5
# CDS introns: 0/4
# 5'UTR exons and introns: 0/0
# 3'UTR exons and introns: 0/0
# hint groups fully obeyed: 135
#     RM: 135
# incompatible hint groups: 1
#     RM:   1
# end gene g51
###
#
# ----- prediction on sequence number 18 (length = 30242, name = CM010435.1:1398130-1428372) -----
#
# Predicted genes for sequence number 18 on both strands
# start gene g52
CM010435.1	AUGUSTUS	gene	1406594	1413372	1	-	.	ID=g52
CM010435.1	AUGUSTUS	transcript	1406594	1413372	.	-	.	ID=g52.t1;Parent=g52
CM010435.1	AUGUSTUS	stop_codon	1406594	1406596	.	-	0	Parent=g52.t1
CM010435.1	AUGUSTUS	CDS	1406597	1406898	.	-	2	ID=g52.t1.cds;Parent=g52.t1
CM010435.1	AUGUSTUS	CDS	1406983	1407495	.	-	2	ID=g52.t1.cds;Parent=g52.t1
CM010435.1	AUGUSTUS	CDS	1413129	1413372	.	-	0	ID=g52.t1.cds;Parent=g52.t1
CM010435.1	AUGUSTUS	start_codon	1413370	1413372	.	-	0	Parent=g52.t1
CM010435.1	AUGUSTUS	protein_match	1406687	1406898	6.23	-	2	ID=pp.g52.t1.fz_znf;Target=fz_znf 126 196;Target_start=127;
CM010435.1	AUGUSTUS	protein_match	1406983	1407358	5.78	-	0	ID=pp.g52.t1.fz_znf;Target=fz_znf 1 126;Target_start=127;
CM010435.1	AUGUSTUS	protein_match	1413133	1413288	1.35	-	0	ID=pp.g52.t1.fz_linker;Target=fz_linker 1 52;Target_start=28;
CM010435.1	AUGUSTUS	protein_match	1413289	1413372	10.5	-	0	ID=pp.g52.t1.fz_finz;Target=fz_finz 1 28;Target_start=0;
CM010435.1	AUGUSTUS	interblock_region	1406594	1406686	.	-	0	ID=pp.g52.t1.iBR3
CM010435.1	AUGUSTUS	interblock_region	1407359	1407495	.	-	2	ID=pp.g52.t1.iBR2
CM010435.1	AUGUSTUS	interblock_region	1413129	1413132	.	-	0	ID=pp.g52.t1.iBR2
# protein sequence = [MEFIKEESEDIKIEETFRVKHEDTEEQTEIEFMKEESEETLRIKHEDTETQTKIEFMKEESEDMKIEETFRVKQEDTE
# TQTDLTLLKEESQELHDVKEDKHLYEKHNDFIMANDILVAQTKNSPSQKSYITCEQCGKSFARKLGLKVHMRIHTGEKPFTCQQCGKGFIENGNLTKH
# MRVHTGEKPFMCPQCGKCFTHQATLNTHMKMHTGEKPFACDQCGRRFRRKPTLNDHMRTHTGEKLFPCDQCGRRFRNKEHLKNHILTHIGEKPFMCHI
# CGKSSTNKGNLKIHMRTHTGEKPFTCPQCGKSFTVKGTLKNHMRIHTGEKPYTCDQCDISFAYIPELKRHQQSHSGHSS]
# sequence of block fz_znf      127 [SYITCEQCGKSFARKLGLKVHMRIHTGEKPFTCQQCGKGFIENGNLTKHMRVHTGEKPFMCPQCGKCFTHQATLNTHMKMHTGEKPFACDQCGRRFRRKPTLNDHMRTHTGEKLFPCDQCGRRFRNKEHLKNHILTHIGEKPFMCHICGKSSTNKGNLKIHMRTHTGEKPFTCPQCGKSFTVKGTLKNHMRIHTGE] 323
# sequence of block fz_linker    28 [EIEFMKEESEETLRIKHEDTETQTKIEFMKEESEDMKIEETFRVKQEDTETQ] 80
# sequence of block fz_finz       0 [MEFIKEESEDIKIEETFRVKHEDTEEQT] 28
# Evidence for and against this transcript:
# % of transcript supported by hints (any source): 0
# CDS exons: 0/3
# CDS introns: 0/2
# 5'UTR exons and introns: 0/0
# 3'UTR exons and introns: 0/0
# hint groups fully obeyed: 46
#     RM:  46
# incompatible hint groups: 2
#     RM:   2
# end gene g52
###
# start gene g53
CM010435.1	AUGUSTUS	gene	1420712	1421167	1	-	.	ID=g53
CM010435.1	AUGUSTUS	transcript	1420712	1421167	.	-	.	ID=g53.t1;Parent=g53
CM010435.1	AUGUSTUS	stop_codon	1420712	1420714	.	-	0	Parent=g53.t1
CM010435.1	AUGUSTUS	CDS	1420715	1421167	.	-	0	ID=g53.t1.cds;Parent=g53.t1
CM010435.1	AUGUSTUS	start_codon	1421165	1421167	.	-	0	Parent=g53.t1
# protein sequence = [MSGIHACNPTTETFLSEEALKSLASHYKIQLKPEELLVAKSFINRRMEKETVPDTSTVFQLLDEDMFPTLKALFQVAL
# KIPVSSCSCERSFSALRRLHTWLRNTMGQDRLNDLAIMSIEKDNLNDINPDSVIDKFAQLKPRRYSLVLSQQK]
# Evidence for and against this transcript:
# % of transcript supported by hints (any source): 0
# CDS exons: 0/1
# CDS introns: 0/0
# 5'UTR exons and introns: 0/0
# 3'UTR exons and introns: 0/0
# hint groups fully obeyed: 0
# incompatible hint groups: 0
# end gene g53
###
# start gene g54
CM010435.1	AUGUSTUS	gene	1421209	1422186	1	-	.	ID=g54
CM010435.1	AUGUSTUS	transcript	1421209	1422186	.	-	.	ID=g54.t1;Parent=g54
CM010435.1	AUGUSTUS	stop_codon	1421209	1421211	.	-	0	Parent=g54.t1
CM010435.1	AUGUSTUS	CDS	1421212	1422186	.	-	0	ID=g54.t1.cds;Parent=g54.t1
CM010435.1	AUGUSTUS	start_codon	1422184	1422186	.	-	0	Parent=g54.t1
# protein sequence = [MKIAKMYSVMADEARDRYTEQLAVCVRFVTQKGVVRECFLGLPKLQGFDAKSIADEIEAMLQSHNLGDLLCVAQAYDG
# ASVMSGAVGGVQARFRERHPEAVYVHCYAHELNLVLCYTCKAIPEATAFFELLENVYTFFSNSLVNHNKFIEIQKQLGLRPSELVQLSTTRWACQVRS
# VNAVLNNLSAILAYLRNMNTSMALGIWSKLCKTKTLYMLVMFSKLLGITEGLHRYLQGESLDLGKAVQYKTAVLQTLTELSTDSGGEDVFRRAMALCE
# ANDIQLPVCPRQKQKRYDGFVVESACGSTSNLTTSDELRQQLFYPCLDHAR]
# Evidence for and against this transcript:
# % of transcript supported by hints (any source): 0
# CDS exons: 0/1
# CDS introns: 0/0
# 5'UTR exons and introns: 0/0
# 3'UTR exons and introns: 0/0
# hint groups fully obeyed: 0
# incompatible hint groups: 1
#     RM:   1
# end gene g54
###
#
# ----- prediction on sequence number 19 (length = 30155, name = CM010435.1:1431950-1462105) -----
#
# Predicted genes for sequence number 19 on both strands
# start gene g55
CM010435.1	AUGUSTUS	gene	1432425	1435254	1	+	.	ID=g55
CM010435.1	AUGUSTUS	transcript	1432425	1435254	.	+	.	ID=g55.t1;Parent=g55
CM010435.1	AUGUSTUS	start_codon	1432425	1432427	.	+	0	Parent=g55.t1
CM010435.1	AUGUSTUS	CDS	1432425	1432548	.	+	0	ID=g55.t1.cds;Parent=g55.t1
CM010435.1	AUGUSTUS	CDS	1432800	1434092	.	+	2	ID=g55.t1.cds;Parent=g55.t1
CM010435.1	AUGUSTUS	CDS	1434228	1434343	.	+	2	ID=g55.t1.cds;Parent=g55.t1
CM010435.1	AUGUSTUS	CDS	1434483	1434586	.	+	0	ID=g55.t1.cds;Parent=g55.t1
CM010435.1	AUGUSTUS	CDS	1435119	1435251	.	+	1	ID=g55.t1.cds;Parent=g55.t1
CM010435.1	AUGUSTUS	stop_codon	1435252	1435254	.	+	0	Parent=g55.t1
# protein sequence = [MDLEQDGEQKTNSSSSEKELDRDKDILDDKDQNTKEGAQNRRVVLIVACLGFICIFLLAAIVVLHIKLMADKDIEVTQ
# MLQSNARCQTEKDQLQHTISSLSEKNQKKRVNDPTFEISQLLRNLDFFKQKNQELEKTVDQLFSEKSQLERKYDYLNQTKLELEKTFNNLTSEYSQLQ
# RSFESLSQKNRESEKRFNNLTSEEIQLQKNMESFNQKNQELEEKNNQLQRSFESLSQKNQELEKRDNNLTSEKSQLQRKYDSLNQTKLELETTVKNLT
# SEKSQLQRSFESLSQKNQESEKRFNNLTSECSQLQRGFESLSQKNQESEKRVNDLSSKKSQLQKNVDSFKQKNQELEKRVDQLSSEKSQLKGSFDSLN
# QTKLGLEIQVNNLTSECSQLQRSFESLSQKNQESERRVNNLTSEKSQLQKNLDSFKQKNQELEKKVNDISSEKSQLQTSFDSLSQKNLELETELSKCF
# KKDFSGSGLFLSSEAMNWSDSRKYCRDRGADLVTIKNIDKQKFISSFVKDVVWIGLSDIENEGKMKWVDESSPKQGFWAGGEPNNAGGNEDCVELIPS
# SDVLKNWNDASCADKKRGICEK]
# Evidence for and against this transcript:
# % of transcript supported by hints (any source): 0
# CDS exons: 0/5
# CDS introns: 0/4
# 5'UTR exons and introns: 0/0
# 3'UTR exons and introns: 0/0
# hint groups fully obeyed: 15
#     RM:  15
# incompatible hint groups: 2
#     RM:   2
# end gene g55
###
# start gene g56
CM010435.1	AUGUSTUS	gene	1446950	1454013	1	+	.	ID=g56
CM010435.1	AUGUSTUS	transcript	1446950	1454013	.	+	.	ID=g56.t1;Parent=g56
CM010435.1	AUGUSTUS	start_codon	1446950	1446952	.	+	0	Parent=g56.t1
CM010435.1	AUGUSTUS	CDS	1446950	1447106	.	+	0	ID=g56.t1.cds;Parent=g56.t1
CM010435.1	AUGUSTUS	CDS	1453091	1454010	.	+	2	ID=g56.t1.cds;Parent=g56.t1
CM010435.1	AUGUSTUS	stop_codon	1454011	1454013	.	+	0	Parent=g56.t1
CM010435.1	AUGUSTUS	protein_match	1446950	1447033	2.13	+	0	ID=pp.g56.t1.fz_finz;Target=fz_finz 1 28;Target_start=0;
CM010435.1	AUGUSTUS	protein_match	1447034	1447106	1.08	+	0	ID=pp.g56.t1.fz_linker;Target=fz_linker 1 25;Target_start=28;
CM010435.1	AUGUSTUS	protein_match	1453091	1453173	1.04	+	2	ID=pp.g56.t1.fz_linker;Target=fz_linker 25 52;Target_start=28;
CM010435.1	AUGUSTUS	protein_match	1453240	1453827	6.55	+	0	ID=pp.g56.t1.fz_znf;Target=fz_znf 1 196;Target_start=102;
CM010435.1	AUGUSTUS	interblock_region	1453174	1453239	.	+	0	ID=pp.g56.t1.iBR2
CM010435.1	AUGUSTUS	interblock_region	1453828	1454013	.	+	0	ID=pp.g56.t1.iBR3
# protein sequence = [MEFIKEESEDVKIKVKYEDTETQTNIEFIKVESEDMKIEETFVKHEDTETQTDLVALKEERQELTKIEEKDQYDRIDF
# MTVENSIQTETTPPQKKVQQTESDSCLTCLQCGRMFSQKCNLKSHMRIHTGEKPFTCQQCGKSFRHKQGLDSHMKHHTGEKPFTCQECGKRLSSKENL
# KYHMNLHTGEKPFTCQQCGKSFLRKQNLKCHMKRHTGEKPFICQQCGKSFDRKHTLKSHMRIHTGEKPFTCQQCAKCFRHKQGLDAHMKHHTGEKPFT
# CQQCGKSFRHKQGLDSHMKLHTGEKSFTCQQCGKSFRKKESLNSHTKSEHPGENGFICHRCGERFSCKVSLKTHETSHSREAIGI]
# sequence of block fz_finz       0 [MEFIKEESEDVKIKVKYEDTETQTNIEF] 28
# sequence of block fz_linker    28 [IKVESEDMKIEETFVKHEDTETQTDLVALKEERQELTKIEEKDQYDRIDFMT] 80
# sequence of block fz_znf      102 [SCLTCLQCGRMFSQKCNLKSHMRIHTGEKPFTCQQCGKSFRHKQGLDSHMKHHTGEKPFTCQECGKRLSSKENLKYHMNLHTGEKPFTCQQCGKSFLRKQNLKCHMKRHTGEKPFICQQCGKSFDRKHTLKSHMRIHTGEKPFTCQQCAKCFRHKQGLDAHMKHHTGEKPFTCQQCGKSFRHKQGLDSHMKLHTGE] 298
# Evidence for and against this transcript:
# % of transcript supported by hints (any source): 0
# CDS exons: 0/2
# CDS introns: 0/1
# 5'UTR exons and introns: 0/0
# 3'UTR exons and introns: 0/0
# hint groups fully obeyed: 40
#     RM:  40
# incompatible hint groups: 0
# end gene g56
###
#
# ----- prediction on sequence number 20 (length = 30077, name = CM010435.1:1489180-1519257) -----
#
# Predicted genes for sequence number 20 on both strands
# start gene g57
CM010435.1	AUGUSTUS	gene	1499859	1514834	1	-	.	ID=g57
CM010435.1	AUGUSTUS	transcript	1499859	1514834	.	-	.	ID=g57.t1;Parent=g57
CM010435.1	AUGUSTUS	stop_codon	1499859	1499861	.	-	0	Parent=g57.t1
CM010435.1	AUGUSTUS	CDS	1499862	1500673	.	-	2	ID=g57.t1.cds;Parent=g57.t1
CM010435.1	AUGUSTUS	CDS	1500768	1500791	.	-	2	ID=g57.t1.cds;Parent=g57.t1
CM010435.1	AUGUSTUS	CDS	1504173	1504251	.	-	0	ID=g57.t1.cds;Parent=g57.t1
CM010435.1	AUGUSTUS	CDS	1514829	1514834	.	-	0	ID=g57.t1.cds;Parent=g57.t1
CM010435.1	AUGUSTUS	start_codon	1514832	1514834	.	-	0	Parent=g57.t1
CM010435.1	AUGUSTUS	protein_match	1499952	1500539	4.23	-	0	ID=pp.g57.t1.fz_znf;Target=fz_znf 1 196;Target_start=81;
CM010435.1	AUGUSTUS	protein_match	1500543	1500673	1.16	-	2	ID=pp.g57.t1.fz_linker;Target=fz_linker 9 52;Target_start=28;
CM010435.1	AUGUSTUS	protein_match	1500768	1500791	3.76	-	2	ID=pp.g57.t1.fz_linker;Target=fz_linker 1 9;Target_start=28;
CM010435.1	AUGUSTUS	protein_match	1504173	1504173	1	-	0	ID=pp.g57.t1.fz_linker;Target=fz_linker 1 1;Target_start=28;
CM010435.1	AUGUSTUS	protein_match	1504174	1504251	4.32	-	0	ID=pp.g57.t1.fz_finz;Target=fz_finz 3 28;Target_start=0;
CM010435.1	AUGUSTUS	protein_match	1514829	1514834	5.29	-	0	ID=pp.g57.t1.fz_finz;Target=fz_finz 1 2;Target_start=0;
CM010435.1	AUGUSTUS	interblock_region	1499859	1499951	.	-	0	ID=pp.g57.t1.iBR3
CM010435.1	AUGUSTUS	interblock_region	1500540	1500542	.	-	0	ID=pp.g57.t1.iBR2
# protein sequence = [MMFIKVETEDIKIEDTFDVKLEDTDEDIDLMALIEENLMALIEESRDRYKKLDCSTGENSLSCSPTEENSLHKKARKT
# RIRNPVICPECGKCFSHQGNLKVHMRVHTGEKPFTCPQCDISFTQQGNFDRHMRVHTEEKPYSCELCGKSFTAQLSLDFHMNSHTGDRAFSCDQCGKR
# FRHKAAVDNHRKIHSRLERFSCRQCGMSYTDPNHLRNHVITHTGDEPYMCEHCGKGFTDNRSLKVHMVIHTGEKPFDCLECGKSFKFKENFQTHMSVH
# SKERSFICPVCGKICKPKGKLKLHMKLHTGERP]
# sequence of block fz_znf       81 [NPVICPECGKCFSHQGNLKVHMRVHTGEKPFTCPQCDISFTQQGNFDRHMRVHTEEKPYSCELCGKSFTAQLSLDFHMNSHTGDRAFSCDQCGKRFRHKAAVDNHRKIHSRLERFSCRQCGMSYTDPNHLRNHVITHTGDEPYMCEHCGKGFTDNRSLKVHMVIHTGEKPFDCLECGKSFKFKENFQTHMSVHSKE] 277
# sequence of block fz_linker    28 [DLMALIEENLMALIEESRDRYKKLDCSTGENSLSCSPTEENSLHKKARKTRI] 80
# sequence of block fz_finz       0 [MMFIKVETEDIKIEDTFDVKLEDTDEDI] 28
# Evidence for and against this transcript:
# % of transcript supported by hints (any source): 0
# CDS exons: 0/4
# CDS introns: 0/3
# 5'UTR exons and introns: 0/0
# 3'UTR exons and introns: 0/0
# hint groups fully obeyed: 85
#     RM:  85
# incompatible hint groups: 1
#     RM:   1
# end gene g57
###
#
# ----- prediction on sequence number 21 (length = 45205, name = CM010435.1:1745722-1790927) -----
#
# Predicted genes for sequence number 21 on both strands
# start gene g58
CM010435.1	AUGUSTUS	gene	1760722	1764950	1	+	.	ID=g58
CM010435.1	AUGUSTUS	transcript	1760722	1764950	.	+	.	ID=g58.t1;Parent=g58
CM010435.1	AUGUSTUS	start_codon	1760722	1760724	.	+	0	Parent=g58.t1
CM010435.1	AUGUSTUS	CDS	1760722	1760806	.	+	0	ID=g58.t1.cds;Parent=g58.t1
CM010435.1	AUGUSTUS	CDS	1763920	1764947	.	+	2	ID=g58.t1.cds;Parent=g58.t1
CM010435.1	AUGUSTUS	stop_codon	1764948	1764950	.	+	0	Parent=g58.t1
CM010435.1	AUGUSTUS	protein_match	1760722	1760805	7.93	+	0	ID=pp.g58.t1.fz_finz;Target=fz_finz 1 28;Target_start=0;
CM010435.1	AUGUSTUS	protein_match	1760806	1760806	1	+	0	ID=pp.g58.t1.fz_linker;Target=fz_linker 1 1;Target_start=28;
CM010435.1	AUGUSTUS	protein_match	1763920	1764074	1.67	+	2	ID=pp.g58.t1.fz_linker;Target=fz_linker 1 52;Target_start=28;
CM010435.1	AUGUSTUS	protein_match	1764282	1764869	4.96	+	0	ID=pp.g58.t1.fz_znf;Target=fz_znf 1 196;Target_start=149;
CM010435.1	AUGUSTUS	interblock_region	1764075	1764281	.	+	0	ID=pp.g58.t1.iBR2
CM010435.1	AUGUSTUS	interblock_region	1764870	1764950	.	+	0	ID=pp.g58.t1.iBR3
# protein sequence = [MEFIKEEIEDVKIEEAFRIKQEDTETQTDLMLLKIESQEFDEVEEKNLCEIKRDFMTGEKPRQTEKISSRKRAQKTKP
# NQTQNLETHKSVHTKKMFVCDQCGKNFSKKKCLKIHVFIHSTEKPFTCNQCGKTFKLNKYLSTHMRVHTKERPFTCKQCGKSFSQEVHLNTHLKVHSG
# EKAITCDQCGKRFTRKGDLNTHMTLHTGVRPYICQVCAKRFSCKGNLNTHMRTHTGEKPFICDQCGKSFRFRATLSYHMTIHSRANSFICHQCGRSFT
# DRDDLKTHVMTHTGDKPNMCHHCGKSFSKQFLLKNHIRIHTGEKPFTCKQCGKSFAIKVNLQSHMRVHSGEKPFTCHHCGKSFKIKRNFNSHVSRHV]
# sequence of block fz_finz       0 [MEFIKEEIEDVKIEEAFRIKQEDTETQT] 28
# sequence of block fz_linker    28 [DLMLLKIESQEFDEVEEKNLCEIKRDFMTGEKPRQTEKISSRKRAQKTKPNQ] 80
# sequence of block fz_znf      149 [RPFTCKQCGKSFSQEVHLNTHLKVHSGEKAITCDQCGKRFTRKGDLNTHMTLHTGVRPYICQVCAKRFSCKGNLNTHMRTHTGEKPFICDQCGKSFRFRATLSYHMTIHSRANSFICHQCGRSFTDRDDLKTHVMTHTGDKPNMCHHCGKSFSKQFLLKNHIRIHTGEKPFTCKQCGKSFAIKVNLQSHMRVHSGE] 345
# Evidence for and against this transcript:
# % of transcript supported by hints (any source): 0
# CDS exons: 0/2
# CDS introns: 0/1
# 5'UTR exons and introns: 0/0
# 3'UTR exons and introns: 0/0
# hint groups fully obeyed: 21
#     RM:  21
# incompatible hint groups: 1
#     RM:   1
# end gene g58
###
# start gene g59
CM010435.1	AUGUSTUS	gene	1770814	1788750	1	-	.	ID=g59
CM010435.1	AUGUSTUS	transcript	1770814	1788750	.	-	.	ID=g59.t1;Parent=g59
CM010435.1	AUGUSTUS	stop_codon	1770814	1770816	.	-	0	Parent=g59.t1
CM010435.1	AUGUSTUS	CDS	1770817	1771994	.	-	2	ID=g59.t1.cds;Parent=g59.t1
CM010435.1	AUGUSTUS	CDS	1775843	1775908	.	-	2	ID=g59.t1.cds;Parent=g59.t1
CM010435.1	AUGUSTUS	CDS	1788732	1788750	.	-	0	ID=g59.t1.cds;Parent=g59.t1
CM010435.1	AUGUSTUS	start_codon	1788748	1788750	.	-	0	Parent=g59.t1
CM010435.1	AUGUSTUS	protein_match	1771168	1771755	5.93	-	0	ID=pp.g59.t1.fz_znf;Target=fz_znf 1 196;Target_start=108;
CM010435.1	AUGUSTUS	protein_match	1771840	1771994	1.74	-	2	ID=pp.g59.t1.fz_linker;Target=fz_linker 1 52;Target_start=28;
CM010435.1	AUGUSTUS	protein_match	1775843	1775843	1	-	0	ID=pp.g59.t1.fz_linker;Target=fz_linker 1 1;Target_start=28;
CM010435.1	AUGUSTUS	protein_match	1775844	1775908	9.97	-	2	ID=pp.g59.t1.fz_finz;Target=fz_finz 7 28;Target_start=0;
CM010435.1	AUGUSTUS	protein_match	1788732	1788750	3.26	-	0	ID=pp.g59.t1.fz_finz;Target=fz_finz 1 7;Target_start=0;
CM010435.1	AUGUSTUS	interblock_region	1770814	1771167	.	-	0	ID=pp.g59.t1.iBR3
CM010435.1	AUGUSTUS	interblock_region	1771756	1771839	.	-	0	ID=pp.g59.t1.iBR2
# protein sequence = [MVFSKWESEDLKIEETFRVKHEDTEEQTDLIALKEEIQELNETEEKDQYEKHDFKTEEKSISCSQMSPPEKAQKTQNP
# NLRPCTCQQCGEIFINKESLEGHMKIHMEKKPLICPQCGKCFAQKNHLNDHVRTHTGEKPYTCEQCGKSFTSKGNLNSHMRIHTGERPFTCQQCGKTF
# SRKESLEVHMKIHVDKKPLICPQCGKCCTWKSQLDSHMRIHTGEKPFTCEQCGKSFTQKTQLNAHMKIHTGEKPFPCKLCGKSFTHKVNLKTHMRTHT
# GERPFTCRQCGKSYRHNVNLNNHMKFHSRPIFNCYQCERSFTDVNELKNHVMVHTKDDSFMCHHCGKSFSRKDILNIHLRVHTGEKPFPCPQCGKSFT
# ARGNLATHMRVHTGEKPYKCPRCERSFTYKNSMKLHLQTHSGKKSFSSE]
# sequence of block fz_znf      108 [KPLICPQCGKCFAQKNHLNDHVRTHTGEKPYTCEQCGKSFTSKGNLNSHMRIHTGERPFTCQQCGKTFSRKESLEVHMKIHVDKKPLICPQCGKCCTWKSQLDSHMRIHTGEKPFTCEQCGKSFTQKTQLNAHMKIHTGEKPFPCKLCGKSFTHKVNLKTHMRTHTGERPFTCRQCGKSYRHNVNLNNHMKFHSRP] 304
# sequence of block fz_linker    28 [DLIALKEEIQELNETEEKDQYEKHDFKTEEKSISCSQMSPPEKAQKTQNPNL] 80
# sequence of block fz_finz       0 [MVFSKWESEDLKIEETFRVKHEDTEEQT] 28
# Evidence for and against this transcript:
# % of transcript supported by hints (any source): 0
# CDS exons: 0/3
# CDS introns: 0/2
# 5'UTR exons and introns: 0/0
# 3'UTR exons and introns: 0/0
# hint groups fully obeyed: 88
#     RM:  88
# incompatible hint groups: 2
#     RM:   2
# end gene g59
###
#
# ----- prediction on sequence number 22 (length = 30170, name = CM010435.1:1841246-1871416) -----
#
# Predicted genes for sequence number 22 on both strands
# start gene g60
CM010435.1	AUGUSTUS	gene	1846591	1869787	1	-	.	ID=g60
CM010435.1	AUGUSTUS	transcript	1846591	1869787	.	-	.	ID=g60.t1;Parent=g60
CM010435.1	AUGUSTUS	stop_codon	1846591	1846593	.	-	0	Parent=g60.t1
CM010435.1	AUGUSTUS	CDS	1846594	1848639	.	-	0	ID=g60.t1.cds;Parent=g60.t1
CM010435.1	AUGUSTUS	CDS	1862032	1862888	.	-	2	ID=g60.t1.cds;Parent=g60.t1
CM010435.1	AUGUSTUS	CDS	1863133	1863156	.	-	2	ID=g60.t1.cds;Parent=g60.t1
CM010435.1	AUGUSTUS	CDS	1863570	1863580	.	-	1	ID=g60.t1.cds;Parent=g60.t1
CM010435.1	AUGUSTUS	CDS	1865110	1865123	.	-	0	ID=g60.t1.cds;Parent=g60.t1
CM010435.1	AUGUSTUS	CDS	1866163	1866173	.	-	2	ID=g60.t1.cds;Parent=g60.t1
CM010435.1	AUGUSTUS	CDS	1867647	1867666	.	-	1	ID=g60.t1.cds;Parent=g60.t1
CM010435.1	AUGUSTUS	CDS	1869783	1869787	.	-	0	ID=g60.t1.cds;Parent=g60.t1
CM010435.1	AUGUSTUS	start_codon	1869785	1869787	.	-	0	Parent=g60.t1
CM010435.1	AUGUSTUS	protein_match	1862077	1862664	6.55	-	0	ID=pp.g60.t1.fz_znf;Target=fz_znf 1 196;Target_start=103;
CM010435.1	AUGUSTUS	protein_match	1862734	1862888	1.79	-	2	ID=pp.g60.t1.fz_linker;Target=fz_linker 1 52;Target_start=28;
CM010435.1	AUGUSTUS	protein_match	1863133	1863133	1	-	0	ID=pp.g60.t1.fz_linker;Target=fz_linker 1 1;Target_start=28;
CM010435.1	AUGUSTUS	protein_match	1863134	1863156	1.63	-	2	ID=pp.g60.t1.fz_finz;Target=fz_finz 21 28;Target_start=0;
CM010435.1	AUGUSTUS	protein_match	1863570	1863580	1.33	-	1	ID=pp.g60.t1.fz_finz;Target=fz_finz 17 21;Target_start=0;
CM010435.1	AUGUSTUS	protein_match	1865110	1865123	1.14	-	0	ID=pp.g60.t1.fz_finz;Target=fz_finz 13 17;Target_start=0;
CM010435.1	AUGUSTUS	protein_match	1866163	1866173	1.85	-	2	ID=pp.g60.t1.fz_finz;Target=fz_finz 9 12;Target_start=0;
CM010435.1	AUGUSTUS	protein_match	1867647	1867666	1.34	-	1	ID=pp.g60.t1.fz_finz;Target=fz_finz 2 9;Target_start=0;
CM010435.1	AUGUSTUS	protein_match	1869783	1869787	39.1	-	0	ID=pp.g60.t1.fz_finz;Target=fz_finz 1 2;Target_start=0;
CM010435.1	AUGUSTUS	interblock_region	1846591	1848639	.	-	0	ID=pp.g60.t1.iBR3
CM010435.1	AUGUSTUS	interblock_region	1862032	1862076	.	-	0	ID=pp.g60.t1.iBR3
CM010435.1	AUGUSTUS	interblock_region	1862665	1862733	.	-	0	ID=pp.g60.t1.iBR2
# protein sequence = [MDLIKIRKCSMKVLEAKLVEITETQKATYLVPLKEEIQELNEMEEKDQCVEHSSFISGTKPIKTAKTSRKRVQKTKSN
# TCLQCDKSFIHKQSLQAHMRIHTGEKPFACPHCGKNFSHKGNLMNHMRIHTGEKPFACQQCGKSFRQKGNLMNHMRIHTGEKPFACQQCGKSFRQKWN
# YIKHMRIHTGEKPFICDQCGKSFAHKDTLSAHMKNHSGENSYVCHQCGKSLSYKVSFKTHMRVHTGEKPYTCSQCGKSFGYKQSLDAHMRVHTGEKPY
# TCQQCGKSFSRKGDLKLHLVVHTREKAFTCDRCGKSFGRKAKKDHCKESHGDEPWSPPSTAPPSREDEVLRDELLSSSGSDADPLDEDFKPSPSPSSI
# EDELLALESQSSCHNTPEKHHSHASSSETDTREAENQKAKGEAVQKGTKSKGKGGMFKDDKKITVKRSGTKDGARVWDKVHYCVVCETAQLKIARHLE
# RKHIMERDVAYAFSFPVGSKQRKILIEGLRNKGDWKHNRMVFEEGNGEIVVWKRPSEKADIESYLPCQHCYAMFKRTKLWRHLKSCREQNEERKNGKR
# VQKSSSHLLPRKSGQVQKIIHSMKQDHVSSHIRSDEMICVYGDALLAKKGRVESQHRYIGQKLRELGRFMLAAKEIDERAQTLKDICDPANFKLAIEA
# ARHVSNYDVNKNEYGRPSKAVKIGFSLKGATEAWIGHCLMDSDVITEKAKKFKELLESSWSIHVSTNAHSSLEQRRWGKEDTLPLTEDVITLQNYLRT
# VEDEAKAELTERVSTTAYRKLSESLLAQIIVFNNKREGEASRLTLETYLKADTGPVNKDIYETLSPVEKQMSHRLTRLVTHERRSRKVPILLLERTKA
# SLDFLVEKRREVGILEENPFLFARLSTTTNLRGWDCLRRSAEESKAKNPELLRSTRLRKRVTAICQLLNLSNQELEQVARFMGHDIGVHCEYYRQTDK
# TVQVAKISKLLFAMEHGAESLKGKSLQTPDSVISGN]
# sequence of block fz_znf      103 [KPFACPHCGKNFSHKGNLMNHMRIHTGEKPFACQQCGKSFRQKGNLMNHMRIHTGEKPFACQQCGKSFRQKWNYIKHMRIHTGEKPFICDQCGKSFAHKDTLSAHMKNHSGENSYVCHQCGKSLSYKVSFKTHMRVHTGEKPYTCSQCGKSFGYKQSLDAHMRVHTGEKPYTCQQCGKSFSRKGDLKLHLVVHTRE] 299
# sequence of block fz_linker    28 [YLVPLKEEIQELNEMEEKDQCVEHSSFISGTKPIKTAKTSRKRVQKTKSNTC] 80
# sequence of block fz_finz       0 [MDLIKIRKCSMKVLEAKLVEITETQKAT] 28
# Evidence for and against this transcript:
# % of transcript supported by hints (any source): 0
# CDS exons: 0/8
# CDS introns: 0/7
# 5'UTR exons and introns: 0/0
# 3'UTR exons and introns: 0/0
# hint groups fully obeyed: 110
#     RM: 110
# incompatible hint groups: 3
#     RM:   3
# end gene g60
###
#
# ----- prediction on sequence number 23 (length = 30155, name = CM010435.1:1899277-1929432) -----
#
# Predicted genes for sequence number 23 on both strands
# start gene g61
CM010435.1	AUGUSTUS	gene	1899562	1900470	1	-	.	ID=g61
CM010435.1	AUGUSTUS	transcript	1899562	1900470	.	-	.	ID=g61.t1;Parent=g61
CM010435.1	AUGUSTUS	stop_codon	1899562	1899564	.	-	0	Parent=g61.t1
CM010435.1	AUGUSTUS	CDS	1899565	1900470	.	-	0	ID=g61.t1.cds;Parent=g61.t1
CM010435.1	AUGUSTUS	start_codon	1900468	1900470	.	-	0	Parent=g61.t1
# protein sequence = [MQSWLEKQGQCAMTEAQEQILRDVQHAFHGNDKATAQQLISEVETELPEIQKRIQMFINEGVNQSATFGYWLMFLSGA
# DLLLRILRSEREADFQLHLNCMCEVMPWFRAAGRSNYGKYMPVYIAEMKALKHEQPEAYTFMQQGGFVVRRSEHRSFNCVATDQALEQTINREGKSQG
# GVVGFTLRKGALTRWLMTRHVTTAYVDAMKELCDTDDQSSKAHKEHGASRMDRDERDIQKIMETVEQKQNPFDLDSIPEELINIASGQVASEKVAKEL
# SSFLQDGAKQNAIFIEQRLAKSKRTKSF]
# Evidence for and against this transcript:
# % of transcript supported by hints (any source): 0
# CDS exons: 0/1
# CDS introns: 0/0
# 5'UTR exons and introns: 0/0
# 3'UTR exons and introns: 0/0
# hint groups fully obeyed: 0
# incompatible hint groups: 0
# end gene g61
###
# start gene g62
CM010435.1	AUGUSTUS	gene	1900521	1914432	1	-	.	ID=g62
CM010435.1	AUGUSTUS	transcript	1900521	1914432	.	-	.	ID=g62.t1;Parent=g62
CM010435.1	AUGUSTUS	stop_codon	1900521	1900523	.	-	0	Parent=g62.t1
CM010435.1	AUGUSTUS	CDS	1900524	1901073	.	-	1	ID=g62.t1.cds;Parent=g62.t1
CM010435.1	AUGUSTUS	CDS	1901262	1901505	.	-	2	ID=g62.t1.cds;Parent=g62.t1
CM010435.1	AUGUSTUS	CDS	1902057	1902432	.	-	0	ID=g62.t1.cds;Parent=g62.t1
CM010435.1	AUGUSTUS	CDS	1907210	1908153	.	-	2	ID=g62.t1.cds;Parent=g62.t1
CM010435.1	AUGUSTUS	CDS	1914252	1914432	.	-	0	ID=g62.t1.cds;Parent=g62.t1
CM010435.1	AUGUSTUS	start_codon	1914430	1914432	.	-	0	Parent=g62.t1
CM010435.1	AUGUSTUS	protein_match	1907321	1907908	6.39	-	0	ID=pp.g62.t1.fz_znf;Target=fz_znf 1 196;Target_start=142;
CM010435.1	AUGUSTUS	protein_match	1908095	1908153	1.27	-	2	ID=pp.g62.t1.fz_linker;Target=fz_linker 33 52;Target_start=28;
CM010435.1	AUGUSTUS	protein_match	1914252	1914348	1.59	-	0	ID=pp.g62.t1.fz_linker;Target=fz_linker 1 33;Target_start=28;
CM010435.1	AUGUSTUS	protein_match	1914349	1914432	9.75	-	0	ID=pp.g62.t1.fz_finz;Target=fz_finz 1 28;Target_start=0;
CM010435.1	AUGUSTUS	interblock_region	1900521	1901073	.	-	1	ID=pp.g62.t1.iBR3
CM010435.1	AUGUSTUS	interblock_region	1901262	1901505	.	-	2	ID=pp.g62.t1.iBR3
CM010435.1	AUGUSTUS	interblock_region	1902057	1902432	.	-	0	ID=pp.g62.t1.iBR3
CM010435.1	AUGUSTUS	interblock_region	1907210	1907320	.	-	0	ID=pp.g62.t1.iBR3
CM010435.1	AUGUSTUS	interblock_region	1907909	1908094	.	-	0	ID=pp.g62.t1.iBR2
# protein sequence = [MAFIKEESEDVKIEEAFRVKHEDTETQTKMEFIKEESEDTFRVKHEETETQTKIEFIKEENWISCKEESQEQNEMEDR
# DQYEKHHGFTGETANLSCSQTKKTSTRKRAQKTRAIRHFTCQQCGKIFNVKRNLEVHTRIHTGERPYSCQQCGKCFIKKGSLKDHMRTHTGEKPYTCP
# QCGVSFALKGILERHFRIHTGEKPYTCPQCGKSFIRKGSLKGHMRIHTGEQPYTCPQCGKSFTHRQALNAHIKIHIGEKPYVCDECGKSFYQPGDLKL
# HMRIHTGENPFTCQQCGKSFTRKANLEIHLRIHTGEKPFICPQCGRSFYQPANLRVHMRIHTGEKHFTCQQCGKSFTQNGNLKAHMRIHLRQNSFICH
# ECGASSRPEPLIAISTGTGASTRDKVLWAASERLDEDVHLRIISCPDLFAYDAKYHKMCLAHYISERNIAAARRRKESEKQTNVYDKAFIKLTEDIDK
# TVLSKYMKVRTLNSLTDSYDNVLKTIAEEEESGVYIPTGLTGVAEHGIVDAAIDNFDQNEDTLDGKSTTHAMASVVFRRGQVSTADKCLARVPQRSLT
# TLNTFDMNGDKLFRYIKSTKRPEPPELAQPELLHTNTTISKAAEDRDLVWKLSRNVIENQQHVPGWSAFNAFTSDTACSVASVLYLPFIRESPSELST
# IYTSMIRLVQLAAELGQHHILVTADLAIYSKAQQILWSKPSPLHGKITMRLRGMHITMAYLASIGKLYGDGGLFDILSQMCMQMEQLDSCFKGNSWQE
# E]
# sequence of block fz_znf      142 [RPYSCQQCGKCFIKKGSLKDHMRTHTGEKPYTCPQCGVSFALKGILERHFRIHTGEKPYTCPQCGKSFIRKGSLKGHMRIHTGEQPYTCPQCGKSFTHRQALNAHIKIHIGEKPYVCDECGKSFYQPGDLKLHMRIHTGENPFTCQQCGKSFTRKANLEIHLRIHTGEKPFICPQCGRSFYQPANLRVHMRIHTGE] 338
# sequence of block fz_linker    28 [KMEFIKEESEDTFRVKHEETETQTKIEFIKEENWISCKEESQEQNEMEDRDQ] 80
# sequence of block fz_finz       0 [MAFIKEESEDVKIEEAFRVKHEDTETQT] 28
# Evidence for and against this transcript:
# % of transcript supported by hints (any source): 0
# CDS exons: 0/5
# CDS introns: 0/4
# 5'UTR exons and introns: 0/0
# 3'UTR exons and introns: 0/0
# hint groups fully obeyed: 67
#     RM:  67
# incompatible hint groups: 6
#     RM:   6
# end gene g62
###
# start gene g63
CM010435.1	AUGUSTUS	gene	1915916	1919081	1	+	.	ID=g63
CM010435.1	AUGUSTUS	transcript	1915916	1919081	.	+	.	ID=g63.t1;Parent=g63
CM010435.1	AUGUSTUS	start_codon	1915916	1915918	.	+	0	Parent=g63.t1
CM010435.1	AUGUSTUS	CDS	1915916	1918961	.	+	0	ID=g63.t1.cds;Parent=g63.t1
CM010435.1	AUGUSTUS	CDS	1919077	1919078	.	+	2	ID=g63.t1.cds;Parent=g63.t1
CM010435.1	AUGUSTUS	stop_codon	1919079	1919081	.	+	0	Parent=g63.t1
# protein sequence = [MELDTGSALSVISAADYQRLFSKIPLQSTSVILKTYTGEKVSPKGKLPVIVKYKENQQQLNLYVLENGGPALFGREWL
# RKIPVDWHTIKNLDVSQQVNNKETQKTLVQILENAEPVFQKGIGTLKGIKANLELEENTSPKFFKARPVPYAIRPKVEAELENLEKMGILTRVEWSEW
# ATPIVPVIKKGKAGDVRICGDFKVTINPALHAVQYPLPRIEDIFASLSGGEHFSKIDLAQAYLQMEMDEKSKKFLTINTHKGLYQYNRLVFGIASAPA
# LWQRAMDQVLQGIPGTQCYLDDIIVTGKDDSDHLQNLQRVLMRLCEYGLRANKEKCEFFKSQISYCGHVIDKDGLHKSQDKIEAVLKAPHPQNVSQLR
# SYLGLVNYYHKFLPNLSTVLHPLNALLQTKTQWKWSDSCEQAFQETKRLITSDVVLTHFNPSMPIRLACDASPYGIGAVLSHKFPDGTEKPIAFASRS
# LTTAERNYAQIDREALSLVWGVKKFHHYLYGQRFTLITDHQPLVSIFNVRKGVSAMASARLQRWSLFLGAHQYDIEYKGTKLHGNADGLSRLPLKLTE
# ESKAMDPADVFQTSIVSQFPVTNATIQRETRNDPTLSKVYDITVHGWPTKGNSLYPAFAARREQLSVCQGTLMCGLRVVIPSKLRSKMLDTLHEGHLG
# TVKMKNLACSYMWWPGIDKQIEDLAKACPGCQKTQNSPPLAPLHPWEWPSTPWQRVHVDFAGPFKDSMFLIAVDAHSKWPEVVLMKTTTSEKTVSVLR
# TIFSRNGLPEQICTDNGRQFVSDEFQKFMKLNGVKHITSAPYHPATNGLAERFVQTFKKAIKAMDNDTISLQHKIDNFLFMYRNATHSTTGQTPAMMF
# LKRNLRSRLDLIKPDVRRDVENKQFVHMNNRQTRNFQVGQEVLARDYRLEKWQPGTITTRTGPLMYTVKVGDNTWRRHADQLVDRQTKSSLLPVSDSP
# DNVPDVNDKVNDAVETAPLTSVNTNDSEPQNDEPDGTIPVTPEQHPGSQRRYPERC]
# Evidence for and against this transcript:
# % of transcript supported by hints (any source): 0
# CDS exons: 0/2
# CDS introns: 0/1
# 5'UTR exons and introns: 0/0
# 3'UTR exons and introns: 0/0
# hint groups fully obeyed: 0
# incompatible hint groups: 2
#     RM:   2
# end gene g63
###
#
# ----- prediction on sequence number 24 (length = 30083, name = CM010435.1:1949927-1980010) -----
#
# Predicted genes for sequence number 24 on both strands
# start gene g64
CM010435.1	AUGUSTUS	gene	1961693	1965010	1	-	.	ID=g64
CM010435.1	AUGUSTUS	transcript	1961693	1965010	.	-	.	ID=g64.t1;Parent=g64
CM010435.1	AUGUSTUS	stop_codon	1961693	1961695	.	-	0	Parent=g64.t1
CM010435.1	AUGUSTUS	CDS	1961696	1962465	.	-	2	ID=g64.t1.cds;Parent=g64.t1
CM010435.1	AUGUSTUS	CDS	1964926	1965010	.	-	0	ID=g64.t1.cds;Parent=g64.t1
CM010435.1	AUGUSTUS	start_codon	1965008	1965010	.	-	0	Parent=g64.t1
CM010435.1	AUGUSTUS	protein_match	1961717	1962304	1.43	-	0	ID=pp.g64.t1.fz_znf;Target=fz_znf 1 196;Target_start=82;
CM010435.1	AUGUSTUS	protein_match	1962311	1962465	1.72	-	2	ID=pp.g64.t1.fz_linker;Target=fz_linker 1 52;Target_start=28;
CM010435.1	AUGUSTUS	protein_match	1964926	1964926	1	-	0	ID=pp.g64.t1.fz_linker;Target=fz_linker 1 1;Target_start=28;
CM010435.1	AUGUSTUS	protein_match	1964927	1965010	8.96	-	0	ID=pp.g64.t1.fz_finz;Target=fz_finz 1 28;Target_start=0;
CM010435.1	AUGUSTUS	interblock_region	1961693	1961716	.	-	0	ID=pp.g64.t1.iBR3
CM010435.1	AUGUSTUS	interblock_region	1962305	1962310	.	-	0	ID=pp.g64.t1.iBR2
# protein sequence = [MVFIKVESEDMKIEETFTVKHEDPEEQTDPMTVKEENEVLNEIKEEDQHSNHHDFKPEEKSFSCSQTETTSMEEVAQK
# TVNLRYFSCQYCGKRFNHKGSINRHMRIHTEEKSYTCPECGKSFHQHGNLKLHMFIHTEERPFACQHCGKRFKRIVHLEDHMRAHTGINTFTCHQCGK
# GFSRKRTLDYHTRMHNENPYTCPHCRKSFVHKAKFEYHLRNHTREKPYICPHCGNGFIQKGHVIDHIRIHTGEKPFICHQCGNSFRQKGCLNRHMKTH
# SGEKSVEFTVE]
# sequence of block fz_znf       82 [RYFSCQYCGKRFNHKGSINRHMRIHTEEKSYTCPECGKSFHQHGNLKLHMFIHTEERPFACQHCGKRFKRIVHLEDHMRAHTGINTFTCHQCGKGFSRKRTLDYHTRMHNENPYTCPHCRKSFVHKAKFEYHLRNHTREKPYICPHCGNGFIQKGHVIDHIRIHTGEKPFICHQCGNSFRQKGCLNRHMKTHSGEK] 278
# sequence of block fz_linker    28 [DPMTVKEENEVLNEIKEEDQHSNHHDFKPEEKSFSCSQTETTSMEEVAQKTV] 80
# sequence of block fz_finz       0 [MVFIKVESEDMKIEETFTVKHEDPEEQT] 28
# Evidence for and against this transcript:
# % of transcript supported by hints (any source): 0
# CDS exons: 0/2
# CDS introns: 0/1
# 5'UTR exons and introns: 0/0
# 3'UTR exons and introns: 0/0
# hint groups fully obeyed: 20
#     RM:  20
# incompatible hint groups: 1
#     RM:   1
# end gene g64
###
#
# ----- prediction on sequence number 25 (length = 58493, name = CM010435.1:1981715-2040208) -----
#
# Predicted genes for sequence number 25 on both strands
# start gene g65
CM010435.1	AUGUSTUS	gene	1985172	1998859	1	-	.	ID=g65
CM010435.1	AUGUSTUS	transcript	1985172	1998859	.	-	.	ID=g65.t1;Parent=g65
CM010435.1	AUGUSTUS	stop_codon	1985172	1985174	.	-	0	Parent=g65.t1
CM010435.1	AUGUSTUS	CDS	1985175	1986283	.	-	2	ID=g65.t1.cds;Parent=g65.t1
CM010435.1	AUGUSTUS	CDS	1987046	1987114	.	-	2	ID=g65.t1.cds;Parent=g65.t1
CM010435.1	AUGUSTUS	CDS	1996714	1996782	.	-	2	ID=g65.t1.cds;Parent=g65.t1
CM010435.1	AUGUSTUS	CDS	1998844	1998859	.	-	0	ID=g65.t1.cds;Parent=g65.t1
CM010435.1	AUGUSTUS	start_codon	1998857	1998859	.	-	0	Parent=g65.t1
CM010435.1	AUGUSTUS	protein_match	1985268	1985855	6.82	-	0	ID=pp.g65.t1.fz_znf;Target=fz_znf 1 196;Target_start=194;
CM010435.1	AUGUSTUS	protein_match	1986198	1986283	1.44	-	2	ID=pp.g65.t1.fz_linker;Target=fz_linker 24 52;Target_start=28;
CM010435.1	AUGUSTUS	protein_match	1987046	1987114	2.68	-	2	ID=pp.g65.t1.fz_linker;Target=fz_linker 1 24;Target_start=28;
CM010435.1	AUGUSTUS	protein_match	1996714	1996714	1	-	0	ID=pp.g65.t1.fz_linker;Target=fz_linker 1 1;Target_start=28;
CM010435.1	AUGUSTUS	protein_match	1996715	1996782	4.69	-	2	ID=pp.g65.t1.fz_finz;Target=fz_finz 6 28;Target_start=0;
CM010435.1	AUGUSTUS	protein_match	1998844	1998859	2.73	-	0	ID=pp.g65.t1.fz_finz;Target=fz_finz 1 6;Target_start=0;
CM010435.1	AUGUSTUS	interblock_region	1985172	1985267	.	-	0	ID=pp.g65.t1.iBR3
CM010435.1	AUGUSTUS	interblock_region	1985856	1986197	.	-	0	ID=pp.g65.t1.iBR2
# protein sequence = [MSVVKKESEDFRIEEVFSVKLEDFQKQTDLTSFKEENEVLNEMEEKDHQNEREKPFTCQQCGKHFKRKGTLKYHMRIH
# SREEKLYTCHQCGKNFTQNEEFEKHMTIHAEENLSTSQQCGVSFTQNKILHMDKKNQTVEKPYTCSQCGKSFDQNEKLEVHMKIHTRENPFTSQQCGV
# SFTQKGLLNVDKKIQTGEKPYTCPQCGKGFHQHRNLKIHMKVHTGERPFTCQQCGKCFKRKGNLNYHMSIHTGESHFTCQQCGLSFTQKGSLNRHMRI
# HTGEKPYKCPQCGKSFDQHGNFKVHMRIHTGEKPYKCLQCGKSFDQHGNFKVHMRAHTGKSPFNCQQCGKGFTRKRNLNYHTQIHTGEKPFICKQCGK
# GFTQKEILNRHMKIHTEVQMRNHTEETLLPTNSVELSAEVKFENKSISC]
# sequence of block fz_znf      194 [KPYTCPQCGKGFHQHRNLKIHMKVHTGERPFTCQQCGKCFKRKGNLNYHMSIHTGESHFTCQQCGLSFTQKGSLNRHMRIHTGEKPYKCPQCGKSFDQHGNFKVHMRIHTGEKPYKCLQCGKSFDQHGNFKVHMRAHTGKSPFNCQQCGKGFTRKRNLNYHTQIHTGEKPFICKQCGKGFTQKEILNRHMKIHTEV] 390
# sequence of block fz_linker    28 [DLTSFKEENEVLNEMEEKDHQNEREKPFTCQQCGKHFKRKGTLKYHMRIHSR] 80
# sequence of block fz_finz       0 [MSVVKKESEDFRIEEVFSVKLEDFQKQT] 28
# Evidence for and against this transcript:
# % of transcript supported by hints (any source): 0
# CDS exons: 0/4
# CDS introns: 0/3
# 5'UTR exons and introns: 0/0
# 3'UTR exons and introns: 0/0
# hint groups fully obeyed: 66
#     RM:  66
# incompatible hint groups: 4
#     RM:   4
# end gene g65
###
# start gene g66
CM010435.1	AUGUSTUS	gene	2008820	2012793	1	-	.	ID=g66
CM010435.1	AUGUSTUS	transcript	2008820	2012793	.	-	.	ID=g66.t1;Parent=g66
CM010435.1	AUGUSTUS	stop_codon	2008820	2008822	.	-	0	Parent=g66.t1
CM010435.1	AUGUSTUS	CDS	2008823	2009562	.	-	2	ID=g66.t1.cds;Parent=g66.t1
CM010435.1	AUGUSTUS	CDS	2009611	2009739	.	-	2	ID=g66.t1.cds;Parent=g66.t1
CM010435.1	AUGUSTUS	CDS	2009838	2009847	.	-	0	ID=g66.t1.cds;Parent=g66.t1
CM010435.1	AUGUSTUS	CDS	2010608	2010622	.	-	0	ID=g66.t1.cds;Parent=g66.t1
CM010435.1	AUGUSTUS	CDS	2011042	2011051	.	-	1	ID=g66.t1.cds;Parent=g66.t1
CM010435.1	AUGUSTUS	CDS	2011751	2011762	.	-	1	ID=g66.t1.cds;Parent=g66.t1
CM010435.1	AUGUSTUS	CDS	2012108	2012119	.	-	1	ID=g66.t1.cds;Parent=g66.t1
CM010435.1	AUGUSTUS	CDS	2012780	2012793	.	-	0	ID=g66.t1.cds;Parent=g66.t1
CM010435.1	AUGUSTUS	start_codon	2012791	2012793	.	-	0	Parent=g66.t1
CM010435.1	AUGUSTUS	protein_match	2008886	2009473	6.62	-	0	ID=pp.g66.t1.fz_znf;Target=fz_znf 1 196;Target_start=97;
CM010435.1	AUGUSTUS	protein_match	2009525	2009562	1.28	-	2	ID=pp.g66.t1.fz_linker;Target=fz_linker 40 52;Target_start=28;
CM010435.1	AUGUSTUS	protein_match	2009611	2009728	1.08	-	0	ID=pp.g66.t1.fz_linker;Target=fz_linker 1 40;Target_start=28;
CM010435.1	AUGUSTUS	protein_match	2009729	2009739	0.795	-	2	ID=pp.g66.t1.fz_finz;Target=fz_finz 25 28;Target_start=0;
CM010435.1	AUGUSTUS	protein_match	2009838	2009847	0.818	-	0	ID=pp.g66.t1.fz_finz;Target=fz_finz 22 25;Target_start=0;
CM010435.1	AUGUSTUS	protein_match	2010608	2010622	0.516	-	0	ID=pp.g66.t1.fz_finz;Target=fz_finz 17 21;Target_start=0;
CM010435.1	AUGUSTUS	protein_match	2011042	2011051	2	-	1	ID=pp.g66.t1.fz_finz;Target=fz_finz 13 16;Target_start=0;
CM010435.1	AUGUSTUS	protein_match	2011751	2011762	0.901	-	1	ID=pp.g66.t1.fz_finz;Target=fz_finz 9 13;Target_start=0;
CM010435.1	AUGUSTUS	protein_match	2012108	2012119	3.83	-	1	ID=pp.g66.t1.fz_finz;Target=fz_finz 5 9;Target_start=0;
CM010435.1	AUGUSTUS	protein_match	2012780	2012793	1.6	-	0	ID=pp.g66.t1.fz_finz;Target=fz_finz 1 5;Target_start=0;
CM010435.1	AUGUSTUS	interblock_region	2008820	2008885	.	-	0	ID=pp.g66.t1.iBR3
CM010435.1	AUGUSTUS	interblock_region	2009474	2009524	.	-	0	ID=pp.g66.t1.iBR2
# protein sequence = [MKSLKETSTKFRLVEKSFHQHEPLIHTEGNLSTSQQCGVSFTQNEILHTDKKNQAVEKPYTCLQCGKGERAFTCQQSG
# KQFNQNVNLEAHLKVHTGESHFTCKQCGKHFTQKGNLNRHMQIHSGEKSYSCPQCGKGFHQNEKLEVHMKIHSGERPFTCQQCGKCFAQQGNLDVHMK
# IHTEENPFTCQQCGKSFRKKWILNSHMRIHTGEKPYTCRQCGKSFQQRGNLKLHMSIHTGEKPFTCQQCGKHFKRKGTLKYHMRIHTGEKPYTCHQCG
# KSFHQRGNLKVHMRIHNREKLIRAGSVEKVLTEKETSRTT]
# sequence of block fz_znf       97 [SHFTCKQCGKHFTQKGNLNRHMQIHSGEKSYSCPQCGKGFHQNEKLEVHMKIHSGERPFTCQQCGKCFAQQGNLDVHMKIHTEENPFTCQQCGKSFRKKWILNSHMRIHTGEKPYTCRQCGKSFQQRGNLKLHMSIHTGEKPFTCQQCGKHFKRKGTLKYHMRIHTGEKPYTCHQCGKSFHQRGNLKVHMRIHNRE] 293
# sequence of block fz_linker    28 [GNLSTSQQCGVSFTQNEILHTDKKNQAVEKPYTCLQCGKGERAFTCQQSGKQ] 80
# sequence of block fz_finz       0 [MKSLKETSTKFRLVEKSFHQHEPLIHTE] 28
# Evidence for and against this transcript:
# % of transcript supported by hints (any source): 0
# CDS exons: 0/8
# CDS introns: 0/7
# 5'UTR exons and introns: 0/0
# 3'UTR exons and introns: 0/0
# hint groups fully obeyed: 0
# incompatible hint groups: 0
# end gene g66
###
# start gene g67
CM010435.1	AUGUSTUS	gene	2012890	2016153	1	-	.	ID=g67
CM010435.1	AUGUSTUS	transcript	2012890	2016153	.	-	.	ID=g67.t1;Parent=g67
CM010435.1	AUGUSTUS	stop_codon	2012890	2012892	.	-	0	Parent=g67.t1
CM010435.1	AUGUSTUS	CDS	2012893	2012958	.	-	0	ID=g67.t1.cds;Parent=g67.t1
CM010435.1	AUGUSTUS	CDS	2013044	2013991	.	-	0	ID=g67.t1.cds;Parent=g67.t1
CM010435.1	AUGUSTUS	CDS	2014075	2014098	.	-	0	ID=g67.t1.cds;Parent=g67.t1
CM010435.1	AUGUSTUS	CDS	2014150	2014159	.	-	1	ID=g67.t1.cds;Parent=g67.t1
CM010435.1	AUGUSTUS	CDS	2014220	2014232	.	-	2	ID=g67.t1.cds;Parent=g67.t1
CM010435.1	AUGUSTUS	CDS	2015008	2015025	.	-	2	ID=g67.t1.cds;Parent=g67.t1
CM010435.1	AUGUSTUS	CDS	2015372	2015382	.	-	1	ID=g67.t1.cds;Parent=g67.t1
CM010435.1	AUGUSTUS	CDS	2015972	2015983	.	-	1	ID=g67.t1.cds;Parent=g67.t1
CM010435.1	AUGUSTUS	CDS	2016140	2016153	.	-	0	ID=g67.t1.cds;Parent=g67.t1
CM010435.1	AUGUSTUS	start_codon	2016151	2016153	.	-	0	Parent=g67.t1
CM010435.1	AUGUSTUS	protein_match	2013257	2013844	6.59	-	0	ID=pp.g67.t1.fz_znf;Target=fz_znf 1 196;Target_start=83;
CM010435.1	AUGUSTUS	protein_match	2013854	2013991	1.12	-	0	ID=pp.g67.t1.fz_linker;Target=fz_linker 7 52;Target_start=28;
CM010435.1	AUGUSTUS	protein_match	2014075	2014092	0.833	-	0	ID=pp.g67.t1.fz_linker;Target=fz_linker 1 6;Target_start=28;
CM010435.1	AUGUSTUS	protein_match	2014093	2014098	0.266	-	0	ID=pp.g67.t1.fz_finz;Target=fz_finz 27 28;Target_start=0;
CM010435.1	AUGUSTUS	protein_match	2014150	2014159	2.55	-	1	ID=pp.g67.t1.fz_finz;Target=fz_finz 23 26;Target_start=0;
CM010435.1	AUGUSTUS	protein_match	2014220	2014232	0.933	-	2	ID=pp.g67.t1.fz_finz;Target=fz_finz 19 23;Target_start=0;
CM010435.1	AUGUSTUS	protein_match	2015008	2015025	2.04	-	2	ID=pp.g67.t1.fz_finz;Target=fz_finz 13 19;Target_start=0;
CM010435.1	AUGUSTUS	protein_match	2015372	2015382	0.986	-	1	ID=pp.g67.t1.fz_finz;Target=fz_finz 9 13;Target_start=0;
CM010435.1	AUGUSTUS	protein_match	2015972	2015983	3.83	-	1	ID=pp.g67.t1.fz_finz;Target=fz_finz 5 9;Target_start=0;
CM010435.1	AUGUSTUS	protein_match	2016140	2016153	1.6	-	0	ID=pp.g67.t1.fz_finz;Target=fz_finz 1 5;Target_start=0;
CM010435.1	AUGUSTUS	interblock_region	2012890	2012958	.	-	0	ID=pp.g67.t1.iBR3
CM010435.1	AUGUSTUS	interblock_region	2013044	2013256	.	-	0	ID=pp.g67.t1.iBR3
CM010435.1	AUGUSTUS	interblock_region	2013845	2013853	.	-	0	ID=pp.g67.t1.iBR2
# protein sequence = [MKSLKETSTSLEKENPFTFSHKNAERKNLLPAFCCGKSFHQHVNLKVHMRTHNREKLNSCRQGGKSFAQQGNLDVHMK
# THTEENPFTCQQCGKSFAQQGNLDVHMKIHTEENLFTCQQCGKSFAQQGNLDVHMKIHTEENPFTCQQCGKSFAQQGNLDVHMKIHTEENLFTCQQCG
# KSFAQQGNLDVHMKIHTEENPFTCQQCGKSFAQQGNLDVHMKIHTEENSFTCQQCGKSFKRIGNLKNHMIIHSREKPHTCHQCGKSFAQNEKLEEHMR
# IHTEENLSTSQQCGVSFTQNEILNMDKKIQAVEKPYTCSQCGKGFHQQRNLEAHMKVHKGGRAFTCQQCGKHFNQKETLTGICKYTVERSLTRALSVE]
# sequence of block fz_znf       83 [NPFTCQQCGKSFAQQGNLDVHMKIHTEENLFTCQQCGKSFAQQGNLDVHMKIHTEENPFTCQQCGKSFAQQGNLDVHMKIHTEENLFTCQQCGKSFAQQGNLDVHMKIHTEENPFTCQQCGKSFAQQGNLDVHMKIHTEENSFTCQQCGKSFKRIGNLKNHMIIHSREKPHTCHQCGKSFAQNEKLEEHMRIHTEE] 279
# sequence of block fz_linker    28 [LLPAFCCGKSFHQHVNLKVHMRTHNREKLNSCRQGGKSFAQQGNLDVHMKTH] 80
# sequence of block fz_finz       0 [MKSLKETSTSLEKENPFTFSHKNAERKN] 28
# Evidence for and against this transcript:
# % of transcript supported by hints (any source): 0
# CDS exons: 0/9
# CDS introns: 0/8
# 5'UTR exons and introns: 0/0
# 3'UTR exons and introns: 0/0
# hint groups fully obeyed: 0
# incompatible hint groups: 0
# end gene g67
###
# start gene g68
CM010435.1	AUGUSTUS	gene	2016250	2027081	1	-	.	ID=g68
CM010435.1	AUGUSTUS	transcript	2016250	2027081	.	-	.	ID=g68.t1;Parent=g68
CM010435.1	AUGUSTUS	stop_codon	2016250	2016252	.	-	0	Parent=g68.t1
CM010435.1	AUGUSTUS	CDS	2016253	2016259	.	-	1	ID=g68.t1.cds;Parent=g68.t1
CM010435.1	AUGUSTUS	CDS	2016345	2016559	.	-	0	ID=g68.t1.cds;Parent=g68.t1
CM010435.1	AUGUSTUS	CDS	2016641	2017110	.	-	2	ID=g68.t1.cds;Parent=g68.t1
CM010435.1	AUGUSTUS	CDS	2021878	2021907	.	-	2	ID=g68.t1.cds;Parent=g68.t1
CM010435.1	AUGUSTUS	CDS	2025070	2025192	.	-	2	ID=g68.t1.cds;Parent=g68.t1
CM010435.1	AUGUSTUS	CDS	2027066	2027081	.	-	0	ID=g68.t1.cds;Parent=g68.t1
CM010435.1	AUGUSTUS	start_codon	2027079	2027081	.	-	0	Parent=g68.t1
CM010435.1	AUGUSTUS	protein_match	2016365	2016559	5.19	-	0	ID=pp.g68.t1.fz_znf;Target=fz_znf 132 196;Target_start=82;
CM010435.1	AUGUSTUS	protein_match	2016641	2017033	3.24	-	0	ID=pp.g68.t1.fz_znf;Target=fz_znf 1 131;Target_start=82;
CM010435.1	AUGUSTUS	protein_match	2017040	2017110	1.2	-	2	ID=pp.g68.t1.fz_linker;Target=fz_linker 29 52;Target_start=28;
CM010435.1	AUGUSTUS	protein_match	2021878	2021907	0.833	-	2	ID=pp.g68.t1.fz_linker;Target=fz_linker 19 29;Target_start=28;
CM010435.1	AUGUSTUS	protein_match	2025070	2025124	1.31	-	0	ID=pp.g68.t1.fz_linker;Target=fz_linker 1 19;Target_start=28;
CM010435.1	AUGUSTUS	protein_match	2025125	2025192	2.84	-	2	ID=pp.g68.t1.fz_finz;Target=fz_finz 6 28;Target_start=0;
CM010435.1	AUGUSTUS	protein_match	2027066	2027081	4.83	-	0	ID=pp.g68.t1.fz_finz;Target=fz_finz 1 6;Target_start=0;
CM010435.1	AUGUSTUS	interblock_region	2016250	2016259	.	-	1	ID=pp.g68.t1.iBR3
CM010435.1	AUGUSTUS	interblock_region	2016345	2016364	.	-	0	ID=pp.g68.t1.iBR3
CM010435.1	AUGUSTUS	interblock_region	2017034	2017039	.	-	0	ID=pp.g68.t1.iBR2
# protein sequence = [MTYIKKETVDIRIEEVFCLKQEDFEKLRGLFSFSKRLILIKMSSRDVRSKPTVGMEDLTATKETNEVLNKMEEDQHEN
# HHDFITEEKSFSCSEIKKTSSRKTVKKAIGARSCFTCFQCGKLFTFKGSLARHMRIHTGEKPFTCLQCGKHFRHKTNLNRHMRIHTGEKPYTCQQCGK
# SFHQHVNLKAHIRTHNREKLYSCRQCGKTFAQQGNLDNHMIIHSREKPHICHQYGKGFHQQRNLEVHMKVHTGERAFTCQQCGKQFNQKVNLEAHLKV
# HTGESHFTCKHVE]
# sequence of block fz_znf       82 [ITEEKSFSCSEIKKTSSRKTVKKAIGARSCFTCFQCGKLFTFKGSLARHMRIHTGEKPFTCLQCGKHFRHKTNLNRHMRIHTGEKPYTCQQCGKSFHQHVNLKAHIRTHNREKLYSCRQCGKTFAQQGNLDNHMIIHSREKPHICHQYGKGFHQQRNLEVHMKVHTGERAFTCQQCGKQFNQKVNLEAHLKVHTGE] 278
# sequence of block fz_linker    28 [GLFSFSKRLILIKMSSRDVRSKPTVGMEDLTATKETNEVLNKMEEDQHENHH] 80
# sequence of block fz_finz       0 [MTYIKKETVDIRIEEVFCLKQEDFEKLR] 28
# Evidence for and against this transcript:
# % of transcript supported by hints (any source): 0
# CDS exons: 0/6
# CDS introns: 0/5
# 5'UTR exons and introns: 0/0
# 3'UTR exons and introns: 0/0
# hint groups fully obeyed: 68
#     RM:  68
# incompatible hint groups: 3
#     RM:   3
# end gene g68
###
#
# ----- prediction on sequence number 26 (length = 30173, name = CM010435.1:2162133-2192306) -----
#
# Predicted genes for sequence number 26 on both strands
# start gene g69
CM010435.1	AUGUSTUS	gene	2174633	2177306	1	-	.	ID=g69
CM010435.1	AUGUSTUS	transcript	2174633	2177306	.	-	.	ID=g69.t1;Parent=g69
CM010435.1	AUGUSTUS	stop_codon	2174633	2174635	.	-	0	Parent=g69.t1
CM010435.1	AUGUSTUS	CDS	2174636	2175657	.	-	2	ID=g69.t1.cds;Parent=g69.t1
CM010435.1	AUGUSTUS	CDS	2177132	2177306	.	-	0	ID=g69.t1.cds;Parent=g69.t1
CM010435.1	AUGUSTUS	start_codon	2177304	2177306	.	-	0	Parent=g69.t1
CM010435.1	AUGUSTUS	protein_match	2174930	2175517	5.74	-	0	ID=pp.g69.t1.fz_znf;Target=fz_znf 1 196;Target_start=105;
CM010435.1	AUGUSTUS	protein_match	2175593	2175657	1	-	2	ID=pp.g69.t1.fz_linker;Target=fz_linker 31 52;Target_start=28;
CM010435.1	AUGUSTUS	protein_match	2177132	2177222	1.17	-	0	ID=pp.g69.t1.fz_linker;Target=fz_linker 1 31;Target_start=28;
CM010435.1	AUGUSTUS	protein_match	2177223	2177306	1.93	-	0	ID=pp.g69.t1.fz_finz;Target=fz_finz 1 28;Target_start=0;
CM010435.1	AUGUSTUS	interblock_region	2174633	2174929	.	-	0	ID=pp.g69.t1.iBR3
CM010435.1	AUGUSTUS	interblock_region	2175518	2175592	.	-	0	ID=pp.g69.t1.iBR2
# protein sequence = [MAFIKEESEDVKKIEETFRVKREDTEEQTKMQFIKEESEDMQSQEAFRVDHKDTEELTDLVALNEAEEKDLHEEHHDF
# TTGEKSFSCSEREKTSSQKRAGKTLTRKCFTCQQCGKILSKKDNLKIHMRVHTGEKPFMCHQCGKSFPRNASLEIHMRTHTGEKPHTCPLCGMGFTYK
# GTLYIHMRVHTGEKPFECGQCGKRFPHKATFDIHMRIHTGEKPYTCKLCGKTVNRKGSLAVHMRVHTGEKPYTCNQCGKTMTQKGNLIAHMRVHTGEK
# PYSCNQCEKGFARKEFLRKHMEIHSRESCFMCHQCGRRFTDRERLKKHVITHIGQKPFMCHHCGKSCSRKANLETHMRIHTGEKPFTCQQCGKSFRQR
# TALQVHKRVHTKERPSHASSVRVSHFK]
# sequence of block fz_znf      105 [KCFTCQQCGKILSKKDNLKIHMRVHTGEKPFMCHQCGKSFPRNASLEIHMRTHTGEKPHTCPLCGMGFTYKGTLYIHMRVHTGEKPFECGQCGKRFPHKATFDIHMRIHTGEKPYTCKLCGKTVNRKGSLAVHMRVHTGEKPYTCNQCGKTMTQKGNLIAHMRVHTGEKPYSCNQCEKGFARKEFLRKHMEIHSRE] 301
# sequence of block fz_linker    28 [TKMQFIKEESEDMQSQEAFRVDHKDTEELTDLVALNEAEEKDLHEEHHDFTT] 80
# sequence of block fz_finz       0 [MAFIKEESEDVKKIEETFRVKREDTEEQ] 28
# Evidence for and against this transcript:
# % of transcript supported by hints (any source): 0
# CDS exons: 0/2
# CDS introns: 0/1
# 5'UTR exons and introns: 0/0
# 3'UTR exons and introns: 0/0
# hint groups fully obeyed: 14
#     RM:  14
# incompatible hint groups: 2
#     RM:   2
# end gene g69
###
# start gene g70
CM010435.1	AUGUSTUS	gene	2188499	2192242	1	-	.	ID=g70
CM010435.1	AUGUSTUS	transcript	2188499	2192242	.	-	.	ID=g70.t1;Parent=g70
CM010435.1	AUGUSTUS	stop_codon	2188499	2188501	.	-	0	Parent=g70.t1
CM010435.1	AUGUSTUS	CDS	2188502	2188620	.	-	2	ID=g70.t1.cds;Parent=g70.t1
CM010435.1	AUGUSTUS	CDS	2188884	2189000	.	-	2	ID=g70.t1.cds;Parent=g70.t1
CM010435.1	AUGUSTUS	CDS	2189251	2189329	.	-	0	ID=g70.t1.cds;Parent=g70.t1
CM010435.1	AUGUSTUS	CDS	2190477	2190513	.	-	1	ID=g70.t1.cds;Parent=g70.t1
CM010435.1	AUGUSTUS	CDS	2190705	2190916	.	-	0	ID=g70.t1.cds;Parent=g70.t1
CM010435.1	AUGUSTUS	CDS	2191277	2191288	.	-	0	ID=g70.t1.cds;Parent=g70.t1
CM010435.1	AUGUSTUS	CDS	2191828	2191997	.	-	2	ID=g70.t1.cds;Parent=g70.t1
CM010435.1	AUGUSTUS	CDS	2192083	2192242	.	-	0	ID=g70.t1.cds;Parent=g70.t1
CM010435.1	AUGUSTUS	start_codon	2192240	2192242	.	-	0	Parent=g70.t1
# protein sequence = [MAYSDFIQQFSRLDICNQTPDALSNATVSRWNYSQFEGDWRVGSTAGGCKENKATFCSNPQFVIKLEEEDDDPYDGED
# GCTILVGLMQKDFRKDKRIGRKPNAIGFTIYKVPDKLKGRNNIHLGPDVLLHQQSTAQSKPFTCQREAIERFKLPPSEYVIIPSTYEPHCNGRFILRV
# FTEKEAAASPMDMEISAYVEKEVFKKHDKDNSGTMSSHEMRDAVKEAGFQLNNDVLQVIISRFANQQYTIDFDSFVGCLIRLEMLFMALLGPQLKIHS
# KSNITASEVHSCFAIELKRMQHTWNTQE]
# Evidence for and against this transcript:
# % of transcript supported by hints (any source): 0
# CDS exons: 0/8
# CDS introns: 0/7
# 5'UTR exons and introns: 0/0
# 3'UTR exons and introns: 0/0
# hint groups fully obeyed: 20
#     RM:  20
# incompatible hint groups: 3
#     RM:   3
# end gene g70
###
#
# ----- prediction on sequence number 27 (length = 30092, name = CM010435.1:2516773-2546865) -----
#
# Predicted genes for sequence number 27 on both strands
# start gene g71
CM010435.1	AUGUSTUS	gene	2529246	2540546	1	+	.	ID=g71
CM010435.1	AUGUSTUS	transcript	2529246	2540546	.	+	.	ID=g71.t1;Parent=g71
CM010435.1	AUGUSTUS	start_codon	2529246	2529248	.	+	0	Parent=g71.t1
CM010435.1	AUGUSTUS	CDS	2529246	2529264	.	+	0	ID=g71.t1.cds;Parent=g71.t1
CM010435.1	AUGUSTUS	CDS	2531801	2531866	.	+	2	ID=g71.t1.cds;Parent=g71.t1
CM010435.1	AUGUSTUS	CDS	2538928	2540543	.	+	2	ID=g71.t1.cds;Parent=g71.t1
CM010435.1	AUGUSTUS	stop_codon	2540544	2540546	.	+	0	Parent=g71.t1
CM010435.1	AUGUSTUS	protein_match	2529246	2529264	1.8	+	0	ID=pp.g71.t1.fz_finz;Target=fz_finz 1 7;Target_start=0;
CM010435.1	AUGUSTUS	protein_match	2531801	2531865	2.87	+	2	ID=pp.g71.t1.fz_finz;Target=fz_finz 7 28;Target_start=0;
CM010435.1	AUGUSTUS	protein_match	2531866	2531866	1	+	0	ID=pp.g71.t1.fz_linker;Target=fz_linker 1 1;Target_start=28;
CM010435.1	AUGUSTUS	protein_match	2538928	2539082	1.75	+	2	ID=pp.g71.t1.fz_linker;Target=fz_linker 1 52;Target_start=28;
CM010435.1	AUGUSTUS	protein_match	2539353	2539940	6.77	+	0	ID=pp.g71.t1.fz_znf;Target=fz_znf 1 196;Target_start=170;
CM010435.1	AUGUSTUS	interblock_region	2539083	2539352	.	+	0	ID=pp.g71.t1.iBR2
CM010435.1	AUGUSTUS	interblock_region	2539941	2540546	.	+	0	ID=pp.g71.t1.iBR3
# protein sequence = [MIWMKRDVKLLYIEEAFIVKHEDTEEQSDLMALKEESQDLNEMEEKNQYVKYHDLMAGEKSFSYSQTHKTETTNLKVQ
# MRVHTGESPFICQHCGRSFIRKEGFKSHLKIHIEENLFMCPRCGKSFTQKKTLNAHMRSHSGEMKPYSCKLCELSFRRKDCYRSHMRVHTGESPFTCQ
# QCGNGFNRKESLKVHLKIHTGEKPFKCSQCGKSFRQKSALNIHMRIHTGEKPYSCKLCGKSFIRKDCFRSHVKIHTGESPFTCQQCGKSFNRKQSLKV
# HLKIHAGEKPFICSQCGKSFRQKSTLKSHMRIHTGEKPYPCKLCGKSFSVKGSLKIHMRIHTGEKPFICSQCGKSFKQKNELDGHMRVHTGEKPFDCD
# QCGKSFVFKSHLNQHIKIHSGENCFICHQCGKSFSQRANFEIHMRVHTGDRPYKCPKCEKSFTVKGNLNTHMRVHTGEKPYKCVQCEKNFRYKSQLDL
# HMRSHPGENCFICHQCGKSFSQRANFENHRRTHTGEKPFTCPQCGKSFTIKGNLNIHMKSHTGEKPYKCVQCKKSFSYQNNLKRHMQTHSVNKLPLS]
# sequence of block fz_finz       0 [MIWMKRDVKLLYIEEAFIVKHEDTEEQS] 28
# sequence of block fz_linker    28 [DLMALKEESQDLNEMEEKNQYVKYHDLMAGEKSFSYSQTHKTETTNLKVQMR] 80
# sequence of block fz_znf      170 [SPFTCQQCGNGFNRKESLKVHLKIHTGEKPFKCSQCGKSFRQKSALNIHMRIHTGEKPYSCKLCGKSFIRKDCFRSHVKIHTGESPFTCQQCGKSFNRKQSLKVHLKIHAGEKPFICSQCGKSFRQKSTLKSHMRIHTGEKPYPCKLCGKSFSVKGSLKIHMRIHTGEKPFICSQCGKSFKQKNELDGHMRVHTGE] 366
# Evidence for and against this transcript:
# % of transcript supported by hints (any source): 0
# CDS exons: 0/3
# CDS introns: 0/2
# 5'UTR exons and introns: 0/0
# 3'UTR exons and introns: 0/0
# hint groups fully obeyed: 74
#     RM:  74
# incompatible hint groups: 1
#     RM:   1
# end gene g71
###
#
# ----- prediction on sequence number 28 (length = 30173, name = CM010435.1:2631890-2662063) -----
#
# Predicted genes for sequence number 28 on both strands
# start gene g72
CM010435.1	AUGUSTUS	gene	2638714	2641287	1	+	.	ID=g72
CM010435.1	AUGUSTUS	transcript	2638714	2641287	.	+	.	ID=g72.t1;Parent=g72
CM010435.1	AUGUSTUS	start_codon	2638714	2638716	.	+	0	Parent=g72.t1
CM010435.1	AUGUSTUS	CDS	2638714	2641284	.	+	0	ID=g72.t1.cds;Parent=g72.t1
CM010435.1	AUGUSTUS	stop_codon	2641285	2641287	.	+	0	Parent=g72.t1
# protein sequence = [MEENGIIERVTEPTEWVAPMVPVIKPNGKVRICVGLTKLNENVKREKFILPTTDSILHKLAGSKVYTTLDAASGFWQM
# ALDEESSKLTTFITPNGRYCFKRLPFGITSAPEIFQRRMQELLHDHEGTVVYMDDILVFGATLEEHNSRLKKVMETIRASGLKLNRQKCKFRQASIHF
# LGQVISQEGVTPSPERVSAITALETPTNVSELKRVLGMVNYVGRYIPNLSQILHPLNKLLKNAVAWVWDSQQEAAFQKVKSLISSAPVLQYFDPKLPT
# VVGADASSYGLGGVLMQNHGGTLKPVAYCSRTLNEAEKKYAQIEKECLASVWASEKFYLYLCGLESYKLLTDHKPLVTLINHRDLDKTPLRCQRLLIR
# LMKFNPIAEYIPGKNLIVPDVLSRHPESKVDDTKLSEDIQAYVDSIAELERPKTVLERIKAETEKDETLQKVGQYIKSGWPRYRKDVVRPALDYFMER
# SSLSEHNGLVKRGNQIVIPQIMRTEMLERIHHGHQGLNKSRERYNDAIWWPKISHAVKEKVSSCPHCNEHKPSQSREPLITTPLPKLPWQKLAADLCE
# FKGKHFLVVIDYYSRWLEVLSLTQTTSEAVISKLMSIFIRFGIPEELITDNGPQFTSRQFQDFTSKYDIQHTTSSPYYPQANGMAERAVRTAKSILRQ
# QDPQLALLIYRDTATEPTKESPARLLMGRRLRTTVPKLHHQLRPSWPNLSTVRQTDAKAKQAYEYTYNRRYSAKQLPALGVGDRVRLKTDSEKTWRGT
# GVIQASCSTPRSFVVKTPQGDTIRRNRRHLQIVNQERNDSPTQSPKVSNPPGSITSATCPTQNNSETGSITSSPRVLRTRSGRVVKPAVKLTY]
# Evidence for and against this transcript:
# % of transcript supported by hints (any source): 0
# CDS exons: 0/1
# CDS introns: 0/0
# 5'UTR exons and introns: 0/0
# 3'UTR exons and introns: 0/0
# hint groups fully obeyed: 0
# incompatible hint groups: 1
#     RM:   1
# end gene g72
###
#
# ----- prediction on sequence number 29 (length = 30164, name = CM010435.1:2665220-2695384) -----
#
# Predicted genes for sequence number 29 on both strands
# start gene g73
CM010435.1	AUGUSTUS	gene	2680220	2688485	1	+	.	ID=g73
CM010435.1	AUGUSTUS	transcript	2680220	2688485	.	+	.	ID=g73.t1;Parent=g73
CM010435.1	AUGUSTUS	start_codon	2680220	2680222	.	+	0	Parent=g73.t1
CM010435.1	AUGUSTUS	CDS	2680220	2680485	.	+	0	ID=g73.t1.cds;Parent=g73.t1
CM010435.1	AUGUSTUS	CDS	2683389	2683398	.	+	1	ID=g73.t1.cds;Parent=g73.t1
CM010435.1	AUGUSTUS	CDS	2684892	2684913	.	+	0	ID=g73.t1.cds;Parent=g73.t1
CM010435.1	AUGUSTUS	CDS	2686725	2686758	.	+	2	ID=g73.t1.cds;Parent=g73.t1
CM010435.1	AUGUSTUS	CDS	2687668	2687681	.	+	1	ID=g73.t1.cds;Parent=g73.t1
CM010435.1	AUGUSTUS	CDS	2687805	2688068	.	+	2	ID=g73.t1.cds;Parent=g73.t1
CM010435.1	AUGUSTUS	CDS	2688238	2688482	.	+	2	ID=g73.t1.cds;Parent=g73.t1
CM010435.1	AUGUSTUS	stop_codon	2688483	2688485	.	+	0	Parent=g73.t1
CM010435.1	AUGUSTUS	protein_match	2680220	2680303	6.27	+	0	ID=pp.g73.t1.fz_finz;Target=fz_finz 1 28;Target_start=0;
CM010435.1	AUGUSTUS	protein_match	2680304	2680459	1.34	+	0	ID=pp.g73.t1.fz_linker;Target=fz_linker 1 52;Target_start=28;
CM010435.1	AUGUSTUS	protein_match	2680463	2680485	2.32	+	0	ID=pp.g73.t1.fz_znf;Target=fz_znf 1 8;Target_start=81;
CM010435.1	AUGUSTUS	protein_match	2683389	2683398	0.992	+	0	ID=pp.g73.t1.fz_znf;Target=fz_znf 9 12;Target_start=80;
CM010435.1	AUGUSTUS	protein_match	2684892	2684913	0.776	+	2	ID=pp.g73.t1.fz_znf;Target=fz_znf 12 19;Target_start=80;
CM010435.1	AUGUSTUS	protein_match	2686725	2686758	1.7	+	1	ID=pp.g73.t1.fz_znf;Target=fz_znf 19 30;Target_start=80;
CM010435.1	AUGUSTUS	protein_match	2687668	2687681	1.45	+	0	ID=pp.g73.t1.fz_znf;Target=fz_znf 31 35;Target_start=80;
CM010435.1	AUGUSTUS	protein_match	2687805	2688068	4.81	+	1	ID=pp.g73.t1.fz_znf;Target=fz_znf 35 123;Target_start=80;
CM010435.1	AUGUSTUS	protein_match	2688238	2688458	2.46	+	2	ID=pp.g73.t1.fz_znf;Target=fz_znf 123 196;Target_start=81;
CM010435.1	AUGUSTUS	interblock_region	2680460	2680462	.	+	0	ID=pp.g73.t1.iBR2
CM010435.1	AUGUSTUS	interblock_region	2688459	2688485	.	+	0	ID=pp.g73.t1.iBR3
# protein sequence = [MAFIKEESEDMRMEEAFRGLHEDTETQTKMAFIKEECEDTRIEETFKHKDTEDQTGLFSISVFLRSFCIMNLFISNIC
# LMTKFKTCHYGTESFRTKAATISRKRTTSGEKKLSCVVYGQGKTETRFLEFQMRVHTGEKPYACQHCGKSFIRKDSLKAHMKIHSGKKPFTCKLCGKS
# FSLKGNFNIHMRIHTGEKAFVCLQCGKTLHKKKILKIHTGNHTGEKPFKCSQCGKCFKKKKYLNGHMRIHTGEKPFVCDQCKMAITMIICTFTLKKDN
# SVVISLIKTLH]
# sequence of block fz_finz       0 [MAFIKEESEDMRMEEAFRGLHEDTETQT] 28
# sequence of block fz_linker    28 [KMAFIKEECEDTRIEETFKHKDTEDQTGLFSISVFLRSFCIMNLFISNICLM] 80
# sequence of block fz_znf       81 [KFKTCHYGTESFRTKAATISRKRTTSGEKKLSCVVYGQGKTETRFLEFQMRVHTGEKPYACQHCGKSFIRKDSLKAHMKIHSGKKPFTCKLCGKSFSLKGNFNIHMRIHTGEKAFVCLQCGKTLHKKKILKIHTGNHTGEKPFKCSQCGKCFKKKKYLNGHMRIHTGEKPFVCDQCKMAITMIICTFTLKKDNSVV] 277
# Evidence for and against this transcript:
# % of transcript supported by hints (any source): 0
# CDS exons: 0/7
# CDS introns: 0/6
# 5'UTR exons and introns: 0/0
# 3'UTR exons and introns: 0/0
# hint groups fully obeyed: 28
#     RM:  28
# incompatible hint groups: 1
#     RM:   1
# end gene g73
###
#
# ----- prediction on sequence number 30 (length = 30080, name = CM010435.1:2831993-2862073) -----
#
# Predicted genes for sequence number 30 on both strands
# start gene g74
CM010435.1	AUGUSTUS	gene	2832571	2837148	1	+	.	ID=g74
CM010435.1	AUGUSTUS	transcript	2832571	2837148	.	+	.	ID=g74.t1;Parent=g74
CM010435.1	AUGUSTUS	start_codon	2832571	2832573	.	+	0	Parent=g74.t1
CM010435.1	AUGUSTUS	CDS	2832571	2832626	.	+	0	ID=g74.t1.cds;Parent=g74.t1
CM010435.1	AUGUSTUS	CDS	2834125	2834308	.	+	1	ID=g74.t1.cds;Parent=g74.t1
CM010435.1	AUGUSTUS	CDS	2834405	2834522	.	+	0	ID=g74.t1.cds;Parent=g74.t1
CM010435.1	AUGUSTUS	CDS	2834629	2834747	.	+	2	ID=g74.t1.cds;Parent=g74.t1
CM010435.1	AUGUSTUS	CDS	2834817	2835013	.	+	0	ID=g74.t1.cds;Parent=g74.t1
CM010435.1	AUGUSTUS	CDS	2835875	2835997	.	+	1	ID=g74.t1.cds;Parent=g74.t1
CM010435.1	AUGUSTUS	CDS	2836081	2836234	.	+	1	ID=g74.t1.cds;Parent=g74.t1
CM010435.1	AUGUSTUS	CDS	2836383	2836481	.	+	0	ID=g74.t1.cds;Parent=g74.t1
CM010435.1	AUGUSTUS	CDS	2836966	2837145	.	+	0	ID=g74.t1.cds;Parent=g74.t1
CM010435.1	AUGUSTUS	stop_codon	2837146	2837148	.	+	0	Parent=g74.t1
# protein sequence = [MRTSLLLLVCVGFVHGLGRVSLSRLPSVRSRLRAAEQLNEFLREHQPDVFSRRYAQCYPATQHYLRMGGRSTERLYNF
# MDAQFFGQISLGKPEQNFTVVFDTGSTDLWVPSSYCVSQACAMHHKFKAFESSTYAHDGRVFGIHYGSGHLLGVMAREELKVGSVTVQNQVFGEAVYE
# PGFAFVLAQFDGVLGLGFPQLAEELGSPVFDTMIAQGLLDEPVFSFYLKNNGSSFGGEVVFGGVDETRFVSPINWIAVTQKGYWQIRLDVVKVQGALR
# FCYRGPQGCQAVLDTGTSLIGGPARDILLLQQFIGATPTAVGEFLVDCVRISSLPVVSFQINNVEYSLTGEQYIRRETLNNKEICFSGFQSIDVPSSA
# GPIWILGDVFLSQFYSIYDRGHNRVGLAHLSENSQISV]
# Evidence for and against this transcript:
# % of transcript supported by hints (any source): 0
# CDS exons: 0/9
# CDS introns: 0/8
# 5'UTR exons and introns: 0/0
# 3'UTR exons and introns: 0/0
# hint groups fully obeyed: 14
#     RM:  14
# incompatible hint groups: 1
#     RM:   1
# end gene g74
###
#
# ----- prediction on sequence number 31 (length = 30080, name = CM010435.1:2886209-2916289) -----
#
# Predicted genes for sequence number 31 on both strands
# (none)
#
# ----- prediction on sequence number 32 (length = 30083, name = CM010435.1:3669567-3699650) -----
#
# Predicted genes for sequence number 32 on both strands
# start gene g75
CM010435.1	AUGUSTUS	gene	3675577	3681411	1	-	.	ID=g75
CM010435.1	AUGUSTUS	transcript	3675577	3681411	.	-	.	ID=g75.t1;Parent=g75
CM010435.1	AUGUSTUS	stop_codon	3675577	3675579	.	-	0	Parent=g75.t1
CM010435.1	AUGUSTUS	CDS	3675580	3675606	.	-	0	ID=g75.t1.cds;Parent=g75.t1
CM010435.1	AUGUSTUS	CDS	3676082	3676137	.	-	2	ID=g75.t1.cds;Parent=g75.t1
CM010435.1	AUGUSTUS	CDS	3676222	3676327	.	-	0	ID=g75.t1.cds;Parent=g75.t1
CM010435.1	AUGUSTUS	CDS	3676402	3676507	.	-	1	ID=g75.t1.cds;Parent=g75.t1
CM010435.1	AUGUSTUS	CDS	3676583	3676671	.	-	0	ID=g75.t1.cds;Parent=g75.t1
CM010435.1	AUGUSTUS	CDS	3677700	3677804	.	-	0	ID=g75.t1.cds;Parent=g75.t1
CM010435.1	AUGUSTUS	CDS	3681370	3681411	.	-	0	ID=g75.t1.cds;Parent=g75.t1
CM010435.1	AUGUSTUS	start_codon	3681409	3681411	.	-	0	Parent=g75.t1
# protein sequence = [MLHKLFFTITIPFIVNDEMVERIVASEALTTSLQDLPKVHKVVMENVEKVVYPKEKRSLYVDPFGANSMDIGKCRDVT
# RAFMRERGVNASRWTCTTIEHPLQMNGTSYGALVCKLAESVLLNKPAMFQTNDQGIIAIRMEMAKRLLTETDELSQLCRACGEHYTHEQWFFDMSSTP
# R]
# Evidence for and against this transcript:
# % of transcript supported by hints (any source): 0
# CDS exons: 0/7
# CDS introns: 0/6
# 5'UTR exons and introns: 0/0
# 3'UTR exons and introns: 0/0
# hint groups fully obeyed: 31
#     RM:  31
# incompatible hint groups: 1
#     RM:   1
# end gene g75
###
# start gene g76
CM010435.1	AUGUSTUS	gene	3684567	3693694	1	+	.	ID=g76
CM010435.1	AUGUSTUS	transcript	3684567	3693694	.	+	.	ID=g76.t1;Parent=g76
CM010435.1	AUGUSTUS	start_codon	3684567	3684569	.	+	0	Parent=g76.t1
CM010435.1	AUGUSTUS	CDS	3684567	3684651	.	+	0	ID=g76.t1.cds;Parent=g76.t1
CM010435.1	AUGUSTUS	CDS	3692886	3693691	.	+	2	ID=g76.t1.cds;Parent=g76.t1
CM010435.1	AUGUSTUS	stop_codon	3693692	3693694	.	+	0	Parent=g76.t1
CM010435.1	AUGUSTUS	protein_match	3684567	3684650	8.78	+	0	ID=pp.g76.t1.fz_finz;Target=fz_finz 1 28;Target_start=0;
CM010435.1	AUGUSTUS	protein_match	3684651	3684651	1	+	0	ID=pp.g76.t1.fz_linker;Target=fz_linker 1 1;Target_start=28;
CM010435.1	AUGUSTUS	protein_match	3692886	3693040	1.67	+	2	ID=pp.g76.t1.fz_linker;Target=fz_linker 1 52;Target_start=28;
CM010435.1	AUGUSTUS	protein_match	3693104	3693691	6	+	0	ID=pp.g76.t1.fz_znf;Target=fz_znf 1 196;Target_start=101;
CM010435.1	AUGUSTUS	interblock_region	3693041	3693103	.	+	0	ID=pp.g76.t1.iBR2
CM010435.1	AUGUSTUS	interblock_region	3693692	3693694	.	+	0	ID=pp.g76.t1.iBR3
# protein sequence = [MAFIKEEIEDVKIEETFRVKQEETETQTDPMPLKEESQELSEMEEEYHDFINGKKSAKTDKTSSGKRSKRKSYRFCTC
# HQCGKSFNQKPNLKIHMRTHTGEKPYTCQRCGKSFSQKANLKSHMRIHTGEKRFTCQQCGNSFIQKGNLKKHMGIHTGEKPFTCDQCGKCFTHKDMLN
# SHMRVHSKEDCFLCQQCGRSFAHKVSFKTHMRVHTGEEPYACSQCGKSFRYKPSLDSHVRIHTGENPHTCTLCGKSFSRNTSLKTHMDIHTGEKPFTC
# DQCGKSFRRKVTLNEHVKIHCRR]
# sequence of block fz_finz       0 [MAFIKEEIEDVKIEETFRVKQEETETQT] 28
# sequence of block fz_linker    28 [DPMPLKEESQELSEMEEEYHDFINGKKSAKTDKTSSGKRSKRKSYRFCTCHQ] 80
# sequence of block fz_znf      101 [KPYTCQRCGKSFSQKANLKSHMRIHTGEKRFTCQQCGNSFIQKGNLKKHMGIHTGEKPFTCDQCGKCFTHKDMLNSHMRVHSKEDCFLCQQCGRSFAHKVSFKTHMRVHTGEEPYACSQCGKSFRYKPSLDSHVRIHTGENPHTCTLCGKSFSRNTSLKTHMDIHTGEKPFTCDQCGKSFRRKVTLNEHVKIHCRR] 297
# Evidence for and against this transcript:
# % of transcript supported by hints (any source): 0
# CDS exons: 0/2
# CDS introns: 0/1
# 5'UTR exons and introns: 0/0
# 3'UTR exons and introns: 0/0
# hint groups fully obeyed: 53
#     RM:  53
# incompatible hint groups: 0
# end gene g76
###
#
# ----- prediction on sequence number 33 (length = 30227, name = CM010435.1:3713245-3743472) -----
#
# Predicted genes for sequence number 33 on both strands
# start gene g77
CM010435.1	AUGUSTUS	gene	3714085	3728472	1	-	.	ID=g77
CM010435.1	AUGUSTUS	transcript	3714085	3728472	.	-	.	ID=g77.t1;Parent=g77
CM010435.1	AUGUSTUS	stop_codon	3714085	3714087	.	-	0	Parent=g77.t1
CM010435.1	AUGUSTUS	CDS	3714088	3714637	.	-	1	ID=g77.t1.cds;Parent=g77.t1
CM010435.1	AUGUSTUS	CDS	3714825	3715068	.	-	2	ID=g77.t1.cds;Parent=g77.t1
CM010435.1	AUGUSTUS	CDS	3715620	3715995	.	-	0	ID=g77.t1.cds;Parent=g77.t1
CM010435.1	AUGUSTUS	CDS	3720761	3721704	.	-	2	ID=g77.t1.cds;Parent=g77.t1
CM010435.1	AUGUSTUS	CDS	3728364	3728472	.	-	0	ID=g77.t1.cds;Parent=g77.t1
CM010435.1	AUGUSTUS	start_codon	3728470	3728472	.	-	0	Parent=g77.t1
CM010435.1	AUGUSTUS	protein_match	3720872	3721459	6.39	-	0	ID=pp.g77.t1.fz_znf;Target=fz_znf 1 196;Target_start=118;
CM010435.1	AUGUSTUS	protein_match	3721574	3721704	1.2	-	2	ID=pp.g77.t1.fz_linker;Target=fz_linker 9 52;Target_start=28;
CM010435.1	AUGUSTUS	protein_match	3728364	3728388	2.08	-	0	ID=pp.g77.t1.fz_linker;Target=fz_linker 1 9;Target_start=28;
CM010435.1	AUGUSTUS	protein_match	3728389	3728472	9.2	-	0	ID=pp.g77.t1.fz_finz;Target=fz_finz 1 28;Target_start=0;
CM010435.1	AUGUSTUS	interblock_region	3714085	3714637	.	-	1	ID=pp.g77.t1.iBR3
CM010435.1	AUGUSTUS	interblock_region	3714825	3715068	.	-	2	ID=pp.g77.t1.iBR3
CM010435.1	AUGUSTUS	interblock_region	3715620	3715995	.	-	0	ID=pp.g77.t1.iBR3
CM010435.1	AUGUSTUS	interblock_region	3720761	3720871	.	-	0	ID=pp.g77.t1.iBR3
CM010435.1	AUGUSTUS	interblock_region	3721460	3721573	.	-	0	ID=pp.g77.t1.iBR2
# protein sequence = [MAFIKEESEDVKIEEAFRVKHEETETQTKIEFIKEENWMSCKEESQEQNEMEDRDQYEKHHGSTGETANLSCSQTKKT
# STRKRAQKTRAIRNFTCQQCGKIFNVKRNLEVHTRIHTGERPYSCQQCGKCFIKKGSLKDHMRTHTGEKPYTCPQCGVSFALKGILERHFRIHTGEKP
# YTCPQCGKSFIRKGSLKGHMRIHTGEQPYTCPQCGKSFTHRQALNAHIKIHIGEKPYVCDECGKSFYQPGDLKLHMRIHTGENPFTCQQCGKSFTRKA
# NLEIHLRIHTGEKPFICPQCGRSFYQPANLRVHMRIHTGEKHFTCQQCGKSFTQNGNLKAHMRIHLRQNSFICHECGASSRPEPLIAISTGTGASTRD
# KVLWAASERLDEDVHLRIISCPDLFAYDAKYHKMCLAHYISERNIAAARRRKESEKQTNVYDKAFIKLTEDIDKTVLSKYMKVRTLNSLTDSYDNVLK
# TIAEEEESGVYIPTGLTGVAEHGIVDAAIDNFDQNEDTLDGKSTTHAMASVVFRRGQVSTADKCLARVPQRSLTTLNTFDMNGDKLFRYIKSTKRPEP
# PELAQPELLHTNTTISKAAEDRDLVWKLSRNVIENQQHVPGWSAFNAFTSDTACSVASVLYLPFIRESPSELSTIYTSMIRLVQLAAELGQHHILVTA
# DLAIYSKAQQILWSKPSPLHGKITMRLRGMHITMAYLASIGKLYGDGGLFDILSQMCMQMEQLDSCFKGNSWQEE]
# sequence of block fz_znf      118 [RPYSCQQCGKCFIKKGSLKDHMRTHTGEKPYTCPQCGVSFALKGILERHFRIHTGEKPYTCPQCGKSFIRKGSLKGHMRIHTGEQPYTCPQCGKSFTHRQALNAHIKIHIGEKPYVCDECGKSFYQPGDLKLHMRIHTGENPFTCQQCGKSFTRKANLEIHLRIHTGEKPFICPQCGRSFYQPANLRVHMRIHTGE] 314
# sequence of block fz_linker    28 [KIEFIKEENWMSCKEESQEQNEMEDRDQYEKHHGSTGETANLSCSQTKKTST] 80
# sequence of block fz_finz       0 [MAFIKEESEDVKIEEAFRVKHEETETQT] 28
# Evidence for and against this transcript:
# % of transcript supported by hints (any source): 0
# CDS exons: 0/5
# CDS introns: 0/4
# 5'UTR exons and introns: 0/0
# 3'UTR exons and introns: 0/0
# hint groups fully obeyed: 74
#     RM:  74
# incompatible hint groups: 4
#     RM:   4
# end gene g77
###
#
# ----- prediction on sequence number 34 (length = 30083, name = CM010435.1:3822968-3853051) -----
#
# Predicted genes for sequence number 34 on both strands
# start gene g78
CM010435.1	AUGUSTUS	gene	3831676	3838051	1	-	.	ID=g78
CM010435.1	AUGUSTUS	transcript	3831676	3838051	.	-	.	ID=g78.t1;Parent=g78
CM010435.1	AUGUSTUS	stop_codon	3831676	3831678	.	-	0	Parent=g78.t1
CM010435.1	AUGUSTUS	CDS	3831679	3831748	.	-	1	ID=g78.t1.cds;Parent=g78.t1
CM010435.1	AUGUSTUS	CDS	3833917	3833998	.	-	2	ID=g78.t1.cds;Parent=g78.t1
CM010435.1	AUGUSTUS	CDS	3834115	3835488	.	-	2	ID=g78.t1.cds;Parent=g78.t1
CM010435.1	AUGUSTUS	CDS	3837967	3838051	.	-	0	ID=g78.t1.cds;Parent=g78.t1
CM010435.1	AUGUSTUS	start_codon	3838049	3838051	.	-	0	Parent=g78.t1
# protein sequence = [MEFIKEESGDIKIGEVFSIRHEDTETQTGLFVRKELWRHTRRCPSKMSEATDKAKVLDLADIAESIFSQPISLEVWKI
# LGKMKNDDISSVVRNDFLILLLSQCLYNKHGGDPTKSEYIRQKARELGRLLLELRRKYSIYSFEDAVKPNNFYKVVEAVQDVAGYDENTHLYKTPSLP
# LKLGHSLNKIGDIILCRAIAIEDDVMTRAAEQFKRLCSSEWTGHVSHAALATLNKSKFSKPSTIPFTQDVQLLHQYLEKKSVEAFESLKNHESSQTYA
# ELAKVTLAQVKIFNRCSAGEVSKMTLECFKKRNQTELHEDMALGLSPFEQKMSKHFSRVEIMDKKGRKVAILFNSELVRAIEIIVEKRDACEVDRDNP
# FLFGRPDCSPTSFFRGQDCIKLFATQCGVKNPELLGSPQLRKQVATVSQILSLKDNELDQLANFLGLHILVHRDYYRLPDATIEIAKIANLLQAMEKG
# DLARFQGKTLNEIEIEDEIDLELDEEEISDEDEESGPVHVVMGSFKLFVHVVHLCKLFCLKSVIIWL]
# Evidence for and against this transcript:
# % of transcript supported by hints (any source): 0
# CDS exons: 0/4
# CDS introns: 0/3
# 5'UTR exons and introns: 0/0
# 3'UTR exons and introns: 0/0
# hint groups fully obeyed: 43
#     RM:  43
# incompatible hint groups: 2
#     RM:   2
# end gene g78
###
# start gene g79
CM010435.1	AUGUSTUS	gene	3840594	3843501	1	+	.	ID=g79
CM010435.1	AUGUSTUS	transcript	3840594	3843501	.	+	.	ID=g79.t1;Parent=g79
CM010435.1	AUGUSTUS	start_codon	3840594	3840596	.	+	0	Parent=g79.t1
CM010435.1	AUGUSTUS	CDS	3840594	3840608	.	+	0	ID=g79.t1.cds;Parent=g79.t1
CM010435.1	AUGUSTUS	CDS	3842674	3843498	.	+	0	ID=g79.t1.cds;Parent=g79.t1
CM010435.1	AUGUSTUS	stop_codon	3843499	3843501	.	+	0	Parent=g79.t1
# protein sequence = [MKGNPDCFESTDWQMFQDAAGDNIQEYTVSVIGYINKCTEDVVPSINVKSFPNQKQWVNGEVRARTAAFNSGDLTAYK
# KSRYDLQRSIKSAKRDFRDRVESEYHGSDPQRMWSSLRYITDYKGRKSSGVSLSASSPDELNTFYARFEADNTFPAVKIPADTDTCPLVLTTHEVSKA
# FKRVNGRKAPGPDGIHGHVVRACAVKLADVFKIFKLSLRLSDPHMLQANHHHPCSQENNCLQPERLLPCSTDISHHEVFRTASQIPNLLLSAGHLGPI
# TICLLF]
# Evidence for and against this transcript:
# % of transcript supported by hints (any source): 0
# CDS exons: 0/2
# CDS introns: 0/1
# 5'UTR exons and introns: 0/0
# 3'UTR exons and introns: 0/0
# hint groups fully obeyed: 2
#     RM:   2
# incompatible hint groups: 1
#     RM:   1
# end gene g79
###
# start gene g80
CM010435.1	AUGUSTUS	gene	3850572	3852431	1	+	.	ID=g80
CM010435.1	AUGUSTUS	transcript	3850572	3852431	.	+	.	ID=g80.t1;Parent=g80
CM010435.1	AUGUSTUS	start_codon	3850572	3850574	.	+	0	Parent=g80.t1
CM010435.1	AUGUSTUS	CDS	3850572	3850681	.	+	0	ID=g80.t1.cds;Parent=g80.t1
CM010435.1	AUGUSTUS	CDS	3851596	3851666	.	+	1	ID=g80.t1.cds;Parent=g80.t1
CM010435.1	AUGUSTUS	CDS	3851757	3851930	.	+	2	ID=g80.t1.cds;Parent=g80.t1
CM010435.1	AUGUSTUS	CDS	3852021	3852082	.	+	2	ID=g80.t1.cds;Parent=g80.t1
CM010435.1	AUGUSTUS	CDS	3852165	3852251	.	+	0	ID=g80.t1.cds;Parent=g80.t1
CM010435.1	AUGUSTUS	CDS	3852339	3852428	.	+	0	ID=g80.t1.cds;Parent=g80.t1
CM010435.1	AUGUSTUS	stop_codon	3852429	3852431	.	+	0	Parent=g80.t1
# protein sequence = [MEAYEEVKDIIKKKGNTATVIKQREKAWQSIADRLNALNMNGPKRTWQQVKIKYKNILQNVKKNTHRQGTGGGSPKAD
# LTPAEDMALELNKGRPVLEGIPGGKETSIGPSQDATRFIQVSGSTVFLLEPPAQAPDDADPGESPSAAATAHDGDDDEEETISLDSRRHEDPDAIQWE
# NQPGNIVRINERTPHPAKFQQR]
# Evidence for and against this transcript:
# % of transcript supported by hints (any source): 0
# CDS exons: 0/6
# CDS introns: 0/5
# 5'UTR exons and introns: 0/0
# 3'UTR exons and introns: 0/0
# hint groups fully obeyed: 14
#     RM:  14
# incompatible hint groups: 0
# end gene g80
###
#
# ----- prediction on sequence number 35 (length = 30167, name = CM010435.1:3987511-4017678) -----
#
# Predicted genes for sequence number 35 on both strands
# start gene g81
CM010435.1	AUGUSTUS	gene	4002511	4005011	1	+	.	ID=g81
CM010435.1	AUGUSTUS	transcript	4002511	4005011	.	+	.	ID=g81.t1;Parent=g81
CM010435.1	AUGUSTUS	start_codon	4002511	4002513	.	+	0	Parent=g81.t1
CM010435.1	AUGUSTUS	CDS	4002511	4002679	.	+	0	ID=g81.t1.cds;Parent=g81.t1
CM010435.1	AUGUSTUS	CDS	4002776	4002821	.	+	2	ID=g81.t1.cds;Parent=g81.t1
CM010435.1	AUGUSTUS	CDS	4004149	4004186	.	+	1	ID=g81.t1.cds;Parent=g81.t1
CM010435.1	AUGUSTUS	CDS	4004419	4005008	.	+	2	ID=g81.t1.cds;Parent=g81.t1
CM010435.1	AUGUSTUS	stop_codon	4005009	4005011	.	+	0	Parent=g81.t1
CM010435.1	AUGUSTUS	protein_match	4002511	4002594	6.89	+	0	ID=pp.g81.t1.fz_finz;Target=fz_finz 1 28;Target_start=0;
CM010435.1	AUGUSTUS	protein_match	4002595	4002679	1.57	+	0	ID=pp.g81.t1.fz_linker;Target=fz_linker 1 29;Target_start=28;
CM010435.1	AUGUSTUS	protein_match	4002776	4002821	1.18	+	1	ID=pp.g81.t1.fz_linker;Target=fz_linker 29 44;Target_start=27;
CM010435.1	AUGUSTUS	protein_match	4004149	4004173	1.24	+	1	ID=pp.g81.t1.fz_linker;Target=fz_linker 44 52;Target_start=28;
CM010435.1	AUGUSTUS	protein_match	4004174	4004186	1.12	+	0	ID=pp.g81.t1.fz_znf;Target=fz_znf 1 5;Target_start=80;
CM010435.1	AUGUSTUS	protein_match	4004419	4004993	2.07	+	2	ID=pp.g81.t1.fz_znf;Target=fz_znf 5 196;Target_start=80;
CM010435.1	AUGUSTUS	interblock_region	4004994	4005011	.	+	0	ID=pp.g81.t1.iBR3
# protein sequence = [MALIKVESEDMKIEEIFSLNHEDTEEQTQMEFIKEESEDMKVGVFTLKHEDTEEQTDVLRSHNQTNTNSAFWRHNNGI
# LRSVYIYLMAPKEEREVLNENEEKDQNDNLHDFTIEERSFLQSEMTSTRKGAQETGTKSNFTCFQCGKTFSHKGKFNRHLTVHSGKKPFKCNECGKSF
# SEKGNLKTHMKIHDREKPFICKQCGRRFKKKGTLDYHILVHTGKKPFICPLCRTFFKRERNLKSHMKVHTEEKLYTCPQCEKSFKLKRYLEAHVRRIH
# TGEMLQL]
# sequence of block fz_finz       0 [MALIKVESEDMKIEEIFSLNHEDTEEQT] 28
# sequence of block fz_linker    28 [QMEFIKEESEDMKVGVFTLKHEDTEEQTDVLRSHNQTNTNSAFWRHNNGILR] 80
# sequence of block fz_znf       80 [SVYIYLMAPKEEREVLNENEEKDQNDNLHDFTIEERSFLQSEMTSTRKGAQETGTKSNFTCFQCGKTFSHKGKFNRHLTVHSGKKPFKCNECGKSFSEKGNLKTHMKIHDREKPFICKQCGRRFKKKGTLDYHILVHTGKKPFICPLCRTFFKRERNLKSHMKVHTEEKLYTCPQCEKSFKLKRYLEAHVRRIHTG] 276
# Evidence for and against this transcript:
# % of transcript supported by hints (any source): 0
# CDS exons: 0/4
# CDS introns: 0/3
# 5'UTR exons and introns: 0/0
# 3'UTR exons and introns: 0/0
# hint groups fully obeyed: 12
#     RM:  12
# incompatible hint groups: 3
#     RM:   3
# end gene g81
###
#
# ----- prediction on sequence number 36 (length = 30083, name = CM010435.1:4379036-4409119) -----
#
# Predicted genes for sequence number 36 on both strands
# start gene g82
CM010435.1	AUGUSTUS	gene	4390062	4401764	1	-	.	ID=g82
CM010435.1	AUGUSTUS	transcript	4390062	4401764	.	-	.	ID=g82.t1;Parent=g82
CM010435.1	AUGUSTUS	stop_codon	4390062	4390064	.	-	0	Parent=g82.t1
CM010435.1	AUGUSTUS	CDS	4390065	4390074	.	-	1	ID=g82.t1.cds;Parent=g82.t1
CM010435.1	AUGUSTUS	CDS	4390171	4390810	.	-	2	ID=g82.t1.cds;Parent=g82.t1
CM010435.1	AUGUSTUS	CDS	4391708	4391772	.	-	1	ID=g82.t1.cds;Parent=g82.t1
CM010435.1	AUGUSTUS	CDS	4392377	4392401	.	-	2	ID=g82.t1.cds;Parent=g82.t1
CM010435.1	AUGUSTUS	CDS	4394002	4394103	.	-	2	ID=g82.t1.cds;Parent=g82.t1
CM010435.1	AUGUSTUS	CDS	4401749	4401764	.	-	0	ID=g82.t1.cds;Parent=g82.t1
CM010435.1	AUGUSTUS	start_codon	4401762	4401764	.	-	0	Parent=g82.t1
CM010435.1	AUGUSTUS	protein_match	4390068	4390074	0.307	-	1	ID=pp.g82.t1.fz_znf;Target=fz_znf 194 196;Target_start=89;
CM010435.1	AUGUSTUS	protein_match	4390171	4390751	3.66	-	0	ID=pp.g82.t1.fz_znf;Target=fz_znf 1 194;Target_start=89;
CM010435.1	AUGUSTUS	protein_match	4390779	4390810	0.846	-	2	ID=pp.g82.t1.fz_linker;Target=fz_linker 42 52;Target_start=28;
CM010435.1	AUGUSTUS	protein_match	4391708	4391772	1.23	-	1	ID=pp.g82.t1.fz_linker;Target=fz_linker 20 42;Target_start=28;
CM010435.1	AUGUSTUS	protein_match	4392377	4392401	1.71	-	2	ID=pp.g82.t1.fz_linker;Target=fz_linker 12 20;Target_start=28;
CM010435.1	AUGUSTUS	protein_match	4394002	4394035	1.4	-	0	ID=pp.g82.t1.fz_linker;Target=fz_linker 1 12;Target_start=28;
CM010435.1	AUGUSTUS	protein_match	4394036	4394103	7.35	-	2	ID=pp.g82.t1.fz_finz;Target=fz_finz 6 28;Target_start=0;
CM010435.1	AUGUSTUS	protein_match	4401749	4401764	1.85	-	0	ID=pp.g82.t1.fz_finz;Target=fz_finz 1 6;Target_start=0;
CM010435.1	AUGUSTUS	interblock_region	4390062	4390067	.	-	0	ID=pp.g82.t1.iBR3
CM010435.1	AUGUSTUS	interblock_region	4390752	4390778	.	-	0	ID=pp.g82.t1.iBR2
# protein sequence = [MVFGWVESEDIKIEETFNVKLEDTEEQTGWVFFFKAELFXREEWNKCRNQDLKKVQGKKKFLAESPCWRDLLVLKEES
# QELKEMKYKNEQDFKTEEKSFSCSQAEITSRKMNQKTRRSSYCACQQCGKRFNRTGIKKHMRVHTGEKPYACQECGKCFSQKETLRNHIRIHTGERPY
# VCPQCGKSFTHFANLGGHMRVHTGEKPFPCQHCGKCFSQKDNLNDHMRVHTGEKPFTCQQCGKCFNRKSSLNRHMKVHTGEKVFTCGHCRKSFKYKGA
# LNKHMRFHMAVE]
# sequence of block fz_znf       89 [QDFKTEEKSFSCSQAEITSRKMNQKTRRSSYCACQQCGKRFNRTGIKKHMRVHTGEKPYACQECGKCFSQKETLRNHIRIHTGERPYVCPQCGKSFTHFANLGGHMRVHTGEKPFPCQHCGKCFSQKDNLNDHMRVHTGEKPFTCQQCGKCFNRKSSLNRHMKVHTGEKVFTCGHCRKSFKYKGALNKHMRFHMAV] 285
# sequence of block fz_linker    28 [GWVFFFKAELFXREEWNKCRNQDLKKVQGKKKFLAESPCWRDLLVLKEESQE] 80
# sequence of block fz_finz       0 [MVFGWVESEDIKIEETFNVKLEDTEEQT] 28
# Evidence for and against this transcript:
# % of transcript supported by hints (any source): 0
# CDS exons: 0/6
# CDS introns: 0/5
# 5'UTR exons and introns: 0/0
# 3'UTR exons and introns: 0/0
# hint groups fully obeyed: 36
#     RM:  36
# incompatible hint groups: 3
#     RM:   3
# end gene g82
###
# start gene g83
CM010435.1	AUGUSTUS	gene	4402423	4402998	1	+	.	ID=g83
CM010435.1	AUGUSTUS	transcript	4402423	4402998	.	+	.	ID=g83.t1;Parent=g83
CM010435.1	AUGUSTUS	start_codon	4402423	4402425	.	+	0	Parent=g83.t1
CM010435.1	AUGUSTUS	CDS	4402423	4402995	.	+	0	ID=g83.t1.cds;Parent=g83.t1
CM010435.1	AUGUSTUS	stop_codon	4402996	4402998	.	+	0	Parent=g83.t1
# protein sequence = [MGNNTSSPLTLNTGAPQGCVLSPLLYSLYTHDCTATHSSSVIIKFADDTTVKGLITDNDETAYREEVDTLIKCCQETH
# LSLSINKTKELVVDFRRQSREHTPITIDKTPVERVSSFKFLGVNISEDVTWSTHTDAVLKKAHQRLFFLRRLRKFGVSPSILRAFYICTIESILTGYI
# IAWFGNSTAGNHKAL]
# Evidence for and against this transcript:
# % of transcript supported by hints (any source): 0
# CDS exons: 0/1
# CDS introns: 0/0
# 5'UTR exons and introns: 0/0
# 3'UTR exons and introns: 0/0
# hint groups fully obeyed: 0
# incompatible hint groups: 3
#     RM:   3
# end gene g83
###
#
# ----- prediction on sequence number 37 (length = 43604, name = CM010435.1:4519936-4563540) -----
#
# Predicted genes for sequence number 37 on both strands
# start gene g84
CM010435.1	AUGUSTUS	gene	4534936	4542429	1	+	.	ID=g84
CM010435.1	AUGUSTUS	transcript	4534936	4542429	.	+	.	ID=g84.t1;Parent=g84
CM010435.1	AUGUSTUS	start_codon	4534936	4534938	.	+	0	Parent=g84.t1
CM010435.1	AUGUSTUS	CDS	4534936	4535020	.	+	0	ID=g84.t1.cds;Parent=g84.t1
CM010435.1	AUGUSTUS	CDS	4541309	4542157	.	+	2	ID=g84.t1.cds;Parent=g84.t1
CM010435.1	AUGUSTUS	CDS	4542221	4542426	.	+	2	ID=g84.t1.cds;Parent=g84.t1
CM010435.1	AUGUSTUS	stop_codon	4542427	4542429	.	+	0	Parent=g84.t1
CM010435.1	AUGUSTUS	protein_match	4534936	4535019	5.1	+	0	ID=pp.g84.t1.fz_finz;Target=fz_finz 1 28;Target_start=0;
CM010435.1	AUGUSTUS	protein_match	4535020	4535020	1	+	0	ID=pp.g84.t1.fz_linker;Target=fz_linker 1 1;Target_start=28;
CM010435.1	AUGUSTUS	protein_match	4541309	4541463	1.34	+	2	ID=pp.g84.t1.fz_linker;Target=fz_linker 1 52;Target_start=28;
CM010435.1	AUGUSTUS	protein_match	4541680	4542157	4.08	+	0	ID=pp.g84.t1.fz_znf;Target=fz_znf 1 160;Target_start=152;
CM010435.1	AUGUSTUS	protein_match	4542221	4542330	5.88	+	2	ID=pp.g84.t1.fz_znf;Target=fz_znf 160 196;Target_start=152;
CM010435.1	AUGUSTUS	interblock_region	4541464	4541679	.	+	0	ID=pp.g84.t1.iBR2
CM010435.1	AUGUSTUS	interblock_region	4542331	4542429	.	+	0	ID=pp.g84.t1.iBR3
# protein sequence = [MAFIKDETEDLRIEEVFSLKQEDFEGKTEFIEDNKDKEELSEVEDKNHASKIKSGEKPKQKDLKKRRAEKSSNCSQCG
# KSFSRKNNLERHMRIHTGEKPFTCDQCGKSFSRKRNLGLHVKVHTGEKTFTCDCGKGFLRKYHLDVHMRSHTGEKPFTCTQCGKSFTCKHILKLHMVI
# HTGEKPFNCDQCGKRFFHKYHLNSHMRLHTGDKPFTCTQCEKSFICKSQLELHMRVHTGEKPYICDQCGKSFSLSSSLRNHMITHTAEKLYACAECGK
# RFLWATNLRTHQKVHTKEKPHSCNSLLSLKEHHKKHTMHERIHTGEKPYKCSHCDKRFNHSSALKTHWRIHTGEKPYKCSHCDKRFSQQSNLKTHEKS
# HTGEKPYQ]
# sequence of block fz_finz       0 [MAFIKDETEDLRIEEVFSLKQEDFEGKT] 28
# sequence of block fz_linker    28 [EFIEDNKDKEELSEVEDKNHASKIKSGEKPKQKDLKKRRAEKSSNCSQCGKS] 80
# sequence of block fz_znf      152 [KPFTCTQCGKSFTCKHILKLHMVIHTGEKPFNCDQCGKRFFHKYHLNSHMRLHTGDKPFTCTQCEKSFICKSQLELHMRVHTGEKPYICDQCGKSFSLSSSLRNHMITHTAEKLYACAECGKRFLWATNLRTHQKVHTKEKPHSCNSLLSLKEHHKKHTMHERIHTGEKPYKCSHCDKRFNHSSALKTHWRIHTGE] 348
# Evidence for and against this transcript:
# % of transcript supported by hints (any source): 0
# CDS exons: 0/3
# CDS introns: 0/2
# 5'UTR exons and introns: 0/0
# 3'UTR exons and introns: 0/0
# hint groups fully obeyed: 59
#     RM:  59
# incompatible hint groups: 1
#     RM:   1
# end gene g84
###
#
# ----- prediction on sequence number 38 (length = 30155, name = CM010435.1:4633281-4663436) -----
#
# Predicted genes for sequence number 38 on both strands
# start gene g85
CM010435.1	AUGUSTUS	gene	4636882	4652278	1	-	.	ID=g85
CM010435.1	AUGUSTUS	transcript	4636882	4652278	.	-	.	ID=g85.t1;Parent=g85
CM010435.1	AUGUSTUS	stop_codon	4636882	4636884	.	-	0	Parent=g85.t1
CM010435.1	AUGUSTUS	CDS	4636885	4638248	.	-	2	ID=g85.t1.cds;Parent=g85.t1
CM010435.1	AUGUSTUS	CDS	4648280	4648361	.	-	0	ID=g85.t1.cds;Parent=g85.t1
CM010435.1	AUGUSTUS	CDS	4652276	4652278	.	-	0	ID=g85.t1.cds;Parent=g85.t1
CM010435.1	AUGUSTUS	start_codon	4652276	4652278	.	-	0	Parent=g85.t1
CM010435.1	AUGUSTUS	protein_match	4637428	4638015	5.6	-	0	ID=pp.g85.t1.fz_znf;Target=fz_znf 1 196;Target_start=106;
CM010435.1	AUGUSTUS	protein_match	4638094	4638248	1.7	-	2	ID=pp.g85.t1.fz_linker;Target=fz_linker 1 52;Target_start=28;
CM010435.1	AUGUSTUS	protein_match	4648280	4648280	1	-	0	ID=pp.g85.t1.fz_linker;Target=fz_linker 1 1;Target_start=28;
CM010435.1	AUGUSTUS	protein_match	4648281	4648361	8.33	-	0	ID=pp.g85.t1.fz_finz;Target=fz_finz 2 28;Target_start=0;
CM010435.1	AUGUSTUS	protein_match	4652276	4652278	39.1	-	0	ID=pp.g85.t1.fz_finz;Target=fz_finz 1 1;Target_start=0;
CM010435.1	AUGUSTUS	interblock_region	4636882	4637427	.	-	0	ID=pp.g85.t1.iBR3
CM010435.1	AUGUSTUS	interblock_region	4638016	4638093	.	-	0	ID=pp.g85.t1.iBR2
# protein sequence = [MEFIKEESEDVKIEETFSAKQEDTEEQTDLTVLKEEREGLNETEEKDLHDFITDEKYFSSLQSEKTCKRKKAKKTKNK
# SYFPCLQCGKRFTRKGNLIKHMRVHTGEKSFICQQCGKSFSQQGNLKNHMRIHTGEKPYNCKQCGKSFTLKGNLNKHMKVHIGENTFTCCQCGRCFSN
# PGDLRVHLRVHLGENPFICEQCGRSFSTNVKLTYHMKVHNGNRPFTCNICGKSFRQKQNLYAHKPIHTLERPFTCQQCGKSFTRKHVLKMHMNIHTGE
# KPYTCPQCGNSFTKKGNLDMHMKIHTGEKPFTCYHCGKSFSHSGSLKRHMKIHDRKKPNRSPQCGKGFSLPNLTRHMEVRKEERPDSSESNSLNQSGE
# NRKIHTTLSRFSCQQCGKSFSQKGNFDMHMRVHTGEKPYTCKQCGKSFSQKGSFKTHMRVHTGEKPYMCKRCGNGFNQQGNLDRHMKIHNKEQPNGSP
# QCEKSFNENVQNG]
# sequence of block fz_znf      106 [KSFICQQCGKSFSQQGNLKNHMRIHTGEKPYNCKQCGKSFTLKGNLNKHMKVHIGENTFTCCQCGRCFSNPGDLRVHLRVHLGENPFICEQCGRSFSTNVKLTYHMKVHNGNRPFTCNICGKSFRQKQNLYAHKPIHTLERPFTCQQCGKSFTRKHVLKMHMNIHTGEKPYTCPQCGNSFTKKGNLDMHMKIHTGE] 302
# sequence of block fz_linker    28 [DLTVLKEEREGLNETEEKDLHDFITDEKYFSSLQSEKTCKRKKAKKTKNKSY] 80
# sequence of block fz_finz       0 [MEFIKEESEDVKIEETFSAKQEDTEEQT] 28
# Evidence for and against this transcript:
# % of transcript supported by hints (any source): 0
# CDS exons: 0/3
# CDS introns: 0/2
# 5'UTR exons and introns: 0/0
# 3'UTR exons and introns: 0/0
# hint groups fully obeyed: 96
#     RM:  96
# incompatible hint groups: 5
#     RM:   5
# end gene g85
###
# start gene g86
CM010435.1	AUGUSTUS	gene	4654375	4655347	1	-	.	ID=g86
CM010435.1	AUGUSTUS	transcript	4654375	4655347	.	-	.	ID=g86.t1;Parent=g86
CM010435.1	AUGUSTUS	stop_codon	4654375	4654377	.	-	0	Parent=g86.t1
CM010435.1	AUGUSTUS	CDS	4654378	4655028	.	-	0	ID=g86.t1.cds;Parent=g86.t1
CM010435.1	AUGUSTUS	CDS	4655108	4655347	.	-	0	ID=g86.t1.cds;Parent=g86.t1
CM010435.1	AUGUSTUS	start_codon	4655345	4655347	.	-	0	Parent=g86.t1
# protein sequence = [MKVKARFIQVCNVHSTSGDALENLVMALLEENDLKIEDIRGQGYDGAANMSGHYKGLQSRILKQNPKALYVHCQAHCL
# NLPTHQNNTAFIEMQKRKHPDQRPLELKKLSDTRWACRESALKTLVKVLPSVMQFLEEVTQQDPPDSSAGDAMILLKSINFEFFLCLEMTCPIFQVTA
# VASDALQQKDMDLAAAYSIVDGVLKRLAFSGTEEEFENIYKQATEKAASVGLDPPSEVPGQARKRKVPEKFKFAATSATTDHAFPTLLGYYRVKVYYV
# FVDTMIQELQRRFKGGDNSKWEI]
# Evidence for and against this transcript:
# % of transcript supported by hints (any source): 0
# CDS exons: 0/2
# CDS introns: 0/1
# 5'UTR exons and introns: 0/0
# 3'UTR exons and introns: 0/0
# hint groups fully obeyed: 0
# incompatible hint groups: 1
#     RM:   1
# end gene g86
###
#
# ----- prediction on sequence number 39 (length = 37824, name = CM010435.1:4677994-4715818) -----
#
# Predicted genes for sequence number 39 on both strands
# start gene g87
CM010435.1	AUGUSTUS	gene	4688641	4693227	1	-	.	ID=g87
CM010435.1	AUGUSTUS	transcript	4688641	4693227	.	-	.	ID=g87.t1;Parent=g87
CM010435.1	AUGUSTUS	stop_codon	4688641	4688643	.	-	0	Parent=g87.t1
CM010435.1	AUGUSTUS	CDS	4688644	4689752	.	-	2	ID=g87.t1.cds;Parent=g87.t1
CM010435.1	AUGUSTUS	CDS	4692993	4693227	.	-	0	ID=g87.t1.cds;Parent=g87.t1
CM010435.1	AUGUSTUS	start_codon	4693225	4693227	.	-	0	Parent=g87.t1
CM010435.1	AUGUSTUS	protein_match	4688968	4689555	6.11	-	0	ID=pp.g87.t1.fz_znf;Target=fz_znf 1 196;Target_start=144;
CM010435.1	AUGUSTUS	protein_match	4689748	4689752	0.922	-	2	ID=pp.g87.t1.fz_linker;Target=fz_linker 51 52;Target_start=28;
CM010435.1	AUGUSTUS	protein_match	4692993	4693143	1.33	-	0	ID=pp.g87.t1.fz_linker;Target=fz_linker 1 51;Target_start=28;
CM010435.1	AUGUSTUS	protein_match	4693144	4693227	9.44	-	0	ID=pp.g87.t1.fz_finz;Target=fz_finz 1 28;Target_start=0;
CM010435.1	AUGUSTUS	interblock_region	4688641	4688967	.	-	0	ID=pp.g87.t1.iBR3
CM010435.1	AUGUSTUS	interblock_region	4689556	4689747	.	-	0	ID=pp.g87.t1.iBR2
# protein sequence = [MEFIKEESEDVKIEETFRVKQEDTEDQTKFEFTKEESEETFKHEDTEEQTQMEFIKEESEDMKIEVFNLKSEDTEEQT
# DLMTLKEENQELNDTQEIDQNEKQHDFNTEEESIGCSQTEKTSLSKKAQNTQTTNLDSHLRNHAGERPYTCQQCEKSFTRKYYLTAHMKIHSGEKPYT
# CNQCGKSFTQKSQLTVHMRIHTGEKPFTCELCEKSFRLNAELKTHMIKHTGEKPYTCSQCGKSFTQNSQFKVHMRSHTGEKPFTCKQCGKSFTRNRYL
# KNHMINHTEKKPFVCSQCGKCFTQKRAFDAHMVIHTGESPFTCHRCGKSFRLKENLQNHMKIHTGEKTFECQCGKRFTQKKRLDTHMRVHTGEKPFTC
# ELCGKSFTNKTNLKTHNRIHTGENPFTCDQCGQSFRYNANLISHMKIHSEKSFKCHQCERSFTDMNQLQDHVITHN]
# sequence of block fz_znf      144 [RPYTCQQCEKSFTRKYYLTAHMKIHSGEKPYTCNQCGKSFTQKSQLTVHMRIHTGEKPFTCELCEKSFRLNAELKTHMIKHTGEKPYTCSQCGKSFTQNSQFKVHMRSHTGEKPFTCKQCGKSFTRNRYLKNHMINHTEKKPFVCSQCGKCFTQKRAFDAHMVIHTGESPFTCHRCGKSFRLKENLQNHMKIHTGE] 340
# sequence of block fz_linker    28 [KFEFTKEESEETFKHEDTEEQTQMEFIKEESEDMKIEVFNLKSEDTEEQTDL] 80
# sequence of block fz_finz       0 [MEFIKEESEDVKIEETFRVKQEDTEDQT] 28
# Evidence for and against this transcript:
# % of transcript supported by hints (any source): 0
# CDS exons: 0/2
# CDS introns: 0/1
# 5'UTR exons and introns: 0/0
# 3'UTR exons and introns: 0/0
# hint groups fully obeyed: 25
#     RM:  25
# incompatible hint groups: 2
#     RM:   2
# end gene g87
###
# start gene g88
CM010435.1	AUGUSTUS	gene	4696908	4697726	1	-	.	ID=g88
CM010435.1	AUGUSTUS	transcript	4696908	4697726	.	-	.	ID=g88.t1;Parent=g88
CM010435.1	AUGUSTUS	stop_codon	4696908	4696910	.	-	0	Parent=g88.t1
CM010435.1	AUGUSTUS	CDS	4696911	4697726	.	-	0	ID=g88.t1.cds;Parent=g88.t1
CM010435.1	AUGUSTUS	start_codon	4697724	4697726	.	-	0	Parent=g88.t1
# protein sequence = [MLRENAEILLSDYSGPENSRVLCNLLFFTEQTSSWESVLCSNMTCVRKGAISKGRQPALEGENDTKLMVNLYHNGTVV
# QGPETSLSEFQRSFRNLKHQVQKIKQDPEMKSHTVEVSCTSSVTISDGSSGTPQIHRHSSTPASPKIKALRDNIAELEQDFCLFKEETTNNLHHLLNL
# TRHHRVQPIQQLCSAVKQLEEDNQELHQELRRVKEELARREQHGHTLERLLEETRNQLYTKHQTHTTNTTSAVCQLTVSVLLHSCNLKRKDNSSKN]
# Evidence for and against this transcript:
# % of transcript supported by hints (any source): 0
# CDS exons: 0/1
# CDS introns: 0/0
# 5'UTR exons and introns: 0/0
# 3'UTR exons and introns: 0/0
# hint groups fully obeyed: 0
# incompatible hint groups: 1
#     RM:   1
# end gene g88
###
#
# ----- prediction on sequence number 40 (length = 60287, name = CM010435.1:4953937-5014224) -----
#
# Predicted genes for sequence number 40 on both strands
# start gene g89
CM010435.1	AUGUSTUS	gene	4963175	4969194	1	-	.	ID=g89
CM010435.1	AUGUSTUS	transcript	4963175	4969194	.	-	.	ID=g89.t1;Parent=g89
CM010435.1	AUGUSTUS	stop_codon	4963175	4963177	.	-	0	Parent=g89.t1
CM010435.1	AUGUSTUS	CDS	4963178	4964091	.	-	2	ID=g89.t1.cds;Parent=g89.t1
CM010435.1	AUGUSTUS	CDS	4968936	4969194	.	-	0	ID=g89.t1.cds;Parent=g89.t1
CM010435.1	AUGUSTUS	start_codon	4969192	4969194	.	-	0	Parent=g89.t1
CM010435.1	AUGUSTUS	protein_match	4963268	4963855	7.58	-	0	ID=pp.g89.t1.fz_znf;Target=fz_znf 1 196;Target_start=165;
CM010435.1	AUGUSTUS	protein_match	4968955	4969110	1.4	-	0	ID=pp.g89.t1.fz_linker;Target=fz_linker 1 52;Target_start=28;
CM010435.1	AUGUSTUS	protein_match	4969111	4969194	10.4	-	0	ID=pp.g89.t1.fz_finz;Target=fz_finz 1 28;Target_start=0;
CM010435.1	AUGUSTUS	interblock_region	4963175	4963267	.	-	0	ID=pp.g89.t1.iBR3
CM010435.1	AUGUSTUS	interblock_region	4963856	4964091	.	-	2	ID=pp.g89.t1.iBR2
CM010435.1	AUGUSTUS	interblock_region	4968936	4968954	.	-	0	ID=pp.g89.t1.iBR2
# protein sequence = [MAFIKEDSEDMKIEETFRVKHEDTEEQTKMEFIKEESEDMKIEETFSLNHEDNEEQTKMEFIKEESEDIKIEETFRVK
# HEETGEQTDLMTRKEGSQEFVEKEDNIQHEKYHFMTGEKSFSNSPTEKTQKRAQKTVDISYFTCQQCGIRFARKDHLEVHMRVHTGEKPFTCQQCGKS
# FTHKKNLRRHMRSHTGEKPFTCQQCGKSFTHKGNHGKHMRVHTGEKPFTCQQCGKSFIQKSNLIDHMRIHTGEKPYTCQQCGKSYTQKRTLVLHMRIH
# TGEKPFSCKLCGKSFIQKPNLRDHMRIHTGEKPYTCQQCGKSFTHKGNHEKHTRIHTGEKPYTCQQCGRSFTQKGTLVNHMKIHTREQPFSCKLCGKS
# FNQIRALLNHMRIHTGENP]
# sequence of block fz_znf      165 [KPFTCQQCGKSFTHKKNLRRHMRSHTGEKPFTCQQCGKSFTHKGNHGKHMRVHTGEKPFTCQQCGKSFIQKSNLIDHMRIHTGEKPYTCQQCGKSYTQKRTLVLHMRIHTGEKPFSCKLCGKSFIQKPNLRDHMRIHTGEKPYTCQQCGKSFTHKGNHEKHTRIHTGEKPYTCQQCGRSFTQKGTLVNHMKIHTRE] 361
# sequence of block fz_linker    28 [KMEFIKEESEDMKIEETFSLNHEDNEEQTKMEFIKEESEDIKIEETFRVKHE] 80
# sequence of block fz_finz       0 [MAFIKEDSEDMKIEETFRVKHEDTEEQT] 28
# Evidence for and against this transcript:
# % of transcript supported by hints (any source): 0
# CDS exons: 0/2
# CDS introns: 0/1
# 5'UTR exons and introns: 0/0
# 3'UTR exons and introns: 0/0
# hint groups fully obeyed: 46
#     RM:  46
# incompatible hint groups: 4
#     RM:   4
# end gene g89
###
# start gene g90
CM010435.1	AUGUSTUS	gene	4985340	4999224	1	-	.	ID=g90
CM010435.1	AUGUSTUS	transcript	4985340	4999224	.	-	.	ID=g90.t1;Parent=g90
CM010435.1	AUGUSTUS	stop_codon	4985340	4985342	.	-	0	Parent=g90.t1
CM010435.1	AUGUSTUS	CDS	4985343	4986445	.	-	2	ID=g90.t1.cds;Parent=g90.t1
CM010435.1	AUGUSTUS	CDS	4998804	4999224	.	-	0	ID=g90.t1.cds;Parent=g90.t1
CM010435.1	AUGUSTUS	start_codon	4999222	4999224	.	-	0	Parent=g90.t1
CM010435.1	AUGUSTUS	protein_match	4985619	4986206	7.06	-	0	ID=pp.g90.t1.fz_znf;Target=fz_znf 1 196;Target_start=220;
CM010435.1	AUGUSTUS	protein_match	4998985	4999140	1.39	-	0	ID=pp.g90.t1.fz_linker;Target=fz_linker 1 52;Target_start=28;
CM010435.1	AUGUSTUS	protein_match	4999141	4999224	8.12	-	0	ID=pp.g90.t1.fz_finz;Target=fz_finz 1 28;Target_start=0;
CM010435.1	AUGUSTUS	interblock_region	4985340	4985618	.	-	0	ID=pp.g90.t1.iBR3
CM010435.1	AUGUSTUS	interblock_region	4986207	4986445	.	-	2	ID=pp.g90.t1.iBR2
CM010435.1	AUGUSTUS	interblock_region	4998804	4998984	.	-	0	ID=pp.g90.t1.iBR2
# protein sequence = [MAFIKEESEDLKIEETFGLNHEDTEEQTKMEFIKEESEDMKIEETFGLNHEDNAEQTKMDFIKEENEETVRLKHEEDT
# EEQRKMEFIKEKSEDIKTGEIFSLNHEDTEEQTKMEFIKEKSEDIKIGDILSLNHEDTEEQTDLMTRKEENQELNEKEDNVQHEKYNFMTEEKSFSNS
# PTEKTSRKKAQKPVDISYFTCQQCGKRFTRKDHLEVHIKVHTGEKPFTCQQCGKSFINKTNLKIHMRIHTGEKPFTCQQCGKRFTRKESLEVHMRIHT
# GEKPFTCQQCGKCINNKTNLKKHMRTHTGEKPYTCSQCGKSFAYKRTLVIHMIIHTGEKPLTCQQCGKNFPHKKNLQDHMRTHTGEKPYTCQQCGKCF
# HLRRSLVDHMRIHTGEKPFTCQQCGKSFTDKSNHRKHMITHTGEKPFSCKLCGKSFIHKQNLGDHMRIHTGEKPFTCQQCGKSFTQKGNLGDHMRIHT
# GEKPFTCQQCGKNFTHKKNLTVHMRIHTGEKPYTFQQC]
# sequence of block fz_znf      220 [KPFTCQQCGKSFINKTNLKIHMRIHTGEKPFTCQQCGKRFTRKESLEVHMRIHTGEKPFTCQQCGKCINNKTNLKKHMRTHTGEKPYTCSQCGKSFAYKRTLVIHMIIHTGEKPLTCQQCGKNFPHKKNLQDHMRTHTGEKPYTCQQCGKCFHLRRSLVDHMRIHTGEKPFTCQQCGKSFTDKSNHRKHMITHTGE] 416
# sequence of block fz_linker    28 [KMEFIKEESEDMKIEETFGLNHEDNAEQTKMDFIKEENEETVRLKHEEDTEE] 80
# sequence of block fz_finz       0 [MAFIKEESEDLKIEETFGLNHEDTEEQT] 28
# Evidence for and against this transcript:
# % of transcript supported by hints (any source): 0
# CDS exons: 0/2
# CDS introns: 0/1
# 5'UTR exons and introns: 0/0
# 3'UTR exons and introns: 0/0
# hint groups fully obeyed: 109
#     RM: 109
# incompatible hint groups: 6
#     RM:   6
# end gene g90
###
#
# ----- prediction on sequence number 41 (length = 30083, name = CM010435.1:5049017-5079100) -----
#
# Predicted genes for sequence number 41 on both strands
# start gene g91
CM010435.1	AUGUSTUS	gene	5064017	5067052	1	+	.	ID=g91
CM010435.1	AUGUSTUS	transcript	5064017	5067052	.	+	.	ID=g91.t1;Parent=g91
CM010435.1	AUGUSTUS	start_codon	5064017	5064019	.	+	0	Parent=g91.t1
CM010435.1	AUGUSTUS	CDS	5064017	5064101	.	+	0	ID=g91.t1.cds;Parent=g91.t1
CM010435.1	AUGUSTUS	CDS	5066019	5067049	.	+	2	ID=g91.t1.cds;Parent=g91.t1
CM010435.1	AUGUSTUS	stop_codon	5067050	5067052	.	+	0	Parent=g91.t1
CM010435.1	AUGUSTUS	protein_match	5064017	5064100	8.12	+	0	ID=pp.g91.t1.fz_finz;Target=fz_finz 1 28;Target_start=0;
CM010435.1	AUGUSTUS	protein_match	5064101	5064101	1	+	0	ID=pp.g91.t1.fz_linker;Target=fz_linker 1 1;Target_start=28;
CM010435.1	AUGUSTUS	protein_match	5066019	5066173	1.9	+	2	ID=pp.g91.t1.fz_linker;Target=fz_linker 1 52;Target_start=28;
CM010435.1	AUGUSTUS	protein_match	5066378	5066965	6.45	+	0	ID=pp.g91.t1.fz_znf;Target=fz_znf 1 196;Target_start=148;
CM010435.1	AUGUSTUS	interblock_region	5066174	5066377	.	+	0	ID=pp.g91.t1.iBR2
CM010435.1	AUGUSTUS	interblock_region	5066966	5067052	.	+	0	ID=pp.g91.t1.iBR3
# protein sequence = [MAFIKEESEDLKIEEAFRVKHEDTETPTDLMSLNEESQELNETDYKDQNEKLHDFKTEEKSISCSQTKKTSSQIQKTE
# TTNLNPNRRIHTGERTYTCQQCGKSFSRNGDLKTHMKIHIEKKLLICPQCGNCFTKKKYLTVHMRTHTREKPFTCPQCGKGFTQKKYLAVHVKIHTRE
# KPFTCPQCGNSFTQKKYLAVHMRIHNREKFFTCPQCGKSFTFKGRLKTHMRVHTGEKPFTCPQCGKSFTQKKCLAVHLKIHIGEKPFICLQCGKSFTF
# KEKLNIHMRVHTGEKPFTCDLCGKSFSLNNGLKGHMKIHTGEKPFVCDQCGKSFTQKNCLKGHIRSHTGEKPFTCKQCGKSFSLNNGLKVHMRTQHWR]
# sequence of block fz_finz       0 [MAFIKEESEDLKIEEAFRVKHEDTETPT] 28
# sequence of block fz_linker    28 [DLMSLNEESQELNETDYKDQNEKLHDFKTEEKSISCSQTKKTSSQIQKTETT] 80
# sequence of block fz_znf      148 [KPFTCPQCGKGFTQKKYLAVHVKIHTREKPFTCPQCGNSFTQKKYLAVHMRIHNREKFFTCPQCGKSFTFKGRLKTHMRVHTGEKPFTCPQCGKSFTQKKCLAVHLKIHIGEKPFICLQCGKSFTFKEKLNIHMRVHTGEKPFTCDLCGKSFSLNNGLKGHMKIHTGEKPFVCDQCGKSFTQKNCLKGHIRSHTGE] 344
# Evidence for and against this transcript:
# % of transcript supported by hints (any source): 0
# CDS exons: 0/2
# CDS introns: 0/1
# 5'UTR exons and introns: 0/0
# 3'UTR exons and introns: 0/0
# hint groups fully obeyed: 19
#     RM:  19
# incompatible hint groups: 0
# end gene g91
###
#
# ----- prediction on sequence number 42 (length = 30083, name = CM010435.1:5086280-5116363) -----
#
# Predicted genes for sequence number 42 on both strands
# start gene g92
CM010435.1	AUGUSTUS	gene	5101280	5109213	1	+	.	ID=g92
CM010435.1	AUGUSTUS	transcript	5101280	5109213	.	+	.	ID=g92.t1;Parent=g92
CM010435.1	AUGUSTUS	start_codon	5101280	5101282	.	+	0	Parent=g92.t1
CM010435.1	AUGUSTUS	CDS	5101280	5101364	.	+	0	ID=g92.t1.cds;Parent=g92.t1
CM010435.1	AUGUSTUS	CDS	5107853	5109210	.	+	2	ID=g92.t1.cds;Parent=g92.t1
CM010435.1	AUGUSTUS	stop_codon	5109211	5109213	.	+	0	Parent=g92.t1
CM010435.1	AUGUSTUS	protein_match	5101280	5101363	7.8	+	0	ID=pp.g92.t1.fz_finz;Target=fz_finz 1 28;Target_start=0;
CM010435.1	AUGUSTUS	protein_match	5101364	5101364	1	+	0	ID=pp.g92.t1.fz_linker;Target=fz_linker 1 1;Target_start=28;
CM010435.1	AUGUSTUS	protein_match	5107853	5108007	1.86	+	2	ID=pp.g92.t1.fz_linker;Target=fz_linker 1 52;Target_start=28;
CM010435.1	AUGUSTUS	protein_match	5108380	5108967	6.22	+	0	ID=pp.g92.t1.fz_znf;Target=fz_znf 1 196;Target_start=204;
CM010435.1	AUGUSTUS	interblock_region	5108008	5108379	.	+	0	ID=pp.g92.t1.iBR2
CM010435.1	AUGUSTUS	interblock_region	5108968	5109213	.	+	0	ID=pp.g92.t1.iBR3
# protein sequence = [MALIKEESEDMKIEEAFRVKHEDTETPTDLMALNEESTELNETDGKDQNEKQHDFKTEEKSISCSQTKKTSSQTQKTE
# TTNLNPNRRIHTGERTYTCQQCLKNFSHNGDLKTHMKIHIEKKLLICPQCGKGFTFKGRLKTHMRVHTGEKPFTCSQCGKGFTQKKCLTVHLKIHIGK
# KPFTCLQCGKSFTFKEKLNIHMRVHTGEKPFTCDLCGKSFSLNNGLKGHMRIHTGEKPFVCDQCGKSFTHKNGLNIHMRIHTGEKPFTCKLCGKSFSF
# SNGLKVHMINHNEKKPLICPQCGKSFTQIHCLKTHMIIHTGEKPYTCPQCGKSFGHKGSLKGHIRIHTGEKPFTCELCEKSFSLNSGLKGHMRIHTGE
# KPFVCNQCGKSFTQKNSFNIHMRIHTGEKPFTCELCEKSFLLNSGLKGHMRIHTGEKPFVCNQCGKSFTQKNSLNIHMRIHTGEKPFTCELCGKGFPK
# KENLKKHMKIH]
# sequence of block fz_finz       0 [MALIKEESEDMKIEEAFRVKHEDTETPT] 28
# sequence of block fz_linker    28 [DLMALNEESTELNETDGKDQNEKQHDFKTEEKSISCSQTKKTSSQTQKTETT] 80
# sequence of block fz_znf      204 [KPFTCDLCGKSFSLNNGLKGHMRIHTGEKPFVCDQCGKSFTHKNGLNIHMRIHTGEKPFTCKLCGKSFSFSNGLKVHMINHNEKKPLICPQCGKSFTQIHCLKTHMIIHTGEKPYTCPQCGKSFGHKGSLKGHIRIHTGEKPFTCELCEKSFSLNSGLKGHMRIHTGEKPFVCNQCGKSFTQKNSFNIHMRIHTGE] 400
# Evidence for and against this transcript:
# % of transcript supported by hints (any source): 0
# CDS exons: 0/2
# CDS introns: 0/1
# 5'UTR exons and introns: 0/0
# 3'UTR exons and introns: 0/0
# hint groups fully obeyed: 56
#     RM:  56
# incompatible hint groups: 0
# end gene g92
###
#
# ----- prediction on sequence number 43 (length = 30083, name = CM010435.1:5126087-5156170) -----
#
# Predicted genes for sequence number 43 on both strands
# start gene g93
CM010435.1	AUGUSTUS	gene	5141087	5151705	1	+	.	ID=g93
CM010435.1	AUGUSTUS	transcript	5141087	5151705	.	+	.	ID=g93.t1;Parent=g93
CM010435.1	AUGUSTUS	start_codon	5141087	5141089	.	+	0	Parent=g93.t1
CM010435.1	AUGUSTUS	CDS	5141087	5141171	.	+	0	ID=g93.t1.cds;Parent=g93.t1
CM010435.1	AUGUSTUS	CDS	5150093	5151702	.	+	2	ID=g93.t1.cds;Parent=g93.t1
CM010435.1	AUGUSTUS	stop_codon	5151703	5151705	.	+	0	Parent=g93.t1
CM010435.1	AUGUSTUS	protein_match	5141087	5141170	8.24	+	0	ID=pp.g93.t1.fz_finz;Target=fz_finz 1 28;Target_start=0;
CM010435.1	AUGUSTUS	protein_match	5141171	5141171	1	+	0	ID=pp.g93.t1.fz_linker;Target=fz_linker 1 1;Target_start=28;
CM010435.1	AUGUSTUS	protein_match	5150093	5150247	1.8	+	2	ID=pp.g93.t1.fz_linker;Target=fz_linker 1 52;Target_start=28;
CM010435.1	AUGUSTUS	protein_match	5150368	5150955	7.03	+	0	ID=pp.g93.t1.fz_znf;Target=fz_znf 1 196;Target_start=120;
CM010435.1	AUGUSTUS	interblock_region	5150248	5150367	.	+	0	ID=pp.g93.t1.iBR2
CM010435.1	AUGUSTUS	interblock_region	5150956	5151705	.	+	0	ID=pp.g93.t1.iBR3
# protein sequence = [MAFIKEESEDMKIEEAFSVKHEDTETPTDLMSLNEGSQELNETDDKDKNGKLHDFKTEEKCISCSQTKKTSSQTQKTE
# TSNLNPNMRIHTGERTYTCQQCGKSFSRNGDLKTHMKIHIKNKQLICPQCGKSFTQKKYLTVHMIIHTREKSFTCPQCGKSFTFKGRLQTHMRVHNGE
# KPFTCELCGKSFTQKRYLTVHMRVHTGEKPFICPQCGKSFTCKERLKIHMRDHTGEKPFTCPQCGKSFTCKGNLNVHMRDHTGEKPFTCPQCGKSFTY
# KGKLNIHMRIHTGEKPFACDKCGKSFTQKNGLNIHMRIHTGEKPFTCELCGKSFSFSNGLKVHMINHNEKKPLICPQCGKSFMQIHCLKTHMIIHTGE
# KPYTCPQCGKCFRHKGSLKGHIRIHTGEKPFTCELCEKGFSFSNGLKVHMRTHTGEKPFVCVQCGRSFTENKLLNAHMRIHTGESPFTCELCGKGFRD
# KGSLKGHTRIHTGEKPFTCKLCGKSFSFGSNLKVHMRTHTGEKPFVCDQCGRSFMEKKLLNVHMGIHTGESPFTCELCGKAFQQKEKLKKHMKIH]
# sequence of block fz_finz       0 [MAFIKEESEDMKIEEAFSVKHEDTETPT] 28
# sequence of block fz_linker    28 [DLMSLNEGSQELNETDDKDKNGKLHDFKTEEKCISCSQTKKTSSQTQKTETS] 80
# sequence of block fz_znf      120 [KQLICPQCGKSFTQKKYLTVHMIIHTREKSFTCPQCGKSFTFKGRLQTHMRVHNGEKPFTCELCGKSFTQKRYLTVHMRVHTGEKPFICPQCGKSFTCKERLKIHMRDHTGEKPFTCPQCGKSFTCKGNLNVHMRDHTGEKPFTCPQCGKSFTYKGKLNIHMRIHTGEKPFACDKCGKSFTQKNGLNIHMRIHTGE] 316
# Evidence for and against this transcript:
# % of transcript supported by hints (any source): 0
# CDS exons: 0/2
# CDS introns: 0/1
# 5'UTR exons and introns: 0/0
# 3'UTR exons and introns: 0/0
# hint groups fully obeyed: 73
#     RM:  73
# incompatible hint groups: 2
#     RM:   2
# end gene g93
###
#
# ----- prediction on sequence number 44 (length = 88250, name = CM010435.1:5183237-5271487) -----
#
# Predicted genes for sequence number 44 on both strands
# start gene g94
CM010435.1	AUGUSTUS	gene	5188756	5198497	1	-	.	ID=g94
CM010435.1	AUGUSTUS	transcript	5188756	5198497	.	-	.	ID=g94.t1;Parent=g94
CM010435.1	AUGUSTUS	stop_codon	5188756	5188758	.	-	0	Parent=g94.t1
CM010435.1	AUGUSTUS	CDS	5188759	5189522	.	-	2	ID=g94.t1.cds;Parent=g94.t1
CM010435.1	AUGUSTUS	CDS	5198236	5198497	.	-	0	ID=g94.t1.cds;Parent=g94.t1
CM010435.1	AUGUSTUS	start_codon	5198495	5198497	.	-	0	Parent=g94.t1
CM010435.1	AUGUSTUS	protein_match	5188783	5189370	7	-	0	ID=pp.g94.t1.fz_znf;Target=fz_znf 1 196;Target_start=138;
CM010435.1	AUGUSTUS	protein_match	5198258	5198413	1.28	-	0	ID=pp.g94.t1.fz_linker;Target=fz_linker 1 52;Target_start=28;
CM010435.1	AUGUSTUS	protein_match	5198414	5198497	6.62	-	0	ID=pp.g94.t1.fz_finz;Target=fz_finz 1 28;Target_start=0;
CM010435.1	AUGUSTUS	interblock_region	5188756	5188782	.	-	0	ID=pp.g94.t1.iBR3
CM010435.1	AUGUSTUS	interblock_region	5189371	5189522	.	-	2	ID=pp.g94.t1.iBR2
CM010435.1	AUGUSTUS	interblock_region	5198236	5198257	.	-	0	ID=pp.g94.t1.iBR2
# protein sequence = [MEFIKEESEDIKIEETFRVKHEEDTEEQTLMEFIKEENEDIKIEETFRVKHEDTDEQTLMEFIKEENEDIKIGEVFSL
# KHEDTEEQTDLMTLKVETEELCEKENNIEHEKYNFMNGEKSLSCSHTEKTQNRAQNTANRSDFSCQQCGKSFARKQNLEVHLKVHTGEKPFTCQQCGK
# SFINKTNLKSHMRIHTGEKPNTCSQCGKSFTYKHHLTDHMRIHTGEKPFTCQQCGKSFINKPNLKRHMIIHTGEKPNTCSQCGKSFTYKQHLTDHMKI
# HTGEKPFTCQQCGKSFNRKGTLNNHMRVHTGEKPFTCKLCGKSFIRKPILKNHMISHSGEKPYTCSQN]
# sequence of block fz_znf      138 [SDFSCQQCGKSFARKQNLEVHLKVHTGEKPFTCQQCGKSFINKTNLKSHMRIHTGEKPNTCSQCGKSFTYKHHLTDHMRIHTGEKPFTCQQCGKSFINKPNLKRHMIIHTGEKPNTCSQCGKSFTYKQHLTDHMKIHTGEKPFTCQQCGKSFNRKGTLNNHMRVHTGEKPFTCKLCGKSFIRKPILKNHMISHSGE] 334
# sequence of block fz_linker    28 [TLMEFIKEENEDIKIEETFRVKHEDTDEQTLMEFIKEENEDIKIGEVFSLKH] 80
# sequence of block fz_finz       0 [MEFIKEESEDIKIEETFRVKHEEDTEEQ] 28
# Evidence for and against this transcript:
# % of transcript supported by hints (any source): 0
# CDS exons: 0/2
# CDS introns: 0/1
# 5'UTR exons and introns: 0/0
# 3'UTR exons and introns: 0/0
# hint groups fully obeyed: 73
#     RM:  73
# incompatible hint groups: 4
#     RM:   4
# end gene g94
###
# start gene g95
CM010435.1	AUGUSTUS	gene	5204006	5204698	1	-	.	ID=g95
CM010435.1	AUGUSTUS	transcript	5204006	5204698	.	-	.	ID=g95.t1;Parent=g95
CM010435.1	AUGUSTUS	stop_codon	5204006	5204008	.	-	0	Parent=g95.t1
CM010435.1	AUGUSTUS	CDS	5204009	5204698	.	-	0	ID=g95.t1.cds;Parent=g95.t1
CM010435.1	AUGUSTUS	start_codon	5204696	5204698	.	-	0	Parent=g95.t1
# protein sequence = [MSKAVVGILRQLISVPSADDLEVVGAGFAQLAGSPAFRVVAGAIDGYYICIKPPASDVQCYFNWKFFNSVQLQAITDR
# PVVHWPPVSTCRKMHPWRWWVSLPECACLPHDAIQTACTECWNRKHSRARNIVERAFGMLKTCWRSIFFRALEVSPAFVPDVIACCTVFHNLCLSNRD
# IVDPEVVEDDDGPPEPRNTEASAGEYVQDNLAEAVSAPGNCVPALHEHDYLQDT]
# Evidence for and against this transcript:
# % of transcript supported by hints (any source): 0
# CDS exons: 0/1
# CDS introns: 0/0
# 5'UTR exons and introns: 0/0
# 3'UTR exons and introns: 0/0
# hint groups fully obeyed: 0
# incompatible hint groups: 0
# end gene g95
###
# start gene g96
CM010435.1	AUGUSTUS	gene	5207858	5224176	1	-	.	ID=g96
CM010435.1	AUGUSTUS	transcript	5207858	5224176	.	-	.	ID=g96.t1;Parent=g96
CM010435.1	AUGUSTUS	stop_codon	5207858	5207860	.	-	0	Parent=g96.t1
CM010435.1	AUGUSTUS	CDS	5207861	5209092	.	-	2	ID=g96.t1.cds;Parent=g96.t1
CM010435.1	AUGUSTUS	CDS	5224005	5224176	.	-	0	ID=g96.t1.cds;Parent=g96.t1
CM010435.1	AUGUSTUS	start_codon	5224174	5224176	.	-	0	Parent=g96.t1
CM010435.1	AUGUSTUS	protein_match	5208296	5208883	6.45	-	0	ID=pp.g96.t1.fz_znf;Target=fz_znf 1 196;Target_start=127;
CM010435.1	AUGUSTUS	protein_match	5209025	5209092	1.06	-	2	ID=pp.g96.t1.fz_linker;Target=fz_linker 30 52;Target_start=28;
CM010435.1	AUGUSTUS	protein_match	5224005	5224092	1.71	-	0	ID=pp.g96.t1.fz_linker;Target=fz_linker 1 30;Target_start=28;
CM010435.1	AUGUSTUS	protein_match	5224093	5224176	9.26	-	0	ID=pp.g96.t1.fz_finz;Target=fz_finz 1 28;Target_start=0;
CM010435.1	AUGUSTUS	interblock_region	5207858	5208295	.	-	0	ID=pp.g96.t1.iBR3
CM010435.1	AUGUSTUS	interblock_region	5208884	5209024	.	-	0	ID=pp.g96.t1.iBR2
# protein sequence = [MEFIKEENEDIKIEETFRVKHEDTDEQTKMDFIKEESEDMKIGEVFSLKHEDTEEQTDLMTLKVENQELDEKEDNVQH
# EKYNFSHTEKTQNRAQNTANRSYFSFQQCGKSFNRKENLEVNMEVHTGEKPFTCQQCGKSFINKTNLKRHMIIHTGEKPNTCSQCGKSFTYKQHLTDH
# MRIHTGEKPFTCQQCGKSFNRKGTLNNHIKLHTGKKPNTCSQCGKSFAYKPNLIDHMRIHSGEKPFTCKLCGKSFIRKPILKYHMISHSGEKPYTCSQ
# CGKSFTIKQHLTDHKRIHTGEKPFTCQQCGKRFNRKGTLNNHIKLHTGKKPNTCSQCGKSFAFKPNLIDHMRIHSGEKPFTCKLCGKSFIRKPILKYH
# MISHSGEKPYTCPQCGKSFTCKQHLTDHKRIHTGEKPFTCQQCGKRFNRKGTLNNHIRVHTGEKPFTCKQCGKSFKRKVSLNNHIRVHIGEKPITL]
# sequence of block fz_znf      127 [KPFTCQQCGKSFINKTNLKRHMIIHTGEKPNTCSQCGKSFTYKQHLTDHMRIHTGEKPFTCQQCGKSFNRKGTLNNHIKLHTGKKPNTCSQCGKSFAYKPNLIDHMRIHSGEKPFTCKLCGKSFIRKPILKYHMISHSGEKPYTCSQCGKSFTIKQHLTDHKRIHTGEKPFTCQQCGKRFNRKGTLNNHIKLHTGK] 323
# sequence of block fz_linker    28 [KMDFIKEESEDMKIGEVFSLKHEDTEEQTDLMTLKVENQELDEKEDNVQHEK] 80
# sequence of block fz_finz       0 [MEFIKEENEDIKIEETFRVKHEDTDEQT] 28
# Evidence for and against this transcript:
# % of transcript supported by hints (any source): 0
# CDS exons: 0/2
# CDS introns: 0/1
# 5'UTR exons and introns: 0/0
# 3'UTR exons and introns: 0/0
# hint groups fully obeyed: 88
#     RM:  88
# incompatible hint groups: 1
#     RM:   1
# end gene g96
###
# start gene g97
CM010435.1	AUGUSTUS	gene	5233046	5239184	1	-	.	ID=g97
CM010435.1	AUGUSTUS	transcript	5233046	5239184	.	-	.	ID=g97.t1;Parent=g97
CM010435.1	AUGUSTUS	stop_codon	5233046	5233048	.	-	0	Parent=g97.t1
CM010435.1	AUGUSTUS	CDS	5233049	5234145	.	-	2	ID=g97.t1.cds;Parent=g97.t1
CM010435.1	AUGUSTUS	CDS	5239010	5239184	.	-	0	ID=g97.t1.cds;Parent=g97.t1
CM010435.1	AUGUSTUS	start_codon	5239182	5239184	.	-	0	Parent=g97.t1
CM010435.1	AUGUSTUS	protein_match	5233067	5233654	6.14	-	0	ID=pp.g97.t1.fz_znf;Target=fz_znf 1 196;Target_start=222;
CM010435.1	AUGUSTUS	protein_match	5234081	5234145	1.12	-	2	ID=pp.g97.t1.fz_linker;Target=fz_linker 31 52;Target_start=28;
CM010435.1	AUGUSTUS	protein_match	5239010	5239100	1.16	-	0	ID=pp.g97.t1.fz_linker;Target=fz_linker 1 31;Target_start=28;
CM010435.1	AUGUSTUS	protein_match	5239101	5239184	5.97	-	0	ID=pp.g97.t1.fz_finz;Target=fz_finz 1 28;Target_start=0;
CM010435.1	AUGUSTUS	interblock_region	5233046	5233066	.	-	0	ID=pp.g97.t1.iBR3
CM010435.1	AUGUSTUS	interblock_region	5233655	5234080	.	-	0	ID=pp.g97.t1.iBR2
# protein sequence = [MEFIKEESKDIKIEETFRVKHEEDTEEQPKMEFIKEENEDIKIGEVFSLKHEDTEEQTDLMTLKVESQELCEKEDSIR
# HEKYNFMTGEKSFIYTQTEKKLQNRAQNTANRSYFSCQQCGKGFTRKQNLIDHMRIHTGEKPFTCQQCGKSFNRKGTLNNHMKIHTRERPFTCKLCGK
# SFIRKTHHKNHMRIHTGEKSNTCSQCGKSFAYKRNLIDHVMIHTREKHFTCKQCGQSFISKSNLKKHTRIHTREKPFTCKVCGKSLIRKSNLNNHMKI
# HTGEKPFTCKLCGKSFIVKSNLNNHMKIHTGEKPFSCKLCGKSFIVKSNFNNHMKIHTGEKPFTCKQCGKSFNRKGSLNNHIRIHTGEKPNTCSQCGK
# SFARKQTLIEHKRIHTGEKPFTCKLCGKSFIRKPVLKYHMISHSKEKPYTCS]
# sequence of block fz_znf      222 [KHFTCKQCGQSFISKSNLKKHTRIHTREKPFTCKVCGKSLIRKSNLNNHMKIHTGEKPFTCKLCGKSFIVKSNLNNHMKIHTGEKPFSCKLCGKSFIVKSNFNNHMKIHTGEKPFTCKQCGKSFNRKGSLNNHIRIHTGEKPNTCSQCGKSFARKQTLIEHKRIHTGEKPFTCKLCGKSFIRKPVLKYHMISHSKE] 418
# sequence of block fz_linker    28 [PKMEFIKEENEDIKIGEVFSLKHEDTEEQTDLMTLKVESQELCEKEDSIRHE] 80
# sequence of block fz_finz       0 [MEFIKEESKDIKIEETFRVKHEEDTEEQ] 28
# Evidence for and against this transcript:
# % of transcript supported by hints (any source): 0
# CDS exons: 0/2
# CDS introns: 0/1
# 5'UTR exons and introns: 0/0
# 3'UTR exons and introns: 0/0
# hint groups fully obeyed: 23
#     RM:  23
# incompatible hint groups: 3
#     RM:   3
# end gene g97
###
# start gene g98
CM010435.1	AUGUSTUS	gene	5242701	5248810	1	+	.	ID=g98
CM010435.1	AUGUSTUS	transcript	5242701	5248810	.	+	.	ID=g98.t1;Parent=g98
CM010435.1	AUGUSTUS	start_codon	5242701	5242703	.	+	0	Parent=g98.t1
CM010435.1	AUGUSTUS	CDS	5242701	5245790	.	+	0	ID=g98.t1.cds;Parent=g98.t1
CM010435.1	AUGUSTUS	CDS	5248781	5248807	.	+	0	ID=g98.t1.cds;Parent=g98.t1
CM010435.1	AUGUSTUS	stop_codon	5248808	5248810	.	+	0	Parent=g98.t1
# protein sequence = [MAEAVPDAVPANVPEAEAVPDAVPEAEPDAVPEAVPDAVPEAEPDAVPEAEPDAVPEAEPDAVPEAVPDAVPEAVPDA
# VPEAVPEAVPDAVPEAEPDAVPEAEPDAVPEAEPDAVPEAEPDAVPEAELDAVPEAELDAVPDAVPEAVPDAVPEAVPDAVPEAEPDAVPDAVPEAVP
# DAVPEAVPEAVPDAVPEAEAVPEAAPDAVPEAVPDAVPETVPDAVPEAEPDAVPEAVPEAVPDAVPDAVPDAVPEAEPDAVPEAVPEAVPDAVPEAVP
# DAVPEAVPDAVPEAVPDVVPEAVPDAVPEAVPDAVPDAVPEAVPDAVPEAVPDAVPEAVPDAVPEAVPDAVPEAVPEAVPDAVPEAEAVPEAAPEAVP
# EAAPDAVPETVPDAVPEAVPEAVPDAVPEAVPEAVPEAVPDAVPEAEPDAVPEAEPDAVPEAEPDAVPEAVPDAVPEAVPDAVPDAVPEAVPDAVPDA
# VPEAVPDAVPEAVPDAVPEAVPEAVPEAVPDAVPEAEPDAVPEAEPDAVPEAEPDAVPEAEPDAVPEAEPDAVPEAEPDAVPEAEPDAVPEAELDAVP
# DAVPDAVPEAVPDAVPEAVPDAVPEAVPDAVPEAVPDAVPEAVPDAVPEAVPEAVPDAVPEAEAVPEAAPDAVPEAAPDAVPEAVPDAVPEAVPDAVP
# EGEPDAVPEAVPEAVPDAVSEAEPDAVPEAEPDAVPEAEPEAVPDAVSEAVPDAVPDAVPEAVLDAVPDAVPEAVPDAVPEAVPDAVPEAVPEAVPDA
# VPEAEAVPEAAPDAVPEAVPDAVPEAVPDAVPEAVPDAVPEGEPDAVPEAVPEAVPDAVSEAEPDAVPEAEPDAVPEAEPEAVPDAVSEAVPDAVPDA
# VPEAVLDAVPEAVPDAVPEAVPDVVPEAVPDAVPEAVPDAVPEAVPEAVPDAVPEAVPDAVPEAVPDAVPEAVPDAVPEAVPDAVPEAVPDAVPEAVP
# DAVPEAVPDAVPEAVPDAVPEAAPDAVPEAAPDAVPEAVPDAVPEAVPDAVPEAVPEAVPEAVSVTVPEAVSTVGTGKH]
# Evidence for and against this transcript:
# % of transcript supported by hints (any source): 0
# CDS exons: 0/2
# CDS introns: 0/1
# 5'UTR exons and introns: 0/0
# 3'UTR exons and introns: 0/0
# hint groups fully obeyed: 5
#     RM:   5
# incompatible hint groups: 1
#     RM:   1
# end gene g98
###
# start gene g99
CM010435.1	AUGUSTUS	gene	5256314	5260979	1	+	.	ID=g99
CM010435.1	AUGUSTUS	transcript	5256314	5260979	.	+	.	ID=g99.t1;Parent=g99
CM010435.1	AUGUSTUS	start_codon	5256314	5256316	.	+	0	Parent=g99.t1
CM010435.1	AUGUSTUS	CDS	5256314	5256488	.	+	0	ID=g99.t1.cds;Parent=g99.t1
CM010435.1	AUGUSTUS	CDS	5259976	5260976	.	+	2	ID=g99.t1.cds;Parent=g99.t1
CM010435.1	AUGUSTUS	stop_codon	5260977	5260979	.	+	0	Parent=g99.t1
CM010435.1	AUGUSTUS	protein_match	5256314	5256397	6.84	+	0	ID=pp.g99.t1.fz_finz;Target=fz_finz 1 28;Target_start=0;
CM010435.1	AUGUSTUS	protein_match	5256398	5256488	1.62	+	0	ID=pp.g99.t1.fz_linker;Target=fz_linker 1 31;Target_start=28;
CM010435.1	AUGUSTUS	protein_match	5259976	5260040	1.05	+	2	ID=pp.g99.t1.fz_linker;Target=fz_linker 31 52;Target_start=28;
CM010435.1	AUGUSTUS	protein_match	5260131	5260718	6.61	+	0	ID=pp.g99.t1.fz_znf;Target=fz_znf 1 196;Target_start=110;
CM010435.1	AUGUSTUS	interblock_region	5260041	5260130	.	+	0	ID=pp.g99.t1.iBR2
CM010435.1	AUGUSTUS	interblock_region	5260719	5260979	.	+	0	ID=pp.g99.t1.iBR3
# protein sequence = [MAFFKVESEDMKIEETFRVNYEDNEEQTRMVFIKDESEDPKVEETFRVKHEEDTEEQTDLMTLKAESQELCEKEDNVQ
# HEKYNFMTGEKSFSCSPTEKTSQKRAQKTVDRSYFICQQCGKRFTRKYRLEVHMRVHTGEKPFTCQQCGKSFINNPNLKKHMRIHTGEKPFTCQQCGK
# SFSNKTTLKNHTRIHTGEKPYTCSQCGKSFTYKHCLDDHKIIHTGEKPFTCKLCGKSYTHKRNLRDHIRTHTGERPYTCSQCGKSFNLKKHLDDHKII
# HTGEKPFTCQQCGKRFTHKGNLRDHMRVHTGVKPVACKLCGKNFIRKPNLKYHMKIHSGEKPYTCQQCGKNFTQKQHLVGHMKTHTGEKPFTCQQCGK
# SFIQNGNLNRHMKIHTGDKP]
# sequence of block fz_finz       0 [MAFFKVESEDMKIEETFRVNYEDNEEQT] 28
# sequence of block fz_linker    28 [RMVFIKDESEDPKVEETFRVKHEEDTEEQTDLMTLKAESQELCEKEDNVQHE] 80
# sequence of block fz_znf      110 [SYFICQQCGKRFTRKYRLEVHMRVHTGEKPFTCQQCGKSFINNPNLKKHMRIHTGEKPFTCQQCGKSFSNKTTLKNHTRIHTGEKPYTCSQCGKSFTYKHCLDDHKIIHTGEKPFTCKLCGKSYTHKRNLRDHIRTHTGERPYTCSQCGKSFNLKKHLDDHKIIHTGEKPFTCQQCGKRFTHKGNLRDHMRVHTGV] 306
# Evidence for and against this transcript:
# % of transcript supported by hints (any source): 0
# CDS exons: 0/2
# CDS introns: 0/1
# 5'UTR exons and introns: 0/0
# 3'UTR exons and introns: 0/0
# hint groups fully obeyed: 34
#     RM:  34
# incompatible hint groups: 1
#     RM:   1
# end gene g99
###
# start gene g100
CM010435.1	AUGUSTUS	gene	5264960	5265403	1	-	.	ID=g100
CM010435.1	AUGUSTUS	transcript	5264960	5265403	.	-	.	ID=g100.t1;Parent=g100
CM010435.1	AUGUSTUS	stop_codon	5264960	5264962	.	-	0	Parent=g100.t1
CM010435.1	AUGUSTUS	CDS	5264963	5265403	.	-	0	ID=g100.t1.cds;Parent=g100.t1
CM010435.1	AUGUSTUS	start_codon	5265401	5265403	.	-	0	Parent=g100.t1
# protein sequence = [MTDRFFGFTVYSKLKQLLPYLANKCVEDFLGFYERATKYKSERYDFSENSFHSKVAKLDLPTAASYEEYSDAVQACNQ
# KDKDIDGLYEEYAKVKVSFTSLEMKGCHSEERYLKLFSKADVPLVNLRKISAYFSPSYAVMHKQNQSFQ]
# Evidence for and against this transcript:
# % of transcript supported by hints (any source): 0
# CDS exons: 0/1
# CDS introns: 0/0
# 5'UTR exons and introns: 0/0
# 3'UTR exons and introns: 0/0
# hint groups fully obeyed: 0
# incompatible hint groups: 0
# end gene g100
###
#
# ----- prediction on sequence number 45 (length = 30173, name = CM010435.1:5337158-5367331) -----
#
# Predicted genes for sequence number 45 on both strands
# start gene g101
CM010435.1	AUGUSTUS	gene	5341711	5352331	1	-	.	ID=g101
CM010435.1	AUGUSTUS	transcript	5341711	5352331	.	-	.	ID=g101.t1;Parent=g101
CM010435.1	AUGUSTUS	stop_codon	5341711	5341713	.	-	0	Parent=g101.t1
CM010435.1	AUGUSTUS	CDS	5341714	5342546	.	-	2	ID=g101.t1.cds;Parent=g101.t1
CM010435.1	AUGUSTUS	CDS	5352157	5352331	.	-	0	ID=g101.t1.cds;Parent=g101.t1
CM010435.1	AUGUSTUS	start_codon	5352329	5352331	.	-	0	Parent=g101.t1
CM010435.1	AUGUSTUS	protein_match	5341762	5342349	6.4	-	0	ID=pp.g101.t1.fz_znf;Target=fz_znf 1 196;Target_start=124;
CM010435.1	AUGUSTUS	protein_match	5342482	5342546	1.17	-	2	ID=pp.g101.t1.fz_linker;Target=fz_linker 31 52;Target_start=28;
CM010435.1	AUGUSTUS	protein_match	5352157	5352247	1.28	-	0	ID=pp.g101.t1.fz_linker;Target=fz_linker 1 31;Target_start=28;
CM010435.1	AUGUSTUS	protein_match	5352248	5352331	4.15	-	0	ID=pp.g101.t1.fz_finz;Target=fz_finz 1 28;Target_start=0;
CM010435.1	AUGUSTUS	interblock_region	5341711	5341761	.	-	0	ID=pp.g101.t1.iBR3
CM010435.1	AUGUSTUS	interblock_region	5342350	5342481	.	-	0	ID=pp.g101.t1.iBR2
# protein sequence = [MAFIKEESEDMKIVEIFSLNHEEDTVEQTKMAFIKEESEDIKIGETFSLKHEDIEEQTGKFERHMRVHTGEKPYTCKQ
# CGKSFSLNGTLKRHMNVHYKEKPNRSPQCEKSSNQSGENKIIHTTESRFPCQQCGKSFASKQRLECHKRTHTGEKPFTCKQCEKSFSRKETLKSHMRT
# HTGEKPFTCKQCEKSFSYKANLKNHMRIHTGEKPFPCKQCGKSFNYNVSLKTHMITHTGEKPYTCKQCGKSFSRKGTLKSHMRVHTGEKPFTCKQCGK
# SFSHKGNLKTHMRVDTGGKPFTCKQFGKSFSQHRNLKRHMKVNNKEKPNRSLQCEKSFNEKL]
# sequence of block fz_znf      124 [SRFPCQQCGKSFASKQRLECHKRTHTGEKPFTCKQCEKSFSRKETLKSHMRTHTGEKPFTCKQCEKSFSYKANLKNHMRIHTGEKPFPCKQCGKSFNYNVSLKTHMITHTGEKPYTCKQCGKSFSRKGTLKSHMRVHTGEKPFTCKQCGKSFSHKGNLKTHMRVDTGGKPFTCKQFGKSFSQHRNLKRHMKVNNKE] 320
# sequence of block fz_linker    28 [TKMAFIKEESEDIKIGETFSLKHEDIEEQTGKFERHMRVHTGEKPYTCKQCG] 80
# sequence of block fz_finz       0 [MAFIKEESEDMKIVEIFSLNHEEDTVEQ] 28
# Evidence for and against this transcript:
# % of transcript supported by hints (any source): 0
# CDS exons: 0/2
# CDS introns: 0/1
# 5'UTR exons and introns: 0/0
# 3'UTR exons and introns: 0/0
# hint groups fully obeyed: 43
#     RM:  43
# incompatible hint groups: 2
#     RM:   2
# end gene g101
###
# start gene g102
CM010435.1	AUGUSTUS	gene	5352753	5360944	1	-	.	ID=g102
CM010435.1	AUGUSTUS	transcript	5352753	5360944	.	-	.	ID=g102.t1;Parent=g102
CM010435.1	AUGUSTUS	stop_codon	5352753	5352755	.	-	0	Parent=g102.t1
CM010435.1	AUGUSTUS	CDS	5352756	5352818	.	-	0	ID=g102.t1.cds;Parent=g102.t1
CM010435.1	AUGUSTUS	CDS	5354955	5355028	.	-	2	ID=g102.t1.cds;Parent=g102.t1
CM010435.1	AUGUSTUS	CDS	5360737	5360944	.	-	0	ID=g102.t1.cds;Parent=g102.t1
CM010435.1	AUGUSTUS	start_codon	5360942	5360944	.	-	0	Parent=g102.t1
# protein sequence = [MGAMAQVFWTLAEGMDYNDAALKDYFNSRLDDPVPQKELAQLDTYGFWEFVCYLQHRLPWDVPATPISSGTRLDSLVY
# IGATKVEISYLEYERKRFGFKKSTLQIKLIIIINQNN]
# Evidence for and against this transcript:
# % of transcript supported by hints (any source): 0
# CDS exons: 0/3
# CDS introns: 0/2
# 5'UTR exons and introns: 0/0
# 3'UTR exons and introns: 0/0
# hint groups fully obeyed: 53
#     RM:  53
# incompatible hint groups: 1
#     RM:   1
# end gene g102
###
#
# ----- prediction on sequence number 46 (length = 30083, name = CM010435.1:5383715-5413798) -----
#
# Predicted genes for sequence number 46 on both strands
# start gene g103
CM010435.1	AUGUSTUS	gene	5388722	5392697	1	-	.	ID=g103
CM010435.1	AUGUSTUS	transcript	5388722	5392697	.	-	.	ID=g103.t1;Parent=g103
CM010435.1	AUGUSTUS	stop_codon	5388722	5388724	.	-	0	Parent=g103.t1
CM010435.1	AUGUSTUS	CDS	5388725	5389127	.	-	1	ID=g103.t1.cds;Parent=g103.t1
CM010435.1	AUGUSTUS	CDS	5389200	5389262	.	-	1	ID=g103.t1.cds;Parent=g103.t1
CM010435.1	AUGUSTUS	CDS	5392474	5392697	.	-	0	ID=g103.t1.cds;Parent=g103.t1
CM010435.1	AUGUSTUS	start_codon	5392695	5392697	.	-	0	Parent=g103.t1
# protein sequence = [MRPFPGRTLPPERRVFNYRLSRARLVVENAFGILSSQWWMYRWLIEVHPEVAENCVKATCVLHNFMRCSEMRHLLHIL
# RVFLDTTEALEAKSSTITKLKQLLPYLANKCVEDFLGFYERATKYKSERYDFSENSFHSKVAKLDLPTASYEEYSDAVQACNQKDIDMDGLYEEYAKV
# KASFTSLEMKGCHSEKRYLKLFSKADVPLVNLRKISAYFSPSYAAMHKQNQSFQ]
# Evidence for and against this transcript:
# % of transcript supported by hints (any source): 0
# CDS exons: 0/3
# CDS introns: 0/2
# 5'UTR exons and introns: 0/0
# 3'UTR exons and introns: 0/0
# hint groups fully obeyed: 21
#     RM:  21
# incompatible hint groups: 0
# end gene g103
###
# start gene g104
CM010435.1	AUGUSTUS	gene	5398715	5403653	1	+	.	ID=g104
CM010435.1	AUGUSTUS	transcript	5398715	5403653	.	+	.	ID=g104.t1;Parent=g104
CM010435.1	AUGUSTUS	start_codon	5398715	5398717	.	+	0	Parent=g104.t1
CM010435.1	AUGUSTUS	CDS	5398715	5398799	.	+	0	ID=g104.t1.cds;Parent=g104.t1
CM010435.1	AUGUSTUS	CDS	5402593	5403650	.	+	2	ID=g104.t1.cds;Parent=g104.t1
CM010435.1	AUGUSTUS	stop_codon	5403651	5403653	.	+	0	Parent=g104.t1
CM010435.1	AUGUSTUS	protein_match	5398715	5398798	7.9	+	0	ID=pp.g104.t1.fz_finz;Target=fz_finz 1 28;Target_start=0;
CM010435.1	AUGUSTUS	protein_match	5398799	5398799	1	+	0	ID=pp.g104.t1.fz_linker;Target=fz_linker 1 1;Target_start=28;
CM010435.1	AUGUSTUS	protein_match	5402593	5402747	1.84	+	2	ID=pp.g104.t1.fz_linker;Target=fz_linker 1 52;Target_start=28;
CM010435.1	AUGUSTUS	protein_match	5402775	5403362	5.67	+	0	ID=pp.g104.t1.fz_znf;Target=fz_znf 1 196;Target_start=89;
CM010435.1	AUGUSTUS	interblock_region	5402748	5402774	.	+	0	ID=pp.g104.t1.iBR2
CM010435.1	AUGUSTUS	interblock_region	5403363	5403653	.	+	0	ID=pp.g104.t1.iBR3
# protein sequence = [MAFIKEESKDMKIEETFRVEHQETEEQTDLMVLKEESQELNETEEKRHDFKPGEKSIGCSQNENNSTPKKAKKTKTAN
# HNSQMRIHTGEKPFTCKQCGEIFSQKESRKVHMKIHIEKKRFICCQCGKSFTRECHLNTHIRNHTGERPFTCKLCGSSFTQNGHLKTHMTVHTGERPH
# ICIQCGKYFTQKKNLKVHMRIHTGEKPYTCKLCGMSFIRVGVLKNHMRVHTGVKPYTCKQCGKSFTRQENIKYHMRVHTGERPFICVQCGKSLKYKES
# LKYHMRIHTRENGFKCHQCERSFTDTNHLQDHVKIHIGEKPFMCHLCGKSYSREDNLKVHLRVHTGEKPFTCPQCGKCFTAKRNLKMHENLHRREIHT
# HFYSKQTET]
# sequence of block fz_finz       0 [MAFIKEESKDMKIEETFRVEHQETEEQT] 28
# sequence of block fz_linker    28 [DLMVLKEESQELNETEEKRHDFKPGEKSIGCSQNENNSTPKKAKKTKTANHN] 80
# sequence of block fz_znf       89 [KPFTCKQCGEIFSQKESRKVHMKIHIEKKRFICCQCGKSFTRECHLNTHIRNHTGERPFTCKLCGSSFTQNGHLKTHMTVHTGERPHICIQCGKYFTQKKNLKVHMRIHTGEKPYTCKLCGMSFIRVGVLKNHMRVHTGVKPYTCKQCGKSFTRQENIKYHMRVHTGERPFICVQCGKSLKYKESLKYHMRIHTRE] 285
# Evidence for and against this transcript:
# % of transcript supported by hints (any source): 0
# CDS exons: 0/2
# CDS introns: 0/1
# 5'UTR exons and introns: 0/0
# 3'UTR exons and introns: 0/0
# hint groups fully obeyed: 31
#     RM:  31
# incompatible hint groups: 2
#     RM:   2
# end gene g104
###
#
# ----- prediction on sequence number 47 (length = 30083, name = CM010435.1:6365147-6395230) -----
#
# Predicted genes for sequence number 47 on both strands
# start gene g105
CM010435.1	AUGUSTUS	gene	6380147	6391895	1	+	.	ID=g105
CM010435.1	AUGUSTUS	transcript	6380147	6391895	.	+	.	ID=g105.t1;Parent=g105
CM010435.1	AUGUSTUS	start_codon	6380147	6380149	.	+	0	Parent=g105.t1
CM010435.1	AUGUSTUS	CDS	6380147	6380231	.	+	0	ID=g105.t1.cds;Parent=g105.t1
CM010435.1	AUGUSTUS	CDS	6386267	6386710	.	+	2	ID=g105.t1.cds;Parent=g105.t1
CM010435.1	AUGUSTUS	CDS	6386795	6387471	.	+	2	ID=g105.t1.cds;Parent=g105.t1
CM010435.1	AUGUSTUS	CDS	6391863	6391892	.	+	0	ID=g105.t1.cds;Parent=g105.t1
CM010435.1	AUGUSTUS	stop_codon	6391893	6391895	.	+	0	Parent=g105.t1
CM010435.1	AUGUSTUS	protein_match	6380147	6380230	7.84	+	0	ID=pp.g105.t1.fz_finz;Target=fz_finz 1 28;Target_start=0;
CM010435.1	AUGUSTUS	protein_match	6380231	6380231	1	+	0	ID=pp.g105.t1.fz_linker;Target=fz_linker 1 1;Target_start=28;
CM010435.1	AUGUSTUS	protein_match	6386267	6386421	1.75	+	2	ID=pp.g105.t1.fz_linker;Target=fz_linker 1 52;Target_start=28;
CM010435.1	AUGUSTUS	protein_match	6386587	6386710	6.23	+	0	ID=pp.g105.t1.fz_znf;Target=fz_znf 1 42;Target_start=135;
CM010435.1	AUGUSTUS	protein_match	6386795	6387258	5.76	+	2	ID=pp.g105.t1.fz_znf;Target=fz_znf 42 196;Target_start=135;
CM010435.1	AUGUSTUS	interblock_region	6386422	6386586	.	+	0	ID=pp.g105.t1.iBR2
CM010435.1	AUGUSTUS	interblock_region	6387259	6387471	.	+	0	ID=pp.g105.t1.iBR3
CM010435.1	AUGUSTUS	interblock_region	6391863	6391895	.	+	0	ID=pp.g105.t1.iBR3
# protein sequence = [MAFIKEEVEDMKIEEAVQVKHEDTEEQTGLLVLKEEGQELNETEEKDEKHLDFMIGGKSPHTKDTSSRERAQKKATRS
# YFTCVQCGKSFNQHGNLEVHMRIHNEESSFTCQQCEKSFTEKGNLKSHMRIHSGKREKPFTCGLCGKSFIRELNLRYHMNNHTGEKPFTCDQCEKSFT
# HMDHLKRHVIIHSGERPFTCKQCGKGFKFNRNLKTHMRIHTGEKPFMCHYCGKCFGHNVSLKTHLRLHTGEKPYTCSLCSKSFTYKSTLNAHMRTHTG
# ECPFTCKLCGKSFSQKGNLQTHMRIHTGEKPFLCGQCGKNFRCKVTLIYHMRIHSRENSFKCQQCGTKFTDSKHLKDHVITHIGEKIFICHHCGKCFK
# LKGNLKTHMRLHTGEKPFTCKQCGKSFRHNTKVVKRDLDH]
# sequence of block fz_finz       0 [MAFIKEEVEDMKIEEAVQVKHEDTEEQT] 28
# sequence of block fz_linker    28 [GLLVLKEEGQELNETEEKDEKHLDFMIGGKSPHTKDTSSRERAQKKATRSYF] 80
# sequence of block fz_znf      135 [KPFTCGLCGKSFIRELNLRYHMNNHTGEKPFTCDQCEKSFTHMDHLKRHVIIHSGERPFTCKQCGKGFKFNRNLKTHMRIHTGEKPFMCHYCGKCFGHNVSLKTHLRLHTGEKPYTCSLCSKSFTYKSTLNAHMRTHTGECPFTCKLCGKSFSQKGNLQTHMRIHTGEKPFLCGQCGKNFRCKVTLIYHMRIHSRE] 331
# Evidence for and against this transcript:
# % of transcript supported by hints (any source): 0
# CDS exons: 0/4
# CDS introns: 0/3
# 5'UTR exons and introns: 0/0
# 3'UTR exons and introns: 0/0
# hint groups fully obeyed: 71
#     RM:  71
# incompatible hint groups: 2
#     RM:   2
# end gene g105
###
#
# ----- prediction on sequence number 48 (length = 30083, name = CM010435.1:6533359-6563442) -----
#
# Predicted genes for sequence number 48 on both strands
# start gene g106
CM010435.1	AUGUSTUS	gene	6537316	6538469	1	+	.	ID=g106
CM010435.1	AUGUSTUS	transcript	6537316	6538469	.	+	.	ID=g106.t1;Parent=g106
CM010435.1	AUGUSTUS	start_codon	6537316	6537318	.	+	0	Parent=g106.t1
CM010435.1	AUGUSTUS	CDS	6537316	6538314	.	+	0	ID=g106.t1.cds;Parent=g106.t1
CM010435.1	AUGUSTUS	CDS	6538395	6538466	.	+	0	ID=g106.t1.cds;Parent=g106.t1
CM010435.1	AUGUSTUS	stop_codon	6538467	6538469	.	+	0	Parent=g106.t1
# protein sequence = [MERGEVYIPEKISDEVPVTLVWDNNDFGEETLSGKGTTHNTNGIIIQRAINSYTASLPDTLPRQRTRERSVHPPPLNL
# STYTRGKRSGPQNFALKIDLHQDQYRYAQTTGRRIDAAFFLLKVPEAQHKILPGWTGYNIMLKEDTVLPPSTHIGYLPVIDASPTDLNTVHTILSRSI
# AIADSLKQKEVVLVMDQAIYAKAQEIRWQTDSYSERIVVRMGEFHTAMAYLSCIGKLYGDAGFQDILIESDLVAAGSIDGVISGHHYNRSIRAHKLLM
# EALQKLRWWAYLDTLTQEQNAAALKVATDLQECFPSEEFKGMLTSDTFQQLLQGYEEFVGNKRGELGSPFVHCAKYAALVFCL]
# Evidence for and against this transcript:
# % of transcript supported by hints (any source): 0
# CDS exons: 0/2
# CDS introns: 0/1
# 5'UTR exons and introns: 0/0
# 3'UTR exons and introns: 0/0
# hint groups fully obeyed: 0
# incompatible hint groups: 0
# end gene g106
###
# start gene g107
CM010435.1	AUGUSTUS	gene	6539974	6553001	1	-	.	ID=g107
CM010435.1	AUGUSTUS	transcript	6539974	6553001	.	-	.	ID=g107.t1;Parent=g107
CM010435.1	AUGUSTUS	stop_codon	6539974	6539976	.	-	0	Parent=g107.t1
CM010435.1	AUGUSTUS	CDS	6539977	6540054	.	-	0	ID=g107.t1.cds;Parent=g107.t1
CM010435.1	AUGUSTUS	CDS	6544913	6545949	.	-	2	ID=g107.t1.cds;Parent=g107.t1
CM010435.1	AUGUSTUS	CDS	6548358	6548426	.	-	2	ID=g107.t1.cds;Parent=g107.t1
CM010435.1	AUGUSTUS	CDS	6549476	6549485	.	-	0	ID=g107.t1.cds;Parent=g107.t1
CM010435.1	AUGUSTUS	CDS	6552996	6553001	.	-	0	ID=g107.t1.cds;Parent=g107.t1
CM010435.1	AUGUSTUS	start_codon	6552999	6553001	.	-	0	Parent=g107.t1
CM010435.1	AUGUSTUS	protein_match	6545126	6545713	6.19	-	0	ID=pp.g107.t1.fz_znf;Target=fz_znf 1 196;Target_start=107;
CM010435.1	AUGUSTUS	protein_match	6545795	6545949	1.95	-	2	ID=pp.g107.t1.fz_linker;Target=fz_linker 1 52;Target_start=28;
CM010435.1	AUGUSTUS	protein_match	6548358	6548358	1	-	0	ID=pp.g107.t1.fz_linker;Target=fz_linker 1 1;Target_start=28;
CM010435.1	AUGUSTUS	protein_match	6548359	6548426	5.88	-	2	ID=pp.g107.t1.fz_finz;Target=fz_finz 6 28;Target_start=0;
CM010435.1	AUGUSTUS	protein_match	6549476	6549485	2.57	-	0	ID=pp.g107.t1.fz_finz;Target=fz_finz 3 6;Target_start=0;
CM010435.1	AUGUSTUS	protein_match	6552996	6553001	3.2	-	0	ID=pp.g107.t1.fz_finz;Target=fz_finz 1 2;Target_start=0;
CM010435.1	AUGUSTUS	interblock_region	6539974	6540054	.	-	0	ID=pp.g107.t1.iBR3
CM010435.1	AUGUSTUS	interblock_region	6544913	6545125	.	-	0	ID=pp.g107.t1.iBR3
CM010435.1	AUGUSTUS	interblock_region	6545714	6545794	.	-	0	ID=pp.g107.t1.iBR2
# protein sequence = [MQLFKMESEDLRIEEDFRVKQEDAEEQADLIILKEESEELNEMEKKDKCEKLHHFIIGEKSHQTGKTSSRKRAQKTES
# NSYFTCCQCGKSFNQKQNLEVHMRVHTGEKPFSCQQCGKCFTQKGNLKSHLRIHTGEKPFTCKLCGKSFTAEPNLKYHMNIHNGVKPFTCDQCGKSFT
# RKVTLNYHTRSHSGENGLICHHCGKNFSHKVSLKTHMRLHTGEKPYTCPQCGMSFTFKASLDSHMRSHTGESPYTCKVCGKSFSLKGNLNTHMRVHTG
# EKPFMCIQCGRCFTRKGTLKYHMRIHSREDCFICHECGKSFPDMKHLNRHVIIHSGEKPFKCQQCGKGFQYNKNLKTHMKIHTREKTFKCIHCGKSFS
# YKSTHCVTSRKGMQTYKGITFVFAKMAM]
# sequence of block fz_znf      107 [KPFSCQQCGKCFTQKGNLKSHLRIHTGEKPFTCKLCGKSFTAEPNLKYHMNIHNGVKPFTCDQCGKSFTRKVTLNYHTRSHSGENGLICHHCGKNFSHKVSLKTHMRLHTGEKPYTCPQCGMSFTFKASLDSHMRSHTGESPYTCKVCGKSFSLKGNLNTHMRVHTGEKPFMCIQCGRCFTRKGTLKYHMRIHSRE] 303
# sequence of block fz_linker    28 [DLIILKEESEELNEMEKKDKCEKLHHFIIGEKSHQTGKTSSRKRAQKTESNS] 80
# sequence of block fz_finz       0 [MQLFKMESEDLRIEEDFRVKQEDAEEQA] 28
# Evidence for and against this transcript:
# % of transcript supported by hints (any source): 0
# CDS exons: 0/5
# CDS introns: 0/4
# 5'UTR exons and introns: 0/0
# 3'UTR exons and introns: 0/0
# hint groups fully obeyed: 66
#     RM:  66
# incompatible hint groups: 4
#     RM:   4
# end gene g107
###
#
# ----- prediction on sequence number 49 (length = 46391, name = CM010435.1:6626700-6673091) -----
#
# Predicted genes for sequence number 49 on both strands
# start gene g108
CM010435.1	AUGUSTUS	gene	6628128	6641783	1	-	.	ID=g108
CM010435.1	AUGUSTUS	transcript	6628128	6641783	.	-	.	ID=g108.t1;Parent=g108
CM010435.1	AUGUSTUS	stop_codon	6628128	6628130	.	-	0	Parent=g108.t1
CM010435.1	AUGUSTUS	CDS	6628131	6628164	.	-	1	ID=g108.t1.cds;Parent=g108.t1
CM010435.1	AUGUSTUS	CDS	6635938	6636877	.	-	2	ID=g108.t1.cds;Parent=g108.t1
CM010435.1	AUGUSTUS	CDS	6641699	6641783	.	-	0	ID=g108.t1.cds;Parent=g108.t1
CM010435.1	AUGUSTUS	start_codon	6641781	6641783	.	-	0	Parent=g108.t1
CM010435.1	AUGUSTUS	protein_match	6636135	6636722	6.5	-	0	ID=pp.g108.t1.fz_znf;Target=fz_znf 1 196;Target_start=80;
CM010435.1	AUGUSTUS	protein_match	6636723	6636877	1.78	-	2	ID=pp.g108.t1.fz_linker;Target=fz_linker 1 52;Target_start=28;
CM010435.1	AUGUSTUS	protein_match	6641699	6641699	1	-	0	ID=pp.g108.t1.fz_linker;Target=fz_linker 1 1;Target_start=28;
CM010435.1	AUGUSTUS	protein_match	6641700	6641783	7.71	-	0	ID=pp.g108.t1.fz_finz;Target=fz_finz 1 28;Target_start=0;
CM010435.1	AUGUSTUS	interblock_region	6628128	6628164	.	-	1	ID=pp.g108.t1.iBR3
CM010435.1	AUGUSTUS	interblock_region	6635938	6636134	.	-	0	ID=pp.g108.t1.iBR3
# protein sequence = [MALIKEESEDIRIEEAVRVKQEDTEEQTDRMSLKKESEVPNEMEEKYQNEKHVYITGEKSFSCTKTEKISSQNRTQKS
# GVSYFSCFQCGKSFSKHENLKDHMRIHNGESPFTCQQCGKGFTEKGSLKRHMRIHTGEKPFTCQDCGKRFTQKGTLNRHMRIHTGEKPYSCQLCGKSF
# KAELNIMYHMKIHTGEKPFMCHHCGKSFRNNVSLKNHIKIHTGEKPFMCHQCGKSFRHSISLSTHMRIHTGEKPFTCDQCGKSFRCKVTLNCHMKIHS
# REDCFICQQCGLSFTNLERLNSHETIHSGEKPFKCHQCERIFQFKKSLKSHMRIHTGEKPYTCLQCGSAISSIVERDKS]
# sequence of block fz_znf       80 [SYFSCFQCGKSFSKHENLKDHMRIHNGESPFTCQQCGKGFTEKGSLKRHMRIHTGEKPFTCQDCGKRFTQKGTLNRHMRIHTGEKPYSCQLCGKSFKAELNIMYHMKIHTGEKPFMCHHCGKSFRNNVSLKNHIKIHTGEKPFMCHQCGKSFRHSISLSTHMRIHTGEKPFTCDQCGKSFRCKVTLNCHMKIHSRE] 276
# sequence of block fz_linker    28 [DRMSLKKESEVPNEMEEKYQNEKHVYITGEKSFSCTKTEKISSQNRTQKSGV] 80
# sequence of block fz_finz       0 [MALIKEESEDIRIEEAVRVKQEDTEEQT] 28
# Evidence for and against this transcript:
# % of transcript supported by hints (any source): 0
# CDS exons: 0/3
# CDS introns: 0/2
# 5'UTR exons and introns: 0/0
# 3'UTR exons and introns: 0/0
# hint groups fully obeyed: 79
#     RM:  79
# incompatible hint groups: 1
#     RM:   1
# end gene g108
###
# start gene g109
CM010435.1	AUGUSTUS	gene	6646736	6658091	1	-	.	ID=g109
CM010435.1	AUGUSTUS	transcript	6646736	6658091	.	-	.	ID=g109.t1;Parent=g109
CM010435.1	AUGUSTUS	stop_codon	6646736	6646738	.	-	0	Parent=g109.t1
CM010435.1	AUGUSTUS	CDS	6646739	6646804	.	-	0	ID=g109.t1.cds;Parent=g109.t1
CM010435.1	AUGUSTUS	CDS	6646977	6647062	.	-	2	ID=g109.t1.cds;Parent=g109.t1
CM010435.1	AUGUSTUS	CDS	6653418	6654173	.	-	2	ID=g109.t1.cds;Parent=g109.t1
CM010435.1	AUGUSTUS	CDS	6655916	6655933	.	-	2	ID=g109.t1.cds;Parent=g109.t1
CM010435.1	AUGUSTUS	CDS	6658010	6658091	.	-	0	ID=g109.t1.cds;Parent=g109.t1
CM010435.1	AUGUSTUS	start_codon	6658089	6658091	.	-	0	Parent=g109.t1
CM010435.1	AUGUSTUS	protein_match	6653440	6654027	5.88	-	0	ID=pp.g109.t1.fz_znf;Target=fz_znf 1 196;Target_start=82;
CM010435.1	AUGUSTUS	protein_match	6654034	6654173	1.11	-	2	ID=pp.g109.t1.fz_linker;Target=fz_linker 6 52;Target_start=28;
CM010435.1	AUGUSTUS	protein_match	6655916	6655931	2.69	-	0	ID=pp.g109.t1.fz_linker;Target=fz_linker 1 6;Target_start=28;
CM010435.1	AUGUSTUS	protein_match	6655932	6655933	1	-	2	ID=pp.g109.t1.fz_finz;Target=fz_finz 28 28;Target_start=0;
CM010435.1	AUGUSTUS	protein_match	6658010	6658091	5.49	-	0	ID=pp.g109.t1.fz_finz;Target=fz_finz 1 28;Target_start=0;
CM010435.1	AUGUSTUS	interblock_region	6646736	6646804	.	-	0	ID=pp.g109.t1.iBR3
CM010435.1	AUGUSTUS	interblock_region	6646977	6647062	.	-	2	ID=pp.g109.t1.iBR3
CM010435.1	AUGUSTUS	interblock_region	6653418	6653439	.	-	0	ID=pp.g109.t1.iBR3
CM010435.1	AUGUSTUS	interblock_region	6654028	6654033	.	-	0	ID=pp.g109.t1.iBR2
# protein sequence = [MAHIKEESEDVRIEEVIGVKQEDYEETEGLFLLNLMPLKEELLNENEAKEEKHYDFTTGEHFRCSQTEMTSSQKRAQK
# TGTTNYFTCQQCGKSFTESGSLKRHVRVHTGEKPYTCQQCGSSFTQKGSLKRHLRIHSGEKLFTCKLCGKSFLHKGNLKIHMRVHTGEKPFICVQCEQ
# FFTRKESLKNHMRIHSKANCFVCQQCGRSFLNHKHLITHVITHTGENPFMCHHCGKSFTLKGNLKTHLRIHTGEKPFTCQHCGKSFRHNVSLKIHMRL
# YTGEKPFTCLQLLHKASWTVPNELITVDLVFTAVRVIKFSDKGSEIAMVDSFSQMNSAADLF]
# sequence of block fz_znf       82 [NYFTCQQCGKSFTESGSLKRHVRVHTGEKPYTCQQCGSSFTQKGSLKRHLRIHSGEKLFTCKLCGKSFLHKGNLKIHMRVHTGEKPFICVQCEQFFTRKESLKNHMRIHSKANCFVCQQCGRSFLNHKHLITHVITHTGENPFMCHHCGKSFTLKGNLKTHLRIHTGEKPFTCQHCGKSFRHNVSLKIHMRLYTGE] 278
# sequence of block fz_linker    28 [GLFLLNLMPLKEELLNENEAKEEKHYDFTTGEHFRCSQTEMTSSQKRAQKTG] 80
# sequence of block fz_finz       0 [MAHIKEESEDVRIEEVIGVKQEDYEETE] 28
# Evidence for and against this transcript:
# % of transcript supported by hints (any source): 0
# CDS exons: 0/5
# CDS introns: 0/4
# 5'UTR exons and introns: 0/0
# 3'UTR exons and introns: 0/0
# hint groups fully obeyed: 64
#     RM:  64
# incompatible hint groups: 2
#     RM:   2
# end gene g109
###
# start gene g110
CM010435.1	AUGUSTUS	gene	6659249	6673064	1	+	.	ID=g110
CM010435.1	AUGUSTUS	transcript	6659249	6673064	.	+	.	ID=g110.t1;Parent=g110
CM010435.1	AUGUSTUS	start_codon	6659249	6659251	.	+	0	Parent=g110.t1
CM010435.1	AUGUSTUS	CDS	6659249	6659261	.	+	0	ID=g110.t1.cds;Parent=g110.t1
CM010435.1	AUGUSTUS	CDS	6660041	6660053	.	+	2	ID=g110.t1.cds;Parent=g110.t1
CM010435.1	AUGUSTUS	CDS	6662149	6662165	.	+	1	ID=g110.t1.cds;Parent=g110.t1
CM010435.1	AUGUSTUS	CDS	6664595	6664612	.	+	2	ID=g110.t1.cds;Parent=g110.t1
CM010435.1	AUGUSTUS	CDS	6666765	6666782	.	+	2	ID=g110.t1.cds;Parent=g110.t1
CM010435.1	AUGUSTUS	CDS	6671592	6671664	.	+	2	ID=g110.t1.cds;Parent=g110.t1
CM010435.1	AUGUSTUS	CDS	6672319	6672996	.	+	1	ID=g110.t1.cds;Parent=g110.t1
CM010435.1	AUGUSTUS	CDS	6673055	6673061	.	+	1	ID=g110.t1.cds;Parent=g110.t1
CM010435.1	AUGUSTUS	stop_codon	6673062	6673064	.	+	0	Parent=g110.t1
CM010435.1	AUGUSTUS	protein_match	6659249	6659261	3.79	+	0	ID=pp.g110.t1.fz_finz;Target=fz_finz 1 5;Target_start=0;
CM010435.1	AUGUSTUS	protein_match	6660041	6660053	0.892	+	1	ID=pp.g110.t1.fz_finz;Target=fz_finz 5 9;Target_start=0;
CM010435.1	AUGUSTUS	protein_match	6662149	6662165	1.22	+	0	ID=pp.g110.t1.fz_finz;Target=fz_finz 10 15;Target_start=0;
CM010435.1	AUGUSTUS	protein_match	6664595	6664612	1.17	+	1	ID=pp.g110.t1.fz_finz;Target=fz_finz 15 21;Target_start=0;
CM010435.1	AUGUSTUS	protein_match	6666765	6666782	1.2	+	1	ID=pp.g110.t1.fz_finz;Target=fz_finz 21 27;Target_start=0;
CM010435.1	AUGUSTUS	protein_match	6671592	6671596	10.9	+	2	ID=pp.g110.t1.fz_finz;Target=fz_finz 27 28;Target_start=0;
CM010435.1	AUGUSTUS	protein_match	6671597	6671664	1.1	+	0	ID=pp.g110.t1.fz_linker;Target=fz_linker 1 23;Target_start=28;
CM010435.1	AUGUSTUS	protein_match	6672319	6672406	1.33	+	1	ID=pp.g110.t1.fz_linker;Target=fz_linker 23 52;Target_start=28;
CM010435.1	AUGUSTUS	protein_match	6672410	6672996	5.34	+	0	ID=pp.g110.t1.fz_znf;Target=fz_znf 1 196;Target_start=81;
CM010435.1	AUGUSTUS	protein_match	6673055	6673055	1	+	1	ID=pp.g110.t1.fz_znf;Target=fz_znf 196 196;Target_start=81;
CM010435.1	AUGUSTUS	interblock_region	6672407	6672409	.	+	0	ID=pp.g110.t1.iBR2
CM010435.1	AUGUSTUS	interblock_region	6673056	6673064	.	+	0	ID=pp.g110.t1.iBR3
# protein sequence = [MKFYFFETIVMKCLXVSSVANTVPQEETVLSVHSTIKHDYKHHYELQLLNYGESPYTCQHCGKVFRKNTNLKCHMRIH
# TGEKPFSCQQCGNSFTQKGTLNRHMRIHTGEKPYSCQLCEKSFTAEVNLKYHMNSHTGVKPFRCEQCGKFFKRKKTLTSHMKMHLKENCYTCHQCGMT
# FRDIKHLNRHIIIHSEEKIFKCQECEKKFRFKVSLKCHMRIHTGEKPYTCHHCGKSFRHSVSLKTHMRLHTGEKPYTCSQCGNSFKYKATFNAHMRGH
# TGELT]
# sequence of block fz_finz       0 [MKFYFFETIVMKCLXVSSVANTVPQEET] 28
# sequence of block fz_linker    28 [VLSVHSTIKHDYKHHYELQLLNYGESPYTCQHCGKVFRKNTNLKCHMRIHTG] 80
# sequence of block fz_znf       81 [KPFSCQQCGNSFTQKGTLNRHMRIHTGEKPYSCQLCEKSFTAEVNLKYHMNSHTGVKPFRCEQCGKFFKRKKTLTSHMKMHLKENCYTCHQCGMTFRDIKHLNRHIIIHSEEKIFKCQECEKKFRFKVSLKCHMRIHTGEKPYTCHHCGKSFRHSVSLKTHMRLHTGEKPYTCSQCGNSFKYKATFNAHMRGHTGE] 277
# Evidence for and against this transcript:
# % of transcript supported by hints (any source): 0
# CDS exons: 0/8
# CDS introns: 0/7
# 5'UTR exons and introns: 0/0
# 3'UTR exons and introns: 0/0
# hint groups fully obeyed: 65
#     RM:  65
# incompatible hint groups: 2
#     RM:   2
# end gene g110
###
#
# ----- prediction on sequence number 50 (length = 52934, name = CM010435.1:6674069-6727003) -----
#
# Predicted genes for sequence number 50 on both strands
# start gene g111
CM010435.1	AUGUSTUS	gene	6674976	6675668	1	-	.	ID=g111
CM010435.1	AUGUSTUS	transcript	6674976	6675668	.	-	.	ID=g111.t1;Parent=g111
CM010435.1	AUGUSTUS	stop_codon	6674976	6674978	.	-	0	Parent=g111.t1
CM010435.1	AUGUSTUS	CDS	6674979	6675668	.	-	0	ID=g111.t1.cds;Parent=g111.t1
CM010435.1	AUGUSTUS	start_codon	6675666	6675668	.	-	0	Parent=g111.t1
# protein sequence = [MWAEYAHNTLRSSATGMSPFECQFGYTPPLFPEQEVEVAVPSAHQFVKHCRQTWKKARLKLLRASQQYQHQANRRRRP
# APTLRPGQRVWLSTKNIPLRVESRKLSQRFIGPFRIARKVNPVTYQLYLPKSLKINPTFHVSLLKPVLSSPFLATGRPPPPRIIGGQPAYTVHRILDV
# RQVRGSRQYLVDWEGYGPEERSWVPAKDILDPKLVQEFYARKTSCPGGNVRRRS]
# Evidence for and against this transcript:
# % of transcript supported by hints (any source): 0
# CDS exons: 0/1
# CDS introns: 0/0
# 5'UTR exons and introns: 0/0
# 3'UTR exons and introns: 0/0
# hint groups fully obeyed: 0
# incompatible hint groups: 2
#     RM:   2
# end gene g111
###
# start gene g112
CM010435.1	AUGUSTUS	gene	6678278	6678964	1	-	.	ID=g112
CM010435.1	AUGUSTUS	transcript	6678278	6678964	.	-	.	ID=g112.t1;Parent=g112
CM010435.1	AUGUSTUS	stop_codon	6678278	6678280	.	-	0	Parent=g112.t1
CM010435.1	AUGUSTUS	CDS	6678281	6678964	.	-	0	ID=g112.t1.cds;Parent=g112.t1
CM010435.1	AUGUSTUS	start_codon	6678962	6678964	.	-	0	Parent=g112.t1
# protein sequence = [LTQCSLTFELQPSSFPSDRAKIAYVITLLSGKALSWATAVWKAQAPFCSGYSAFEKEFKRVFDHPFSGRQASKRLLTL
# RQGNGSAAEYAIQFRTVAAGSGWNNEALMVCFLNGLSEAIKDDLATREPAVDLETLMDQAIRLDNRLRERSRNRPSVSSWSASPALAQMPPVPQDSSE
# PMQLGRARLSPSERDRRMRERCCLYCGLYGHFRSTCPELSGNAQSRTGKEGL]
# Evidence for and against this transcript:
# % of transcript supported by hints (any source): 0
# CDS exons: 0/1
# CDS introns: 0/0
# 5'UTR exons and introns: 0/0
# 3'UTR exons and introns: 0/0
# hint groups fully obeyed: 0
# incompatible hint groups: 0
# end gene g112
###
# start gene g113
CM010435.1	AUGUSTUS	gene	6689069	6697883	1	+	.	ID=g113
CM010435.1	AUGUSTUS	transcript	6689069	6697883	.	+	.	ID=g113.t1;Parent=g113
CM010435.1	AUGUSTUS	start_codon	6689069	6689071	.	+	0	Parent=g113.t1
CM010435.1	AUGUSTUS	CDS	6689069	6689153	.	+	0	ID=g113.t1.cds;Parent=g113.t1
CM010435.1	AUGUSTUS	CDS	6691600	6692539	.	+	2	ID=g113.t1.cds;Parent=g113.t1
CM010435.1	AUGUSTUS	CDS	6697874	6697880	.	+	1	ID=g113.t1.cds;Parent=g113.t1
CM010435.1	AUGUSTUS	stop_codon	6697881	6697883	.	+	0	Parent=g113.t1
CM010435.1	AUGUSTUS	protein_match	6689069	6689152	6.22	+	0	ID=pp.g113.t1.fz_finz;Target=fz_finz 1 28;Target_start=0;
CM010435.1	AUGUSTUS	protein_match	6689153	6689153	1	+	0	ID=pp.g113.t1.fz_linker;Target=fz_linker 1 1;Target_start=28;
CM010435.1	AUGUSTUS	protein_match	6691600	6691754	1.53	+	2	ID=pp.g113.t1.fz_linker;Target=fz_linker 1 52;Target_start=28;
CM010435.1	AUGUSTUS	protein_match	6691839	6692426	5.65	+	0	ID=pp.g113.t1.fz_znf;Target=fz_znf 1 196;Target_start=108;
CM010435.1	AUGUSTUS	interblock_region	6691755	6691838	.	+	0	ID=pp.g113.t1.iBR2
CM010435.1	AUGUSTUS	interblock_region	6692427	6692539	.	+	0	ID=pp.g113.t1.iBR3
CM010435.1	AUGUSTUS	interblock_region	6697874	6697883	.	+	1	ID=pp.g113.t1.iBR3
# protein sequence = [MALVKEENEDITIEEAFKVKQEETEEQTGLILLKKEAPELNGREVKDEKHHNLTNEETHFSCSQTEKTSTQKTAEKTG
# SRSYFSCQECGKSFSQHRNLEIHMRLHTGEKPFSCQECGKKFTQKGSLKVHMRIHTGERPYMCLQCGKSFTHRGTLNAHMRTHPGKNPFSCTVCEKSF
# SRKESLKTHMRIHTGERPFVCGQCGKSFRCKISLNYHMRIHSREHSFKCYQCGMSFTDKNHLKNHVITHSEGKPFMCHHCGKNCSNKTSLEVHTRVHT
# GERPFTCPQCGKSFTVKGNLQTHIRVHTGEKPFTCPQCERRFTYQKDLKRHMQSLSCKKLQSPECEKRSM]
# sequence of block fz_finz       0 [MALVKEENEDITIEEAFKVKQEETEEQT] 28
# sequence of block fz_linker    28 [GLILLKKEAPELNGREVKDEKHHNLTNEETHFSCSQTEKTSTQKTAEKTGSR] 80
# sequence of block fz_znf      108 [KPFSCQECGKKFTQKGSLKVHMRIHTGERPYMCLQCGKSFTHRGTLNAHMRTHPGKNPFSCTVCEKSFSRKESLKTHMRIHTGERPFVCGQCGKSFRCKISLNYHMRIHSREHSFKCYQCGMSFTDKNHLKNHVITHSEGKPFMCHHCGKNCSNKTSLEVHTRVHTGERPFTCPQCGKSFTVKGNLQTHIRVHTGE] 304
# Evidence for and against this transcript:
# % of transcript supported by hints (any source): 0
# CDS exons: 0/3
# CDS introns: 0/2
# 5'UTR exons and introns: 0/0
# 3'UTR exons and introns: 0/0
# hint groups fully obeyed: 49
#     RM:  49
# incompatible hint groups: 2
#     RM:   2
# end gene g113
###
# start gene g114
CM010435.1	AUGUSTUS	gene	6701084	6710386	1	-	.	ID=g114
CM010435.1	AUGUSTUS	transcript	6701084	6710386	.	-	.	ID=g114.t1;Parent=g114
CM010435.1	AUGUSTUS	stop_codon	6701084	6701086	.	-	0	Parent=g114.t1
CM010435.1	AUGUSTUS	CDS	6701087	6701988	.	-	2	ID=g114.t1.cds;Parent=g114.t1
CM010435.1	AUGUSTUS	CDS	6708968	6709036	.	-	2	ID=g114.t1.cds;Parent=g114.t1
CM010435.1	AUGUSTUS	CDS	6710310	6710322	.	-	0	ID=g114.t1.cds;Parent=g114.t1
CM010435.1	AUGUSTUS	CDS	6710384	6710386	.	-	0	ID=g114.t1.cds;Parent=g114.t1
CM010435.1	AUGUSTUS	start_codon	6710384	6710386	.	-	0	Parent=g114.t1
CM010435.1	AUGUSTUS	protein_match	6701174	6701761	6.31	-	0	ID=pp.g114.t1.fz_znf;Target=fz_znf 1 196;Target_start=104;
CM010435.1	AUGUSTUS	protein_match	6701834	6701988	1.8	-	2	ID=pp.g114.t1.fz_linker;Target=fz_linker 1 52;Target_start=28;
CM010435.1	AUGUSTUS	protein_match	6708968	6708968	1	-	0	ID=pp.g114.t1.fz_linker;Target=fz_linker 1 1;Target_start=28;
CM010435.1	AUGUSTUS	protein_match	6708969	6709036	6.76	-	2	ID=pp.g114.t1.fz_finz;Target=fz_finz 6 28;Target_start=0;
CM010435.1	AUGUSTUS	protein_match	6710310	6710322	1.93	-	0	ID=pp.g114.t1.fz_finz;Target=fz_finz 2 6;Target_start=0;
CM010435.1	AUGUSTUS	protein_match	6710384	6710386	39.1	-	0	ID=pp.g114.t1.fz_finz;Target=fz_finz 1 1;Target_start=0;
CM010435.1	AUGUSTUS	interblock_region	6701084	6701173	.	-	0	ID=pp.g114.t1.iBR3
CM010435.1	AUGUSTUS	interblock_region	6701762	6701833	.	-	0	ID=pp.g114.t1.iBR2
# protein sequence = [MVFHKKESEDLQIEDAFRVKHEDTEQQTDLMLLKEENQELSEMEDKHKKNHCFMTGEKSTQAKKTSRKRARKTKSKSN
# YTCRQCGKSFNQKNNLEVHMRVHTGEKPFSCQQCGKSFTQKQNLKVHSRIHTGESSFTCQECGSSFTQKINLKVHMRIHTGEKPYTCKLCGQNFTHKN
# NLNSHMITHTGEKLFTCDQCGKSFTRKVTLNYHLRIHSREDCFTCHQCEKKFCHKLSLKNHMRIHTGEKPYSCPQCGRSFTYKPSLDSHMRTHTGETP
# YTCKYCGKKFSQKGNLQTHIRLHTGEKPFSCLQCEKSFTYQRDLKQHLQTHSGKT]
# sequence of block fz_znf      104 [KPFSCQQCGKSFTQKQNLKVHSRIHTGESSFTCQECGSSFTQKINLKVHMRIHTGEKPYTCKLCGQNFTHKNNLNSHMITHTGEKLFTCDQCGKSFTRKVTLNYHLRIHSREDCFTCHQCEKKFCHKLSLKNHMRIHTGEKPYSCPQCGRSFTYKPSLDSHMRTHTGETPYTCKYCGKKFSQKGNLQTHIRLHTGE] 300
# sequence of block fz_linker    28 [DLMLLKEENQELSEMEDKHKKNHCFMTGEKSTQAKKTSRKRARKTKSKSNYT] 80
# sequence of block fz_finz       0 [MVFHKKESEDLQIEDAFRVKHEDTEQQT] 28
# Evidence for and against this transcript:
# % of transcript supported by hints (any source): 0
# CDS exons: 0/4
# CDS introns: 0/3
# 5'UTR exons and introns: 0/0
# 3'UTR exons and introns: 0/0
# hint groups fully obeyed: 65
#     RM:  65
# incompatible hint groups: 0
# end gene g114
###
# start gene g115
CM010435.1	AUGUSTUS	gene	6711923	6726777	1	+	.	ID=g115
CM010435.1	AUGUSTUS	transcript	6711923	6726777	.	+	.	ID=g115.t1;Parent=g115
CM010435.1	AUGUSTUS	start_codon	6711923	6711925	.	+	0	Parent=g115.t1
CM010435.1	AUGUSTUS	CDS	6711923	6712007	.	+	0	ID=g115.t1.cds;Parent=g115.t1
CM010435.1	AUGUSTUS	CDS	6723048	6723875	.	+	2	ID=g115.t1.cds;Parent=g115.t1
CM010435.1	AUGUSTUS	CDS	6726758	6726774	.	+	2	ID=g115.t1.cds;Parent=g115.t1
CM010435.1	AUGUSTUS	stop_codon	6726775	6726777	.	+	0	Parent=g115.t1
CM010435.1	AUGUSTUS	protein_match	6711923	6712006	7.81	+	0	ID=pp.g115.t1.fz_finz;Target=fz_finz 1 28;Target_start=0;
CM010435.1	AUGUSTUS	protein_match	6712007	6712007	1	+	0	ID=pp.g115.t1.fz_linker;Target=fz_linker 1 1;Target_start=28;
CM010435.1	AUGUSTUS	protein_match	6723048	6723202	1.77	+	2	ID=pp.g115.t1.fz_linker;Target=fz_linker 1 52;Target_start=28;
CM010435.1	AUGUSTUS	protein_match	6723284	6723871	6.78	+	0	ID=pp.g115.t1.fz_znf;Target=fz_znf 1 196;Target_start=107;
CM010435.1	AUGUSTUS	interblock_region	6723203	6723283	.	+	0	ID=pp.g115.t1.iBR2
CM010435.1	AUGUSTUS	interblock_region	6723872	6723875	.	+	0	ID=pp.g115.t1.iBR3
CM010435.1	AUGUSTUS	interblock_region	6726758	6726777	.	+	2	ID=pp.g115.t1.iBR3
# protein sequence = [MAFIKEESEDTRIEETFRFKHEDTEEQKDLITLKEEDHKLNEMERKYQYERHRDFMIKGISRKTEKTSSQKRGQKKGT
# KRYFTCQHCGKSFDQFGNLNVHMRIHKGEKPFSCQHCGKSFNEKGNLNVHVRVHTGERPFTCQQCGKSFSQSGNLKVHMKIHTGVCSFTCQQCGKCFT
# EKGNLKVHMRIHTGESSFICQRCGKSFTQKGNLKKHMMIHTGEKPYTCKLCGKGFTRELGLSYHMNSHTGEKPFICSRCGKSFTRKVTLDTHIRVHTG
# EKPFVCGQCGKSFRCKKNLNQHMRIHSRENCLESVL]
# sequence of block fz_finz       0 [MAFIKEESEDTRIEETFRFKHEDTEEQK] 28
# sequence of block fz_linker    28 [DLITLKEEDHKLNEMERKYQYERHRDFMIKGISRKTEKTSSQKRGQKKGTKR] 80
# sequence of block fz_znf      107 [KPFSCQHCGKSFNEKGNLNVHVRVHTGERPFTCQQCGKSFSQSGNLKVHMKIHTGVCSFTCQQCGKCFTEKGNLKVHMRIHTGESSFICQRCGKSFTQKGNLKKHMMIHTGEKPYTCKLCGKGFTRELGLSYHMNSHTGEKPFICSRCGKSFTRKVTLDTHIRVHTGEKPFVCGQCGKSFRCKKNLNQHMRIHSRE] 303
# Evidence for and against this transcript:
# % of transcript supported by hints (any source): 0
# CDS exons: 0/3
# CDS introns: 0/2
# 5'UTR exons and introns: 0/0
# 3'UTR exons and introns: 0/0
# hint groups fully obeyed: 80
#     RM:  80
# incompatible hint groups: 1
#     RM:   1
# end gene g115
###
#
# ----- prediction on sequence number 51 (length = 30083, name = CM010435.1:6740921-6771004) -----
#
# Predicted genes for sequence number 51 on both strands
# start gene g116
CM010435.1	AUGUSTUS	gene	6742336	6742791	1	-	.	ID=g116
CM010435.1	AUGUSTUS	transcript	6742336	6742791	.	-	.	ID=g116.t1;Parent=g116
CM010435.1	AUGUSTUS	stop_codon	6742336	6742338	.	-	0	Parent=g116.t1
CM010435.1	AUGUSTUS	CDS	6742339	6742791	.	-	0	ID=g116.t1.cds;Parent=g116.t1
CM010435.1	AUGUSTUS	start_codon	6742789	6742791	.	-	0	Parent=g116.t1
# protein sequence = [MPSLDLAIQLAEDQLAASSGVGEPLPSISLSLFFPVSPSSPAPKPIPLPSSCWAGPPRAAPCWRSGRSQQLGHEARPG
# EGDRRAKRGSRILLLLPHANHLTHFLPLERPAGVAGIWAISWIGAWSWRWGCWSRSGTTHRLPLIKPGCTKYL]
# Evidence for and against this transcript:
# % of transcript supported by hints (any source): 0
# CDS exons: 0/1
# CDS introns: 0/0
# 5'UTR exons and introns: 0/0
# 3'UTR exons and introns: 0/0
# hint groups fully obeyed: 0
# incompatible hint groups: 1
#     RM:   1
# end gene g116
###
# start gene g117
CM010435.1	AUGUSTUS	gene	6755921	6767316	1	+	.	ID=g117
CM010435.1	AUGUSTUS	transcript	6755921	6767316	.	+	.	ID=g117.t1;Parent=g117
CM010435.1	AUGUSTUS	start_codon	6755921	6755923	.	+	0	Parent=g117.t1
CM010435.1	AUGUSTUS	CDS	6755921	6756005	.	+	0	ID=g117.t1.cds;Parent=g117.t1
CM010435.1	AUGUSTUS	CDS	6763772	6764296	.	+	2	ID=g117.t1.cds;Parent=g117.t1
CM010435.1	AUGUSTUS	CDS	6765945	6765959	.	+	2	ID=g117.t1.cds;Parent=g117.t1
CM010435.1	AUGUSTUS	CDS	6766628	6766640	.	+	2	ID=g117.t1.cds;Parent=g117.t1
CM010435.1	AUGUSTUS	CDS	6766971	6767313	.	+	1	ID=g117.t1.cds;Parent=g117.t1
CM010435.1	AUGUSTUS	stop_codon	6767314	6767316	.	+	0	Parent=g117.t1
CM010435.1	AUGUSTUS	protein_match	6755921	6756004	6.41	+	0	ID=pp.g117.t1.fz_finz;Target=fz_finz 1 28;Target_start=0;
CM010435.1	AUGUSTUS	protein_match	6756005	6756005	1	+	0	ID=pp.g117.t1.fz_linker;Target=fz_linker 1 1;Target_start=28;
CM010435.1	AUGUSTUS	protein_match	6763772	6763926	1.64	+	2	ID=pp.g117.t1.fz_linker;Target=fz_linker 1 52;Target_start=28;
CM010435.1	AUGUSTUS	protein_match	6764005	6764296	6.93	+	0	ID=pp.g117.t1.fz_znf;Target=fz_znf 1 98;Target_start=106;
CM010435.1	AUGUSTUS	protein_match	6765945	6765959	0.793	+	1	ID=pp.g117.t1.fz_znf;Target=fz_znf 98 103;Target_start=105;
CM010435.1	AUGUSTUS	protein_match	6766628	6766640	1.54	+	1	ID=pp.g117.t1.fz_znf;Target=fz_znf 103 107;Target_start=105;
CM010435.1	AUGUSTUS	protein_match	6766971	6767238	7.3	+	1	ID=pp.g117.t1.fz_znf;Target=fz_znf 107 196;Target_start=106;
CM010435.1	AUGUSTUS	interblock_region	6763927	6764004	.	+	0	ID=pp.g117.t1.iBR2
CM010435.1	AUGUSTUS	interblock_region	6767239	6767316	.	+	0	ID=pp.g117.t1.iBR3
# protein sequence = [MALIKEESEDVKIEAAVRVKHEDIERQTDPMALKKESQELNKMEENQYDRDQDFITGEKSTQNEKTSPQKRAQKTEST
# SCFTCCHCEKTYTQKQNLEVHMRIHNGEKPFTCQQCGKSFIQKQYLKIHMRVHTGYKPYTCTQCEQSFTQKGNLNAHMRGHTGESPYTCGLCEKSFSR
# KERLKTHMRIHTGEKPFICGQCGKSFRXLPDLHCWMLIHNGEKPFTCQQCGKSFTQKQNLKVHMRVHTGDKPYTCTQCGQSFTQKGNLNTHMRGHTGE
# SPYTCGLCEKSLSRKESLKTHMRIHTGEKPFICGQCGKSFRCKEKLNCHMRIH]
# sequence of block fz_finz       0 [MALIKEESEDVKIEAAVRVKHEDIERQT] 28
# sequence of block fz_linker    28 [DPMALKKESQELNKMEENQYDRDQDFITGEKSTQNEKTSPQKRAQKTESTSC] 80
# sequence of block fz_znf      106 [KPFTCQQCGKSFIQKQYLKIHMRVHTGYKPYTCTQCEQSFTQKGNLNAHMRGHTGESPYTCGLCEKSFSRKERLKTHMRIHTGEKPFICGQCGKSFRXLPDLHCWMLIHNGEKPFTCQQCGKSFTQKQNLKVHMRVHTGDKPYTCTQCGQSFTQKGNLNTHMRGHTGESPYTCGLCEKSLSRKESLKTHMRIHTGE] 302
# Evidence for and against this transcript:
# % of transcript supported by hints (any source): 0
# CDS exons: 0/5
# CDS introns: 0/4
# 5'UTR exons and introns: 0/0
# 3'UTR exons and introns: 0/0
# hint groups fully obeyed: 88
#     RM:  88
# incompatible hint groups: 3
#     RM:   3
# end gene g117
###
#
# ----- prediction on sequence number 52 (length = 47884, name = CM010435.1:6777084-6824968) -----
#
# Predicted genes for sequence number 52 on both strands
# start gene g118
CM010435.1	AUGUSTUS	gene	6783414	6786761	1	-	.	ID=g118
CM010435.1	AUGUSTUS	transcript	6783414	6786761	.	-	.	ID=g118.t1;Parent=g118
CM010435.1	AUGUSTUS	stop_codon	6783414	6783416	.	-	0	Parent=g118.t1
CM010435.1	AUGUSTUS	CDS	6783417	6783541	.	-	2	ID=g118.t1.cds;Parent=g118.t1
CM010435.1	AUGUSTUS	CDS	6783761	6784077	.	-	1	ID=g118.t1.cds;Parent=g118.t1
CM010435.1	AUGUSTUS	CDS	6784298	6785367	.	-	0	ID=g118.t1.cds;Parent=g118.t1
CM010435.1	AUGUSTUS	CDS	6786456	6786761	.	-	0	ID=g118.t1.cds;Parent=g118.t1
CM010435.1	AUGUSTUS	start_codon	6786759	6786761	.	-	0	Parent=g118.t1
# protein sequence = [MARNEIQVQTAANVSERGSVGKSVMSGEMSEASESKGENFGSSSSDGDQQNLPHPWPYLKELFEIVGSKNDLWRMHCK
# LCEPKIHVLLAFKNSPSNLKKHVERKHPNHLERYKTLTSNTQRRKPEREPDESPPSKQTKLWETRRVSQASLDKSVLHFIIQGLHPPNVVEQQGFIDL
# VHLLQPNINVISRNTVVNKVEKASLEMKNNLKTALKELQFIATTTDCWTAYRRGFIGVTAHWIDPQTMTRCCAALACRQLKGSHTFTVLASALNDIHS
# EFNIREKITRTTTDNGSNFVKAFRVYGQTDENNNLAAESGKVDDGVEDEYDDEEKDSTESMEFVEAGAILDEDDCLEYQLPKHHRCACHLLNLVSTTD
# VEEANNNTVYKRVSRSTFSKCWSLWNKSARSTTAAEIIEETCKLQLLRPNAKRWNSLFLAVERIVRIAREHGERAIAAVCSALKIPMFTPVELAFLSE
# YAKTMSPVAKALDVLQGEANVQMGWFVPTITLLKTKLQHLHISSKFCRPLIDALLAGLEKRFGQMLKDPELIAAAILVPKFKTCWTSDEQIIKLGLDY
# IKSYLRDQTVENQGESSHSSEEEDFFSAIKQTRSQEKC]
# Evidence for and against this transcript:
# % of transcript supported by hints (any source): 0
# CDS exons: 0/4
# CDS introns: 0/3
# 5'UTR exons and introns: 0/0
# 3'UTR exons and introns: 0/0
# hint groups fully obeyed: 11
#     RM:  11
# incompatible hint groups: 1
#     RM:   1
# end gene g118
###
# start gene g119
CM010435.1	AUGUSTUS	gene	6792084	6805054	1	+	.	ID=g119
CM010435.1	AUGUSTUS	transcript	6792084	6805054	.	+	.	ID=g119.t1;Parent=g119
CM010435.1	AUGUSTUS	start_codon	6792084	6792086	.	+	0	Parent=g119.t1
CM010435.1	AUGUSTUS	CDS	6792084	6792168	.	+	0	ID=g119.t1.cds;Parent=g119.t1
CM010435.1	AUGUSTUS	CDS	6804153	6805051	.	+	2	ID=g119.t1.cds;Parent=g119.t1
CM010435.1	AUGUSTUS	stop_codon	6805052	6805054	.	+	0	Parent=g119.t1
CM010435.1	AUGUSTUS	protein_match	6792084	6792167	6.44	+	0	ID=pp.g119.t1.fz_finz;Target=fz_finz 1 28;Target_start=0;
CM010435.1	AUGUSTUS	protein_match	6792168	6792168	1	+	0	ID=pp.g119.t1.fz_linker;Target=fz_linker 1 1;Target_start=28;
CM010435.1	AUGUSTUS	protein_match	6804153	6804307	1.6	+	2	ID=pp.g119.t1.fz_linker;Target=fz_linker 1 52;Target_start=28;
CM010435.1	AUGUSTUS	protein_match	6804386	6804973	5.89	+	0	ID=pp.g119.t1.fz_znf;Target=fz_znf 1 196;Target_start=106;
CM010435.1	AUGUSTUS	interblock_region	6804308	6804385	.	+	0	ID=pp.g119.t1.iBR2
CM010435.1	AUGUSTUS	interblock_region	6804974	6805054	.	+	0	ID=pp.g119.t1.iBR3
# protein sequence = [MALIKEESEDVKIEAAVRVKHEDIETQTDPMALKKESQELNKMEENQYDRDQDFITGEKSTQNEKTSPQKRAQKTEST
# SYFTCCHCGKTFSQKQNLDVHMRIHNGEKPFTCQQCGKSFTQKQNLKVHMRVHTGDKPYTCTQCGQSFTHKGNLNTHMRGHTGESPYICGLCEKSFSR
# KESLKTHMRIHTGEKPFICGQCGKSFRCKENLNCHMRIHSRENSCICHQCGKSLPDRNHLRNHVTAHIGEKPFMCHHCGKTCTNKAILEIHLRVHTGE
# RPYTCPQCGKSFTNKGNLNIHTRLHTGEKPITCLQCGKCFTYHTDLKRHLQTHS]
# sequence of block fz_finz       0 [MALIKEESEDVKIEAAVRVKHEDIETQT] 28
# sequence of block fz_linker    28 [DPMALKKESQELNKMEENQYDRDQDFITGEKSTQNEKTSPQKRAQKTESTSY] 80
# sequence of block fz_znf      106 [KPFTCQQCGKSFTQKQNLKVHMRVHTGDKPYTCTQCGQSFTHKGNLNTHMRGHTGESPYICGLCEKSFSRKESLKTHMRIHTGEKPFICGQCGKSFRCKENLNCHMRIHSRENSCICHQCGKSLPDRNHLRNHVTAHIGEKPFMCHHCGKTCTNKAILEIHLRVHTGERPYTCPQCGKSFTNKGNLNIHTRLHTGE] 302
# Evidence for and against this transcript:
# % of transcript supported by hints (any source): 0
# CDS exons: 0/2
# CDS introns: 0/1
# 5'UTR exons and introns: 0/0
# 3'UTR exons and introns: 0/0
# hint groups fully obeyed: 84
#     RM:  84
# incompatible hint groups: 2
#     RM:   2
# end gene g119
###
# start gene g120
CM010435.1	AUGUSTUS	gene	6809885	6811522	1	+	.	ID=g120
CM010435.1	AUGUSTUS	transcript	6809885	6811522	.	+	.	ID=g120.t1;Parent=g120
CM010435.1	AUGUSTUS	start_codon	6809885	6809887	.	+	0	Parent=g120.t1
CM010435.1	AUGUSTUS	CDS	6809885	6809969	.	+	0	ID=g120.t1.cds;Parent=g120.t1
CM010435.1	AUGUSTUS	CDS	6810369	6810418	.	+	2	ID=g120.t1.cds;Parent=g120.t1
CM010435.1	AUGUSTUS	CDS	6810515	6810635	.	+	0	ID=g120.t1.cds;Parent=g120.t1
CM010435.1	AUGUSTUS	CDS	6810834	6811519	.	+	2	ID=g120.t1.cds;Parent=g120.t1
CM010435.1	AUGUSTUS	stop_codon	6811520	6811522	.	+	0	Parent=g120.t1
CM010435.1	AUGUSTUS	protein_match	6809885	6809968	7.76	+	0	ID=pp.g120.t1.fz_finz;Target=fz_finz 1 28;Target_start=0;
CM010435.1	AUGUSTUS	protein_match	6809969	6809969	1	+	0	ID=pp.g120.t1.fz_linker;Target=fz_linker 1 1;Target_start=28;
CM010435.1	AUGUSTUS	protein_match	6810369	6810418	1	+	1	ID=pp.g120.t1.fz_linker;Target=fz_linker 1 18;Target_start=27;
CM010435.1	AUGUSTUS	protein_match	6810515	6810619	1.06	+	0	ID=pp.g120.t1.fz_linker;Target=fz_linker 18 52;Target_start=28;
CM010435.1	AUGUSTUS	protein_match	6810893	6811480	4.3	+	0	ID=pp.g120.t1.fz_znf;Target=fz_znf 1 196;Target_start=105;
CM010435.1	AUGUSTUS	interblock_region	6810620	6810635	.	+	0	ID=pp.g120.t1.iBR2
CM010435.1	AUGUSTUS	interblock_region	6810834	6810892	.	+	2	ID=pp.g120.t1.iBR2
CM010435.1	AUGUSTUS	interblock_region	6811481	6811522	.	+	0	ID=pp.g120.t1.iBR3
# protein sequence = [MEFIKEESEDMRIEEAMEVKQEDTEEQTVVIPDGHLCPLLLKLSESSEHTHTHCEHTPGAVGSHLCCSARGAVGVRCL
# AQGQLSRDLMVLKEETRVLHKIEEKDQYFTNGEKSISCLQTGKTSSQKGTQKTETKSFTCQQCGKSFNRKGNLNYHTRIHTGEKPYTCPQCGIRFIQG
# VMLKRHIRTHTGEKPFTCKQCGKSFIRKGCLKSHMRTHTGEQPYTCSQCERTFAHKQTLNAHIRIHSGERPYTCQQCGKSFSESGNLKVHMRIHTGEK
# PFSCQQCGKSFNQKGNFKVHMRVHNVEKPENCVERASQQK]
# sequence of block fz_finz       0 [MEFIKEESEDMRIEEAMEVKQEDTEEQT] 28
# sequence of block fz_linker    28 [VVIPDGHLCPLLLKLSESSEHTHTHCEHTPGAVGSHLCCSARGAVGVRCLAQ] 80
# sequence of block fz_znf      105 [YFTNGEKSISCLQTGKTSSQKGTQKTETKSFTCQQCGKSFNRKGNLNYHTRIHTGEKPYTCPQCGIRFIQGVMLKRHIRTHTGEKPFTCKQCGKSFIRKGCLKSHMRTHTGEQPYTCSQCERTFAHKQTLNAHIRIHSGERPYTCQQCGKSFSESGNLKVHMRIHTGEKPFSCQQCGKSFNQKGNFKVHMRVHNVE] 301
# Evidence for and against this transcript:
# % of transcript supported by hints (any source): 0
# CDS exons: 0/4
# CDS introns: 0/3
# 5'UTR exons and introns: 0/0
# 3'UTR exons and introns: 0/0
# hint groups fully obeyed: 3
#     RM:   3
# incompatible hint groups: 4
#     RM:   4
# end gene g120
###
# start gene g121
CM010435.1	AUGUSTUS	gene	6811937	6821764	1	+	.	ID=g121
CM010435.1	AUGUSTUS	transcript	6811937	6821764	.	+	.	ID=g121.t1;Parent=g121
CM010435.1	AUGUSTUS	start_codon	6811937	6811939	.	+	0	Parent=g121.t1
CM010435.1	AUGUSTUS	CDS	6811937	6811939	.	+	0	ID=g121.t1.cds;Parent=g121.t1
CM010435.1	AUGUSTUS	CDS	6812170	6812179	.	+	0	ID=g121.t1.cds;Parent=g121.t1
CM010435.1	AUGUSTUS	CDS	6812409	6812421	.	+	2	ID=g121.t1.cds;Parent=g121.t1
CM010435.1	AUGUSTUS	CDS	6813236	6813246	.	+	1	ID=g121.t1.cds;Parent=g121.t1
CM010435.1	AUGUSTUS	CDS	6813422	6813438	.	+	2	ID=g121.t1.cds;Parent=g121.t1
CM010435.1	AUGUSTUS	CDS	6813573	6813585	.	+	0	ID=g121.t1.cds;Parent=g121.t1
CM010435.1	AUGUSTUS	CDS	6813717	6813728	.	+	2	ID=g121.t1.cds;Parent=g121.t1
CM010435.1	AUGUSTUS	CDS	6815589	6815594	.	+	2	ID=g121.t1.cds;Parent=g121.t1
CM010435.1	AUGUSTUS	CDS	6816192	6816536	.	+	2	ID=g121.t1.cds;Parent=g121.t1
CM010435.1	AUGUSTUS	CDS	6816619	6816737	.	+	2	ID=g121.t1.cds;Parent=g121.t1
CM010435.1	AUGUSTUS	CDS	6816988	6817144	.	+	0	ID=g121.t1.cds;Parent=g121.t1
CM010435.1	AUGUSTUS	CDS	6819447	6819562	.	+	2	ID=g121.t1.cds;Parent=g121.t1
CM010435.1	AUGUSTUS	CDS	6821696	6821761	.	+	0	ID=g121.t1.cds;Parent=g121.t1
CM010435.1	AUGUSTUS	stop_codon	6821762	6821764	.	+	0	Parent=g121.t1
CM010435.1	AUGUSTUS	protein_match	6811937	6811939	39.1	+	0	ID=pp.g121.t1.fz_finz;Target=fz_finz 1 1;Target_start=0;
CM010435.1	AUGUSTUS	protein_match	6812170	6812179	0.993	+	2	ID=pp.g121.t1.fz_finz;Target=fz_finz 2 5;Target_start=0;
CM010435.1	AUGUSTUS	protein_match	6812409	6812421	1.79	+	1	ID=pp.g121.t1.fz_finz;Target=fz_finz 5 9;Target_start=0;
CM010435.1	AUGUSTUS	protein_match	6813236	6813246	1.71	+	0	ID=pp.g121.t1.fz_finz;Target=fz_finz 10 13;Target_start=0;
CM010435.1	AUGUSTUS	protein_match	6813422	6813438	1.27	+	1	ID=pp.g121.t1.fz_finz;Target=fz_finz 13 19;Target_start=0;
CM010435.1	AUGUSTUS	protein_match	6813573	6813585	0.876	+	2	ID=pp.g121.t1.fz_finz;Target=fz_finz 19 23;Target_start=0;
CM010435.1	AUGUSTUS	protein_match	6813717	6813728	1.4	+	1	ID=pp.g121.t1.fz_finz;Target=fz_finz 23 27;Target_start=0;
CM010435.1	AUGUSTUS	protein_match	6815589	6815593	10.9	+	2	ID=pp.g121.t1.fz_finz;Target=fz_finz 27 28;Target_start=0;
CM010435.1	AUGUSTUS	protein_match	6815594	6815594	1	+	0	ID=pp.g121.t1.fz_linker;Target=fz_linker 1 1;Target_start=28;
CM010435.1	AUGUSTUS	protein_match	6816192	6816346	1.62	+	2	ID=pp.g121.t1.fz_linker;Target=fz_linker 1 52;Target_start=28;
CM010435.1	AUGUSTUS	protein_match	6816347	6816536	5.17	+	0	ID=pp.g121.t1.fz_znf;Target=fz_znf 1 64;Target_start=80;
CM010435.1	AUGUSTUS	protein_match	6816619	6816737	6.03	+	1	ID=pp.g121.t1.fz_znf;Target=fz_znf 64 104;Target_start=79;
CM010435.1	AUGUSTUS	protein_match	6816988	6817144	5.13	+	2	ID=pp.g121.t1.fz_znf;Target=fz_znf 104 156;Target_start=79;
CM010435.1	AUGUSTUS	protein_match	6819447	6819562	3.85	+	1	ID=pp.g121.t1.fz_znf;Target=fz_znf 156 195;Target_start=79;
CM010435.1	AUGUSTUS	protein_match	6821696	6821701	0.303	+	0	ID=pp.g121.t1.fz_znf;Target=fz_znf 195 196;Target_start=80;
CM010435.1	AUGUSTUS	interblock_region	6821702	6821764	.	+	0	ID=pp.g121.t1.iBR3
# protein sequence = [MEHFPEKELNLKVTFIFTVKCLLEQHETDLVVLKEESQELNQKEDRNQYEKKYDFMIGEKSLSCSQTEKNGKRAQMTT
# VRYKFTFQQCGKSYAHLRNLIVHMKIHTGEKPYTCQHCERSFIQKQNLEVHMRVHTGECPFTCQQLWKCFSLNGNLKVHMRVHTGESPFTCKQCGKCF
# TQKESLKNHVKIHIGEKPFMCHECGKNCKNKGNLEAHFRVHTGEKPFTCLQYGKCFTLKGNLQTHISIHTGAKLYRCHQCEKSFTYHKDLKHHLKSHS
# CKTKRYYKSIPIRTTRRWQKTQ]
# sequence of block fz_finz       0 [MEHFPEKELNLKVTFIFTVKCLLEQHET] 28
# sequence of block fz_linker    28 [DLVVLKEESQELNQKEDRNQYEKKYDFMIGEKSLSCSQTEKNGKRAQMTTVR] 80
# sequence of block fz_znf       80 [YKFTFQQCGKSYAHLRNLIVHMKIHTGEKPYTCQHCERSFIQKQNLEVHMRVHTGECPFTCQQLWKCFSLNGNLKVHMRVHTGESPFTCKQCGKCFTQKESLKNHVKIHIGEKPFMCHECGKNCKNKGNLEAHFRVHTGEKPFTCLQYGKCFTLKGNLQTHISIHTGAKLYRCHQCEKSFTYHKDLKHHLKSHSCK] 276
# Evidence for and against this transcript:
# % of transcript supported by hints (any source): 0
# CDS exons: 0/13
# CDS introns: 0/12
# 5'UTR exons and introns: 0/0
# 3'UTR exons and introns: 0/0
# hint groups fully obeyed: 45
#     RM:  45
# incompatible hint groups: 3
#     RM:   3
# end gene g121
###
#
# ----- prediction on sequence number 53 (length = 66263, name = CM010435.1:6833156-6899419) -----
#
# Predicted genes for sequence number 53 on both strands
# start gene g122
CM010435.1	AUGUSTUS	gene	6842157	6848239	1	-	.	ID=g122
CM010435.1	AUGUSTUS	transcript	6842157	6848239	.	-	.	ID=g122.t1;Parent=g122
CM010435.1	AUGUSTUS	stop_codon	6842157	6842159	.	-	0	Parent=g122.t1
CM010435.1	AUGUSTUS	CDS	6842160	6843034	.	-	2	ID=g122.t1.cds;Parent=g122.t1
CM010435.1	AUGUSTUS	CDS	6848155	6848239	.	-	0	ID=g122.t1.cds;Parent=g122.t1
CM010435.1	AUGUSTUS	start_codon	6848237	6848239	.	-	0	Parent=g122.t1
CM010435.1	AUGUSTUS	protein_match	6842205	6842792	5.99	-	0	ID=pp.g122.t1.fz_znf;Target=fz_znf 1 196;Target_start=109;
CM010435.1	AUGUSTUS	protein_match	6842880	6843034	1.67	-	2	ID=pp.g122.t1.fz_linker;Target=fz_linker 1 52;Target_start=28;
CM010435.1	AUGUSTUS	protein_match	6848155	6848155	1	-	0	ID=pp.g122.t1.fz_linker;Target=fz_linker 1 1;Target_start=28;
CM010435.1	AUGUSTUS	protein_match	6848156	6848239	8.28	-	0	ID=pp.g122.t1.fz_finz;Target=fz_finz 1 28;Target_start=0;
CM010435.1	AUGUSTUS	interblock_region	6842157	6842204	.	-	0	ID=pp.g122.t1.iBR3
CM010435.1	AUGUSTUS	interblock_region	6842793	6842879	.	-	0	ID=pp.g122.t1.iBR2
# protein sequence = [MAFIKEESKDMRIEETFRVKQEVTEEQTDPMQLKEECEVLSEMEVKEQNEKHHDFITGEKISCPQTEKTSSQQRAQNT
# EIRNYLSCFQCGKIFSQHGNLKTHMRTHTGEKPYSCQQCGKSFTQKGNLKTHMKTHTEVSSFICHQCGKHFNKKANLQVHMRVHSEKTFFICPQCGKQ
# FNRIGNLNSHMRIHTGEKPYTCPKCGLSFTQIGNLNRHMSIHTGVNPFNCKLCGKYFVQKESLKSHMRIHTGEKPYTCKQCGKSFTHKPALNAHIRIH
# TGEKPYSCKECGKSFNQKQNLRVHMRIHNGEVPFSCQQCGQCFTQK]
# sequence of block fz_znf      109 [KPYSCQQCGKSFTQKGNLKTHMKTHTEVSSFICHQCGKHFNKKANLQVHMRVHSEKTFFICPQCGKQFNRIGNLNSHMRIHTGEKPYTCPKCGLSFTQIGNLNRHMSIHTGVNPFNCKLCGKYFVQKESLKSHMRIHTGEKPYTCKQCGKSFTHKPALNAHIRIHTGEKPYSCKECGKSFNQKQNLRVHMRIHNGE] 305
# sequence of block fz_linker    28 [DPMQLKEECEVLSEMEVKEQNEKHHDFITGEKISCPQTEKTSSQQRAQNTEI] 80
# sequence of block fz_finz       0 [MAFIKEESKDMRIEETFRVKQEVTEEQT] 28
# Evidence for and against this transcript:
# % of transcript supported by hints (any source): 0
# CDS exons: 0/2
# CDS introns: 0/1
# 5'UTR exons and introns: 0/0
# 3'UTR exons and introns: 0/0
# hint groups fully obeyed: 32
#     RM:  32
# incompatible hint groups: 1
#     RM:   1
# end gene g122
###
# start gene g123
CM010435.1	AUGUSTUS	gene	6850696	6853434	1	+	.	ID=g123
CM010435.1	AUGUSTUS	transcript	6850696	6853434	.	+	.	ID=g123.t1;Parent=g123
CM010435.1	AUGUSTUS	start_codon	6850696	6850698	.	+	0	Parent=g123.t1
CM010435.1	AUGUSTUS	CDS	6850696	6850723	.	+	0	ID=g123.t1.cds;Parent=g123.t1
CM010435.1	AUGUSTUS	CDS	6851786	6851862	.	+	2	ID=g123.t1.cds;Parent=g123.t1
CM010435.1	AUGUSTUS	CDS	6851952	6852132	.	+	0	ID=g123.t1.cds;Parent=g123.t1
CM010435.1	AUGUSTUS	CDS	6852606	6852777	.	+	2	ID=g123.t1.cds;Parent=g123.t1
CM010435.1	AUGUSTUS	CDS	6852853	6852989	.	+	1	ID=g123.t1.cds;Parent=g123.t1
CM010435.1	AUGUSTUS	CDS	6853145	6853431	.	+	2	ID=g123.t1.cds;Parent=g123.t1
CM010435.1	AUGUSTUS	stop_codon	6853432	6853434	.	+	0	Parent=g123.t1
# protein sequence = [MKNIHIRSTGHSAKYGSYTLMHMHSNTIVDLQLVQSSEVGGSYHMEKEGLKRCLDLLESNDLEVDYIVTDRHPQIQKY
# LRERDITQFYDVCHFEKGSLAVHKVEQILYNKRVLKDVEKLSHSFQTSSLEAFHSLILRFAPKNVVFPFIGMLCRLYLAALHHNENANREQATTKAGQ
# AVYRLVFPKSKKGRPLKKESTYTYVDELLKLVFEEVVMDPSTFVEELKSIPIPKPLRAEFVRPSKVEAIASHVSRFSQAEVESRCTLQSDLETPGVSG
# SQHGSEGQHGHSDPSSPSTS]
# Evidence for and against this transcript:
# % of transcript supported by hints (any source): 0
# CDS exons: 0/6
# CDS introns: 0/5
# 5'UTR exons and introns: 0/0
# 3'UTR exons and introns: 0/0
# hint groups fully obeyed: 12
#     RM:  12
# incompatible hint groups: 2
#     RM:   2
# end gene g123
###
# start gene g124
CM010435.1	AUGUSTUS	gene	6858370	6877571	1	+	.	ID=g124
CM010435.1	AUGUSTUS	transcript	6858370	6877571	.	+	.	ID=g124.t1;Parent=g124
CM010435.1	AUGUSTUS	start_codon	6858370	6858372	.	+	0	Parent=g124.t1
CM010435.1	AUGUSTUS	CDS	6858370	6858424	.	+	0	ID=g124.t1.cds;Parent=g124.t1
CM010435.1	AUGUSTUS	CDS	6860672	6860763	.	+	2	ID=g124.t1.cds;Parent=g124.t1
CM010435.1	AUGUSTUS	CDS	6861817	6861972	.	+	0	ID=g124.t1.cds;Parent=g124.t1
CM010435.1	AUGUSTUS	CDS	6863771	6863863	.	+	0	ID=g124.t1.cds;Parent=g124.t1
CM010435.1	AUGUSTUS	CDS	6863937	6864191	.	+	0	ID=g124.t1.cds;Parent=g124.t1
CM010435.1	AUGUSTUS	CDS	6877449	6877568	.	+	0	ID=g124.t1.cds;Parent=g124.t1
CM010435.1	AUGUSTUS	stop_codon	6877569	6877571	.	+	0	Parent=g124.t1
# protein sequence = [MRIEESFRVKHEEAEEQTEAPKSCPAKLRIILQDHDIRKLDLPQGIPETINEEFRRITTVDLEATFMAKLDQYSPKLM
# SLVFSRGRSSKISIQHIKNMLLEDYSLERRREAAIRSLVVYFRENEEELFKEHSDYGDISNEVMKIIITRGSTISEPATARIVIEGTVVQQDLDVPRA
# CALLMGLIYALNLSYPKELKNTFEAFQKIFLELDDMKSCPKGKSVLTCDKHRAPLVNLPVLVFNGKCQLSSMVLGSDHKAH]
# Evidence for and against this transcript:
# % of transcript supported by hints (any source): 0
# CDS exons: 0/6
# CDS introns: 0/5
# 5'UTR exons and introns: 0/0
# 3'UTR exons and introns: 0/0
# hint groups fully obeyed: 110
#     RM: 110
# incompatible hint groups: 2
#     RM:   2
# end gene g124
###
# start gene g125
CM010435.1	AUGUSTUS	gene	6879141	6898734	1	-	.	ID=g125
CM010435.1	AUGUSTUS	transcript	6879141	6898734	.	-	.	ID=g125.t1;Parent=g125
CM010435.1	AUGUSTUS	stop_codon	6879141	6879143	.	-	0	Parent=g125.t1
CM010435.1	AUGUSTUS	CDS	6879144	6879783	.	-	1	ID=g125.t1.cds;Parent=g125.t1
CM010435.1	AUGUSTUS	CDS	6879964	6880033	.	-	2	ID=g125.t1.cds;Parent=g125.t1
CM010435.1	AUGUSTUS	CDS	6880190	6880220	.	-	0	ID=g125.t1.cds;Parent=g125.t1
CM010435.1	AUGUSTUS	CDS	6882178	6882274	.	-	1	ID=g125.t1.cds;Parent=g125.t1
CM010435.1	AUGUSTUS	CDS	6895107	6895120	.	-	0	ID=g125.t1.cds;Parent=g125.t1
CM010435.1	AUGUSTUS	CDS	6898720	6898734	.	-	0	ID=g125.t1.cds;Parent=g125.t1
CM010435.1	AUGUSTUS	start_codon	6898732	6898734	.	-	0	Parent=g125.t1
CM010435.1	AUGUSTUS	protein_match	6879174	6879761	5.6	-	0	ID=pp.g125.t1.fz_znf;Target=fz_znf 1 196;Target_start=83;
CM010435.1	AUGUSTUS	protein_match	6879771	6879783	1.34	-	1	ID=pp.g125.t1.fz_linker;Target=fz_linker 48 52;Target_start=28;
CM010435.1	AUGUSTUS	protein_match	6879964	6880033	1.2	-	2	ID=pp.g125.t1.fz_linker;Target=fz_linker 25 48;Target_start=28;
CM010435.1	AUGUSTUS	protein_match	6880190	6880220	1.03	-	0	ID=pp.g125.t1.fz_linker;Target=fz_linker 15 25;Target_start=28;
CM010435.1	AUGUSTUS	protein_match	6882178	6882219	1.56	-	0	ID=pp.g125.t1.fz_linker;Target=fz_linker 1 14;Target_start=28;
CM010435.1	AUGUSTUS	protein_match	6882220	6882274	2.42	-	1	ID=pp.g125.t1.fz_finz;Target=fz_finz 10 28;Target_start=0;
CM010435.1	AUGUSTUS	protein_match	6895107	6895120	3.31	-	0	ID=pp.g125.t1.fz_finz;Target=fz_finz 6 10;Target_start=0;
CM010435.1	AUGUSTUS	protein_match	6898720	6898734	2.5	-	0	ID=pp.g125.t1.fz_finz;Target=fz_finz 1 5;Target_start=0;
CM010435.1	AUGUSTUS	interblock_region	6879141	6879173	.	-	0	ID=pp.g125.t1.iBR3
CM010435.1	AUGUSTUS	interblock_region	6879762	6879770	.	-	0	ID=pp.g125.t1.iBR2
# protein sequence = [MKFFGHESEFLYDAIYFSVKEEDTEEQTGWFSISKLKSTEMKCIQAIHFYFTTVIKPLESKESEKLTIQNRFCDYRAK
# KTKANSSFTCQQCGKSFNQKQNLTVHMRVHTGEKPFTWRQCGKSFTQKHKLLVHIRLHTGERSFTCQECGTSFTQKGNLKIHMRIHTGEKPYTCPQCG
# QSFAHKTTLKYHMRIHTGEKLFTCDQCEKSFTTKLNLRYHKNVHTGEKPFVCGQCGKSFANKATFNYHFRIHSTESCFKCNLCGKSFSYEKILSAHMR
# TDTGEKPYTCKLCGI]
# sequence of block fz_znf       83 [SSFTCQQCGKSFNQKQNLTVHMRVHTGEKPFTWRQCGKSFTQKHKLLVHIRLHTGERSFTCQECGTSFTQKGNLKIHMRIHTGEKPYTCPQCGQSFAHKTTLKYHMRIHTGEKLFTCDQCEKSFTTKLNLRYHKNVHTGEKPFVCGQCGKSFANKATFNYHFRIHSTESCFKCNLCGKSFSYEKILSAHMRTDTGE] 279
# sequence of block fz_linker    28 [GWFSISKLKSTEMKCIQAIHFYFTTVIKPLESKESEKLTIQNRFCDYRAKKT] 80
# sequence of block fz_finz       0 [MKFFGHESEFLYDAIYFSVKEEDTEEQT] 28
# Evidence for and against this transcript:
# % of transcript supported by hints (any source): 0
# CDS exons: 0/6
# CDS introns: 0/5
# 5'UTR exons and introns: 0/0
# 3'UTR exons and introns: 0/0
# hint groups fully obeyed: 101
#     RM: 101
# incompatible hint groups: 4
#     RM:   4
# end gene g125
###
#
# ----- prediction on sequence number 54 (length = 30083, name = CM010435.1:6910242-6940325) -----
#
# Predicted genes for sequence number 54 on both strands
# start gene g126
CM010435.1	AUGUSTUS	gene	6916942	6925325	1	-	.	ID=g126
CM010435.1	AUGUSTUS	transcript	6916942	6925325	.	-	.	ID=g126.t1;Parent=g126
CM010435.1	AUGUSTUS	stop_codon	6916942	6916944	.	-	0	Parent=g126.t1
CM010435.1	AUGUSTUS	CDS	6916945	6917747	.	-	2	ID=g126.t1.cds;Parent=g126.t1
CM010435.1	AUGUSTUS	CDS	6924925	6924942	.	-	2	ID=g126.t1.cds;Parent=g126.t1
CM010435.1	AUGUSTUS	CDS	6925241	6925325	.	-	0	ID=g126.t1.cds;Parent=g126.t1
CM010435.1	AUGUSTUS	start_codon	6925323	6925325	.	-	0	Parent=g126.t1
CM010435.1	AUGUSTUS	protein_match	6917023	6917610	5.95	-	0	ID=pp.g126.t1.fz_znf;Target=fz_znf 1 196;Target_start=80;
CM010435.1	AUGUSTUS	protein_match	6917611	6917747	1.28	-	2	ID=pp.g126.t1.fz_linker;Target=fz_linker 7 52;Target_start=28;
CM010435.1	AUGUSTUS	protein_match	6924925	6924942	1.38	-	2	ID=pp.g126.t1.fz_linker;Target=fz_linker 1 7;Target_start=28;
CM010435.1	AUGUSTUS	protein_match	6925241	6925241	1	-	0	ID=pp.g126.t1.fz_linker;Target=fz_linker 1 1;Target_start=28;
CM010435.1	AUGUSTUS	protein_match	6925242	6925325	6.85	-	0	ID=pp.g126.t1.fz_finz;Target=fz_finz 1 28;Target_start=0;
CM010435.1	AUGUSTUS	interblock_region	6916942	6917022	.	-	0	ID=pp.g126.t1.iBR3
# protein sequence = [MAFIKEESEDIRIEKVFSLQHEDTEQQTVMLRLFNRMPLKEERQELNEIQEENYEEHHDYKTGKKSTNTSTRKRAQKK
# SCEFCTCPECGKSFNKKQNLRIHMRVHTAERRFTCQQCGKSFSQKQNLNVHMRTHTGEKPYTCQQCGKSFTLKQNLANHMRTHTGEKPYTCQQCGKSF
# TLKQNLENHTRIHTGEKPFICNQCGKSFSLKQNLENHKRIHTGERPYNCQHCGKSFVQRGNFINHMNLHDGERNFACPQCEKSFGHKIALHSHMRIHS
# REELHTCSKCGKSFRHKIALHSHMRIHT]
# sequence of block fz_znf       80 [EFCTCPECGKSFNKKQNLRIHMRVHTAERRFTCQQCGKSFSQKQNLNVHMRTHTGEKPYTCQQCGKSFTLKQNLANHMRTHTGEKPYTCQQCGKSFTLKQNLENHTRIHTGEKPFICNQCGKSFSLKQNLENHKRIHTGERPYNCQHCGKSFVQRGNFINHMNLHDGERNFACPQCEKSFGHKIALHSHMRIHSRE] 276
# sequence of block fz_linker    28 [VMLRLFNRMPLKEERQELNEIQEENYEEHHDYKTGKKSTNTSTRKRAQKKSC] 80
# sequence of block fz_finz       0 [MAFIKEESEDIRIEKVFSLQHEDTEQQT] 28
# Evidence for and against this transcript:
# % of transcript supported by hints (any source): 0
# CDS exons: 0/3
# CDS introns: 0/2
# 5'UTR exons and introns: 0/0
# 3'UTR exons and introns: 0/0
# hint groups fully obeyed: 43
#     RM:  43
# incompatible hint groups: 2
#     RM:   2
# end gene g126
###
# start gene g127
CM010435.1	AUGUSTUS	gene	6929845	6936968	1	+	.	ID=g127
CM010435.1	AUGUSTUS	transcript	6929845	6936968	.	+	.	ID=g127.t1;Parent=g127
CM010435.1	AUGUSTUS	start_codon	6929845	6929847	.	+	0	Parent=g127.t1
CM010435.1	AUGUSTUS	CDS	6929845	6930057	.	+	0	ID=g127.t1.cds;Parent=g127.t1
CM010435.1	AUGUSTUS	CDS	6931706	6931929	.	+	0	ID=g127.t1.cds;Parent=g127.t1
CM010435.1	AUGUSTUS	CDS	6936517	6936568	.	+	1	ID=g127.t1.cds;Parent=g127.t1
CM010435.1	AUGUSTUS	CDS	6936768	6936965	.	+	0	ID=g127.t1.cds;Parent=g127.t1
CM010435.1	AUGUSTUS	stop_codon	6936966	6936968	.	+	0	Parent=g127.t1
# protein sequence = [MARMCSQDLRSFATVEGRVFIEVAKELINIGAKYGSSIEIKNVLQSACTVSRHVEDEYEKVKKQLMGELQQEFGILSK
# DIVVVTDNGSNVVAAFKDYTRLSCAGHNINLILKYTFDHLNVENPQHSPVIKLFQDVKTLIIHFKRAGQSESPCTGSHTGSEEDVVSWGNSLVQVPKH
# LYQRLSGRRMPLFTQELATLVFGRETLAKATLTGKGKKGELKEQLEPKKPTQL]
# Evidence for and against this transcript:
# % of transcript supported by hints (any source): 0
# CDS exons: 0/4
# CDS introns: 0/3
# 5'UTR exons and introns: 0/0
# 3'UTR exons and introns: 0/0
# hint groups fully obeyed: 36
#     RM:  36
# incompatible hint groups: 0
# end gene g127
###
# start gene g128
CM010435.1	AUGUSTUS	gene	6938585	6939505	1	+	.	ID=g128
CM010435.1	AUGUSTUS	transcript	6938585	6939505	.	+	.	ID=g128.t1;Parent=g128
CM010435.1	AUGUSTUS	start_codon	6938585	6938587	.	+	0	Parent=g128.t1
CM010435.1	AUGUSTUS	CDS	6938585	6938642	.	+	0	ID=g128.t1.cds;Parent=g128.t1
CM010435.1	AUGUSTUS	CDS	6938800	6939042	.	+	2	ID=g128.t1.cds;Parent=g128.t1
CM010435.1	AUGUSTUS	CDS	6939204	6939502	.	+	2	ID=g128.t1.cds;Parent=g128.t1
CM010435.1	AUGUSTUS	stop_codon	6939503	6939505	.	+	0	Parent=g128.t1
# protein sequence = [MELRLFLLSITAVLSTESKIYKAHHLVGCSATEREDMYGLDGEEIFYYDFNKNKTVVAVPEFADSDSFPTDFEPCVHS
# TKMCKDFLALFTNNNEHQAEQADPPQTSIYPRTDVVVGAENTLICHVTGFFPPPVRVFWSKNSVNVTENITLSQYRPSSDGTYDLFSTLKIIPLEGET
# DSCTVNHKSLQQPQTNIWGDVVFR]
# Evidence for and against this transcript:
# % of transcript supported by hints (any source): 0
# CDS exons: 0/3
# CDS introns: 0/2
# 5'UTR exons and introns: 0/0
# 3'UTR exons and introns: 0/0
# hint groups fully obeyed: 2
#     RM:   2
# incompatible hint groups: 1
#     RM:   1
# end gene g128
###
#
# ----- prediction on sequence number 55 (length = 30083, name = CM010435.1:7063173-7093256) -----
#
# Predicted genes for sequence number 55 on both strands
# start gene g129
CM010435.1	AUGUSTUS	gene	7078173	7084950	1	+	.	ID=g129
CM010435.1	AUGUSTUS	transcript	7078173	7084950	.	+	.	ID=g129.t1;Parent=g129
CM010435.1	AUGUSTUS	start_codon	7078173	7078175	.	+	0	Parent=g129.t1
CM010435.1	AUGUSTUS	CDS	7078173	7078257	.	+	0	ID=g129.t1.cds;Parent=g129.t1
CM010435.1	AUGUSTUS	CDS	7083944	7084947	.	+	2	ID=g129.t1.cds;Parent=g129.t1
CM010435.1	AUGUSTUS	stop_codon	7084948	7084950	.	+	0	Parent=g129.t1
CM010435.1	AUGUSTUS	protein_match	7078173	7078256	7.32	+	0	ID=pp.g129.t1.fz_finz;Target=fz_finz 1 28;Target_start=0;
CM010435.1	AUGUSTUS	protein_match	7078257	7078257	1	+	0	ID=pp.g129.t1.fz_linker;Target=fz_linker 1 1;Target_start=28;
CM010435.1	AUGUSTUS	protein_match	7083944	7084098	1.73	+	2	ID=pp.g129.t1.fz_linker;Target=fz_linker 1 52;Target_start=28;
CM010435.1	AUGUSTUS	protein_match	7084336	7084923	6.43	+	0	ID=pp.g129.t1.fz_znf;Target=fz_znf 1 196;Target_start=159;
CM010435.1	AUGUSTUS	interblock_region	7084099	7084335	.	+	0	ID=pp.g129.t1.iBR2
CM010435.1	AUGUSTUS	interblock_region	7084924	7084950	.	+	0	ID=pp.g129.t1.iBR3
# protein sequence = [MALIKEECEDIKIEEAVRVKQEDTEEQTDLMPLKEEYNLSNEMEEKNQFEKHQDPIPGEKCCSQTAKKPRKLRALPPL
# ICFHCGKYFNQHGNLTVHLRVHSGEKPFTCQECGKCFSQKAHLKVHMGVHTGESSSPCLQCGKIFRNRGNLKEHMRIHTGDKPHTCPQCGKSFSRKGN
# LSDHVRVHTGVKPYICQQCGKSFNKSVTLKIHVRIHTGESSFNCQQCGKHFEQQGNLKNHMIIHTGEKPFVCDQCGKSFNRKGNLKIHMRVHSRGNLF
# TCQQCGKTFTQKGNLKVHMRVHTGEQPFMCLQCGKSFQSKKNLKSHMRIHTGEKPFTCDQCGKSFRYKSTLNHHMRIHSTEKLIKCHKY]
# sequence of block fz_finz       0 [MALIKEECEDIKIEEAVRVKQEDTEEQT] 28
# sequence of block fz_linker    28 [DLMPLKEEYNLSNEMEEKNQFEKHQDPIPGEKCCSQTAKKPRKLRALPPLIC] 80
# sequence of block fz_znf      159 [KPHTCPQCGKSFSRKGNLSDHVRVHTGVKPYICQQCGKSFNKSVTLKIHVRIHTGESSFNCQQCGKHFEQQGNLKNHMIIHTGEKPFVCDQCGKSFNRKGNLKIHMRVHSRGNLFTCQQCGKTFTQKGNLKVHMRVHTGEQPFMCLQCGKSFQSKKNLKSHMRIHTGEKPFTCDQCGKSFRYKSTLNHHMRIHSTE] 355
# Evidence for and against this transcript:
# % of transcript supported by hints (any source): 0
# CDS exons: 0/2
# CDS introns: 0/1
# 5'UTR exons and introns: 0/0
# 3'UTR exons and introns: 0/0
# hint groups fully obeyed: 48
#     RM:  48
# incompatible hint groups: 2
#     RM:   2
# end gene g129
###
#
# ----- prediction on sequence number 56 (length = 30083, name = CM010440.1:28160388-28190471) -----
#
# Predicted genes for sequence number 56 on both strands
# start gene g130
CM010440.1	AUGUSTUS	gene	28180829	28181729	1	-	.	ID=g130
CM010440.1	AUGUSTUS	transcript	28180829	28181729	.	-	.	ID=g130.t1;Parent=g130
CM010440.1	AUGUSTUS	stop_codon	28180829	28180831	.	-	0	Parent=g130.t1
CM010440.1	AUGUSTUS	CDS	28180832	28181491	.	-	0	ID=g130.t1.cds;Parent=g130.t1
CM010440.1	AUGUSTUS	CDS	28181691	28181729	.	-	0	ID=g130.t1.cds;Parent=g130.t1
CM010440.1	AUGUSTUS	start_codon	28181727	28181729	.	-	0	Parent=g130.t1
# protein sequence = [MVKVKELRYQYVQRIMELEASEPPHSFLYMDAAGFNLTKRRSRGRNLIGHRVTVDVPGQRGGNITMGCAISENGVLMH
# IPFIVPYNTERLVTFLDTRYRDLIPEQERGQIGYDLLKYVIVWDNVSFHRSIIIRQWFAAHNRMLMEFLPPYSPFLNPIEEFFSVWRWKLYDRQPHTQ
# MTLLAAMDAAWDDITAEACRGWIRHSKRFFPCCIAREDVCCDVDENLWPNRQDRQEV]
# Evidence for and against this transcript:
# % of transcript supported by hints (any source): 0
# CDS exons: 0/2
# CDS introns: 0/1
# 5'UTR exons and introns: 0/0
# 3'UTR exons and introns: 0/0
# hint groups fully obeyed: 1
#     RM:   1
# incompatible hint groups: 2
#     RM:   2
# end gene g130
###
# start gene g131
CM010440.1	AUGUSTUS	gene	28189014	28189343	1	+	.	ID=g131
CM010440.1	AUGUSTUS	transcript	28189014	28189343	.	+	.	ID=g131.t1;Parent=g131
CM010440.1	AUGUSTUS	start_codon	28189014	28189016	.	+	0	Parent=g131.t1
CM010440.1	AUGUSTUS	CDS	28189014	28189340	.	+	0	ID=g131.t1.cds;Parent=g131.t1
CM010440.1	AUGUSTUS	stop_codon	28189341	28189343	.	+	0	Parent=g131.t1
# protein sequence = [MLLEMGVGSKAGAFSGMGRSLAEDREKDERAKDMEEGVTADGTACGSQLALGTVVGAAREESTGKRVGIMGARVCAMN
# GGGLMLWSAPVARNMLSKREGMVDVGAFAVC]
# Evidence for and against this transcript:
# % of transcript supported by hints (any source): 0
# CDS exons: 0/1
# CDS introns: 0/0
# 5'UTR exons and introns: 0/0
# 3'UTR exons and introns: 0/0
# hint groups fully obeyed: 0
# incompatible hint groups: 0
# end gene g131
###
#
# ----- prediction on sequence number 57 (length = 30083, name = CM010440.1:28371763-28401846) -----
#
# Predicted genes for sequence number 57 on both strands
# start gene g132
CM010440.1	AUGUSTUS	gene	28384398	28401357	1	+	.	ID=g132
CM010440.1	AUGUSTUS	transcript	28384398	28401357	.	+	.	ID=g132.t1;Parent=g132
CM010440.1	AUGUSTUS	start_codon	28384398	28384400	.	+	0	Parent=g132.t1
CM010440.1	AUGUSTUS	CDS	28384398	28384463	.	+	0	ID=g132.t1.cds;Parent=g132.t1
CM010440.1	AUGUSTUS	CDS	28386694	28386847	.	+	0	ID=g132.t1.cds;Parent=g132.t1
CM010440.1	AUGUSTUS	CDS	28401338	28401354	.	+	2	ID=g132.t1.cds;Parent=g132.t1
CM010440.1	AUGUSTUS	stop_codon	28401355	28401357	.	+	0	Parent=g132.t1
# protein sequence = [MKDIYQTADRTDGEDLTEQTSRDKVSKREKLLLKRLRSTEHTVIKMVFIKEENEDLRIENTFRVKHEETEEQTGQIKL
# A]
# Evidence for and against this transcript:
# % of transcript supported by hints (any source): 0
# CDS exons: 0/3
# CDS introns: 0/2
# 5'UTR exons and introns: 0/0
# 3'UTR exons and introns: 0/0
# hint groups fully obeyed: 87
#     RM:  87
# incompatible hint groups: 1
#     RM:   1
# end gene g132
###
#
# ----- prediction on sequence number 58 (length = 30080, name = CM010440.1:34370239-34400319) -----
#
# Predicted genes for sequence number 58 on both strands
# (none)
#
# ----- prediction on sequence number 59 (length = 30083, name = CM010441.1:38379-68462) -----
#
# Predicted genes for sequence number 59 on both strands
# start gene g133
CM010441.1	AUGUSTUS	gene	54773	64327	1	-	.	ID=g133
CM010441.1	AUGUSTUS	transcript	54773	64327	.	-	.	ID=g133.t1;Parent=g133
CM010441.1	AUGUSTUS	stop_codon	54773	54775	.	-	0	Parent=g133.t1
CM010441.1	AUGUSTUS	CDS	54776	54820	.	-	0	ID=g133.t1.cds;Parent=g133.t1
CM010441.1	AUGUSTUS	CDS	63374	64327	.	-	0	ID=g133.t1.cds;Parent=g133.t1
CM010441.1	AUGUSTUS	start_codon	64325	64327	.	-	0	Parent=g133.t1
# protein sequence = [MDACNPGARAFKRSRLKPEIYGTTDGKVIVEDELLNFLAVKIKTLSQDEIVLLATNTFDSEAIEASKKVLFELCPGTS
# QRCVAYKGQHKDANNIKLCLKVLNECGSNIPRFVSYYLDELPPVTFLSLDVSCLLRRMEQLCAEVGALKHITQLQTGVCEQVRAEAVEINHRLSVLEC
# RSDNPSASAVAAAVISPGSKKAFHQGPGNAKEPTPGVRGGEHAMAVEQGVEGLVDLHIMGDAFARCPEPVQCRREGTVAVDAATGKDPAGSVSSTGSP
# SWSKVVRNGRARQKTKSAATALGGHATTAGRKRSGPASIIGTGTVNCASKTNGNILKFK]
# Evidence for and against this transcript:
# % of transcript supported by hints (any source): 0
# CDS exons: 0/2
# CDS introns: 0/1
# 5'UTR exons and introns: 0/0
# 3'UTR exons and introns: 0/0
# hint groups fully obeyed: 22
#     RM:  22
# incompatible hint groups: 1
#     RM:   1
# end gene g133
###
#
# ----- prediction on sequence number 60 (length = 44422, name = CM010444.1:25218455-25262877) -----
#
# Predicted genes for sequence number 60 on both strands
# start gene g134
CM010444.1	AUGUSTUS	gene	25222082	25224420	1	-	.	ID=g134
CM010444.1	AUGUSTUS	transcript	25222082	25224420	.	-	.	ID=g134.t1;Parent=g134
CM010444.1	AUGUSTUS	stop_codon	25222082	25222084	.	-	0	Parent=g134.t1
CM010444.1	AUGUSTUS	CDS	25222085	25222268	.	-	1	ID=g134.t1.cds;Parent=g134.t1
CM010444.1	AUGUSTUS	CDS	25224266	25224420	.	-	0	ID=g134.t1.cds;Parent=g134.t1
CM010444.1	AUGUSTUS	start_codon	25224418	25224420	.	-	0	Parent=g134.t1
# protein sequence = [MSLNEEREDGDVVNYQNQRAASPELSCLSVKSDASMEIPIKFSHGTGTLNNRCRLNEALEEMSLNEEREDGDVVHYQN
# QRAASPELSCLSVKSDASMEIPIKFSHGTGTLNNR]
# Evidence for and against this transcript:
# % of transcript supported by hints (any source): 0
# CDS exons: 0/2
# CDS introns: 0/1
# 5'UTR exons and introns: 0/0
# 3'UTR exons and introns: 0/0
# hint groups fully obeyed: 12
#     RM:  12
# incompatible hint groups: 0
# end gene g134
###
# start gene g135
CM010444.1	AUGUSTUS	gene	25229579	25233538	1	-	.	ID=g135
CM010444.1	AUGUSTUS	transcript	25229579	25233538	.	-	.	ID=g135.t1;Parent=g135
CM010444.1	AUGUSTUS	stop_codon	25229579	25229581	.	-	0	Parent=g135.t1
CM010444.1	AUGUSTUS	CDS	25229582	25230408	.	-	2	ID=g135.t1.cds;Parent=g135.t1
CM010444.1	AUGUSTUS	CDS	25233454	25233538	.	-	0	ID=g135.t1.cds;Parent=g135.t1
CM010444.1	AUGUSTUS	start_codon	25233536	25233538	.	-	0	Parent=g135.t1
CM010444.1	AUGUSTUS	protein_match	25229594	25230181	6.1	-	0	ID=pp.g135.t1.fz_znf;Target=fz_znf 1 196;Target_start=104;
CM010444.1	AUGUSTUS	protein_match	25230254	25230408	1.75	-	2	ID=pp.g135.t1.fz_linker;Target=fz_linker 1 52;Target_start=28;
CM010444.1	AUGUSTUS	protein_match	25233454	25233454	1	-	0	ID=pp.g135.t1.fz_linker;Target=fz_linker 1 1;Target_start=28;
CM010444.1	AUGUSTUS	protein_match	25233455	25233538	8.93	-	0	ID=pp.g135.t1.fz_finz;Target=fz_finz 1 28;Target_start=0;
CM010444.1	AUGUSTUS	interblock_region	25229579	25229593	.	-	0	ID=pp.g135.t1.iBR3
CM010444.1	AUGUSTUS	interblock_region	25230182	25230253	.	-	0	ID=pp.g135.t1.iBR2
# protein sequence = [MAIIKEESEDMKIEEALRVKHEDTEEQTDLMTLKEESEKLNEMEEKDQKRDFMIGEKSTKTKKSSSRKRSQKTESSSY
# FTCRQCGKRLTNKQNLDVHMRIHNGEKPFTCQQCGKSFTQKQNLKVHLRVHTGEKPYKCTQCGQGFTHKGNLNAHMRIHNGKNPYNCKLCGKSFSRKE
# SLNAHMRSHTGEKPFICGQCGKGLKCKETLNCHMRIHSGENCLTCHQCGKSFSHKRSLNTHIVIHTGEKPFTCPQCGKSFSLKGNLKTHMRLHTGEKP
# FTCLQCKISFTYQRDLKHHLQTHSENKLRV]
# sequence of block fz_znf      104 [KPFTCQQCGKSFTQKQNLKVHLRVHTGEKPYKCTQCGQGFTHKGNLNAHMRIHNGKNPYNCKLCGKSFSRKESLNAHMRSHTGEKPFICGQCGKGLKCKETLNCHMRIHSGENCLTCHQCGKSFSHKRSLNTHIVIHTGEKPFTCPQCGKSFSLKGNLKTHMRLHTGEKPFTCLQCKISFTYQRDLKHHLQTHSEN] 300
# sequence of block fz_linker    28 [DLMTLKEESEKLNEMEEKDQKRDFMIGEKSTKTKKSSSRKRSQKTESSSYFT] 80
# sequence of block fz_finz       0 [MAIIKEESEDMKIEEALRVKHEDTEEQT] 28
# Evidence for and against this transcript:
# % of transcript supported by hints (any source): 0
# CDS exons: 0/2
# CDS introns: 0/1
# 5'UTR exons and introns: 0/0
# 3'UTR exons and introns: 0/0
# hint groups fully obeyed: 18
#     RM:  18
# incompatible hint groups: 3
#     RM:   3
# end gene g135
###
# start gene g136
CM010444.1	AUGUSTUS	gene	25235191	25247877	1	-	.	ID=g136
CM010444.1	AUGUSTUS	transcript	25235191	25247877	.	-	.	ID=g136.t1;Parent=g136
CM010444.1	AUGUSTUS	stop_codon	25235191	25235193	.	-	0	Parent=g136.t1
CM010444.1	AUGUSTUS	CDS	25235194	25235202	.	-	0	ID=g136.t1.cds;Parent=g136.t1
CM010444.1	AUGUSTUS	CDS	25236764	25236795	.	-	2	ID=g136.t1.cds;Parent=g136.t1
CM010444.1	AUGUSTUS	CDS	25240769	25240780	.	-	2	ID=g136.t1.cds;Parent=g136.t1
CM010444.1	AUGUSTUS	CDS	25244612	25244854	.	-	2	ID=g136.t1.cds;Parent=g136.t1
CM010444.1	AUGUSTUS	CDS	25245086	25245152	.	-	0	ID=g136.t1.cds;Parent=g136.t1
CM010444.1	AUGUSTUS	CDS	25245395	25245637	.	-	0	ID=g136.t1.cds;Parent=g136.t1
CM010444.1	AUGUSTUS	CDS	25245787	25245839	.	-	2	ID=g136.t1.cds;Parent=g136.t1
CM010444.1	AUGUSTUS	CDS	25246445	25246503	.	-	1	ID=g136.t1.cds;Parent=g136.t1
CM010444.1	AUGUSTUS	CDS	25246617	25246653	.	-	2	ID=g136.t1.cds;Parent=g136.t1
CM010444.1	AUGUSTUS	CDS	25247793	25247877	.	-	0	ID=g136.t1.cds;Parent=g136.t1
CM010444.1	AUGUSTUS	start_codon	25247875	25247877	.	-	0	Parent=g136.t1
CM010444.1	AUGUSTUS	protein_match	25235194	25235202	0.833	-	0	ID=pp.g136.t1.fz_znf;Target=fz_znf 194 196;Target_start=84;
CM010444.1	AUGUSTUS	protein_match	25236764	25236795	2.38	-	2	ID=pp.g136.t1.fz_znf;Target=fz_znf 183 193;Target_start=84;
CM010444.1	AUGUSTUS	protein_match	25240769	25240780	1.27	-	2	ID=pp.g136.t1.fz_znf;Target=fz_znf 179 183;Target_start=84;
CM010444.1	AUGUSTUS	protein_match	25244612	25244854	4.38	-	2	ID=pp.g136.t1.fz_znf;Target=fz_znf 98 179;Target_start=84;
CM010444.1	AUGUSTUS	protein_match	25245086	25245152	7.08	-	0	ID=pp.g136.t1.fz_znf;Target=fz_znf 76 98;Target_start=84;
CM010444.1	AUGUSTUS	protein_match	25245395	25245619	2.17	-	0	ID=pp.g136.t1.fz_znf;Target=fz_znf 1 75;Target_start=84;
CM010444.1	AUGUSTUS	protein_match	25245632	25245637	1.34	-	0	ID=pp.g136.t1.fz_linker;Target=fz_linker 51 52;Target_start=28;
CM010444.1	AUGUSTUS	protein_match	25245787	25245839	1.11	-	2	ID=pp.g136.t1.fz_linker;Target=fz_linker 33 50;Target_start=28;
CM010444.1	AUGUSTUS	protein_match	25246445	25246503	1.03	-	1	ID=pp.g136.t1.fz_linker;Target=fz_linker 13 33;Target_start=28;
CM010444.1	AUGUSTUS	protein_match	25246617	25246653	1.11	-	2	ID=pp.g136.t1.fz_linker;Target=fz_linker 1 13;Target_start=28;
CM010444.1	AUGUSTUS	protein_match	25247793	25247793	1	-	0	ID=pp.g136.t1.fz_linker;Target=fz_linker 1 1;Target_start=28;
CM010444.1	AUGUSTUS	protein_match	25247794	25247877	4.53	-	0	ID=pp.g136.t1.fz_finz;Target=fz_finz 1 28;Target_start=0;
CM010444.1	AUGUSTUS	interblock_region	25235191	25235193	.	-	0	ID=pp.g136.t1.iBR3
CM010444.1	AUGUSTUS	interblock_region	25245620	25245631	.	-	0	ID=pp.g136.t1.iBR2
# protein sequence = [MTFIKEESEDTRTEEAFSVKQEDYLVQTALMHSLLLIHTMCTRRERFTKHSHVSFQSWPSELMVPKEESKELNQMEEK
# KSHWREAFHLQTVWAKSFTQNESLKIHIRIHTGEKPFLCGQCGKSFRCKETLNSHMRVHSEEILDVISVEGVSNSIKTLTHTHMRLHTREQPFTCEQC
# GKSFRLWNHLKKHAIIHTGDKPFMCHYCGKTCKSKSNLENQIKVHTGEKPFTCRECGKGFTVKGTLRIHIRVHTQEKPYKCLQCEKICASEQCLKCHC
# RAVARQ]
# sequence of block fz_znf       84 [AFHLQTVWAKSFTQNESLKIHIRIHTGEKPFLCGQCGKSFRCKETLNSHMRVHSEEILDVISVEGVSNSIKTLTHTHMRLHTREQPFTCEQCGKSFRLWNHLKKHAIIHTGDKPFMCHYCGKTCKSKSNLENQIKVHTGEKPFTCRECGKGFTVKGTLRIHIRVHTQEKPYKCLQCEKICASEQCLKCHCRAVARQ] 280
# sequence of block fz_linker    28 [ALMHSLLLIHTMCTRRERFTKHSHVSFQSWPSELMVPKEESKELNQMEEKKS] 80
# sequence of block fz_finz       0 [MTFIKEESEDTRTEEAFSVKQEDYLVQT] 28
# Evidence for and against this transcript:
# % of transcript supported by hints (any source): 0
# CDS exons: 0/10
# CDS introns: 0/9
# 5'UTR exons and introns: 0/0
# 3'UTR exons and introns: 0/0
# hint groups fully obeyed: 88
#     RM:  88
# incompatible hint groups: 2
#     RM:   2
# end gene g136
###
# start gene g137
CM010444.1	AUGUSTUS	gene	25253382	25255924	1	-	.	ID=g137
CM010444.1	AUGUSTUS	transcript	25253382	25255924	.	-	.	ID=g137.t1;Parent=g137
CM010444.1	AUGUSTUS	stop_codon	25253382	25253384	.	-	0	Parent=g137.t1
CM010444.1	AUGUSTUS	CDS	25253385	25253686	.	-	2	ID=g137.t1.cds;Parent=g137.t1
CM010444.1	AUGUSTUS	CDS	25255867	25255924	.	-	0	ID=g137.t1.cds;Parent=g137.t1
CM010444.1	AUGUSTUS	start_codon	25255922	25255924	.	-	0	Parent=g137.t1
# protein sequence = [MGGNGGLSSGTGSAEGTDTANPTGPGVKSYPGQSEVFHESSSTTGMVAGIVAAAALCILILLYAMYKYRNRDEGSYHV
# DESQNYICNSAQSNGTILKEKPMDGTSSVSKSKKNKNKEYYV]
# Evidence for and against this transcript:
# % of transcript supported by hints (any source): 0
# CDS exons: 0/2
# CDS introns: 0/1
# 5'UTR exons and introns: 0/0
# 3'UTR exons and introns: 0/0
# hint groups fully obeyed: 7
#     RM:   7
# incompatible hint groups: 1
#     RM:   1
# end gene g137
###
#
# ----- prediction on sequence number 61 (length = 56188, name = CM010446.1:1876268-1932456) -----
#
# Predicted genes for sequence number 61 on both strands
# start gene g138
CM010446.1	AUGUSTUS	gene	1879979	1890336	1	-	.	ID=g138
CM010446.1	AUGUSTUS	transcript	1879979	1890336	.	-	.	ID=g138.t1;Parent=g138
CM010446.1	AUGUSTUS	stop_codon	1879979	1879981	.	-	0	Parent=g138.t1
CM010446.1	AUGUSTUS	CDS	1879982	1880131	.	-	0	ID=g138.t1.cds;Parent=g138.t1
CM010446.1	AUGUSTUS	CDS	1880873	1881088	.	-	0	ID=g138.t1.cds;Parent=g138.t1
CM010446.1	AUGUSTUS	CDS	1881215	1881323	.	-	1	ID=g138.t1.cds;Parent=g138.t1
CM010446.1	AUGUSTUS	CDS	1882777	1883336	.	-	0	ID=g138.t1.cds;Parent=g138.t1
CM010446.1	AUGUSTUS	CDS	1883523	1883569	.	-	2	ID=g138.t1.cds;Parent=g138.t1
CM010446.1	AUGUSTUS	CDS	1885824	1885917	.	-	0	ID=g138.t1.cds;Parent=g138.t1
CM010446.1	AUGUSTUS	CDS	1886548	1886667	.	-	0	ID=g138.t1.cds;Parent=g138.t1
CM010446.1	AUGUSTUS	CDS	1887352	1887462	.	-	0	ID=g138.t1.cds;Parent=g138.t1
CM010446.1	AUGUSTUS	CDS	1888038	1888163	.	-	0	ID=g138.t1.cds;Parent=g138.t1
CM010446.1	AUGUSTUS	CDS	1888574	1888684	.	-	0	ID=g138.t1.cds;Parent=g138.t1
CM010446.1	AUGUSTUS	CDS	1890244	1890336	.	-	0	ID=g138.t1.cds;Parent=g138.t1
CM010446.1	AUGUSTUS	start_codon	1890334	1890336	.	-	0	Parent=g138.t1
# protein sequence = [MAAYGGSFESANSIKSRKESKREERELVLQQAKEKYEKEERKKAERKARGEDTWMLPDVDLRLQQIGQEHTVKNKKKK
# KEKKAKKSKKEKKKKSKKESNDEEGASCDSSEDSVDEWVEAPALSGGGDKAWKAEHEATPTVSSASANQRDEWMTFDFLAMKTTSQAERRAQKEAEKE
# AERQKAESIEQAGLHRLELNPYWKDGGSGLPPEDTSSTAVKKGFMGGTACKYAFVKKNSMEEFQKKLREAEEAAYGERDERRGERERWRRDDREEGRE
# RWRRGDREDRRRDRSPHAERERERDYERGSRGRDERTPRSRPDPDEDRHSHRHNTSSLSRLKFLKPSEPVEDVSGGAGFRKAGPKGSTSNQSAGFRKP
# VVDDEDGVVPAWRKSSAVQDPKEAPIPSKHTEKSAALLEESKTTTTVSSSESEEEEEEEEEVILTDEEMNKLGAKLVKAELMGNTPLVEKLKAQMQAA
# RRAKENRAQRKAQNKPVSAPTDSEKDVVLFRTDPSGRAWPVKAPSQPQEPRGGRRKQKAIETHQDGERVRYFDDDDGMDLREMVRREKMSSAEDQNAL
# YSRMAAKVSLY]
# Evidence for and against this transcript:
# % of transcript supported by hints (any source): 0
# CDS exons: 0/11
# CDS introns: 0/10
# 5'UTR exons and introns: 0/0
# 3'UTR exons and introns: 0/0
# hint groups fully obeyed: 46
#     RM:  46
# incompatible hint groups: 9
#     RM:   9
# end gene g138
###
# start gene g139
CM010446.1	AUGUSTUS	gene	1890382	1892878	1	+	.	ID=g139
CM010446.1	AUGUSTUS	transcript	1890382	1892878	.	+	.	ID=g139.t1;Parent=g139
CM010446.1	AUGUSTUS	start_codon	1890382	1890384	.	+	0	Parent=g139.t1
CM010446.1	AUGUSTUS	CDS	1890382	1890385	.	+	0	ID=g139.t1.cds;Parent=g139.t1
CM010446.1	AUGUSTUS	CDS	1891266	1891346	.	+	2	ID=g139.t1.cds;Parent=g139.t1
CM010446.1	AUGUSTUS	CDS	1891893	1892390	.	+	2	ID=g139.t1.cds;Parent=g139.t1
CM010446.1	AUGUSTUS	CDS	1892475	1892875	.	+	2	ID=g139.t1.cds;Parent=g139.t1
CM010446.1	AUGUSTUS	stop_codon	1892876	1892878	.	+	0	Parent=g139.t1
CM010446.1	AUGUSTUS	protein_match	1890382	1890385	39.1	+	0	ID=pp.g139.t1.fz_finz;Target=fz_finz 1 2;Target_start=0;
CM010446.1	AUGUSTUS	protein_match	1891266	1891345	5.27	+	2	ID=pp.g139.t1.fz_finz;Target=fz_finz 2 28;Target_start=0;
CM010446.1	AUGUSTUS	protein_match	1891346	1891346	1	+	0	ID=pp.g139.t1.fz_linker;Target=fz_linker 1 1;Target_start=28;
CM010446.1	AUGUSTUS	protein_match	1891893	1892047	1.72	+	2	ID=pp.g139.t1.fz_linker;Target=fz_linker 1 52;Target_start=28;
CM010446.1	AUGUSTUS	protein_match	1892108	1892390	6.19	+	0	ID=pp.g139.t1.fz_znf;Target=fz_znf 1 95;Target_start=100;
CM010446.1	AUGUSTUS	protein_match	1892475	1892779	4.12	+	2	ID=pp.g139.t1.fz_znf;Target=fz_znf 95 196;Target_start=100;
CM010446.1	AUGUSTUS	interblock_region	1892048	1892107	.	+	0	ID=pp.g139.t1.iBR2
CM010446.1	AUGUSTUS	interblock_region	1892780	1892878	.	+	0	ID=pp.g139.t1.iBR3
# protein sequence = [MQFIKEEIEDMSDPEPSRMKHEDTEEQTDLTHLKEESEELVEMEEKHHNQDTFRTEGMCSETEKKSQRSEAKNPFTCP
# KCGKSFTRRDSLKEHLRIHTGEKPFSCHHCGKSFTRKESLKYHLRIHSGEKPYTCHQCGKSFTFKNNLKVHLRIHSREKLFICPQCGKGLTCKKGLKN
# HIRVHSGEKPFKCHHCAKSFTSSSILKNHLKVHANERPYVCSLCGKSFIWPGNFKEHQKRHSGERDHVCFECGKTFTTAKRLKEHQRIHTGEKPYKCT
# LCDKSFTQSGSLKVHERVHTGEKPYHCPSCGRSFSQLTNLITHIKKHCKKSSRS]
# sequence of block fz_finz       0 [MQFIKEEIEDMSDPEPSRMKHEDTEEQT] 28
# sequence of block fz_linker    28 [DLTHLKEESEELVEMEEKHHNQDTFRTEGMCSETEKKSQRSEAKNPFTCPKC] 80
# sequence of block fz_znf      100 [KPFSCHHCGKSFTRKESLKYHLRIHSGEKPYTCHQCGKSFTFKNNLKVHLRIHSREKLFICPQCGKGLTCKKGLKNHIRVHSGEKPFKCHHCAKSFTSSSILKNHLKVHANERPYVCSLCGKSFIWPGNFKEHQKRHSGERDHVCFECGKTFTTAKRLKEHQRIHTGEKPYKCTLCDKSFTQSGSLKVHERVHTGE] 296
# Evidence for and against this transcript:
# % of transcript supported by hints (any source): 0
# CDS exons: 0/4
# CDS introns: 0/3
# 5'UTR exons and introns: 0/0
# 3'UTR exons and introns: 0/0
# hint groups fully obeyed: 11
#     RM:  11
# incompatible hint groups: 3
#     RM:   3
# end gene g139
###
# start gene g140
CM010446.1	AUGUSTUS	gene	1898559	1905155	1	-	.	ID=g140
CM010446.1	AUGUSTUS	transcript	1898559	1905155	.	-	.	ID=g140.t1;Parent=g140
CM010446.1	AUGUSTUS	stop_codon	1898559	1898561	.	-	0	Parent=g140.t1
CM010446.1	AUGUSTUS	CDS	1898562	1898588	.	-	0	ID=g140.t1.cds;Parent=g140.t1
CM010446.1	AUGUSTUS	CDS	1899598	1900433	.	-	2	ID=g140.t1.cds;Parent=g140.t1
CM010446.1	AUGUSTUS	CDS	1904215	1904295	.	-	2	ID=g140.t1.cds;Parent=g140.t1
CM010446.1	AUGUSTUS	CDS	1905152	1905155	.	-	0	ID=g140.t1.cds;Parent=g140.t1
CM010446.1	AUGUSTUS	start_codon	1905153	1905155	.	-	0	Parent=g140.t1
CM010446.1	AUGUSTUS	protein_match	1899640	1900227	4.41	-	0	ID=pp.g140.t1.fz_znf;Target=fz_znf 1 196;Target_start=97;
CM010446.1	AUGUSTUS	protein_match	1900279	1900433	1.15	-	2	ID=pp.g140.t1.fz_linker;Target=fz_linker 1 52;Target_start=28;
CM010446.1	AUGUSTUS	protein_match	1904215	1904215	1	-	0	ID=pp.g140.t1.fz_linker;Target=fz_linker 1 1;Target_start=28;
CM010446.1	AUGUSTUS	protein_match	1904216	1904295	3.57	-	2	ID=pp.g140.t1.fz_finz;Target=fz_finz 2 28;Target_start=0;
CM010446.1	AUGUSTUS	protein_match	1905152	1905155	39.1	-	0	ID=pp.g140.t1.fz_finz;Target=fz_finz 1 2;Target_start=0;
CM010446.1	AUGUSTUS	interblock_region	1898559	1898588	.	-	0	ID=pp.g140.t1.iBR3
CM010446.1	AUGUSTUS	interblock_region	1899598	1899639	.	-	0	ID=pp.g140.t1.iBR3
CM010446.1	AUGUSTUS	interblock_region	1900228	1900278	.	-	0	ID=pp.g140.t1.iBR2
# protein sequence = [MXFIKEEIEDRLDPEPARIKQEDTEEQTDQMKVTEQELSEEEEQHRDFKTLRRKAKKPQQTCKDSSHLNDHMKEKPLI
# KSRSLVEHCKRRQRTHNEVKEHVCRDCGKCFTRADTLQQHKSIHTGEKPHKCSYCDKSFTQAGTMRIHERVHTREKPYHCTQCGKSFTYRTNLNIHLL
# VHSGENPFTCDQCGKDFKTSLHLKNHMRIHTNERPYACSFCGKGFARLDHCKRHQETHTGKKDHVCHECGKSFIRADNLKQHQRIHTGEKPYKCSYCD
# KSFNQSGQLKVHKQVHTGEKPYYCPPCEKSFRFVWPCGSQYQ]
# sequence of block fz_znf       97 [KEHVCRDCGKCFTRADTLQQHKSIHTGEKPHKCSYCDKSFTQAGTMRIHERVHTREKPYHCTQCGKSFTYRTNLNIHLLVHSGENPFTCDQCGKDFKTSLHLKNHMRIHTNERPYACSFCGKGFARLDHCKRHQETHTGKKDHVCHECGKSFIRADNLKQHQRIHTGEKPYKCSYCDKSFNQSGQLKVHKQVHTGE] 293
# sequence of block fz_linker    28 [DQMKVTEQELSEEEEQHRDFKTLRRKAKKPQQTCKDSSHLNDHMKEKPLIKS] 80
# sequence of block fz_finz       0 [MXFIKEEIEDRLDPEPARIKQEDTEEQT] 28
# Evidence for and against this transcript:
# % of transcript supported by hints (any source): 0
# CDS exons: 0/4
# CDS introns: 0/3
# 5'UTR exons and introns: 0/0
# 3'UTR exons and introns: 0/0
# hint groups fully obeyed: 35
#     RM:  35
# incompatible hint groups: 2
#     RM:   2
# end gene g140
###
# start gene g141
CM010446.1	AUGUSTUS	gene	1905914	1907544	1	-	.	ID=g141
CM010446.1	AUGUSTUS	transcript	1905914	1907544	.	-	.	ID=g141.t1;Parent=g141
CM010446.1	AUGUSTUS	stop_codon	1905914	1905916	.	-	0	Parent=g141.t1
CM010446.1	AUGUSTUS	CDS	1905917	1907019	.	-	2	ID=g141.t1.cds;Parent=g141.t1
CM010446.1	AUGUSTUS	CDS	1907257	1907335	.	-	0	ID=g141.t1.cds;Parent=g141.t1
CM010446.1	AUGUSTUS	CDS	1907539	1907544	.	-	0	ID=g141.t1.cds;Parent=g141.t1
CM010446.1	AUGUSTUS	start_codon	1907542	1907544	.	-	0	Parent=g141.t1
CM010446.1	AUGUSTUS	protein_match	1906259	1906846	4.11	-	0	ID=pp.g141.t1.fz_znf;Target=fz_znf 1 196;Target_start=86;
CM010446.1	AUGUSTUS	protein_match	1906865	1907019	1.3	-	2	ID=pp.g141.t1.fz_linker;Target=fz_linker 1 52;Target_start=28;
CM010446.1	AUGUSTUS	protein_match	1907257	1907257	1	-	0	ID=pp.g141.t1.fz_linker;Target=fz_linker 1 1;Target_start=28;
CM010446.1	AUGUSTUS	protein_match	1907258	1907335	3.12	-	0	ID=pp.g141.t1.fz_finz;Target=fz_finz 3 28;Target_start=0;
CM010446.1	AUGUSTUS	protein_match	1907539	1907544	9.55	-	0	ID=pp.g141.t1.fz_finz;Target=fz_finz 1 2;Target_start=0;
CM010446.1	AUGUSTUS	interblock_region	1905914	1906258	.	-	0	ID=pp.g141.t1.iBR3
CM010446.1	AUGUSTUS	interblock_region	1906847	1906864	.	-	0	ID=pp.g141.t1.iBR2
# protein sequence = [MHFVKVEVDDISDPDACRIKHEDTEEHTDLMEVNQQINELNEAEDEHCTFQAQRTTAKKLHTCSQCGKGFTHKGNFNT
# HARMHTGEKPYTCDQCGKSFTRSSGLSKHLLCHSGVKPFICDQCGKHFISSSKLKTHQKVHSDERPHVCPYCGKRFSRLDSCKQHQKIHDEVRDHVCC
# ECGKSFTTASQLRQHRRIHSGEKPYKCSYCDKSFTLSGNLKVHERVHTGEKPYHCMQCGEGFISTKNLSYHLHVHSGERPFDCDQCGKKFKSASNLKC
# HMNVHSDEKPHLCSLCGKSFSRLNSCKLHQKMHDDVKDHVCYECGKSFTAVGQLRRHKRVHTGEKPHKCSFCDKSFTVSGNLKVHERVHTGEKPYHCT
# QCGKSFTQSKTVAIHMEKHCSVSE]
# sequence of block fz_znf       86 [KPYTCDQCGKSFTRSSGLSKHLLCHSGVKPFICDQCGKHFISSSKLKTHQKVHSDERPHVCPYCGKRFSRLDSCKQHQKIHDEVRDHVCCECGKSFTTASQLRQHRRIHSGEKPYKCSYCDKSFTLSGNLKVHERVHTGEKPYHCMQCGEGFISTKNLSYHLHVHSGERPFDCDQCGKKFKSASNLKCHMNVHSDE] 282
# sequence of block fz_linker    28 [DLMEVNQQINELNEAEDEHCTFQAQRTTAKKLHTCSQCGKGFTHKGNFNTHA] 80
# sequence of block fz_finz       0 [MHFVKVEVDDISDPDACRIKHEDTEEHT] 28
# Evidence for and against this transcript:
# % of transcript supported by hints (any source): 0
# CDS exons: 0/3
# CDS introns: 0/2
# 5'UTR exons and introns: 0/0
# 3'UTR exons and introns: 0/0
# hint groups fully obeyed: 4
#     RM:   4
# incompatible hint groups: 3
#     RM:   3
# end gene g141
###
# start gene g142
CM010446.1	AUGUSTUS	gene	1908299	1912215	1	-	.	ID=g142
CM010446.1	AUGUSTUS	transcript	1908299	1912215	.	-	.	ID=g142.t1;Parent=g142
CM010446.1	AUGUSTUS	stop_codon	1908299	1908301	.	-	0	Parent=g142.t1
CM010446.1	AUGUSTUS	CDS	1908302	1908550	.	-	0	ID=g142.t1.cds;Parent=g142.t1
CM010446.1	AUGUSTUS	CDS	1908728	1908801	.	-	2	ID=g142.t1.cds;Parent=g142.t1
CM010446.1	AUGUSTUS	CDS	1908973	1909320	.	-	2	ID=g142.t1.cds;Parent=g142.t1
CM010446.1	AUGUSTUS	CDS	1911873	1911974	.	-	2	ID=g142.t1.cds;Parent=g142.t1
CM010446.1	AUGUSTUS	CDS	1912134	1912215	.	-	0	ID=g142.t1.cds;Parent=g142.t1
CM010446.1	AUGUSTUS	start_codon	1912213	1912215	.	-	0	Parent=g142.t1
CM010446.1	AUGUSTUS	protein_match	1908329	1908550	4.39	-	0	ID=pp.g142.t1.fz_znf;Target=fz_znf 123 196;Target_start=80;
CM010446.1	AUGUSTUS	protein_match	1908728	1908801	2.78	-	2	ID=pp.g142.t1.fz_znf;Target=fz_znf 98 122;Target_start=80;
CM010446.1	AUGUSTUS	protein_match	1908973	1909264	2.51	-	0	ID=pp.g142.t1.fz_znf;Target=fz_znf 1 98;Target_start=80;
CM010446.1	AUGUSTUS	protein_match	1909265	1909320	1.12	-	2	ID=pp.g142.t1.fz_linker;Target=fz_linker 34 52;Target_start=28;
CM010446.1	AUGUSTUS	protein_match	1911873	1911972	1.08	-	0	ID=pp.g142.t1.fz_linker;Target=fz_linker 1 34;Target_start=28;
CM010446.1	AUGUSTUS	protein_match	1911973	1911974	1	-	2	ID=pp.g142.t1.fz_finz;Target=fz_finz 28 28;Target_start=0;
CM010446.1	AUGUSTUS	protein_match	1912134	1912215	3.17	-	0	ID=pp.g142.t1.fz_finz;Target=fz_finz 1 28;Target_start=0;
CM010446.1	AUGUSTUS	interblock_region	1908299	1908328	.	-	0	ID=pp.g142.t1.iBR3
# protein sequence = [MEFIKEEIEDMSYPEPSRIKEDAEEQTTKQLHTCPQCGKSFNAAIDLAYHLHIHTGEKPHKYSMEVKEENQEPDRVEC
# CEKPQSLLNGEETFNEESVSRSRTQRTKARKSLKCHRCQKSFTRQENLEYHLKTHTGDKPYTCHVCGKSFILNKHLKCHIRIHTGEKPFECDRCGRGF
# AKKQHLAKHIRMHIRRKSCSCTECGESFTERRNLKRHLIIHTGERPYTCPHCENGFTQKVHLDRHIMLHTGEKPFRCSQCEKSFVEASGLLRHMHIHI
# GEKRNSVHTGN]
# sequence of block fz_znf       80 [KPQSLLNGEETFNEESVSRSRTQRTKARKSLKCHRCQKSFTRQENLEYHLKTHTGDKPYTCHVCGKSFILNKHLKCHIRIHTGEKPFECDRCGRGFAKKQHLAKHIRMHIRRKSCSCTECGESFTERRNLKRHLIIHTGERPYTCPHCENGFTQKVHLDRHIMLHTGEKPFRCSQCEKSFVEASGLLRHMHIHIGE] 276
# sequence of block fz_linker    28 [KQLHTCPQCGKSFNAAIDLAYHLHIHTGEKPHKYSMEVKEENQEPDRVECCE] 80
# sequence of block fz_finz       0 [MEFIKEEIEDMSYPEPSRIKEDAEEQTT] 28
# Evidence for and against this transcript:
# % of transcript supported by hints (any source): 0
# CDS exons: 0/5
# CDS introns: 0/4
# 5'UTR exons and introns: 0/0
# 3'UTR exons and introns: 0/0
# hint groups fully obeyed: 23
#     RM:  23
# incompatible hint groups: 1
#     RM:   1
# end gene g142
###
# start gene g143
CM010446.1	AUGUSTUS	gene	1913049	1915135	1	-	.	ID=g143
CM010446.1	AUGUSTUS	transcript	1913049	1915135	.	-	.	ID=g143.t1;Parent=g143
CM010446.1	AUGUSTUS	stop_codon	1913049	1913051	.	-	0	Parent=g143.t1
CM010446.1	AUGUSTUS	CDS	1913052	1913932	.	-	2	ID=g143.t1.cds;Parent=g143.t1
CM010446.1	AUGUSTUS	CDS	1914035	1914113	.	-	0	ID=g143.t1.cds;Parent=g143.t1
CM010446.1	AUGUSTUS	CDS	1915130	1915135	.	-	0	ID=g143.t1.cds;Parent=g143.t1
CM010446.1	AUGUSTUS	start_codon	1915133	1915135	.	-	0	Parent=g143.t1
CM010446.1	AUGUSTUS	protein_match	1913172	1913759	4.14	-	0	ID=pp.g143.t1.fz_znf;Target=fz_znf 1 196;Target_start=86;
CM010446.1	AUGUSTUS	protein_match	1913778	1913932	1.35	-	2	ID=pp.g143.t1.fz_linker;Target=fz_linker 1 52;Target_start=28;
CM010446.1	AUGUSTUS	protein_match	1914035	1914035	1	-	0	ID=pp.g143.t1.fz_linker;Target=fz_linker 1 1;Target_start=28;
CM010446.1	AUGUSTUS	protein_match	1914036	1914113	3.84	-	0	ID=pp.g143.t1.fz_finz;Target=fz_finz 3 28;Target_start=0;
CM010446.1	AUGUSTUS	protein_match	1915130	1915135	2.82	-	0	ID=pp.g143.t1.fz_finz;Target=fz_finz 1 2;Target_start=0;
CM010446.1	AUGUSTUS	interblock_region	1913049	1913171	.	-	0	ID=pp.g143.t1.iBR3
CM010446.1	AUGUSTUS	interblock_region	1913760	1913777	.	-	0	ID=pp.g143.t1.iBR2
# protein sequence = [MLFIKEEIDDMRDPEPSRTKREDIDEQTDLAEVKWLRVKLKEEEEEHCQIKKSRKKANLLQSCTQCGKSFRKKQYLKK
# HMRIHSGEKPFNCDQCDKNFISSSNLKQHQRVHSGEKPYMCTFCGKSFSRLGSCKLHQKAHNVVRDHVCFECGKSFTTTGDLTKHQIIHTGEKPHKCS
# YCSKSFTQFGNLKRHERVHTGEKPNQCTLCGESFTDASVLKNHLLVHSGEKPFSCDRCGKGFIRSSHLKSHLTVHSQEKLYVCSFCGKSFTTASNLNR
# HQKIHTGERPYKCSYCDKSFTRSGVLKRHERVHKRRELHSVISSGDSY]
# sequence of block fz_znf       86 [KPFNCDQCDKNFISSSNLKQHQRVHSGEKPYMCTFCGKSFSRLGSCKLHQKAHNVVRDHVCFECGKSFTTTGDLTKHQIIHTGEKPHKCSYCSKSFTQFGNLKRHERVHTGEKPNQCTLCGESFTDASVLKNHLLVHSGEKPFSCDRCGKGFIRSSHLKSHLTVHSQEKLYVCSFCGKSFTTASNLNRHQKIHTGE] 282
# sequence of block fz_linker    28 [DLAEVKWLRVKLKEEEEEHCQIKKSRKKANLLQSCTQCGKSFRKKQYLKKHM] 80
# sequence of block fz_finz       0 [MLFIKEEIDDMRDPEPSRTKREDIDEQT] 28
# Evidence for and against this transcript:
# % of transcript supported by hints (any source): 0
# CDS exons: 0/3
# CDS introns: 0/2
# 5'UTR exons and introns: 0/0
# 3'UTR exons and introns: 0/0
# hint groups fully obeyed: 6
#     RM:   6
# incompatible hint groups: 5
#     RM:   5
# end gene g143
###
# start gene g144
CM010446.1	AUGUSTUS	gene	1916115	1918670	1	-	.	ID=g144
CM010446.1	AUGUSTUS	transcript	1916115	1918670	.	-	.	ID=g144.t1;Parent=g144
CM010446.1	AUGUSTUS	stop_codon	1916115	1916117	.	-	0	Parent=g144.t1
CM010446.1	AUGUSTUS	CDS	1916118	1917166	.	-	2	ID=g144.t1.cds;Parent=g144.t1
CM010446.1	AUGUSTUS	CDS	1917372	1917450	.	-	0	ID=g144.t1.cds;Parent=g144.t1
CM010446.1	AUGUSTUS	CDS	1918665	1918670	.	-	0	ID=g144.t1.cds;Parent=g144.t1
CM010446.1	AUGUSTUS	start_codon	1918668	1918670	.	-	0	Parent=g144.t1
CM010446.1	AUGUSTUS	protein_match	1916154	1916741	4.23	-	0	ID=pp.g144.t1.fz_znf;Target=fz_znf 1 196;Target_start=170;
CM010446.1	AUGUSTUS	protein_match	1917012	1917166	1.45	-	2	ID=pp.g144.t1.fz_linker;Target=fz_linker 1 52;Target_start=28;
CM010446.1	AUGUSTUS	protein_match	1917372	1917372	1	-	0	ID=pp.g144.t1.fz_linker;Target=fz_linker 1 1;Target_start=28;
CM010446.1	AUGUSTUS	protein_match	1917373	1917450	5.19	-	0	ID=pp.g144.t1.fz_finz;Target=fz_finz 3 28;Target_start=0;
CM010446.1	AUGUSTUS	protein_match	1918665	1918670	2.57	-	0	ID=pp.g144.t1.fz_finz;Target=fz_finz 1 2;Target_start=0;
CM010446.1	AUGUSTUS	interblock_region	1916115	1916153	.	-	0	ID=pp.g144.t1.iBR3
CM010446.1	AUGUSTUS	interblock_region	1916742	1917011	.	-	0	ID=pp.g144.t1.iBR2
# protein sequence = [MRFIKEEIEDMSDPEPSRIKQEDTEEQTGWTEVKQQRREVNEVKEEHCKIKTSRKKAKQLHTCTRCEKSFKHKEYLKK
# HMRVHTGEKPFTCPQCGKRFTGASSLRYHLHIHSGEKPFNCDQCGKTFITSSQLKLHMIIHSDDKLHVCTFCGKSFSWLSSYKHHQKTHNEVRDHVCC
# ECGKSFITAGGLKRHQRVHTGEKPHKCLYCDKSFAQSGNLKVHELIHSGEKPYYCIQCGKGFTAALSLSYHLLIHSGEKPFNCDQCGKTFITSSSLKK
# HLTVHSDEKPHVCSYCGKSFSQLKHCKQHQKTHSGVKDHVCCECGKSFTRADNLKQHQRIHTGEKPYKCSYCDKSFTVSGNLKVHERVHTVPSVESVS
# LSQQIY]
# sequence of block fz_znf      170 [RDHVCCECGKSFITAGGLKRHQRVHTGEKPHKCLYCDKSFAQSGNLKVHELIHSGEKPYYCIQCGKGFTAALSLSYHLLIHSGEKPFNCDQCGKTFITSSSLKKHLTVHSDEKPHVCSYCGKSFSQLKHCKQHQKTHSGVKDHVCCECGKSFTRADNLKQHQRIHTGEKPYKCSYCDKSFTVSGNLKVHERVHTVP] 366
# sequence of block fz_linker    28 [GWTEVKQQRREVNEVKEEHCKIKTSRKKAKQLHTCTRCEKSFKHKEYLKKHM] 80
# sequence of block fz_finz       0 [MRFIKEEIEDMSDPEPSRIKQEDTEEQT] 28
# Evidence for and against this transcript:
# % of transcript supported by hints (any source): 0
# CDS exons: 0/3
# CDS introns: 0/2
# 5'UTR exons and introns: 0/0
# 3'UTR exons and introns: 0/0
# hint groups fully obeyed: 7
#     RM:   7
# incompatible hint groups: 3
#     RM:   3
# end gene g144
###
# start gene g145
CM010446.1	AUGUSTUS	gene	1921549	1923823	1	+	.	ID=g145
CM010446.1	AUGUSTUS	transcript	1921549	1923823	.	+	.	ID=g145.t1;Parent=g145
CM010446.1	AUGUSTUS	start_codon	1921549	1921551	.	+	0	Parent=g145.t1
CM010446.1	AUGUSTUS	CDS	1921549	1921590	.	+	0	ID=g145.t1.cds;Parent=g145.t1
CM010446.1	AUGUSTUS	CDS	1922482	1922624	.	+	0	ID=g145.t1.cds;Parent=g145.t1
CM010446.1	AUGUSTUS	CDS	1922705	1922782	.	+	1	ID=g145.t1.cds;Parent=g145.t1
CM010446.1	AUGUSTUS	CDS	1922968	1923091	.	+	1	ID=g145.t1.cds;Parent=g145.t1
CM010446.1	AUGUSTUS	CDS	1923731	1923820	.	+	0	ID=g145.t1.cds;Parent=g145.t1
CM010446.1	AUGUSTUS	stop_codon	1923821	1923823	.	+	0	Parent=g145.t1
# protein sequence = [MGCCFSSDSETSEQNEEVKPLIPDPNLDRKPTNGSERNADSLPSNRTDEQALLTTILQRTALNIIDVSAVDSQGMEQH
# EYMDRARQYSSKLEVLSRTLSQKKPVPLPSLTSQPHQVLAADLVPHADVQQVSKIAAYAYSAISQIKVDAKEELVVQFAIP]
# Evidence for and against this transcript:
# % of transcript supported by hints (any source): 0
# CDS exons: 0/5
# CDS introns: 0/4
# 5'UTR exons and introns: 0/0
# 3'UTR exons and introns: 0/0
# hint groups fully obeyed: 11
#     RM:  11
# incompatible hint groups: 0
# end gene g145
###
# start gene g146
CM010446.1	AUGUSTUS	gene	1926125	1927535	1	-	.	ID=g146
CM010446.1	AUGUSTUS	transcript	1926125	1927535	.	-	.	ID=g146.t1;Parent=g146
CM010446.1	AUGUSTUS	stop_codon	1926125	1926127	.	-	0	Parent=g146.t1
CM010446.1	AUGUSTUS	CDS	1926128	1926263	.	-	1	ID=g146.t1.cds;Parent=g146.t1
CM010446.1	AUGUSTUS	CDS	1927094	1927242	.	-	0	ID=g146.t1.cds;Parent=g146.t1
CM010446.1	AUGUSTUS	CDS	1927332	1927535	.	-	0	ID=g146.t1.cds;Parent=g146.t1
CM010446.1	AUGUSTUS	start_codon	1927533	1927535	.	-	0	Parent=g146.t1
# protein sequence = [MLSDEPNPGARPLKRNSEQKILSTTLRLNNNFLSDLTGLMDTLSVLYADPMRLAWLDLSFNEFQHIHPVLTQLKELRL
# LYLHGNRICKLSEVDKLAVLPFLHTITLHGNPIVTEPDYRTHVISTLPHVKMIDFSAVTKQERELTSVWQRSRNPRKSMSHSKVD]
# Evidence for and against this transcript:
# % of transcript supported by hints (any source): 0
# CDS exons: 0/3
# CDS introns: 0/2
# 5'UTR exons and introns: 0/0
# 3'UTR exons and introns: 0/0
# hint groups fully obeyed: 4
#     RM:   4
# incompatible hint groups: 0
# end gene g146
###
# start gene g147
CM010446.1	AUGUSTUS	gene	1930067	1931920	1	+	.	ID=g147
CM010446.1	AUGUSTUS	transcript	1930067	1931920	.	+	.	ID=g147.t1;Parent=g147
CM010446.1	AUGUSTUS	start_codon	1930067	1930069	.	+	0	Parent=g147.t1
CM010446.1	AUGUSTUS	CDS	1930067	1930096	.	+	0	ID=g147.t1.cds;Parent=g147.t1
CM010446.1	AUGUSTUS	CDS	1930390	1930475	.	+	0	ID=g147.t1.cds;Parent=g147.t1
CM010446.1	AUGUSTUS	CDS	1930569	1930648	.	+	1	ID=g147.t1.cds;Parent=g147.t1
CM010446.1	AUGUSTUS	CDS	1931183	1931268	.	+	2	ID=g147.t1.cds;Parent=g147.t1
CM010446.1	AUGUSTUS	CDS	1931603	1931671	.	+	0	ID=g147.t1.cds;Parent=g147.t1
CM010446.1	AUGUSTUS	CDS	1931822	1931917	.	+	0	ID=g147.t1.cds;Parent=g147.t1
CM010446.1	AUGUSTUS	stop_codon	1931918	1931920	.	+	0	Parent=g147.t1
# protein sequence = [MKKARPLLAWMNTMFPEKHVWEFVPMRDGLRLLKICFKLRGSENTEDFKTLSLYKKMEIIFSVLHDDFHLTKRQSSLI
# LQRISGGIDLELQLAKVALLLCYCTFKKGILLPMDSDVESDVTSMFRFVKEDADGLSLEEGLDQFLAQDCK]
# Evidence for and against this transcript:
# % of transcript supported by hints (any source): 0
# CDS exons: 0/6
# CDS introns: 0/5
# 5'UTR exons and introns: 0/0
# 3'UTR exons and introns: 0/0
# hint groups fully obeyed: 10
#     RM:  10
# incompatible hint groups: 1
#     RM:   1
# end gene g147
###
#
# ----- prediction on sequence number 62 (length = 30083, name = CM010451.1:28243412-28273495) -----
#
# Predicted genes for sequence number 62 on both strands
# start gene g148
CM010451.1	AUGUSTUS	gene	28243671	28246383	1	+	.	ID=g148
CM010451.1	AUGUSTUS	transcript	28243671	28246383	.	+	.	ID=g148.t1;Parent=g148
CM010451.1	AUGUSTUS	start_codon	28243671	28243673	.	+	0	Parent=g148.t1
CM010451.1	AUGUSTUS	CDS	28243671	28245162	.	+	0	ID=g148.t1.cds;Parent=g148.t1
CM010451.1	AUGUSTUS	CDS	28245305	28246380	.	+	2	ID=g148.t1.cds;Parent=g148.t1
CM010451.1	AUGUSTUS	stop_codon	28246381	28246383	.	+	0	Parent=g148.t1
# protein sequence = [MERYLSESLAAGVIRPSSSPAGAGFFFVKNKDGSLRPCIDYRGLNDITIKNRYPLPLMSSAFEILQGARYFTKLDLRN
# AYHLVRIREGDEWKTAFNTPTGHFEYRVLPFGLTNAPAIFQTLVNDVLRDMINKFVFVYLDDILIFSRSLQVHIQHVRRVLQRLLENQLFAKVEKCSF
# HNQSVPFLGHIISVEGICMDPTKVKAVSDWPTPGNRKSLQSFIGFANFYRRFIRNFGQVAAPLTALTSTKKPFCWSLAAQAAFDELKRRFSSAPILIT
# PDPSQQFIVEVDASEVGVGAVLSQRSPLDNKVHPCAYFSHRLSPTERNYDIGNRELLAVRLALGEWRHWLEGSAEPFLVWTDHRNLEYIQTAKRLNSR
# QARWALFFGRFNFTLSYRPGSKNIKPDALSRQFTAPEDATPPDTIISPGCVVGSVTWGIEEHVRLAQSEAEVPEGGPVGRLFVPELVRPEVLEWGHAS
# KLVCHPGVRRTLAAIRQRFWWPGMGGGESSGNTVVLTVVDRFSKAVHFIPLPKLPSARETARAVVDHVFRIHGLPEDVVSDRGPQFVSHFWREFCRQI
# GATTSLSSGFHPQTNGQTERANQDLGRTLRCLASHNPSSWCQQLTWVEYAHNTLPVSFTGLSPFFCCLGYQPPLFPSQSSEAAVPSVQAFISRCRRTW
# RRAREALLRTRERTKRLADRHRAEAPRYICGQKVWLSTKNLPLKVPSKKLAPRFIGPYPIVKVLSPVAVRLRLPHPHPLRRVHPVFHVSCVKPFIRSL
# SSSSSPKPLPPPPLIVEGAPAFTVRRILDSRRRGRGYQYLVDWEGYGPEERCWVPTRDILDRSLIEDYLRSAPHPGKPGGIPGAGGPVRTLV]
# Evidence for and against this transcript:
# % of transcript supported by hints (any source): 0
# CDS exons: 0/2
# CDS introns: 0/1
# 5'UTR exons and introns: 0/0
# 3'UTR exons and introns: 0/0
# hint groups fully obeyed: 0
# incompatible hint groups: 10
#     RM:  10
# end gene g148
###
# start gene g149
CM010451.1	AUGUSTUS	gene	28258412	28273286	1	+	.	ID=g149
CM010451.1	AUGUSTUS	transcript	28258412	28273286	.	+	.	ID=g149.t1;Parent=g149
CM010451.1	AUGUSTUS	start_codon	28258412	28258414	.	+	0	Parent=g149.t1
CM010451.1	AUGUSTUS	CDS	28258412	28258496	.	+	0	ID=g149.t1.cds;Parent=g149.t1
CM010451.1	AUGUSTUS	CDS	28272252	28273180	.	+	2	ID=g149.t1.cds;Parent=g149.t1
CM010451.1	AUGUSTUS	CDS	28273260	28273283	.	+	0	ID=g149.t1.cds;Parent=g149.t1
CM010451.1	AUGUSTUS	stop_codon	28273284	28273286	.	+	0	Parent=g149.t1
CM010451.1	AUGUSTUS	protein_match	28258412	28258495	4.32	+	0	ID=pp.g149.t1.fz_finz;Target=fz_finz 1 28;Target_start=0;
CM010451.1	AUGUSTUS	protein_match	28258496	28258496	1	+	0	ID=pp.g149.t1.fz_linker;Target=fz_linker 1 1;Target_start=28;
CM010451.1	AUGUSTUS	protein_match	28272252	28272406	1.56	+	2	ID=pp.g149.t1.fz_linker;Target=fz_linker 1 52;Target_start=28;
CM010451.1	AUGUSTUS	protein_match	28272464	28273051	7.23	+	0	ID=pp.g149.t1.fz_znf;Target=fz_znf 1 196;Target_start=99;
CM010451.1	AUGUSTUS	interblock_region	28272407	28272463	.	+	0	ID=pp.g149.t1.iBR2
CM010451.1	AUGUSTUS	interblock_region	28273052	28273180	.	+	0	ID=pp.g149.t1.iBR3
CM010451.1	AUGUSTUS	interblock_region	28273260	28273286	.	+	0	ID=pp.g149.t1.iBR3
# protein sequence = [MWFVKEETEDLRIADSFRVKREDTETQTGLRVLKEEGQELNKREIKYQHHSLITGEKSLSCSQNENTLSRNRAQTTSP
# TSGHFDQHGNLDVNMRIHIGDKPFSCQQCGKSYTSKGSLKDHMRVHTGENPFTCQHCGKSFIRKGNLTVHMKIHTRESPFTCQQCGKSFVQKGSLKSH
# TRVHTGESPFICQQCGKSFTQKGNLKVHMRIHSKETPFSCQQCGKSFTQKGSLKDHMKIHTGENPFTCQHCGKSFIRKGNLKVHLRVHTRESPFSCQQ
# CGKTFTQQTSLKIHIRIHTGEKPFTCPQCGRSFTHKGTLNNHVTTHTGEKPFVCSQCGKCFRFTTEMILRTM]
# sequence of block fz_finz       0 [MWFVKEETEDLRIADSFRVKREDTETQT] 28
# sequence of block fz_linker    28 [GLRVLKEEGQELNKREIKYQHHSLITGEKSLSCSQNENTLSRNRAQTTSPTS] 80
# sequence of block fz_znf       99 [KPFSCQQCGKSYTSKGSLKDHMRVHTGENPFTCQHCGKSFIRKGNLTVHMKIHTRESPFTCQQCGKSFVQKGSLKSHTRVHTGESPFICQQCGKSFTQKGNLKVHMRIHSKETPFSCQQCGKSFTQKGSLKDHMKIHTGENPFTCQHCGKSFIRKGNLKVHLRVHTRESPFSCQQCGKTFTQQTSLKIHIRIHTGE] 295
# Evidence for and against this transcript:
# % of transcript supported by hints (any source): 0
# CDS exons: 0/3
# CDS introns: 0/2
# 5'UTR exons and introns: 0/0
# 3'UTR exons and introns: 0/0
# hint groups fully obeyed: 92
#     RM:  92
# incompatible hint groups: 0
# end gene g149
###
#
# ----- prediction on sequence number 63 (length = 30077, name = CM010453.1:6814623-6844700) -----
#
# Predicted genes for sequence number 63 on both strands
# start gene g150
CM010453.1	AUGUSTUS	gene	6829623	6836662	1	+	.	ID=g150
CM010453.1	AUGUSTUS	transcript	6829623	6836662	.	+	.	ID=g150.t1;Parent=g150
CM010453.1	AUGUSTUS	start_codon	6829623	6829625	.	+	0	Parent=g150.t1
CM010453.1	AUGUSTUS	CDS	6829623	6829776	.	+	0	ID=g150.t1.cds;Parent=g150.t1
CM010453.1	AUGUSTUS	CDS	6835583	6835857	.	+	2	ID=g150.t1.cds;Parent=g150.t1
CM010453.1	AUGUSTUS	CDS	6836012	6836338	.	+	0	ID=g150.t1.cds;Parent=g150.t1
CM010453.1	AUGUSTUS	CDS	6836567	6836659	.	+	0	ID=g150.t1.cds;Parent=g150.t1
CM010453.1	AUGUSTUS	stop_codon	6836660	6836662	.	+	0	Parent=g150.t1
CM010453.1	AUGUSTUS	protein_match	6829623	6829706	3.61	+	0	ID=pp.g150.t1.fz_finz;Target=fz_finz 1 28;Target_start=0;
CM010453.1	AUGUSTUS	protein_match	6829707	6829776	1.33	+	0	ID=pp.g150.t1.fz_linker;Target=fz_linker 1 24;Target_start=28;
CM010453.1	AUGUSTUS	protein_match	6835583	6835668	1.07	+	2	ID=pp.g150.t1.fz_linker;Target=fz_linker 24 52;Target_start=28;
CM010453.1	AUGUSTUS	protein_match	6835669	6835857	1.55	+	0	ID=pp.g150.t1.fz_znf;Target=fz_znf 1 63;Target_start=80;
CM010453.1	AUGUSTUS	protein_match	6836012	6836338	4.45	+	2	ID=pp.g150.t1.fz_znf;Target=fz_znf 64 173;Target_start=79;
CM010453.1	AUGUSTUS	protein_match	6836567	6836638	5.49	+	0	ID=pp.g150.t1.fz_znf;Target=fz_znf 173 196;Target_start=80;
CM010453.1	AUGUSTUS	interblock_region	6836639	6836662	.	+	0	ID=pp.g150.t1.iBR3
# protein sequence = [MEFIKEESEDMKIEEAFKHEDTVKQTEMVFIKEESEEDMTNEVKHEDEELTDLMALKEESQELNEMEENNHDEKYHDL
# MTGEKSLISSQTCETETRNQKVPKRVHTKARPFTCQQCGKSFALKGTLNIHMKVHTLLLSTVWKKCGKGFSKKQNLEIHLKIHAGEKPFNCPRCEKSF
# EHKKNLSIHMRTHTGEKRFTCKLCEKSFTRNETFKGHMAVHKGESPFECDNCGKSFRYKRNLNHHMRIHSGENCLDCPQCGKSFTYHTDLKRHVQTHS
# GEILLIPNV]
# sequence of block fz_finz       0 [MEFIKEESEDMKIEEAFKHEDTVKQTEM] 28
# sequence of block fz_linker    28 [VFIKEESEEDMTNEVKHEDEELTDLMALKEESQELNEMEENNHDEKYHDLMT] 80
# sequence of block fz_znf       80 [GEKSLISSQTCETETRNQKVPKRVHTKARPFTCQQCGKSFALKGTLNIHMKVHTLLLSTVWKKCGKGFSKKQNLEIHLKIHAGEKPFNCPRCEKSFEHKKNLSIHMRTHTGEKRFTCKLCEKSFTRNETFKGHMAVHKGESPFECDNCGKSFRYKRNLNHHMRIHSGENCLDCPQCGKSFTYHTDLKRHVQTHSGE] 276
# Evidence for and against this transcript:
# % of transcript supported by hints (any source): 0
# CDS exons: 0/4
# CDS introns: 0/3
# 5'UTR exons and introns: 0/0
# 3'UTR exons and introns: 0/0
# hint groups fully obeyed: 49
#     RM:  49
# incompatible hint groups: 1
#     RM:   1
# end gene g150
###
# start gene g151
CM010453.1	AUGUSTUS	gene	6844034	6844651	1	-	.	ID=g151
CM010453.1	AUGUSTUS	transcript	6844034	6844651	.	-	.	ID=g151.t1;Parent=g151
CM010453.1	AUGUSTUS	stop_codon	6844034	6844036	.	-	0	Parent=g151.t1
CM010453.1	AUGUSTUS	CDS	6844037	6844651	.	-	0	ID=g151.t1.cds;Parent=g151.t1
CM010453.1	AUGUSTUS	start_codon	6844649	6844651	.	-	0	Parent=g151.t1
# protein sequence = [MMQDFKEELKQNMLTIANIAKAVEFNSAEIKDCKEQCQKLHIEVKQLTEENTDLEKRVAEVGKRAIELERYKRRWNLR
# LNGLEEGKDENTRQIISDIIGKIVPHWREKMDFILDSVHRLGPSNTNRPRQIIMQFTGCHFRDELWRITKLHRVCKDLNIRFAEDLTKEDREARRAVW
# PKVEQARKAGLKTVFRGPHAFINGQRVSP]
# Evidence for and against this transcript:
# % of transcript supported by hints (any source): 0
# CDS exons: 0/1
# CDS introns: 0/0
# 5'UTR exons and introns: 0/0
# 3'UTR exons and introns: 0/0
# hint groups fully obeyed: 0
# incompatible hint groups: 0
# end gene g151
###
#
# ----- prediction on sequence number 64 (length = 30077, name = CM010453.1:14852191-14882268) -----
#
# Predicted genes for sequence number 64 on both strands
# start gene g152
CM010453.1	AUGUSTUS	gene	14855484	14876230	1	-	.	ID=g152
CM010453.1	AUGUSTUS	transcript	14855484	14876230	.	-	.	ID=g152.t1;Parent=g152
CM010453.1	AUGUSTUS	stop_codon	14855484	14855486	.	-	0	Parent=g152.t1
CM010453.1	AUGUSTUS	CDS	14855487	14856883	.	-	2	ID=g152.t1.cds;Parent=g152.t1
CM010453.1	AUGUSTUS	CDS	14857016	14857168	.	-	2	ID=g152.t1.cds;Parent=g152.t1
CM010453.1	AUGUSTUS	CDS	14867190	14867256	.	-	0	ID=g152.t1.cds;Parent=g152.t1
CM010453.1	AUGUSTUS	CDS	14875470	14875481	.	-	0	ID=g152.t1.cds;Parent=g152.t1
CM010453.1	AUGUSTUS	CDS	14876225	14876230	.	-	0	ID=g152.t1.cds;Parent=g152.t1
CM010453.1	AUGUSTUS	start_codon	14876228	14876230	.	-	0	Parent=g152.t1
CM010453.1	AUGUSTUS	protein_match	14856174	14856761	7.55	-	0	ID=pp.g152.t1.fz_znf;Target=fz_znf 1 196;Target_start=120;
CM010453.1	AUGUSTUS	protein_match	14856882	14856883	1	-	2	ID=pp.g152.t1.fz_linker;Target=fz_linker 52 52;Target_start=28;
CM010453.1	AUGUSTUS	protein_match	14857016	14857168	1.76	-	2	ID=pp.g152.t1.fz_linker;Target=fz_linker 1 52;Target_start=28;
CM010453.1	AUGUSTUS	protein_match	14867190	14867190	1	-	0	ID=pp.g152.t1.fz_linker;Target=fz_linker 1 1;Target_start=28;
CM010453.1	AUGUSTUS	protein_match	14867191	14867256	4.65	-	0	ID=pp.g152.t1.fz_finz;Target=fz_finz 7 28;Target_start=0;
CM010453.1	AUGUSTUS	protein_match	14875470	14875481	4.06	-	0	ID=pp.g152.t1.fz_finz;Target=fz_finz 3 6;Target_start=0;
CM010453.1	AUGUSTUS	protein_match	14876225	14876230	9.55	-	0	ID=pp.g152.t1.fz_finz;Target=fz_finz 1 2;Target_start=0;
CM010453.1	AUGUSTUS	interblock_region	14855484	14856173	.	-	0	ID=pp.g152.t1.iBR3
CM010453.1	AUGUSTUS	interblock_region	14856762	14856881	.	-	0	ID=pp.g152.t1.iBR2
# protein sequence = [MHFIFHESEDIQIDEAFRVQHEAAEEQTDLMALKEEREVLHEIDVKDQNEDLLDFTTGEKSFCFSQTERSSTRKTAQT
# RGSWNRHMRIHTGEKPFTCQRCGESFALHRNLKVHMRIHNGEKPYTCIQCGKSFNKEGNLKVHMRIHTGEKPYSCLHCGKSFSNQGNLSVHMRIHTGE
# KPFTCPQCGKSFTQKVRFEAHIRIHTGEKPFTCQQCGKSFNQHRTLKDHMRIHTGEKPFTCQQCGKSFTQKGTFNRHRRVHTGEKPYTCQQCGKSFSQ
# RRTIKSHMRIHTGEKPFTCQQCGKSFCQRRSLENHMRIHTGEKPFTCQLCGKKFYQHRYLKEHMIVHTGERPFSCQQCGKSFYQHRILKNHMRVHTVE
# SPLTYQQCEKSFDQRQNLKKHTRVPTEEKTFPCQQCGRSFNRKGNLNVHMRIHTGEKPYTCPQCEKCFTQKVCFEAHIRIHTGEKPFSCQMCGESFNQ
# HRTLKDHMKVHTGEKPFTCPQCGKSFTQKGTFNRHKRVHTGEKPYTCQQCGKSFSQRRTIKDHMKIHTGEKSFTC]
# sequence of block fz_znf      120 [KPYTCIQCGKSFNKEGNLKVHMRIHTGEKPYSCLHCGKSFSNQGNLSVHMRIHTGEKPFTCPQCGKSFTQKVRFEAHIRIHTGEKPFTCQQCGKSFNQHRTLKDHMRIHTGEKPFTCQQCGKSFTQKGTFNRHRRVHTGEKPYTCQQCGKSFSQRRTIKSHMRIHTGEKPFTCQQCGKSFCQRRSLENHMRIHTGE] 316
# sequence of block fz_linker    28 [DLMALKEEREVLHEIDVKDQNEDLLDFTTGEKSFCFSQTERSSTRKTAQTRG] 80
# sequence of block fz_finz       0 [MHFIFHESEDIQIDEAFRVQHEAAEEQT] 28
# Evidence for and against this transcript:
# % of transcript supported by hints (any source): 0
# CDS exons: 0/5
# CDS introns: 0/4
# 5'UTR exons and introns: 0/0
# 3'UTR exons and introns: 0/0
# hint groups fully obeyed: 116
#     RM: 116
# incompatible hint groups: 4
#     RM:   4
# end gene g152
###
# start gene g153
CM010453.1	AUGUSTUS	gene	14876742	14877713	1	-	.	ID=g153
CM010453.1	AUGUSTUS	transcript	14876742	14877713	.	-	.	ID=g153.t1;Parent=g153
CM010453.1	AUGUSTUS	stop_codon	14876742	14876744	.	-	0	Parent=g153.t1
CM010453.1	AUGUSTUS	CDS	14876745	14877713	.	-	0	ID=g153.t1.cds;Parent=g153.t1
CM010453.1	AUGUSTUS	start_codon	14877711	14877713	.	-	0	Parent=g153.t1
# protein sequence = [MREISQIYESCSFVKKNKKDLKDFSSLPSLAAEMMISGSPLELMDGDAAHVPVIWISAVLDQLIQKLGDQKVFVLSVL
# GLQGSGKSTMLNAMFGLQSAVSAGRTTRGAFMQLIRVSSEMKTQMRFDYILVVNTEGLRALELFGRSLRQHDNELVTFVVGLGNLTLTNIFGENPSEM
# QGILQIVVQAFLRMKKVRLNPSCVFVHQNVSDVTAVEKNMERRRRLQETLDEMTKLAAKEEVCVVERFSDVIRFDVQKDVKYFSQLWEGNPPMAPQNP
# CYCENIQELKKTIISHASKSHGMMLTRLKDRIKDLWEALLKERFVFSSR]
# Evidence for and against this transcript:
# % of transcript supported by hints (any source): 0
# CDS exons: 0/1
# CDS introns: 0/0
# 5'UTR exons and introns: 0/0
# 3'UTR exons and introns: 0/0
# hint groups fully obeyed: 0
# incompatible hint groups: 1
#     RM:   1
# end gene g153
###
# start gene g154
CM010453.1	AUGUSTUS	gene	14878866	14882021	1	-	.	ID=g154
CM010453.1	AUGUSTUS	transcript	14878866	14882021	.	-	.	ID=g154.t1;Parent=g154
CM010453.1	AUGUSTUS	stop_codon	14878866	14878868	.	-	0	Parent=g154.t1
CM010453.1	AUGUSTUS	CDS	14878869	14879330	.	-	0	ID=g154.t1.cds;Parent=g154.t1
CM010453.1	AUGUSTUS	CDS	14879830	14881052	.	-	2	ID=g154.t1.cds;Parent=g154.t1
CM010453.1	AUGUSTUS	CDS	14881976	14882021	.	-	0	ID=g154.t1.cds;Parent=g154.t1
CM010453.1	AUGUSTUS	start_codon	14882019	14882021	.	-	0	Parent=g154.t1
# protein sequence = [MKKKIQSLETHLPSQGSAERENDLRIVLLGKTGVGKSASGNTILGRKAFTAEASQVSITKECQKETAEIKGRHITVID
# TPGLFDTELSNEERQREISNSISMILPGPHVFIIVLNLGQRFTKEEATAVEIIQETFGENSLMFTMVLFTRGDDLDNKTIDQFLEKPGSDLNHLIEAC
# GNRYHVFNNKETGDRTQVTDLLQKIDDMLKENGGSYYSCKMFREIEREIQDKQKNIMMEKVEQVRREKEELMNNHKEEKQMMKLKMEEEQRNHDKEVK
# RREEEFIEREERYKTQIKEKERVMKEEMKREREEWEKQKEEERQRAKEVEKRVERDKQICDEEIQRLKIEMERIIREKERIERERREQVEDSEKRLKE
# ERKIREDEQKTLEEQHEEELKRRRVEWREEYEREEEENKKKICSETDRLLQGENKDIEPAEKIQNLFHRLHLEDRQHNKLRAADVLQITEHSLKSHES
# CAEEELIQTFLQKLLMKNYGVRNIHVRESKRHNLIQQRQYQSPEDEGDICNELFLSYEETSQSDLIHPMDVQMAVFHHADVLLKQLIVTKLSQCQFAL
# PLLVPDPDT]
# Evidence for and against this transcript:
# % of transcript supported by hints (any source): 0
# CDS exons: 0/3
# CDS introns: 0/2
# 5'UTR exons and introns: 0/0
# 3'UTR exons and introns: 0/0
# hint groups fully obeyed: 11
#     RM:  11
# incompatible hint groups: 8
#     RM:   8
# end gene g154
###
#
# ----- prediction on sequence number 65 (length = 30083, name = CM010453.1:16877549-16907632) -----
#
# Predicted genes for sequence number 65 on both strands
# start gene g155
CM010453.1	AUGUSTUS	gene	16881931	16904454	1	-	.	ID=g155
CM010453.1	AUGUSTUS	transcript	16881931	16904454	.	-	.	ID=g155.t1;Parent=g155
CM010453.1	AUGUSTUS	stop_codon	16881931	16881933	.	-	0	Parent=g155.t1
CM010453.1	AUGUSTUS	CDS	16881934	16883033	.	-	2	ID=g155.t1.cds;Parent=g155.t1
CM010453.1	AUGUSTUS	CDS	16892548	16892616	.	-	2	ID=g155.t1.cds;Parent=g155.t1
CM010453.1	AUGUSTUS	CDS	16903977	16903987	.	-	1	ID=g155.t1.cds;Parent=g155.t1
CM010453.1	AUGUSTUS	CDS	16904450	16904454	.	-	0	ID=g155.t1.cds;Parent=g155.t1
CM010453.1	AUGUSTUS	start_codon	16904452	16904454	.	-	0	Parent=g155.t1
CM010453.1	AUGUSTUS	protein_match	16882117	16882704	7.09	-	0	ID=pp.g155.t1.fz_znf;Target=fz_znf 1 196;Target_start=138;
CM010453.1	AUGUSTUS	protein_match	16882879	16883033	1.83	-	2	ID=pp.g155.t1.fz_linker;Target=fz_linker 1 52;Target_start=28;
CM010453.1	AUGUSTUS	protein_match	16892548	16892548	1	-	0	ID=pp.g155.t1.fz_linker;Target=fz_linker 1 1;Target_start=28;
CM010453.1	AUGUSTUS	protein_match	16892549	16892616	7.43	-	2	ID=pp.g155.t1.fz_finz;Target=fz_finz 6 28;Target_start=0;
CM010453.1	AUGUSTUS	protein_match	16903977	16903987	1.61	-	1	ID=pp.g155.t1.fz_finz;Target=fz_finz 2 6;Target_start=0;
CM010453.1	AUGUSTUS	protein_match	16904450	16904454	39.1	-	0	ID=pp.g155.t1.fz_finz;Target=fz_finz 1 2;Target_start=0;
CM010453.1	AUGUSTUS	interblock_region	16881931	16882116	.	-	0	ID=pp.g155.t1.iBR3
CM010453.1	AUGUSTUS	interblock_region	16882705	16882878	.	-	0	ID=pp.g155.t1.iBR2
# protein sequence = [MRILKEETEDVKIEETLRLKQEDTEEQTDLIMLKEEHIVPNEMEEKEQCETHHDFKTEEESFSRPKIKEIFSQKTAHK
# TETESYFTPFHCEKSFSEHGNLKVPMEIDTGGKTFSCQQCGKRFNRKGHLKDHMKVHTGEKSFTCQQCGKSFKHKGDLNRHMRIHTGEKSFTCQQCGV
# SFTHKGNLKVHMRIHTGEKPYTCQQCGVSFTNKGNLYRHMEIHTGGKSYTCQQCGVSVTHERNLKEHMRIHTGEKPYTCQQCGARFTYEGKLKAHMRI
# HTGEKPYTCQQCGVSFTHNGSLKVHMIIHTGEKPYTCQRCGVSFTNKGNLYRHMKIHTGEKSYTCQQCGVSVTHERNLKVHMRIHTGEKPYNCQQCGV
# SFRNKGNLYRHMKIHTGEKSYTY]
# sequence of block fz_znf      138 [KSFTCQQCGKSFKHKGDLNRHMRIHTGEKSFTCQQCGVSFTHKGNLKVHMRIHTGEKPYTCQQCGVSFTNKGNLYRHMEIHTGGKSYTCQQCGVSVTHERNLKEHMRIHTGEKPYTCQQCGARFTYEGKLKAHMRIHTGEKPYTCQQCGVSFTHNGSLKVHMIIHTGEKPYTCQRCGVSFTNKGNLYRHMKIHTGE] 334
# sequence of block fz_linker    28 [DLIMLKEEHIVPNEMEEKEQCETHHDFKTEEESFSRPKIKEIFSQKTAHKTE] 80
# sequence of block fz_finz       0 [MRILKEETEDVKIEETLRLKQEDTEEQT] 28
# Evidence for and against this transcript:
# % of transcript supported by hints (any source): 0
# CDS exons: 0/4
# CDS introns: 0/3
# 5'UTR exons and introns: 0/0
# 3'UTR exons and introns: 0/0
# hint groups fully obeyed: 124
#     RM: 124
# incompatible hint groups: 3
#     RM:   3
# end gene g155
###
#
# ----- prediction on sequence number 66 (length = 30077, name = CM010458.1:29684892-29714969) -----
#
# Predicted genes for sequence number 66 on both strands
# start gene g156
CM010458.1	AUGUSTUS	gene	29692270	29699969	1	-	.	ID=g156
CM010458.1	AUGUSTUS	transcript	29692270	29699969	.	-	.	ID=g156.t1;Parent=g156
CM010458.1	AUGUSTUS	stop_codon	29692270	29692272	.	-	0	Parent=g156.t1
CM010458.1	AUGUSTUS	CDS	29692273	29692294	.	-	1	ID=g156.t1.cds;Parent=g156.t1
CM010458.1	AUGUSTUS	CDS	29693163	29693279	.	-	1	ID=g156.t1.cds;Parent=g156.t1
CM010458.1	AUGUSTUS	CDS	29694265	29695156	.	-	2	ID=g156.t1.cds;Parent=g156.t1
CM010458.1	AUGUSTUS	CDS	29699885	29699969	.	-	0	ID=g156.t1.cds;Parent=g156.t1
CM010458.1	AUGUSTUS	start_codon	29699967	29699969	.	-	0	Parent=g156.t1
CM010458.1	AUGUSTUS	protein_match	29694369	29694956	5.51	-	0	ID=pp.g156.t1.fz_znf;Target=fz_znf 1 196;Target_start=95;
CM010458.1	AUGUSTUS	protein_match	29695002	29695156	1.26	-	2	ID=pp.g156.t1.fz_linker;Target=fz_linker 1 52;Target_start=28;
CM010458.1	AUGUSTUS	protein_match	29699885	29699885	1	-	0	ID=pp.g156.t1.fz_linker;Target=fz_linker 1 1;Target_start=28;
CM010458.1	AUGUSTUS	protein_match	29699886	29699969	3.81	-	0	ID=pp.g156.t1.fz_finz;Target=fz_finz 1 28;Target_start=0;
CM010458.1	AUGUSTUS	interblock_region	29692270	29692294	.	-	1	ID=pp.g156.t1.iBR3
CM010458.1	AUGUSTUS	interblock_region	29693163	29693279	.	-	1	ID=pp.g156.t1.iBR3
CM010458.1	AUGUSTUS	interblock_region	29694265	29694368	.	-	0	ID=pp.g156.t1.iBR3
CM010458.1	AUGUSTUS	interblock_region	29694957	29695001	.	-	0	ID=pp.g156.t1.iBR2
# protein sequence = [MGFIKEEPEDMSDPEPFRVKDEETEELIGLAEVKEESQVLDKFEDNRYFQTPANLSQKGHFKNNSRKKLFTCTYCEKS
# FSHKGQFNVHIRSHTGEKPFSCPQCGKRFIHRGHLNDHLRIHTGEKPYTCTHCGKCFAHKTSLTCHVKIHTKNNLFACPHCGKTFSHKGQFNVHIRSH
# TGEKPFSCPQCGKRFIHRGHLNDHLRIHTGEKPYTCTHCGKCFAHKTSLTCHMKIHTKNNQFTCPHCEKSFSQKGQFNIHMMSHTGEKPFSCPQCGKR
# FIHKGHLNIHIRSHTGEKPFTCYLCGKSYSLKGYFKIHLKIHSGEKPYVCDRSPGVTVCLLEYPRALETVLGDTANLLAMARIEAHVVHLWKCTLVHM]
# sequence of block fz_znf       95 [KPFSCPQCGKRFIHRGHLNDHLRIHTGEKPYTCTHCGKCFAHKTSLTCHVKIHTKNNLFACPHCGKTFSHKGQFNVHIRSHTGEKPFSCPQCGKRFIHRGHLNDHLRIHTGEKPYTCTHCGKCFAHKTSLTCHMKIHTKNNQFTCPHCEKSFSQKGQFNIHMMSHTGEKPFSCPQCGKRFIHKGHLNIHIRSHTGE] 291
# sequence of block fz_linker    28 [GLAEVKEESQVLDKFEDNRYFQTPANLSQKGHFKNNSRKKLFTCTYCEKSFS] 80
# sequence of block fz_finz       0 [MGFIKEEPEDMSDPEPFRVKDEETEELI] 28
# Evidence for and against this transcript:
# % of transcript supported by hints (any source): 0
# CDS exons: 0/4
# CDS introns: 0/3
# 5'UTR exons and introns: 0/0
# 3'UTR exons and introns: 0/0
# hint groups fully obeyed: 45
#     RM:  45
# incompatible hint groups: 0
# end gene g156
###
# start gene g157
CM010458.1	AUGUSTUS	gene	29704588	29714774	1	-	.	ID=g157
CM010458.1	AUGUSTUS	transcript	29704588	29714774	.	-	.	ID=g157.t1;Parent=g157
CM010458.1	AUGUSTUS	stop_codon	29704588	29704590	.	-	0	Parent=g157.t1
CM010458.1	AUGUSTUS	CDS	29704591	29706341	.	-	2	ID=g157.t1.cds;Parent=g157.t1
CM010458.1	AUGUSTUS	CDS	29707296	29707307	.	-	2	ID=g157.t1.cds;Parent=g157.t1
CM010458.1	AUGUSTUS	CDS	29710341	29710353	.	-	0	ID=g157.t1.cds;Parent=g157.t1
CM010458.1	AUGUSTUS	CDS	29711312	29711321	.	-	1	ID=g157.t1.cds;Parent=g157.t1
CM010458.1	AUGUSTUS	CDS	29712860	29712880	.	-	1	ID=g157.t1.cds;Parent=g157.t1
CM010458.1	AUGUSTUS	CDS	29714644	29714662	.	-	2	ID=g157.t1.cds;Parent=g157.t1
CM010458.1	AUGUSTUS	CDS	29714765	29714774	.	-	0	ID=g157.t1.cds;Parent=g157.t1
CM010458.1	AUGUSTUS	start_codon	29714772	29714774	.	-	0	Parent=g157.t1
CM010458.1	AUGUSTUS	protein_match	29705044	29705631	6.71	-	0	ID=pp.g157.t1.fz_znf;Target=fz_znf 1 196;Target_start=265;
CM010458.1	AUGUSTUS	protein_match	29706187	29706341	1.54	-	2	ID=pp.g157.t1.fz_linker;Target=fz_linker 1 52;Target_start=28;
CM010458.1	AUGUSTUS	protein_match	29707296	29707296	1	-	0	ID=pp.g157.t1.fz_linker;Target=fz_linker 1 1;Target_start=28;
CM010458.1	AUGUSTUS	protein_match	29707297	29707307	2.07	-	2	ID=pp.g157.t1.fz_finz;Target=fz_finz 25 28;Target_start=0;
CM010458.1	AUGUSTUS	protein_match	29710341	29710353	2.77	-	0	ID=pp.g157.t1.fz_finz;Target=fz_finz 21 25;Target_start=0;
CM010458.1	AUGUSTUS	protein_match	29711312	29711321	1.35	-	1	ID=pp.g157.t1.fz_finz;Target=fz_finz 17 20;Target_start=0;
CM010458.1	AUGUSTUS	protein_match	29712860	29712880	2.62	-	1	ID=pp.g157.t1.fz_finz;Target=fz_finz 10 17;Target_start=0;
CM010458.1	AUGUSTUS	protein_match	29714644	29714662	1.5	-	2	ID=pp.g157.t1.fz_finz;Target=fz_finz 4 10;Target_start=0;
CM010458.1	AUGUSTUS	protein_match	29714765	29714774	1.92	-	0	ID=pp.g157.t1.fz_finz;Target=fz_finz 1 4;Target_start=0;
CM010458.1	AUGUSTUS	interblock_region	29704588	29705043	.	-	0	ID=pp.g157.t1.iBR3
CM010458.1	AUGUSTUS	interblock_region	29705632	29706186	.	-	0	ID=pp.g157.t1.iBR2
# protein sequence = [MVAAKSKAEXTNIEEAXRQQQTETFRQQYQMEVKEEREEPSGIKENHFIETPEDFKVGEESLTETTEAKNSFSCPQCE
# KTFTHKGNLRDHIKIHIGEKPYVCSLCGKSFIHKGHLNDHMRIHTGEKPYTCHLCGNSFTCKGSLNGHMRIHTGEKPFTCHLCGKSFTCKGSLTCHVR
# IHTGEKPFTCPQCEKSFSHKGSLKCHMRIHIEEGPFACNQCGKNFTQQEYLNNHIKIHTAGKPFTCHLCGKGLTCKGSLKSHMRIHTGEKPFTCLQCG
# KSFTNKGNLKIHARIHTEESPLTCLQCGKCFTHKENLRCHMRVHTGEKPFTCHQCGKSFARKVILQNHIKTHSGVKPYTCNQCGKRFTDKGYIKRHMR
# SHTGEKPFTCPQCGKTFTHKGNLKIHIRIHTGEKPSKCPQCGKSFTHKGQLKDHMRIHTGEKPYTCPQCGKSFKCKGHLKTHIRTHTGEKPYTCRECG
# KSFTVQRSLNMHMKYHSGDKLYECSECGKRFAESNTFKTHLLIHSEERPFSCDQCEKKFILAVRLKAHLKLHTHERPYLCSLCGESFKLLGSLKSHQK
# IHASEKSHVCPECGKAFTRATYLKRHQRTHAGENPGKGSFVQEP]
# sequence of block fz_znf      265 [KPFTCLQCGKSFTNKGNLKIHARIHTEESPLTCLQCGKCFTHKENLRCHMRVHTGEKPFTCHQCGKSFARKVILQNHIKTHSGVKPYTCNQCGKRFTDKGYIKRHMRSHTGEKPFTCPQCGKTFTHKGNLKIHIRIHTGEKPSKCPQCGKSFTHKGQLKDHMRIHTGEKPYTCPQCGKSFKCKGHLKTHIRTHTGE] 461
# sequence of block fz_linker    28 [YQMEVKEEREEPSGIKENHFIETPEDFKVGEESLTETTEAKNSFSCPQCEKT] 80
# sequence of block fz_finz       0 [MVAAKSKAEXTNIEEAXRQQQTETFRQQ] 28
# Evidence for and against this transcript:
# % of transcript supported by hints (any source): 0
# CDS exons: 0/7
# CDS introns: 0/6
# 5'UTR exons and introns: 0/0
# 3'UTR exons and introns: 0/0
# hint groups fully obeyed: 56
#     RM:  56
# incompatible hint groups: 3
#     RM:   3
# end gene g157
###
#
# ----- prediction on sequence number 67 (length = 30083, name = CM010459.1:2284392-2314475) -----
#
# Predicted genes for sequence number 67 on both strands
# start gene g158
CM010459.1	AUGUSTUS	gene	2288845	2299475	1	-	.	ID=g158
CM010459.1	AUGUSTUS	transcript	2288845	2299475	.	-	.	ID=g158.t1;Parent=g158
CM010459.1	AUGUSTUS	stop_codon	2288845	2288847	.	-	0	Parent=g158.t1
CM010459.1	AUGUSTUS	CDS	2288848	2289659	.	-	2	ID=g158.t1.cds;Parent=g158.t1
CM010459.1	AUGUSTUS	CDS	2299391	2299475	.	-	0	ID=g158.t1.cds;Parent=g158.t1
CM010459.1	AUGUSTUS	start_codon	2299473	2299475	.	-	0	Parent=g158.t1
CM010459.1	AUGUSTUS	protein_match	2288893	2289480	7.16	-	0	ID=pp.g158.t1.fz_znf;Target=fz_znf 1 196;Target_start=88;
CM010459.1	AUGUSTUS	protein_match	2289505	2289659	1.41	-	2	ID=pp.g158.t1.fz_linker;Target=fz_linker 1 52;Target_start=28;
CM010459.1	AUGUSTUS	protein_match	2299391	2299391	1	-	0	ID=pp.g158.t1.fz_linker;Target=fz_linker 1 1;Target_start=28;
CM010459.1	AUGUSTUS	protein_match	2299392	2299475	6.59	-	0	ID=pp.g158.t1.fz_finz;Target=fz_finz 1 28;Target_start=0;
CM010459.1	AUGUSTUS	interblock_region	2288845	2288892	.	-	0	ID=pp.g158.t1.iBR3
CM010459.1	AUGUSTUS	interblock_region	2289481	2289504	.	-	0	ID=pp.g158.t1.iBR2
# protein sequence = [MAFIKEESEDFRIEEVFSLKQEETGEQTDLTEESQELKKIEEKEQKEKDHDLKIGEKMESKNFTCNHCAKSFNHERNL
# KVHMRVHTGEKPYTCQQCGKSFTQKGNLEVHMRIHTGEKPYICSQCGQSFIQISNLQSHMRIHSRERLYTCQQCGKNFNQKQNLKVHMRIHTEKKHFI
# CKQCGKSFTEKGNLEVHMRSHTGEKPYTCSCCEKSFTHKSNLKSHMRIHTGERNFICKQCGKSFTQKGNLEVHMRSHTGEKPYTCSCCEKSFTHKSNL
# KAHMRIHSGESLPTVWKEFHSKTKP]
# sequence of block fz_znf       88 [KPYTCQQCGKSFTQKGNLEVHMRIHTGEKPYICSQCGQSFIQISNLQSHMRIHSRERLYTCQQCGKNFNQKQNLKVHMRIHTEKKHFICKQCGKSFTEKGNLEVHMRSHTGEKPYTCSCCEKSFTHKSNLKSHMRIHTGERNFICKQCGKSFTQKGNLEVHMRSHTGEKPYTCSCCEKSFTHKSNLKAHMRIHSGE] 284
# sequence of block fz_linker    28 [DLTEESQELKKIEEKEQKEKDHDLKIGEKMESKNFTCNHCAKSFNHERNLKV] 80
# sequence of block fz_finz       0 [MAFIKEESEDFRIEEVFSLKQEETGEQT] 28
# Evidence for and against this transcript:
# % of transcript supported by hints (any source): 0
# CDS exons: 0/2
# CDS introns: 0/1
# 5'UTR exons and introns: 0/0
# 3'UTR exons and introns: 0/0
# hint groups fully obeyed: 56
#     RM:  56
# incompatible hint groups: 3
#     RM:   3
# end gene g158
###
# start gene g159
CM010459.1	AUGUSTUS	gene	2301050	2301401	1	+	.	ID=g159
CM010459.1	AUGUSTUS	transcript	2301050	2301401	.	+	.	ID=g159.t1;Parent=g159
CM010459.1	AUGUSTUS	start_codon	2301050	2301052	.	+	0	Parent=g159.t1
CM010459.1	AUGUSTUS	CDS	2301050	2301118	.	+	0	ID=g159.t1.cds;Parent=g159.t1
CM010459.1	AUGUSTUS	CDS	2301198	2301398	.	+	0	ID=g159.t1.cds;Parent=g159.t1
CM010459.1	AUGUSTUS	stop_codon	2301399	2301401	.	+	0	Parent=g159.t1
# protein sequence = [MMKTRLRSIFLQALEVHYTFVPHVVTACTILHNICLSAGDMLATEDEPEDDVEEDEGEADMEAISGAQWRDQLCAEVS
# ALKVVPPGHDYL]
# Evidence for and against this transcript:
# % of transcript supported by hints (any source): 0
# CDS exons: 0/2
# CDS introns: 0/1
# 5'UTR exons and introns: 0/0
# 3'UTR exons and introns: 0/0
# hint groups fully obeyed: 1
#     RM:   1
# incompatible hint groups: 0
# end gene g159
###
# start gene g160
CM010459.1	AUGUSTUS	gene	2304426	2305220	1	+	.	ID=g160
CM010459.1	AUGUSTUS	transcript	2304426	2305220	.	+	.	ID=g160.t1;Parent=g160
CM010459.1	AUGUSTUS	start_codon	2304426	2304428	.	+	0	Parent=g160.t1
CM010459.1	AUGUSTUS	CDS	2304426	2305217	.	+	0	ID=g160.t1.cds;Parent=g160.t1
CM010459.1	AUGUSTUS	stop_codon	2305218	2305220	.	+	0	Parent=g160.t1
# protein sequence = [METTTDSLEKRRDSSHFTPTKVHMSKKLKPQEEDITNATLLQAITFLTARFDSQDEKLEELANQMRNNCIMIAEISKA
# VEFNSAEIKDCKEKCKELSKSVMDLTNAHNDLESRTSDLERYKRRWNLRINGMKEKSEEDPHREEIDLIAEIAPHLIQKLDDIIDRVHRIGKKESGRP
# RQMIVQFTMRKYRDEIWKSTNNSSVCLNRGVRFVEDFTKEDRNARAVLWPLIAQARKEGKKAYYRGPFGYIEGRRIDPTKSFTLHFYG]
# Evidence for and against this transcript:
# % of transcript supported by hints (any source): 0
# CDS exons: 0/1
# CDS introns: 0/0
# 5'UTR exons and introns: 0/0
# 3'UTR exons and introns: 0/0
# hint groups fully obeyed: 0
# incompatible hint groups: 1
#     RM:   1
# end gene g160
###
# start gene g161
CM010459.1	AUGUSTUS	gene	2307731	2314036	1	-	.	ID=g161
CM010459.1	AUGUSTUS	transcript	2307731	2314036	.	-	.	ID=g161.t1;Parent=g161
CM010459.1	AUGUSTUS	stop_codon	2307731	2307733	.	-	0	Parent=g161.t1
CM010459.1	AUGUSTUS	CDS	2307734	2308699	.	-	0	ID=g161.t1.cds;Parent=g161.t1
CM010459.1	AUGUSTUS	CDS	2308810	2308914	.	-	0	ID=g161.t1.cds;Parent=g161.t1
CM010459.1	AUGUSTUS	CDS	2310085	2310236	.	-	2	ID=g161.t1.cds;Parent=g161.t1
CM010459.1	AUGUSTUS	CDS	2310832	2311041	.	-	2	ID=g161.t1.cds;Parent=g161.t1
CM010459.1	AUGUSTUS	CDS	2311142	2311946	.	-	0	ID=g161.t1.cds;Parent=g161.t1
CM010459.1	AUGUSTUS	CDS	2312063	2312228	.	-	1	ID=g161.t1.cds;Parent=g161.t1
CM010459.1	AUGUSTUS	CDS	2312471	2312919	.	-	0	ID=g161.t1.cds;Parent=g161.t1
CM010459.1	AUGUSTUS	CDS	2313007	2313339	.	-	0	ID=g161.t1.cds;Parent=g161.t1
CM010459.1	AUGUSTUS	CDS	2313483	2313605	.	-	0	ID=g161.t1.cds;Parent=g161.t1
CM010459.1	AUGUSTUS	CDS	2313694	2313780	.	-	0	ID=g161.t1.cds;Parent=g161.t1
CM010459.1	AUGUSTUS	CDS	2313887	2314036	.	-	0	ID=g161.t1.cds;Parent=g161.t1
CM010459.1	AUGUSTUS	start_codon	2314034	2314036	.	-	0	Parent=g161.t1
# protein sequence = [MSTKPKSHKAMGDGEWMARLRTFARCGVWPSGEGNRPAPRQRKWYDLYQKIEKCPMQAHGQTTLFGGSMACNCGFHIN
# KQSATATATHSSAPPPAASDTAPEAAASAQPSFLRPPLNLTMFNKSRFGGSKSTMLKPNLVDRRTPSPSPTPSASSSSLPSPSPPSSVRTQAMASVRT
# ASTPLSSVRSSTPSLSSVKTTSPSPPSSEGTARPSPPSTSPAPSFVMTPSPSPSSEEPGGVQPASGAPASFWLPGEWPKTIPVQDQRWIASTIFHAGK
# LRPDLKLWYEPPVPALINHQTPTPDRFFTHRLMVWMPYDLWKVNVFCPACGKNLTGYGVHNRARKVLDIDRYYVMVTETLRCTVCSLNYLSTSQTVRD
# QLDLPHQKILSPVVCQEPPEPIEIPTSRWLLSVYGRDILSRIGHIKASITSIYGKILKMDSTKKITKKLAGHGRGTALWLTSIGNEVGQIVTSVLSVQ
# EGPGLDRMVTGVMERYRQAAIPPPVLLYVDCGCCVSEGATSKLQTRFGKWPDLQIRLDIWHFMRRMAVGCTTDAHPLYPTFMGCLSACIFEWDAEDLS
# LLRQAKKKQLMQEGVPALTDNLVDRSISKKELSLYCRRRTRGEEATIQLIERLLQELGGANGRDLMGVPLLEEVRMEHIWRVQKRHVKCIQDVPGVPL
# YTEVGTTTKAGVTLTRYRCARGSTSLESFHCHLNRFIPGTSANALNFQLYLLEGLNRWNQDRAAASVTSKPASLLTYSGDMAHCVNTNSLKVFGRPFV
# PTFRPPAEYTGELLGVDYLLSQTGQPLVVDPDSEETENMLEDVDEGEDEEDEGFGEDHDITALDSVGLPGMDRVDSLAEYLVELRDQPSLVLTNQQVS
# NIVALWQNLLDFDKQRVVFAARHQSRLDTGRFRSPKKRQEFTPGVESVKRHALTTTAPLAQWPDCCRLIETIFVKLCAIHKSPKKKGTSTVSRWVLIL
# EDYKKIRQRILANAAVMQQTTLQLVDVSHTTLVQWHNKRVKRQDSAVLMQGLQLPSRLSVAADPLLPANVRPPSAPPQTGPAHQYHLPSSTVGQAQTK
# RKRKVLPAPAVLSPPAERPQTQRQLFPAPPPGAQLVWLTPMASQGLTGPFLVAAPQAPMTILSSAPPAAPVRKLTRKVQHNTCKKCGQFRTAETGHSQ
# YKGIIYCPSVETVPKEQWLEDIKKTK]
# Evidence for and against this transcript:
# % of transcript supported by hints (any source): 0
# CDS exons: 0/11
# CDS introns: 0/10
# 5'UTR exons and introns: 0/0
# 3'UTR exons and introns: 0/0
# hint groups fully obeyed: 18
#     RM:  18
# incompatible hint groups: 5
#     RM:   5
# end gene g161
###
#
# ----- prediction on sequence number 68 (length = 30083, name = CM010459.1:3337414-3367497) -----
#
# Predicted genes for sequence number 68 on both strands
# start gene g162
CM010459.1	AUGUSTUS	gene	3341853	3352497	1	-	.	ID=g162
CM010459.1	AUGUSTUS	transcript	3341853	3352497	.	-	.	ID=g162.t1;Parent=g162
CM010459.1	AUGUSTUS	stop_codon	3341853	3341855	.	-	0	Parent=g162.t1
CM010459.1	AUGUSTUS	CDS	3341856	3343183	.	-	2	ID=g162.t1.cds;Parent=g162.t1
CM010459.1	AUGUSTUS	CDS	3352413	3352497	.	-	0	ID=g162.t1.cds;Parent=g162.t1
CM010459.1	AUGUSTUS	start_codon	3352495	3352497	.	-	0	Parent=g162.t1
CM010459.1	AUGUSTUS	protein_match	3342021	3342608	6.58	-	0	ID=pp.g162.t1.fz_znf;Target=fz_znf 1 196;Target_start=220;
CM010459.1	AUGUSTUS	protein_match	3343029	3343183	1.09	-	2	ID=pp.g162.t1.fz_linker;Target=fz_linker 1 52;Target_start=28;
CM010459.1	AUGUSTUS	protein_match	3352413	3352413	1	-	0	ID=pp.g162.t1.fz_linker;Target=fz_linker 1 1;Target_start=28;
CM010459.1	AUGUSTUS	protein_match	3352414	3352497	2.8	-	0	ID=pp.g162.t1.fz_finz;Target=fz_finz 1 28;Target_start=0;
CM010459.1	AUGUSTUS	interblock_region	3341853	3342020	.	-	0	ID=pp.g162.t1.iBR3
CM010459.1	AUGUSTUS	interblock_region	3342609	3343028	.	-	0	ID=pp.g162.t1.iBR2
# protein sequence = [MAFSSEQREDKKIDKTFDDKHEDAEKQTDLEEESEELNEMQDKDDFKKQNFVTGKKLYSRSQIDTTQNLTRKIPKNTG
# IRCHFTCQQCGKSFDRQGRLQVHMRIHTGEKPYSCQQCGKSFDQQGKLQVHMSVHTGEKPYSCQQCGKSFDRQGRLQVHMRIHTGEKPYSCQQCGKSF
# DRPGRLQVHMRIHTGEKPYSCQQCGKSFPSKNHLKRHMIVHTGEKPYSCQQCGKSFAHKNDLNGHIRIHTGEKHFTCQQCGKSFPSKKGVKRHMIVHT
# RERPFTCPQCGKSFAHKNNLNDHIRIHTGDKHFTCQQCGKSFFLKSYLKRHMIIHTGEKPFLCHQCGKSFNGHGGLKVHMRIHTGEKRFTCQQCGKSF
# NEKGGLRRHMRIHTGEKPFTCPQCGKGFTRQGSFNRHIRIHTGEKPFTCPQCGKSFTLKNTLNDHIKLHTGEKPFNCQQCGKRFIQKRYLNVHMRIHT
# G]
# sequence of block fz_znf      220 [KPYSCQQCGKSFAHKNDLNGHIRIHTGEKHFTCQQCGKSFPSKKGVKRHMIVHTRERPFTCPQCGKSFAHKNNLNDHIRIHTGDKHFTCQQCGKSFFLKSYLKRHMIIHTGEKPFLCHQCGKSFNGHGGLKVHMRIHTGEKRFTCQQCGKSFNEKGGLRRHMRIHTGEKPFTCPQCGKGFTRQGSFNRHIRIHTGE] 416
# sequence of block fz_linker    28 [DLEEESEELNEMQDKDDFKKQNFVTGKKLYSRSQIDTTQNLTRKIPKNTGIR] 80
# sequence of block fz_finz       0 [MAFSSEQREDKKIDKTFDDKHEDAEKQT] 28
# Evidence for and against this transcript:
# % of transcript supported by hints (any source): 0
# CDS exons: 0/2
# CDS introns: 0/1
# 5'UTR exons and introns: 0/0
# 3'UTR exons and introns: 0/0
# hint groups fully obeyed: 49
#     RM:  49
# incompatible hint groups: 2
#     RM:   2
# end gene g162
###
#
# ----- prediction on sequence number 69 (length = 30083, name = CM010459.1:3384737-3414820) -----
#
# Predicted genes for sequence number 69 on both strands
# start gene g163
CM010459.1	AUGUSTUS	gene	3389763	3399820	1	-	.	ID=g163
CM010459.1	AUGUSTUS	transcript	3389763	3399820	.	-	.	ID=g163.t1;Parent=g163
CM010459.1	AUGUSTUS	stop_codon	3389763	3389765	.	-	0	Parent=g163.t1
CM010459.1	AUGUSTUS	CDS	3389766	3391246	.	-	2	ID=g163.t1.cds;Parent=g163.t1
CM010459.1	AUGUSTUS	CDS	3399736	3399820	.	-	0	ID=g163.t1.cds;Parent=g163.t1
CM010459.1	AUGUSTUS	start_codon	3399818	3399820	.	-	0	Parent=g163.t1
CM010459.1	AUGUSTUS	protein_match	3390000	3390587	6.72	-	0	ID=pp.g163.t1.fz_znf;Target=fz_znf 1 196;Target_start=248;
CM010459.1	AUGUSTUS	protein_match	3391092	3391246	1.1	-	2	ID=pp.g163.t1.fz_linker;Target=fz_linker 1 52;Target_start=28;
CM010459.1	AUGUSTUS	protein_match	3399736	3399736	1	-	0	ID=pp.g163.t1.fz_linker;Target=fz_linker 1 1;Target_start=28;
CM010459.1	AUGUSTUS	protein_match	3399737	3399820	3.43	-	0	ID=pp.g163.t1.fz_finz;Target=fz_finz 1 28;Target_start=0;
CM010459.1	AUGUSTUS	interblock_region	3389763	3389999	.	-	0	ID=pp.g163.t1.iBR3
CM010459.1	AUGUSTUS	interblock_region	3390588	3391091	.	-	0	ID=pp.g163.t1.iBR2
# protein sequence = [MAFSSEQREDKEIDETFGDKHEDTEKQTDLEEESEELNEIQDKDDFKKHNFVTGKKLYSRSQIDTTQNLTRKIPKNTG
# IRCHFTCQQCGKSFDRQGRLQVHMRIHTGEKPYSCQQCGKSFDQQGKLQVHMRIHTGEKPYSCQQCGKSFDRPGKLQDHMRIHTGEKPYSCQQCGKSF
# PSKNSLKRHMIVHTGEKPYSCQQCGKSFDQQGKLQAHMRIHTGEKPYSCQQCGKSFDQQGKLQVHMRIHTGDNPYSCQQCGKSFDQQGKLQVHMRIHT
# GEKPYSCQQCGKSFPSKKYVKSHMIVHTGEKPYSCRQCGKSFAHKNNLNGHIRIHTGEKPFLCKQCGKSFILKSYLKRHMIIHTGEKPFLCHQCGKSF
# IEHSSLKVHMRIHTGEKRFTCQQCGKSFNEKGNLRRHMRIHTGEKPFTCPQCGKGLTHQGSFNRHIRIHTGEKPFTCPLCGKSFTLKNTLNDHIKLHT
# GEKPFNCQQCGKRFIQKRYLNIHMRIHTEDRSITHTLCVGTVLLNKEALKGT]
# sequence of block fz_znf      248 [NPYSCQQCGKSFDQQGKLQVHMRIHTGEKPYSCQQCGKSFPSKKYVKSHMIVHTGEKPYSCRQCGKSFAHKNNLNGHIRIHTGEKPFLCKQCGKSFILKSYLKRHMIIHTGEKPFLCHQCGKSFIEHSSLKVHMRIHTGEKRFTCQQCGKSFNEKGNLRRHMRIHTGEKPFTCPQCGKGLTHQGSFNRHIRIHTGE] 444
# sequence of block fz_linker    28 [DLEEESEELNEIQDKDDFKKHNFVTGKKLYSRSQIDTTQNLTRKIPKNTGIR] 80
# sequence of block fz_finz       0 [MAFSSEQREDKEIDETFGDKHEDTEKQT] 28
# Evidence for and against this transcript:
# % of transcript supported by hints (any source): 0
# CDS exons: 0/2
# CDS introns: 0/1
# 5'UTR exons and introns: 0/0
# 3'UTR exons and introns: 0/0
# hint groups fully obeyed: 52
#     RM:  52
# incompatible hint groups: 1
#     RM:   1
# end gene g163
###
# start gene g164
CM010459.1	AUGUSTUS	gene	3402597	3403343	1	+	.	ID=g164
CM010459.1	AUGUSTUS	transcript	3402597	3403343	.	+	.	ID=g164.t1;Parent=g164
CM010459.1	AUGUSTUS	start_codon	3402597	3402599	.	+	0	Parent=g164.t1
CM010459.1	AUGUSTUS	CDS	3402597	3403340	.	+	0	ID=g164.t1.cds;Parent=g164.t1
CM010459.1	AUGUSTUS	stop_codon	3403341	3403343	.	+	0	Parent=g164.t1
# protein sequence = [MQTPSGSSTSPFADIITSLAGLHQEQHKALLDLQADHDRRFQAMMQAQQEDRELFLSLLEREGRMRTASPSAGPAPHM
# PLMKMGPTNDPEAFLDLFEKTAEACGWPMDSWPVRVIPLLSGEAQKAAQQLPIPNLLVYADLRRAILQRVGLSPEQRRQRFRSFQDSCRKWLFAEGTD
# AETIINTVVLEQFISRTKARPPAGGWGWSLQRGREALPGEWLHLKVRGVRSLLLPPHANPLTHGLGRPAGVA]
# Evidence for and against this transcript:
# % of transcript supported by hints (any source): 0
# CDS exons: 0/1
# CDS introns: 0/0
# 5'UTR exons and introns: 0/0
# 3'UTR exons and introns: 0/0
# hint groups fully obeyed: 0
# incompatible hint groups: 1
#     RM:   1
# end gene g164
###
#
# ----- prediction on sequence number 70 (length = 30083, name = CM010459.1:5156339-5186422) -----
#
# Predicted genes for sequence number 70 on both strands
# start gene g165
CM010459.1	AUGUSTUS	gene	5162001	5163014	1	+	.	ID=g165
CM010459.1	AUGUSTUS	transcript	5162001	5163014	.	+	.	ID=g165.t1;Parent=g165
CM010459.1	AUGUSTUS	start_codon	5162001	5162003	.	+	0	Parent=g165.t1
CM010459.1	AUGUSTUS	CDS	5162001	5162554	.	+	0	ID=g165.t1.cds;Parent=g165.t1
CM010459.1	AUGUSTUS	CDS	5162675	5163011	.	+	1	ID=g165.t1.cds;Parent=g165.t1
CM010459.1	AUGUSTUS	stop_codon	5163012	5163014	.	+	0	Parent=g165.t1
# protein sequence = [MVSSKARIGLKQYMKHKPTKWGYKLFVLADSNCAYTWNFFVYEGKSSSESGKGLSYDSVMQLLDFNTLGQGYHIFMDN
# FYTNPTLFSDLLMKNTQACGTICPNRQGFPRTKENDLSKKAKRGEIRWIRNGKLLFVKWMDTREVTMCSTIHKSFNGDTVNRRIRTAEGGWRRDQVPV
# PVAVLEYNSYILHSELSKHQNKTPLTQKVFREQLISELISGTTAQTTSSHAAASTSHAPAQKCLPEYFGSDATAARRVCALCKKEEKKVKTPVYCAKC
# NVALCLVSSRNCFKRWHTEGHSD]
# Evidence for and against this transcript:
# % of transcript supported by hints (any source): 0
# CDS exons: 0/2
# CDS introns: 0/1
# 5'UTR exons and introns: 0/0
# 3'UTR exons and introns: 0/0
# hint groups fully obeyed: 1
#     RM:   1
# incompatible hint groups: 1
#     RM:   1
# end gene g165
###
#
# ----- prediction on sequence number 71 (length = 30083, name = CM010459.1:5325478-5355561) -----
#
# Predicted genes for sequence number 71 on both strands
# start gene g166
CM010459.1	AUGUSTUS	gene	5335181	5340561	1	-	.	ID=g166
CM010459.1	AUGUSTUS	transcript	5335181	5340561	.	-	.	ID=g166.t1;Parent=g166
CM010459.1	AUGUSTUS	stop_codon	5335181	5335183	.	-	0	Parent=g166.t1
CM010459.1	AUGUSTUS	CDS	5335184	5336355	.	-	2	ID=g166.t1.cds;Parent=g166.t1
CM010459.1	AUGUSTUS	CDS	5340477	5340561	.	-	0	ID=g166.t1.cds;Parent=g166.t1
CM010459.1	AUGUSTUS	start_codon	5340559	5340561	.	-	0	Parent=g166.t1
CM010459.1	AUGUSTUS	protein_match	5335451	5336038	6.53	-	0	ID=pp.g166.t1.fz_znf;Target=fz_znf 1 196;Target_start=134;
CM010459.1	AUGUSTUS	protein_match	5336201	5336355	1.57	-	2	ID=pp.g166.t1.fz_linker;Target=fz_linker 1 52;Target_start=28;
CM010459.1	AUGUSTUS	protein_match	5340477	5340477	1	-	0	ID=pp.g166.t1.fz_linker;Target=fz_linker 1 1;Target_start=28;
CM010459.1	AUGUSTUS	protein_match	5340478	5340561	9.27	-	0	ID=pp.g166.t1.fz_finz;Target=fz_finz 1 28;Target_start=0;
CM010459.1	AUGUSTUS	interblock_region	5335181	5335450	.	-	0	ID=pp.g166.t1.iBR3
CM010459.1	AUGUSTUS	interblock_region	5336039	5336200	.	-	0	ID=pp.g166.t1.iBR2
# protein sequence = [MTFIKEESEDVKIEETLRVKQEDTEEQTDLMPLKVEHMVPSEKEANEQKETHHDFKTGEESLSWPQIKETFSQKTAHK
# TGTTGYFTPFHCEKSFGEHGNLEVHTEGKTFNCQQCGKSFNQKGNFNRHLKVHTGDKPHICPECGKCFESKENLKVHMRIHTGDKPYICPECGKSFNE
# HGNLKVHMRVHTGGKPFPCQQCGKSFTQKGNLYRHLRIHSGDKPFNCPECGKCFDHNGNLKVHMRIHTGDKPFTCQQCGLSFTHEGNLNRHIRVHTGD
# KPYTCKQCGKCFGQHGSLRVHMRVHTGDKPYICPECGKSFGQHGNLKGHMRVHTGESPFICQMCGMSFIQKGNLNKHIKIHTREKLYTCTQCGESFDL
# QGRFEAHMKVHTGESPFTCQQCGKSFTQRSNRNCHMRKLHGIFSTRS]
# sequence of block fz_znf      134 [KPHICPECGKCFESKENLKVHMRIHTGDKPYICPECGKSFNEHGNLKVHMRVHTGGKPFPCQQCGKSFTQKGNLYRHLRIHSGDKPFNCPECGKCFDHNGNLKVHMRIHTGDKPFTCQQCGLSFTHEGNLNRHIRVHTGDKPYTCKQCGKCFGQHGSLRVHMRVHTGDKPYICPECGKSFGQHGNLKGHMRVHTGE] 330
# sequence of block fz_linker    28 [DLMPLKVEHMVPSEKEANEQKETHHDFKTGEESLSWPQIKETFSQKTAHKTG] 80
# sequence of block fz_finz       0 [MTFIKEESEDVKIEETLRVKQEDTEEQT] 28
# Evidence for and against this transcript:
# % of transcript supported by hints (any source): 0
# CDS exons: 0/2
# CDS introns: 0/1
# 5'UTR exons and introns: 0/0
# 3'UTR exons and introns: 0/0
# hint groups fully obeyed: 28
#     RM:  28
# incompatible hint groups: 1
#     RM:   1
# end gene g166
###
# start gene g167
CM010459.1	AUGUSTUS	gene	5343676	5349305	1	+	.	ID=g167
CM010459.1	AUGUSTUS	transcript	5343676	5349305	.	+	.	ID=g167.t1;Parent=g167
CM010459.1	AUGUSTUS	start_codon	5343676	5343678	.	+	0	Parent=g167.t1
CM010459.1	AUGUSTUS	CDS	5343676	5343759	.	+	0	ID=g167.t1.cds;Parent=g167.t1
CM010459.1	AUGUSTUS	CDS	5348844	5349302	.	+	0	ID=g167.t1.cds;Parent=g167.t1
CM010459.1	AUGUSTUS	stop_codon	5349303	5349305	.	+	0	Parent=g167.t1
# protein sequence = [MSELASSVHTLLMGGILTTDAVLCCNMTSDQCPPAGASNLISFKRSEDELLDDRISLTASDAGELLGSVTNPTPSPLS
# VPSATKDELLHVLLKAVKDLGLEWFLQAEPSLSHLDEGFLQGQGQAPLVSVHLRSSRRSMTSSPDRDMLPTPPAFMLLLQLSLLSGVEGERQAVHHCP
# PTAIG]
# Evidence for and against this transcript:
# % of transcript supported by hints (any source): 0
# CDS exons: 0/2
# CDS introns: 0/1
# 5'UTR exons and introns: 0/0
# 3'UTR exons and introns: 0/0
# hint groups fully obeyed: 12
#     RM:  12
# incompatible hint groups: 0
# end gene g167
###
#
# ----- prediction on sequence number 72 (length = 30083, name = CM010459.1:5358409-5388492) -----
#
# Predicted genes for sequence number 72 on both strands
# start gene g168
CM010459.1	AUGUSTUS	gene	5359454	5364070	1	+	.	ID=g168
CM010459.1	AUGUSTUS	transcript	5359454	5364070	.	+	.	ID=g168.t1;Parent=g168
CM010459.1	AUGUSTUS	start_codon	5359454	5359456	.	+	0	Parent=g168.t1
CM010459.1	AUGUSTUS	CDS	5359454	5359510	.	+	0	ID=g168.t1.cds;Parent=g168.t1
CM010459.1	AUGUSTUS	CDS	5363915	5364067	.	+	0	ID=g168.t1.cds;Parent=g168.t1
CM010459.1	AUGUSTUS	stop_codon	5364068	5364070	.	+	0	Parent=g168.t1
# protein sequence = [MLLEYGKFLSAIDAGSNWQNSLSQHPATSRRAIRLGRTCAGDLGKLHSPCRLCAGSFVTLVSRRLCKNKD]
# Evidence for and against this transcript:
# % of transcript supported by hints (any source): 0
# CDS exons: 0/2
# CDS introns: 0/1
# 5'UTR exons and introns: 0/0
# 3'UTR exons and introns: 0/0
# hint groups fully obeyed: 26
#     RM:  26
# incompatible hint groups: 0
# end gene g168
###
# start gene g169
CM010459.1	AUGUSTUS	gene	5365158	5373492	1	-	.	ID=g169
CM010459.1	AUGUSTUS	transcript	5365158	5373492	.	-	.	ID=g169.t1;Parent=g169
CM010459.1	AUGUSTUS	stop_codon	5365158	5365160	.	-	0	Parent=g169.t1
CM010459.1	AUGUSTUS	CDS	5365161	5366080	.	-	2	ID=g169.t1.cds;Parent=g169.t1
CM010459.1	AUGUSTUS	CDS	5373408	5373492	.	-	0	ID=g169.t1.cds;Parent=g169.t1
CM010459.1	AUGUSTUS	start_codon	5373490	5373492	.	-	0	Parent=g169.t1
CM010459.1	AUGUSTUS	protein_match	5365260	5365847	6.79	-	0	ID=pp.g169.t1.fz_znf;Target=fz_znf 1 196;Target_start=106;
CM010459.1	AUGUSTUS	protein_match	5365926	5366080	1.88	-	2	ID=pp.g169.t1.fz_linker;Target=fz_linker 1 52;Target_start=28;
CM010459.1	AUGUSTUS	protein_match	5373408	5373408	1	-	0	ID=pp.g169.t1.fz_linker;Target=fz_linker 1 1;Target_start=28;
CM010459.1	AUGUSTUS	protein_match	5373409	5373492	9.79	-	0	ID=pp.g169.t1.fz_finz;Target=fz_finz 1 28;Target_start=0;
CM010459.1	AUGUSTUS	interblock_region	5365158	5365259	.	-	0	ID=pp.g169.t1.iBR3
CM010459.1	AUGUSTUS	interblock_region	5365848	5365925	.	-	0	ID=pp.g169.t1.iBR2
# protein sequence = [MAFIKEESEDVKIEETLRVKQEDTEEQTDLMPLKEERIVLNETEENEQYETTHDFKTGEESFCWPQIKETFSQKTAHK
# TETESYFTPFHSKMSFKEHENLKVHNGGKTFPCQQCGKSFDCNGNLNRHMRVHTGEKPHICPECGKSFYRNGNLKEHMRVHTGGKPFPCKQCGKRFTQ
# KGNLNRHIRVHTGEKPYTCQQCGKCFDHNGNLKVHMRIHTGEKSFTCQQCGFNFTLKGNLKSHMKIHTGKKPFTCQQCGKSFTQKGNLNRHIRVHTGE
# KPYSCKQCRVSFTHDGTLYRHMRVHTGESSFTCQQCGKCFSKKSNCNKHMRKLHGLFSTHS]
# sequence of block fz_znf      106 [KTFPCQQCGKSFDCNGNLNRHMRVHTGEKPHICPECGKSFYRNGNLKEHMRVHTGGKPFPCKQCGKRFTQKGNLNRHIRVHTGEKPYTCQQCGKCFDHNGNLKVHMRIHTGEKSFTCQQCGFNFTLKGNLKSHMKIHTGKKPFTCQQCGKSFTQKGNLNRHIRVHTGEKPYSCKQCRVSFTHDGTLYRHMRVHTGE] 302
# sequence of block fz_linker    28 [DLMPLKEERIVLNETEENEQYETTHDFKTGEESFCWPQIKETFSQKTAHKTE] 80
# sequence of block fz_finz       0 [MAFIKEESEDVKIEETLRVKQEDTEEQT] 28
# Evidence for and against this transcript:
# % of transcript supported by hints (any source): 0
# CDS exons: 0/2
# CDS introns: 0/1
# 5'UTR exons and introns: 0/0
# 3'UTR exons and introns: 0/0
# hint groups fully obeyed: 56
#     RM:  56
# incompatible hint groups: 1
#     RM:   1
# end gene g169
###
#
# ----- prediction on sequence number 73 (length = 50776, name = CM010459.1:5397777-5448553) -----
#
# Predicted genes for sequence number 73 on both strands
# start gene g170
CM010459.1	AUGUSTUS	gene	5404444	5420294	1	-	.	ID=g170
CM010459.1	AUGUSTUS	transcript	5404444	5420294	.	-	.	ID=g170.t1;Parent=g170
CM010459.1	AUGUSTUS	stop_codon	5404444	5404446	.	-	0	Parent=g170.t1
CM010459.1	AUGUSTUS	CDS	5404447	5405522	.	-	2	ID=g170.t1.cds;Parent=g170.t1
CM010459.1	AUGUSTUS	CDS	5412776	5412844	.	-	2	ID=g170.t1.cds;Parent=g170.t1
CM010459.1	AUGUSTUS	CDS	5414302	5414314	.	-	0	ID=g170.t1.cds;Parent=g170.t1
CM010459.1	AUGUSTUS	CDS	5420292	5420294	.	-	0	ID=g170.t1.cds;Parent=g170.t1
CM010459.1	AUGUSTUS	start_codon	5420292	5420294	.	-	0	Parent=g170.t1
CM010459.1	AUGUSTUS	protein_match	5404714	5405301	6.84	-	0	ID=pp.g170.t1.fz_znf;Target=fz_znf 1 196;Target_start=102;
CM010459.1	AUGUSTUS	protein_match	5405368	5405522	1.82	-	2	ID=pp.g170.t1.fz_linker;Target=fz_linker 1 52;Target_start=28;
CM010459.1	AUGUSTUS	protein_match	5412776	5412776	1	-	0	ID=pp.g170.t1.fz_linker;Target=fz_linker 1 1;Target_start=28;
CM010459.1	AUGUSTUS	protein_match	5412777	5412844	8.23	-	2	ID=pp.g170.t1.fz_finz;Target=fz_finz 6 28;Target_start=0;
CM010459.1	AUGUSTUS	protein_match	5414302	5414314	0.953	-	0	ID=pp.g170.t1.fz_finz;Target=fz_finz 2 6;Target_start=0;
CM010459.1	AUGUSTUS	protein_match	5420292	5420294	39.1	-	0	ID=pp.g170.t1.fz_finz;Target=fz_finz 1 1;Target_start=0;
CM010459.1	AUGUSTUS	interblock_region	5404444	5404713	.	-	0	ID=pp.g170.t1.iBR3
CM010459.1	AUGUSTUS	interblock_region	5405302	5405367	.	-	0	ID=pp.g170.t1.iBR2
# protein sequence = [MEHVIKESEDVKIEETLKVKQEDTEEQTDLMPLKEERIVLNETEENEQYEMTHDFKTGEESFGWPQIKETFSQKTTPK
# TETESYFTKVRFKEHENLKVHNGGKTFPCQQCGKRFTQQGNLNRHMRVHTGEKPHICPECGKSFDRNGNLKEHMRVHTGGKPFPCKQCGKSFTQKGNL
# NRHIRVHTGDKPYTCKQCGKCFDHNGNLKVHMRIHTGEKPYTCKQCGVSFTHDGNLYRHMRIHTGGKPFTCQQCGVSFTLQGNLKSHMKIHTGKKPFS
# CQQCGKSFSRKGNLNDHTKIHTGESPFTCQLCDKSFSRKGSLNKHMTVHTIKKLYTCAQCGESFDLHGTLKAHMSVHTGESSFTCQQCGKCFSKKSNC
# NKHMRKLHGIFSTHS]
# sequence of block fz_znf      102 [KTFPCQQCGKRFTQQGNLNRHMRVHTGEKPHICPECGKSFDRNGNLKEHMRVHTGGKPFPCKQCGKSFTQKGNLNRHIRVHTGDKPYTCKQCGKCFDHNGNLKVHMRIHTGEKPYTCKQCGVSFTHDGNLYRHMRIHTGGKPFTCQQCGVSFTLQGNLKSHMKIHTGKKPFSCQQCGKSFSRKGNLNDHTKIHTGE] 298
# sequence of block fz_linker    28 [DLMPLKEERIVLNETEENEQYEMTHDFKTGEESFGWPQIKETFSQKTTPKTE] 80
# sequence of block fz_finz       0 [MEHVIKESEDVKIEETLKVKQEDTEEQT] 28
# Evidence for and against this transcript:
# % of transcript supported by hints (any source): 0
# CDS exons: 0/4
# CDS introns: 0/3
# 5'UTR exons and introns: 0/0
# 3'UTR exons and introns: 0/0
# hint groups fully obeyed: 93
#     RM:  93
# incompatible hint groups: 1
#     RM:   1
# end gene g170
###
# start gene g171
CM010459.1	AUGUSTUS	gene	5423146	5433553	1	-	.	ID=g171
CM010459.1	AUGUSTUS	transcript	5423146	5433553	.	-	.	ID=g171.t1;Parent=g171
CM010459.1	AUGUSTUS	stop_codon	5423146	5423148	.	-	0	Parent=g171.t1
CM010459.1	AUGUSTUS	CDS	5423149	5424068	.	-	2	ID=g171.t1.cds;Parent=g171.t1
CM010459.1	AUGUSTUS	CDS	5433469	5433553	.	-	0	ID=g171.t1.cds;Parent=g171.t1
CM010459.1	AUGUSTUS	start_codon	5433551	5433553	.	-	0	Parent=g171.t1
CM010459.1	AUGUSTUS	protein_match	5423236	5423823	5.63	-	0	ID=pp.g171.t1.fz_znf;Target=fz_znf 1 196;Target_start=110;
CM010459.1	AUGUSTUS	protein_match	5423914	5424068	1.83	-	2	ID=pp.g171.t1.fz_linker;Target=fz_linker 1 52;Target_start=28;
CM010459.1	AUGUSTUS	protein_match	5433469	5433469	1	-	0	ID=pp.g171.t1.fz_linker;Target=fz_linker 1 1;Target_start=28;
CM010459.1	AUGUSTUS	protein_match	5433470	5433553	9.79	-	0	ID=pp.g171.t1.fz_finz;Target=fz_finz 1 28;Target_start=0;
CM010459.1	AUGUSTUS	interblock_region	5423146	5423235	.	-	0	ID=pp.g171.t1.iBR3
CM010459.1	AUGUSTUS	interblock_region	5423824	5423913	.	-	0	ID=pp.g171.t1.iBR2
# protein sequence = [MAFIKEESEDVKIEETLRVKQEDTEEQTDLMSLKEEHIIPNEMEKKEKYETHHDFITGEESFGWPQIKETFSQKTAHK
# SGTESYFNPFHCEKSFNEHGNLKVHMKVHTGGKPFTCQQCGVSFSHEGNLYRHMKIHPGDKPYSCPECGKSFDHNGSLKVHMRVHTGEKPYSCLQCGK
# SFYNQGNLIVHMKIHTGESPFICQQCGTSFIHEGFLNRHMKIHSGEKHKMCHQCGKSFSRKGSLNKHMRIHTGEKHYLCHECGKSFNRIGTLNRHMTI
# HTRDKLYTCCQCGESFELHESLKAHISVHTGESPFTCQQCGKSFTQKGNLKRHMKKLHFIC]
# sequence of block fz_znf      110 [KPFTCQQCGVSFSHEGNLYRHMKIHPGDKPYSCPECGKSFDHNGSLKVHMRVHTGEKPYSCLQCGKSFYNQGNLIVHMKIHTGESPFICQQCGTSFIHEGFLNRHMKIHSGEKHKMCHQCGKSFSRKGSLNKHMRIHTGEKHYLCHECGKSFNRIGTLNRHMTIHTRDKLYTCCQCGESFELHESLKAHISVHTGE] 306
# sequence of block fz_linker    28 [DLMSLKEEHIIPNEMEKKEKYETHHDFITGEESFGWPQIKETFSQKTAHKSG] 80
# sequence of block fz_finz       0 [MAFIKEESEDVKIEETLRVKQEDTEEQT] 28
# Evidence for and against this transcript:
# % of transcript supported by hints (any source): 0
# CDS exons: 0/2
# CDS introns: 0/1
# 5'UTR exons and introns: 0/0
# 3'UTR exons and introns: 0/0
# hint groups fully obeyed: 60
#     RM:  60
# incompatible hint groups: 2
#     RM:   2
# end gene g171
###
#
# ----- prediction on sequence number 74 (length = 30083, name = CM010459.1:9967344-9997427) -----
#
# Predicted genes for sequence number 74 on both strands
# start gene g172
CM010459.1	AUGUSTUS	gene	9972769	9988602	1	-	.	ID=g172
CM010459.1	AUGUSTUS	transcript	9972769	9988602	.	-	.	ID=g172.t1;Parent=g172
CM010459.1	AUGUSTUS	stop_codon	9972769	9972771	.	-	0	Parent=g172.t1
CM010459.1	AUGUSTUS	CDS	9972772	9973715	.	-	2	ID=g172.t1.cds;Parent=g172.t1
CM010459.1	AUGUSTUS	CDS	9982343	9982411	.	-	2	ID=g172.t1.cds;Parent=g172.t1
CM010459.1	AUGUSTUS	CDS	9988587	9988602	.	-	0	ID=g172.t1.cds;Parent=g172.t1
CM010459.1	AUGUSTUS	start_codon	9988600	9988602	.	-	0	Parent=g172.t1
CM010459.1	AUGUSTUS	protein_match	9972946	9973533	4.8	-	0	ID=pp.g172.t1.fz_znf;Target=fz_znf 1 196;Target_start=89;
CM010459.1	AUGUSTUS	protein_match	9973561	9973715	1.45	-	2	ID=pp.g172.t1.fz_linker;Target=fz_linker 1 52;Target_start=28;
CM010459.1	AUGUSTUS	protein_match	9982343	9982343	1	-	0	ID=pp.g172.t1.fz_linker;Target=fz_linker 1 1;Target_start=28;
CM010459.1	AUGUSTUS	protein_match	9982344	9982411	7.54	-	2	ID=pp.g172.t1.fz_finz;Target=fz_finz 6 28;Target_start=0;
CM010459.1	AUGUSTUS	protein_match	9988587	9988602	7.27	-	0	ID=pp.g172.t1.fz_finz;Target=fz_finz 1 6;Target_start=0;
CM010459.1	AUGUSTUS	interblock_region	9972769	9972945	.	-	0	ID=pp.g172.t1.iBR3
CM010459.1	AUGUSTUS	interblock_region	9973534	9973560	.	-	0	ID=pp.g172.t1.iBR2
# protein sequence = [MLFIKKESEDIKIEDTISVKQEDTEEQTDLMPLKDESEVLDEIKNRDIVTEEISVKTSSQKSNFTCQQCGKCLSSKGN
# LKRHIDAHSGERPYTCQQCGKCFNKKATLKGHMSIHTREKPYTCPQCGNCFTQQGNFNRHMRVHTGEKPYACKLCEKSFTTKINLMDHINSHTGETPF
# TCDQCERSFRYKVTLKRHMKVHLRESSFACHQCRMSFSDRKTLTNHVITHTGEKPHMCLQCGKTCSNNTILAVHMRIHTGEKPFNCPQCGKNFRSIAN
# LQTHMRVHTGERPYICPHCGNRFRFMGNLQTHMRVHTGERPYMCLECDESFSYKRDLKHHLLTHSGKEF]
# sequence of block fz_znf       89 [RPYTCQQCGKCFNKKATLKGHMSIHTREKPYTCPQCGNCFTQQGNFNRHMRVHTGEKPYACKLCEKSFTTKINLMDHINSHTGETPFTCDQCERSFRYKVTLKRHMKVHLRESSFACHQCRMSFSDRKTLTNHVITHTGEKPHMCLQCGKTCSNNTILAVHMRIHTGEKPFNCPQCGKNFRSIANLQTHMRVHTGE] 285
# sequence of block fz_linker    28 [DLMPLKDESEVLDEIKNRDIVTEEISVKTSSQKSNFTCQQCGKCLSSKGNLK] 80
# sequence of block fz_finz       0 [MLFIKKESEDIKIEDTISVKQEDTEEQT] 28
# Evidence for and against this transcript:
# % of transcript supported by hints (any source): 0
# CDS exons: 0/3
# CDS introns: 0/2
# 5'UTR exons and introns: 0/0
# 3'UTR exons and introns: 0/0
# hint groups fully obeyed: 96
#     RM:  96
# incompatible hint groups: 2
#     RM:   2
# end gene g172
###
#
# ----- prediction on sequence number 75 (length = 47944, name = CM010459.1:10972639-11020583) -----
#
# Predicted genes for sequence number 75 on both strands
# start gene g173
CM010459.1	AUGUSTUS	gene	10973178	10975175	1	+	.	ID=g173
CM010459.1	AUGUSTUS	transcript	10973178	10975175	.	+	.	ID=g173.t1;Parent=g173
CM010459.1	AUGUSTUS	start_codon	10973178	10973180	.	+	0	Parent=g173.t1
CM010459.1	AUGUSTUS	CDS	10973178	10973463	.	+	0	ID=g173.t1.cds;Parent=g173.t1
CM010459.1	AUGUSTUS	CDS	10975090	10975172	.	+	2	ID=g173.t1.cds;Parent=g173.t1
CM010459.1	AUGUSTUS	stop_codon	10975173	10975175	.	+	0	Parent=g173.t1
# protein sequence = [MVTSVTVAPVTVAPVTVAPVTVVPVTVAPLIATPVIATPVTPMTVAQVMVVLVMVAHITAAPVIAAPVIVAPVIVAPV
# IVVPVLVSECLQDNGQTDGIVKMTQHSGRVSAPVKYLIKTKTTAL]
# Evidence for and against this transcript:
# % of transcript supported by hints (any source): 0
# CDS exons: 0/2
# CDS introns: 0/1
# 5'UTR exons and introns: 0/0
# 3'UTR exons and introns: 0/0
# hint groups fully obeyed: 13
#     RM:  13
# incompatible hint groups: 0
# end gene g173
###
# start gene g174
CM010459.1	AUGUSTUS	gene	10986843	10994575	1	+	.	ID=g174
CM010459.1	AUGUSTUS	transcript	10986843	10994575	.	+	.	ID=g174.t1;Parent=g174
CM010459.1	AUGUSTUS	start_codon	10986843	10986845	.	+	0	Parent=g174.t1
CM010459.1	AUGUSTUS	CDS	10986843	10986855	.	+	0	ID=g174.t1.cds;Parent=g174.t1
CM010459.1	AUGUSTUS	CDS	10987667	10987738	.	+	2	ID=g174.t1.cds;Parent=g174.t1
CM010459.1	AUGUSTUS	CDS	10993608	10993993	.	+	2	ID=g174.t1.cds;Parent=g174.t1
CM010459.1	AUGUSTUS	CDS	10994120	10994572	.	+	0	ID=g174.t1.cds;Parent=g174.t1
CM010459.1	AUGUSTUS	stop_codon	10994573	10994575	.	+	0	Parent=g174.t1
CM010459.1	AUGUSTUS	protein_match	10986843	10986855	4.2	+	0	ID=pp.g174.t1.fz_finz;Target=fz_finz 1 5;Target_start=0;
CM010459.1	AUGUSTUS	protein_match	10987667	10987737	4.11	+	2	ID=pp.g174.t1.fz_finz;Target=fz_finz 5 28;Target_start=0;
CM010459.1	AUGUSTUS	protein_match	10987738	10987738	1	+	0	ID=pp.g174.t1.fz_linker;Target=fz_linker 1 1;Target_start=28;
CM010459.1	AUGUSTUS	protein_match	10993608	10993762	1.81	+	2	ID=pp.g174.t1.fz_linker;Target=fz_linker 1 52;Target_start=28;
CM010459.1	AUGUSTUS	protein_match	10993763	10993993	5.66	+	0	ID=pp.g174.t1.fz_znf;Target=fz_znf 1 77;Target_start=80;
CM010459.1	AUGUSTUS	protein_match	10994120	10994476	2.26	+	0	ID=pp.g174.t1.fz_znf;Target=fz_znf 78 196;Target_start=80;
CM010459.1	AUGUSTUS	interblock_region	10994477	10994575	.	+	0	ID=pp.g174.t1.iBR3
# protein sequence = [MEYIHMEIEDVKTAEVFSLKQEETEEQTGLVTLKEESQELNDMEEKYQYEKPHQFMTGEKCIRDLKIGKTSSQNKKTR
# IIKPFTCQTCGGSFTQKSSLNRHIKIHTGMKPFACQQCGKRFSDRTHLNIHVSLHTGERPFTCSHCGKGFTQKRNLNAHCGKSFTHKKTLTIHMQYHT
# RFTKNLNHYTTIHTREGALICHQCERSFEDRISLKNHVKTHAGEKPFMCDHCGKTWTNKANLENHVIVHTEEQPFICPQCGKSFPYKGNLKIHIRAHT
# GERPYKCLQCEKTFMYHSSLKHHLKTSACFTPQA]
# sequence of block fz_finz       0 [MEYIHMEIEDVKTAEVFSLKQEETEEQT] 28
# sequence of block fz_linker    28 [GLVTLKEESQELNDMEEKYQYEKPHQFMTGEKCIRDLKIGKTSSQNKKTRII] 80
# sequence of block fz_znf       80 [KPFTCQTCGGSFTQKSSLNRHIKIHTGMKPFACQQCGKRFSDRTHLNIHVSLHTGERPFTCSHCGKGFTQKRNLNAHCGKSFTHKKTLTIHMQYHTRFTKNLNHYTTIHTREGALICHQCERSFEDRISLKNHVKTHAGEKPFMCDHCGKTWTNKANLENHVIVHTEEQPFICPQCGKSFPYKGNLKIHIRAHTGE] 276
# Evidence for and against this transcript:
# % of transcript supported by hints (any source): 0
# CDS exons: 0/4
# CDS introns: 0/3
# 5'UTR exons and introns: 0/0
# 3'UTR exons and introns: 0/0
# hint groups fully obeyed: 38
#     RM:  38
# incompatible hint groups: 2
#     RM:   2
# end gene g174
###
# start gene g175
CM010459.1	AUGUSTUS	gene	11005500	11013912	1	+	.	ID=g175
CM010459.1	AUGUSTUS	transcript	11005500	11013912	.	+	.	ID=g175.t1;Parent=g175
CM010459.1	AUGUSTUS	start_codon	11005500	11005502	.	+	0	Parent=g175.t1
CM010459.1	AUGUSTUS	CDS	11005500	11005584	.	+	0	ID=g175.t1.cds;Parent=g175.t1
CM010459.1	AUGUSTUS	CDS	11012846	11013489	.	+	2	ID=g175.t1.cds;Parent=g175.t1
CM010459.1	AUGUSTUS	CDS	11013703	11013909	.	+	0	ID=g175.t1.cds;Parent=g175.t1
CM010459.1	AUGUSTUS	stop_codon	11013910	11013912	.	+	0	Parent=g175.t1
CM010459.1	AUGUSTUS	protein_match	11005500	11005583	6.53	+	0	ID=pp.g175.t1.fz_finz;Target=fz_finz 1 28;Target_start=0;
CM010459.1	AUGUSTUS	protein_match	11005584	11005584	1	+	0	ID=pp.g175.t1.fz_linker;Target=fz_linker 1 1;Target_start=28;
CM010459.1	AUGUSTUS	protein_match	11012846	11013000	1.79	+	2	ID=pp.g175.t1.fz_linker;Target=fz_linker 1 52;Target_start=28;
CM010459.1	AUGUSTUS	protein_match	11013013	11013489	6.33	+	0	ID=pp.g175.t1.fz_znf;Target=fz_znf 1 159;Target_start=84;
CM010459.1	AUGUSTUS	protein_match	11013703	11013813	7.09	+	0	ID=pp.g175.t1.fz_znf;Target=fz_znf 160 196;Target_start=84;
CM010459.1	AUGUSTUS	interblock_region	11013001	11013012	.	+	0	ID=pp.g175.t1.iBR2
CM010459.1	AUGUSTUS	interblock_region	11013814	11013912	.	+	0	ID=pp.g175.t1.iBR3
# protein sequence = [MAFIKEEIGDVKIEEVFSLKQEESEEQTDLMPLKEEIQELNDMEEEYQCEKPHQFMTGEKYFSDSNIEKTSSQNKGQM
# KEQTGKSPFTCQQCGRSFNHKQALKRHLKIHTGVKPFTCKQCGRSFSLKQTLDRHMNIHTGVKPFACQQCGKRFSDKTHLNTHVSLHTGERPFTCSQC
# GKCFTQKKHLNIHMSLHTRRCPHTCKQCGKSFSQKGNLKTHMRVHTGEKPFTCDQCGKSFKQKKNLNNHKRVHSGEKPFICPQCGKSFLYKGNLKIHM
# RVHTGERPYKCLQCEKTFMYHSSLKRHLKTRACFTPQA]
# sequence of block fz_finz       0 [MAFIKEEIGDVKIEEVFSLKQEESEEQT] 28
# sequence of block fz_linker    28 [DLMPLKEEIQELNDMEEEYQCEKPHQFMTGEKYFSDSNIEKTSSQNKGQMKE] 80
# sequence of block fz_znf       84 [SPFTCQQCGRSFNHKQALKRHLKIHTGVKPFTCKQCGRSFSLKQTLDRHMNIHTGVKPFACQQCGKRFSDKTHLNTHVSLHTGERPFTCSQCGKCFTQKKHLNIHMSLHTRRCPHTCKQCGKSFSQKGNLKTHMRVHTGEKPFTCDQCGKSFKQKKNLNNHKRVHSGEKPFICPQCGKSFLYKGNLKIHMRVHTGE] 280
# Evidence for and against this transcript:
# % of transcript supported by hints (any source): 0
# CDS exons: 0/3
# CDS introns: 0/2
# 5'UTR exons and introns: 0/0
# 3'UTR exons and introns: 0/0
# hint groups fully obeyed: 42
#     RM:  42
# incompatible hint groups: 2
#     RM:   2
# end gene g175
###
#
# ----- prediction on sequence number 76 (length = 30080, name = CM010459.1:17909932-17940012) -----
#
# Predicted genes for sequence number 76 on both strands
# start gene g176
CM010459.1	AUGUSTUS	gene	17927259	17928649	1	-	.	ID=g176
CM010459.1	AUGUSTUS	transcript	17927259	17928649	.	-	.	ID=g176.t1;Parent=g176
CM010459.1	AUGUSTUS	stop_codon	17927259	17927261	.	-	0	Parent=g176.t1
CM010459.1	AUGUSTUS	CDS	17927262	17927264	.	-	0	ID=g176.t1.cds;Parent=g176.t1
CM010459.1	AUGUSTUS	CDS	17928347	17928649	.	-	0	ID=g176.t1.cds;Parent=g176.t1
CM010459.1	AUGUSTUS	start_codon	17928647	17928649	.	-	0	Parent=g176.t1
# protein sequence = [MVGEGGTDPDAETGDAVTLEMVGEGGTDPDAETGDEATLEMVGEDGTDPDGETGDEATLEMVGEGGTDPDAETGDEAT
# LEMVGEGGTDPDGETGDEATLEMM]
# Evidence for and against this transcript:
# % of transcript supported by hints (any source): 0
# CDS exons: 0/2
# CDS introns: 0/1
# 5'UTR exons and introns: 0/0
# 3'UTR exons and introns: 0/0
# hint groups fully obeyed: 6
#     RM:   6
# incompatible hint groups: 0
# end gene g176
###
#
# ----- prediction on sequence number 77 (length = 55278, name = CM010459.1:18002118-18057396) -----
#
# Predicted genes for sequence number 77 on both strands
# start gene g177
CM010459.1	AUGUSTUS	gene	18002756	18004261	1	+	.	ID=g177
CM010459.1	AUGUSTUS	transcript	18002756	18004261	.	+	.	ID=g177.t1;Parent=g177
CM010459.1	AUGUSTUS	start_codon	18002756	18002758	.	+	0	Parent=g177.t1
CM010459.1	AUGUSTUS	CDS	18002756	18004258	.	+	0	ID=g177.t1.cds;Parent=g177.t1
CM010459.1	AUGUSTUS	stop_codon	18004259	18004261	.	+	0	Parent=g177.t1
# protein sequence = [MAATCQFCAGPLDPQDPHQFCVSCLGLAHAEATFTDDTCAHCAELPVRALRARREVAQTTAGMRLTAASEPLVGSPPP
# QDEFDAVSFTGDSFPPPKAVADFISFGAGEEDDSMSEKDWVIQSDRPEHGGPADLQEELVRILGKPVTELDLSWNAPDEPVKSKLGTWSLQWSRRQAP
# SRRRTPFFPDLHEHVVNSWAAPQSARPLSAMQAMFAHVDGAEAHGYVRMPPVEETVAVHLCPSSSALGSDRSLPSKPCRFTAHQADKAYAAAGEAASA
# LHAMAILQVFQAKLLQSINDGVVDADVIRDLRAATDLAQMATNCSAQAIGRSMGFKVVLNRHLWLTLADLKDMDRRMLLNTPVTPSGLFGDAVESVME
# RFSETQKHAKAMSHIMLRRSLQSSSARSRSSSGPRQAQGLAGQPAVAPRPEPNVRFGRNKQWSGPGKRHQSRKRSACRERASASSSAAKPSSLRAAQQ
# EERARWWPRPQVQCSTASCPPGSFGRQSKCV]
# Evidence for and against this transcript:
# % of transcript supported by hints (any source): 0
# CDS exons: 0/1
# CDS introns: 0/0
# 5'UTR exons and introns: 0/0
# 3'UTR exons and introns: 0/0
# hint groups fully obeyed: 0
# incompatible hint groups: 6
#     RM:   6
# end gene g177
###
# start gene g178
CM010459.1	AUGUSTUS	gene	18010847	18024334	1	-	.	ID=g178
CM010459.1	AUGUSTUS	transcript	18010847	18024334	.	-	.	ID=g178.t1;Parent=g178
CM010459.1	AUGUSTUS	stop_codon	18010847	18010849	.	-	0	Parent=g178.t1
CM010459.1	AUGUSTUS	CDS	18010850	18011751	.	-	2	ID=g178.t1.cds;Parent=g178.t1
CM010459.1	AUGUSTUS	CDS	18017111	18017192	.	-	0	ID=g178.t1.cds;Parent=g178.t1
CM010459.1	AUGUSTUS	CDS	18024329	18024334	.	-	0	ID=g178.t1.cds;Parent=g178.t1
CM010459.1	AUGUSTUS	start_codon	18024332	18024334	.	-	0	Parent=g178.t1
CM010459.1	AUGUSTUS	protein_match	18010937	18011524	5.46	-	0	ID=pp.g178.t1.fz_znf;Target=fz_znf 1 196;Target_start=105;
CM010459.1	AUGUSTUS	protein_match	18011600	18011751	1.06	-	2	ID=pp.g178.t1.fz_linker;Target=fz_linker 2 52;Target_start=28;
CM010459.1	AUGUSTUS	protein_match	18017111	18017114	0.401	-	0	ID=pp.g178.t1.fz_linker;Target=fz_linker 1 2;Target_start=28;
CM010459.1	AUGUSTUS	protein_match	18017115	18017192	6.76	-	0	ID=pp.g178.t1.fz_finz;Target=fz_finz 3 28;Target_start=0;
CM010459.1	AUGUSTUS	protein_match	18024329	18024334	3.2	-	0	ID=pp.g178.t1.fz_finz;Target=fz_finz 1 2;Target_start=0;
CM010459.1	AUGUSTUS	interblock_region	18010847	18010936	.	-	0	ID=pp.g178.t1.iBR3
CM010459.1	AUGUSTUS	interblock_region	18011525	18011599	.	-	0	ID=pp.g178.t1.iBR2
# protein sequence = [MQFIKEESEDVTIEETFRVRREDTEEQQTELIALKEENQELSVMEKKHHDFVTGEQTSSRVQNTESFNRHTTVHSGEN
# LFKCDQCGRQFWNIKHLHRHTLLHSKEKPFKCQQCEKCFKIEKYLKNHMKIHSGQKPFTCTQCGKCFGHKVCLKNHMTLHTGEKPYTCRLCGKRFTQS
# GNLKSHTRVHTGEKRYTCPHCKKQFGHKNSLNDHLRIHTGEKPFTCQHCDERFKHKGSLEMHVMRHAGEMPFTCQLCGKGFAQRANLKNHIRVHTGEK
# PFICSHCGKGFTFKGNLKIHMRIHTREKPYSCSQCEMRFLYKRDLKQHLQTQCSSE]
# sequence of block fz_znf      105 [KPFKCQQCEKCFKIEKYLKNHMKIHSGQKPFTCTQCGKCFGHKVCLKNHMTLHTGEKPYTCRLCGKRFTQSGNLKSHTRVHTGEKRYTCPHCKKQFGHKNSLNDHLRIHTGEKPFTCQHCDERFKHKGSLEMHVMRHAGEMPFTCQLCGKGFAQRANLKNHIRVHTGEKPFICSHCGKGFTFKGNLKIHMRIHTRE] 301
# sequence of block fz_linker    28 [TELIALKEENQELSVMEKKHHDFVTGEQTSSRVQNTESFNRHTTVHSGENLF] 80
# sequence of block fz_finz       0 [MQFIKEESEDVTIEETFRVRREDTEEQQ] 28
# Evidence for and against this transcript:
# % of transcript supported by hints (any source): 0
# CDS exons: 0/3
# CDS introns: 0/2
# 5'UTR exons and introns: 0/0
# 3'UTR exons and introns: 0/0
# hint groups fully obeyed: 86
#     RM:  86
# incompatible hint groups: 0
# end gene g178
###
# start gene g179
CM010459.1	AUGUSTUS	gene	18033259	18040271	1	-	.	ID=g179
CM010459.1	AUGUSTUS	transcript	18033259	18040271	.	-	.	ID=g179.t1;Parent=g179
CM010459.1	AUGUSTUS	stop_codon	18033259	18033261	.	-	0	Parent=g179.t1
CM010459.1	AUGUSTUS	CDS	18033262	18033417	.	-	0	ID=g179.t1.cds;Parent=g179.t1
CM010459.1	AUGUSTUS	CDS	18036029	18036127	.	-	0	ID=g179.t1.cds;Parent=g179.t1
CM010459.1	AUGUSTUS	CDS	18039930	18040271	.	-	0	ID=g179.t1.cds;Parent=g179.t1
CM010459.1	AUGUSTUS	start_codon	18040269	18040271	.	-	0	Parent=g179.t1
# protein sequence = [MGPESRGIQTLRKVMLDSLTRRFSKIAESKEAVLACVLDPHYKQRPLSDSTTKKAKTWLEEEADEPHQASSAATHKDA
# EGYSKKPRMEKSLDQKQSVLDHLYEDMLQSKETVSGSRYSPVPINTFLYRPSHKAGGTPNTLSGCVRYPLFMCFLVYSLHFGFLDPAGPVRPLLPCIM
# ILSGGILSLLACLLASEPVFTRL]
# Evidence for and against this transcript:
# % of transcript supported by hints (any source): 0
# CDS exons: 0/3
# CDS introns: 0/2
# 5'UTR exons and introns: 0/0
# 3'UTR exons and introns: 0/0
# hint groups fully obeyed: 38
#     RM:  38
# incompatible hint groups: 0
# end gene g179
###
# start gene g180
CM010459.1	AUGUSTUS	gene	18042316	18049418	1	+	.	ID=g180
CM010459.1	AUGUSTUS	transcript	18042316	18049418	.	+	.	ID=g180.t1;Parent=g180
CM010459.1	AUGUSTUS	start_codon	18042316	18042318	.	+	0	Parent=g180.t1
CM010459.1	AUGUSTUS	CDS	18042316	18042400	.	+	0	ID=g180.t1.cds;Parent=g180.t1
CM010459.1	AUGUSTUS	CDS	18045699	18045725	.	+	2	ID=g180.t1.cds;Parent=g180.t1
CM010459.1	AUGUSTUS	CDS	18048418	18049415	.	+	2	ID=g180.t1.cds;Parent=g180.t1
CM010459.1	AUGUSTUS	stop_codon	18049416	18049418	.	+	0	Parent=g180.t1
CM010459.1	AUGUSTUS	protein_match	18042316	18042399	6.96	+	0	ID=pp.g180.t1.fz_finz;Target=fz_finz 1 28;Target_start=0;
CM010459.1	AUGUSTUS	protein_match	18042400	18042400	1	+	0	ID=pp.g180.t1.fz_linker;Target=fz_linker 1 1;Target_start=28;
CM010459.1	AUGUSTUS	protein_match	18045699	18045725	2	+	1	ID=pp.g180.t1.fz_linker;Target=fz_linker 1 10;Target_start=27;
CM010459.1	AUGUSTUS	protein_match	18048418	18048545	1.05	+	2	ID=pp.g180.t1.fz_linker;Target=fz_linker 10 52;Target_start=28;
CM010459.1	AUGUSTUS	protein_match	18048546	18049133	6.13	+	0	ID=pp.g180.t1.fz_znf;Target=fz_znf 1 196;Target_start=80;
CM010459.1	AUGUSTUS	interblock_region	18049134	18049418	.	+	0	ID=pp.g180.t1.iBR3
# protein sequence = [MAFIKEESEDFRIEEVFSLKQEETEEQIVLVKKKEKSCQDPYAMEQTDQCEKLHDLIIGEKTTKTEMASIRKRAQKTK
# SNSHFTCHHCGRSFTEKQNLQTHMRIHTGEKPFNCQQCGRNFAQQGSLKNHMRTHTGEKPFNCQQCGKSFTQNASLIYHMRIHSGEKPFTCQQCGKSF
# TQKSYLQSHMITHSGEKPFTCQQCGKSYTQKSTLHTHMSIHTGEKPYTCEQCGKSFPGKQKLKVHMRVHTQEKPYSCKYCGKGFTHACSRYYHMRIHT
# GPKLFTCDCCGKILTTEFSLNCHKMIHTGKKPFECDQCGRCFTRKAKLSYHMKTHSAEKCCKCAQCEKSFKNKRTLNAHMKKQHTREEPVGRASHN]
# sequence of block fz_finz       0 [MAFIKEESEDFRIEEVFSLKQEETEEQI] 28
# sequence of block fz_linker    28 [VLVKKKEKSCQDPYAMEQTDQCEKLHDLIIGEKTTKTEMASIRKRAQKTKSN] 80
# sequence of block fz_znf       80 [SHFTCHHCGRSFTEKQNLQTHMRIHTGEKPFNCQQCGRNFAQQGSLKNHMRTHTGEKPFNCQQCGKSFTQNASLIYHMRIHSGEKPFTCQQCGKSFTQKSYLQSHMITHSGEKPFTCQQCGKSYTQKSTLHTHMSIHTGEKPYTCEQCGKSFPGKQKLKVHMRVHTQEKPYSCKYCGKGFTHACSRYYHMRIHTGP] 276
# Evidence for and against this transcript:
# % of transcript supported by hints (any source): 0
# CDS exons: 0/3
# CDS introns: 0/2
# 5'UTR exons and introns: 0/0
# 3'UTR exons and introns: 0/0
# hint groups fully obeyed: 37
#     RM:  37
# incompatible hint groups: 2
#     RM:   2
# end gene g180
###
#
# ----- prediction on sequence number 78 (length = 30098, name = CM010459.1:18304166-18334264) -----
#
# Predicted genes for sequence number 78 on both strands
# start gene g181
CM010459.1	AUGUSTUS	gene	18315151	18320991	1	-	.	ID=g181
CM010459.1	AUGUSTUS	transcript	18315151	18320991	.	-	.	ID=g181.t1;Parent=g181
CM010459.1	AUGUSTUS	stop_codon	18315151	18315153	.	-	0	Parent=g181.t1
CM010459.1	AUGUSTUS	CDS	18315154	18315949	.	-	1	ID=g181.t1.cds;Parent=g181.t1
CM010459.1	AUGUSTUS	CDS	18316058	18316160	.	-	2	ID=g181.t1.cds;Parent=g181.t1
CM010459.1	AUGUSTUS	CDS	18319165	18319246	.	-	0	ID=g181.t1.cds;Parent=g181.t1
CM010459.1	AUGUSTUS	CDS	18320989	18320991	.	-	0	ID=g181.t1.cds;Parent=g181.t1
CM010459.1	AUGUSTUS	start_codon	18320989	18320991	.	-	0	Parent=g181.t1
CM010459.1	AUGUSTUS	protein_match	18315262	18315849	5.77	-	0	ID=pp.g181.t1.fz_znf;Target=fz_znf 1 196;Target_start=96;
CM010459.1	AUGUSTUS	protein_match	18315898	18315949	1.33	-	1	ID=pp.g181.t1.fz_linker;Target=fz_linker 35 52;Target_start=28;
CM010459.1	AUGUSTUS	protein_match	18316058	18316160	1.3	-	2	ID=pp.g181.t1.fz_linker;Target=fz_linker 1 35;Target_start=28;
CM010459.1	AUGUSTUS	protein_match	18319165	18319165	1	-	0	ID=pp.g181.t1.fz_linker;Target=fz_linker 1 1;Target_start=28;
CM010459.1	AUGUSTUS	protein_match	18319166	18319246	3.37	-	0	ID=pp.g181.t1.fz_finz;Target=fz_finz 2 28;Target_start=0;
CM010459.1	AUGUSTUS	protein_match	18320989	18320991	39.1	-	0	ID=pp.g181.t1.fz_finz;Target=fz_finz 1 1;Target_start=0;
CM010459.1	AUGUSTUS	interblock_region	18315151	18315261	.	-	0	ID=pp.g181.t1.iBR3
CM010459.1	AUGUSTUS	interblock_region	18315850	18315897	.	-	0	ID=pp.g181.t1.iBR2
# protein sequence = [MESEDWKIDGVKIEEVFRVKPEDTEEQTDLTEESQELKDLEVIKQNEKDHDFKIGKKSTQTNKIHNRDLTFTCKQCGE
# SFNDKESLQIHMKVHIGEKPCICQQCGKSFAQKRYLAVHMRSHSGEKPYTCSQCGQSFAHKSNLNSHMRIHSGENLFTCQQCGKNFIQRQNLEVHMKI
# HSGERHFICKQCGKSFIRKGVLEIHMRVHTGEKPYTCTQCGKSFTHKNTFNYHKRSHTGEKLFTCDQCGKSFVTELTLRYHMTIHTGERQFICGQCGR
# SFTHKVSLNRHTKTHSGEKGFICELCGKSFSQKCSLKSHMRDHTEENSFTCKSE]
# sequence of block fz_znf       96 [KPCICQQCGKSFAQKRYLAVHMRSHSGEKPYTCSQCGQSFAHKSNLNSHMRIHSGENLFTCQQCGKNFIQRQNLEVHMKIHSGERHFICKQCGKSFIRKGVLEIHMRVHTGEKPYTCTQCGKSFTHKNTFNYHKRSHTGEKLFTCDQCGKSFVTELTLRYHMTIHTGERQFICGQCGRSFTHKVSLNRHTKTHSGE] 292
# sequence of block fz_linker    28 [DLTEESQELKDLEVIKQNEKDHDFKIGKKSTQTNKIHNRDLTFTCKQCGESF] 80
# sequence of block fz_finz       0 [MESEDWKIDGVKIEEVFRVKPEDTEEQT] 28
# Evidence for and against this transcript:
# % of transcript supported by hints (any source): 0
# CDS exons: 0/4
# CDS introns: 0/3
# 5'UTR exons and introns: 0/0
# 3'UTR exons and introns: 0/0
# hint groups fully obeyed: 23
#     RM:  23
# incompatible hint groups: 1
#     RM:   1
# end gene g181
###
# start gene g182
CM010459.1	AUGUSTUS	gene	18325480	18327433	1	+	.	ID=g182
CM010459.1	AUGUSTUS	transcript	18325480	18327433	.	+	.	ID=g182.t1;Parent=g182
CM010459.1	AUGUSTUS	start_codon	18325480	18325482	.	+	0	Parent=g182.t1
CM010459.1	AUGUSTUS	CDS	18325480	18325501	.	+	0	ID=g182.t1.cds;Parent=g182.t1
CM010459.1	AUGUSTUS	CDS	18327051	18327430	.	+	2	ID=g182.t1.cds;Parent=g182.t1
CM010459.1	AUGUSTUS	stop_codon	18327431	18327433	.	+	0	Parent=g182.t1
# protein sequence = [MRPHRPSKLDGEPTAASWRWYSAMDETLHHSTCPCCLIWSGCCCGLFFLSEPSPSKKKNKENGGFDEIDGGEGSRKQL
# RGRRKEDGEKWRRKNTVENEKDKRKRRDEKEYPEKEKTDGDRKCVRERKDFFASLK]
# Evidence for and against this transcript:
# % of transcript supported by hints (any source): 0
# CDS exons: 0/2
# CDS introns: 0/1
# 5'UTR exons and introns: 0/0
# 3'UTR exons and introns: 0/0
# hint groups fully obeyed: 9
#     RM:   9
# incompatible hint groups: 0
# end gene g182
###
#
# ----- prediction on sequence number 79 (length = 98993, name = CM010459.1:18492752-18591745) -----
#
# Predicted genes for sequence number 79 on both strands
# start gene g183
CM010459.1	AUGUSTUS	gene	18498675	18503752	1	-	.	ID=g183
CM010459.1	AUGUSTUS	transcript	18498675	18503752	.	-	.	ID=g183.t1;Parent=g183
CM010459.1	AUGUSTUS	stop_codon	18498675	18498677	.	-	0	Parent=g183.t1
CM010459.1	AUGUSTUS	CDS	18498678	18498720	.	-	1	ID=g183.t1.cds;Parent=g183.t1
CM010459.1	AUGUSTUS	CDS	18498804	18498936	.	-	2	ID=g183.t1.cds;Parent=g183.t1
CM010459.1	AUGUSTUS	CDS	18499081	18499217	.	-	1	ID=g183.t1.cds;Parent=g183.t1
CM010459.1	AUGUSTUS	CDS	18500008	18500042	.	-	0	ID=g183.t1.cds;Parent=g183.t1
CM010459.1	AUGUSTUS	CDS	18501435	18502211	.	-	0	ID=g183.t1.cds;Parent=g183.t1
CM010459.1	AUGUSTUS	CDS	18503224	18503302	.	-	1	ID=g183.t1.cds;Parent=g183.t1
CM010459.1	AUGUSTUS	CDS	18503622	18503752	.	-	0	ID=g183.t1.cds;Parent=g183.t1
CM010459.1	AUGUSTUS	start_codon	18503750	18503752	.	-	0	Parent=g183.t1
# protein sequence = [MRSSDEEQQKDLERRVSDGDSMVSSVDSASEEMFIHGLDPVLDRGRGRGKGRGRGRRSQSVPAVSPSTSQGKSMPSQN
# GLSYESVMSLIDEKMLGAGYKLYVDNFYTSPMLFRDLLSKRIWACGTIRPNRIGFPKTTTNRLPRNAPRGSIQWLREDELLFVEWKDTREVLMCSTFN
# KAYEGDTVQRRIKDNDGQWSQVYVPIPGAVLDYNRFMDGVDLSDALIGYYKVLHKTRKWYRTFFNHFVDIAVVNAFILHQHLAREKKERPLTQKAFRE
# TLVLELAGLESATAAPPASSVVCHNPKHITDDSTAGRRKCTLCHQKTPVMCATCEAFDIKVTSIFHCLEDDAANEQKRGIPECDILCKIKPLYTEIRD
# ACKANYHPGQDISIGDNFYTSPYLFCDLLQKRIWACGTIRTNRIGFPKTKIPAVKEYNRCMGGVDLSDALISY]
# Evidence for and against this transcript:
# % of transcript supported by hints (any source): 0
# CDS exons: 0/7
# CDS introns: 0/6
# 5'UTR exons and introns: 0/0
# 3'UTR exons and introns: 0/0
# hint groups fully obeyed: 21
#     RM:  21
# incompatible hint groups: 2
#     RM:   2
# end gene g183
###
# start gene g184
CM010459.1	AUGUSTUS	gene	18507752	18514380	1	+	.	ID=g184
CM010459.1	AUGUSTUS	transcript	18507752	18514380	.	+	.	ID=g184.t1;Parent=g184
CM010459.1	AUGUSTUS	start_codon	18507752	18507754	.	+	0	Parent=g184.t1
CM010459.1	AUGUSTUS	CDS	18507752	18507852	.	+	0	ID=g184.t1.cds;Parent=g184.t1
CM010459.1	AUGUSTUS	CDS	18508477	18508490	.	+	1	ID=g184.t1.cds;Parent=g184.t1
CM010459.1	AUGUSTUS	CDS	18511822	18511968	.	+	2	ID=g184.t1.cds;Parent=g184.t1
CM010459.1	AUGUSTUS	CDS	18513710	18514377	.	+	2	ID=g184.t1.cds;Parent=g184.t1
CM010459.1	AUGUSTUS	stop_codon	18514378	18514380	.	+	0	Parent=g184.t1
CM010459.1	AUGUSTUS	protein_match	18507752	18507835	7.33	+	0	ID=pp.g184.t1.fz_finz;Target=fz_finz 1 28;Target_start=0;
CM010459.1	AUGUSTUS	protein_match	18507836	18507852	3.34	+	0	ID=pp.g184.t1.fz_linker;Target=fz_linker 1 6;Target_start=28;
CM010459.1	AUGUSTUS	protein_match	18508477	18508490	0.916	+	0	ID=pp.g184.t1.fz_linker;Target=fz_linker 7 11;Target_start=27;
CM010459.1	AUGUSTUS	protein_match	18511822	18511946	1.06	+	2	ID=pp.g184.t1.fz_linker;Target=fz_linker 11 52;Target_start=28;
CM010459.1	AUGUSTUS	protein_match	18513775	18514362	2	+	0	ID=pp.g184.t1.fz_znf;Target=fz_znf 1 196;Target_start=109;
CM010459.1	AUGUSTUS	interblock_region	18511947	18511968	.	+	0	ID=pp.g184.t1.iBR2
CM010459.1	AUGUSTUS	interblock_region	18513710	18513774	.	+	2	ID=pp.g184.t1.iBR2
CM010459.1	AUGUSTUS	interblock_region	18514363	18514380	.	+	0	ID=pp.g184.t1.iBR3
# protein sequence = [MAFIKEESEDVKIEETLKVKQENTEEHTGWFSFLEWINEKTNAYLSTRVDTVCKNCSRKAAAKRGNASNMFTYSEHHL
# SMQIQLCPIYLMPVKEESIAPNEKEEKERYEIHHDFKTEEESISKPQIKETFSQKTDHKTGTTSYFIPSHSEKSFSEHGNPKVHTGGESYTCQLCGVR
# FIHKGNLTVHMTVHTGDKSFTCLKCGKSFDQNKYLKEHMRIHTGGKHNVCHQCGKSFRRKGFLNKHMTIHTKEKLLTCGECGESFELQVSFEEHMRVH
# TEGKPFTCEQCGKSFTQKSNRNRHMRKLHSIFSTQP]
# sequence of block fz_finz       0 [MAFIKEESEDVKIEETLKVKQENTEEHT] 28
# sequence of block fz_linker    28 [GWFSFLEWINEKTNAYLSTRVDTVCKNCSRKAAAKRGNASNMFTYSEHHLSM] 80
# sequence of block fz_znf      109 [IHHDFKTEEESISKPQIKETFSQKTDHKTGTTSYFIPSHSEKSFSEHGNPKVHTGGESYTCQLCGVRFIHKGNLTVHMTVHTGDKSFTCLKCGKSFDQNKYLKEHMRIHTGGKHNVCHQCGKSFRRKGFLNKHMTIHTKEKLLTCGECGESFELQVSFEEHMRVHTEGKPFTCEQCGKSFTQKSNRNRHMRKLHSI] 305
# Evidence for and against this transcript:
# % of transcript supported by hints (any source): 0
# CDS exons: 0/4
# CDS introns: 0/3
# 5'UTR exons and introns: 0/0
# 3'UTR exons and introns: 0/0
# hint groups fully obeyed: 35
#     RM:  35
# incompatible hint groups: 0
# end gene g184
###
# start gene g185
CM010459.1	AUGUSTUS	gene	18531816	18540774	1	+	.	ID=g185
CM010459.1	AUGUSTUS	transcript	18531816	18540774	.	+	.	ID=g185.t1;Parent=g185
CM010459.1	AUGUSTUS	start_codon	18531816	18531818	.	+	0	Parent=g185.t1
CM010459.1	AUGUSTUS	CDS	18531816	18531861	.	+	0	ID=g185.t1.cds;Parent=g185.t1
CM010459.1	AUGUSTUS	CDS	18534914	18535074	.	+	2	ID=g185.t1.cds;Parent=g185.t1
CM010459.1	AUGUSTUS	CDS	18540468	18540511	.	+	0	ID=g185.t1.cds;Parent=g185.t1
CM010459.1	AUGUSTUS	CDS	18540588	18540771	.	+	1	ID=g185.t1.cds;Parent=g185.t1
CM010459.1	AUGUSTUS	stop_codon	18540772	18540774	.	+	0	Parent=g185.t1
# protein sequence = [MKKTTTFNDGDRTKKPKRIGISTVEKEVVKPSPQRKMQLIDEFFMFCLRVAVGLRERVLAEIFQVSTSTLSQRPTADP
# GLANGRALNFYQAIGRVFIWVYHLAIWTSTKVWSSRVDNETAWKNINIEGLSIAAKNLWLKFHSSAH]
# Evidence for and against this transcript:
# % of transcript supported by hints (any source): 0
# CDS exons: 0/4
# CDS introns: 0/3
# 5'UTR exons and introns: 0/0
# 3'UTR exons and introns: 0/0
# hint groups fully obeyed: 43
#     RM:  43
# incompatible hint groups: 1
#     RM:   1
# end gene g185
###
# start gene g186
CM010459.1	AUGUSTUS	gene	18555486	18563720	1	+	.	ID=g186
CM010459.1	AUGUSTUS	transcript	18555486	18563720	.	+	.	ID=g186.t1;Parent=g186
CM010459.1	AUGUSTUS	start_codon	18555486	18555488	.	+	0	Parent=g186.t1
CM010459.1	AUGUSTUS	CDS	18555486	18555570	.	+	0	ID=g186.t1.cds;Parent=g186.t1
CM010459.1	AUGUSTUS	CDS	18562903	18563717	.	+	2	ID=g186.t1.cds;Parent=g186.t1
CM010459.1	AUGUSTUS	stop_codon	18563718	18563720	.	+	0	Parent=g186.t1
CM010459.1	AUGUSTUS	protein_match	18555486	18555569	9.51	+	0	ID=pp.g186.t1.fz_finz;Target=fz_finz 1 28;Target_start=0;
CM010459.1	AUGUSTUS	protein_match	18555570	18555570	1	+	0	ID=pp.g186.t1.fz_linker;Target=fz_linker 1 1;Target_start=28;
CM010459.1	AUGUSTUS	protein_match	18562903	18563057	1.7	+	2	ID=pp.g186.t1.fz_linker;Target=fz_linker 1 52;Target_start=28;
CM010459.1	AUGUSTUS	protein_match	18563115	18563702	6.17	+	0	ID=pp.g186.t1.fz_znf;Target=fz_znf 1 196;Target_start=99;
CM010459.1	AUGUSTUS	interblock_region	18563058	18563114	.	+	0	ID=pp.g186.t1.iBR2
CM010459.1	AUGUSTUS	interblock_region	18563703	18563720	.	+	0	ID=pp.g186.t1.iBR3
# protein sequence = [MAFIKEESEDVKIEETLRVKHEETEEQTDLKPLKEEHIVPNVNEEKEQYEMTHDFKTKEESISWPQTKETFSQKTTSK
# TGTKSYFTPFRSGNLKVHTGEKPFTCPECGKRFTQKVNLNRHIQIHSGEKPYTCQQCGKSFNRQGVLNRHIRVHTGEKPFTCQQCGFSFTHKGNLKVH
# MRIHTGEKPYTCPECGKSFTRKVHLKVHMRVHSEESPFICQLCGICFIEKGFLNRHMQIHTGEKCYVCHQCGRSFSQKGNLKRHMRVHTGEKPYTCIQ
# CGKSFSIQSNCNKHMRKLHGIFSTRS]
# sequence of block fz_finz       0 [MAFIKEESEDVKIEETLRVKHEETEEQT] 28
# sequence of block fz_linker    28 [DLKPLKEEHIVPNVNEEKEQYEMTHDFKTKEESISWPQTKETFSQKTTSKTG] 80
# sequence of block fz_znf       99 [KPFTCPECGKRFTQKVNLNRHIQIHSGEKPYTCQQCGKSFNRQGVLNRHIRVHTGEKPFTCQQCGFSFTHKGNLKVHMRIHTGEKPYTCPECGKSFTRKVHLKVHMRVHSEESPFICQLCGICFIEKGFLNRHMQIHTGEKCYVCHQCGRSFSQKGNLKRHMRVHTGEKPYTCIQCGKSFSIQSNCNKHMRKLHGI] 295
# Evidence for and against this transcript:
# % of transcript supported by hints (any source): 0
# CDS exons: 0/2
# CDS introns: 0/1
# 5'UTR exons and introns: 0/0
# 3'UTR exons and introns: 0/0
# hint groups fully obeyed: 43
#     RM:  43
# incompatible hint groups: 1
#     RM:   1
# end gene g186
###
# start gene g187
CM010459.1	AUGUSTUS	gene	18575000	18589530	1	-	.	ID=g187
CM010459.1	AUGUSTUS	transcript	18575000	18589530	.	-	.	ID=g187.t1;Parent=g187
CM010459.1	AUGUSTUS	stop_codon	18575000	18575002	.	-	0	Parent=g187.t1
CM010459.1	AUGUSTUS	CDS	18575003	18575115	.	-	2	ID=g187.t1.cds;Parent=g187.t1
CM010459.1	AUGUSTUS	CDS	18589266	18589530	.	-	0	ID=g187.t1.cds;Parent=g187.t1
CM010459.1	AUGUSTUS	start_codon	18589528	18589530	.	-	0	Parent=g187.t1
# protein sequence = [MIIEVDTRWNNTYNMLERLYQLREPVGAALASLKTDITPPTVLEYEAVQDALDVLDPFRQATVELSGEKRVSASKVIP
# LMKMLNHAVTIVLINQAAVSTHLCIAFGRFGSPALICHLFLPAVRRSP]
# Evidence for and against this transcript:
# % of transcript supported by hints (any source): 0
# CDS exons: 0/2
# CDS introns: 0/1
# 5'UTR exons and introns: 0/0
# 3'UTR exons and introns: 0/0
# hint groups fully obeyed: 82
#     RM:  82
# incompatible hint groups: 0
# end gene g187
###
# start gene g188
CM010459.1	AUGUSTUS	gene	18589778	18590253	1	-	.	ID=g188
CM010459.1	AUGUSTUS	transcript	18589778	18590253	.	-	.	ID=g188.t1;Parent=g188
CM010459.1	AUGUSTUS	stop_codon	18589778	18589780	.	-	0	Parent=g188.t1
CM010459.1	AUGUSTUS	CDS	18589781	18590050	.	-	0	ID=g188.t1.cds;Parent=g188.t1
CM010459.1	AUGUSTUS	CDS	18590128	18590253	.	-	0	ID=g188.t1.cds;Parent=g188.t1
CM010459.1	AUGUSTUS	start_codon	18590251	18590253	.	-	0	Parent=g188.t1
# protein sequence = [MVNEALVNMVIKDSQPFSIVEDDGFRELLHVLDPTYVIPTQKGLKAMDEHKYKEAKEKTREQLQEVAAISLTSDMWTS
# FDMDAFIAVTCHFIDDNDKLCTILLGVEHFPKSHTAQNLATGHIKLMEEWGIKD]
# Evidence for and against this transcript:
# % of transcript supported by hints (any source): 0
# CDS exons: 0/2
# CDS introns: 0/1
# 5'UTR exons and introns: 0/0
# 3'UTR exons and introns: 0/0
# hint groups fully obeyed: 1
#     RM:   1
# incompatible hint groups: 0
# end gene g188
###
#
# ----- prediction on sequence number 80 (length = 30083, name = CM010459.1:18592776-18622859) -----
#
# Predicted genes for sequence number 80 on both strands
# start gene g189
CM010459.1	AUGUSTUS	gene	18603462	18603878	1	-	.	ID=g189
CM010459.1	AUGUSTUS	transcript	18603462	18603878	.	-	.	ID=g189.t1;Parent=g189
CM010459.1	AUGUSTUS	stop_codon	18603462	18603464	.	-	0	Parent=g189.t1
CM010459.1	AUGUSTUS	CDS	18603465	18603878	.	-	0	ID=g189.t1.cds;Parent=g189.t1
CM010459.1	AUGUSTUS	start_codon	18603876	18603878	.	-	0	Parent=g189.t1
# protein sequence = [MSKAVIGILSQLISFPSADDLEVVGAGFAQLAASPAFRVVAGAINGCHIRIKPPASDVQCYFNRKLFNSVQLQAITHH
# QGKFLDIFVGYPGSVYDARVLKNSPVYTGRPFPISCRKMHPWTWLVSLPICLMTPYRTLE]
# Evidence for and against this transcript:
# % of transcript supported by hints (any source): 0
# CDS exons: 0/1
# CDS introns: 0/0
# 5'UTR exons and introns: 0/0
# 3'UTR exons and introns: 0/0
# hint groups fully obeyed: 0
# incompatible hint groups: 0
# end gene g189
###
# start gene g190
CM010459.1	AUGUSTUS	gene	18607776	18614312	1	+	.	ID=g190
CM010459.1	AUGUSTUS	transcript	18607776	18614312	.	+	.	ID=g190.t1;Parent=g190
CM010459.1	AUGUSTUS	start_codon	18607776	18607778	.	+	0	Parent=g190.t1
CM010459.1	AUGUSTUS	CDS	18607776	18607860	.	+	0	ID=g190.t1.cds;Parent=g190.t1
CM010459.1	AUGUSTUS	CDS	18612241	18612391	.	+	2	ID=g190.t1.cds;Parent=g190.t1
CM010459.1	AUGUSTUS	CDS	18612466	18612932	.	+	1	ID=g190.t1.cds;Parent=g190.t1
CM010459.1	AUGUSTUS	CDS	18613042	18613068	.	+	2	ID=g190.t1.cds;Parent=g190.t1
CM010459.1	AUGUSTUS	CDS	18614197	18614309	.	+	2	ID=g190.t1.cds;Parent=g190.t1
CM010459.1	AUGUSTUS	stop_codon	18614310	18614312	.	+	0	Parent=g190.t1
CM010459.1	AUGUSTUS	protein_match	18607776	18607859	9.42	+	0	ID=pp.g190.t1.fz_finz;Target=fz_finz 1 28;Target_start=0;
CM010459.1	AUGUSTUS	protein_match	18607860	18607860	1	+	0	ID=pp.g190.t1.fz_linker;Target=fz_linker 1 1;Target_start=28;
CM010459.1	AUGUSTUS	protein_match	18612241	18612391	1.78	+	1	ID=pp.g190.t1.fz_linker;Target=fz_linker 1 51;Target_start=27;
CM010459.1	AUGUSTUS	protein_match	18612466	18612469	1.78	+	1	ID=pp.g190.t1.fz_linker;Target=fz_linker 51 52;Target_start=28;
CM010459.1	AUGUSTUS	protein_match	18612470	18612932	4.42	+	0	ID=pp.g190.t1.fz_znf;Target=fz_znf 1 155;Target_start=80;
CM010459.1	AUGUSTUS	protein_match	18613042	18613068	1.54	+	1	ID=pp.g190.t1.fz_znf;Target=fz_znf 155 164;Target_start=79;
CM010459.1	AUGUSTUS	protein_match	18614197	18614294	2.14	+	2	ID=pp.g190.t1.fz_znf;Target=fz_znf 164 196;Target_start=80;
CM010459.1	AUGUSTUS	interblock_region	18614295	18614312	.	+	0	ID=pp.g190.t1.iBR3
# protein sequence = [MAFIKEEIEDVKIEETLRVKHEDTEEQTDLMALKEERIVPNVKEEKEQYETHHDFKTVSHRLKRLSHRKRLIKQELRV
# IKKSFTCQQCGKRFTQKVNLNRHIQIHSGEKPYTCKQCGKSFNRKEDLNRHMSIHTGEKPFTCQQCGFSFTHKGNLNRHMRVHTLDKAYTCKLCGKGY
# DQYVNFYRHMRVHTGEKPCICKHCGLLFNRKVNLKDHMKVHTRENCQLCGRIIHKGFLKKNFIHELRIHNGEKLFTCQQSGKSFTRKSQHNFPMRKLH
# SIFSTQS]
# sequence of block fz_finz       0 [MAFIKEEIEDVKIEETLRVKHEDTEEQT] 28
# sequence of block fz_linker    28 [DLMALKEERIVPNVKEEKEQYETHHDFKTVSHRLKRLSHRKRLIKQELRVIK] 80
# sequence of block fz_znf       80 [KSFTCQQCGKRFTQKVNLNRHIQIHSGEKPYTCKQCGKSFNRKEDLNRHMSIHTGEKPFTCQQCGFSFTHKGNLNRHMRVHTLDKAYTCKLCGKGYDQYVNFYRHMRVHTGEKPCICKHCGLLFNRKVNLKDHMKVHTRENCQLCGRIIHKGFLKKNFIHELRIHNGEKLFTCQQSGKSFTRKSQHNFPMRKLHSI] 276
# Evidence for and against this transcript:
# % of transcript supported by hints (any source): 0
# CDS exons: 0/5
# CDS introns: 0/4
# 5'UTR exons and introns: 0/0
# 3'UTR exons and introns: 0/0
# hint groups fully obeyed: 32
#     RM:  32
# incompatible hint groups: 1
#     RM:   1
# end gene g190
###
# start gene g191
CM010459.1	AUGUSTUS	gene	18615649	18619762	1	+	.	ID=g191
CM010459.1	AUGUSTUS	transcript	18615649	18619762	.	+	.	ID=g191.t1;Parent=g191
CM010459.1	AUGUSTUS	start_codon	18615649	18615651	.	+	0	Parent=g191.t1
CM010459.1	AUGUSTUS	CDS	18615649	18615682	.	+	0	ID=g191.t1.cds;Parent=g191.t1
CM010459.1	AUGUSTUS	CDS	18618964	18619151	.	+	2	ID=g191.t1.cds;Parent=g191.t1
CM010459.1	AUGUSTUS	CDS	18619433	18619759	.	+	0	ID=g191.t1.cds;Parent=g191.t1
CM010459.1	AUGUSTUS	stop_codon	18619760	18619762	.	+	0	Parent=g191.t1
# protein sequence = [MMHSLICISFTXKKDSQFSSFVFNDWKHAQQRVVEHESFESHHSCMFVWASRTAEKRQIDNELREQFQTECNYWAEIL
# DELGQQLEKETSLSLWKKILTVNNLILHYAQQAVQAFGRSMGLYVAGEHVLWLNLSGLLDTENRHIMGASVEPCQALFSPAIALMQQWCDDEKEEDEA
# FKLSLPR]
# Evidence for and against this transcript:
# % of transcript supported by hints (any source): 0
# CDS exons: 0/3
# CDS introns: 0/2
# 5'UTR exons and introns: 0/0
# 3'UTR exons and introns: 0/0
# hint groups fully obeyed: 11
#     RM:  11
# incompatible hint groups: 2
#     RM:   2
# end gene g191
###
#
# ----- prediction on sequence number 81 (length = 30083, name = CM010459.1:24768829-24798912) -----
#
# Predicted genes for sequence number 81 on both strands
# start gene g192
CM010459.1	AUGUSTUS	gene	24781309	24782849	1	+	.	ID=g192
CM010459.1	AUGUSTUS	transcript	24781309	24782849	.	+	.	ID=g192.t1;Parent=g192
CM010459.1	AUGUSTUS	start_codon	24781309	24781311	.	+	0	Parent=g192.t1
CM010459.1	AUGUSTUS	CDS	24781309	24782248	.	+	0	ID=g192.t1.cds;Parent=g192.t1
CM010459.1	AUGUSTUS	CDS	24782355	24782374	.	+	2	ID=g192.t1.cds;Parent=g192.t1
CM010459.1	AUGUSTUS	CDS	24782508	24782846	.	+	0	ID=g192.t1.cds;Parent=g192.t1
CM010459.1	AUGUSTUS	stop_codon	24782847	24782849	.	+	0	Parent=g192.t1
# protein sequence = [MEEPGTSNQPIHPAPSRLKASVWIHFGFHGRSSKHVDKTHAVCRHCHTKLKYCGNTSNLRAHISRFHPEEAGWVKDDR
# LKPVIPPNQRTLHDMTKLAPGSERAKKITTSISYFIAKDMRPYSVVENQGFCYMVHSMEPRYVIPSRSFFTNKSIPILYKETKFLVQESLKSAPRVAI
# TCDAWTSRATVSYVTVTAHHVNSEWRLISYVLQTRAMDDSHTGANICEFLKAVADEWGIETHDLVLVTDNASNMNVAAELGNFLHVRCYAHTLNLACQ
# RALKLPSVARLLGRVRRITAFFHRSTTASHVLEQKQALLEAASSLEVMRQEAEVPEGKCDDMAEGHDDGEEDDAVQKVCDEALKLHEDGPSTPSTSRP
# SSLTALLGQTFNVAVTTAEPKSAHTRAEEEVRMYLEAPSLPLTDDPLEWWSTNHHVYPLLA]
# Evidence for and against this transcript:
# % of transcript supported by hints (any source): 0
# CDS exons: 0/3
# CDS introns: 0/2
# 5'UTR exons and introns: 0/0
# 3'UTR exons and introns: 0/0
# hint groups fully obeyed: 2
#     RM:   2
# incompatible hint groups: 1
#     RM:   1
# end gene g192
###
# start gene g193
CM010459.1	AUGUSTUS	gene	24783829	24795076	1	+	.	ID=g193
CM010459.1	AUGUSTUS	transcript	24783829	24795076	.	+	.	ID=g193.t1;Parent=g193
CM010459.1	AUGUSTUS	start_codon	24783829	24783831	.	+	0	Parent=g193.t1
CM010459.1	AUGUSTUS	CDS	24783829	24783913	.	+	0	ID=g193.t1.cds;Parent=g193.t1
CM010459.1	AUGUSTUS	CDS	24794145	24795073	.	+	2	ID=g193.t1.cds;Parent=g193.t1
CM010459.1	AUGUSTUS	stop_codon	24795074	24795076	.	+	0	Parent=g193.t1
CM010459.1	AUGUSTUS	protein_match	24783829	24783912	8.23	+	0	ID=pp.g193.t1.fz_finz;Target=fz_finz 1 28;Target_start=0;
CM010459.1	AUGUSTUS	protein_match	24783913	24783913	1	+	0	ID=pp.g193.t1.fz_linker;Target=fz_linker 1 1;Target_start=28;
CM010459.1	AUGUSTUS	protein_match	24794145	24794299	1.83	+	2	ID=pp.g193.t1.fz_linker;Target=fz_linker 1 52;Target_start=28;
CM010459.1	AUGUSTUS	protein_match	24794396	24794983	7.59	+	0	ID=pp.g193.t1.fz_znf;Target=fz_znf 1 196;Target_start=112;
CM010459.1	AUGUSTUS	interblock_region	24794300	24794395	.	+	0	ID=pp.g193.t1.iBR2
CM010459.1	AUGUSTUS	interblock_region	24794984	24795076	.	+	0	ID=pp.g193.t1.iBR3
# protein sequence = [MAFIKVESEDLKIEEVFSVKQEETEEQTGLMTLKEESEVLNETDEKYKLEKHHEFITEEKPFTTSQAEKTSSRKRAQK
# TKICKKKKFTCQQCEKSFNLKGSLNRHMRVHTGEKPYTCQECGNSFNIRGNLKIHMRVHTGENPFTCQQCGKSFTQKLNLNRHMRTHTGEKPYTCQQC
# GNSFSLYENLKIHMRTHTGENPFPCQQCGKSFTQKVNLNRHMRTHTGEKPYTCQQCGKSFTQKVNLLSHMRTHTGENPFTCHQCGKSFAQKVNLITHM
# RTHTGENPFTCQQCGKSFNRNGSLKIHMRLHTGENPFICQRCGKSFAQKVSLIRHMRTHIGEKP]
# sequence of block fz_finz       0 [MAFIKVESEDLKIEEVFSVKQEETEEQT] 28
# sequence of block fz_linker    28 [GLMTLKEESEVLNETDEKYKLEKHHEFITEEKPFTTSQAEKTSSRKRAQKTK] 80
# sequence of block fz_znf      112 [KPYTCQECGNSFNIRGNLKIHMRVHTGENPFTCQQCGKSFTQKLNLNRHMRTHTGEKPYTCQQCGNSFSLYENLKIHMRTHTGENPFPCQQCGKSFTQKVNLNRHMRTHTGEKPYTCQQCGKSFTQKVNLLSHMRTHTGENPFTCHQCGKSFAQKVNLITHMRTHTGENPFTCQQCGKSFNRNGSLKIHMRLHTGE] 308
# Evidence for and against this transcript:
# % of transcript supported by hints (any source): 0
# CDS exons: 0/2
# CDS introns: 0/1
# 5'UTR exons and introns: 0/0
# 3'UTR exons and introns: 0/0
# hint groups fully obeyed: 64
#     RM:  64
# incompatible hint groups: 2
#     RM:   2
# end gene g193
###
#
# ----- prediction on sequence number 82 (length = 30083, name = CM010459.1:24875661-24905744) -----
#
# Predicted genes for sequence number 82 on both strands
# start gene g194
CM010459.1	AUGUSTUS	gene	24880060	24890744	1	-	.	ID=g194
CM010459.1	AUGUSTUS	transcript	24880060	24890744	.	-	.	ID=g194.t1;Parent=g194
CM010459.1	AUGUSTUS	stop_codon	24880060	24880062	.	-	0	Parent=g194.t1
CM010459.1	AUGUSTUS	CDS	24880063	24880880	.	-	2	ID=g194.t1.cds;Parent=g194.t1
CM010459.1	AUGUSTUS	CDS	24890660	24890744	.	-	0	ID=g194.t1.cds;Parent=g194.t1
CM010459.1	AUGUSTUS	start_codon	24890742	24890744	.	-	0	Parent=g194.t1
CM010459.1	AUGUSTUS	protein_match	24880069	24880656	7.2	-	0	ID=pp.g194.t1.fz_znf;Target=fz_znf 1 196;Target_start=103;
CM010459.1	AUGUSTUS	protein_match	24880726	24880880	1.81	-	2	ID=pp.g194.t1.fz_linker;Target=fz_linker 1 52;Target_start=28;
CM010459.1	AUGUSTUS	protein_match	24890660	24890660	1	-	0	ID=pp.g194.t1.fz_linker;Target=fz_linker 1 1;Target_start=28;
CM010459.1	AUGUSTUS	protein_match	24890661	24890744	7.48	-	0	ID=pp.g194.t1.fz_finz;Target=fz_finz 1 28;Target_start=0;
CM010459.1	AUGUSTUS	interblock_region	24880060	24880068	.	-	0	ID=pp.g194.t1.iBR3
CM010459.1	AUGUSTUS	interblock_region	24880657	24880725	.	-	0	ID=pp.g194.t1.iBR2
# protein sequence = [MAFIKVESEDLKIEEVFSVKQEETEDQTGLMTLKEEIGVLNETEDKYKLEKHHEFITEEKTFTCPPAEEIRSCEKKNF
# TCQQCEKSFNLKGGLTRHMRTHTGEKPYTCKQCGSSFSLCGNLKIHMRVHTGENPFTCQQCGKSFTQKVNLTRHMRTHTGEKPYTCKQCGSSFSLYEN
# LKIHMRTHTGENPFTCQQCGKRFTQKVNLNRHMRTHTGEKPFTCQQCGNSFSLYENLKVHMRVHTGENPFPCEQCGKRFNRKVNLKYHMRLHTGENPF
# TCQQCGKSFTQKVSLNRHMRTHIGEKP]
# sequence of block fz_znf      103 [KPYTCKQCGSSFSLCGNLKIHMRVHTGENPFTCQQCGKSFTQKVNLTRHMRTHTGEKPYTCKQCGSSFSLYENLKIHMRTHTGENPFTCQQCGKRFTQKVNLNRHMRTHTGEKPFTCQQCGNSFSLYENLKVHMRVHTGENPFPCEQCGKRFNRKVNLKYHMRLHTGENPFTCQQCGKSFTQKVSLNRHMRTHIGE] 299
# sequence of block fz_linker    28 [GLMTLKEEIGVLNETEDKYKLEKHHEFITEEKTFTCPPAEEIRSCEKKNFTC] 80
# sequence of block fz_finz       0 [MAFIKVESEDLKIEEVFSVKQEETEDQT] 28
# Evidence for and against this transcript:
# % of transcript supported by hints (any source): 0
# CDS exons: 0/2
# CDS introns: 0/1
# 5'UTR exons and introns: 0/0
# 3'UTR exons and introns: 0/0
# hint groups fully obeyed: 60
#     RM:  60
# incompatible hint groups: 0
# end gene g194
###
#
# ----- prediction on sequence number 83 (length = 30083, name = CM010459.1:24973728-25003811) -----
#
# Predicted genes for sequence number 83 on both strands
# start gene g195
CM010459.1	AUGUSTUS	gene	24978772	24996117	1	-	.	ID=g195
CM010459.1	AUGUSTUS	transcript	24978772	24996117	.	-	.	ID=g195.t1;Parent=g195
CM010459.1	AUGUSTUS	stop_codon	24978772	24978774	.	-	0	Parent=g195.t1
CM010459.1	AUGUSTUS	CDS	24978775	24979508	.	-	2	ID=g195.t1.cds;Parent=g195.t1
CM010459.1	AUGUSTUS	CDS	24988652	24988795	.	-	2	ID=g195.t1.cds;Parent=g195.t1
CM010459.1	AUGUSTUS	CDS	24994148	24994157	.	-	0	ID=g195.t1.cds;Parent=g195.t1
CM010459.1	AUGUSTUS	CDS	24996112	24996117	.	-	0	ID=g195.t1.cds;Parent=g195.t1
CM010459.1	AUGUSTUS	start_codon	24996115	24996117	.	-	0	Parent=g195.t1
CM010459.1	AUGUSTUS	protein_match	24978781	24979368	7.16	-	0	ID=pp.g195.t1.fz_znf;Target=fz_znf 1 196;Target_start=100;
CM010459.1	AUGUSTUS	protein_match	24979429	24979508	1.16	-	2	ID=pp.g195.t1.fz_linker;Target=fz_linker 26 52;Target_start=28;
CM010459.1	AUGUSTUS	protein_match	24988652	24988727	1.34	-	0	ID=pp.g195.t1.fz_linker;Target=fz_linker 1 26;Target_start=28;
CM010459.1	AUGUSTUS	protein_match	24988728	24988795	7.33	-	2	ID=pp.g195.t1.fz_finz;Target=fz_finz 6 28;Target_start=0;
CM010459.1	AUGUSTUS	protein_match	24994148	24994157	1.61	-	0	ID=pp.g195.t1.fz_finz;Target=fz_finz 3 6;Target_start=0;
CM010459.1	AUGUSTUS	protein_match	24996112	24996117	4.09	-	0	ID=pp.g195.t1.fz_finz;Target=fz_finz 1 2;Target_start=0;
CM010459.1	AUGUSTUS	interblock_region	24978772	24978780	.	-	0	ID=pp.g195.t1.iBR3
CM010459.1	AUGUSTUS	interblock_region	24979369	24979428	.	-	0	ID=pp.g195.t1.iBR2
# protein sequence = [MPLKKVESEDLKIEEVFSIKQEETEEQTGWFSFSKLNSFTKSSEALTVVKTDKGLKTLKEESEALNETDEKYKLEKHY
# EFITEEKPFTSSQAEKKRTCEKKKFTCQQCGKSFTKKVSLERHMRTHTGEKPFPCQQCGKTFNQKGTLKIHMRVHTGENPFTCQQCGKTFNQKGTLKI
# HMRVHTGENPFTCQQCGKTFNRKETLKIHMRVHTGENPFTCQQCGKTFNRKGNLNVHMRVHTGENPFPCQQCGKRFTHKANLKRHMRLHTGEKPFTCH
# QCGNGFNQKAHLIPHMRTHTREKP]
# sequence of block fz_znf      100 [KKFTCQQCGKSFTKKVSLERHMRTHTGEKPFPCQQCGKTFNQKGTLKIHMRVHTGENPFTCQQCGKTFNQKGTLKIHMRVHTGENPFTCQQCGKTFNRKETLKIHMRVHTGENPFTCQQCGKTFNRKGNLNVHMRVHTGENPFPCQQCGKRFTHKANLKRHMRLHTGEKPFTCHQCGNGFNQKAHLIPHMRTHTRE] 296
# sequence of block fz_linker    28 [GWFSFSKLNSFTKSSEALTVVKTDKGLKTLKEESEALNETDEKYKLEKHYEF] 80
# sequence of block fz_finz       0 [MPLKKVESEDLKIEEVFSIKQEETEEQT] 28
# Evidence for and against this transcript:
# % of transcript supported by hints (any source): 0
# CDS exons: 0/4
# CDS introns: 0/3
# 5'UTR exons and introns: 0/0
# 3'UTR exons and introns: 0/0
# hint groups fully obeyed: 62
#     RM:  62
# incompatible hint groups: 2
#     RM:   2
# end gene g195
###
# start gene g196
CM010459.1	AUGUSTUS	gene	24996704	24999205	1	-	.	ID=g196
CM010459.1	AUGUSTUS	transcript	24996704	24999205	.	-	.	ID=g196.t1;Parent=g196
CM010459.1	AUGUSTUS	stop_codon	24996704	24996706	.	-	0	Parent=g196.t1
CM010459.1	AUGUSTUS	CDS	24996707	24996824	.	-	1	ID=g196.t1.cds;Parent=g196.t1
CM010459.1	AUGUSTUS	CDS	24997297	24997906	.	-	2	ID=g196.t1.cds;Parent=g196.t1
CM010459.1	AUGUSTUS	CDS	24998067	24998215	.	-	1	ID=g196.t1.cds;Parent=g196.t1
CM010459.1	AUGUSTUS	CDS	24998655	24999205	.	-	0	ID=g196.t1.cds;Parent=g196.t1
CM010459.1	AUGUSTUS	start_codon	24999203	24999205	.	-	0	Parent=g196.t1
# protein sequence = [MFYCFVVNEEHRDYLRFLWFRDNKWDRDIVDYRMRVHVFGNTPSPAVAIYCLRRAAKEAESEFGSDVRAFIKGDFYVD
# DALKSFATETEAINLVKRAQEMLFHNSLRLHKITSNSAAVMAEFPPEDLANSIKDLDFATDNVPVQPSLGISCNIVTDTFTFQVQRDDKPFTRREIVA
# ERADHRKRRVQRIRQATSPQQWKYVPSELNPVDHGSRSVTAASLRDTNWLTGPAFLSAQCFRLTDKDNTCRGWHTCKKAIMPENLEKAKKLLIKNMQQ
# ERYPSEFRNIQSKSDIPKQSNIAKLCPVVDSFGLLRVGRHITQSGLEINRTNPLIIPVQHHLTTLLVRHYHEQVKHQGRHFTEGAIRDAGLWLVGGKR
# CIRGTLSQCVTCRRLRGKQEHQLMADLPADRLQAAPPFTYVGLDVFGPWEVISRRTRGGQANSKRQEPHRRLRLTLARQRSSVTNGSWYNISQRHFGT
# NGNVNT]
# Evidence for and against this transcript:
# % of transcript supported by hints (any source): 0
# CDS exons: 0/4
# CDS introns: 0/3
# 5'UTR exons and introns: 0/0
# 3'UTR exons and introns: 0/0
# hint groups fully obeyed: 4
#     RM:   4
# incompatible hint groups: 1
#     RM:   1
# end gene g196
###
# start gene g197
CM010459.1	AUGUSTUS	gene	24999949	25003188	1	-	.	ID=g197
CM010459.1	AUGUSTUS	transcript	24999949	25003188	.	-	.	ID=g197.t1;Parent=g197
CM010459.1	AUGUSTUS	stop_codon	24999949	24999951	.	-	0	Parent=g197.t1
CM010459.1	AUGUSTUS	CDS	24999952	25000871	.	-	2	ID=g197.t1.cds;Parent=g197.t1
CM010459.1	AUGUSTUS	CDS	25002756	25003188	.	-	0	ID=g197.t1.cds;Parent=g197.t1
CM010459.1	AUGUSTUS	start_codon	25003186	25003188	.	-	0	Parent=g197.t1
# protein sequence = [MIGLLEKPLYCQEKRVLVRDNRRQGKGKLSDRWEATPYVVCRQQRPGQPVYTIRPEGKSGPDRVVHRNMIRPCPNYPE
# AVEEVSTEPVPAAPWIEGWAVVPGRPVVAPPPIAPREPEAAPEQAEPDSPVRRSQRENRGRPPARYAESLRPTPAPRRLPPPSQVLLQPQQPSTLPAS
# LYYSPHQASNQAWQRGKDQGLPSPAPRPTSLHHTSAQDGHSSPTADLAKFITRKQIVSTGLMKFDDKAENYWLWKTSFCNVIDNIGLSAAEETDLLIK
# WLGKESSEQARRLRAAYIRDSQGGLRAIWQRIEECYGTPEAIEGVLFARLESFPRISNKEPAKLRDLADLLQELYAAKQDGFLPGLAYLDTARGVAPI
# IEKLPYNLQEKWMSYGSQIRGQYRDFWKESLWLHAGVTGRDSSIRPQCPDSAIARERHFEDTQDQKRSTAPTMPHSLKS]
# Evidence for and against this transcript:
# % of transcript supported by hints (any source): 0
# CDS exons: 0/2
# CDS introns: 0/1
# 5'UTR exons and introns: 0/0
# 3'UTR exons and introns: 0/0
# hint groups fully obeyed: 3
#     RM:   3
# incompatible hint groups: 0
# end gene g197
###
#
# ----- prediction on sequence number 84 (length = 30083, name = CM010459.1:25105373-25135456) -----
#
# Predicted genes for sequence number 84 on both strands
# start gene g198
CM010459.1	AUGUSTUS	gene	25123623	25124561	1	+	.	ID=g198
CM010459.1	AUGUSTUS	transcript	25123623	25124561	.	+	.	ID=g198.t1;Parent=g198
CM010459.1	AUGUSTUS	start_codon	25123623	25123625	.	+	0	Parent=g198.t1
CM010459.1	AUGUSTUS	CDS	25123623	25124558	.	+	0	ID=g198.t1.cds;Parent=g198.t1
CM010459.1	AUGUSTUS	stop_codon	25124559	25124561	.	+	0	Parent=g198.t1
# protein sequence = [MADDEALGAPPRVMPVFMGNPWVQKYGGNESEVRLSEWRAQIEYLAGLQGLSATQQLQFALNSLDGEARREVQAAPEA
# VRTTAQSVFRFLTERYGDATPTAVLRAQFFSSKQGPRQSVRAFALQLRERVTRLQGRPDHGLGDSETLLRDQFLLGLREGPVRQGLRVQFRREPELTF
# EDLKKEAVALENDQVEVQEPPVCAAVSSSAVAVPDMAEWRQTLKLELLKDVREQMAEQTKTLVDELRSEATRPEVRPISRDRVYSDGNRDAGRRPNRP
# NRPQFEWDEQGRPICNRCGQPGHYSRQCGPRRGSEGGF]
# Evidence for and against this transcript:
# % of transcript supported by hints (any source): 0
# CDS exons: 0/1
# CDS introns: 0/0
# 5'UTR exons and introns: 0/0
# 3'UTR exons and introns: 0/0
# hint groups fully obeyed: 0
# incompatible hint groups: 0
# end gene g198
###
# start gene g199
CM010459.1	AUGUSTUS	gene	25124639	25128562	1	+	.	ID=g199
CM010459.1	AUGUSTUS	transcript	25124639	25128562	.	+	.	ID=g199.t1;Parent=g199
CM010459.1	AUGUSTUS	start_codon	25124639	25124641	.	+	0	Parent=g199.t1
CM010459.1	AUGUSTUS	CDS	25124639	25128559	.	+	0	ID=g199.t1.cds;Parent=g199.t1
CM010459.1	AUGUSTUS	stop_codon	25128560	25128562	.	+	0	Parent=g199.t1
# protein sequence = [LVGHSPVVEVQVCGVKVPCLVDTGSQVTLFAESLSQELFGDQRMHGTEAPWLSLKGANGLDIPYIGYRLTDLEIHGVI
# VPQKGVIIVKDHCLGSHRALLGMNVLSACWEELFRATPARGISLAEQQEWERVAADCRRIQMSRARQGREGTGRVACRYALSVPGNSEALVWVRVLQR
# DVGVEEWVLVEPHWDGQQVEVARGFAVARRGRIPVRVRNGTPHVVHLHKHQRLVKVTPVESHQVQEDQDVSFRQVHPAVVKVALTQASSSPQSLGEEV
# PGHLKGSSLQGEELGPTQARKLRDLLGKWQHVFSAHEEDYGCTNVVQHRIPTGDAEPSRERYRPVPPTLYTEVRTLLQGMLNRGVVRESSSPWAAPIV
# LVQKKIGAWRFCVDYRKLNLVTRKDAFPLPRIEDSLAGLTRSAWYSTLDLASGYWQVQVAEADREKTAFTTPFGLFEWDRMPFGLCNAPATFQRLMQR
# CLGGQLMESALVYLDDVIVYSPDFDSHLQHLEQVFGAMEKYGLKLQPDKCHLLRREVKFLGHCVGAAGVSVDPEKVSAVREWAAPQTVKQVRSFLGFV
# GYYRRFIKDFSKIAKPLNQLLAGTGRPRGRGSPAILWSPECEAAFRRLKDELLQAPILPYADFSKPFVLYTDVSNLGLGAVLAQQQDGVERVVAYASR
# SLHPAERNDANYSSFKLELLALKWALSEKFKDYLWGAQVMVVTDNNPLVHLQTAKLGAVEQRWVAQLANYNYQLRYRPGRENTNADALSRLPEAQGPR
# DPPEPTPDPEGEEYMVGIVEAPGTQHEGMLVSCGWDPCRWKERQQADREISGLMRWLERGRKPTLAEQRAQGGTGRKLLGQWARLQVKEGVLCRSVRD
# PGLDEELRQIVVPEGQVQELLIAYHDQLGHQGHEKTVSLLRRHFYWPNLEATVHTFVQACPRCTLFKARKEARAPMVPIQAKAPLHIVAMDFLTLGRP
# ADRYQNILVITDLFTKYSWAIPTLDQTANTTATALWRAVFQPFGCPEFLHSDQGPNFESRVIRELCKVYGCTKTHTTTYHPQGNGGCERFNQTLLNLL
# GTLDQEHQSDWVSALPNLVQAYNNSTHSTTGYAPTYLMFGRHVRMPTDLLLGTAATEEEGNVTEWVRRHHQRLHFAYEQVSGRIRAAGKKNKRLYDRT
# AREAPLLPGERVLVRDNRRQGKGKLSDRWENAPYVVEGQQRPGQPVYTIRPEGKAGPARVVHRNMIRPCPNYPSPVEEAPKEPEAVAPWIAGWAVIPG
# ERGNVPAEMAPRDPMDMPADIDPVSPPRRSQRENRGRPPARYGEWATERRSRD]
# Evidence for and against this transcript:
# % of transcript supported by hints (any source): 0
# CDS exons: 0/1
# CDS introns: 0/0
# 5'UTR exons and introns: 0/0
# 3'UTR exons and introns: 0/0
# hint groups fully obeyed: 0
# incompatible hint groups: 3
#     RM:   3
# end gene g199
###
#
# ----- prediction on sequence number 85 (length = 58773, name = CM010460.1:20087523-20146296) -----
#
# Predicted genes for sequence number 85 on both strands
# start gene g200
CM010460.1	AUGUSTUS	gene	20095243	20102606	1	-	.	ID=g200
CM010460.1	AUGUSTUS	transcript	20095243	20102606	.	-	.	ID=g200.t1;Parent=g200
CM010460.1	AUGUSTUS	stop_codon	20095243	20095245	.	-	0	Parent=g200.t1
CM010460.1	AUGUSTUS	CDS	20095246	20095365	.	-	0	ID=g200.t1.cds;Parent=g200.t1
CM010460.1	AUGUSTUS	CDS	20101035	20101141	.	-	2	ID=g200.t1.cds;Parent=g200.t1
CM010460.1	AUGUSTUS	CDS	20102522	20102606	.	-	0	ID=g200.t1.cds;Parent=g200.t1
CM010460.1	AUGUSTUS	start_codon	20102604	20102606	.	-	0	Parent=g200.t1
# protein sequence = [MEFIKEETEVMKIEETFTVKREEIERQTESWYVIWGSEVSCRPISRISSNWDSVSKCPKMCNQETCSYCCWLTRGPQS
# DWFYGCDEVGAIGAKEMNGMYLVQLL]
# Evidence for and against this transcript:
# % of transcript supported by hints (any source): 0
# CDS exons: 0/3
# CDS introns: 0/2
# 5'UTR exons and introns: 0/0
# 3'UTR exons and introns: 0/0
# hint groups fully obeyed: 30
#     RM:  30
# incompatible hint groups: 0
# end gene g200
###
# start gene g201
CM010460.1	AUGUSTUS	gene	20117513	20131116	1	-	.	ID=g201
CM010460.1	AUGUSTUS	transcript	20117513	20131116	.	-	.	ID=g201.t1;Parent=g201
CM010460.1	AUGUSTUS	stop_codon	20117513	20117515	.	-	0	Parent=g201.t1
CM010460.1	AUGUSTUS	CDS	20117516	20118966	.	-	2	ID=g201.t1.cds;Parent=g201.t1
CM010460.1	AUGUSTUS	CDS	20130945	20131116	.	-	0	ID=g201.t1.cds;Parent=g201.t1
CM010460.1	AUGUSTUS	start_codon	20131114	20131116	.	-	0	Parent=g201.t1
CM010460.1	AUGUSTUS	protein_match	20118209	20118796	5.81	-	0	ID=pp.g201.t1.fz_znf;Target=fz_znf 1 196;Target_start=114;
CM010460.1	AUGUSTUS	protein_match	20118899	20118966	1.13	-	2	ID=pp.g201.t1.fz_linker;Target=fz_linker 30 52;Target_start=28;
CM010460.1	AUGUSTUS	protein_match	20130945	20131032	1.87	-	0	ID=pp.g201.t1.fz_linker;Target=fz_linker 1 30;Target_start=28;
CM010460.1	AUGUSTUS	protein_match	20131033	20131116	8.52	-	0	ID=pp.g201.t1.fz_finz;Target=fz_finz 1 28;Target_start=0;
CM010460.1	AUGUSTUS	interblock_region	20117513	20118208	.	-	0	ID=pp.g201.t1.iBR3
CM010460.1	AUGUSTUS	interblock_region	20118797	20118898	.	-	0	ID=pp.g201.t1.iBR2
# protein sequence = [MEFIKEEREDVKIEDTFRVKHEDTETQTEMVSVKEEREDVKTGEIFRVKHEETETQTEELYACKLCGKSFSLKGNLKT
# HMRIHTGEKPFKCSQCGRTFTQKKTLTVHMRIHPGEKPYTCKPCGQSFTQKQDLKGHLKIHIGGNLFTCPQCGKSFIQKKNLDTHMINHSGKKTYTCK
# LCGKSFSLNKHLKAHMKIHTEEKPFTCSQCGKSFKGKRGLNVHMRIHTGEKPFTCSQCGKSFKQKRDLNVHMTNHTGEKPYGCKLCGKSFKQKETFKT
# HMRIHTGEDPFVCDQCGKSFRCREYLNHHMRIHSGEDCFICHQCERSFTERNQLENHVKIHIGEKPYMCHQCGMSFTNGLNLEDHMIIHSGETPFTCR
# LCGKSFTIKGDLNIHMKVHFGEQPYKCHQCEESFTDRNHLESHVKVHIGEKPFLCPHCGKSFSHRSNFEYHLRIHTGEKPFSCPQCGRSFTVKGNLTL
# HMRVHTGEKPYKCLQCEKSFRIKGNLKIHMRVHTGEKPYKCVQCDMSFTYHISLKQHLLNHCEKNFSFSFM]
# sequence of block fz_znf      114 [KPYTCKPCGQSFTQKQDLKGHLKIHIGGNLFTCPQCGKSFIQKKNLDTHMINHSGKKTYTCKLCGKSFSLNKHLKAHMKIHTEEKPFTCSQCGKSFKGKRGLNVHMRIHTGEKPFTCSQCGKSFKQKRDLNVHMTNHTGEKPYGCKLCGKSFKQKETFKTHMRIHTGEDPFVCDQCGKSFRCREYLNHHMRIHSGE] 310
# sequence of block fz_linker    28 [EMVSVKEEREDVKTGEIFRVKHEETETQTEELYACKLCGKSFSLKGNLKTHM] 80
# sequence of block fz_finz       0 [MEFIKEEREDVKIEDTFRVKHEDTETQT] 28
# Evidence for and against this transcript:
# % of transcript supported by hints (any source): 0
# CDS exons: 0/2
# CDS introns: 0/1
# 5'UTR exons and introns: 0/0
# 3'UTR exons and introns: 0/0
# hint groups fully obeyed: 68
#     RM:  68
# incompatible hint groups: 0
# end gene g201
###
#
# ----- prediction on sequence number 86 (length = 30077, name = CM010460.1:21653632-21683709) -----
#
# Predicted genes for sequence number 86 on both strands
# start gene g202
CM010460.1	AUGUSTUS	gene	21656561	21666615	1	-	.	ID=g202
CM010460.1	AUGUSTUS	transcript	21656561	21666615	.	-	.	ID=g202.t1;Parent=g202
CM010460.1	AUGUSTUS	stop_codon	21656561	21656563	.	-	0	Parent=g202.t1
CM010460.1	AUGUSTUS	CDS	21656564	21657576	.	-	2	ID=g202.t1.cds;Parent=g202.t1
CM010460.1	AUGUSTUS	CDS	21658458	21658463	.	-	2	ID=g202.t1.cds;Parent=g202.t1
CM010460.1	AUGUSTUS	CDS	21666537	21666615	.	-	0	ID=g202.t1.cds;Parent=g202.t1
CM010460.1	AUGUSTUS	start_codon	21666613	21666615	.	-	0	Parent=g202.t1
CM010460.1	AUGUSTUS	protein_match	21656579	21657166	6.43	-	0	ID=pp.g202.t1.fz_znf;Target=fz_znf 1 196;Target_start=165;
CM010460.1	AUGUSTUS	protein_match	21657422	21657576	1.55	-	2	ID=pp.g202.t1.fz_linker;Target=fz_linker 1 52;Target_start=28;
CM010460.1	AUGUSTUS	protein_match	21658458	21658458	1	-	0	ID=pp.g202.t1.fz_linker;Target=fz_linker 1 1;Target_start=28;
CM010460.1	AUGUSTUS	protein_match	21658459	21658463	0.0965	-	2	ID=pp.g202.t1.fz_finz;Target=fz_finz 27 28;Target_start=0;
CM010460.1	AUGUSTUS	protein_match	21666537	21666615	3.32	-	0	ID=pp.g202.t1.fz_finz;Target=fz_finz 1 27;Target_start=0;
CM010460.1	AUGUSTUS	interblock_region	21656561	21656578	.	-	0	ID=pp.g202.t1.iBR3
CM010460.1	AUGUSTUS	interblock_region	21657167	21657421	.	-	0	ID=pp.g202.t1.iBR2
# protein sequence = [MEFIKEEREEIQIEETVKHEETEEQTGCEMMPLKEENEELNVMQDTDLNKKHDLITGRTSFSCPQTGKTYSQKKAQKT
# GTRNNFTCQECGQSFYQRGNLTIHMRIHSGEKTYICKQCGNSFIRKGDLKSHMNIHTGERSYTCPHCGRSFTHRQTLTVHIRIHTGEKPFTCSLCGNC
# FIRIGDLKSHMRIHTGEKPYTCKQCGNCFIRIGDLKSHMKIHTGEQSYICPHCGRSFTHRQTLTVHKRIHTGEKPYTCQQCGKSFTQHGNLKVHMRIH
# DGEKPFTCQQCGKYFIEHGNLKVHMRIHTGEKPFTCPQCGKCFSVKGTLKSHMSVHTGEKPYVCPQCGISFTQHGSFNRHMRIHTREKPYTC]
# sequence of block fz_znf      165 [KPFTCSLCGNCFIRIGDLKSHMRIHTGEKPYTCKQCGNCFIRIGDLKSHMKIHTGEQSYICPHCGRSFTHRQTLTVHKRIHTGEKPYTCQQCGKSFTQHGNLKVHMRIHDGEKPFTCQQCGKYFIEHGNLKVHMRIHTGEKPFTCPQCGKCFSVKGTLKSHMSVHTGEKPYVCPQCGISFTQHGSFNRHMRIHTRE] 361
# sequence of block fz_linker    28 [EMMPLKEENEELNVMQDTDLNKKHDLITGRTSFSCPQTGKTYSQKKAQKTGT] 80
# sequence of block fz_finz       0 [MEFIKEEREEIQIEETVKHEETEEQTGC] 28
# Evidence for and against this transcript:
# % of transcript supported by hints (any source): 0
# CDS exons: 0/3
# CDS introns: 0/2
# 5'UTR exons and introns: 0/0
# 3'UTR exons and introns: 0/0
# hint groups fully obeyed: 59
#     RM:  59
# incompatible hint groups: 3
#     RM:   3
# end gene g202
###
# start gene g203
CM010460.1	AUGUSTUS	gene	21668632	21671064	1	+	.	ID=g203
CM010460.1	AUGUSTUS	transcript	21668632	21671064	.	+	.	ID=g203.t1;Parent=g203
CM010460.1	AUGUSTUS	start_codon	21668632	21668634	.	+	0	Parent=g203.t1
CM010460.1	AUGUSTUS	CDS	21668632	21668716	.	+	0	ID=g203.t1.cds;Parent=g203.t1
CM010460.1	AUGUSTUS	CDS	21670253	21671061	.	+	2	ID=g203.t1.cds;Parent=g203.t1
CM010460.1	AUGUSTUS	stop_codon	21671062	21671064	.	+	0	Parent=g203.t1
CM010460.1	AUGUSTUS	protein_match	21668632	21668715	5.92	+	0	ID=pp.g203.t1.fz_finz;Target=fz_finz 1 28;Target_start=0;
CM010460.1	AUGUSTUS	protein_match	21668716	21668716	1	+	0	ID=pp.g203.t1.fz_linker;Target=fz_linker 1 1;Target_start=28;
CM010460.1	AUGUSTUS	protein_match	21670253	21670407	1.45	+	2	ID=pp.g203.t1.fz_linker;Target=fz_linker 1 52;Target_start=28;
CM010460.1	AUGUSTUS	protein_match	21670468	21671055	4.76	+	0	ID=pp.g203.t1.fz_znf;Target=fz_znf 1 196;Target_start=100;
CM010460.1	AUGUSTUS	interblock_region	21670408	21670467	.	+	0	ID=pp.g203.t1.iBR2
CM010460.1	AUGUSTUS	interblock_region	21671056	21671064	.	+	0	ID=pp.g203.t1.iBR3
# protein sequence = [MACIKEESEDIRIEEVFSLKQEETEEDIGPMALIEESKDRYKNHEFSTEENSVSSQTEETSSQKKPKRTRIRKRVICS
# ECGKWISNQRNLTVHMRTHTGEKPFTCPQCGSRFSQQGSFDRHMRVHSGEKPYSCQLCGKSFTAQINLDYHMNSHTGEKPFSCDQCGKRFRHKATVRN
# HKKIHSRQECFICGQCGLSFTDANHLKNHVTTHSGEKPNMCDHCGKCFVNKRTLKVHMIIHTGERPFACLECGQSFKLKTSLQTHMSVHSEERPFTCP
# MCGKRCKLKGNLRLHMRIHTGERS]
# sequence of block fz_finz       0 [MACIKEESEDIRIEEVFSLKQEETEEDI] 28
# sequence of block fz_linker    28 [GPMALIEESKDRYKNHEFSTEENSVSSQTEETSSQKKPKRTRIRKRVICSEC] 80
# sequence of block fz_znf      100 [KPFTCPQCGSRFSQQGSFDRHMRVHSGEKPYSCQLCGKSFTAQINLDYHMNSHTGEKPFSCDQCGKRFRHKATVRNHKKIHSRQECFICGQCGLSFTDANHLKNHVTTHSGEKPNMCDHCGKCFVNKRTLKVHMIIHTGERPFACLECGQSFKLKTSLQTHMSVHSEERPFTCPMCGKRCKLKGNLRLHMRIHTGE] 296
# Evidence for and against this transcript:
# % of transcript supported by hints (any source): 0
# CDS exons: 0/2
# CDS introns: 0/1
# 5'UTR exons and introns: 0/0
# 3'UTR exons and introns: 0/0
# hint groups fully obeyed: 7
#     RM:   7
# incompatible hint groups: 0
# end gene g203
###
#
# ----- prediction on sequence number 87 (length = 58314, name = CM010460.1:22509762-22568076) -----
#
# Predicted genes for sequence number 87 on both strands
# start gene g204
CM010460.1	AUGUSTUS	gene	22509953	22510591	1	+	.	ID=g204
CM010460.1	AUGUSTUS	transcript	22509953	22510591	.	+	.	ID=g204.t1;Parent=g204
CM010460.1	AUGUSTUS	start_codon	22509953	22509955	.	+	0	Parent=g204.t1
CM010460.1	AUGUSTUS	CDS	22509953	22510588	.	+	0	ID=g204.t1.cds;Parent=g204.t1
CM010460.1	AUGUSTUS	stop_codon	22510589	22510591	.	+	0	Parent=g204.t1
# protein sequence = [MHSGTLGELIQQYEDKLKTETKTHVCSVQNQTREYRSMIEKCNDSTVIVHVDFSEVWKCKYSTEVQSCHFGQNLPQLN
# LHTGMYYTKEQKTGFCTVSESKRQDASAIWTHMEPVLTDIHLKFPKVDTIHFWSDGPSKQYKNKKNFFLLCSVPPTLGFKRTTWNFFPTSHGKGAPDG
# IGGTVKRTADSLILRGNDIVNGNIFHEMVGRSLCST]
# Evidence for and against this transcript:
# % of transcript supported by hints (any source): 0
# CDS exons: 0/1
# CDS introns: 0/0
# 5'UTR exons and introns: 0/0
# 3'UTR exons and introns: 0/0
# hint groups fully obeyed: 0
# incompatible hint groups: 0
# end gene g204
###
# start gene g205
CM010460.1	AUGUSTUS	gene	22519980	22520300	1	+	.	ID=g205
CM010460.1	AUGUSTUS	transcript	22519980	22520300	.	+	.	ID=g205.t1;Parent=g205
CM010460.1	AUGUSTUS	start_codon	22519980	22519982	.	+	0	Parent=g205.t1
CM010460.1	AUGUSTUS	CDS	22519980	22520297	.	+	0	ID=g205.t1.cds;Parent=g205.t1
CM010460.1	AUGUSTUS	stop_codon	22520298	22520300	.	+	0	Parent=g205.t1
# protein sequence = [MRKKVEMELERLMNQGIIEPVKFSEWAAPIVPVLKADNSVRICGDYKLTVNQVSKLEQYPIPRLEDLFEKMSGGEKFS
# KLDLSHAYQQVLLDETFKPYVTINTHQK]
# Evidence for and against this transcript:
# % of transcript supported by hints (any source): 0
# CDS exons: 0/1
# CDS introns: 0/0
# 5'UTR exons and introns: 0/0
# 3'UTR exons and introns: 0/0
# hint groups fully obeyed: 0
# incompatible hint groups: 1
#     RM:   1
# end gene g205
###
# start gene g206
CM010460.1	AUGUSTUS	gene	22521696	22522565	1	+	.	ID=g206
CM010460.1	AUGUSTUS	transcript	22521696	22522565	.	+	.	ID=g206.t1;Parent=g206
CM010460.1	AUGUSTUS	start_codon	22521696	22521698	.	+	0	Parent=g206.t1
CM010460.1	AUGUSTUS	CDS	22521696	22522562	.	+	0	ID=g206.t1.cds;Parent=g206.t1
CM010460.1	AUGUSTUS	stop_codon	22522563	22522565	.	+	0	Parent=g206.t1
# protein sequence = [MESLVGGIPNVAVYLDDILLTAQSDQCHFTTLNQVLMDASGLHPLPHKVRAIQEAPAPTNVTELRAYLGLLNYYNRFL
# PHLSTLLAPLHELLRKGTTWKWEAEKENAFEESKRLMQSSDVLVHYDSQKDLILSCDASPYGVGVVLSHRMPNGQERPISLMSRTLTSAEANYSQLDK
# EGLAVIFGIQRFHKYLYGRRFVICTDHKPLLSLFNEMKAVPQMASPRIQRWAVTLRAYEYEIVYKPGKHHSNADALSRLLLPQQAVKRGQEERVLMME
# NTTHSGGGVMCTCGQ]
# Evidence for and against this transcript:
# % of transcript supported by hints (any source): 0
# CDS exons: 0/1
# CDS introns: 0/0
# 5'UTR exons and introns: 0/0
# 3'UTR exons and introns: 0/0
# hint groups fully obeyed: 0
# incompatible hint groups: 1
#     RM:   1
# end gene g206
###
# start gene g207
CM010460.1	AUGUSTUS	gene	22524762	22534125	1	+	.	ID=g207
CM010460.1	AUGUSTUS	transcript	22524762	22534125	.	+	.	ID=g207.t1;Parent=g207
CM010460.1	AUGUSTUS	start_codon	22524762	22524764	.	+	0	Parent=g207.t1
CM010460.1	AUGUSTUS	CDS	22524762	22524933	.	+	0	ID=g207.t1.cds;Parent=g207.t1
CM010460.1	AUGUSTUS	CDS	22533182	22533768	.	+	2	ID=g207.t1.cds;Parent=g207.t1
CM010460.1	AUGUSTUS	CDS	22533888	22533898	.	+	0	ID=g207.t1.cds;Parent=g207.t1
CM010460.1	AUGUSTUS	CDS	22533945	22534122	.	+	1	ID=g207.t1.cds;Parent=g207.t1
CM010460.1	AUGUSTUS	stop_codon	22534123	22534125	.	+	0	Parent=g207.t1
CM010460.1	AUGUSTUS	protein_match	22524762	22524845	9.37	+	0	ID=pp.g207.t1.fz_finz;Target=fz_finz 1 28;Target_start=0;
CM010460.1	AUGUSTUS	protein_match	22524846	22524933	1.87	+	0	ID=pp.g207.t1.fz_linker;Target=fz_linker 1 30;Target_start=28;
CM010460.1	AUGUSTUS	protein_match	22533182	22533249	1.01	+	2	ID=pp.g207.t1.fz_linker;Target=fz_linker 30 52;Target_start=28;
CM010460.1	AUGUSTUS	protein_match	22533292	22533768	4.92	+	0	ID=pp.g207.t1.fz_znf;Target=fz_znf 1 159;Target_start=94;
CM010460.1	AUGUSTUS	protein_match	22533888	22533898	2.68	+	2	ID=pp.g207.t1.fz_znf;Target=fz_znf 160 163;Target_start=93;
CM010460.1	AUGUSTUS	protein_match	22533945	22534044	7.81	+	1	ID=pp.g207.t1.fz_znf;Target=fz_znf 163 196;Target_start=94;
CM010460.1	AUGUSTUS	interblock_region	22533250	22533291	.	+	0	ID=pp.g207.t1.iBR2
CM010460.1	AUGUSTUS	interblock_region	22534045	22534125	.	+	0	ID=pp.g207.t1.iBR3
# protein sequence = [MEFIKEESKDVKIEETFRVKQEDTEEQTNKMFIKEESKDMKTEETFRVKQEDTEEQTDLMVLKEDSQELNDMEEKDHY
# FISGEKSSSRKKAKNTRRHFCQQCGKRFVQKASIKKHMRVHTGEKPYGCQQCGKHFSQKDYLKIHVRIHTGEKPYTCPHCGKSFTQLGNFRLHMSVHT
# RKKPYKCQHCGRRFSQKRNLNYHMTIHTEESLFTCQQCGTTFTHKGSFNRHLSIHNVVQRYTCQQCGKSFDQDQDLKMHFVIHTGEKPFTCQQCGRSF
# TRKGTLNKHMRTHTAENPFTCGHCGKGFKNKAALMYHMNFHI]
# sequence of block fz_finz       0 [MEFIKEESKDVKIEETFRVKQEDTEEQT] 28
# sequence of block fz_linker    28 [NKMFIKEESKDMKTEETFRVKQEDTEEQTDLMVLKEDSQELNDMEEKDHYFI] 80
# sequence of block fz_znf       94 [RRHFCQQCGKRFVQKASIKKHMRVHTGEKPYGCQQCGKHFSQKDYLKIHVRIHTGEKPYTCPHCGKSFTQLGNFRLHMSVHTRKKPYKCQHCGRRFSQKRNLNYHMTIHTEESLFTCQQCGTTFTHKGSFNRHLSIHNVVQRYTCQQCGKSFDQDQDLKMHFVIHTGEKPFTCQQCGRSFTRKGTLNKHMRTHTAE] 290
# Evidence for and against this transcript:
# % of transcript supported by hints (any source): 0
# CDS exons: 0/4
# CDS introns: 0/3
# 5'UTR exons and introns: 0/0
# 3'UTR exons and introns: 0/0
# hint groups fully obeyed: 59
#     RM:  59
# incompatible hint groups: 4
#     RM:   4
# end gene g207
###
# start gene g208
CM010460.1	AUGUSTUS	gene	22548898	22549929	1	-	.	ID=g208
CM010460.1	AUGUSTUS	transcript	22548898	22549929	.	-	.	ID=g208.t1;Parent=g208
CM010460.1	AUGUSTUS	stop_codon	22548898	22548900	.	-	0	Parent=g208.t1
CM010460.1	AUGUSTUS	CDS	22548901	22549929	.	-	0	ID=g208.t1.cds;Parent=g208.t1
CM010460.1	AUGUSTUS	start_codon	22549927	22549929	.	-	0	Parent=g208.t1
# protein sequence = [MDKKKEGEERSTVKVTIKKSVEGTQENPTELFHTYIQRFKQHHFNIKQQYAFSRELKRNMSGEEALIHIDFSENYSCK
# YSSQVQAVHFGATHQQATLHTGVLYVGGKPEPVCFSTISPCRHKGPPAIWQHLNPVLDYLQATHTQVSVLHFFSDGPCTQYKQPGNFFLFSTELNRRG
# FKAASWNFFEASHGKGAPDGVGGALKRTADMMVAKGRDIPNAHELFKALTETNTTVKLFFVKNEDVESAMEKMPKQIPAVPGTMRIHQVITLAPGELI
# HRDVSCMCTTRKQFNCKCFNTQCFSFGQEIPTAVPVPQPASEGNPQTREEKEIQWGMSRAAWAVVHTQI]
# Evidence for and against this transcript:
# % of transcript supported by hints (any source): 0
# CDS exons: 0/1
# CDS introns: 0/0
# 5'UTR exons and introns: 0/0
# 3'UTR exons and introns: 0/0
# hint groups fully obeyed: 0
# incompatible hint groups: 0
# end gene g208
###
# start gene g209
CM010460.1	AUGUSTUS	gene	22552906	22557243	1	+	.	ID=g209
CM010460.1	AUGUSTUS	transcript	22552906	22557243	.	+	.	ID=g209.t1;Parent=g209
CM010460.1	AUGUSTUS	start_codon	22552906	22552908	.	+	0	Parent=g209.t1
CM010460.1	AUGUSTUS	CDS	22552906	22553077	.	+	0	ID=g209.t1.cds;Parent=g209.t1
CM010460.1	AUGUSTUS	CDS	22556270	22556886	.	+	2	ID=g209.t1.cds;Parent=g209.t1
CM010460.1	AUGUSTUS	CDS	22557006	22557016	.	+	0	ID=g209.t1.cds;Parent=g209.t1
CM010460.1	AUGUSTUS	CDS	22557063	22557240	.	+	1	ID=g209.t1.cds;Parent=g209.t1
CM010460.1	AUGUSTUS	stop_codon	22557241	22557243	.	+	0	Parent=g209.t1
CM010460.1	AUGUSTUS	protein_match	22552906	22552989	9.37	+	0	ID=pp.g209.t1.fz_finz;Target=fz_finz 1 28;Target_start=0;
CM010460.1	AUGUSTUS	protein_match	22552990	22553077	1.91	+	0	ID=pp.g209.t1.fz_linker;Target=fz_linker 1 30;Target_start=28;
CM010460.1	AUGUSTUS	protein_match	22556270	22556337	1.01	+	2	ID=pp.g209.t1.fz_linker;Target=fz_linker 30 52;Target_start=28;
CM010460.1	AUGUSTUS	protein_match	22556410	22556886	4.89	+	0	ID=pp.g209.t1.fz_znf;Target=fz_znf 1 159;Target_start=104;
CM010460.1	AUGUSTUS	protein_match	22557006	22557016	2.68	+	2	ID=pp.g209.t1.fz_znf;Target=fz_znf 160 163;Target_start=103;
CM010460.1	AUGUSTUS	protein_match	22557063	22557162	8.18	+	1	ID=pp.g209.t1.fz_znf;Target=fz_znf 163 196;Target_start=104;
CM010460.1	AUGUSTUS	interblock_region	22556338	22556409	.	+	0	ID=pp.g209.t1.iBR2
CM010460.1	AUGUSTUS	interblock_region	22557163	22557243	.	+	0	ID=pp.g209.t1.iBR3
# protein sequence = [MEFIKEESKDVKIEETFRVKQEDTEEQTKIMLIKEESKDMKTEETFRVKQEDTEEQTDLMVLKEDSQELNDMEEKDHY
# FISGEKKFGCSQTDKSSSRKKAQNTRRRHFCQQCGKSFSQKAKIKTHMRVHTGEKPYGCQQCGKHFSKKDYLKIHVRIHTGEKPYTCPQCGKSFTQLG
# NFRLHMSVHTRKKPYKCQHCGRHFSQKRNLNYHMTIHTEESLFTCQQCGTTFTHKGSFNRHLSIHNVVQRYTCQQCGKSFDQDQNLKMHFVIHTGEKP
# FTCQQCGRSFTRKGNLNKHMRTHTAEKPFTCGHCGQGFKNKAALMNHMNFHI]
# sequence of block fz_finz       0 [MEFIKEESKDVKIEETFRVKQEDTEEQT] 28
# sequence of block fz_linker    28 [KIMLIKEESKDMKTEETFRVKQEDTEEQTDLMVLKEDSQELNDMEEKDHYFI] 80
# sequence of block fz_znf      104 [RRHFCQQCGKSFSQKAKIKTHMRVHTGEKPYGCQQCGKHFSKKDYLKIHVRIHTGEKPYTCPQCGKSFTQLGNFRLHMSVHTRKKPYKCQHCGRHFSQKRNLNYHMTIHTEESLFTCQQCGTTFTHKGSFNRHLSIHNVVQRYTCQQCGKSFDQDQNLKMHFVIHTGEKPFTCQQCGRSFTRKGNLNKHMRTHTAE] 300
# Evidence for and against this transcript:
# % of transcript supported by hints (any source): 0
# CDS exons: 0/4
# CDS introns: 0/3
# 5'UTR exons and introns: 0/0
# 3'UTR exons and introns: 0/0
# hint groups fully obeyed: 31
#     RM:  31
# incompatible hint groups: 2
#     RM:   2
# end gene g209
###
#
# ----- prediction on sequence number 88 (length = 30344, name = CM010460.1:22574890-22605234) -----
#
# Predicted genes for sequence number 88 on both strands
# start gene g210
CM010460.1	AUGUSTUS	gene	22585610	22590234	1	-	.	ID=g210
CM010460.1	AUGUSTUS	transcript	22585610	22590234	.	-	.	ID=g210.t1;Parent=g210
CM010460.1	AUGUSTUS	stop_codon	22585610	22585612	.	-	0	Parent=g210.t1
CM010460.1	AUGUSTUS	CDS	22585613	22586622	.	-	2	ID=g210.t1.cds;Parent=g210.t1
CM010460.1	AUGUSTUS	CDS	22589889	22590234	.	-	0	ID=g210.t1.cds;Parent=g210.t1
CM010460.1	AUGUSTUS	start_codon	22590232	22590234	.	-	0	Parent=g210.t1
CM010460.1	AUGUSTUS	protein_match	22585808	22586395	6.59	-	0	ID=pp.g210.t1.fz_znf;Target=fz_znf 1 196;Target_start=191;
CM010460.1	AUGUSTUS	protein_match	22589995	22590150	1.43	-	0	ID=pp.g210.t1.fz_linker;Target=fz_linker 1 52;Target_start=28;
CM010460.1	AUGUSTUS	protein_match	22590151	22590234	7.39	-	0	ID=pp.g210.t1.fz_finz;Target=fz_finz 1 28;Target_start=0;
CM010460.1	AUGUSTUS	interblock_region	22585610	22585807	.	-	0	ID=pp.g210.t1.iBR3
CM010460.1	AUGUSTUS	interblock_region	22586396	22586622	.	-	2	ID=pp.g210.t1.iBR2
CM010460.1	AUGUSTUS	interblock_region	22589889	22589994	.	-	0	ID=pp.g210.t1.iBR2
# protein sequence = [MEFIKEESEDIRIEKPFRVKHEDNEEQTEMVLLKEESEDMSNGETFRVKHEDTEEQIVMVFIKEESQDTRTEETFRIK
# HEDTEAQTEMVLIKRESEDMSNEETFRVKHEDTEDQTDKMAPKEERKELNESKEKDQNEELSDFITAKKSGKTVKMSSQKRAQKTKSKTCHQCGKSFR
# EKKNLNDHMRVHTGEKPFTCPQCGKSFSLSGNLKIHMRIHTGEKPYTCPQCGRSFSHTGNLTSHMRIHTREKPYTCQQCGKGFSGKKILNDHVRIHTG
# EKPYTCQQCGKGFNGKKILKDHMRTHTGEQPYICQQCGKCFSQKANLMSHMRIHSGEKPYICKQCGKCFTKKWNIIKHMRIHTGEKPYTCSQCGKCFR
# HKASFDSHMIIHTGENPHTCKLCGKSFTRKGSLKNHMFIHTGEKPFTCDQCGKSFGRKVTLNEHMKIHFKRSVLDGVSME]
# sequence of block fz_znf      191 [KPFTCPQCGKSFSLSGNLKIHMRIHTGEKPYTCPQCGRSFSHTGNLTSHMRIHTREKPYTCQQCGKGFSGKKILNDHVRIHTGEKPYTCQQCGKGFNGKKILKDHMRTHTGEQPYICQQCGKCFSQKANLMSHMRIHSGEKPYICKQCGKCFTKKWNIIKHMRIHTGEKPYTCSQCGKCFRHKASFDSHMIIHTGE] 387
# sequence of block fz_linker    28 [EMVLLKEESEDMSNGETFRVKHEDTEEQIVMVFIKEESQDTRTEETFRIKHE] 80
# sequence of block fz_finz       0 [MEFIKEESEDIRIEKPFRVKHEDNEEQT] 28
# Evidence for and against this transcript:
# % of transcript supported by hints (any source): 0
# CDS exons: 0/2
# CDS introns: 0/1
# 5'UTR exons and introns: 0/0
# 3'UTR exons and introns: 0/0
# hint groups fully obeyed: 29
#     RM:  29
# incompatible hint groups: 2
#     RM:   2
# end gene g210
###
#
# ----- prediction on sequence number 89 (length = 30083, name = CM010460.1:22664630-22694713) -----
#
# Predicted genes for sequence number 89 on both strands
# (none)
#
# ----- prediction on sequence number 90 (length = 30083, name = CM010460.1:23090660-23120743) -----
#
# Predicted genes for sequence number 90 on both strands
# start gene g211
CM010460.1	AUGUSTUS	gene	23092082	23118891	1	-	.	ID=g211
CM010460.1	AUGUSTUS	transcript	23092082	23118891	.	-	.	ID=g211.t1;Parent=g211
CM010460.1	AUGUSTUS	stop_codon	23092082	23092084	.	-	0	Parent=g211.t1
CM010460.1	AUGUSTUS	CDS	23092085	23092920	.	-	2	ID=g211.t1.cds;Parent=g211.t1
CM010460.1	AUGUSTUS	CDS	23105659	23105727	.	-	2	ID=g211.t1.cds;Parent=g211.t1
CM010460.1	AUGUSTUS	CDS	23118876	23118891	.	-	0	ID=g211.t1.cds;Parent=g211.t1
CM010460.1	AUGUSTUS	start_codon	23118889	23118891	.	-	0	Parent=g211.t1
CM010460.1	AUGUSTUS	protein_match	23092172	23092759	5.77	-	0	ID=pp.g211.t1.fz_znf;Target=fz_znf 1 196;Target_start=82;
CM010460.1	AUGUSTUS	protein_match	23092766	23092920	1.6	-	2	ID=pp.g211.t1.fz_linker;Target=fz_linker 1 52;Target_start=28;
CM010460.1	AUGUSTUS	protein_match	23105659	23105659	1	-	0	ID=pp.g211.t1.fz_linker;Target=fz_linker 1 1;Target_start=28;
CM010460.1	AUGUSTUS	protein_match	23105660	23105727	7.47	-	2	ID=pp.g211.t1.fz_finz;Target=fz_finz 6 28;Target_start=0;
CM010460.1	AUGUSTUS	protein_match	23118876	23118891	4.83	-	0	ID=pp.g211.t1.fz_finz;Target=fz_finz 1 6;Target_start=0;
CM010460.1	AUGUSTUS	interblock_region	23092082	23092171	.	-	0	ID=pp.g211.t1.iBR3
CM010460.1	AUGUSTUS	interblock_region	23092760	23092765	.	-	0	ID=pp.g211.t1.iBR2
# protein sequence = [MSSIKXEIEDVKIEETFRVKQEDAETQTDLMPLKEEIEELNEMQDTDQYKKHNGFLTGQKSFSCSQIEKACSQKIVQK
# TGSRGNFTCKQCGNSFSRNGSLKRHMRIHTREKPYTCKLCENSFIRKESLINHMRIHTGEKPFTCQQCGKSFTQKGILRVHKMIHIGEKPFICQQCGK
# SFTQQGNLRIHKMIHDGEKPYTCQQCGKQFIEHRNLKVHMMIHTGEKPFTCQQCGKCFSVEGTLKCHMSIHTGEKPYTCPQCGTSFTQRGSFNRHINR
# HREKPYTCKLCGKSFSKKLNLKHHMNSHTAEKI]
# sequence of block fz_znf       82 [GNFTCKQCGNSFSRNGSLKRHMRIHTREKPYTCKLCENSFIRKESLINHMRIHTGEKPFTCQQCGKSFTQKGILRVHKMIHIGEKPFICQQCGKSFTQQGNLRIHKMIHDGEKPYTCQQCGKQFIEHRNLKVHMMIHTGEKPFTCQQCGKCFSVEGTLKCHMSIHTGEKPYTCPQCGTSFTQRGSFNRHINRHREK] 278
# sequence of block fz_linker    28 [DLMPLKEEIEELNEMQDTDQYKKHNGFLTGQKSFSCSQIEKACSQKIVQKTG] 80
# sequence of block fz_finz       0 [MSSIKXEIEDVKIEETFRVKQEDAETQT] 28
# Evidence for and against this transcript:
# % of transcript supported by hints (any source): 0
# CDS exons: 0/3
# CDS introns: 0/2
# 5'UTR exons and introns: 0/0
# 3'UTR exons and introns: 0/0
# hint groups fully obeyed: 120
#     RM: 120
# incompatible hint groups: 0
# end gene g211
###
#
# ----- prediction on sequence number 91 (length = 37126, name = CM010460.1:23124630-23161756) -----
#
# Predicted genes for sequence number 91 on both strands
# start gene g212
CM010460.1	AUGUSTUS	gene	23139630	23144489	1	+	.	ID=g212
CM010460.1	AUGUSTUS	transcript	23139630	23144489	.	+	.	ID=g212.t1;Parent=g212
CM010460.1	AUGUSTUS	start_codon	23139630	23139632	.	+	0	Parent=g212.t1
CM010460.1	AUGUSTUS	CDS	23139630	23139650	.	+	0	ID=g212.t1.cds;Parent=g212.t1
CM010460.1	AUGUSTUS	CDS	23139735	23139798	.	+	0	ID=g212.t1.cds;Parent=g212.t1
CM010460.1	AUGUSTUS	CDS	23143657	23144486	.	+	2	ID=g212.t1.cds;Parent=g212.t1
CM010460.1	AUGUSTUS	stop_codon	23144487	23144489	.	+	0	Parent=g212.t1
CM010460.1	AUGUSTUS	protein_match	23139630	23139650	11.5	+	0	ID=pp.g212.t1.fz_finz;Target=fz_finz 1 7;Target_start=0;
CM010460.1	AUGUSTUS	protein_match	23139735	23139797	9.34	+	0	ID=pp.g212.t1.fz_finz;Target=fz_finz 8 28;Target_start=0;
CM010460.1	AUGUSTUS	protein_match	23139798	23139798	1	+	0	ID=pp.g212.t1.fz_linker;Target=fz_linker 1 1;Target_start=28;
CM010460.1	AUGUSTUS	protein_match	23143657	23143811	1.67	+	2	ID=pp.g212.t1.fz_linker;Target=fz_linker 1 52;Target_start=28;
CM010460.1	AUGUSTUS	protein_match	23143887	23144474	4.32	+	0	ID=pp.g212.t1.fz_znf;Target=fz_znf 1 196;Target_start=105;
CM010460.1	AUGUSTUS	interblock_region	23143812	23143886	.	+	0	ID=pp.g212.t1.iBR2
CM010460.1	AUGUSTUS	interblock_region	23144475	23144489	.	+	0	ID=pp.g212.t1.iBR3
# protein sequence = [MEFIKEESEDVKIEETFRVKHEDTETQTDLMKLKEESQEPKEIEVTIQTDKDQDFIIGGKYFSCSKTKKTPFKAKTRR
# HLICQQCGTGFTQRGNLNVHMRIHNGEKPFTCQQCGISFTQRGNLNVHMRIHTGGESFTCNHCGKSFIRKGTLKTHMRSHSGEKPFKCDQCRKSFRYE
# DDLNKHRRIHFRKNGFKCHQCGRSFTDSSHLKNHVTTHFGEKRFMCLHCGKDCKNNANLEVHVRIHTGEKPFVCPQCGRSFSFRGNLKIHIRVHTGEK
# PYSCPQCPKHFVYKRDLKRHLQTMVCASQEV]
# sequence of block fz_finz       0 [MEFIKEESEDVKIEETFRVKHEDTETQT] 28
# sequence of block fz_linker    28 [DLMKLKEESQEPKEIEVTIQTDKDQDFIIGGKYFSCSKTKKTPFKAKTRRHL] 80
# sequence of block fz_znf      105 [KPFTCQQCGISFTQRGNLNVHMRIHTGGESFTCNHCGKSFIRKGTLKTHMRSHSGEKPFKCDQCRKSFRYEDDLNKHRRIHFRKNGFKCHQCGRSFTDSSHLKNHVTTHFGEKRFMCLHCGKDCKNNANLEVHVRIHTGEKPFVCPQCGRSFSFRGNLKIHIRVHTGEKPYSCPQCPKHFVYKRDLKRHLQTMVCA] 301
# Evidence for and against this transcript:
# % of transcript supported by hints (any source): 0
# CDS exons: 0/3
# CDS introns: 0/2
# 5'UTR exons and introns: 0/0
# 3'UTR exons and introns: 0/0
# hint groups fully obeyed: 18
#     RM:  18
# incompatible hint groups: 0
# end gene g212
###
# start gene g213
CM010460.1	AUGUSTUS	gene	23146673	23159915	1	+	.	ID=g213
CM010460.1	AUGUSTUS	transcript	23146673	23159915	.	+	.	ID=g213.t1;Parent=g213
CM010460.1	AUGUSTUS	start_codon	23146673	23146675	.	+	0	Parent=g213.t1
CM010460.1	AUGUSTUS	CDS	23146673	23146757	.	+	0	ID=g213.t1.cds;Parent=g213.t1
CM010460.1	AUGUSTUS	CDS	23159125	23159912	.	+	2	ID=g213.t1.cds;Parent=g213.t1
CM010460.1	AUGUSTUS	stop_codon	23159913	23159915	.	+	0	Parent=g213.t1
CM010460.1	AUGUSTUS	protein_match	23146673	23146756	6.54	+	0	ID=pp.g213.t1.fz_finz;Target=fz_finz 1 28;Target_start=0;
CM010460.1	AUGUSTUS	protein_match	23146757	23146757	1	+	0	ID=pp.g213.t1.fz_linker;Target=fz_linker 1 1;Target_start=28;
CM010460.1	AUGUSTUS	protein_match	23159125	23159279	1.88	+	2	ID=pp.g213.t1.fz_linker;Target=fz_linker 1 52;Target_start=28;
CM010460.1	AUGUSTUS	protein_match	23159286	23159873	6.07	+	0	ID=pp.g213.t1.fz_znf;Target=fz_znf 1 196;Target_start=82;
CM010460.1	AUGUSTUS	interblock_region	23159280	23159285	.	+	0	ID=pp.g213.t1.iBR2
CM010460.1	AUGUSTUS	interblock_region	23159874	23159915	.	+	0	ID=pp.g213.t1.iBR3
# protein sequence = [MMFIKEERKDMKTEETFRVKQEHTEEQTDLMALKEESQNLNENKEKNLSDEKHQDFITEEKSFSCTQSKTISIRKKSQ
# KTGSSKFTCKQCGKSFIRKVSLKVHEFIHTEEKPFTCPQCGKGFSQRSALYPHMRTHTGEKPFTCQQCGQSFTERGHLQVHMRLHTGEKPFTCQQCGK
# GFSRRDSLYSHMRTHTGEKPFTCQQCGKGFSHRAALYPHMRTHTGEKPFTCQQCGKGFSKNETLKVHMSIHTEEKPFTCQQCGKGYTQNKNLQVHMRI
# HSGEKPFHLPPMWEKFP]
# sequence of block fz_finz       0 [MMFIKEERKDMKTEETFRVKQEHTEEQT] 28
# sequence of block fz_linker    28 [DLMALKEESQNLNENKEKNLSDEKHQDFITEEKSFSCTQSKTISIRKKSQKT] 80
# sequence of block fz_znf       82 [SKFTCKQCGKSFIRKVSLKVHEFIHTEEKPFTCPQCGKGFSQRSALYPHMRTHTGEKPFTCQQCGQSFTERGHLQVHMRLHTGEKPFTCQQCGKGFSRRDSLYSHMRTHTGEKPFTCQQCGKGFSHRAALYPHMRTHTGEKPFTCQQCGKGFSKNETLKVHMSIHTEEKPFTCQQCGKGYTQNKNLQVHMRIHSGE] 278
# Evidence for and against this transcript:
# % of transcript supported by hints (any source): 0
# CDS exons: 0/2
# CDS introns: 0/1
# 5'UTR exons and introns: 0/0
# 3'UTR exons and introns: 0/0
# hint groups fully obeyed: 63
#     RM:  63
# incompatible hint groups: 2
#     RM:   2
# end gene g213
###
#
# ----- prediction on sequence number 92 (length = 38918, name = CM010460.1:23162778-23201696) -----
#
# Predicted genes for sequence number 92 on both strands
# start gene g214
CM010460.1	AUGUSTUS	gene	23165838	23168969	1	-	.	ID=g214
CM010460.1	AUGUSTUS	transcript	23165838	23168969	.	-	.	ID=g214.t1;Parent=g214
CM010460.1	AUGUSTUS	stop_codon	23165838	23165840	.	-	0	Parent=g214.t1
CM010460.1	AUGUSTUS	CDS	23165841	23167108	.	-	2	ID=g214.t1.cds;Parent=g214.t1
CM010460.1	AUGUSTUS	CDS	23168750	23168969	.	-	0	ID=g214.t1.cds;Parent=g214.t1
CM010460.1	AUGUSTUS	start_codon	23168967	23168969	.	-	0	Parent=g214.t1
# protein sequence = [MMNFSKFYERPNKVDQDRTILNLLDITRVKRQRLKVLDVNKRKDRNISVKYNLLCGNHPEKVPVCKATFIKVFGISKD
# RVSRVAKYYAETAEARPERRGGARHSEEHNRRRQLIVEHIQSFTCRASHYGRRGAPGRKYVPSDLNVHKMHELFEAQNHAQTSYSLYYSVFSKDFNLG
# FGHPATDACSDCVKYKITITDPNLTEAEKKMESASFILHRRRAHMFYDLLGRVAEGHVTLSFDMMQNMVLPKTPIGQAYYSRQMYLYLFGVVVHHGEN
# SQQEKDDVHLYVWQENENSKDSNMIASALSDCLKVRLQDKVSRSRGLRLFSDSCFGQNKNMNMLSMLMEFRQLFPNLGIEHTFPVRGHSFLPADRVFG
# RIEQKIRKIDTILLPQEYHAILQQFGHVHVYGTDWEAFDYRSASKECVKAQKSFKISEARMLDLSTNKVGLKTTYNGEYCFHSVLKRGKRWADLKPEL
# LPKRTSVKASKKRDVLALLGAVGVLM]
# Evidence for and against this transcript:
# % of transcript supported by hints (any source): 0
# CDS exons: 0/2
# CDS introns: 0/1
# 5'UTR exons and introns: 0/0
# 3'UTR exons and introns: 0/0
# hint groups fully obeyed: 6
#     RM:   6
# incompatible hint groups: 1
#     RM:   1
# end gene g214
###
# start gene g215
CM010460.1	AUGUSTUS	gene	23177695	23184260	1	+	.	ID=g215
CM010460.1	AUGUSTUS	transcript	23177695	23184260	.	+	.	ID=g215.t1;Parent=g215
CM010460.1	AUGUSTUS	start_codon	23177695	23177697	.	+	0	Parent=g215.t1
CM010460.1	AUGUSTUS	CDS	23177695	23177722	.	+	0	ID=g215.t1.cds;Parent=g215.t1
CM010460.1	AUGUSTUS	CDS	23177806	23177862	.	+	2	ID=g215.t1.cds;Parent=g215.t1
CM010460.1	AUGUSTUS	CDS	23183428	23184257	.	+	2	ID=g215.t1.cds;Parent=g215.t1
CM010460.1	AUGUSTUS	stop_codon	23184258	23184260	.	+	0	Parent=g215.t1
CM010460.1	AUGUSTUS	protein_match	23177695	23177722	5.94	+	0	ID=pp.g215.t1.fz_finz;Target=fz_finz 1 10;Target_start=0;
CM010460.1	AUGUSTUS	protein_match	23177806	23177861	8.62	+	2	ID=pp.g215.t1.fz_finz;Target=fz_finz 10 28;Target_start=0;
CM010460.1	AUGUSTUS	protein_match	23177862	23177862	1	+	0	ID=pp.g215.t1.fz_linker;Target=fz_linker 1 1;Target_start=28;
CM010460.1	AUGUSTUS	protein_match	23183428	23183582	1.67	+	2	ID=pp.g215.t1.fz_linker;Target=fz_linker 1 52;Target_start=28;
CM010460.1	AUGUSTUS	protein_match	23183658	23184245	4.17	+	0	ID=pp.g215.t1.fz_znf;Target=fz_znf 1 196;Target_start=105;
CM010460.1	AUGUSTUS	interblock_region	23183583	23183657	.	+	0	ID=pp.g215.t1.iBR2
CM010460.1	AUGUSTUS	interblock_region	23184246	23184260	.	+	0	ID=pp.g215.t1.iBR3
# protein sequence = [MEFIKEEGKNVKIEETFRVKHEDTEKQTDLMKLKEESQEPKEIEVTIQTDKDQDFIIGGKYFSCSKTKKTPFKAKTRR
# HLICQQCGTGFTQRGNLNVHMRIHNGEKPFTCQQCGISFTQRGNLNVHMRIHTGGESFTCNHCGKSFIRKGTLKTHMRSHSGEKPFKCDQCRKSFRYK
# DDLNKHRRIHFRKNGFKCHQCGRSFTDSSHLKNHVTTHFGEKRFMSLHCGKDCKNNANLEVHVRIHTGEKPFVCPQCGRSFSFRGNLKIHIRVHTGEK
# PYSCPQCPNHFVYKRDLKRHLQTMVCASQEV]
# sequence of block fz_finz       0 [MEFIKEEGKNVKIEETFRVKHEDTEKQT] 28
# sequence of block fz_linker    28 [DLMKLKEESQEPKEIEVTIQTDKDQDFIIGGKYFSCSKTKKTPFKAKTRRHL] 80
# sequence of block fz_znf      105 [KPFTCQQCGISFTQRGNLNVHMRIHTGGESFTCNHCGKSFIRKGTLKTHMRSHSGEKPFKCDQCRKSFRYKDDLNKHRRIHFRKNGFKCHQCGRSFTDSSHLKNHVTTHFGEKRFMSLHCGKDCKNNANLEVHVRIHTGEKPFVCPQCGRSFSFRGNLKIHIRVHTGEKPYSCPQCPNHFVYKRDLKRHLQTMVCA] 301
# Evidence for and against this transcript:
# % of transcript supported by hints (any source): 0
# CDS exons: 0/3
# CDS introns: 0/2
# 5'UTR exons and introns: 0/0
# 3'UTR exons and introns: 0/0
# hint groups fully obeyed: 35
#     RM:  35
# incompatible hint groups: 0
# end gene g215
###
# start gene g216
CM010460.1	AUGUSTUS	gene	23186526	23198746	1	+	.	ID=g216
CM010460.1	AUGUSTUS	transcript	23186526	23198746	.	+	.	ID=g216.t1;Parent=g216
CM010460.1	AUGUSTUS	start_codon	23186526	23186528	.	+	0	Parent=g216.t1
CM010460.1	AUGUSTUS	CDS	23186526	23186697	.	+	0	ID=g216.t1.cds;Parent=g216.t1
CM010460.1	AUGUSTUS	CDS	23192344	23193288	.	+	2	ID=g216.t1.cds;Parent=g216.t1
CM010460.1	AUGUSTUS	CDS	23198503	23198517	.	+	2	ID=g216.t1.cds;Parent=g216.t1
CM010460.1	AUGUSTUS	CDS	23198610	23198743	.	+	2	ID=g216.t1.cds;Parent=g216.t1
CM010460.1	AUGUSTUS	stop_codon	23198744	23198746	.	+	0	Parent=g216.t1
CM010460.1	AUGUSTUS	protein_match	23186526	23186609	9.88	+	0	ID=pp.g216.t1.fz_finz;Target=fz_finz 1 28;Target_start=0;
CM010460.1	AUGUSTUS	protein_match	23186610	23186697	1.96	+	0	ID=pp.g216.t1.fz_linker;Target=fz_linker 1 30;Target_start=28;
CM010460.1	AUGUSTUS	protein_match	23192344	23192411	1.15	+	2	ID=pp.g216.t1.fz_linker;Target=fz_linker 30 52;Target_start=28;
CM010460.1	AUGUSTUS	protein_match	23192589	23193176	6.17	+	0	ID=pp.g216.t1.fz_znf;Target=fz_znf 1 196;Target_start=139;
CM010460.1	AUGUSTUS	interblock_region	23192412	23192588	.	+	0	ID=pp.g216.t1.iBR2
CM010460.1	AUGUSTUS	interblock_region	23193177	23193288	.	+	0	ID=pp.g216.t1.iBR3
CM010460.1	AUGUSTUS	interblock_region	23198503	23198517	.	+	2	ID=pp.g216.t1.iBR3
CM010460.1	AUGUSTUS	interblock_region	23198610	23198746	.	+	2	ID=pp.g216.t1.iBR3
# protein sequence = [MAFIKEESEDVKIEETFRVKQEDAEEQTKMMFIKEESKDMNTEETFRVKQEDAEEQTDLMALKEESQNLNENKEKNLS
# DEKHQDFITEEKSFSCTQSKTISIRKKAQKTGSGKFICKQCGKSFIRKASLKVHEFIHTGEKPFTCPQCGKGFSQRSALYPHMRTHTGEKPFTCQQCG
# QSFTERGHLQVHMRLHTGEKPFTCQHCGKGFSQNETLKTHMSVHTGEKPFTCQQCGKGYTLNKNLRIHMRIHSGEKPFPCQQCAKSFTVKENLKIHER
# IHTEEKPYICSQCGKGFSQRSALYPHMRTHTGEKPFTCQQCGQSFTYSRIFKDHLRIHTGEKKPFKCQQCGKGFSQKSYIKYHMRVHTREKSLLSCHQ
# YTVVSGPSKMPPGVLTQKRVALPLSLTSSSEAKRGDLAFQAYLLVCEPLV]
# sequence of block fz_finz       0 [MAFIKEESEDVKIEETFRVKQEDAEEQT] 28
# sequence of block fz_linker    28 [KMMFIKEESKDMNTEETFRVKQEDAEEQTDLMALKEESQNLNENKEKNLSDE] 80
# sequence of block fz_znf      139 [KPFTCPQCGKGFSQRSALYPHMRTHTGEKPFTCQQCGQSFTERGHLQVHMRLHTGEKPFTCQHCGKGFSQNETLKTHMSVHTGEKPFTCQQCGKGYTLNKNLRIHMRIHSGEKPFPCQQCAKSFTVKENLKIHERIHTEEKPYICSQCGKGFSQRSALYPHMRTHTGEKPFTCQQCGQSFTYSRIFKDHLRIHTGE] 335
# Evidence for and against this transcript:
# % of transcript supported by hints (any source): 0
# CDS exons: 0/4
# CDS introns: 0/3
# 5'UTR exons and introns: 0/0
# 3'UTR exons and introns: 0/0
# hint groups fully obeyed: 61
#     RM:  61
# incompatible hint groups: 2
#     RM:   2
# end gene g216
###
#
# ----- prediction on sequence number 93 (length = 30083, name = CM010460.1:23212340-23242423) -----
#
# Predicted genes for sequence number 93 on both strands
# start gene g217
CM010460.1	AUGUSTUS	gene	23221552	23221869	1	-	.	ID=g217
CM010460.1	AUGUSTUS	transcript	23221552	23221869	.	-	.	ID=g217.t1;Parent=g217
CM010460.1	AUGUSTUS	stop_codon	23221552	23221554	.	-	0	Parent=g217.t1
CM010460.1	AUGUSTUS	CDS	23221555	23221869	.	-	0	ID=g217.t1.cds;Parent=g217.t1
CM010460.1	AUGUSTUS	start_codon	23221867	23221869	.	-	0	Parent=g217.t1
# protein sequence = [MQGALLGRHDEELATARRMVDSLSIQVTELTQHLHSLQRNDSQSVLQDSPEPPFARGFGGPPLSETSAALLCLVQSVP
# RRRSVIDPCWVSKTLASAISPLGADRP]
# Evidence for and against this transcript:
# % of transcript supported by hints (any source): 0
# CDS exons: 0/1
# CDS introns: 0/0
# 5'UTR exons and introns: 0/0
# 3'UTR exons and introns: 0/0
# hint groups fully obeyed: 0
# incompatible hint groups: 1
#     RM:   1
# end gene g217
###
# start gene g218
CM010460.1	AUGUSTUS	gene	23227340	23234673	1	+	.	ID=g218
CM010460.1	AUGUSTUS	transcript	23227340	23234673	.	+	.	ID=g218.t1;Parent=g218
CM010460.1	AUGUSTUS	start_codon	23227340	23227342	.	+	0	Parent=g218.t1
CM010460.1	AUGUSTUS	CDS	23227340	23227424	.	+	0	ID=g218.t1.cds;Parent=g218.t1
CM010460.1	AUGUSTUS	CDS	23233571	23234670	.	+	2	ID=g218.t1.cds;Parent=g218.t1
CM010460.1	AUGUSTUS	stop_codon	23234671	23234673	.	+	0	Parent=g218.t1
CM010460.1	AUGUSTUS	protein_match	23227340	23227423	8.8	+	0	ID=pp.g218.t1.fz_finz;Target=fz_finz 1 28;Target_start=0;
CM010460.1	AUGUSTUS	protein_match	23227424	23227424	1	+	0	ID=pp.g218.t1.fz_linker;Target=fz_linker 1 1;Target_start=28;
CM010460.1	AUGUSTUS	protein_match	23233571	23233725	1.88	+	2	ID=pp.g218.t1.fz_linker;Target=fz_linker 1 52;Target_start=28;
CM010460.1	AUGUSTUS	protein_match	23233813	23234400	6.24	+	0	ID=pp.g218.t1.fz_znf;Target=fz_znf 1 196;Target_start=109;
CM010460.1	AUGUSTUS	interblock_region	23233726	23233812	.	+	0	ID=pp.g218.t1.iBR2
CM010460.1	AUGUSTUS	interblock_region	23234401	23234673	.	+	0	ID=pp.g218.t1.iBR3
# protein sequence = [MAFIKEESEDVKMEETFRVKQEDTEKQTDLMALKEESQNLNEKEKNLSDEKHQDFITEEKSFSCTQSKTISVRKKAQK
# TGSGKFICKQCGKSFILKASLKVHEFIHTGEKPFTCPQCGKGFSQRSALYPHMRSHTGEKPFTCQQCGQSFSGRGNLQVHMRLHTGEKPFTCQQCGKG
# FSQNETLKVHMSIHTGEKPFTCQQCGKGYTQRNNLRIHMRSHSGEKPFPCQQCGKSFTVKENLKIHERIHTEEKPYICFQCGKGFSQRSALYPHMRTH
# TGEKPFTCQQCGQSFTYSRIFKDHLRIHTGEKKPFKCQQCGKGFSQKSYIKYHMRVHTREKSLLSCHQCERSFPNNGSLTVHMKTHNRENVFTCQQCG
# KTFFRKSNLKSHMKVHTEEKPFI]
# sequence of block fz_finz       0 [MAFIKEESEDVKMEETFRVKQEDTEKQT] 28
# sequence of block fz_linker    28 [DLMALKEESQNLNEKEKNLSDEKHQDFITEEKSFSCTQSKTISVRKKAQKTG] 80
# sequence of block fz_znf      109 [KPFTCPQCGKGFSQRSALYPHMRSHTGEKPFTCQQCGQSFSGRGNLQVHMRLHTGEKPFTCQQCGKGFSQNETLKVHMSIHTGEKPFTCQQCGKGYTQRNNLRIHMRSHSGEKPFPCQQCGKSFTVKENLKIHERIHTEEKPYICFQCGKGFSQRSALYPHMRTHTGEKPFTCQQCGQSFTYSRIFKDHLRIHTGE] 305
# Evidence for and against this transcript:
# % of transcript supported by hints (any source): 0
# CDS exons: 0/2
# CDS introns: 0/1
# 5'UTR exons and introns: 0/0
# 3'UTR exons and introns: 0/0
# hint groups fully obeyed: 45
#     RM:  45
# incompatible hint groups: 2
#     RM:   2
# end gene g218
###
#
# ----- prediction on sequence number 94 (length = 84752, name = CM010460.1:23245851-23330603) -----
#
# Predicted genes for sequence number 94 on both strands
# start gene g219
CM010460.1	AUGUSTUS	gene	23260851	23281147	1	+	.	ID=g219
CM010460.1	AUGUSTUS	transcript	23260851	23281147	.	+	.	ID=g219.t1;Parent=g219
CM010460.1	AUGUSTUS	start_codon	23260851	23260853	.	+	0	Parent=g219.t1
CM010460.1	AUGUSTUS	CDS	23260851	23261056	.	+	0	ID=g219.t1.cds;Parent=g219.t1
CM010460.1	AUGUSTUS	CDS	23262490	23262911	.	+	1	ID=g219.t1.cds;Parent=g219.t1
CM010460.1	AUGUSTUS	CDS	23266188	23266216	.	+	2	ID=g219.t1.cds;Parent=g219.t1
CM010460.1	AUGUSTUS	CDS	23280863	23281144	.	+	0	ID=g219.t1.cds;Parent=g219.t1
CM010460.1	AUGUSTUS	stop_codon	23281145	23281147	.	+	0	Parent=g219.t1
CM010460.1	AUGUSTUS	protein_match	23260851	23260934	6.2	+	0	ID=pp.g219.t1.fz_finz;Target=fz_finz 1 28;Target_start=0;
CM010460.1	AUGUSTUS	protein_match	23260935	23261056	1.52	+	0	ID=pp.g219.t1.fz_linker;Target=fz_linker 1 41;Target_start=28;
CM010460.1	AUGUSTUS	protein_match	23262490	23262523	1.03	+	1	ID=pp.g219.t1.fz_linker;Target=fz_linker 41 52;Target_start=28;
CM010460.1	AUGUSTUS	protein_match	23262545	23262911	3.29	+	0	ID=pp.g219.t1.fz_znf;Target=fz_znf 1 123;Target_start=87;
CM010460.1	AUGUSTUS	protein_match	23266188	23266216	1.99	+	1	ID=pp.g219.t1.fz_znf;Target=fz_znf 123 133;Target_start=86;
CM010460.1	AUGUSTUS	protein_match	23280863	23281054	4.78	+	0	ID=pp.g219.t1.fz_znf;Target=fz_znf 133 196;Target_start=87;
CM010460.1	AUGUSTUS	interblock_region	23262524	23262544	.	+	0	ID=pp.g219.t1.iBR2
CM010460.1	AUGUSTUS	interblock_region	23281055	23281147	.	+	0	ID=pp.g219.t1.iBR3
# protein sequence = [MVFIKKVSEDVKIEETFRIKHEDMEEQTKMMFIKEESEDVKIEDPFRVKHEDAQEHTDWFSFSKLNSRIQTTKILSQK
# GAQKTKSNSSNQTQKQNLEIHRNSQCLKMHAITHSGEKPFMCHQCGKTLRFNKYLAIHIRVHTGERPFICVQCGKSFRRKNALNYHTNIHAREESFIC
# QQCGKSFIDRNHLKNHVTTHTGEKANICHHCGKFLCHKYSLQKHMRAHTGEKSFTCPQCAHSFAQKAHVTVNMRLHTRENIYTCPQCGKSYAQQGNLK
# VHTRIHTGEDPYLQMYRRSYVLFSWNMFWREKAVCFGAQ]
# sequence of block fz_finz       0 [MVFIKKVSEDVKIEETFRIKHEDMEEQT] 28
# sequence of block fz_linker    28 [KMMFIKEESEDVKIEDPFRVKHEDAQEHTDWFSFSKLNSRIQTTKILSQKGA] 80
# sequence of block fz_znf       87 [SNQTQKQNLEIHRNSQCLKMHAITHSGEKPFMCHQCGKTLRFNKYLAIHIRVHTGERPFICVQCGKSFRRKNALNYHTNIHAREESFICQQCGKSFIDRNHLKNHVTTHTGEKANICHHCGKFLCHKYSLQKHMRAHTGEKSFTCPQCAHSFAQKAHVTVNMRLHTRENIYTCPQCGKSYAQQGNLKVHTRIHTGE] 283
# Evidence for and against this transcript:
# % of transcript supported by hints (any source): 0
# CDS exons: 0/4
# CDS introns: 0/3
# 5'UTR exons and introns: 0/0
# 3'UTR exons and introns: 0/0
# hint groups fully obeyed: 106
#     RM: 106
# incompatible hint groups: 2
#     RM:   2
# end gene g219
###
# start gene g220
CM010460.1	AUGUSTUS	gene	23284040	23290550	1	+	.	ID=g220
CM010460.1	AUGUSTUS	transcript	23284040	23290550	.	+	.	ID=g220.t1;Parent=g220
CM010460.1	AUGUSTUS	start_codon	23284040	23284042	.	+	0	Parent=g220.t1
CM010460.1	AUGUSTUS	CDS	23284040	23284045	.	+	0	ID=g220.t1.cds;Parent=g220.t1
CM010460.1	AUGUSTUS	CDS	23286552	23286571	.	+	0	ID=g220.t1.cds;Parent=g220.t1
CM010460.1	AUGUSTUS	CDS	23286641	23286651	.	+	1	ID=g220.t1.cds;Parent=g220.t1
CM010460.1	AUGUSTUS	CDS	23286734	23286748	.	+	2	ID=g220.t1.cds;Parent=g220.t1
CM010460.1	AUGUSTUS	CDS	23288672	23288687	.	+	2	ID=g220.t1.cds;Parent=g220.t1
CM010460.1	AUGUSTUS	CDS	23289622	23289645	.	+	1	ID=g220.t1.cds;Parent=g220.t1
CM010460.1	AUGUSTUS	CDS	23289773	23290547	.	+	1	ID=g220.t1.cds;Parent=g220.t1
CM010460.1	AUGUSTUS	stop_codon	23290548	23290550	.	+	0	Parent=g220.t1
CM010460.1	AUGUSTUS	protein_match	23284040	23284045	3.83	+	0	ID=pp.g220.t1.fz_finz;Target=fz_finz 1 2;Target_start=0;
CM010460.1	AUGUSTUS	protein_match	23286552	23286571	0.919	+	2	ID=pp.g220.t1.fz_finz;Target=fz_finz 3 9;Target_start=0;
CM010460.1	AUGUSTUS	protein_match	23286641	23286651	1.68	+	0	ID=pp.g220.t1.fz_finz;Target=fz_finz 10 13;Target_start=0;
CM010460.1	AUGUSTUS	protein_match	23286734	23286748	1.06	+	1	ID=pp.g220.t1.fz_finz;Target=fz_finz 13 18;Target_start=0;
CM010460.1	AUGUSTUS	protein_match	23288672	23288687	1.41	+	1	ID=pp.g220.t1.fz_finz;Target=fz_finz 18 23;Target_start=0;
CM010460.1	AUGUSTUS	protein_match	23289622	23289637	1.16	+	1	ID=pp.g220.t1.fz_finz;Target=fz_finz 23 28;Target_start=0;
CM010460.1	AUGUSTUS	protein_match	23289638	23289645	0.167	+	0	ID=pp.g220.t1.fz_linker;Target=fz_linker 1 3;Target_start=28;
CM010460.1	AUGUSTUS	protein_match	23289773	23289920	1.07	+	1	ID=pp.g220.t1.fz_linker;Target=fz_linker 3 52;Target_start=28;
CM010460.1	AUGUSTUS	protein_match	23289939	23290526	5.83	+	0	ID=pp.g220.t1.fz_znf;Target=fz_znf 1 196;Target_start=86;
CM010460.1	AUGUSTUS	interblock_region	23289921	23289938	.	+	0	ID=pp.g220.t1.iBR2
CM010460.1	AUGUSTUS	interblock_region	23290527	23290550	.	+	0	ID=pp.g220.t1.iBR3
# protein sequence = [MSFIIIKHSDGKKEHFSIATHDRTESAKRDDHFTCQLCGKSFARKTNLKVHIKRHTGEKPFACKECEKSFTHKASLNV
# HMRNHTGEKPYTCQQCGESFKRKGNLNCHMKIHSGESPDNCQQHGKSFDQQGKLKVNMTLHTVEKHFICQQCGKSFDQQGNLKVHMRVHTGEKPYTCQ
# QCGKSFTQKGTYNVHMRIHTGKSSFACGLCGRNFTRKNNVKTHMRIHTGEKPYTCKQCGKSFTHKGHINTHMRVHTTEKPFSCDQCGKSFKCKIHLNN
# HMGIHTREDFYMPLL]
# sequence of block fz_finz       0 [MSFIIIKHSDGKKEHFSIATHDRTESAK] 28
# sequence of block fz_linker    28 [RDDHFTCQLCGKSFARKTNLKVHIKRHTGEKPFACKECEKSFTHKASLNVHM] 80
# sequence of block fz_znf       86 [KPYTCQQCGESFKRKGNLNCHMKIHSGESPDNCQQHGKSFDQQGKLKVNMTLHTVEKHFICQQCGKSFDQQGNLKVHMRVHTGEKPYTCQQCGKSFTQKGTYNVHMRIHTGKSSFACGLCGRNFTRKNNVKTHMRIHTGEKPYTCKQCGKSFTHKGHINTHMRVHTTEKPFSCDQCGKSFKCKIHLNNHMGIHTRE] 282
# Evidence for and against this transcript:
# % of transcript supported by hints (any source): 0
# CDS exons: 0/7
# CDS introns: 0/6
# 5'UTR exons and introns: 0/0
# 3'UTR exons and introns: 0/0
# hint groups fully obeyed: 42
#     RM:  42
# incompatible hint groups: 2
#     RM:   2
# end gene g220
###
# start gene g221
CM010460.1	AUGUSTUS	gene	23298587	23304781	1	+	.	ID=g221
CM010460.1	AUGUSTUS	transcript	23298587	23304781	.	+	.	ID=g221.t1;Parent=g221
CM010460.1	AUGUSTUS	start_codon	23298587	23298589	.	+	0	Parent=g221.t1
CM010460.1	AUGUSTUS	CDS	23298587	23298671	.	+	0	ID=g221.t1.cds;Parent=g221.t1
CM010460.1	AUGUSTUS	CDS	23301484	23301519	.	+	2	ID=g221.t1.cds;Parent=g221.t1
CM010460.1	AUGUSTUS	CDS	23304018	23304778	.	+	2	ID=g221.t1.cds;Parent=g221.t1
CM010460.1	AUGUSTUS	stop_codon	23304779	23304781	.	+	0	Parent=g221.t1
CM010460.1	AUGUSTUS	protein_match	23298587	23298670	8.69	+	0	ID=pp.g221.t1.fz_finz;Target=fz_finz 1 28;Target_start=0;
CM010460.1	AUGUSTUS	protein_match	23298671	23298671	1	+	0	ID=pp.g221.t1.fz_linker;Target=fz_linker 1 1;Target_start=28;
CM010460.1	AUGUSTUS	protein_match	23301484	23301519	0.945	+	1	ID=pp.g221.t1.fz_linker;Target=fz_linker 1 13;Target_start=27;
CM010460.1	AUGUSTUS	protein_match	23304018	23304136	1.27	+	2	ID=pp.g221.t1.fz_linker;Target=fz_linker 13 52;Target_start=28;
CM010460.1	AUGUSTUS	protein_match	23304161	23304748	6.16	+	0	ID=pp.g221.t1.fz_znf;Target=fz_znf 1 196;Target_start=88;
CM010460.1	AUGUSTUS	interblock_region	23304137	23304160	.	+	0	ID=pp.g221.t1.iBR2
CM010460.1	AUGUSTUS	interblock_region	23304749	23304781	.	+	0	ID=pp.g221.t1.iBR3
# protein sequence = [MMFIKEESEDVRIEETFRVKQEYTEEQTGLDEPKCSLFTRYLMSLKKESQALDEMEDKEHHDFKTRENFSFSQNKKTT
# GKRAQKTGARSKFTCQHCGKIFTEKRNLEVHVRIHTGEKPYKCSKCGKGFKHKQTLNAHIKIHTGEKLYPCQQCGRSFNLKGNLEIHMRIHTGEKPYT
# CKLCGKSFVIKATLQRHMMIHTGEKPHTCKLCGRGFIRKSDLEVHMRIHTGEKPYTCPQCGKSFTRQYTLKAHIRIHTGEKPYNCQQCGKSFTRKQTL
# KDHMKIHSGEKYSNCQQFQM]
# sequence of block fz_finz       0 [MMFIKEESEDVRIEETFRVKQEYTEEQT] 28
# sequence of block fz_linker    28 [GLDEPKCSLFTRYLMSLKKESQALDEMEDKEHHDFKTRENFSFSQNKKTTGK] 80
# sequence of block fz_znf       88 [SKFTCQHCGKIFTEKRNLEVHVRIHTGEKPYKCSKCGKGFKHKQTLNAHIKIHTGEKLYPCQQCGRSFNLKGNLEIHMRIHTGEKPYTCKLCGKSFVIKATLQRHMMIHTGEKPHTCKLCGRGFIRKSDLEVHMRIHTGEKPYTCPQCGKSFTRQYTLKAHIRIHTGEKPYNCQQCGKSFTRKQTLKDHMKIHSGE] 284
# Evidence for and against this transcript:
# % of transcript supported by hints (any source): 0
# CDS exons: 0/3
# CDS introns: 0/2
# 5'UTR exons and introns: 0/0
# 3'UTR exons and introns: 0/0
# hint groups fully obeyed: 43
#     RM:  43
# incompatible hint groups: 2
#     RM:   2
# end gene g221
###
# start gene g222
CM010460.1	AUGUSTUS	gene	23315433	23328411	1	+	.	ID=g222
CM010460.1	AUGUSTUS	transcript	23315433	23328411	.	+	.	ID=g222.t1;Parent=g222
CM010460.1	AUGUSTUS	start_codon	23315433	23315435	.	+	0	Parent=g222.t1
CM010460.1	AUGUSTUS	CDS	23315433	23315604	.	+	0	ID=g222.t1.cds;Parent=g222.t1
CM010460.1	AUGUSTUS	CDS	23317903	23317995	.	+	2	ID=g222.t1.cds;Parent=g222.t1
CM010460.1	AUGUSTUS	CDS	23318239	23318268	.	+	2	ID=g222.t1.cds;Parent=g222.t1
CM010460.1	AUGUSTUS	CDS	23320326	23320849	.	+	2	ID=g222.t1.cds;Parent=g222.t1
CM010460.1	AUGUSTUS	CDS	23323786	23323798	.	+	0	ID=g222.t1.cds;Parent=g222.t1
CM010460.1	AUGUSTUS	CDS	23327946	23327969	.	+	2	ID=g222.t1.cds;Parent=g222.t1
CM010460.1	AUGUSTUS	CDS	23328377	23328408	.	+	2	ID=g222.t1.cds;Parent=g222.t1
CM010460.1	AUGUSTUS	stop_codon	23328409	23328411	.	+	0	Parent=g222.t1
CM010460.1	AUGUSTUS	protein_match	23315433	23315516	9.22	+	0	ID=pp.g222.t1.fz_finz;Target=fz_finz 1 28;Target_start=0;
CM010460.1	AUGUSTUS	protein_match	23315517	23315604	1.99	+	0	ID=pp.g222.t1.fz_linker;Target=fz_linker 1 30;Target_start=28;
CM010460.1	AUGUSTUS	protein_match	23317903	23317970	1	+	2	ID=pp.g222.t1.fz_linker;Target=fz_linker 30 52;Target_start=28;
CM010460.1	AUGUSTUS	protein_match	23318256	23318268	0.99	+	0	ID=pp.g222.t1.fz_znf;Target=fz_znf 1 5;Target_start=94;
CM010460.1	AUGUSTUS	protein_match	23320326	23320849	2.32	+	1	ID=pp.g222.t1.fz_znf;Target=fz_znf 5 180;Target_start=93;
CM010460.1	AUGUSTUS	protein_match	23323786	23323798	2.73	+	2	ID=pp.g222.t1.fz_znf;Target=fz_znf 180 184;Target_start=93;
CM010460.1	AUGUSTUS	protein_match	23327946	23327969	1.34	+	1	ID=pp.g222.t1.fz_znf;Target=fz_znf 184 192;Target_start=93;
CM010460.1	AUGUSTUS	protein_match	23328377	23328390	1.9	+	2	ID=pp.g222.t1.fz_znf;Target=fz_znf 192 196;Target_start=94;
CM010460.1	AUGUSTUS	interblock_region	23317971	23317995	.	+	0	ID=pp.g222.t1.iBR2
CM010460.1	AUGUSTUS	interblock_region	23318239	23318255	.	+	2	ID=pp.g222.t1.iBR2
CM010460.1	AUGUSTUS	interblock_region	23328391	23328411	.	+	0	ID=pp.g222.t1.iBR3
# protein sequence = [MDFIKEESEDVKIEETFRVKQEDTEEQTKMMFIKEEIEDVKIEETFRVKQEDTETKTEEDGVICIHGSHSLGGKLLSS
# SLMLWYRLPDEIHMKHQQFSELMVLKEESEVLSEMEEKDHYQKIDHDFKNGEKFGETEKTSSLKRAQKTIFNRYFTCHQCGKSFTQKGTLKSHMRAHT
# GEKPYTCTQCGKSFTYKHTLNDHMRIHTGEKPFICQQCGKHFRQKQNLTVHMRIHSGEKPYMCHQCGQSFKHNKNLYGHIRSHAREMPFTCKLWQDIT
# SYKYHLNTRLNYHFYEVSSTTY]
# sequence of block fz_finz       0 [MDFIKEESEDVKIEETFRVKQEDTEEQT] 28
# sequence of block fz_linker    28 [KMMFIKEEIEDVKIEETFRVKQEDTETKTEEDGVICIHGSHSLGGKLLSSSL] 80
# sequence of block fz_znf       94 [QQFSELMVLKEESEVLSEMEEKDHYQKIDHDFKNGEKFGETEKTSSLKRAQKTIFNRYFTCHQCGKSFTQKGTLKSHMRAHTGEKPYTCTQCGKSFTYKHTLNDHMRIHTGEKPFICQQCGKHFRQKQNLTVHMRIHSGEKPYMCHQCGQSFKHNKNLYGHIRSHAREMPFTCKLWQDITSYKYHLNTRLNYHFYE] 290
# Evidence for and against this transcript:
# % of transcript supported by hints (any source): 0
# CDS exons: 0/7
# CDS introns: 0/6
# 5'UTR exons and introns: 0/0
# 3'UTR exons and introns: 0/0
# hint groups fully obeyed: 83
#     RM:  83
# incompatible hint groups: 2
#     RM:   2
# end gene g222
###
#
# ----- prediction on sequence number 95 (length = 30083, name = CM010463.1:32875234-32905317) -----
#
# Predicted genes for sequence number 95 on both strands
# start gene g223
CM010463.1	AUGUSTUS	gene	32875504	32885488	1	+	.	ID=g223
CM010463.1	AUGUSTUS	transcript	32875504	32885488	.	+	.	ID=g223.t1;Parent=g223
CM010463.1	AUGUSTUS	start_codon	32875504	32875506	.	+	0	Parent=g223.t1
CM010463.1	AUGUSTUS	CDS	32875504	32875545	.	+	0	ID=g223.t1.cds;Parent=g223.t1
CM010463.1	AUGUSTUS	CDS	32875628	32875678	.	+	0	ID=g223.t1.cds;Parent=g223.t1
CM010463.1	AUGUSTUS	CDS	32875758	32875808	.	+	0	ID=g223.t1.cds;Parent=g223.t1
CM010463.1	AUGUSTUS	CDS	32875891	32875941	.	+	0	ID=g223.t1.cds;Parent=g223.t1
CM010463.1	AUGUSTUS	CDS	32876024	32876074	.	+	0	ID=g223.t1.cds;Parent=g223.t1
CM010463.1	AUGUSTUS	CDS	32876157	32876207	.	+	0	ID=g223.t1.cds;Parent=g223.t1
CM010463.1	AUGUSTUS	CDS	32876290	32876340	.	+	0	ID=g223.t1.cds;Parent=g223.t1
CM010463.1	AUGUSTUS	CDS	32885369	32885485	.	+	0	ID=g223.t1.cds;Parent=g223.t1
CM010463.1	AUGUSTUS	stop_codon	32885486	32885488	.	+	0	Parent=g223.t1
# protein sequence = [LSANPEVLKSETHKLPGLSANPEVLKSETHKFPGLSANPEVLKSETHKLPGLSANPEVLKSETHKFPGLSANPEVLKS
# ETHKLPGLSANPEVLKSETHKLPGLSANPEVLKSETPKCSSASDRNRARHSVGVDDEAKQAHLLCTELTEVEWAELR]
# Evidence for and against this transcript:
# % of transcript supported by hints (any source): 0
# CDS exons: 0/8
# CDS introns: 0/7
# 5'UTR exons and introns: 0/0
# 3'UTR exons and introns: 0/0
# hint groups fully obeyed: 38
#     RM:  38
# incompatible hint groups: 0
# end gene g223
###
# start gene g224
CM010463.1	AUGUSTUS	gene	32890234	32899707	1	+	.	ID=g224
CM010463.1	AUGUSTUS	transcript	32890234	32899707	.	+	.	ID=g224.t1;Parent=g224
CM010463.1	AUGUSTUS	start_codon	32890234	32890236	.	+	0	Parent=g224.t1
CM010463.1	AUGUSTUS	CDS	32890234	32890351	.	+	0	ID=g224.t1.cds;Parent=g224.t1
CM010463.1	AUGUSTUS	CDS	32897670	32898421	.	+	2	ID=g224.t1.cds;Parent=g224.t1
CM010463.1	AUGUSTUS	CDS	32899687	32899704	.	+	0	ID=g224.t1.cds;Parent=g224.t1
CM010463.1	AUGUSTUS	stop_codon	32899705	32899707	.	+	0	Parent=g224.t1
CM010463.1	AUGUSTUS	protein_match	32890234	32890317	10.6	+	0	ID=pp.g224.t1.fz_finz;Target=fz_finz 1 28;Target_start=0;
CM010463.1	AUGUSTUS	protein_match	32890318	32890351	2.34	+	0	ID=pp.g224.t1.fz_linker;Target=fz_linker 1 12;Target_start=28;
CM010463.1	AUGUSTUS	protein_match	32897670	32897791	1.59	+	2	ID=pp.g224.t1.fz_linker;Target=fz_linker 12 52;Target_start=28;
CM010463.1	AUGUSTUS	protein_match	32897795	32898382	6.87	+	0	ID=pp.g224.t1.fz_znf;Target=fz_znf 1 196;Target_start=81;
CM010463.1	AUGUSTUS	interblock_region	32897792	32897794	.	+	0	ID=pp.g224.t1.iBR2
CM010463.1	AUGUSTUS	interblock_region	32898383	32898421	.	+	0	ID=pp.g224.t1.iBR3
CM010463.1	AUGUSTUS	interblock_region	32899687	32899707	.	+	0	ID=pp.g224.t1.iBR3
# protein sequence = [MAFIKEESEDVRIEETFRVKHEDTEEQTGWFSFSKLNSEEENKMEEDQYEKHHDFITGEKSFSCSQTEKTSLKRNQKT
# GTRSSSTCQECGKSFSRKGSLNIHMRIHTGENPFTCQQCGKSFTQKGSLKIHMRIHTGENPFTCQQCGKSFTQRGSLKIHMRIHTGESPYTCTECGKS
# FIRRGSLKSHMTIHTGEKPYTCPQCEKCFTRKATLNAHMKIHTGNSPYTCKQCGKTFSQKGNLKTHMRIHNGERPYICGQCGKRFRSKVNLNYHIRIH
# SRKNCFICHQCGRSFTEAFDDL]
# sequence of block fz_finz       0 [MAFIKEESEDVRIEETFRVKHEDTEEQT] 28
# sequence of block fz_linker    28 [GWFSFSKLNSEEENKMEEDQYEKHHDFITGEKSFSCSQTEKTSLKRNQKTGT] 80
# sequence of block fz_znf       81 [SSSTCQECGKSFSRKGSLNIHMRIHTGENPFTCQQCGKSFTQKGSLKIHMRIHTGENPFTCQQCGKSFTQRGSLKIHMRIHTGESPYTCTECGKSFIRRGSLKSHMTIHTGEKPYTCPQCEKCFTRKATLNAHMKIHTGNSPYTCKQCGKTFSQKGNLKTHMRIHNGERPYICGQCGKRFRSKVNLNYHIRIHSRK] 277
# Evidence for and against this transcript:
# % of transcript supported by hints (any source): 0
# CDS exons: 0/3
# CDS introns: 0/2
# 5'UTR exons and introns: 0/0
# 3'UTR exons and introns: 0/0
# hint groups fully obeyed: 56
#     RM:  56
# incompatible hint groups: 1
#     RM:   1
# end gene g224
###
#
# ----- prediction on sequence number 96 (length = 30083, name = CM010463.1:32988868-33018951) -----
#
# Predicted genes for sequence number 96 on both strands
# start gene g225
CM010463.1	AUGUSTUS	gene	32991447	33003951	1	-	.	ID=g225
CM010463.1	AUGUSTUS	transcript	32991447	33003951	.	-	.	ID=g225.t1;Parent=g225
CM010463.1	AUGUSTUS	stop_codon	32991447	32991449	.	-	0	Parent=g225.t1
CM010463.1	AUGUSTUS	CDS	32991450	32991497	.	-	0	ID=g225.t1.cds;Parent=g225.t1
CM010463.1	AUGUSTUS	CDS	32997514	32998382	.	-	2	ID=g225.t1.cds;Parent=g225.t1
CM010463.1	AUGUSTUS	CDS	33003867	33003951	.	-	0	ID=g225.t1.cds;Parent=g225.t1
CM010463.1	AUGUSTUS	start_codon	33003949	33003951	.	-	0	Parent=g225.t1
CM010463.1	AUGUSTUS	protein_match	32997559	32998146	5.86	-	0	ID=pp.g225.t1.fz_znf;Target=fz_znf 1 196;Target_start=107;
CM010463.1	AUGUSTUS	protein_match	32998228	32998382	1.71	-	2	ID=pp.g225.t1.fz_linker;Target=fz_linker 1 52;Target_start=28;
CM010463.1	AUGUSTUS	protein_match	33003867	33003867	1	-	0	ID=pp.g225.t1.fz_linker;Target=fz_linker 1 1;Target_start=28;
CM010463.1	AUGUSTUS	protein_match	33003868	33003951	9.86	-	0	ID=pp.g225.t1.fz_finz;Target=fz_finz 1 28;Target_start=0;
CM010463.1	AUGUSTUS	interblock_region	32991447	32991497	.	-	0	ID=pp.g225.t1.iBR3
CM010463.1	AUGUSTUS	interblock_region	32997514	32997558	.	-	0	ID=pp.g225.t1.iBR3
CM010463.1	AUGUSTUS	interblock_region	32998147	32998227	.	-	0	ID=pp.g225.t1.iBR2
# protein sequence = [MTFIKEESEDMKIEETFRVKQEDIEEQTELKTLKEERLELNELEEKYQYELKHDFIIGEKYIQTEMTSSQKRALNTES
# NKCFTCRQCGKTFTQKSNLYVHMRVHTGEKPFNCQQCGKSFTQRGNLKVHMNIHTGEISFTCHQCGKSFTQNGALKRHMRVHTGEKPYTCQQCEKSFT
# TELNLRYHMNIHTGEKPFSCDECGKKFKRKVTLTCHMGIHSKEESFKCHECGKSFSHKVNLKNHMRLHTGENPYMCVQCGMNFRYKAALNAHLTTHTG
# QSPYTCKLCGKSFTRELNLKYHMNIHTGEKPFTCDQCGKSFRRKGLHLVVPDIAFVSQLH]
# sequence of block fz_znf      107 [KPFNCQQCGKSFTQRGNLKVHMNIHTGEISFTCHQCGKSFTQNGALKRHMRVHTGEKPYTCQQCEKSFTTELNLRYHMNIHTGEKPFSCDECGKKFKRKVTLTCHMGIHSKEESFKCHECGKSFSHKVNLKNHMRLHTGENPYMCVQCGMNFRYKAALNAHLTTHTGQSPYTCKLCGKSFTRELNLKYHMNIHTGE] 303
# sequence of block fz_linker    28 [ELKTLKEERLELNELEEKYQYELKHDFIIGEKYIQTEMTSSQKRALNTESNK] 80
# sequence of block fz_finz       0 [MTFIKEESEDMKIEETFRVKQEDIEEQT] 28
# Evidence for and against this transcript:
# % of transcript supported by hints (any source): 0
# CDS exons: 0/3
# CDS introns: 0/2
# 5'UTR exons and introns: 0/0
# 3'UTR exons and introns: 0/0
# hint groups fully obeyed: 65
#     RM:  65
# incompatible hint groups: 3
#     RM:   3
# end gene g225
###
#
# ----- prediction on sequence number 97 (length = 30083, name = CM010463.1:33050743-33080826) -----
#
# Predicted genes for sequence number 97 on both strands
# start gene g226
CM010463.1	AUGUSTUS	gene	33050762	33077875	1	-	.	ID=g226
CM010463.1	AUGUSTUS	transcript	33050762	33077875	.	-	.	ID=g226.t1;Parent=g226
CM010463.1	AUGUSTUS	stop_codon	33050762	33050764	.	-	0	Parent=g226.t1
CM010463.1	AUGUSTUS	CDS	33050765	33050769	.	-	2	ID=g226.t1.cds;Parent=g226.t1
CM010463.1	AUGUSTUS	CDS	33050816	33051554	.	-	0	ID=g226.t1.cds;Parent=g226.t1
CM010463.1	AUGUSTUS	CDS	33065651	33065673	.	-	2	ID=g226.t1.cds;Parent=g226.t1
CM010463.1	AUGUSTUS	CDS	33065742	33065810	.	-	2	ID=g226.t1.cds;Parent=g226.t1
CM010463.1	AUGUSTUS	CDS	33077860	33077875	.	-	0	ID=g226.t1.cds;Parent=g226.t1
CM010463.1	AUGUSTUS	start_codon	33077873	33077875	.	-	0	Parent=g226.t1
CM010463.1	AUGUSTUS	protein_match	33050829	33051416	5.48	-	0	ID=pp.g226.t1.fz_znf;Target=fz_znf 1 196;Target_start=82;
CM010463.1	AUGUSTUS	protein_match	33051423	33051554	1.05	-	0	ID=pp.g226.t1.fz_linker;Target=fz_linker 9 52;Target_start=28;
CM010463.1	AUGUSTUS	protein_match	33065651	33065673	1.37	-	2	ID=pp.g226.t1.fz_linker;Target=fz_linker 1 8;Target_start=28;
CM010463.1	AUGUSTUS	protein_match	33065742	33065742	1	-	0	ID=pp.g226.t1.fz_linker;Target=fz_linker 1 1;Target_start=28;
CM010463.1	AUGUSTUS	protein_match	33065743	33065810	10.9	-	2	ID=pp.g226.t1.fz_finz;Target=fz_finz 6 28;Target_start=0;
CM010463.1	AUGUSTUS	protein_match	33077860	33077875	1.94	-	0	ID=pp.g226.t1.fz_finz;Target=fz_finz 1 6;Target_start=0;
CM010463.1	AUGUSTUS	interblock_region	33050762	33050769	.	-	2	ID=pp.g226.t1.iBR3
CM010463.1	AUGUSTUS	interblock_region	33050816	33050828	.	-	0	ID=pp.g226.t1.iBR3
CM010463.1	AUGUSTUS	interblock_region	33051417	33051422	.	-	0	ID=pp.g226.t1.iBR2
# protein sequence = [MTLVIEESEDMKIEETFRVKHEDTEEQTVLLFDMEQLKTLKEESQELNELEEKNQYMKHDFIIGEKYIQTSSQKGALN
# TEYNKCFTCRQCGKTFTKKPNLNVHMRVHTGEKPFTCQQCGKGFTQRGNLKVHMNTHTGEKPFSCDECGKKFKRKVNLTCHIGIHSKVDRIKCHECGK
# SFSHKVNLKNHMRLHTGENPYMCVQCGMYFRYKSALNSHLTTHTGQSPYTCKLCGKSFTRELNLKCHMNIHTGEKPFTCDQCGKSFRRKVTLSQHTRI
# HSRENSFKCM]
# sequence of block fz_znf       82 [KCFTCRQCGKTFTKKPNLNVHMRVHTGEKPFTCQQCGKGFTQRGNLKVHMNTHTGEKPFSCDECGKKFKRKVNLTCHIGIHSKVDRIKCHECGKSFSHKVNLKNHMRLHTGENPYMCVQCGMYFRYKSALNSHLTTHTGQSPYTCKLCGKSFTRELNLKCHMNIHTGEKPFTCDQCGKSFRRKVTLSQHTRIHSRE] 278
# sequence of block fz_linker    28 [VLLFDMEQLKTLKEESQELNELEEKNQYMKHDFIIGEKYIQTSSQKGALNTE] 80
# sequence of block fz_finz       0 [MTLVIEESEDMKIEETFRVKHEDTEEQT] 28
# Evidence for and against this transcript:
# % of transcript supported by hints (any source): 0
# CDS exons: 0/5
# CDS introns: 0/4
# 5'UTR exons and introns: 0/0
# 3'UTR exons and introns: 0/0
# hint groups fully obeyed: 133
#     RM: 133
# incompatible hint groups: 2
#     RM:   2
# end gene g226
###
#
# ----- prediction on sequence number 98 (length = 30083, name = CM010465.1:27803416-27833499) -----
#
# Predicted genes for sequence number 98 on both strands
# start gene g227
CM010465.1	AUGUSTUS	gene	27803981	27806724	1	+	.	ID=g227
CM010465.1	AUGUSTUS	transcript	27803981	27806724	.	+	.	ID=g227.t1;Parent=g227
CM010465.1	AUGUSTUS	start_codon	27803981	27803983	.	+	0	Parent=g227.t1
CM010465.1	AUGUSTUS	CDS	27803981	27804310	.	+	0	ID=g227.t1.cds;Parent=g227.t1
CM010465.1	AUGUSTUS	CDS	27804547	27804852	.	+	0	ID=g227.t1.cds;Parent=g227.t1
CM010465.1	AUGUSTUS	CDS	27806344	27806516	.	+	0	ID=g227.t1.cds;Parent=g227.t1
CM010465.1	AUGUSTUS	CDS	27806625	27806721	.	+	1	ID=g227.t1.cds;Parent=g227.t1
CM010465.1	AUGUSTUS	stop_codon	27806722	27806724	.	+	0	Parent=g227.t1
# protein sequence = [MAGRSSPSLIQIPEPKARLPITCVQGNTREVPARRESGSSRISLYRSSSAGIGRGLTASASQPVSPAGNRPPHRTTTK
# PRRRPMLVASDSPRKGESSHHNPNLYYDLFQQASHLPAAYGHPPAAPTSPTRYATTYLDDVVIHSETWEDHLEWLRKVLSELRRAGLTANPRKCHLAL
# TEAKYLGDQVGRGLIRAQEKKVAAILSVPRPTTKMQIKEADSVEHANSAISDAGDSLYMMGALRYISSLEERDSLVQSAAEYFVNGQTNLALRQFEDR
# FKTLGLIDKLKNHPDIFKGLVHQCSQTT]
# Evidence for and against this transcript:
# % of transcript supported by hints (any source): 0
# CDS exons: 0/4
# CDS introns: 0/3
# 5'UTR exons and introns: 0/0
# 3'UTR exons and introns: 0/0
# hint groups fully obeyed: 10
#     RM:  10
# incompatible hint groups: 0
# end gene g227
###
# start gene g228
CM010465.1	AUGUSTUS	gene	27810598	27810906	1	-	.	ID=g228
CM010465.1	AUGUSTUS	transcript	27810598	27810906	.	-	.	ID=g228.t1;Parent=g228
CM010465.1	AUGUSTUS	stop_codon	27810598	27810600	.	-	0	Parent=g228.t1
CM010465.1	AUGUSTUS	CDS	27810601	27810906	.	-	0	ID=g228.t1.cds;Parent=g228.t1
CM010465.1	AUGUSTUS	start_codon	27810904	27810906	.	-	0	Parent=g228.t1
# protein sequence = [MAPRSGNLPFFAASAETALNTECKIYKIIQFLRELYGSEFIGHGEVQPFKKTCAKVAQQGARDFHMAITHSRAPCCAT
# FADFSQEMVKLFDRSAQGDEAVAQ]
# Evidence for and against this transcript:
# % of transcript supported by hints (any source): 0
# CDS exons: 0/1
# CDS introns: 0/0
# 5'UTR exons and introns: 0/0
# 3'UTR exons and introns: 0/0
# hint groups fully obeyed: 0
# incompatible hint groups: 0
# end gene g228
###
# start gene g229
CM010465.1	AUGUSTUS	gene	27829744	27831609	1	+	.	ID=g229
CM010465.1	AUGUSTUS	transcript	27829744	27831609	.	+	.	ID=g229.t1;Parent=g229
CM010465.1	AUGUSTUS	start_codon	27829744	27829746	.	+	0	Parent=g229.t1
CM010465.1	AUGUSTUS	CDS	27829744	27831606	.	+	0	ID=g229.t1.cds;Parent=g229.t1
CM010465.1	AUGUSTUS	stop_codon	27831607	27831609	.	+	0	Parent=g229.t1
# protein sequence = [MESDEEMYPDVRPKRQIRRPVRLQDFEVDYMGYSHRDQHQWGLSSPALDRRAFPFQTAYPHSSGFSGNAAHPEFPQLA
# PDHSQRRDLDGLSQPARTPSSHQSPYLDSRFSEEIRAIREENTKLLQTQQAFQTGIKELNEARREMKELLEVARSLRADLAQVNSPTSNYSNPTSPQA
# DAVASRSFAVAAHSKEMEQEDWPDPPPWPEPEENVSRGMCNLRVDEQELDNRHHNLSPEARVCRPCKPPLPPQYPAPTTDKGISPYLSTRPSQLLTHP
# APAHAPVMQSAPARTYHPLAATGAVHGMPPPNQLMQPPGNEQVYRGPQPTIPKFIHPDPSEFARLRIALENLLPSNATELFKYQILVDHLKLEEAKLI
# ADAYLNSPNPYSDTMSALHDKFGHPHQLALKKIASVLETPEVRRGDTMAFQKFSLQIQSLVGLLRTLGPEGEIELNCGSHVARLLSKLPPEQRADFRR
# HQFKQLGATHTLHDLAEWLRYESWCQGFDSQATGRSIKERQNLKTDGRPGRQTVTVLHGAGESRETASLYQKESSTSRGVKSKAYCAYCESTEHYLSQ
# CSAVTKLSKDQLREWIRVNKRCWRCARTHQAAQCTLKKPCNICQGNTYWLFMR]
# Evidence for and against this transcript:
# % of transcript supported by hints (any source): 0
# CDS exons: 0/1
# CDS introns: 0/0
# 5'UTR exons and introns: 0/0
# 3'UTR exons and introns: 0/0
# hint groups fully obeyed: 0
# incompatible hint groups: 1
#     RM:   1
# end gene g229
###
# start gene g230
CM010465.1	AUGUSTUS	gene	27831693	27833497	1	+	.	ID=g230
CM010465.1	AUGUSTUS	transcript	27831693	27833497	.	+	.	ID=g230.t1;Parent=g230
CM010465.1	AUGUSTUS	start_codon	27831693	27831695	.	+	0	Parent=g230.t1
CM010465.1	AUGUSTUS	CDS	27831693	27833315	.	+	0	ID=g230.t1.cds;Parent=g230.t1
CM010465.1	AUGUSTUS	CDS	27833417	27833494	.	+	0	ID=g230.t1.cds;Parent=g230.t1
CM010465.1	AUGUSTUS	stop_codon	27833495	27833497	.	+	0	Parent=g230.t1
# protein sequence = [LDRPGAGNRVMLKVVPVLVHYEDRTLDTFAILDDGSERTMLLPAAAKFLGIKGTPEALPLRTVRQDIQILHGHTVSFH
# VSPAANPHTSYKINGAFTAGRLSLAQHTYPIDRLKRKYKYLSGIPLPALRDAQPTLLVGSDNPQLITPVEPVRLGPPGGPAAVCTRLGWTLQGPTPFR
# GRPIQPAQCLFTSSAPPMDELYKHVERLWQVDTVPYRHEREVTRSKLDQQAVALLEAKTVRTNVDGILRYATPLLRHPSMPPLHSPKESVMPMLRSTE
# RRLLKDPKLADAYKMEMQKLIETGAVREVTEETSTKEGWYISHHLVSHNGKNRLVFNCSHQYLGQTLNQYLLPGPTLGAPLLGVLLRFRERPIAVSGD
# IKGMFHQVRLIPEDRHLLRFLWRDLKVEETPRTFEWQVLPFGTTCSPCCAIYALQRHVVDHCQPDDDLRFSVENCFYVDNCLQSVSTQSEAKLLVDRL
# RDLLISAGFELRQWACNNPDVLSHLPQEARSESLDLWLAQDKSNPLESTLGLSWNWATDSLGYKHRPVSYELWDKKRGWDDSNLPRRTPASLVQLGG]
# Evidence for and against this transcript:
# % of transcript supported by hints (any source): 0
# CDS exons: 0/2
# CDS introns: 0/1
# 5'UTR exons and introns: 0/0
# 3'UTR exons and introns: 0/0
# hint groups fully obeyed: 0
# incompatible hint groups: 0
# end gene g230
###
#
# ----- prediction on sequence number 99 (length = 30083, name = CM010468.1:2833624-2863707) -----
#
# Predicted genes for sequence number 99 on both strands
# start gene g231
CM010468.1	AUGUSTUS	gene	2838128	2862438	1	-	.	ID=g231
CM010468.1	AUGUSTUS	transcript	2838128	2862438	.	-	.	ID=g231.t1;Parent=g231
CM010468.1	AUGUSTUS	stop_codon	2838128	2838130	.	-	0	Parent=g231.t1
CM010468.1	AUGUSTUS	CDS	2838131	2838388	.	-	0	ID=g231.t1.cds;Parent=g231.t1
CM010468.1	AUGUSTUS	CDS	2839793	2840104	.	-	0	ID=g231.t1.cds;Parent=g231.t1
CM010468.1	AUGUSTUS	CDS	2840196	2840494	.	-	2	ID=g231.t1.cds;Parent=g231.t1
CM010468.1	AUGUSTUS	CDS	2842123	2842177	.	-	0	ID=g231.t1.cds;Parent=g231.t1
CM010468.1	AUGUSTUS	CDS	2843095	2843327	.	-	2	ID=g231.t1.cds;Parent=g231.t1
CM010468.1	AUGUSTUS	CDS	2846049	2846116	.	-	1	ID=g231.t1.cds;Parent=g231.t1
CM010468.1	AUGUSTUS	CDS	2847333	2847344	.	-	1	ID=g231.t1.cds;Parent=g231.t1
CM010468.1	AUGUSTUS	CDS	2849191	2849221	.	-	2	ID=g231.t1.cds;Parent=g231.t1
CM010468.1	AUGUSTUS	CDS	2853673	2854209	.	-	2	ID=g231.t1.cds;Parent=g231.t1
CM010468.1	AUGUSTUS	CDS	2854293	2854442	.	-	2	ID=g231.t1.cds;Parent=g231.t1
CM010468.1	AUGUSTUS	CDS	2855295	2855311	.	-	1	ID=g231.t1.cds;Parent=g231.t1
CM010468.1	AUGUSTUS	CDS	2855598	2855609	.	-	1	ID=g231.t1.cds;Parent=g231.t1
CM010468.1	AUGUSTUS	CDS	2856243	2856262	.	-	0	ID=g231.t1.cds;Parent=g231.t1
CM010468.1	AUGUSTUS	CDS	2856643	2856651	.	-	0	ID=g231.t1.cds;Parent=g231.t1
CM010468.1	AUGUSTUS	CDS	2859002	2859013	.	-	0	ID=g231.t1.cds;Parent=g231.t1
CM010468.1	AUGUSTUS	CDS	2862421	2862438	.	-	0	ID=g231.t1.cds;Parent=g231.t1
CM010468.1	AUGUSTUS	start_codon	2862436	2862438	.	-	0	Parent=g231.t1
CM010468.1	AUGUSTUS	protein_match	2846107	2846116	4.36	-	1	ID=pp.g231.t1.fz_znf;Target=fz_znf 193 196;Target_start=80;
CM010468.1	AUGUSTUS	protein_match	2847333	2847344	1.2	-	1	ID=pp.g231.t1.fz_znf;Target=fz_znf 189 193;Target_start=80;
CM010468.1	AUGUSTUS	protein_match	2849191	2849221	1.36	-	2	ID=pp.g231.t1.fz_znf;Target=fz_znf 179 189;Target_start=80;
CM010468.1	AUGUSTUS	protein_match	2853673	2854207	5.91	-	0	ID=pp.g231.t1.fz_znf;Target=fz_znf 1 179;Target_start=80;
CM010468.1	AUGUSTUS	protein_match	2854208	2854209	1	-	2	ID=pp.g231.t1.fz_linker;Target=fz_linker 52 52;Target_start=28;
CM010468.1	AUGUSTUS	protein_match	2854293	2854442	1.18	-	2	ID=pp.g231.t1.fz_linker;Target=fz_linker 2 52;Target_start=28;
CM010468.1	AUGUSTUS	protein_match	2855295	2855298	0.162	-	0	ID=pp.g231.t1.fz_linker;Target=fz_linker 1 2;Target_start=28;
CM010468.1	AUGUSTUS	protein_match	2855299	2855311	1.32	-	1	ID=pp.g231.t1.fz_finz;Target=fz_finz 24 28;Target_start=0;
CM010468.1	AUGUSTUS	protein_match	2855598	2855609	1.19	-	1	ID=pp.g231.t1.fz_finz;Target=fz_finz 20 24;Target_start=0;
CM010468.1	AUGUSTUS	protein_match	2856243	2856262	1.5	-	0	ID=pp.g231.t1.fz_finz;Target=fz_finz 14 20;Target_start=0;
CM010468.1	AUGUSTUS	protein_match	2856643	2856651	0.606	-	0	ID=pp.g231.t1.fz_finz;Target=fz_finz 11 13;Target_start=0;
CM010468.1	AUGUSTUS	protein_match	2859002	2859013	3.38	-	0	ID=pp.g231.t1.fz_finz;Target=fz_finz 7 10;Target_start=0;
CM010468.1	AUGUSTUS	protein_match	2862421	2862438	1.81	-	0	ID=pp.g231.t1.fz_finz;Target=fz_finz 1 6;Target_start=0;
CM010468.1	AUGUSTUS	interblock_region	2838128	2838388	.	-	0	ID=pp.g231.t1.iBR3
CM010468.1	AUGUSTUS	interblock_region	2839793	2840104	.	-	0	ID=pp.g231.t1.iBR3
CM010468.1	AUGUSTUS	interblock_region	2840196	2840494	.	-	2	ID=pp.g231.t1.iBR3
CM010468.1	AUGUSTUS	interblock_region	2842123	2842177	.	-	0	ID=pp.g231.t1.iBR3
CM010468.1	AUGUSTUS	interblock_region	2843095	2843327	.	-	2	ID=pp.g231.t1.iBR3
CM010468.1	AUGUSTUS	interblock_region	2846049	2846106	.	-	0	ID=pp.g231.t1.iBR3
# protein sequence = [MTYIIIEVEVCNIETVFHKIPSDIEENCSNPMALKKESQELNKMEENQYDRDQDFITGEKSTQNEKTSPQKRAQKTES
# TKKPFTCQQCGKSFTQKQNLKVHMRVHTGDKPYTCTQCGQSFTHKGNLNTHMRGHTGESPYICGLCEKSFSRKESLKTHMRIHTGEKPFICGQCGKSF
# RCKENLNCHMRIHSRENSCICHQCGKSLPDRNHLRNHVTAHIGEKPFMCHHCGKTCTNKAILEIHLRVHTGERPYTCPQCGKTCPHMSNRKGAIRQLA
# GEGFQDQFIFLLKGIVSVNVCGDFKAFLLHPEMFVSCSLCRLKSDTDVRSDRINDELLSIGPALGWSVANMCVAVLIIHTKTLEKKPVDDVASTESVQ
# LHEPPTMSQGTALFSFGIMDSHRSCCVVESGRWPEVAGVCGVQQRPVGSSLESLWDSVRETCSAREAGAAGGISGLLRDLSLSEASPASAAPPSKRQC
# RSLSCSDELGCRSSWRPQGSRRSSSFSLPTRIDPTETFSHGFPFAAFSASPQTPQALYLSHEQICPTESSSPDSTPELERRHSQGLARSQSQPCVHND
# KKTGVKRRRPADSHKHRPSLDLLKMTQKLQDFHSLSCPGFAGEEQTLHDEGDVTPDQHQTKEDIIIHQSEASWPAGQSNGKEREFLWAGLCSRRGRDS
# FQLDGELDIEQIERN]
# sequence of block fz_znf       80 [KPFTCQQCGKSFTQKQNLKVHMRVHTGDKPYTCTQCGQSFTHKGNLNTHMRGHTGESPYICGLCEKSFSRKESLKTHMRIHTGEKPFICGQCGKSFRCKENLNCHMRIHSRENSCICHQCGKSLPDRNHLRNHVTAHIGEKPFMCHHCGKTCTNKAILEIHLRVHTGERPYTCPQCGKTCPHMSNRKGAIRQLAGE] 276
# sequence of block fz_linker    28 [SNPMALKKESQELNKMEENQYDRDQDFITGEKSTQNEKTSPQKRAQKTESTK] 80
# sequence of block fz_finz       0 [MTYIIIEVEVCNIETVFHKIPSDIEENC] 28
# Evidence for and against this transcript:
# % of transcript supported by hints (any source): 0
# CDS exons: 0/16
# CDS introns: 0/15
# 5'UTR exons and introns: 0/0
# 3'UTR exons and introns: 0/0
# hint groups fully obeyed: 128
#     RM: 128
# incompatible hint groups: 9
#     RM:   9
# end gene g231
###
#
# ----- prediction on sequence number 100 (length = 30083, name = CM010469.1:22661994-22692077) -----
#
# Predicted genes for sequence number 100 on both strands
# start gene g232
CM010469.1	AUGUSTUS	gene	22669483	22670559	1	-	.	ID=g232
CM010469.1	AUGUSTUS	transcript	22669483	22670559	.	-	.	ID=g232.t1;Parent=g232
CM010469.1	AUGUSTUS	stop_codon	22669483	22669485	.	-	0	Parent=g232.t1
CM010469.1	AUGUSTUS	CDS	22669486	22670559	.	-	0	ID=g232.t1.cds;Parent=g232.t1
CM010469.1	AUGUSTUS	start_codon	22670557	22670559	.	-	0	Parent=g232.t1
# protein sequence = [MMDPYNFTNCPLNNNSSDYEDYYEDYYDEYTDLRKSLNIMSIIVYSLDFVLGVVGNGIVIWVTGFKMKKTVNTVWFLN
# LAVADFLFTLFLPLSVAYTAMGFHWPSGQFMCKFNSTLSLINMFASVYILVVISVDRCLSVVCPIWAQNHRNVSRASVVSFGVWLFALVLSSPSFVFR
# DTALHSNKIICYNNFALSDDSETPEVVRLRYRAMIITRFILGFVVPFVIIISGYAVIILRLQRNHSMPGRTGRTLKIIAAVVTTFFICWAPFHILVLI
# EMVNHVEMKYSYTLQYVTTVGIPIATSLAFLNSCLNPLLYVFMGQDFKVKVRKSILKVLETAFTEEASRTNTCTNSLQSDSFGF]
# Evidence for and against this transcript:
# % of transcript supported by hints (any source): 0
# CDS exons: 0/1
# CDS introns: 0/0
# 5'UTR exons and introns: 0/0
# 3'UTR exons and introns: 0/0
# hint groups fully obeyed: 0
# incompatible hint groups: 0
# end gene g232
###
# start gene g233
CM010469.1	AUGUSTUS	gene	22676994	22684614	1	+	.	ID=g233
CM010469.1	AUGUSTUS	transcript	22676994	22684614	.	+	.	ID=g233.t1;Parent=g233
CM010469.1	AUGUSTUS	start_codon	22676994	22676996	.	+	0	Parent=g233.t1
CM010469.1	AUGUSTUS	CDS	22676994	22677078	.	+	0	ID=g233.t1.cds;Parent=g233.t1
CM010469.1	AUGUSTUS	CDS	22683506	22684611	.	+	2	ID=g233.t1.cds;Parent=g233.t1
CM010469.1	AUGUSTUS	stop_codon	22684612	22684614	.	+	0	Parent=g233.t1
CM010469.1	AUGUSTUS	protein_match	22676994	22677077	4.81	+	0	ID=pp.g233.t1.fz_finz;Target=fz_finz 1 28;Target_start=0;
CM010469.1	AUGUSTUS	protein_match	22677078	22677078	1	+	0	ID=pp.g233.t1.fz_linker;Target=fz_linker 1 1;Target_start=28;
CM010469.1	AUGUSTUS	protein_match	22683506	22683660	1.68	+	2	ID=pp.g233.t1.fz_linker;Target=fz_linker 1 52;Target_start=28;
CM010469.1	AUGUSTUS	protein_match	22683913	22684500	7.38	+	0	ID=pp.g233.t1.fz_znf;Target=fz_znf 1 196;Target_start=164;
CM010469.1	AUGUSTUS	interblock_region	22683661	22683912	.	+	0	ID=pp.g233.t1.iBR2
CM010469.1	AUGUSTUS	interblock_region	22684501	22684614	.	+	0	ID=pp.g233.t1.iBR3
# protein sequence = [MALIKEERGDMKIEETFRARQEDPDELTELMSLKEESDMLTDMEEKDQYEKHHGLITGDESFSCSQTENISSGKIDCQ
# NIGTISYFACFHCGKSFSQHENLQVHLKLHTGEESYAYPQCGKQDGKLQVHKRLHTGESPLTCQQCGNIFTQKGSLNRHMRIHIGDKPYTCFQCGKSF
# DQHGNLKVHMRVHTGESPFTCRQCGKSFSRKGNLNYHMRVHTGESPFTCQHCGISFTVKGSLTRHMRIHTGEKPYTCPQCGESFEQHGNLKVHMRIHT
# GENPYTCPQCGKSFDQHWNLKVHMRVHTGEKPYKCTQCGKSFDRHGNFKAHVRVHTGEKPYTCTQCDKSFTQKGHLEVHMRIHTGEKPFNCQQCGKSF
# SRKEILDKHVNIHTGEDEFRSTWTS]
# sequence of block fz_finz       0 [MALIKEERGDMKIEETFRARQEDPDELT] 28
# sequence of block fz_linker    28 [ELMSLKEESDMLTDMEEKDQYEKHHGLITGDESFSCSQTENISSGKIDCQNI] 80
# sequence of block fz_znf      164 [KPYTCFQCGKSFDQHGNLKVHMRVHTGESPFTCRQCGKSFSRKGNLNYHMRVHTGESPFTCQHCGISFTVKGSLTRHMRIHTGEKPYTCPQCGESFEQHGNLKVHMRIHTGENPYTCPQCGKSFDQHWNLKVHMRVHTGEKPYKCTQCGKSFDRHGNFKAHVRVHTGEKPYTCTQCDKSFTQKGHLEVHMRIHTGE] 360
# Evidence for and against this transcript:
# % of transcript supported by hints (any source): 0
# CDS exons: 0/2
# CDS introns: 0/1
# 5'UTR exons and introns: 0/0
# 3'UTR exons and introns: 0/0
# hint groups fully obeyed: 36
#     RM:  36
# incompatible hint groups: 0
# end gene g233
###
#
# ----- prediction on sequence number 101 (length = 30083, name = CM010469.1:23798980-23829063) -----
#
# Predicted genes for sequence number 101 on both strands
# start gene g234
CM010469.1	AUGUSTUS	gene	23804840	23827820	1	-	.	ID=g234
CM010469.1	AUGUSTUS	transcript	23804840	23827820	.	-	.	ID=g234.t1;Parent=g234
CM010469.1	AUGUSTUS	stop_codon	23804840	23804842	.	-	0	Parent=g234.t1
CM010469.1	AUGUSTUS	CDS	23804843	23806176	.	-	2	ID=g234.t1.cds;Parent=g234.t1
CM010469.1	AUGUSTUS	CDS	23813979	23814048	.	-	0	ID=g234.t1.cds;Parent=g234.t1
CM010469.1	AUGUSTUS	CDS	23815609	23815619	.	-	2	ID=g234.t1.cds;Parent=g234.t1
CM010469.1	AUGUSTUS	CDS	23827817	23827820	.	-	0	ID=g234.t1.cds;Parent=g234.t1
CM010469.1	AUGUSTUS	start_codon	23827818	23827820	.	-	0	Parent=g234.t1
CM010469.1	AUGUSTUS	protein_match	23805194	23805781	5.56	-	0	ID=pp.g234.t1.fz_znf;Target=fz_znf 1 196;Target_start=160;
CM010469.1	AUGUSTUS	protein_match	23806022	23806176	1.77	-	2	ID=pp.g234.t1.fz_linker;Target=fz_linker 1 52;Target_start=28;
CM010469.1	AUGUSTUS	protein_match	23813979	23813979	1	-	0	ID=pp.g234.t1.fz_linker;Target=fz_linker 1 1;Target_start=28;
CM010469.1	AUGUSTUS	protein_match	23813980	23814048	3.74	-	0	ID=pp.g234.t1.fz_finz;Target=fz_finz 6 28;Target_start=0;
CM010469.1	AUGUSTUS	protein_match	23815609	23815619	4.29	-	2	ID=pp.g234.t1.fz_finz;Target=fz_finz 2 5;Target_start=0;
CM010469.1	AUGUSTUS	protein_match	23827817	23827820	39.1	-	0	ID=pp.g234.t1.fz_finz;Target=fz_finz 1 2;Target_start=0;
CM010469.1	AUGUSTUS	interblock_region	23804840	23805193	.	-	0	ID=pp.g234.t1.iBR3
CM010469.1	AUGUSTUS	interblock_region	23805782	23806021	.	-	0	ID=pp.g234.t1.iBR2
# protein sequence = [MTFVVEENEDMNIEGALSVKQEDTDTQSDLMIPKEESEELNETEEKDQTHNFMTEEQSIQTKNISSQKKTKITKSKCS
# FICPQCGKRFTQKANLKVHIRSHTGEKPFACKLCGRSFSRKESLKIHMTIHTGEKPFVCGQCGKRFRCKEILNSHKRVHSEETHFRCHQCGRIFRFKK
# NLNTHMRVHSGEKPYSCHHCGKRFVHKVSHKNHMKIHNEEKPFMCAQCGTCFKYKATLNAHMRDHTGETPFTCKLCGKSFSHKGNLKTHMRIHTGEQP
# FTCEQCGKSFRRKETLDSHVRVHTGESPYSCKVCGNGFSRKGNLNTHMKIHTGEKPFICDQCGKSFGRKETLNYHIRIHLRENSLTCHECGKSFTDCN
# LLKKHVVIHIGDKPFMCYFCGKTCKSKSNLENHIKVHTGEKPFTCQECGKGFTVKGNLHIHMRVHTGEKPYKCLQCEKSFTYPKDLKRHMQIKCENKT
# AVF]
# sequence of block fz_znf      160 [THFRCHQCGRIFRFKKNLNTHMRVHSGEKPYSCHHCGKRFVHKVSHKNHMKIHNEEKPFMCAQCGTCFKYKATLNAHMRDHTGETPFTCKLCGKSFSHKGNLKTHMRIHTGEQPFTCEQCGKSFRRKETLDSHVRVHTGESPYSCKVCGNGFSRKGNLNTHMKIHTGEKPFICDQCGKSFGRKETLNYHIRIHLRE] 356
# sequence of block fz_linker    28 [DLMIPKEESEELNETEEKDQTHNFMTEEQSIQTKNISSQKKTKITKSKCSFI] 80
# sequence of block fz_finz       0 [MTFVVEENEDMNIEGALSVKQEDTDTQS] 28
# Evidence for and against this transcript:
# % of transcript supported by hints (any source): 0
# CDS exons: 0/4
# CDS introns: 0/3
# 5'UTR exons and introns: 0/0
# 3'UTR exons and introns: 0/0
# hint groups fully obeyed: 114
#     RM: 114
# incompatible hint groups: 2
#     RM:   2
# end gene g234
###
#
# ----- prediction on sequence number 102 (length = 30083, name = CM010471.1:20846345-20876428) -----
#
# Predicted genes for sequence number 102 on both strands
# start gene g235
CM010471.1	AUGUSTUS	gene	20847125	20852175	1	+	.	ID=g235
CM010471.1	AUGUSTUS	transcript	20847125	20852175	.	+	.	ID=g235.t1;Parent=g235
CM010471.1	AUGUSTUS	start_codon	20847125	20847127	.	+	0	Parent=g235.t1
CM010471.1	AUGUSTUS	CDS	20847125	20847131	.	+	0	ID=g235.t1.cds;Parent=g235.t1
CM010471.1	AUGUSTUS	CDS	20851001	20851078	.	+	2	ID=g235.t1.cds;Parent=g235.t1
CM010471.1	AUGUSTUS	CDS	20851328	20852172	.	+	2	ID=g235.t1.cds;Parent=g235.t1
CM010471.1	AUGUSTUS	stop_codon	20852173	20852175	.	+	0	Parent=g235.t1
CM010471.1	AUGUSTUS	protein_match	20847125	20847131	4.29	+	0	ID=pp.g235.t1.fz_finz;Target=fz_finz 1 3;Target_start=0;
CM010471.1	AUGUSTUS	protein_match	20851001	20851077	3.83	+	2	ID=pp.g235.t1.fz_finz;Target=fz_finz 3 28;Target_start=0;
CM010471.1	AUGUSTUS	protein_match	20851078	20851078	1	+	0	ID=pp.g235.t1.fz_linker;Target=fz_linker 1 1;Target_start=28;
CM010471.1	AUGUSTUS	protein_match	20851328	20851482	1.26	+	2	ID=pp.g235.t1.fz_linker;Target=fz_linker 1 52;Target_start=28;
CM010471.1	AUGUSTUS	protein_match	20851495	20852082	4.46	+	0	ID=pp.g235.t1.fz_znf;Target=fz_znf 1 196;Target_start=84;
CM010471.1	AUGUSTUS	interblock_region	20851483	20851494	.	+	0	ID=pp.g235.t1.iBR2
CM010471.1	AUGUSTUS	interblock_region	20852083	20852175	.	+	0	ID=pp.g235.t1.iBR3
# protein sequence = [MKEAEEEIEDMSVSEPSRIKHEDTEEQTVWMEQQTHEVNEVEEEHCKVKTSRKKDKKLHTCSQCGKSFVSKGNVKTHM
# RIHTGEKPYTCTQCGKSFTAVSSLSYHLHIHSGEKLFNCDQCGKKFISSPSLKAHQKVHSEEKPHVCSYCGKSFSLLSSYKQHQKTHNGVREHMCFEC
# GKSFPADLHLKRHQRIHTGEKPHKCSYCDKSFTDSGSLIVHERIHTGEKPYKCSYCDKRFTVSGSLKVHERIHTGEKPYKCSYCDKSFTDSGSLKVHE
# RVHTGEKPYLCTQCGKRFTQSASLVTHIKKHCSVSE]
# sequence of block fz_finz       0 [MKEAEEEIEDMSVSEPSRIKHEDTEEQT] 28
# sequence of block fz_linker    28 [VWMEQQTHEVNEVEEEHCKVKTSRKKDKKLHTCSQCGKSFVSKGNVKTHMRI] 80
# sequence of block fz_znf       84 [KPYTCTQCGKSFTAVSSLSYHLHIHSGEKLFNCDQCGKKFISSPSLKAHQKVHSEEKPHVCSYCGKSFSLLSSYKQHQKTHNGVREHMCFECGKSFPADLHLKRHQRIHTGEKPHKCSYCDKSFTDSGSLIVHERIHTGEKPYKCSYCDKRFTVSGSLKVHERIHTGEKPYKCSYCDKSFTDSGSLKVHERVHTGE] 280
# Evidence for and against this transcript:
# % of transcript supported by hints (any source): 0
# CDS exons: 0/3
# CDS introns: 0/2
# 5'UTR exons and introns: 0/0
# 3'UTR exons and introns: 0/0
# hint groups fully obeyed: 22
#     RM:  22
# incompatible hint groups: 5
#     RM:   5
# end gene g235
###
# start gene g236
CM010471.1	AUGUSTUS	gene	20852647	20859377	1	-	.	ID=g236
CM010471.1	AUGUSTUS	transcript	20852647	20859377	.	-	.	ID=g236.t1;Parent=g236
CM010471.1	AUGUSTUS	stop_codon	20852647	20852649	.	-	0	Parent=g236.t1
CM010471.1	AUGUSTUS	CDS	20852650	20852746	.	-	1	ID=g236.t1.cds;Parent=g236.t1
CM010471.1	AUGUSTUS	CDS	20853556	20853568	.	-	2	ID=g236.t1.cds;Parent=g236.t1
CM010471.1	AUGUSTUS	CDS	20853760	20853775	.	-	0	ID=g236.t1.cds;Parent=g236.t1
CM010471.1	AUGUSTUS	CDS	20854688	20854706	.	-	1	ID=g236.t1.cds;Parent=g236.t1
CM010471.1	AUGUSTUS	CDS	20856631	20856645	.	-	1	ID=g236.t1.cds;Parent=g236.t1
CM010471.1	AUGUSTUS	CDS	20857399	20858074	.	-	2	ID=g236.t1.cds;Parent=g236.t1
CM010471.1	AUGUSTUS	CDS	20858345	20858419	.	-	2	ID=g236.t1.cds;Parent=g236.t1
CM010471.1	AUGUSTUS	CDS	20859368	20859377	.	-	0	ID=g236.t1.cds;Parent=g236.t1
CM010471.1	AUGUSTUS	start_codon	20859375	20859377	.	-	0	Parent=g236.t1
CM010471.1	AUGUSTUS	protein_match	20852725	20852746	2.12	-	1	ID=pp.g236.t1.fz_znf;Target=fz_znf 189 196;Target_start=86;
CM010471.1	AUGUSTUS	protein_match	20853556	20853568	1.38	-	2	ID=pp.g236.t1.fz_znf;Target=fz_znf 185 189;Target_start=86;
CM010471.1	AUGUSTUS	protein_match	20853760	20853775	1.47	-	0	ID=pp.g236.t1.fz_znf;Target=fz_znf 180 185;Target_start=86;
CM010471.1	AUGUSTUS	protein_match	20854688	20854706	5.01	-	1	ID=pp.g236.t1.fz_znf;Target=fz_znf 173 179;Target_start=86;
CM010471.1	AUGUSTUS	protein_match	20856631	20856645	3.58	-	1	ID=pp.g236.t1.fz_znf;Target=fz_znf 168 173;Target_start=86;
CM010471.1	AUGUSTUS	protein_match	20857399	20857901	4.01	-	0	ID=pp.g236.t1.fz_znf;Target=fz_znf 1 168;Target_start=86;
CM010471.1	AUGUSTUS	protein_match	20857920	20858074	1.45	-	2	ID=pp.g236.t1.fz_linker;Target=fz_linker 1 52;Target_start=28;
CM010471.1	AUGUSTUS	protein_match	20858345	20858345	1	-	0	ID=pp.g236.t1.fz_linker;Target=fz_linker 1 1;Target_start=28;
CM010471.1	AUGUSTUS	protein_match	20858346	20858419	3.33	-	2	ID=pp.g236.t1.fz_finz;Target=fz_finz 4 28;Target_start=0;
CM010471.1	AUGUSTUS	protein_match	20859368	20859377	1.85	-	0	ID=pp.g236.t1.fz_finz;Target=fz_finz 1 4;Target_start=0;
CM010471.1	AUGUSTUS	interblock_region	20852647	20852724	.	-	0	ID=pp.g236.t1.iBR3
CM010471.1	AUGUSTUS	interblock_region	20857902	20857919	.	-	0	ID=pp.g236.t1.iBR2
# protein sequence = [MCMSEEEVDEMSDPEPSRIKHEDTEEQTVWMEVKQQRHEVNEVEEEHCKVKTSRKKAKPLHTCSQCGKSFRDKGSLKT
# HMRIHTGEKPHTCPQCGKSFTAVSGLICHLRIHSGEKPFTCDQCGKNFISSSSLKAHLIVHTDEKPHVCSYCGKSFSRLDNFKQHQKTHNEVRDHMCF
# ECGKSFTTSQQLKRHQRIHTGEKPYKCSYCDKSFIQPTQMITHERVHTGEKPYHCPQCGKSFKQKNSVAKHMKKICLNKSFKVQRCGELCSETKSLST
# FMWNHTDMDKIDPTKKTHKDRNLLHICRYVILI]
# sequence of block fz_znf       86 [KPHTCPQCGKSFTAVSGLICHLRIHSGEKPFTCDQCGKNFISSSSLKAHLIVHTDEKPHVCSYCGKSFSRLDNFKQHQKTHNEVRDHMCFECGKSFTTSQQLKRHQRIHTGEKPYKCSYCDKSFIQPTQMITHERVHTGEKPYHCPQCGKSFKQKNSVAKHMKKICLNKSFKVQRCGELCSETKSLSTFMWNHTDM] 282
# sequence of block fz_linker    28 [VWMEVKQQRHEVNEVEEEHCKVKTSRKKAKPLHTCSQCGKSFRDKGSLKTHM] 80
# sequence of block fz_finz       0 [MCMSEEEVDEMSDPEPSRIKHEDTEEQT] 28
# Evidence for and against this transcript:
# % of transcript supported by hints (any source): 0
# CDS exons: 0/8
# CDS introns: 0/7
# 5'UTR exons and introns: 0/0
# 3'UTR exons and introns: 0/0
# hint groups fully obeyed: 43
#     RM:  43
# incompatible hint groups: 6
#     RM:   6
# end gene g236
###
# start gene g237
CM010471.1	AUGUSTUS	gene	20860342	20861428	1	-	.	ID=g237
CM010471.1	AUGUSTUS	transcript	20860342	20861428	.	-	.	ID=g237.t1;Parent=g237
CM010471.1	AUGUSTUS	stop_codon	20860342	20860344	.	-	0	Parent=g237.t1
CM010471.1	AUGUSTUS	CDS	20860345	20861105	.	-	2	ID=g237.t1.cds;Parent=g237.t1
CM010471.1	AUGUSTUS	CDS	20861344	20861428	.	-	0	ID=g237.t1.cds;Parent=g237.t1
CM010471.1	AUGUSTUS	start_codon	20861426	20861428	.	-	0	Parent=g237.t1
CM010471.1	AUGUSTUS	protein_match	20860345	20860932	4	-	0	ID=pp.g237.t1.fz_znf;Target=fz_znf 1 196;Target_start=86;
CM010471.1	AUGUSTUS	protein_match	20860951	20861105	1.48	-	2	ID=pp.g237.t1.fz_linker;Target=fz_linker 1 52;Target_start=28;
CM010471.1	AUGUSTUS	protein_match	20861344	20861344	1	-	0	ID=pp.g237.t1.fz_linker;Target=fz_linker 1 1;Target_start=28;
CM010471.1	AUGUSTUS	protein_match	20861345	20861428	4.41	-	0	ID=pp.g237.t1.fz_finz;Target=fz_finz 1 28;Target_start=0;
CM010471.1	AUGUSTUS	interblock_region	20860342	20860344	.	-	0	ID=pp.g237.t1.iBR3
CM010471.1	AUGUSTUS	interblock_region	20860933	20860950	.	-	0	ID=pp.g237.t1.iBR2
# protein sequence = [MESVKEEIEDMGVSEPSRIKHEDTEEQTDWMEVKQQRHEVNEVEEEHCKIQTSRKIDKPLHTCSQCGKSFKCKVNVKT
# HMRIHTGEKPYTCSQCGKSFTAVSGLSYHLRIHSGEKPFNCDQCGKKFISSSSLKAHLTVHSEEKPHVCSYCGKSFSLLSSYKQHQKTHNGVREHMCF
# ECGKSFTTNEQLKQHQRIHTGEKPYKCSYCDKSFTQPTQMKTHERVHTGEKPYHCTQCGKSFASMSGLSLHLHIHSGEKPHLCSFCGKSFSRLDVYKR
# HQKTHYEV]
# sequence of block fz_znf       86 [KPYTCSQCGKSFTAVSGLSYHLRIHSGEKPFNCDQCGKKFISSSSLKAHLTVHSEEKPHVCSYCGKSFSLLSSYKQHQKTHNGVREHMCFECGKSFTTNEQLKQHQRIHTGEKPYKCSYCDKSFTQPTQMKTHERVHTGEKPYHCTQCGKSFASMSGLSLHLHIHSGEKPHLCSFCGKSFSRLDVYKRHQKTHYEV] 282
# sequence of block fz_linker    28 [DWMEVKQQRHEVNEVEEEHCKIQTSRKIDKPLHTCSQCGKSFKCKVNVKTHM] 80
# sequence of block fz_finz       0 [MESVKEEIEDMGVSEPSRIKHEDTEEQT] 28
# Evidence for and against this transcript:
# % of transcript supported by hints (any source): 0
# CDS exons: 0/2
# CDS introns: 0/1
# 5'UTR exons and introns: 0/0
# 3'UTR exons and introns: 0/0
# hint groups fully obeyed: 1
#     RM:   1
# incompatible hint groups: 2
#     RM:   2
# end gene g237
###
# start gene g238
CM010471.1	AUGUSTUS	gene	20863073	20869734	1	-	.	ID=g238
CM010471.1	AUGUSTUS	transcript	20863073	20869734	.	-	.	ID=g238.t1;Parent=g238
CM010471.1	AUGUSTUS	stop_codon	20863073	20863075	.	-	0	Parent=g238.t1
CM010471.1	AUGUSTUS	CDS	20863076	20863287	.	-	2	ID=g238.t1.cds;Parent=g238.t1
CM010471.1	AUGUSTUS	CDS	20863627	20864223	.	-	2	ID=g238.t1.cds;Parent=g238.t1
CM010471.1	AUGUSTUS	CDS	20864482	20864556	.	-	2	ID=g238.t1.cds;Parent=g238.t1
CM010471.1	AUGUSTUS	CDS	20869728	20869734	.	-	0	ID=g238.t1.cds;Parent=g238.t1
CM010471.1	AUGUSTUS	start_codon	20869732	20869734	.	-	0	Parent=g238.t1
CM010471.1	AUGUSTUS	protein_match	20863124	20863287	4.84	-	2	ID=pp.g238.t1.fz_znf;Target=fz_znf 142 196;Target_start=85;
CM010471.1	AUGUSTUS	protein_match	20863627	20864050	4.54	-	0	ID=pp.g238.t1.fz_znf;Target=fz_znf 1 142;Target_start=85;
CM010471.1	AUGUSTUS	protein_match	20864066	20864221	1.22	-	0	ID=pp.g238.t1.fz_linker;Target=fz_linker 1 52;Target_start=28;
CM010471.1	AUGUSTUS	protein_match	20864222	20864223	1	-	2	ID=pp.g238.t1.fz_finz;Target=fz_finz 28 28;Target_start=0;
CM010471.1	AUGUSTUS	protein_match	20864482	20864556	2.2	-	2	ID=pp.g238.t1.fz_finz;Target=fz_finz 3 28;Target_start=0;
CM010471.1	AUGUSTUS	protein_match	20869728	20869734	3.83	-	0	ID=pp.g238.t1.fz_finz;Target=fz_finz 1 3;Target_start=0;
CM010471.1	AUGUSTUS	interblock_region	20863073	20863123	.	-	0	ID=pp.g238.t1.iBR3
CM010471.1	AUGUSTUS	interblock_region	20864051	20864065	.	-	0	ID=pp.g238.t1.iBR2
# protein sequence = [MSEAEEEVDDMNDPETSRIKHEDTTGLYWMEVKQKRHEVNEVEEECCKIKTSRKIDKPLHTCSQCGKSFKRKRNVKTH
# MRIHTGEKPYTCPQCGKSFRVKGSLNRHIIIHTGEKPHTCSQCGKSFTVARSLCNHLRIHSGEKPFNCDQCGKKFISSSRLKTHLTIHSEEKPHVCSY
# CGKSFSRLDKCKLHQKTHNEVRDHVCFECGKSFTTSQQLKQHQRIHTGEKNHVCFECGKSFTTSQQLKQHQRIHTGEKPYKCSYCDKSFIQSGTMKVH
# ERVHTGGKPYHCTQCGVLNTKAL]
# sequence of block fz_znf       85 [KPYTCPQCGKSFRVKGSLNRHIIIHTGEKPHTCSQCGKSFTVARSLCNHLRIHSGEKPFNCDQCGKKFISSSRLKTHLTIHSEEKPHVCSYCGKSFSRLDKCKLHQKTHNEVRDHVCFECGKSFTTSQQLKQHQRIHTGEKNHVCFECGKSFTTSQQLKQHQRIHTGEKPYKCSYCDKSFIQSGTMKVHERVHTGG] 281
# sequence of block fz_linker    28 [WMEVKQKRHEVNEVEEECCKIKTSRKIDKPLHTCSQCGKSFKRKRNVKTHMR] 80
# sequence of block fz_finz       0 [MSEAEEEVDDMNDPETSRIKHEDTTGLY] 28
# Evidence for and against this transcript:
# % of transcript supported by hints (any source): 0
# CDS exons: 0/4
# CDS introns: 0/3
# 5'UTR exons and introns: 0/0
# 3'UTR exons and introns: 0/0
# hint groups fully obeyed: 43
#     RM:  43
# incompatible hint groups: 2
#     RM:   2
# end gene g238
###
# start gene g239
CM010471.1	AUGUSTUS	gene	20870098	20873011	1	+	.	ID=g239
CM010471.1	AUGUSTUS	transcript	20870098	20873011	.	+	.	ID=g239.t1;Parent=g239
CM010471.1	AUGUSTUS	start_codon	20870098	20870100	.	+	0	Parent=g239.t1
CM010471.1	AUGUSTUS	CDS	20870098	20870360	.	+	0	ID=g239.t1.cds;Parent=g239.t1
CM010471.1	AUGUSTUS	CDS	20870474	20870551	.	+	1	ID=g239.t1.cds;Parent=g239.t1
CM010471.1	AUGUSTUS	CDS	20872130	20872253	.	+	1	ID=g239.t1.cds;Parent=g239.t1
CM010471.1	AUGUSTUS	CDS	20872919	20873008	.	+	0	ID=g239.t1.cds;Parent=g239.t1
CM010471.1	AUGUSTUS	stop_codon	20873009	20873011	.	+	0	Parent=g239.t1
# protein sequence = [MYIQVMVLGYYCLLERVNRWFFRRCNDYDFEQPPFGFSVQDDSKKPLIPDPNLDRKPTNGSDRNADGLSSSRKNDQDL
# HAAIVQRTALNIIDVSAVISQGLEQHEYMDRARQYSTKVGVLNRTWSQKKPVPLPSLSSQPHQVLAADLVSNADVQQVSKIAAYAYSAISQIKVDAKE
# ELVVQFAIP]
# Evidence for and against this transcript:
# % of transcript supported by hints (any source): 0
# CDS exons: 0/4
# CDS introns: 0/3
# 5'UTR exons and introns: 0/0
# 3'UTR exons and introns: 0/0
# hint groups fully obeyed: 17
#     RM:  17
# incompatible hint groups: 2
#     RM:   2
# end gene g239
###
#
# ----- prediction on sequence number 103 (length = 106226, name = CM010482.1:7156341-7262567) -----
#
# Predicted genes for sequence number 103 on both strands
# start gene g240
CM010482.1	AUGUSTUS	gene	7161057	7161494	1	-	.	ID=g240
CM010482.1	AUGUSTUS	transcript	7161057	7161494	.	-	.	ID=g240.t1;Parent=g240
CM010482.1	AUGUSTUS	stop_codon	7161057	7161059	.	-	0	Parent=g240.t1
CM010482.1	AUGUSTUS	CDS	7161060	7161494	.	-	0	ID=g240.t1.cds;Parent=g240.t1
CM010482.1	AUGUSTUS	start_codon	7161492	7161494	.	-	0	Parent=g240.t1
# protein sequence = [MAFITPTSYSGCQVMPIGLVNSSSVLILICSCNLAECRHHLMQVFQQLRKHYLYLEFHKTTIQFLGYITSPEGIQMDQ
# GNVQTIHNWSRPQSIKELQHLLGFSNFHRIFICNLHILTVYITSMLCKQPKSLSWTLKALAAFEKLK]
# Evidence for and against this transcript:
# % of transcript supported by hints (any source): 0
# CDS exons: 0/1
# CDS introns: 0/0
# 5'UTR exons and introns: 0/0
# 3'UTR exons and introns: 0/0
# hint groups fully obeyed: 0
# incompatible hint groups: 0
# end gene g240
###
# start gene g241
CM010482.1	AUGUSTUS	gene	7169602	7171424	1	-	.	ID=g241
CM010482.1	AUGUSTUS	transcript	7169602	7171424	.	-	.	ID=g241.t1;Parent=g241
CM010482.1	AUGUSTUS	stop_codon	7169602	7169604	.	-	0	Parent=g241.t1
CM010482.1	AUGUSTUS	CDS	7169605	7170815	.	-	2	ID=g241.t1.cds;Parent=g241.t1
CM010482.1	AUGUSTUS	CDS	7171340	7171424	.	-	0	ID=g241.t1.cds;Parent=g241.t1
CM010482.1	AUGUSTUS	start_codon	7171422	7171424	.	-	0	Parent=g241.t1
CM010482.1	AUGUSTUS	protein_match	7169986	7170573	7.19	-	0	ID=pp.g241.t1.fz_znf;Target=fz_znf 1 196;Target_start=109;
CM010482.1	AUGUSTUS	protein_match	7170661	7170815	1.47	-	2	ID=pp.g241.t1.fz_linker;Target=fz_linker 1 52;Target_start=28;
CM010482.1	AUGUSTUS	protein_match	7171340	7171340	1	-	0	ID=pp.g241.t1.fz_linker;Target=fz_linker 1 1;Target_start=28;
CM010482.1	AUGUSTUS	protein_match	7171341	7171424	7.07	-	0	ID=pp.g241.t1.fz_finz;Target=fz_finz 1 28;Target_start=0;
CM010482.1	AUGUSTUS	interblock_region	7169602	7169985	.	-	0	ID=pp.g241.t1.iBR3
CM010482.1	AUGUSTUS	interblock_region	7170574	7170660	.	-	0	ID=pp.g241.t1.iBR2
# protein sequence = [MSFIKEESEDIRITEVFSIKHEDTEEQTDLKVLKDEGQELNQNEEKYLLEKSCDFIMEEKYLSCSQTEEVSTRIRAQK
# TGTRVFCCKHCGKSFSQYETLKRHMKIHTEEKPFICKQCGKIFTLKGNLKKHIRIHTGEKPFACKQCKKTFTEKRTLERHMRIHTGEKSFTCQQCGTS
# FTEKGNLVRHMRIHTGDKPFTCQKCGKSFTEKENLERHIRIHTREKPFTCQKCGKSFTQKGNLESHMRMHTGEKPYTCTQCGKSFTAKRNLKLHMSIH
# TGEKPFTCQQCGKSFTQKQHLKVHMRNHTGEKAFTCQQCGKSFAENAYLKVHMIVHSGEKPFTCQQCEKSFSQRGHLKIHIRSHTGEKPFTCHQCGKS
# STTAVNLKYHMRIHTGEKLFSCDQCGKSFKLKKSLNCHLSLPKKCGKSVNLNQGSETFIS]
# sequence of block fz_znf      109 [KPFICKQCGKIFTLKGNLKKHIRIHTGEKPFACKQCKKTFTEKRTLERHMRIHTGEKSFTCQQCGTSFTEKGNLVRHMRIHTGDKPFTCQKCGKSFTEKENLERHIRIHTREKPFTCQKCGKSFTQKGNLESHMRMHTGEKPYTCTQCGKSFTAKRNLKLHMSIHTGEKPFTCQQCGKSFTQKQHLKVHMRNHTGE] 305
# sequence of block fz_linker    28 [DLKVLKDEGQELNQNEEKYLLEKSCDFIMEEKYLSCSQTEEVSTRIRAQKTG] 80
# sequence of block fz_finz       0 [MSFIKEESEDIRITEVFSIKHEDTEEQT] 28
# Evidence for and against this transcript:
# % of transcript supported by hints (any source): 0
# CDS exons: 0/2
# CDS introns: 0/1
# 5'UTR exons and introns: 0/0
# 3'UTR exons and introns: 0/0
# hint groups fully obeyed: 5
#     RM:   5
# incompatible hint groups: 1
#     RM:   1
# end gene g241
###
# start gene g242
CM010482.1	AUGUSTUS	gene	7178198	7185577	1	-	.	ID=g242
CM010482.1	AUGUSTUS	transcript	7178198	7185577	.	-	.	ID=g242.t1;Parent=g242
CM010482.1	AUGUSTUS	stop_codon	7178198	7178200	.	-	0	Parent=g242.t1
CM010482.1	AUGUSTUS	CDS	7178201	7178205	.	-	2	ID=g242.t1.cds;Parent=g242.t1
CM010482.1	AUGUSTUS	CDS	7179309	7180124	.	-	2	ID=g242.t1.cds;Parent=g242.t1
CM010482.1	AUGUSTUS	CDS	7180565	7180646	.	-	0	ID=g242.t1.cds;Parent=g242.t1
CM010482.1	AUGUSTUS	CDS	7185572	7185577	.	-	0	ID=g242.t1.cds;Parent=g242.t1
CM010482.1	AUGUSTUS	start_codon	7185575	7185577	.	-	0	Parent=g242.t1
CM010482.1	AUGUSTUS	protein_match	7179322	7179909	4.74	-	0	ID=pp.g242.t1.fz_znf;Target=fz_znf 1 196;Target_start=101;
CM010482.1	AUGUSTUS	protein_match	7179973	7180124	1.15	-	2	ID=pp.g242.t1.fz_linker;Target=fz_linker 2 52;Target_start=28;
CM010482.1	AUGUSTUS	protein_match	7180565	7180568	0.401	-	0	ID=pp.g242.t1.fz_linker;Target=fz_linker 1 2;Target_start=28;
CM010482.1	AUGUSTUS	protein_match	7180569	7180646	1.99	-	0	ID=pp.g242.t1.fz_finz;Target=fz_finz 3 28;Target_start=0;
CM010482.1	AUGUSTUS	protein_match	7185572	7185577	5.09	-	0	ID=pp.g242.t1.fz_finz;Target=fz_finz 1 2;Target_start=0;
CM010482.1	AUGUSTUS	interblock_region	7178198	7178205	.	-	2	ID=pp.g242.t1.iBR3
CM010482.1	AUGUSTUS	interblock_region	7179309	7179321	.	-	0	ID=pp.g242.t1.iBR3
CM010482.1	AUGUSTUS	interblock_region	7179910	7179972	.	-	0	ID=pp.g242.t1.iBR2
# protein sequence = [MILIKEDREEMGDPEPCRIKHTEDTEELTVLIEEHEDNEELIEVEEKNHFKSGENPSSSCESKQIILKKTRANKSFTC
# TQCGKSCKYKHILDVHMRVHTGEKPFTCDHCWKSFTQSASLKLHMNIHTREKLYTCDQCGKTFLRASVLKQHLKVHTKEKPHSCHLCGKRFSHLQHLK
# KHQKIHSGVREHVCFECEKTFTSASSLKLHERIHTGEKPYKCSHCDKRFSVSATLKIHERIHTGEKPYTCDQCEKSFRIKGNLLVHMRVHTGEKLFTC
# GQCKKSFGRSANLKRHMNIHTREKLYTSL]
# sequence of block fz_znf      101 [KPFTCDHCWKSFTQSASLKLHMNIHTREKLYTCDQCGKTFLRASVLKQHLKVHTKEKPHSCHLCGKRFSHLQHLKKHQKIHSGVREHVCFECEKTFTSASSLKLHERIHTGEKPYKCSHCDKRFSVSATLKIHERIHTGEKPYTCDQCEKSFRIKGNLLVHMRVHTGEKLFTCGQCKKSFGRSANLKRHMNIHTRE] 297
# sequence of block fz_linker    28 [TVLIEEHEDNEELIEVEEKNHFKSGENPSSSCESKQIILKKTRANKSFTCTQ] 80
# sequence of block fz_finz       0 [MILIKEDREEMGDPEPCRIKHTEDTEEL] 28
# Evidence for and against this transcript:
# % of transcript supported by hints (any source): 0
# CDS exons: 0/4
# CDS introns: 0/3
# 5'UTR exons and introns: 0/0
# 3'UTR exons and introns: 0/0
# hint groups fully obeyed: 51
#     RM:  51
# incompatible hint groups: 4
#     RM:   4
# end gene g242
###
# start gene g243
CM010482.1	AUGUSTUS	gene	7186174	7196001	1	-	.	ID=g243
CM010482.1	AUGUSTUS	transcript	7186174	7196001	.	-	.	ID=g243.t1;Parent=g243
CM010482.1	AUGUSTUS	stop_codon	7186174	7186176	.	-	0	Parent=g243.t1
CM010482.1	AUGUSTUS	CDS	7186177	7186184	.	-	2	ID=g243.t1.cds;Parent=g243.t1
CM010482.1	AUGUSTUS	CDS	7186736	7187470	.	-	2	ID=g243.t1.cds;Parent=g243.t1
CM010482.1	AUGUSTUS	CDS	7193360	7193521	.	-	2	ID=g243.t1.cds;Parent=g243.t1
CM010482.1	AUGUSTUS	CDS	7195917	7196001	.	-	0	ID=g243.t1.cds;Parent=g243.t1
CM010482.1	AUGUSTUS	start_codon	7195999	7196001	.	-	0	Parent=g243.t1
CM010482.1	AUGUSTUS	protein_match	7186752	7187339	4.84	-	0	ID=pp.g243.t1.fz_znf;Target=fz_znf 1 196;Target_start=126;
CM010482.1	AUGUSTUS	protein_match	7193367	7193521	1.61	-	2	ID=pp.g243.t1.fz_linker;Target=fz_linker 1 52;Target_start=28;
CM010482.1	AUGUSTUS	protein_match	7195917	7195917	1	-	0	ID=pp.g243.t1.fz_linker;Target=fz_linker 1 1;Target_start=28;
CM010482.1	AUGUSTUS	protein_match	7195918	7196001	7.07	-	0	ID=pp.g243.t1.fz_finz;Target=fz_finz 1 28;Target_start=0;
CM010482.1	AUGUSTUS	interblock_region	7186174	7186184	.	-	2	ID=pp.g243.t1.iBR3
CM010482.1	AUGUSTUS	interblock_region	7186736	7186751	.	-	0	ID=pp.g243.t1.iBR3
CM010482.1	AUGUSTUS	interblock_region	7187340	7187470	.	-	2	ID=pp.g243.t1.iBR2
CM010482.1	AUGUSTUS	interblock_region	7193360	7193366	.	-	0	ID=pp.g243.t1.iBR2
# protein sequence = [MSFIKEESEDIRITEVFSIKHEDTEEQTDLKVLKEEGQELNQNEEKYLNEENPDFKTEEKYLSCSQTEEVSTRIRAKK
# TGTRDLTEENEDNEELREAEEKNHFKTGENPSRCCQRKQILLKKTRANKSFTCTQCGKSCKYKHILDVHMRVHTGEKPFTCDHCWKSFTQSASLKLHM
# NIHTREKLYTCDQCGKTFLRASVLKQHLKVHTKEKPHSCHLCGKRFSHLQHLKKHQKIHSGVREHVCFECEKTFTSASSLKLHERIHTGEKPYKCSHC
# DKRFSVSATLKIHERIHTGEKPYTCDQCEKSFRIKGNLLVHMKVHTGEKLFTCVMH]
# sequence of block fz_znf      126 [KSFTCTQCGKSCKYKHILDVHMRVHTGEKPFTCDHCWKSFTQSASLKLHMNIHTREKLYTCDQCGKTFLRASVLKQHLKVHTKEKPHSCHLCGKRFSHLQHLKKHQKIHSGVREHVCFECEKTFTSASSLKLHERIHTGEKPYKCSHCDKRFSVSATLKIHERIHTGEKPYTCDQCEKSFRIKGNLLVHMKVHTGE] 322
# sequence of block fz_linker    28 [DLKVLKEEGQELNQNEEKYLNEENPDFKTEEKYLSCSQTEEVSTRIRAKKTG] 80
# sequence of block fz_finz       0 [MSFIKEESEDIRITEVFSIKHEDTEEQT] 28
# Evidence for and against this transcript:
# % of transcript supported by hints (any source): 0
# CDS exons: 0/4
# CDS introns: 0/3
# 5'UTR exons and introns: 0/0
# 3'UTR exons and introns: 0/0
# hint groups fully obeyed: 66
#     RM:  66
# incompatible hint groups: 4
#     RM:   4
# end gene g243
###
# start gene g244
CM010482.1	AUGUSTUS	gene	7206327	7228514	1	-	.	ID=g244
CM010482.1	AUGUSTUS	transcript	7206327	7228514	.	-	.	ID=g244.t1;Parent=g244
CM010482.1	AUGUSTUS	stop_codon	7206327	7206329	.	-	0	Parent=g244.t1
CM010482.1	AUGUSTUS	CDS	7206330	7207300	.	-	2	ID=g244.t1.cds;Parent=g244.t1
CM010482.1	AUGUSTUS	CDS	7228191	7228259	.	-	2	ID=g244.t1.cds;Parent=g244.t1
CM010482.1	AUGUSTUS	CDS	7228499	7228514	.	-	0	ID=g244.t1.cds;Parent=g244.t1
CM010482.1	AUGUSTUS	start_codon	7228512	7228514	.	-	0	Parent=g244.t1
CM010482.1	AUGUSTUS	protein_match	7206414	7207001	4.62	-	0	ID=pp.g244.t1.fz_znf;Target=fz_znf 1 196;Target_start=128;
CM010482.1	AUGUSTUS	protein_match	7207146	7207300	1.56	-	2	ID=pp.g244.t1.fz_linker;Target=fz_linker 1 52;Target_start=28;
CM010482.1	AUGUSTUS	protein_match	7228191	7228191	1	-	0	ID=pp.g244.t1.fz_linker;Target=fz_linker 1 1;Target_start=28;
CM010482.1	AUGUSTUS	protein_match	7228192	7228259	5.38	-	2	ID=pp.g244.t1.fz_finz;Target=fz_finz 6 28;Target_start=0;
CM010482.1	AUGUSTUS	protein_match	7228499	7228514	5.69	-	0	ID=pp.g244.t1.fz_finz;Target=fz_finz 1 6;Target_start=0;
CM010482.1	AUGUSTUS	interblock_region	7206327	7206413	.	-	0	ID=pp.g244.t1.iBR3
CM010482.1	AUGUSTUS	interblock_region	7207002	7207145	.	-	0	ID=pp.g244.t1.iBR2
# protein sequence = [MCFIIQESEDIRIAEAFNIKHEDSEEQTELTEENEDNEELREVEEKIHLKTGENHLSSCESKQILLKKTRANKSFTCT
# QCGKSCKYKHILDVHMRVHTGEKPYKCSHCDKRLNQSGHLNKHKRIHTGEKPYACDQCGKRLTTKGSLLVHMRVHTGEKLFTCGQCGKSFSGSANLQR
# HINIHAREKLHTCDQCGKTFLSTSDLKTHLRVHTKEKPHSCHLCGKSFSRLQYLKIHQKIHSGVRDYMCFECEKTFTSASGLKQHHRIHTGEKPYKCS
# HCDKRFCKTGDLKRHERIHTGEKPYKCSHCDKRFSQSSHLKTHERIHTGEKPYQCTACGKHFSQYSALHRHTKNNHIK]
# sequence of block fz_znf      128 [KPYACDQCGKRLTTKGSLLVHMRVHTGEKLFTCGQCGKSFSGSANLQRHINIHAREKLHTCDQCGKTFLSTSDLKTHLRVHTKEKPHSCHLCGKSFSRLQYLKIHQKIHSGVRDYMCFECEKTFTSASGLKQHHRIHTGEKPYKCSHCDKRFCKTGDLKRHERIHTGEKPYKCSHCDKRFSQSSHLKTHERIHTGE] 324
# sequence of block fz_linker    28 [ELTEENEDNEELREVEEKIHLKTGENHLSSCESKQILLKKTRANKSFTCTQC] 80
# sequence of block fz_finz       0 [MCFIIQESEDIRIAEAFNIKHEDSEEQT] 28
# Evidence for and against this transcript:
# % of transcript supported by hints (any source): 0
# CDS exons: 0/3
# CDS introns: 0/2
# 5'UTR exons and introns: 0/0
# 3'UTR exons and introns: 0/0
# hint groups fully obeyed: 114
#     RM: 114
# incompatible hint groups: 4
#     RM:   4
# end gene g244
###
# start gene g245
CM010482.1	AUGUSTUS	gene	7231237	7231608	1	+	.	ID=g245
CM010482.1	AUGUSTUS	transcript	7231237	7231608	.	+	.	ID=g245.t1;Parent=g245
CM010482.1	AUGUSTUS	start_codon	7231237	7231239	.	+	0	Parent=g245.t1
CM010482.1	AUGUSTUS	CDS	7231237	7231605	.	+	0	ID=g245.t1.cds;Parent=g245.t1
CM010482.1	AUGUSTUS	stop_codon	7231606	7231608	.	+	0	Parent=g245.t1
# protein sequence = [MASIDRELEVHLENATVFKGTLKTVQNELLDCMLSVLRDRILEEVKQSDYIAIQTDETTDICTHCQLVLVLRYIYGHN
# NIQERFFEFIALPNATADTIATALLERFLRDKRENELPRPMMVPH]
# Evidence for and against this transcript:
# % of transcript supported by hints (any source): 0
# CDS exons: 0/1
# CDS introns: 0/0
# 5'UTR exons and introns: 0/0
# 3'UTR exons and introns: 0/0
# hint groups fully obeyed: 0
# incompatible hint groups: 0
# end gene g245
###
# start gene g246
CM010482.1	AUGUSTUS	gene	7231797	7233518	1	+	.	ID=g246
CM010482.1	AUGUSTUS	transcript	7231797	7233518	.	+	.	ID=g246.t1;Parent=g246
CM010482.1	AUGUSTUS	start_codon	7231797	7231799	.	+	0	Parent=g246.t1
CM010482.1	AUGUSTUS	CDS	7231797	7232143	.	+	0	ID=g246.t1.cds;Parent=g246.t1
CM010482.1	AUGUSTUS	CDS	7232439	7232553	.	+	1	ID=g246.t1.cds;Parent=g246.t1
CM010482.1	AUGUSTUS	CDS	7233000	7233515	.	+	0	ID=g246.t1.cds;Parent=g246.t1
CM010482.1	AUGUSTUS	stop_codon	7233516	7233518	.	+	0	Parent=g246.t1
# protein sequence = [MAVLDEVVAHRLPGASTTRWNFHSRAVNTVYEHKDELVKCFQTIRDRGDFDAISKREAGSCMRMLDDEVFCFILALFH
# KIMPHVDMLFNHLQKRNIDSVFIAGITQRFTHSIQAIRDSVPSLVEDEEYRGPVQEPPLKKQRAMGEETQQHLSIEVCDTIMSHAKERCSFTNHLISA
# TLLQGDLFPQHSRKFPDSALGTTVDAYPMLDKARLKTELSLIYENEDFQGCSGALALFQVVMENNLQDTFTETISLLKILITTPMTTAESERCFSTLK
# RIQTFLRNTMAQDRLNALAMLSIEKKLTRDIPDFNTRVIERFATRRAKFLYK]
# Evidence for and against this transcript:
# % of transcript supported by hints (any source): 0
# CDS exons: 0/3
# CDS introns: 0/2
# 5'UTR exons and introns: 0/0
# 3'UTR exons and introns: 0/0
# hint groups fully obeyed: 5
#     RM:   5
# incompatible hint groups: 0
# end gene g246
###
# start gene g247
CM010482.1	AUGUSTUS	gene	7236180	7247573	1	-	.	ID=g247
CM010482.1	AUGUSTUS	transcript	7236180	7247573	.	-	.	ID=g247.t1;Parent=g247
CM010482.1	AUGUSTUS	stop_codon	7236180	7236182	.	-	0	Parent=g247.t1
CM010482.1	AUGUSTUS	CDS	7236183	7236636	.	-	1	ID=g247.t1.cds;Parent=g247.t1
CM010482.1	AUGUSTUS	CDS	7236743	7236917	.	-	2	ID=g247.t1.cds;Parent=g247.t1
CM010482.1	AUGUSTUS	CDS	7247483	7247573	.	-	0	ID=g247.t1.cds;Parent=g247.t1
CM010482.1	AUGUSTUS	start_codon	7247571	7247573	.	-	0	Parent=g247.t1
# protein sequence = [MQMSFIKEESEDIRIADVFNNKHEDTEEQTDDDDDDDDDDSRRSWKEQRDALVKHNQKLPPSVSDGGTVQEWKYEVEM
# SFLLPHLSPRSSRCELGPGEPLEDTQDSSDLSSVEERTATPPAQTPSTPLSPARPVERTATPPASEGCSAQTPSTPLSPAHTPTQTRPAPDSSRPAVS
# EDEQLLDTVPVPAAHQEMYSFALSLVPRLTRLSREAQAQAQAQFLTLLSELEDRQLAQMDTPGL]
# Evidence for and against this transcript:
# % of transcript supported by hints (any source): 0
# CDS exons: 0/3
# CDS introns: 0/2
# 5'UTR exons and introns: 0/0
# 3'UTR exons and introns: 0/0
# hint groups fully obeyed: 61
#     RM:  61
# incompatible hint groups: 2
#     RM:   2
# end gene g247
###
#
# ----- prediction on sequence number 104 (length = 30080, name = CM010482.1:7329090-7359170) -----
#
# Predicted genes for sequence number 104 on both strands
# start gene g248
CM010482.1	AUGUSTUS	gene	7329180	7335071	1	+	.	ID=g248
CM010482.1	AUGUSTUS	transcript	7329180	7335071	.	+	.	ID=g248.t1;Parent=g248
CM010482.1	AUGUSTUS	start_codon	7329180	7329182	.	+	0	Parent=g248.t1
CM010482.1	AUGUSTUS	CDS	7329180	7330119	.	+	0	ID=g248.t1.cds;Parent=g248.t1
CM010482.1	AUGUSTUS	CDS	7333648	7333723	.	+	2	ID=g248.t1.cds;Parent=g248.t1
CM010482.1	AUGUSTUS	CDS	7334939	7335068	.	+	1	ID=g248.t1.cds;Parent=g248.t1
CM010482.1	AUGUSTUS	stop_codon	7335069	7335071	.	+	0	Parent=g248.t1
# protein sequence = [MFSEILEFPEDIVSDRGPQFISRVWQAFFRLLGVTVSLSSGYHPQTNGQTERKIQEIGRYLRSYCHQYQDSWSRYLPW
# AEYAQNSLRQSTTGLTPFQCILGFQPPLFPWSGEPSEVPAVDYWFHQSERVWDSAHVHLQQAVRRHKTQADRRRTDPPQYQPGQKVWLSTRDIRLRLP
# CRKLSPRYIGPFTVQRQLNEVTYRLNLPPHYKFSPSFHVSLLKPFIDPVTSPPSDPGPRDLPPPPVPVEEEPIYRVRNIMDSRRRGPRLEYLVDWEDY
# GPEERSWVPREDILDPTLLTQFHADHPDCPAPRGRGRPRRVGDQGSMGVSVMVWSSVTNQEHRESFTRIDTDDVLSTTGYGGSSRRRLQILLHCVSMD
# SSSCIFKPRF]
# Evidence for and against this transcript:
# % of transcript supported by hints (any source): 0
# CDS exons: 0/3
# CDS introns: 0/2
# 5'UTR exons and introns: 0/0
# 3'UTR exons and introns: 0/0
# hint groups fully obeyed: 23
#     RM:  23
# incompatible hint groups: 3
#     RM:   3
# end gene g248
###
# start gene g249
CM010482.1	AUGUSTUS	gene	7335722	7336738	1	+	.	ID=g249
CM010482.1	AUGUSTUS	transcript	7335722	7336738	.	+	.	ID=g249.t1;Parent=g249
CM010482.1	AUGUSTUS	start_codon	7335722	7335724	.	+	0	Parent=g249.t1
CM010482.1	AUGUSTUS	CDS	7335722	7336735	.	+	0	ID=g249.t1.cds;Parent=g249.t1
CM010482.1	AUGUSTUS	stop_codon	7336736	7336738	.	+	0	Parent=g249.t1
# protein sequence = [MVDSSERPCLKETNEAKQQSPTDLQGKLNKDDNALEGPRRSERTRHPTEKMRALQYEEAKKKEKRLYAMYEQWKLHTR
# KASDQLKTYMSESQLWPLIEELKKDKEDVMNIYYEIRNLTTPSTDIRRRVDTCESVITEIINIAYSRAIDDESGFNEQQERHRLHELLRHDYAKSVYG
# SAASLMSHSQSDRYSTTSVMTAKRADAAAELAVKEANYQMLLEEERQKETIKELEEQQRKALEARRRELERLQAEKEIRAAQAKLKIYEKETEHKDAT
# YVKKERNMEVKNVSGSTVPLSQDALPRCTDIPSLAQILQDNIVLNRLPVPEPFVFNGDPIQFIE]
# Evidence for and against this transcript:
# % of transcript supported by hints (any source): 0
# CDS exons: 0/1
# CDS introns: 0/0
# 5'UTR exons and introns: 0/0
# 3'UTR exons and introns: 0/0
# hint groups fully obeyed: 0
# incompatible hint groups: 1
#     RM:   1
# end gene g249
###
# start gene g250
CM010482.1	AUGUSTUS	gene	7337842	7338990	1	+	.	ID=g250
CM010482.1	AUGUSTUS	transcript	7337842	7338990	.	+	.	ID=g250.t1;Parent=g250
CM010482.1	AUGUSTUS	start_codon	7337842	7337844	.	+	0	Parent=g250.t1
CM010482.1	AUGUSTUS	CDS	7337842	7338987	.	+	0	ID=g250.t1.cds;Parent=g250.t1
CM010482.1	AUGUSTUS	stop_codon	7338988	7338990	.	+	0	Parent=g250.t1
# protein sequence = [MSGKDTVLTNEGVSGLRVRGYSSAVQVDLPVAYTKDCIPVNRSHIPTCETAKQWNHLAEVVDEIQPLKDCVVGLLIGY
# NCSRAMAPRQVLLGEDEEPFAVRTDLGWSIVGRSLQTHDALSTHHLCHRITVKELPPITPTDVIHISESDFKDGSDDSKIVSQDDITFLNILDEGIRK
# NIHGHHEMPLLFKTRPSFPDNKGSAMSRLLHLKRKLQRDERIKKLYVEFMEEVIGNGDAEQVKDGGSEGERWYIPHHGVHHAKKPDKLRVVFDCSARY
# KGTSLNDHLLSGPDMLNNLSGVLIRFRQHPIALMCDIQKMFHQFHVVEADRNFLRFLWWKQGDLNSQPSEFRMKVHLFSAASSPGCANYVMKHLAKEN
# RDILSRLLCR]
# Evidence for and against this transcript:
# % of transcript supported by hints (any source): 0
# CDS exons: 0/1
# CDS introns: 0/0
# 5'UTR exons and introns: 0/0
# 3'UTR exons and introns: 0/0
# hint groups fully obeyed: 0
# incompatible hint groups: 0
# end gene g250
###
# start gene g251
CM010482.1	AUGUSTUS	gene	7339061	7340842	1	+	.	ID=g251
CM010482.1	AUGUSTUS	transcript	7339061	7340842	.	+	.	ID=g251.t1;Parent=g251
CM010482.1	AUGUSTUS	start_codon	7339061	7339063	.	+	0	Parent=g251.t1
CM010482.1	AUGUSTUS	CDS	7339061	7340839	.	+	0	ID=g251.t1.cds;Parent=g251.t1
CM010482.1	AUGUSTUS	stop_codon	7340840	7340842	.	+	0	Parent=g251.t1
# protein sequence = [MGGLRLHKFVSNDRKVLESIPPSERAINVKDMDLSFDDLPLERAFGIQWDVESDSFRLNVSLKEQPATRRGILSTVAS
# LYDPLGFVAPVILKAKIILQEMCRLDTGWDDPLTDELRPKCEQWRSDLGHLDNFTISRTYSPAGFGRISKTELHHFSDASVKGYGQCSYLRLPNEEGD
# IHCALVVGKSRVSPTKVTTIPRLELTAAVVSVKISNMLKEELGCINAEKFFWTDSKVVLGYIRNEARRFHTFVANRVQKIQLSSAPQQWRYVPTSENP
# ADHASRGLTASELLSSTWLTGPKFLWNKEIKLATDEISELTVGDPEVRSVLALSTKTTECVSLIDRLSQFSSWSLATRAVAHILRHISKNRSNSLTSV
# TEREEAEHCLIKHLQKNVYHEELNLLSKGIPLPHHNPLHALDAFLHDDGVLRVGGRLCNSSLPNFIKHPAIIPKDHHITRMIIAYCHEKMKHQGKGLT
# INEIRRSGYWIIGINRAVASYIRQCVICRRQHRPMEKQRMADLPPDRLEPSPPFTFCGMDCLGPFITKQGRKENKRYGLLFTCLSSRAVHIEILEDMS
# TDAFDVSLPYVVLFVRSNLIKGATS]
# Evidence for and against this transcript:
# % of transcript supported by hints (any source): 0
# CDS exons: 0/1
# CDS introns: 0/0
# 5'UTR exons and introns: 0/0
# 3'UTR exons and introns: 0/0
# hint groups fully obeyed: 0
# incompatible hint groups: 0
# end gene g251
###
#
# ----- prediction on sequence number 105 (length = 83210, name = CM010482.1:9944179-10027389) -----
#
# Predicted genes for sequence number 105 on both strands
# start gene g252
CM010482.1	AUGUSTUS	gene	9949817	9998983	1	-	.	ID=g252
CM010482.1	AUGUSTUS	transcript	9949817	9998983	.	-	.	ID=g252.t1;Parent=g252
CM010482.1	AUGUSTUS	stop_codon	9949817	9949819	.	-	0	Parent=g252.t1
CM010482.1	AUGUSTUS	CDS	9949820	9951302	.	-	1	ID=g252.t1.cds;Parent=g252.t1
CM010482.1	AUGUSTUS	CDS	9954362	9954404	.	-	2	ID=g252.t1.cds;Parent=g252.t1
CM010482.1	AUGUSTUS	CDS	9956584	9956745	.	-	2	ID=g252.t1.cds;Parent=g252.t1
CM010482.1	AUGUSTUS	CDS	9963505	9963597	.	-	2	ID=g252.t1.cds;Parent=g252.t1
CM010482.1	AUGUSTUS	CDS	9973381	9974289	.	-	2	ID=g252.t1.cds;Parent=g252.t1
CM010482.1	AUGUSTUS	CDS	9998660	9998728	.	-	2	ID=g252.t1.cds;Parent=g252.t1
CM010482.1	AUGUSTUS	CDS	9998968	9998983	.	-	0	ID=g252.t1.cds;Parent=g252.t1
CM010482.1	AUGUSTUS	start_codon	9998981	9998983	.	-	0	Parent=g252.t1
CM010482.1	AUGUSTUS	protein_match	9973403	9973990	4.67	-	0	ID=pp.g252.t1.fz_znf;Target=fz_znf 1 196;Target_start=128;
CM010482.1	AUGUSTUS	protein_match	9974135	9974289	1.56	-	2	ID=pp.g252.t1.fz_linker;Target=fz_linker 1 52;Target_start=28;
CM010482.1	AUGUSTUS	protein_match	9998660	9998660	1	-	0	ID=pp.g252.t1.fz_linker;Target=fz_linker 1 1;Target_start=28;
CM010482.1	AUGUSTUS	protein_match	9998661	9998728	5.13	-	2	ID=pp.g252.t1.fz_finz;Target=fz_finz 6 28;Target_start=0;
CM010482.1	AUGUSTUS	protein_match	9998968	9998983	5.69	-	0	ID=pp.g252.t1.fz_finz;Target=fz_finz 1 6;Target_start=0;
CM010482.1	AUGUSTUS	interblock_region	9949817	9951302	.	-	1	ID=pp.g252.t1.iBR3
CM010482.1	AUGUSTUS	interblock_region	9954362	9954404	.	-	2	ID=pp.g252.t1.iBR3
CM010482.1	AUGUSTUS	interblock_region	9956584	9956745	.	-	2	ID=pp.g252.t1.iBR3
CM010482.1	AUGUSTUS	interblock_region	9963505	9963597	.	-	2	ID=pp.g252.t1.iBR3
CM010482.1	AUGUSTUS	interblock_region	9973381	9973402	.	-	0	ID=pp.g252.t1.iBR3
CM010482.1	AUGUSTUS	interblock_region	9973991	9974134	.	-	0	ID=pp.g252.t1.iBR2
# protein sequence = [MCFIIQESEDIRIAEAFNIKHEDTEEQKELTEENEDNEELREVEEKIHLKTGENHLSSCESKQIILKKTRANKSFTCT
# QCGKSCKYKHILDIQIRLHTREKPYKCSHCDKRLNQSGHLNKHKRIHTGEKPYACDQCGKRLTTKGSLLVHMRVHTGEKLFTCGQCGKSFSGSANLKL
# HMNIHTREKLYTCDQCGKTFLSTSDLKTHLRIHTKENPHSCHLCGKSFSRLQYLKIHQKIHTGVREYMCFECEKTFTSASGLKQHHRIHTGEKPYKCS
# HCDKRFCKTGDLKRHERIHTGEKPYKCSHCDKRFNQSTSLKTHERIHTGEKPYQCTAXSKPLQGTASNASTIFQSIEKYSAIDSIKCSDLKVLKEEGQ
# ELNQNEEKYLNEENPDFKTEEKYLSCSQTEEVSTRIRAKKTGTRGSSTSAEPFFTMVSMYSIVSPDEEGLKISTLGLHNGHGSRRLHSPDGEAGPSTA
# STVMRTGYNGKISTSGRGQLRSRFVKKNGQCNVVFANMDDKPWRYLADIFTTCVDIRWRYLLMIFCSTFLFSWLVFGLIFYSVSLVHGDFDKDHGSSR
# KPWKPCLLHVEGFIGAFLFSIETQTTIGYGWRCVTEECPVAIVTVVVQSIVGCIIDSFMIGTIMAKMARPKKRNQTLLFSHNAVIALRDGKLCLMWRV
# GNLRRSHIVEAHVRAQLIRPYVTAEGEFIPLENMDLNVGYDEGTDRLFLVSPLVIVHEIDEDSPLWGMSRADLESDDFEIVVILEGMVEATAMTTQAR
# SSYLSREILWGHRFEPVIFEDGDRYQVDYAHFHKTYEVHSTPACSAKELSELTGRRSSGSSRSVTPDSRSRAQTLLPPHSPSAFCYENEVALCCREDE
# EEQPCNPMTVAPTDFQKMFQDSATMTSGNNMLCVLDMDNQIEFDIMQTAKPLDPMTYKSESEI]
# sequence of block fz_znf      128 [KPYACDQCGKRLTTKGSLLVHMRVHTGEKLFTCGQCGKSFSGSANLKLHMNIHTREKLYTCDQCGKTFLSTSDLKTHLRIHTKENPHSCHLCGKSFSRLQYLKIHQKIHTGVREYMCFECEKTFTSASGLKQHHRIHTGEKPYKCSHCDKRFCKTGDLKRHERIHTGEKPYKCSHCDKRFNQSTSLKTHERIHTGE] 324
# sequence of block fz_linker    28 [ELTEENEDNEELREVEEKIHLKTGENHLSSCESKQIILKKTRANKSFTCTQC] 80
# sequence of block fz_finz       0 [MCFIIQESEDIRIAEAFNIKHEDTEEQK] 28
# Evidence for and against this transcript:
# % of transcript supported by hints (any source): 0
# CDS exons: 0/7
# CDS introns: 0/6
# 5'UTR exons and introns: 0/0
# 3'UTR exons and introns: 0/0
# hint groups fully obeyed: 240
#     RM: 240
# incompatible hint groups: 3
#     RM:   3
# end gene g252
###
# start gene g253
CM010482.1	AUGUSTUS	gene	10002345	10019136	1	-	.	ID=g253
CM010482.1	AUGUSTUS	transcript	10002345	10019136	.	-	.	ID=g253.t1;Parent=g253
CM010482.1	AUGUSTUS	stop_codon	10002345	10002347	.	-	0	Parent=g253.t1
CM010482.1	AUGUSTUS	CDS	10002348	10002801	.	-	1	ID=g253.t1.cds;Parent=g253.t1
CM010482.1	AUGUSTUS	CDS	10002908	10003082	.	-	2	ID=g253.t1.cds;Parent=g253.t1
CM010482.1	AUGUSTUS	CDS	10006706	10006801	.	-	2	ID=g253.t1.cds;Parent=g253.t1
CM010482.1	AUGUSTUS	CDS	10012305	10012406	.	-	2	ID=g253.t1.cds;Parent=g253.t1
CM010482.1	AUGUSTUS	CDS	10015747	10015842	.	-	2	ID=g253.t1.cds;Parent=g253.t1
CM010482.1	AUGUSTUS	CDS	10016136	10016295	.	-	0	ID=g253.t1.cds;Parent=g253.t1
CM010482.1	AUGUSTUS	CDS	10016796	10017204	.	-	1	ID=g253.t1.cds;Parent=g253.t1
CM010482.1	AUGUSTUS	CDS	10017750	10017833	.	-	1	ID=g253.t1.cds;Parent=g253.t1
CM010482.1	AUGUSTUS	CDS	10018839	10018947	.	-	2	ID=g253.t1.cds;Parent=g253.t1
CM010482.1	AUGUSTUS	CDS	10019058	10019136	.	-	0	ID=g253.t1.cds;Parent=g253.t1
CM010482.1	AUGUSTUS	start_codon	10019134	10019136	.	-	0	Parent=g253.t1
# protein sequence = [MAKAVIEQQDPHTDWATYKLTVKRKVATYEIARTKLVEYEQNTDVPTESDSTENMGRGRRKKRRVILSSDDEDDVNWS
# GSQIRPTPPSTLRSVLTPPPPPSTLRSVLTPPPPPSTLSSSPSSARPTLPPPLGNLRWPDVSTHHHVTTSPETSQRQIRGNMFVRILTLIEEMKETQK
# IQGRMLQTLLQQRGNIGTTFSSTPEGFPLKTVRDVEIMEEKLANPNFMSELVAAVTDIGGGTVDEATKRMMTFLLDHGLSRQYNFVGRNWKREFKALK
# LYEVIYGGLKKNAMTSQITRKDAEKAVSKWLIGARDRGDTREMQMSFIKEESEDIRIADVFNNKHEDTEEQTDTHDMSFIKEESEDIRIVEAFNIKHE
# DTEEQTDDDDDDDDDDSRRSWKEQRDALVKHNQKLPPSVSNSGTVQEWKYEVEMSFLLPHLSPRSSRCELGPGEPLEDTQDSTDLSSVEERTATPPAQ
# TPSTPLSPARPVERTATPPASEGCSAQTPSTPLSPAHTPTQTRPAPDSSRPAVSEDEQLLDTVPVPAAHQEMYSFALSLVPRLTRLSREAQAQAQAQF
# LTLLSELEDRQLAQMNTPGL]
# Evidence for and against this transcript:
# % of transcript supported by hints (any source): 0
# CDS exons: 0/10
# CDS introns: 0/9
# 5'UTR exons and introns: 0/0
# 3'UTR exons and introns: 0/0
# hint groups fully obeyed: 85
#     RM:  85
# incompatible hint groups: 3
#     RM:   3
# end gene g253
###
#
# ----- prediction on sequence number 106 (length = 30083, name = CM010487.1:6778825-6808908) -----
#
# Predicted genes for sequence number 106 on both strands
# start gene g254
CM010487.1	AUGUSTUS	gene	6782406	6783097	1	-	.	ID=g254
CM010487.1	AUGUSTUS	transcript	6782406	6783097	.	-	.	ID=g254.t1;Parent=g254
CM010487.1	AUGUSTUS	stop_codon	6782406	6782408	.	-	0	Parent=g254.t1
CM010487.1	AUGUSTUS	CDS	6782409	6782556	.	-	1	ID=g254.t1.cds;Parent=g254.t1
CM010487.1	AUGUSTUS	CDS	6782703	6783097	.	-	0	ID=g254.t1.cds;Parent=g254.t1
CM010487.1	AUGUSTUS	start_codon	6783095	6783097	.	-	0	Parent=g254.t1
# protein sequence = [MGPHDDPEALLDLFEKSAEARGWPPADWPLRLIPLLSGEAQVAAHQLQVQNLLVYQDLKRAILQRVGQTLELHRQGFR
# TLTLEESGRPFVMAQQLRDSCRKWLMADSSDVEDVIDRVVLEQFVAKLPRKTAQASSEASPEVEDGLRGRTSGGAQGSSQGWEFAHGILSPSHALSTL
# SSPIA]
# Evidence for and against this transcript:
# % of transcript supported by hints (any source): 0
# CDS exons: 0/2
# CDS introns: 0/1
# 5'UTR exons and introns: 0/0
# 3'UTR exons and introns: 0/0
# hint groups fully obeyed: 1
#     RM:   1
# incompatible hint groups: 3
#     RM:   3
# end gene g254
###
# start gene g255
CM010487.1	AUGUSTUS	gene	6793825	6808880	1	+	.	ID=g255
CM010487.1	AUGUSTUS	transcript	6793825	6808880	.	+	.	ID=g255.t1;Parent=g255
CM010487.1	AUGUSTUS	start_codon	6793825	6793827	.	+	0	Parent=g255.t1
CM010487.1	AUGUSTUS	CDS	6793825	6793909	.	+	0	ID=g255.t1.cds;Parent=g255.t1
CM010487.1	AUGUSTUS	CDS	6794221	6794251	.	+	2	ID=g255.t1.cds;Parent=g255.t1
CM010487.1	AUGUSTUS	CDS	6795278	6795356	.	+	1	ID=g255.t1.cds;Parent=g255.t1
CM010487.1	AUGUSTUS	CDS	6795770	6795830	.	+	0	ID=g255.t1.cds;Parent=g255.t1
CM010487.1	AUGUSTUS	CDS	6796420	6796433	.	+	2	ID=g255.t1.cds;Parent=g255.t1
CM010487.1	AUGUSTUS	CDS	6803336	6803344	.	+	0	ID=g255.t1.cds;Parent=g255.t1
CM010487.1	AUGUSTUS	CDS	6805018	6805048	.	+	0	ID=g255.t1.cds;Parent=g255.t1
CM010487.1	AUGUSTUS	CDS	6808212	6808756	.	+	2	ID=g255.t1.cds;Parent=g255.t1
CM010487.1	AUGUSTUS	CDS	6808860	6808877	.	+	0	ID=g255.t1.cds;Parent=g255.t1
CM010487.1	AUGUSTUS	stop_codon	6808878	6808880	.	+	0	Parent=g255.t1
CM010487.1	AUGUSTUS	protein_match	6793825	6793908	5.19	+	0	ID=pp.g255.t1.fz_finz;Target=fz_finz 1 28;Target_start=0;
CM010487.1	AUGUSTUS	protein_match	6793909	6793909	1	+	0	ID=pp.g255.t1.fz_linker;Target=fz_linker 1 1;Target_start=28;
CM010487.1	AUGUSTUS	protein_match	6794221	6794251	1.25	+	1	ID=pp.g255.t1.fz_linker;Target=fz_linker 1 11;Target_start=27;
CM010487.1	AUGUSTUS	protein_match	6795278	6795356	1.14	+	0	ID=pp.g255.t1.fz_linker;Target=fz_linker 12 38;Target_start=27;
CM010487.1	AUGUSTUS	protein_match	6795770	6795814	1.15	+	0	ID=pp.g255.t1.fz_linker;Target=fz_linker 38 52;Target_start=28;
CM010487.1	AUGUSTUS	protein_match	6795815	6795830	1.59	+	0	ID=pp.g255.t1.fz_znf;Target=fz_znf 1 6;Target_start=80;
CM010487.1	AUGUSTUS	protein_match	6796420	6796433	1.48	+	1	ID=pp.g255.t1.fz_znf;Target=fz_znf 6 11;Target_start=79;
CM010487.1	AUGUSTUS	protein_match	6803336	6803344	1.31	+	2	ID=pp.g255.t1.fz_znf;Target=fz_znf 11 14;Target_start=79;
CM010487.1	AUGUSTUS	protein_match	6805018	6805048	1.66	+	2	ID=pp.g255.t1.fz_znf;Target=fz_znf 14 24;Target_start=79;
CM010487.1	AUGUSTUS	protein_match	6808212	6808729	2.03	+	2	ID=pp.g255.t1.fz_znf;Target=fz_znf 24 196;Target_start=80;
CM010487.1	AUGUSTUS	interblock_region	6808730	6808756	.	+	0	ID=pp.g255.t1.iBR3
CM010487.1	AUGUSTUS	interblock_region	6808860	6808880	.	+	0	ID=pp.g255.t1.iBR3
# protein sequence = [MASIKQESEDLRIAEVFSLKREETEEQTGVFLFPKYSFRQFIIEFSDVISVQFKLYLCNQVKDVNSKCEKQRMFIKYT
# AYSCFTHKCRGKRCIFSMSFSCHLKSINLPLTSICRFFTSESMAIKEEKQELKETEEKDQIEKHDFLAEEKSILTETNSFQKTTCPSYLTCHECGKCF
# TQKKNLNAHMKIHTREKIFTCDQCGKCFTKKGNLNNHVTTHTGGKPFNCDQCGKSFRYKETLKTHMRVHTGENLFTCQHCGKSFTLKGNLNEHIKIHT
# GEKPFTCQHCGEALMNM]
# sequence of block fz_finz       0 [MASIKQESEDLRIAEVFSLKREETEEQT] 28
# sequence of block fz_linker    28 [GVFLFPKYSFRQFIIEFSDVISVQFKLYLCNQVKDVNSKCEKQRMFIKYTAY] 80
# sequence of block fz_znf       80 [SCFTHKCRGKRCIFSMSFSCHLKSINLPLTSICRFFTSESMAIKEEKQELKETEEKDQIEKHDFLAEEKSILTETNSFQKTTCPSYLTCHECGKCFTQKKNLNAHMKIHTREKIFTCDQCGKCFTKKGNLNNHVTTHTGGKPFNCDQCGKSFRYKETLKTHMRVHTGENLFTCQHCGKSFTLKGNLNEHIKIHTGE] 276
# Evidence for and against this transcript:
# % of transcript supported by hints (any source): 0
# CDS exons: 0/9
# CDS introns: 0/8
# 5'UTR exons and introns: 0/0
# 3'UTR exons and introns: 0/0
# hint groups fully obeyed: 74
#     RM:  74
# incompatible hint groups: 6
#     RM:   6
# end gene g255
###
#
# ----- prediction on sequence number 107 (length = 19563, name = QPKE01000246.1:0-19563) -----
#
# Predicted genes for sequence number 107 on both strands
# start gene g256
QPKE01000246.1	AUGUSTUS	gene	4480	6294	1	+	.	ID=g256
QPKE01000246.1	AUGUSTUS	transcript	4480	6294	.	+	.	ID=g256.t1;Parent=g256
QPKE01000246.1	AUGUSTUS	start_codon	4480	4482	.	+	0	Parent=g256.t1
QPKE01000246.1	AUGUSTUS	CDS	4480	4564	.	+	0	ID=g256.t1.cds;Parent=g256.t1
QPKE01000246.1	AUGUSTUS	CDS	5080	5268	.	+	2	ID=g256.t1.cds;Parent=g256.t1
QPKE01000246.1	AUGUSTUS	CDS	5369	6291	.	+	2	ID=g256.t1.cds;Parent=g256.t1
QPKE01000246.1	AUGUSTUS	stop_codon	6292	6294	.	+	0	Parent=g256.t1
QPKE01000246.1	AUGUSTUS	protein_match	4480	4563	7.07	+	0	ID=pp.g256.t1.fz_finz;Target=fz_finz 1 28;Target_start=0;
QPKE01000246.1	AUGUSTUS	protein_match	4564	4564	1	+	0	ID=pp.g256.t1.fz_linker;Target=fz_linker 1 1;Target_start=28;
QPKE01000246.1	AUGUSTUS	protein_match	5080	5234	1.47	+	2	ID=pp.g256.t1.fz_linker;Target=fz_linker 1 52;Target_start=28;
QPKE01000246.1	AUGUSTUS	protein_match	5575	6162	7.08	+	0	ID=pp.g256.t1.fz_znf;Target=fz_znf 1 196;Target_start=160;
QPKE01000246.1	AUGUSTUS	interblock_region	5235	5268	.	+	0	ID=pp.g256.t1.iBR2
QPKE01000246.1	AUGUSTUS	interblock_region	5369	5574	.	+	2	ID=pp.g256.t1.iBR2
QPKE01000246.1	AUGUSTUS	interblock_region	6163	6294	.	+	0	ID=pp.g256.t1.iBR3
# protein sequence = [MSFIKEESEDIRITEVFSIKHEDTEEQTDLKVLKDEGQELNQNEEKYLLEKSCDFIMEEKYLSCSQTEEVSTRIRAQK
# TGTRVFCCKHCGKRNLKKHIRIHTGEKPFACKQCKKTFTEKRTLERHMRIHTGEKSFTCQQCGTSFTEKGNLVRHMRIHTGDKPFTCQKCGKSFTEKE
# NLERHIRIHTREKPFTCQKCGKSFTQKGNLESHMRMHTGEKPYTCTQCGKSFTAKRNLKLHMSIHTGEKPFTCQQCGKSFTQKQHLKVHMRNHTGEKA
# FTCQQCGKSFAENAYLKVHMIVHSGEKPFTCQQCEKSFSQRGHLKIHIRSHTGEKPFTCHQCGKSSTTAVNLKYHMRIHTGEKLFSCDQCGKSFKLKK
# SLNCHLSSPKKCGKSVNLNQGSETFIS]
# sequence of block fz_finz       0 [MSFIKEESEDIRITEVFSIKHEDTEEQT] 28
# sequence of block fz_linker    28 [DLKVLKDEGQELNQNEEKYLLEKSCDFIMEEKYLSCSQTEEVSTRIRAQKTG] 80
# sequence of block fz_znf      160 [KPFTCQKCGKSFTEKENLERHIRIHTREKPFTCQKCGKSFTQKGNLESHMRMHTGEKPYTCTQCGKSFTAKRNLKLHMSIHTGEKPFTCQQCGKSFTQKQHLKVHMRNHTGEKAFTCQQCGKSFAENAYLKVHMIVHSGEKPFTCQQCEKSFSQRGHLKIHIRSHTGEKPFTCHQCGKSSTTAVNLKYHMRIHTGE] 356
# Evidence for and against this transcript:
# % of transcript supported by hints (any source): 0
# CDS exons: 0/3
# CDS introns: 0/2
# 5'UTR exons and introns: 0/0
# 3'UTR exons and introns: 0/0
# hint groups fully obeyed: 4
#     RM:   4
# incompatible hint groups: 1
#     RM:   1
# end gene g256
###
# start gene g257
QPKE01000246.1	AUGUSTUS	gene	14996	15445	1	+	.	ID=g257
QPKE01000246.1	AUGUSTUS	transcript	14996	15445	.	+	.	ID=g257.t1;Parent=g257
QPKE01000246.1	AUGUSTUS	start_codon	14996	14998	.	+	0	Parent=g257.t1
QPKE01000246.1	AUGUSTUS	CDS	14996	15442	.	+	0	ID=g257.t1.cds;Parent=g257.t1
QPKE01000246.1	AUGUSTUS	stop_codon	15443	15445	.	+	0	Parent=g257.t1
# protein sequence = [MYLGNRQCLGATLSKGRIMPIGLVNSSSVLILICSCNLAECRHHLMQVFQQLRKHHLYLEFHKTTIQFLGYITSPEGI
# QMDQGNVQTIHNWSRPQSIKELQHLLGFSNFHRIFICNFHILTVRITSLLCKQPKSLSWTLKSLAAFEKLK]
# Evidence for and against this transcript:
# % of transcript supported by hints (any source): 0
# CDS exons: 0/1
# CDS introns: 0/0
# 5'UTR exons and introns: 0/0
# 3'UTR exons and introns: 0/0
# hint groups fully obeyed: 0
# incompatible hint groups: 0
# end gene g257
###
#
# ----- prediction on sequence number 108 (length = 43247, name = QPKE01000510.1:184436-227683) -----
#
# Predicted genes for sequence number 108 on both strands
# start gene g258
QPKE01000510.1	AUGUSTUS	gene	185316	193019	1	-	.	ID=g258
QPKE01000510.1	AUGUSTUS	transcript	185316	193019	.	-	.	ID=g258.t1;Parent=g258
QPKE01000510.1	AUGUSTUS	stop_codon	185316	185318	.	-	0	Parent=g258.t1
QPKE01000510.1	AUGUSTUS	CDS	185319	185346	.	-	1	ID=g258.t1.cds;Parent=g258.t1
QPKE01000510.1	AUGUSTUS	CDS	185896	185920	.	-	2	ID=g258.t1.cds;Parent=g258.t1
QPKE01000510.1	AUGUSTUS	CDS	186030	186045	.	-	0	ID=g258.t1.cds;Parent=g258.t1
QPKE01000510.1	AUGUSTUS	CDS	191451	191465	.	-	0	ID=g258.t1.cds;Parent=g258.t1
QPKE01000510.1	AUGUSTUS	CDS	191531	191547	.	-	2	ID=g258.t1.cds;Parent=g258.t1
QPKE01000510.1	AUGUSTUS	CDS	191775	192136	.	-	1	ID=g258.t1.cds;Parent=g258.t1
QPKE01000510.1	AUGUSTUS	CDS	192222	192528	.	-	2	ID=g258.t1.cds;Parent=g258.t1
QPKE01000510.1	AUGUSTUS	CDS	192806	192881	.	-	0	ID=g258.t1.cds;Parent=g258.t1
QPKE01000510.1	AUGUSTUS	CDS	193011	193019	.	-	0	ID=g258.t1.cds;Parent=g258.t1
QPKE01000510.1	AUGUSTUS	start_codon	193017	193019	.	-	0	Parent=g258.t1
QPKE01000510.1	AUGUSTUS	protein_match	185328	185346	4.19	-	1	ID=pp.g258.t1.fz_znf;Target=fz_znf 190 196;Target_start=86;
QPKE01000510.1	AUGUSTUS	protein_match	185896	185920	1.3	-	2	ID=pp.g258.t1.fz_znf;Target=fz_znf 182 190;Target_start=86;
QPKE01000510.1	AUGUSTUS	protein_match	186030	186045	1.38	-	0	ID=pp.g258.t1.fz_znf;Target=fz_znf 177 182;Target_start=86;
QPKE01000510.1	AUGUSTUS	protein_match	191451	191465	0.987	-	0	ID=pp.g258.t1.fz_znf;Target=fz_znf 172 176;Target_start=86;
QPKE01000510.1	AUGUSTUS	protein_match	191531	191547	1.86	-	2	ID=pp.g258.t1.fz_znf;Target=fz_znf 166 171;Target_start=86;
QPKE01000510.1	AUGUSTUS	protein_match	191775	192136	4.09	-	1	ID=pp.g258.t1.fz_znf;Target=fz_znf 45 166;Target_start=86;
QPKE01000510.1	AUGUSTUS	protein_match	192222	192355	5.55	-	0	ID=pp.g258.t1.fz_znf;Target=fz_znf 1 45;Target_start=86;
QPKE01000510.1	AUGUSTUS	protein_match	192374	192528	1.56	-	2	ID=pp.g258.t1.fz_linker;Target=fz_linker 1 52;Target_start=28;
QPKE01000510.1	AUGUSTUS	protein_match	192806	192806	1	-	0	ID=pp.g258.t1.fz_linker;Target=fz_linker 1 1;Target_start=28;
QPKE01000510.1	AUGUSTUS	protein_match	192807	192881	2.67	-	0	ID=pp.g258.t1.fz_finz;Target=fz_finz 4 28;Target_start=0;
QPKE01000510.1	AUGUSTUS	protein_match	193011	193019	3.08	-	0	ID=pp.g258.t1.fz_finz;Target=fz_finz 1 3;Target_start=0;
QPKE01000510.1	AUGUSTUS	interblock_region	185316	185327	.	-	0	ID=pp.g258.t1.iBR3
QPKE01000510.1	AUGUSTUS	interblock_region	192356	192373	.	-	0	ID=pp.g258.t1.iBR2
# protein sequence = [MISLKREIDEMSDPELSRIKHEDTEEQIVWMEVKQQKHEVNEVEEEHCKIKTSRKKDKPLHTCSQCGKSSKHKGNVKT
# HMRIHTGEKPYTCPQCGKSFRDKGSLNKHKIIHTGEKPYTCPQCGKEFFCSISLKAHLTVHSDEKPHVCSYCGKSFSRLDNFKQHQKTHNGVREHMCF
# ECGKSFTTSQQLKQHQRIHTGEKPYKCSYCDKSFTQPAHMKTHERVHTGEKPYHCTQCGKSFKQKNSVAKHMKKISAQKPITISLCFDSFSVKHSLTE
# THRLHSKEIHK]
# sequence of block fz_znf       86 [KPYTCPQCGKSFRDKGSLNKHKIIHTGEKPYTCPQCGKEFFCSISLKAHLTVHSDEKPHVCSYCGKSFSRLDNFKQHQKTHNGVREHMCFECGKSFTTSQQLKQHQRIHTGEKPYKCSYCDKSFTQPAHMKTHERVHTGEKPYHCTQCGKSFKQKNSVAKHMKKISAQKPITISLCFDSFSVKHSLTETHRLHSKE] 282
# sequence of block fz_linker    28 [VWMEVKQQKHEVNEVEEEHCKIKTSRKKDKPLHTCSQCGKSSKHKGNVKTHM] 80
# sequence of block fz_finz       0 [MISLKREIDEMSDPELSRIKHEDTEEQI] 28
# Evidence for and against this transcript:
# % of transcript supported by hints (any source): 0
# CDS exons: 0/9
# CDS introns: 0/8
# 5'UTR exons and introns: 0/0
# 3'UTR exons and introns: 0/0
# hint groups fully obeyed: 53
#     RM:  53
# incompatible hint groups: 4
#     RM:   4
# end gene g258
###
# start gene g259
QPKE01000510.1	AUGUSTUS	gene	194862	197155	1	-	.	ID=g259
QPKE01000510.1	AUGUSTUS	transcript	194862	197155	.	-	.	ID=g259.t1;Parent=g259
QPKE01000510.1	AUGUSTUS	stop_codon	194862	194864	.	-	0	Parent=g259.t1
QPKE01000510.1	AUGUSTUS	CDS	194865	195625	.	-	2	ID=g259.t1.cds;Parent=g259.t1
QPKE01000510.1	AUGUSTUS	CDS	195885	195959	.	-	2	ID=g259.t1.cds;Parent=g259.t1
QPKE01000510.1	AUGUSTUS	CDS	197149	197155	.	-	0	ID=g259.t1.cds;Parent=g259.t1
QPKE01000510.1	AUGUSTUS	start_codon	197153	197155	.	-	0	Parent=g259.t1
QPKE01000510.1	AUGUSTUS	protein_match	194865	195452	3.87	-	0	ID=pp.g259.t1.fz_znf;Target=fz_znf 1 196;Target_start=85;
QPKE01000510.1	AUGUSTUS	protein_match	195468	195623	1.21	-	0	ID=pp.g259.t1.fz_linker;Target=fz_linker 1 52;Target_start=28;
QPKE01000510.1	AUGUSTUS	protein_match	195624	195625	1	-	2	ID=pp.g259.t1.fz_finz;Target=fz_finz 28 28;Target_start=0;
QPKE01000510.1	AUGUSTUS	protein_match	195885	195959	1.98	-	2	ID=pp.g259.t1.fz_finz;Target=fz_finz 3 28;Target_start=0;
QPKE01000510.1	AUGUSTUS	protein_match	197149	197155	5.09	-	0	ID=pp.g259.t1.fz_finz;Target=fz_finz 1 3;Target_start=0;
QPKE01000510.1	AUGUSTUS	interblock_region	194862	194864	.	-	0	ID=pp.g259.t1.iBR3
QPKE01000510.1	AUGUSTUS	interblock_region	195453	195467	.	-	0	ID=pp.g259.t1.iBR2
# protein sequence = [MIEAEEEVDDMSDPEPSRMKHEDTTGLYWMEVKQQRHEVNEVEEEHCKIQTSRKKDKPLHTCSQCGKSFKCKRNVKTH
# MRIHTGEKPHTCPQCGKRFSAASGLSYHLRIHSGEKPFTCDQCGKNFISSSSLKAHLNVHSEEKPHVCSCCGKSFSWLASYKQHQKTHNGVREHMCFE
# CGKSFTISQQLKEHQRIHTGEKPYKCSYCDKSFTQPTQMKTHERVHTGEKPYHCTQCGKSFASMSGLSLHLHIHSGEKPHLCSFCGKSFSRLDVYKRH
# QKTHYEV]
# sequence of block fz_znf       85 [KPHTCPQCGKRFSAASGLSYHLRIHSGEKPFTCDQCGKNFISSSSLKAHLNVHSEEKPHVCSCCGKSFSWLASYKQHQKTHNGVREHMCFECGKSFTISQQLKEHQRIHTGEKPYKCSYCDKSFTQPTQMKTHERVHTGEKPYHCTQCGKSFASMSGLSLHLHIHSGEKPHLCSFCGKSFSRLDVYKRHQKTHYEV] 281
# sequence of block fz_linker    28 [WMEVKQQRHEVNEVEEEHCKIQTSRKKDKPLHTCSQCGKSFKCKRNVKTHMR] 80
# sequence of block fz_finz       0 [MIEAEEEVDDMSDPEPSRMKHEDTTGLY] 28
# Evidence for and against this transcript:
# % of transcript supported by hints (any source): 0
# CDS exons: 0/3
# CDS introns: 0/2
# 5'UTR exons and introns: 0/0
# 3'UTR exons and introns: 0/0
# hint groups fully obeyed: 12
#     RM:  12
# incompatible hint groups: 2
#     RM:   2
# end gene g259
###
# start gene g260
QPKE01000510.1	AUGUSTUS	gene	198610	205255	1	-	.	ID=g260
QPKE01000510.1	AUGUSTUS	transcript	198610	205255	.	-	.	ID=g260.t1;Parent=g260
QPKE01000510.1	AUGUSTUS	stop_codon	198610	198612	.	-	0	Parent=g260.t1
QPKE01000510.1	AUGUSTUS	CDS	198613	199286	.	-	2	ID=g260.t1.cds;Parent=g260.t1
QPKE01000510.1	AUGUSTUS	CDS	202703	202958	.	-	0	ID=g260.t1.cds;Parent=g260.t1
QPKE01000510.1	AUGUSTUS	CDS	203037	203068	.	-	2	ID=g260.t1.cds;Parent=g260.t1
QPKE01000510.1	AUGUSTUS	CDS	203334	203402	.	-	2	ID=g260.t1.cds;Parent=g260.t1
QPKE01000510.1	AUGUSTUS	CDS	205249	205255	.	-	0	ID=g260.t1.cds;Parent=g260.t1
QPKE01000510.1	AUGUSTUS	start_codon	205253	205255	.	-	0	Parent=g260.t1
QPKE01000510.1	AUGUSTUS	protein_match	198622	199209	4.29	-	0	ID=pp.g260.t1.fz_znf;Target=fz_znf 1 196;Target_start=147;
QPKE01000510.1	AUGUSTUS	protein_match	202827	202958	1.19	-	0	ID=pp.g260.t1.fz_linker;Target=fz_linker 9 52;Target_start=28;
QPKE01000510.1	AUGUSTUS	protein_match	203037	203060	1.11	-	0	ID=pp.g260.t1.fz_linker;Target=fz_linker 1 8;Target_start=28;
QPKE01000510.1	AUGUSTUS	protein_match	203061	203068	0.555	-	2	ID=pp.g260.t1.fz_finz;Target=fz_finz 26 28;Target_start=0;
QPKE01000510.1	AUGUSTUS	protein_match	203334	203402	2.47	-	2	ID=pp.g260.t1.fz_finz;Target=fz_finz 3 26;Target_start=0;
QPKE01000510.1	AUGUSTUS	protein_match	205249	205255	4.29	-	0	ID=pp.g260.t1.fz_finz;Target=fz_finz 1 3;Target_start=0;
QPKE01000510.1	AUGUSTUS	interblock_region	198610	198621	.	-	0	ID=pp.g260.t1.iBR3
QPKE01000510.1	AUGUSTUS	interblock_region	199210	199286	.	-	2	ID=pp.g260.t1.iBR2
QPKE01000510.1	AUGUSTUS	interblock_region	202703	202826	.	-	0	ID=pp.g260.t1.iBR2
# protein sequence = [MKKAEEEVNDMNDPETSRIKHEDTTDWMEVNQQKHECGKSFKRKRNVKMHMRIHTGEKPYTCPQCGKSFRDKGSLNKH
# IIIHTGEKPYTCPQCGKSFTAASGLSYHLRIHSGEKPFNCDQCDWMEVKPQRHAVNECCKSKTSRKKAKQLYTCSQCGKSFRHKGSLKLHMRIHTGEK
# PYTCPQCGKSFSAASGLRYHLRIHSGEKPFNCDQCGKNFISSSSLKAHLTVHSDEKPHVCSYCGKSFSRLASCKLHQKVHNEVRDHMCFLCGKSFTTV
# FRLKQHQRIHTGEKPYKCSYCDKNFTQSENMKLHERVHTGEKPYHCTQCGKSFKQKNSVAKHMKKICLQSSL]
# sequence of block fz_znf      147 [QLYTCSQCGKSFRHKGSLKLHMRIHTGEKPYTCPQCGKSFSAASGLRYHLRIHSGEKPFNCDQCGKNFISSSSLKAHLTVHSDEKPHVCSYCGKSFSRLASCKLHQKVHNEVRDHMCFLCGKSFTTVFRLKQHQRIHTGEKPYKCSYCDKNFTQSENMKLHERVHTGEKPYHCTQCGKSFKQKNSVAKHMKKICLQ] 343
# sequence of block fz_linker    28 [EVNQQKHECGKSFKRKRNVKMHMRIHTGEKPYTCPQCGKSFRDKGSLNKHII] 80
# sequence of block fz_finz       0 [MKKAEEEVNDMNDPETSRIKHEDTTDWM] 28
# Evidence for and against this transcript:
# % of transcript supported by hints (any source): 0
# CDS exons: 0/5
# CDS introns: 0/4
# 5'UTR exons and introns: 0/0
# 3'UTR exons and introns: 0/0
# hint groups fully obeyed: 39
#     RM:  39
# incompatible hint groups: 4
#     RM:   4
# end gene g260
###
# start gene g261
QPKE01000510.1	AUGUSTUS	gene	206056	207145	1	-	.	ID=g261
QPKE01000510.1	AUGUSTUS	transcript	206056	207145	.	-	.	ID=g261.t1;Parent=g261
QPKE01000510.1	AUGUSTUS	stop_codon	206056	206058	.	-	0	Parent=g261.t1
QPKE01000510.1	AUGUSTUS	CDS	206059	206822	.	-	2	ID=g261.t1.cds;Parent=g261.t1
QPKE01000510.1	AUGUSTUS	CDS	207061	207145	.	-	0	ID=g261.t1.cds;Parent=g261.t1
QPKE01000510.1	AUGUSTUS	start_codon	207143	207145	.	-	0	Parent=g261.t1
QPKE01000510.1	AUGUSTUS	protein_match	206062	206649	4.38	-	0	ID=pp.g261.t1.fz_znf;Target=fz_znf 1 196;Target_start=86;
QPKE01000510.1	AUGUSTUS	protein_match	206668	206822	1.44	-	2	ID=pp.g261.t1.fz_linker;Target=fz_linker 1 52;Target_start=28;
QPKE01000510.1	AUGUSTUS	protein_match	207061	207061	1	-	0	ID=pp.g261.t1.fz_linker;Target=fz_linker 1 1;Target_start=28;
QPKE01000510.1	AUGUSTUS	protein_match	207062	207145	4.54	-	0	ID=pp.g261.t1.fz_finz;Target=fz_finz 1 28;Target_start=0;
QPKE01000510.1	AUGUSTUS	interblock_region	206056	206061	.	-	0	ID=pp.g261.t1.iBR3
QPKE01000510.1	AUGUSTUS	interblock_region	206650	206667	.	-	0	ID=pp.g261.t1.iBR2
# protein sequence = [MESVKEEIEDMSVSEPSRIKHEDTEEQTDWMEVKQQKHDLNEVEEEHCKIQTSRKKDKPLIPCSQCGKSFREKGGLNR
# HMRIHTGEKPHTCSQCGKSFKRKENLKTHTRIHTGEKPHTCPQCGKSFTDASSLRYHLHIHSGEKPFNCDQCGKKFISSTRLKAHLTVHSEEKPHVCS
# YCGKSFSRLDNFKQHQKTHNDVRDHMCFECGKSFTRGLHLKQHQRIHTGEKPYKCSYCDKSFIQSGSLKLHERVHTGEKPYYCTQCGKSFKQKNSVAK
# HMKKICLKS]
# sequence of block fz_znf       86 [KPHTCSQCGKSFKRKENLKTHTRIHTGEKPHTCPQCGKSFTDASSLRYHLHIHSGEKPFNCDQCGKKFISSTRLKAHLTVHSEEKPHVCSYCGKSFSRLDNFKQHQKTHNDVRDHMCFECGKSFTRGLHLKQHQRIHTGEKPYKCSYCDKSFIQSGSLKLHERVHTGEKPYYCTQCGKSFKQKNSVAKHMKKICLK] 282
# sequence of block fz_linker    28 [DWMEVKQQKHDLNEVEEEHCKIQTSRKKDKPLIPCSQCGKSFREKGGLNRHM] 80
# sequence of block fz_finz       0 [MESVKEEIEDMSVSEPSRIKHEDTEEQT] 28
# Evidence for and against this transcript:
# % of transcript supported by hints (any source): 0
# CDS exons: 0/2
# CDS introns: 0/1
# 5'UTR exons and introns: 0/0
# 3'UTR exons and introns: 0/0
# hint groups fully obeyed: 1
#     RM:   1
# incompatible hint groups: 4
#     RM:   4
# end gene g261
###
# start gene g262
QPKE01000510.1	AUGUSTUS	gene	211777	218252	1	-	.	ID=g262
QPKE01000510.1	AUGUSTUS	transcript	211777	218252	.	-	.	ID=g262.t1;Parent=g262
QPKE01000510.1	AUGUSTUS	stop_codon	211777	211779	.	-	0	Parent=g262.t1
QPKE01000510.1	AUGUSTUS	CDS	211780	212453	.	-	2	ID=g262.t1.cds;Parent=g262.t1
QPKE01000510.1	AUGUSTUS	CDS	212602	212679	.	-	2	ID=g262.t1.cds;Parent=g262.t1
QPKE01000510.1	AUGUSTUS	CDS	214329	214366	.	-	1	ID=g262.t1.cds;Parent=g262.t1
QPKE01000510.1	AUGUSTUS	CDS	214792	214806	.	-	1	ID=g262.t1.cds;Parent=g262.t1
QPKE01000510.1	AUGUSTUS	CDS	215710	215735	.	-	0	ID=g262.t1.cds;Parent=g262.t1
QPKE01000510.1	AUGUSTUS	CDS	217141	217149	.	-	0	ID=g262.t1.cds;Parent=g262.t1
QPKE01000510.1	AUGUSTUS	CDS	218229	218252	.	-	0	ID=g262.t1.cds;Parent=g262.t1
QPKE01000510.1	AUGUSTUS	start_codon	218250	218252	.	-	0	Parent=g262.t1
QPKE01000510.1	AUGUSTUS	protein_match	211789	212376	4.2	-	0	ID=pp.g262.t1.fz_znf;Target=fz_znf 1 196;Target_start=89;
QPKE01000510.1	AUGUSTUS	protein_match	212404	212453	1.29	-	2	ID=pp.g262.t1.fz_linker;Target=fz_linker 36 52;Target_start=28;
QPKE01000510.1	AUGUSTUS	protein_match	212602	212679	1.12	-	2	ID=pp.g262.t1.fz_linker;Target=fz_linker 10 36;Target_start=28;
QPKE01000510.1	AUGUSTUS	protein_match	214329	214356	1.52	-	0	ID=pp.g262.t1.fz_linker;Target=fz_linker 1 10;Target_start=28;
QPKE01000510.1	AUGUSTUS	protein_match	214357	214366	0.708	-	1	ID=pp.g262.t1.fz_finz;Target=fz_finz 25 28;Target_start=0;
QPKE01000510.1	AUGUSTUS	protein_match	214792	214806	1.3	-	1	ID=pp.g262.t1.fz_finz;Target=fz_finz 20 25;Target_start=0;
QPKE01000510.1	AUGUSTUS	protein_match	215710	215735	1.8	-	0	ID=pp.g262.t1.fz_finz;Target=fz_finz 12 20;Target_start=0;
QPKE01000510.1	AUGUSTUS	protein_match	217141	217149	2.05	-	0	ID=pp.g262.t1.fz_finz;Target=fz_finz 9 11;Target_start=0;
QPKE01000510.1	AUGUSTUS	protein_match	218229	218252	1.93	-	0	ID=pp.g262.t1.fz_finz;Target=fz_finz 1 8;Target_start=0;
QPKE01000510.1	AUGUSTUS	interblock_region	211777	211788	.	-	0	ID=pp.g262.t1.iBR3
QPKE01000510.1	AUGUSTUS	interblock_region	212377	212403	.	-	0	ID=pp.g262.t1.iBR2
# protein sequence = [MTLKKKKNESMEEEEVWRERQRDRHHTMELFLLDCPTEVEEEIEDMSDPEPFRIKHEDTEEQTDWTEVKPQRHVVNEC
# CKSKTSRKKAKQLHTCSQCGKSFRHKGSLKLHTRIHTGEKPYTCPQCGKSFSAASGLRYHLRIHSGEKPFNCDQCGKKFISSSSLKAHLTVHSDEKPH
# VCSYCGKSFSRLASCKLHQKTHNEVRDHMCFLCGKSFTTVFRLKQHQRIHTGEKPYKCSYCDKNFTQSENMKVHERVHTGEKPYHCTQCGKSFKQKNS
# VAKHMKKICLQSSL]
# sequence of block fz_znf       89 [QLHTCSQCGKSFRHKGSLKLHTRIHTGEKPYTCPQCGKSFSAASGLRYHLRIHSGEKPFNCDQCGKKFISSSSLKAHLTVHSDEKPHVCSYCGKSFSRLASCKLHQKTHNEVRDHMCFLCGKSFTTVFRLKQHQRIHTGEKPYKCSYCDKNFTQSENMKVHERVHTGEKPYHCTQCGKSFKQKNSVAKHMKKICLQ] 285
# sequence of block fz_linker    28 [ELFLLDCPTEVEEEIEDMSDPEPFRIKHEDTEEQTDWTEVKPQRHVVNECCK] 80
# sequence of block fz_finz       0 [MTLKKKKNESMEEEEVWRERQRDRHHTM] 28
# Evidence for and against this transcript:
# % of transcript supported by hints (any source): 0
# CDS exons: 0/7
# CDS introns: 0/6
# 5'UTR exons and introns: 0/0
# 3'UTR exons and introns: 0/0
# hint groups fully obeyed: 29
#     RM:  29
# incompatible hint groups: 3
#     RM:   3
# end gene g262
###
# start gene g263
QPKE01000510.1	AUGUSTUS	gene	218666	225987	1	+	.	ID=g263
QPKE01000510.1	AUGUSTUS	transcript	218666	225987	.	+	.	ID=g263.t1;Parent=g263
QPKE01000510.1	AUGUSTUS	start_codon	218666	218668	.	+	0	Parent=g263.t1
QPKE01000510.1	AUGUSTUS	CDS	218666	218688	.	+	0	ID=g263.t1.cds;Parent=g263.t1
QPKE01000510.1	AUGUSTUS	CDS	220319	220442	.	+	1	ID=g263.t1.cds;Parent=g263.t1
QPKE01000510.1	AUGUSTUS	CDS	220863	220927	.	+	0	ID=g263.t1.cds;Parent=g263.t1
QPKE01000510.1	AUGUSTUS	CDS	223437	223565	.	+	1	ID=g263.t1.cds;Parent=g263.t1
QPKE01000510.1	AUGUSTUS	CDS	224564	224579	.	+	1	ID=g263.t1.cds;Parent=g263.t1
QPKE01000510.1	AUGUSTUS	CDS	224679	224821	.	+	0	ID=g263.t1.cds;Parent=g263.t1
QPKE01000510.1	AUGUSTUS	CDS	224902	224979	.	+	1	ID=g263.t1.cds;Parent=g263.t1
QPKE01000510.1	AUGUSTUS	CDS	225101	225224	.	+	1	ID=g263.t1.cds;Parent=g263.t1
QPKE01000510.1	AUGUSTUS	CDS	225895	225984	.	+	0	ID=g263.t1.cds;Parent=g263.t1
QPKE01000510.1	AUGUSTUS	stop_codon	225985	225987	.	+	0	Parent=g263.t1
# protein sequence = [MDRARQYSTKVGVLNRTWSQKKPVPLPSLSSQPHQVLAADLVSNADVQQVSKIAAYAYSAISQIKVDAKEDEAIYSPD
# KQTSSKTKTALREEPEPAGRLSWGAVSAAIAKHRSRVCGIMNEEVKPLIPDPNLNKIPTNGSDRNADSLLSSRTDEQALLTTILQRTALNIIDVSAVD
# SQGMEQHEYMDRARQYSSKLEVLSRTLSQKKPVPLPSLSSQPHQVLAADLVSNADVQQVSKIAAYAYSAISQIKVDAKEDLVVQFAIP]
# Evidence for and against this transcript:
# % of transcript supported by hints (any source): 0
# CDS exons: 0/9
# CDS introns: 0/8
# 5'UTR exons and introns: 0/0
# 3'UTR exons and introns: 0/0
# hint groups fully obeyed: 48
#     RM:  48
# incompatible hint groups: 1
#     RM:   1
# end gene g263
###
#
# ----- prediction on sequence number 109 (length = 30176, name = QPKE01000936.1:9622-39798) -----
#
# Predicted genes for sequence number 109 on both strands
# start gene g264
QPKE01000936.1	AUGUSTUS	gene	11836	12931	1	+	.	ID=g264
QPKE01000936.1	AUGUSTUS	transcript	11836	12931	.	+	.	ID=g264.t1;Parent=g264
QPKE01000936.1	AUGUSTUS	start_codon	11836	11838	.	+	0	Parent=g264.t1
QPKE01000936.1	AUGUSTUS	CDS	11836	12348	.	+	0	ID=g264.t1.cds;Parent=g264.t1
QPKE01000936.1	AUGUSTUS	CDS	12554	12928	.	+	0	ID=g264.t1.cds;Parent=g264.t1
QPKE01000936.1	AUGUSTUS	stop_codon	12929	12931	.	+	0	Parent=g264.t1
# protein sequence = [MLNLPRHKLIHDVTTRWNTVHDMLERYTEQQPAIYSALLDKSFKLSVKNVTMLNDSEQKLAEELIQVLTPLKTVTALM
# SSETTPTISMILPLKEMILKSMSPGDQDSGTVKEAKAAIINDLAKRYTDPNLHDCLQIATALDPRFKSLPYLEDSRDKLYRNIIHEILEHEQQGLVEN
# PVPSTDEHNPSYPPPKKKTAMSEVFGELFKTEEKQGKPFPQIIEEEVTTYKLADSIHVDECKFPHVAKAAQQHLCVPGTSVASERICSTAGDIVSAKH
# SRLAAENVDRLIFLQKNLKIQE]
# Evidence for and against this transcript:
# % of transcript supported by hints (any source): 0
# CDS exons: 0/2
# CDS introns: 0/1
# 5'UTR exons and introns: 0/0
# 3'UTR exons and introns: 0/0
# hint groups fully obeyed: 2
#     RM:   2
# incompatible hint groups: 0
# end gene g264
###
# start gene g265
QPKE01000936.1	AUGUSTUS	gene	15478	17209	1	-	.	ID=g265
QPKE01000936.1	AUGUSTUS	transcript	15478	17209	.	-	.	ID=g265.t1;Parent=g265
QPKE01000936.1	AUGUSTUS	stop_codon	15478	15480	.	-	0	Parent=g265.t1
QPKE01000936.1	AUGUSTUS	CDS	15481	15734	.	-	2	ID=g265.t1.cds;Parent=g265.t1
QPKE01000936.1	AUGUSTUS	CDS	15908	16203	.	-	1	ID=g265.t1.cds;Parent=g265.t1
QPKE01000936.1	AUGUSTUS	CDS	17175	17209	.	-	0	ID=g265.t1.cds;Parent=g265.t1
QPKE01000936.1	AUGUSTUS	start_codon	17207	17209	.	-	0	Parent=g265.t1
# protein sequence = [MLFSVCVKFIKCGWNNNPNASQFKYIFRKLMARCGVVKPCRGNATAQDDPESLPAVIDTSTSLSAVDMSSAAGGEDLP
# SPFADIPALVHDHSYLPIRFDVLVDNTLVYISEFVVRRALKKLSCDVCRASLVTDAASAFKDQSYHLLTLKHSEGLVIPSEGTVRVVRPAEWVIRQAS
# ASSRRSQPIKLLEVMYGRG]
# Evidence for and against this transcript:
# % of transcript supported by hints (any source): 0
# CDS exons: 0/3
# CDS introns: 0/2
# 5'UTR exons and introns: 0/0
# 3'UTR exons and introns: 0/0
# hint groups fully obeyed: 4
#     RM:   4
# incompatible hint groups: 1
#     RM:   1
# end gene g265
###
# start gene g266
QPKE01000936.1	AUGUSTUS	gene	24715	37657	1	+	.	ID=g266
QPKE01000936.1	AUGUSTUS	transcript	24715	37657	.	+	.	ID=g266.t1;Parent=g266
QPKE01000936.1	AUGUSTUS	start_codon	24715	24717	.	+	0	Parent=g266.t1
QPKE01000936.1	AUGUSTUS	CDS	24715	24799	.	+	0	ID=g266.t1.cds;Parent=g266.t1
QPKE01000936.1	AUGUSTUS	CDS	35791	36651	.	+	2	ID=g266.t1.cds;Parent=g266.t1
QPKE01000936.1	AUGUSTUS	CDS	37623	37654	.	+	2	ID=g266.t1.cds;Parent=g266.t1
QPKE01000936.1	AUGUSTUS	stop_codon	37655	37657	.	+	0	Parent=g266.t1
QPKE01000936.1	AUGUSTUS	protein_match	24715	24798	8.74	+	0	ID=pp.g266.t1.fz_finz;Target=fz_finz 1 28;Target_start=0;
QPKE01000936.1	AUGUSTUS	protein_match	24799	24799	1	+	0	ID=pp.g266.t1.fz_linker;Target=fz_linker 1 1;Target_start=28;
QPKE01000936.1	AUGUSTUS	protein_match	35791	35945	2.08	+	2	ID=pp.g266.t1.fz_linker;Target=fz_linker 1 52;Target_start=28;
QPKE01000936.1	AUGUSTUS	protein_match	36051	36638	5.98	+	0	ID=pp.g266.t1.fz_znf;Target=fz_znf 1 196;Target_start=115;
QPKE01000936.1	AUGUSTUS	interblock_region	35946	36050	.	+	0	ID=pp.g266.t1.iBR2
QPKE01000936.1	AUGUSTUS	interblock_region	36639	36651	.	+	0	ID=pp.g266.t1.iBR3
QPKE01000936.1	AUGUSTUS	interblock_region	37623	37657	.	+	2	ID=pp.g266.t1.iBR3
# protein sequence = [MEFIKEEREDVKIEDTFRVKHEETEEQTDLMALKEESQGLNETEEKEQNEKHHDFKTKEKSISCSQTEKTQKIQTKTL
# NYNTIHTGEKSYTCKLCGKRFTQQNTLNVHMRIHTGEKPYTCKMCGKCFTRKNHLNVHKRIHSEEKPFVCPQCGKRFKQKSTLNVHMSIHTGEKPYTC
# KVCGKCFTLKNHLNVHKRIHSEEKPFICPQCGKRFTQINSLNVHMRIHTGEKPYTCELCEKSFTRIGELKIHKSIHSEEKPFICPQCGKRFKQKNTLN
# VHMRIHTGEKPYTCKMCGKCFTQKNHLNVHMRIHTGEKPYTFPVKLKQSSMG]
# sequence of block fz_finz       0 [MEFIKEEREDVKIEDTFRVKHEETEEQT] 28
# sequence of block fz_linker    28 [DLMALKEESQGLNETEEKEQNEKHHDFKTKEKSISCSQTEKTQKIQTKTLNY] 80
# sequence of block fz_znf      115 [KPYTCKMCGKCFTRKNHLNVHKRIHSEEKPFVCPQCGKRFKQKSTLNVHMSIHTGEKPYTCKVCGKCFTLKNHLNVHKRIHSEEKPFICPQCGKRFTQINSLNVHMRIHTGEKPYTCELCEKSFTRIGELKIHKSIHSEEKPFICPQCGKRFKQKNTLNVHMRIHTGEKPYTCKMCGKCFTQKNHLNVHMRIHTGE] 311
# Evidence for and against this transcript:
# % of transcript supported by hints (any source): 0
# CDS exons: 0/3
# CDS introns: 0/2
# 5'UTR exons and introns: 0/0
# 3'UTR exons and introns: 0/0
# hint groups fully obeyed: 87
#     RM:  87
# incompatible hint groups: 1
#     RM:   1
# end gene g266
###
#
# ----- prediction on sequence number 110 (length = 46775, name = QPKE01000936.1:160407-207182) -----
#
# Predicted genes for sequence number 110 on both strands
# start gene g267
QPKE01000936.1	AUGUSTUS	gene	175500	186152	1	+	.	ID=g267
QPKE01000936.1	AUGUSTUS	transcript	175500	186152	.	+	.	ID=g267.t1;Parent=g267
QPKE01000936.1	AUGUSTUS	start_codon	175500	175502	.	+	0	Parent=g267.t1
QPKE01000936.1	AUGUSTUS	CDS	175500	175584	.	+	0	ID=g267.t1.cds;Parent=g267.t1
QPKE01000936.1	AUGUSTUS	CDS	185140	186149	.	+	2	ID=g267.t1.cds;Parent=g267.t1
QPKE01000936.1	AUGUSTUS	stop_codon	186150	186152	.	+	0	Parent=g267.t1
QPKE01000936.1	AUGUSTUS	protein_match	175500	175583	7.97	+	0	ID=pp.g267.t1.fz_finz;Target=fz_finz 1 28;Target_start=0;
QPKE01000936.1	AUGUSTUS	protein_match	175584	175584	1	+	0	ID=pp.g267.t1.fz_linker;Target=fz_linker 1 1;Target_start=28;
QPKE01000936.1	AUGUSTUS	protein_match	185140	185294	1.85	+	2	ID=pp.g267.t1.fz_linker;Target=fz_linker 1 52;Target_start=28;
QPKE01000936.1	AUGUSTUS	protein_match	185301	185888	3.81	+	0	ID=pp.g267.t1.fz_znf;Target=fz_znf 1 196;Target_start=82;
QPKE01000936.1	AUGUSTUS	interblock_region	185295	185300	.	+	0	ID=pp.g267.t1.iBR2
QPKE01000936.1	AUGUSTUS	interblock_region	185889	186152	.	+	0	ID=pp.g267.t1.iBR3
# protein sequence = [MEFIKEEREDVKSEDTFRVKHEDTEEQTDLMVLKEESQELIEMEEKDQYKNQNDFITGETSLSCSQTEISSSRKLDQK
# TRSSSYITCQQCGKSLSKKKGIKRHMRIHTGEKPYACHHCGKCFSQKVTLKSHIRIHTGERPFICPQCGKSFTHSGNLGDHMSVHTGEKPFSCQQCGK
# SFNRKSSLNCHMIVHNRESLFTCQQCGISFTQKGSLNQHMRIHNGEQPYTCQQCGNSFDQHENLEVHMRTHREKPYICPLCGKSLSKKQHFENHMRIH
# SGDQPYTCTQCGKSFNYKRHFEDHLRTHTGEKPFICQQCGTSFNMKGSLNRHMRVHTGEKPFTCGHCGKSFKNKAAFKYHMSFHKEENSFM]
# sequence of block fz_finz       0 [MEFIKEEREDVKSEDTFRVKHEDTEEQT] 28
# sequence of block fz_linker    28 [DLMVLKEESQELIEMEEKDQYKNQNDFITGETSLSCSQTEISSSRKLDQKTR] 80
# sequence of block fz_znf       82 [SYITCQQCGKSLSKKKGIKRHMRIHTGEKPYACHHCGKCFSQKVTLKSHIRIHTGERPFICPQCGKSFTHSGNLGDHMSVHTGEKPFSCQQCGKSFNRKSSLNCHMIVHNRESLFTCQQCGISFTQKGSLNQHMRIHNGEQPYTCQQCGNSFDQHENLEVHMRTHREKPYICPLCGKSLSKKQHFENHMRIHSGDQ] 278
# Evidence for and against this transcript:
# % of transcript supported by hints (any source): 0
# CDS exons: 0/2
# CDS introns: 0/1
# 5'UTR exons and introns: 0/0
# 3'UTR exons and introns: 0/0
# hint groups fully obeyed: 41
#     RM:  41
# incompatible hint groups: 3
#     RM:   3
# end gene g267
###
# start gene g268
QPKE01000936.1	AUGUSTUS	gene	192015	199141	1	+	.	ID=g268
QPKE01000936.1	AUGUSTUS	transcript	192015	199141	.	+	.	ID=g268.t1;Parent=g268
QPKE01000936.1	AUGUSTUS	start_codon	192015	192017	.	+	0	Parent=g268.t1
QPKE01000936.1	AUGUSTUS	CDS	192015	192183	.	+	0	ID=g268.t1.cds;Parent=g268.t1
QPKE01000936.1	AUGUSTUS	CDS	194007	194024	.	+	2	ID=g268.t1.cds;Parent=g268.t1
QPKE01000936.1	AUGUSTUS	CDS	198477	199138	.	+	2	ID=g268.t1.cds;Parent=g268.t1
QPKE01000936.1	AUGUSTUS	stop_codon	199139	199141	.	+	0	Parent=g268.t1
QPKE01000936.1	AUGUSTUS	protein_match	192015	192098	6.31	+	0	ID=pp.g268.t1.fz_finz;Target=fz_finz 1 28;Target_start=0;
QPKE01000936.1	AUGUSTUS	protein_match	192099	192183	1.52	+	0	ID=pp.g268.t1.fz_linker;Target=fz_linker 1 29;Target_start=28;
QPKE01000936.1	AUGUSTUS	protein_match	194007	194024	0.862	+	1	ID=pp.g268.t1.fz_linker;Target=fz_linker 29 35;Target_start=27;
QPKE01000936.1	AUGUSTUS	protein_match	198477	198529	1.07	+	2	ID=pp.g268.t1.fz_linker;Target=fz_linker 35 52;Target_start=28;
QPKE01000936.1	AUGUSTUS	protein_match	198545	199132	4.22	+	0	ID=pp.g268.t1.fz_znf;Target=fz_znf 1 196;Target_start=85;
QPKE01000936.1	AUGUSTUS	interblock_region	198530	198544	.	+	0	ID=pp.g268.t1.iBR2
QPKE01000936.1	AUGUSTUS	interblock_region	199133	199141	.	+	0	ID=pp.g268.t1.iBR3
# protein sequence = [MEFIKEEREEMKIEDTFGVKHKDTEGQTKMDFIKEEREDVKIETLRVKQEETETQTDHKCRYDLKEESVELKEMQDKN
# HYKKQHEFITGQKSFSCSKTAKTSSRKRARKTRSRSNFTCQQCGKSFSHQGKLEVHMRIHTGEKPFICKQCGKSFNEHGNLRVHMRIHTEEKPFTCSQ
# CGKRFTHKSTFNAHMTIHTGEKPYTCKLCGNNFVGKGSFNMHMRIHTGEKPYTCSQCGKSFTQQGNFKRHKRVHTGEKPFTCKLCGNSFTRQTSFNGH
# MRIHTREKH]
# sequence of block fz_finz       0 [MEFIKEEREEMKIEDTFGVKHKDTEGQT] 28
# sequence of block fz_linker    28 [KMDFIKEEREDVKIETLRVKQEETETQTDHKCRYDLKEESVELKEMQDKNHY] 80
# sequence of block fz_znf       85 [FITGQKSFSCSKTAKTSSRKRARKTRSRSNFTCQQCGKSFSHQGKLEVHMRIHTGEKPFICKQCGKSFNEHGNLRVHMRIHTEEKPFTCSQCGKRFTHKSTFNAHMTIHTGEKPYTCKLCGNNFVGKGSFNMHMRIHTGEKPYTCSQCGKSFTQQGNFKRHKRVHTGEKPFTCKLCGNSFTRQTSFNGHMRIHTRE] 281
# Evidence for and against this transcript:
# % of transcript supported by hints (any source): 0
# CDS exons: 0/3
# CDS introns: 0/2
# 5'UTR exons and introns: 0/0
# 3'UTR exons and introns: 0/0
# hint groups fully obeyed: 28
#     RM:  28
# incompatible hint groups: 2
#     RM:   2
# end gene g268
###
#
# ----- prediction on sequence number 111 (length = 30083, name = QPKE01000936.1:982326-1012409) -----
#
# Predicted genes for sequence number 111 on both strands
# start gene g269
QPKE01000936.1	AUGUSTUS	gene	984690	1010249	1	+	.	ID=g269
QPKE01000936.1	AUGUSTUS	transcript	984690	1010249	.	+	.	ID=g269.t1;Parent=g269
QPKE01000936.1	AUGUSTUS	start_codon	984690	984692	.	+	0	Parent=g269.t1
QPKE01000936.1	AUGUSTUS	CDS	984690	984732	.	+	0	ID=g269.t1.cds;Parent=g269.t1
QPKE01000936.1	AUGUSTUS	CDS	1002044	1002285	.	+	2	ID=g269.t1.cds;Parent=g269.t1
QPKE01000936.1	AUGUSTUS	CDS	1002364	1002522	.	+	0	ID=g269.t1.cds;Parent=g269.t1
QPKE01000936.1	AUGUSTUS	CDS	1003337	1003469	.	+	0	ID=g269.t1.cds;Parent=g269.t1
QPKE01000936.1	AUGUSTUS	CDS	1010020	1010246	.	+	2	ID=g269.t1.cds;Parent=g269.t1
QPKE01000936.1	AUGUSTUS	stop_codon	1010247	1010249	.	+	0	Parent=g269.t1
# protein sequence = [MQDLTLWGLNDPKKGELLGMEYLYNQIGKNLTPVPQKPEEEDRLVEEVDDKNLQDEGFKEGCQGQGGEQRQHLAPAPS
# VLSQPFDTGSSLSDEAQGAVIGPDNISWWDKVQELAGYLVGLREAPYLNDLQVTEAIQLWTALPHIDKQQRNRRRRALEKESGVYKRKYVRGVTFNMC
# SKCGQPKTKEFGHSRYVCVRGGVFNGGSSYEDSAMVNGLQREQWGPDDLLSSLHHSLQTFVVPQCRAATPCSDVAGQDALNYTAVEVVEDLR]
# Evidence for and against this transcript:
# % of transcript supported by hints (any source): 0
# CDS exons: 0/5
# CDS introns: 0/4
# 5'UTR exons and introns: 0/0
# 3'UTR exons and introns: 0/0
# hint groups fully obeyed: 140
#     RM: 140
# incompatible hint groups: 0
# end gene g269
###
#
# ----- prediction on sequence number 112 (length = 30344, name = QPKE01000936.1:1019555-1049899) -----
#
# Predicted genes for sequence number 112 on both strands
# start gene g270
QPKE01000936.1	AUGUSTUS	gene	1030459	1034899	1	-	.	ID=g270
QPKE01000936.1	AUGUSTUS	transcript	1030459	1034899	.	-	.	ID=g270.t1;Parent=g270
QPKE01000936.1	AUGUSTUS	stop_codon	1030459	1030461	.	-	0	Parent=g270.t1
QPKE01000936.1	AUGUSTUS	CDS	1030462	1031288	.	-	2	ID=g270.t1.cds;Parent=g270.t1
QPKE01000936.1	AUGUSTUS	CDS	1033611	1033640	.	-	2	ID=g270.t1.cds;Parent=g270.t1
QPKE01000936.1	AUGUSTUS	CDS	1034572	1034899	.	-	0	ID=g270.t1.cds;Parent=g270.t1
QPKE01000936.1	AUGUSTUS	start_codon	1034897	1034899	.	-	0	Parent=g270.t1
QPKE01000936.1	AUGUSTUS	protein_match	1030552	1031139	6.62	-	0	ID=pp.g270.t1.fz_znf;Target=fz_znf 1 196;Target_start=169;
QPKE01000936.1	AUGUSTUS	protein_match	1034660	1034815	1.32	-	0	ID=pp.g270.t1.fz_linker;Target=fz_linker 1 52;Target_start=28;
QPKE01000936.1	AUGUSTUS	protein_match	1034816	1034899	7.12	-	0	ID=pp.g270.t1.fz_finz;Target=fz_finz 1 28;Target_start=0;
QPKE01000936.1	AUGUSTUS	interblock_region	1030459	1030551	.	-	0	ID=pp.g270.t1.iBR3
QPKE01000936.1	AUGUSTUS	interblock_region	1031140	1031288	.	-	2	ID=pp.g270.t1.iBR2
QPKE01000936.1	AUGUSTUS	interblock_region	1033611	1033640	.	-	2	ID=pp.g270.t1.iBR2
QPKE01000936.1	AUGUSTUS	interblock_region	1034572	1034659	.	-	0	ID=pp.g270.t1.iBR2
# protein sequence = [MECIKEESEDMRIEEFFRGKHEDTETQTEMVFIKEESVDTRNEEAFRVKHEDIETQTEMVFIKEESEDMRNEEAFRVK
# HENTEEQIEMVLIKEESEDLRNEEAYRVKREGYKEEWSHNQDPKEEHELLNEMQDKDQYTKYNSITGEKSFSCSQTEKSSSLKRAQKTESRSNFTCQH
# CGKNFNQQGNLKVHMRIHTGVKPYTCKQCGNTFTEKGNLKKHMRVHTGEKPYTCKQCGKSFNQQGILNVHMRVHTGEKPYTCPQCGNSFTENGNLKRH
# MRIHTGEQPYACLQCGKNFTHKSIYNAHMGIHTGEKPFTCQQCGKHFSQQGNLKVHIRVHTGEKPYTCKQCGHGFIKKESLKRHMRVHTGEKPYTCSQ
# CGISFTQLSSFNRHMRVHIRKEH]
# sequence of block fz_znf      169 [SNFTCQHCGKNFNQQGNLKVHMRIHTGVKPYTCKQCGNTFTEKGNLKKHMRVHTGEKPYTCKQCGKSFNQQGILNVHMRVHTGEKPYTCPQCGNSFTENGNLKRHMRIHTGEQPYACLQCGKNFTHKSIYNAHMGIHTGEKPFTCQQCGKHFSQQGNLKVHIRVHTGEKPYTCKQCGHGFIKKESLKRHMRVHTGE] 365
# sequence of block fz_linker    28 [EMVFIKEESVDTRNEEAFRVKHEDIETQTEMVFIKEESEDMRNEEAFRVKHE] 80
# sequence of block fz_finz       0 [MECIKEESEDMRIEEFFRGKHEDTETQT] 28
# Evidence for and against this transcript:
# % of transcript supported by hints (any source): 0
# CDS exons: 0/3
# CDS introns: 0/2
# 5'UTR exons and introns: 0/0
# 3'UTR exons and introns: 0/0
# hint groups fully obeyed: 27
#     RM:  27
# incompatible hint groups: 1
#     RM:   1
# end gene g270
###
#
# ----- prediction on sequence number 113 (length = 30176, name = QPKE01001313.1:133383-163559) -----
#
# Predicted genes for sequence number 113 on both strands
# start gene g271
QPKE01001313.1	AUGUSTUS	gene	144392	145004	1	+	.	ID=g271
QPKE01001313.1	AUGUSTUS	transcript	144392	145004	.	+	.	ID=g271.t1;Parent=g271
QPKE01001313.1	AUGUSTUS	start_codon	144392	144394	.	+	0	Parent=g271.t1
QPKE01001313.1	AUGUSTUS	CDS	144392	144551	.	+	0	ID=g271.t1.cds;Parent=g271.t1
QPKE01001313.1	AUGUSTUS	CDS	144718	145001	.	+	2	ID=g271.t1.cds;Parent=g271.t1
QPKE01001313.1	AUGUSTUS	stop_codon	145002	145004	.	+	0	Parent=g271.t1
# protein sequence = [MRCSGEFLHKFILVYIDDILIYSWSLAELRRHIAEVLQSLRAFQLYLKDGRGETATEAFNSLKEAFMTTSLLVHPEPN
# QPFVVEVDTSTTGVGAVLSQQQGSPSRLHPCAFFSRELNPPEVNYDIGNRELLAILAGGSQTPFPSPHRP]
# Evidence for and against this transcript:
# % of transcript supported by hints (any source): 0
# CDS exons: 0/2
# CDS introns: 0/1
# 5'UTR exons and introns: 0/0
# 3'UTR exons and introns: 0/0
# hint groups fully obeyed: 2
#     RM:   2
# incompatible hint groups: 1
#     RM:   1
# end gene g271
###
# start gene g272
QPKE01001313.1	AUGUSTUS	gene	154477	159591	1	+	.	ID=g272
QPKE01001313.1	AUGUSTUS	transcript	154477	159591	.	+	.	ID=g272.t1;Parent=g272
QPKE01001313.1	AUGUSTUS	start_codon	154477	154479	.	+	0	Parent=g272.t1
QPKE01001313.1	AUGUSTUS	CDS	154477	154527	.	+	0	ID=g272.t1.cds;Parent=g272.t1
QPKE01001313.1	AUGUSTUS	CDS	156928	157038	.	+	0	ID=g272.t1.cds;Parent=g272.t1
QPKE01001313.1	AUGUSTUS	CDS	157458	157515	.	+	0	ID=g272.t1.cds;Parent=g272.t1
QPKE01001313.1	AUGUSTUS	CDS	159560	159588	.	+	2	ID=g272.t1.cds;Parent=g272.t1
QPKE01001313.1	AUGUSTUS	stop_codon	159589	159591	.	+	0	Parent=g272.t1
# protein sequence = [MSCHSGFNRYRLFPLNQRDTSKTFWPHRRDRSLMGTSPSATRVILGTCSCMITRVIRVGAGLLYGEVAADILGVSYRY
# RYLRY]
# Evidence for and against this transcript:
# % of transcript supported by hints (any source): 0
# CDS exons: 0/4
# CDS introns: 0/3
# 5'UTR exons and introns: 0/0
# 3'UTR exons and introns: 0/0
# hint groups fully obeyed: 43
#     RM:  43
# incompatible hint groups: 1
#     RM:   1
# end gene g272
###
#
# ----- prediction on sequence number 114 (length = 30083, name = QPKE01001445.1:234472-264555) -----
#
# Predicted genes for sequence number 114 on both strands
# start gene g273
QPKE01001445.1	AUGUSTUS	gene	235597	264348	1	+	.	ID=g273
QPKE01001445.1	AUGUSTUS	transcript	235597	264348	.	+	.	ID=g273.t1;Parent=g273
QPKE01001445.1	AUGUSTUS	start_codon	235597	235599	.	+	0	Parent=g273.t1
QPKE01001445.1	AUGUSTUS	CDS	235597	235644	.	+	0	ID=g273.t1.cds;Parent=g273.t1
QPKE01001445.1	AUGUSTUS	CDS	236374	236463	.	+	0	ID=g273.t1.cds;Parent=g273.t1
QPKE01001445.1	AUGUSTUS	CDS	236606	236662	.	+	0	ID=g273.t1.cds;Parent=g273.t1
QPKE01001445.1	AUGUSTUS	CDS	236760	236837	.	+	0	ID=g273.t1.cds;Parent=g273.t1
QPKE01001445.1	AUGUSTUS	CDS	237517	237572	.	+	0	ID=g273.t1.cds;Parent=g273.t1
QPKE01001445.1	AUGUSTUS	CDS	238830	238875	.	+	1	ID=g273.t1.cds;Parent=g273.t1
QPKE01001445.1	AUGUSTUS	CDS	238984	239043	.	+	0	ID=g273.t1.cds;Parent=g273.t1
QPKE01001445.1	AUGUSTUS	CDS	239398	239466	.	+	0	ID=g273.t1.cds;Parent=g273.t1
QPKE01001445.1	AUGUSTUS	CDS	240900	240987	.	+	0	ID=g273.t1.cds;Parent=g273.t1
QPKE01001445.1	AUGUSTUS	CDS	256225	256282	.	+	2	ID=g273.t1.cds;Parent=g273.t1
QPKE01001445.1	AUGUSTUS	CDS	256925	256942	.	+	1	ID=g273.t1.cds;Parent=g273.t1
QPKE01001445.1	AUGUSTUS	CDS	261154	261238	.	+	1	ID=g273.t1.cds;Parent=g273.t1
QPKE01001445.1	AUGUSTUS	CDS	261563	261748	.	+	0	ID=g273.t1.cds;Parent=g273.t1
QPKE01001445.1	AUGUSTUS	CDS	262127	263273	.	+	0	ID=g273.t1.cds;Parent=g273.t1
QPKE01001445.1	AUGUSTUS	CDS	263583	263688	.	+	2	ID=g273.t1.cds;Parent=g273.t1
QPKE01001445.1	AUGUSTUS	CDS	264219	264345	.	+	1	ID=g273.t1.cds;Parent=g273.t1
QPKE01001445.1	AUGUSTUS	stop_codon	264346	264348	.	+	0	Parent=g273.t1
# protein sequence = [MSTYDLTSDGRLAIHELANMILPEDENFLLIFRREAPLDNSVEFMKIWRNYDADSSGYISAVELKGFLKDLFLHHKKN
# IPSRKLDEYTNTMMSIFDKNKDGRLDLNDLARILALQDNFLLQFKMDASSQEERKRDFEKIFAHYDVSKTGALEGPEVDGFVKDMMELVRPSIRGVDL
# DKLREVLLSHCDVNKDGKIQKNVMALKEECEVLIEMEEKEQCPPIARAETTYVSEVRFMIDQLQVEFQQDLKSYLDFLALHPLTDADILATFRTVLYG
# TARDWWEVARSSITTWEEFEAAFLSAFLSEDYEDELAERSQSPQSTSKHLSSNSKRTTFPASKGTGPPGNRSVSATFPQKSPTTGKKTPPTEIVPQQL
# VIPLCIGTWKGKAIVDTGASYTLLHENLWKELSSQKLNAWTQGPLYLANGEAEIPLGWVNLPITLHKKIFTISDVVLSAKALAYAVVLGLDLIFSSGL
# QINVADQKYSFQSNPKEYYPFQPTNASVPVISSQHPRGKIGSKNSNSLSLLSSVPPPQLNMVQPAYLDDKTLIDTAVQHAHLPPEGKQQLLQILESNP
# QVCTLRLGRTEVTQHHIYTTHQVPIKQRPYRTTPAKQAVITEQLEEMLTAGIVEPSHSGWASPVVLVPKKDGSLRFCVDYRKVNAITENDAYPLPNIT
# EILESLSGAAIFSTIDLNSGYWQVNMDQESIAADPSKVEAIREYPVPTNIKEVQRFLGLAGWYHRCNLYTNQDQQENAEFPMSPATIWEEQHKDPHII
# KTLTIQSTI]
# Evidence for and against this transcript:
# % of transcript supported by hints (any source): 0
# CDS exons: 0/16
# CDS introns: 0/15
# 5'UTR exons and introns: 0/0
# 3'UTR exons and introns: 0/0
# hint groups fully obeyed: 161
#     RM: 161
# incompatible hint groups: 5
#     RM:   5
# end gene g273
###
#
# ----- prediction on sequence number 115 (length = 30446, name = QPKE01001485.1:370500-400946) -----
#
# Predicted genes for sequence number 115 on both strands
# start gene g274
QPKE01001485.1	AUGUSTUS	gene	372178	385770	1	-	.	ID=g274
QPKE01001485.1	AUGUSTUS	transcript	372178	385770	.	-	.	ID=g274.t1;Parent=g274
QPKE01001485.1	AUGUSTUS	stop_codon	372178	372180	.	-	0	Parent=g274.t1
QPKE01001485.1	AUGUSTUS	CDS	372181	372197	.	-	2	ID=g274.t1.cds;Parent=g274.t1
QPKE01001485.1	AUGUSTUS	CDS	372880	373281	.	-	2	ID=g274.t1.cds;Parent=g274.t1
QPKE01001485.1	AUGUSTUS	CDS	373363	373556	.	-	1	ID=g274.t1.cds;Parent=g274.t1
QPKE01001485.1	AUGUSTUS	CDS	376621	377164	.	-	2	ID=g274.t1.cds;Parent=g274.t1
QPKE01001485.1	AUGUSTUS	CDS	385593	385770	.	-	0	ID=g274.t1.cds;Parent=g274.t1
QPKE01001485.1	AUGUSTUS	start_codon	385768	385770	.	-	0	Parent=g274.t1
QPKE01001485.1	AUGUSTUS	protein_match	372181	372197	1.69	-	2	ID=pp.g274.t1.fz_znf;Target=fz_znf 191 196;Target_start=249;
QPKE01001485.1	AUGUSTUS	protein_match	372880	373281	2.93	-	2	ID=pp.g274.t1.fz_znf;Target=fz_znf 57 191;Target_start=249;
QPKE01001485.1	AUGUSTUS	protein_match	373363	373531	6.19	-	0	ID=pp.g274.t1.fz_znf;Target=fz_znf 1 57;Target_start=249;
QPKE01001485.1	AUGUSTUS	protein_match	377103	377164	0.935	-	2	ID=pp.g274.t1.fz_linker;Target=fz_linker 32 52;Target_start=28;
QPKE01001485.1	AUGUSTUS	protein_match	385593	385686	1.16	-	0	ID=pp.g274.t1.fz_linker;Target=fz_linker 1 32;Target_start=28;
QPKE01001485.1	AUGUSTUS	protein_match	385687	385770	7.3	-	0	ID=pp.g274.t1.fz_finz;Target=fz_finz 1 28;Target_start=0;
QPKE01001485.1	AUGUSTUS	interblock_region	372178	372180	.	-	0	ID=pp.g274.t1.iBR3
QPKE01001485.1	AUGUSTUS	interblock_region	373532	373556	.	-	1	ID=pp.g274.t1.iBR2
QPKE01001485.1	AUGUSTUS	interblock_region	376621	377102	.	-	0	ID=pp.g274.t1.iBR2
# protein sequence = [MEFIKEEREDVKIEDTFRVKHEETETHTVIKMEFIKEENEDLKIEDTFRVKHEETETTHLSHHKMAASTEPFHRMAAP
# PESRPIMATTPEPCPVKAAFSETLHKMSASLELLHRMGPMLLRLASSVADPERIPDFSESVQSGSPQSPFQNPLQSGSTQNPIKNLFQSGSPQCPLKK
# PGGFQLRLIQHCSPLFCLFAVVVIHSTIGIFSHACSAGVVFCTIVEAFSFYSAALVGLSSTFFNYHIRIHTGERPFICPQCGKSFTHSGNLGDHMSVH
# TGEKPYSCQQCGKSFNRKSSLNCHITVHSEEKQPYTCQQCGNSFEQHENLEVHLRTHREKPYICPLCGKSLSQKRHFENHLRILSGDQPYTCTQCGKS
# FNYKRHFEDHIRTHTGEKPFICQQCGKCFNMKGSLNRHMRLHTGEKPFTCGHCGKSFKNKAALKYHMTVHIKT]
# sequence of block fz_znf      249 [RPFICPQCGKSFTHSGNLGDHMSVHTGEKPYSCQQCGKSFNRKSSLNCHITVHSEEKQPYTCQQCGNSFEQHENLEVHLRTHREKPYICPLCGKSLSQKRHFENHLRILSGDQPYTCTQCGKSFNYKRHFEDHIRTHTGEKPFICQQCGKCFNMKGSLNRHMRLHTGEKPFTCGHCGKSFKNKAALKYHMTVHIKT] 445
# sequence of block fz_linker    28 [VIKMEFIKEENEDLKIEDTFRVKHEETETTHLSHHKMAASTEPFHRMAAPPE] 80
# sequence of block fz_finz       0 [MEFIKEEREDVKIEDTFRVKHEETETHT] 28
# Evidence for and against this transcript:
# % of transcript supported by hints (any source): 0
# CDS exons: 0/5
# CDS introns: 0/4
# 5'UTR exons and introns: 0/0
# 3'UTR exons and introns: 0/0
# hint groups fully obeyed: 51
#     RM:  51
# incompatible hint groups: 3
#     RM:   3
# end gene g274
###
#
# ----- prediction on sequence number 116 (length = 30083, name = QPKE01001525.1:56814-86897) -----
#
# Predicted genes for sequence number 116 on both strands
# start gene g275
QPKE01001525.1	AUGUSTUS	gene	56893	71897	1	-	.	ID=g275
QPKE01001525.1	AUGUSTUS	transcript	56893	71897	.	-	.	ID=g275.t1;Parent=g275
QPKE01001525.1	AUGUSTUS	stop_codon	56893	56895	.	-	0	Parent=g275.t1
QPKE01001525.1	AUGUSTUS	CDS	56896	56912	.	-	2	ID=g275.t1.cds;Parent=g275.t1
QPKE01001525.1	AUGUSTUS	CDS	57113	58357	.	-	2	ID=g275.t1.cds;Parent=g275.t1
QPKE01001525.1	AUGUSTUS	CDS	71813	71897	.	-	0	ID=g275.t1.cds;Parent=g275.t1
QPKE01001525.1	AUGUSTUS	start_codon	71895	71897	.	-	0	Parent=g275.t1
QPKE01001525.1	AUGUSTUS	protein_match	57189	57776	5.83	-	0	ID=pp.g275.t1.fz_znf;Target=fz_znf 1 196;Target_start=222;
QPKE01001525.1	AUGUSTUS	protein_match	58203	58357	1.88	-	2	ID=pp.g275.t1.fz_linker;Target=fz_linker 1 52;Target_start=28;
QPKE01001525.1	AUGUSTUS	protein_match	71813	71813	1	-	0	ID=pp.g275.t1.fz_linker;Target=fz_linker 1 1;Target_start=28;
QPKE01001525.1	AUGUSTUS	protein_match	71814	71897	8.95	-	0	ID=pp.g275.t1.fz_finz;Target=fz_finz 1 28;Target_start=0;
QPKE01001525.1	AUGUSTUS	interblock_region	56893	56912	.	-	2	ID=pp.g275.t1.iBR3
QPKE01001525.1	AUGUSTUS	interblock_region	57113	57188	.	-	0	ID=pp.g275.t1.iBR3
QPKE01001525.1	AUGUSTUS	interblock_region	57777	58202	.	-	0	ID=pp.g275.t1.iBR2
# protein sequence = [MAFIKEESEDIKIEEVFSLKQEDTEEQTDLMVLKEESEVLQEMQDKDQFKKRHDFITGQKSFSCSRIEKTSSRKRAQK
# TRTRSLFSCQQCGKSFNKHGNFKVHMRIHTGEKPYTCQQCGRSFTQQATLKSHTSVHTREKPYTCKQCGSSFSRQGSFNRHMILHTGEKPYTCKLCGK
# SFTQKVHLKVHMTTHTEGNSFTCHPCGKGFNRKEDLEGHMRVHTEGSPFTCQQCGKSFNKKRNLIAHMKIHTGEKPYLCTQCGINFNQRGNFNRHMKT
# HTVENCFSCKQCGKGFIRKGNLKYHMRIHTGEKPYTCPQCGKSFTHKQTFKVHIRIHTGEKPYTCELCGKSFTQKGHLKVHMTNHTEGNSFTCHPCGK
# IFNRKTALISHMKIHTGEKSYTCLQCGRSFMHKQTLKIHMKLHTGEKPFTCLHHEKSFTNRDLECNLQAHSEFQMAQ]
# sequence of block fz_znf      222 [SPFTCQQCGKSFNKKRNLIAHMKIHTGEKPYLCTQCGINFNQRGNFNRHMKTHTVENCFSCKQCGKGFIRKGNLKYHMRIHTGEKPYTCPQCGKSFTHKQTFKVHIRIHTGEKPYTCELCGKSFTQKGHLKVHMTNHTEGNSFTCHPCGKIFNRKTALISHMKIHTGEKSYTCLQCGRSFMHKQTLKIHMKLHTGE] 418
# sequence of block fz_linker    28 [DLMVLKEESEVLQEMQDKDQFKKRHDFITGQKSFSCSRIEKTSSRKRAQKTR] 80
# sequence of block fz_finz       0 [MAFIKEESEDIKIEEVFSLKQEDTEEQT] 28
# Evidence for and against this transcript:
# % of transcript supported by hints (any source): 0
# CDS exons: 0/3
# CDS introns: 0/2
# 5'UTR exons and introns: 0/0
# 3'UTR exons and introns: 0/0
# hint groups fully obeyed: 85
#     RM:  85
# incompatible hint groups: 1
#     RM:   1
# end gene g275
###
#
# ----- prediction on sequence number 117 (length = 30080, name = QPKE01001525.1:87321-117401) -----
#
# Predicted genes for sequence number 117 on both strands
# start gene g276
QPKE01001525.1	AUGUSTUS	gene	96500	102401	1	-	.	ID=g276
QPKE01001525.1	AUGUSTUS	transcript	96500	102401	.	-	.	ID=g276.t1;Parent=g276
QPKE01001525.1	AUGUSTUS	stop_codon	96500	96502	.	-	0	Parent=g276.t1
QPKE01001525.1	AUGUSTUS	CDS	96503	97068	.	-	2	ID=g276.t1.cds;Parent=g276.t1
QPKE01001525.1	AUGUSTUS	CDS	97153	97689	.	-	2	ID=g276.t1.cds;Parent=g276.t1
QPKE01001525.1	AUGUSTUS	CDS	102317	102401	.	-	0	ID=g276.t1.cds;Parent=g276.t1
QPKE01001525.1	AUGUSTUS	start_codon	102399	102401	.	-	0	Parent=g276.t1
QPKE01001525.1	AUGUSTUS	protein_match	96773	97068	5.74	-	2	ID=pp.g276.t1.fz_znf;Target=fz_znf 98 196;Target_start=110;
QPKE01001525.1	AUGUSTUS	protein_match	97153	97444	6.09	-	0	ID=pp.g276.t1.fz_znf;Target=fz_znf 1 98;Target_start=110;
QPKE01001525.1	AUGUSTUS	protein_match	97535	97689	1.74	-	2	ID=pp.g276.t1.fz_linker;Target=fz_linker 1 52;Target_start=28;
QPKE01001525.1	AUGUSTUS	protein_match	102317	102317	1	-	0	ID=pp.g276.t1.fz_linker;Target=fz_linker 1 1;Target_start=28;
QPKE01001525.1	AUGUSTUS	protein_match	102318	102401	7.16	-	0	ID=pp.g276.t1.fz_finz;Target=fz_finz 1 28;Target_start=0;
QPKE01001525.1	AUGUSTUS	interblock_region	96500	96772	.	-	0	ID=pp.g276.t1.iBR3
QPKE01001525.1	AUGUSTUS	interblock_region	97445	97534	.	-	0	ID=pp.g276.t1.iBR2
# protein sequence = [MAFIKEESEDFKIEDVFSLKQEDTEEQIDLMVLKEQSEDLNENEEKYLIEKHLDFITEGKSFSCSQTESTSSQKSVQK
# ADTKTHFVCQQCGNSFNKKRNLEDHMRIHTGERPFICQQCGKSFARKSSLKIHLRTHTGEKPFACSQCRKSFTHKETFYTHMRLHTGESPFTCKLCGI
# TLKRKGNLKTHMRIHTGEKPFTCDQCRKCFTHMKRLKRHIMTHIGQKPFLCHRCGKTFTHEGNLKSHIRIHTGEKPFTCQQCGVSFTEKRSLIDHLRV
# HTGEKPYTCQECGKSFTRKGSLKVHMRIHNREKPFSCPLCEKSFRHKRTLNIHTRVHTRERPFSCLQCEKRFSKEIDLERHMQSHSSKKLAECSECGK
# MFKERSNFENHVCLHSGECWSANR]
# sequence of block fz_znf      110 [RPFICQQCGKSFARKSSLKIHLRTHTGEKPFACSQCRKSFTHKETFYTHMRLHTGESPFTCKLCGITLKRKGNLKTHMRIHTGEKPFTCDQCRKCFTHMKRLKRHIMTHIGQKPFLCHRCGKTFTHEGNLKSHIRIHTGEKPFTCQQCGVSFTEKRSLIDHLRVHTGEKPYTCQECGKSFTRKGSLKVHMRIHNRE] 306
# sequence of block fz_linker    28 [DLMVLKEQSEDLNENEEKYLIEKHLDFITEGKSFSCSQTESTSSQKSVQKAD] 80
# sequence of block fz_finz       0 [MAFIKEESEDFKIEDVFSLKQEDTEEQI] 28
# Evidence for and against this transcript:
# % of transcript supported by hints (any source): 0
# CDS exons: 0/3
# CDS introns: 0/2
# 5'UTR exons and introns: 0/0
# 3'UTR exons and introns: 0/0
# hint groups fully obeyed: 34
#     RM:  34
# incompatible hint groups: 1
#     RM:   1
# end gene g276
###
#
# ----- prediction on sequence number 118 (length = 30083, name = QPKE01002166.1:440949-471032) -----
#
# Predicted genes for sequence number 118 on both strands
# start gene g277
QPKE01002166.1	AUGUSTUS	gene	445297	446932	1	-	.	ID=g277
QPKE01002166.1	AUGUSTUS	transcript	445297	446932	.	-	.	ID=g277.t1;Parent=g277
QPKE01002166.1	AUGUSTUS	stop_codon	445297	445299	.	-	0	Parent=g277.t1
QPKE01002166.1	AUGUSTUS	CDS	445300	445473	.	-	0	ID=g277.t1.cds;Parent=g277.t1
QPKE01002166.1	AUGUSTUS	CDS	446672	446932	.	-	0	ID=g277.t1.cds;Parent=g277.t1
QPKE01002166.1	AUGUSTUS	start_codon	446930	446932	.	-	0	Parent=g277.t1
# protein sequence = [MPSVRTLQKVIKSLDFKPGFNQSILSTIKKAMETMMPRNKICAIITDEMSLKQAVHYDEPADRVKGFEDLGKSHRSPF
# VANYASAFMFECEYRAVATGLMFNNSEKTNCEQDLDTFLLQFSAYASQESPQVINDTEMVLKEHDYR]
# Evidence for and against this transcript:
# % of transcript supported by hints (any source): 0
# CDS exons: 0/2
# CDS introns: 0/1
# 5'UTR exons and introns: 0/0
# 3'UTR exons and introns: 0/0
# hint groups fully obeyed: 6
#     RM:   6
# incompatible hint groups: 0
# end gene g277
###
# start gene g278
QPKE01002166.1	AUGUSTUS	gene	455949	470150	1	+	.	ID=g278
QPKE01002166.1	AUGUSTUS	transcript	455949	470150	.	+	.	ID=g278.t1;Parent=g278
QPKE01002166.1	AUGUSTUS	start_codon	455949	455951	.	+	0	Parent=g278.t1
QPKE01002166.1	AUGUSTUS	CDS	455949	456033	.	+	0	ID=g278.t1.cds;Parent=g278.t1
QPKE01002166.1	AUGUSTUS	CDS	457638	457671	.	+	2	ID=g278.t1.cds;Parent=g278.t1
QPKE01002166.1	AUGUSTUS	CDS	459145	459246	.	+	1	ID=g278.t1.cds;Parent=g278.t1
QPKE01002166.1	AUGUSTUS	CDS	461155	461164	.	+	1	ID=g278.t1.cds;Parent=g278.t1
QPKE01002166.1	AUGUSTUS	CDS	461333	461372	.	+	0	ID=g278.t1.cds;Parent=g278.t1
QPKE01002166.1	AUGUSTUS	CDS	463480	463987	.	+	2	ID=g278.t1.cds;Parent=g278.t1
QPKE01002166.1	AUGUSTUS	CDS	466902	466916	.	+	1	ID=g278.t1.cds;Parent=g278.t1
QPKE01002166.1	AUGUSTUS	CDS	469536	469552	.	+	1	ID=g278.t1.cds;Parent=g278.t1
QPKE01002166.1	AUGUSTUS	CDS	469989	470013	.	+	2	ID=g278.t1.cds;Parent=g278.t1
QPKE01002166.1	AUGUSTUS	CDS	470141	470147	.	+	1	ID=g278.t1.cds;Parent=g278.t1
QPKE01002166.1	AUGUSTUS	stop_codon	470148	470150	.	+	0	Parent=g278.t1
QPKE01002166.1	AUGUSTUS	protein_match	455949	456032	7.71	+	0	ID=pp.g278.t1.fz_finz;Target=fz_finz 1 28;Target_start=0;
QPKE01002166.1	AUGUSTUS	protein_match	456033	456033	1	+	0	ID=pp.g278.t1.fz_linker;Target=fz_linker 1 1;Target_start=28;
QPKE01002166.1	AUGUSTUS	protein_match	457638	457671	0.985	+	1	ID=pp.g278.t1.fz_linker;Target=fz_linker 1 12;Target_start=27;
QPKE01002166.1	AUGUSTUS	protein_match	459145	459246	1.13	+	0	ID=pp.g278.t1.fz_linker;Target=fz_linker 13 46;Target_start=27;
QPKE01002166.1	AUGUSTUS	protein_match	461155	461164	1.02	+	0	ID=pp.g278.t1.fz_linker;Target=fz_linker 47 50;Target_start=27;
QPKE01002166.1	AUGUSTUS	protein_match	461333	461341	1.11	+	0	ID=pp.g278.t1.fz_linker;Target=fz_linker 50 52;Target_start=28;
QPKE01002166.1	AUGUSTUS	protein_match	461357	461372	2.32	+	0	ID=pp.g278.t1.fz_znf;Target=fz_znf 1 6;Target_start=85;
QPKE01002166.1	AUGUSTUS	protein_match	463480	463987	2.83	+	1	ID=pp.g278.t1.fz_znf;Target=fz_znf 6 175;Target_start=84;
QPKE01002166.1	AUGUSTUS	protein_match	466902	466916	2.41	+	0	ID=pp.g278.t1.fz_znf;Target=fz_znf 176 180;Target_start=84;
QPKE01002166.1	AUGUSTUS	protein_match	469536	469552	1.14	+	0	ID=pp.g278.t1.fz_znf;Target=fz_znf 181 186;Target_start=84;
QPKE01002166.1	AUGUSTUS	protein_match	469989	470013	1.6	+	1	ID=pp.g278.t1.fz_znf;Target=fz_znf 186 194;Target_start=84;
QPKE01002166.1	AUGUSTUS	protein_match	470141	470147	0.825	+	1	ID=pp.g278.t1.fz_znf;Target=fz_znf 194 196;Target_start=85;
QPKE01002166.1	AUGUSTUS	interblock_region	461342	461356	.	+	0	ID=pp.g278.t1.iBR2
QPKE01002166.1	AUGUSTUS	interblock_region	470148	470150	.	+	0	ID=pp.g278.t1.iBR3
# protein sequence = [MALIKEESEDVKIEETFRVKQEDNEKQTATKFVIFRSCKSPLIKQKELCTIGEEIFTPVKRSVKTTVILASLRGTASK
# PLFPKSIDPFTVDLMTLKEESQEMVEVEVKDWFKKHHDFITGGKSTQTAKTSSENRSQENKYNSCFTCHQCGKSFSQKQNFKVHMRIHTGEKPFTCTY
# CGQSFARKETLIGHMRIHTREKPFKCQECGQNFAQKGNLNAHMRIHTREKPFKCQECGQNFTQKGNLNAHMRIHTGEKPFTCKLCQRSLSFMHTSVSH
# LRITMNK]
# sequence of block fz_finz       0 [MALIKEESEDVKIEETFRVKQEDNEKQT] 28
# sequence of block fz_linker    28 [ATKFVIFRSCKSPLIKQKELCTIGEEIFTPVKRSVKTTVILASLRGTASKPL] 80
# sequence of block fz_znf       85 [DPFTVDLMTLKEESQEMVEVEVKDWFKKHHDFITGGKSTQTAKTSSENRSQENKYNSCFTCHQCGKSFSQKQNFKVHMRIHTGEKPFTCTYCGQSFARKETLIGHMRIHTREKPFKCQECGQNFAQKGNLNAHMRIHTREKPFKCQECGQNFTQKGNLNAHMRIHTGEKPFTCKLCQRSLSFMHTSVSHLRITMNK] 281
# Evidence for and against this transcript:
# % of transcript supported by hints (any source): 0
# CDS exons: 0/10
# CDS introns: 0/9
# 5'UTR exons and introns: 0/0
# 3'UTR exons and introns: 0/0
# hint groups fully obeyed: 82
#     RM:  82
# incompatible hint groups: 7
#     RM:   7
# end gene g278
###
#
# ----- prediction on sequence number 119 (length = 30062, name = QPKE01002597.1:178023-208085) -----
#
# Predicted genes for sequence number 119 on both strands
# start gene g279
QPKE01002597.1	AUGUSTUS	gene	194568	204487	1	+	.	ID=g279
QPKE01002597.1	AUGUSTUS	transcript	194568	204487	.	+	.	ID=g279.t1;Parent=g279
QPKE01002597.1	AUGUSTUS	start_codon	194568	194570	.	+	0	Parent=g279.t1
QPKE01002597.1	AUGUSTUS	CDS	194568	194638	.	+	0	ID=g279.t1.cds;Parent=g279.t1
QPKE01002597.1	AUGUSTUS	CDS	194712	194814	.	+	1	ID=g279.t1.cds;Parent=g279.t1
QPKE01002597.1	AUGUSTUS	CDS	194980	195148	.	+	0	ID=g279.t1.cds;Parent=g279.t1
QPKE01002597.1	AUGUSTUS	CDS	199740	199827	.	+	2	ID=g279.t1.cds;Parent=g279.t1
QPKE01002597.1	AUGUSTUS	CDS	200675	200777	.	+	1	ID=g279.t1.cds;Parent=g279.t1
QPKE01002597.1	AUGUSTUS	CDS	201943	202146	.	+	0	ID=g279.t1.cds;Parent=g279.t1
QPKE01002597.1	AUGUSTUS	CDS	202262	202292	.	+	0	ID=g279.t1.cds;Parent=g279.t1
QPKE01002597.1	AUGUSTUS	CDS	202661	202824	.	+	2	ID=g279.t1.cds;Parent=g279.t1
QPKE01002597.1	AUGUSTUS	CDS	202891	203043	.	+	0	ID=g279.t1.cds;Parent=g279.t1
QPKE01002597.1	AUGUSTUS	CDS	203121	203250	.	+	0	ID=g279.t1.cds;Parent=g279.t1
QPKE01002597.1	AUGUSTUS	CDS	204420	204484	.	+	2	ID=g279.t1.cds;Parent=g279.t1
QPKE01002597.1	AUGUSTUS	stop_codon	204485	204487	.	+	0	Parent=g279.t1
# protein sequence = [MEVKLLFLTVVLLSSPLLTLCDLLFVLSAPYLLRVGSSENVFVEAQDYSGGDLNVKIIIPEDQNLFSDDPLEKQYVYL
# QAQFPSVTLEKVVLLSFQSGYIFVQTDKPIYTPASTVLPTFEVKLKPSKLFFFMLDQSLTVDIEAKYLFGQKVDGNAFVVFGVMEDEKKTSIPASLQK
# VQAKTKDPHLSDDQQAVRKMTAQAYIPKDGSKNYLHIIIDAAELQIGDSMRLYLNTGRSPGVKDQDYTYMILSKGQIVRSADRFKRQGQSLVTLSLPV
# TKDMLPSFRFVAYYHVGSSEVVSDSVWVDVKDTCMGTLQIKVKDKMKTYSTRDEVKLQITGDPGAKVGLVVVDKAVQVFNKNRLTQTQIWDVVEKHDI
# GCTAGGGRDSMGVFTDAGLMFESSTAGGTNTRTRKNREQCPRELENEQYADICLP]
# Evidence for and against this transcript:
# % of transcript supported by hints (any source): 0
# CDS exons: 0/11
# CDS introns: 0/10
# 5'UTR exons and introns: 0/0
# 3'UTR exons and introns: 0/0
# hint groups fully obeyed: 40
#     RM:  40
# incompatible hint groups: 1
#     RM:   1
# end gene g279
###
#
# ----- prediction on sequence number 120 (length = 43625, name = QPKE01002643.1:59063-102688) -----
#
# Predicted genes for sequence number 120 on both strands
# start gene g280
QPKE01002643.1	AUGUSTUS	gene	74063	76012	1	+	.	ID=g280
QPKE01002643.1	AUGUSTUS	transcript	74063	76012	.	+	.	ID=g280.t1;Parent=g280
QPKE01002643.1	AUGUSTUS	start_codon	74063	74065	.	+	0	Parent=g280.t1
QPKE01002643.1	AUGUSTUS	CDS	74063	74153	.	+	0	ID=g280.t1.cds;Parent=g280.t1
QPKE01002643.1	AUGUSTUS	CDS	74971	74988	.	+	2	ID=g280.t1.cds;Parent=g280.t1
QPKE01002643.1	AUGUSTUS	CDS	75075	76009	.	+	2	ID=g280.t1.cds;Parent=g280.t1
QPKE01002643.1	AUGUSTUS	stop_codon	76010	76012	.	+	0	Parent=g280.t1
QPKE01002643.1	AUGUSTUS	protein_match	74063	74146	5.74	+	0	ID=pp.g280.t1.fz_finz;Target=fz_finz 1 28;Target_start=0;
QPKE01002643.1	AUGUSTUS	protein_match	74147	74153	0.451	+	0	ID=pp.g280.t1.fz_linker;Target=fz_linker 1 3;Target_start=28;
QPKE01002643.1	AUGUSTUS	protein_match	74971	74988	0.82	+	1	ID=pp.g280.t1.fz_linker;Target=fz_linker 3 9;Target_start=27;
QPKE01002643.1	AUGUSTUS	protein_match	75075	75205	1.17	+	2	ID=pp.g280.t1.fz_linker;Target=fz_linker 9 52;Target_start=28;
QPKE01002643.1	AUGUSTUS	protein_match	75332	75919	6.03	+	0	ID=pp.g280.t1.fz_znf;Target=fz_znf 1 196;Target_start=122;
QPKE01002643.1	AUGUSTUS	interblock_region	75206	75331	.	+	0	ID=pp.g280.t1.iBR2
QPKE01002643.1	AUGUSTUS	interblock_region	75920	76012	.	+	0	ID=pp.g280.t1.iBR3
# protein sequence = [MEFIKEEGEDVRIEETFRIKHEDEDTEEQTVIYCPSFLMLLKEENEVLNEMEEKTQYEQDLHFIPGEKYFICSQAQKS
# PKKDSSRNRAQNTDTRSHFTCQQCGKGFSRKESFKVHMRSHTGEKPYTCQQCGKGFSRKVSLLVHMGVHTGASPFTCHQCGNSFTQRGSLKMHMRIHT
# GENPFTCQQCGKSFFRKGGLKSHMGVHTGEKPYTCKLCGKSFTHKNTLNSHIKLHTGESSFICNLCEKSFSRKESLKKHMHIHTGEKPFVCYQCGRSF
# TQKPTLSTHVRGHTGEKPYTCNLCGKSFSQKGNLTIHMRIHTGEKPFVCVQCGKSYRSKVNLNSHMKNHSRKLF]
# sequence of block fz_finz       0 [MEFIKEEGEDVRIEETFRIKHEDEDTEE] 28
# sequence of block fz_linker    28 [QTVIYCPSFLMLLKEENEVLNEMEEKTQYEQDLHFIPGEKYFICSQAQKSPK] 80
# sequence of block fz_znf      122 [KPYTCQQCGKGFSRKVSLLVHMGVHTGASPFTCHQCGNSFTQRGSLKMHMRIHTGENPFTCQQCGKSFFRKGGLKSHMGVHTGEKPYTCKLCGKSFTHKNTLNSHIKLHTGESSFICNLCEKSFSRKESLKKHMHIHTGEKPFVCYQCGRSFTQKPTLSTHVRGHTGEKPYTCNLCGKSFSQKGNLTIHMRIHTGE] 318
# Evidence for and against this transcript:
# % of transcript supported by hints (any source): 0
# CDS exons: 0/3
# CDS introns: 0/2
# 5'UTR exons and introns: 0/0
# 3'UTR exons and introns: 0/0
# hint groups fully obeyed: 9
#     RM:   9
# incompatible hint groups: 2
#     RM:   2
# end gene g280
###
# start gene g281
QPKE01002643.1	AUGUSTUS	gene	78645	80628	1	-	.	ID=g281
QPKE01002643.1	AUGUSTUS	transcript	78645	80628	.	-	.	ID=g281.t1;Parent=g281
QPKE01002643.1	AUGUSTUS	stop_codon	78645	78647	.	-	0	Parent=g281.t1
QPKE01002643.1	AUGUSTUS	CDS	78648	79190	.	-	0	ID=g281.t1.cds;Parent=g281.t1
QPKE01002643.1	AUGUSTUS	CDS	80452	80628	.	-	0	ID=g281.t1.cds;Parent=g281.t1
QPKE01002643.1	AUGUSTUS	start_codon	80626	80628	.	-	0	Parent=g281.t1
# protein sequence = [MAQRRFTAQETLEYLLQSSEEEENAVPKNPADDTSEEDDFTEAAPDFESEEEESDEEGLIVATYTCGRRTARWPMALF
# FSMVDVSAYNAFVLWREINPTWKQGCFFKRRTFLEELGRSLVTPFIKSRQGIPRAPASLHLMRKLQGTDNREAGPSTVGPSTTVPFRAGPSTAGPSGA
# IPSPADPFSAHSFLAGPSLASSSAKRKRCPRCFPRDVKTTLSCKKCKNPVCKRHSLVICDLCNS]
# Evidence for and against this transcript:
# % of transcript supported by hints (any source): 0
# CDS exons: 0/2
# CDS introns: 0/1
# 5'UTR exons and introns: 0/0
# 3'UTR exons and introns: 0/0
# hint groups fully obeyed: 6
#     RM:   6
# incompatible hint groups: 0
# end gene g281
###
# start gene g282
QPKE01002643.1	AUGUSTUS	gene	87605	99668	1	+	.	ID=g282
QPKE01002643.1	AUGUSTUS	transcript	87605	99668	.	+	.	ID=g282.t1;Parent=g282
QPKE01002643.1	AUGUSTUS	start_codon	87605	87607	.	+	0	Parent=g282.t1
QPKE01002643.1	AUGUSTUS	CDS	87605	87718	.	+	0	ID=g282.t1.cds;Parent=g282.t1
QPKE01002643.1	AUGUSTUS	CDS	89603	89703	.	+	0	ID=g282.t1.cds;Parent=g282.t1
QPKE01002643.1	AUGUSTUS	CDS	93044	93083	.	+	1	ID=g282.t1.cds;Parent=g282.t1
QPKE01002643.1	AUGUSTUS	CDS	93264	93708	.	+	0	ID=g282.t1.cds;Parent=g282.t1
QPKE01002643.1	AUGUSTUS	CDS	93873	94003	.	+	2	ID=g282.t1.cds;Parent=g282.t1
QPKE01002643.1	AUGUSTUS	CDS	99648	99665	.	+	0	ID=g282.t1.cds;Parent=g282.t1
QPKE01002643.1	AUGUSTUS	stop_codon	99666	99668	.	+	0	Parent=g282.t1
QPKE01002643.1	AUGUSTUS	protein_match	87605	87688	7.05	+	0	ID=pp.g282.t1.fz_finz;Target=fz_finz 1 28;Target_start=0;
QPKE01002643.1	AUGUSTUS	protein_match	87689	87718	1.66	+	0	ID=pp.g282.t1.fz_linker;Target=fz_linker 1 10;Target_start=28;
QPKE01002643.1	AUGUSTUS	protein_match	89603	89703	1.06	+	2	ID=pp.g282.t1.fz_linker;Target=fz_linker 11 44;Target_start=27;
QPKE01002643.1	AUGUSTUS	protein_match	93044	93068	1.15	+	1	ID=pp.g282.t1.fz_linker;Target=fz_linker 44 52;Target_start=28;
QPKE01002643.1	AUGUSTUS	protein_match	93078	93083	0.142	+	0	ID=pp.g282.t1.fz_znf;Target=fz_znf 1 2;Target_start=83;
QPKE01002643.1	AUGUSTUS	protein_match	93264	93708	2.2	+	2	ID=pp.g282.t1.fz_znf;Target=fz_znf 3 151;Target_start=82;
QPKE01002643.1	AUGUSTUS	protein_match	93873	94003	5.32	+	1	ID=pp.g282.t1.fz_znf;Target=fz_znf 151 195;Target_start=82;
QPKE01002643.1	AUGUSTUS	protein_match	99648	99653	1.37	+	0	ID=pp.g282.t1.fz_znf;Target=fz_znf 195 196;Target_start=83;
QPKE01002643.1	AUGUSTUS	interblock_region	93069	93077	.	+	0	ID=pp.g282.t1.iBR2
QPKE01002643.1	AUGUSTUS	interblock_region	99654	99668	.	+	0	ID=pp.g282.t1.iBR3
# protein sequence = [MAFIKDENEDVKIEGTFRGKHEDTEEQTGWFTFSYITSQQNQTSEDYRELFGQLKGLLVLPCPPFKNCTHPDSKKTFI
# QIWNNLRRKINTRNDMTGEKSTHNEKTFSQKKARKSISNDSFTCHQCGKSFTQKQNIKVHMRIHTGEHCGQSFTRKENLNAHLRVHTGEKPYKCQHCG
# QSFAHKGNRNAHMRIHTREKPFTCKLCGKSYSRKECLKTHMNIHIGEKPFVCGQCGKSFTHKGNLNIHMRLHTGEKPFKCLQCKKCFTYKRDLKCHLQ
# THYGLSNKF]
# sequence of block fz_finz       0 [MAFIKDENEDVKIEGTFRGKHEDTEEQT] 28
# sequence of block fz_linker    28 [GWFTFSYITSQQNQTSEDYRELFGQLKGLLVLPCPPFKNCTHPDSKKTFIQI] 80
# sequence of block fz_znf       83 [LRRKINTRNDMTGEKSTHNEKTFSQKKARKSISNDSFTCHQCGKSFTQKQNIKVHMRIHTGEHCGQSFTRKENLNAHLRVHTGEKPYKCQHCGQSFAHKGNRNAHMRIHTREKPFTCKLCGKSYSRKECLKTHMNIHIGEKPFVCGQCGKSFTHKGNLNIHMRLHTGEKPFKCLQCKKCFTYKRDLKCHLQTHYGL] 279
# Evidence for and against this transcript:
# % of transcript supported by hints (any source): 0
# CDS exons: 0/6
# CDS introns: 0/5
# 5'UTR exons and introns: 0/0
# 3'UTR exons and introns: 0/0
# hint groups fully obeyed: 63
#     RM:  63
# incompatible hint groups: 4
#     RM:   4
# end gene g282
###
#
# ----- prediction on sequence number 121 (length = 88661, name = QPKE01002643.1:104188-192849) -----
#
# Predicted genes for sequence number 121 on both strands
# start gene g283
QPKE01002643.1	AUGUSTUS	gene	119188	121501	1	+	.	ID=g283
QPKE01002643.1	AUGUSTUS	transcript	119188	121501	.	+	.	ID=g283.t1;Parent=g283
QPKE01002643.1	AUGUSTUS	start_codon	119188	119190	.	+	0	Parent=g283.t1
QPKE01002643.1	AUGUSTUS	CDS	119188	119272	.	+	0	ID=g283.t1.cds;Parent=g283.t1
QPKE01002643.1	AUGUSTUS	CDS	119881	120823	.	+	2	ID=g283.t1.cds;Parent=g283.t1
QPKE01002643.1	AUGUSTUS	CDS	121435	121498	.	+	1	ID=g283.t1.cds;Parent=g283.t1
QPKE01002643.1	AUGUSTUS	stop_codon	121499	121501	.	+	0	Parent=g283.t1
QPKE01002643.1	AUGUSTUS	protein_match	119188	119271	8.77	+	0	ID=pp.g283.t1.fz_finz;Target=fz_finz 1 28;Target_start=0;
QPKE01002643.1	AUGUSTUS	protein_match	119272	119272	1	+	0	ID=pp.g283.t1.fz_linker;Target=fz_linker 1 1;Target_start=28;
QPKE01002643.1	AUGUSTUS	protein_match	119881	120035	1.97	+	2	ID=pp.g283.t1.fz_linker;Target=fz_linker 1 52;Target_start=28;
QPKE01002643.1	AUGUSTUS	protein_match	120114	120701	5.73	+	0	ID=pp.g283.t1.fz_znf;Target=fz_znf 1 196;Target_start=106;
QPKE01002643.1	AUGUSTUS	interblock_region	120036	120113	.	+	0	ID=pp.g283.t1.iBR2
QPKE01002643.1	AUGUSTUS	interblock_region	120702	120823	.	+	0	ID=pp.g283.t1.iBR3
QPKE01002643.1	AUGUSTUS	interblock_region	121435	121501	.	+	1	ID=pp.g283.t1.iBR3
# protein sequence = [MEFIKEESEDVKIEEAFRAKQEDTEEQTDMMALKEESQQLNEMEEKSQIEKPFLITVEKSTRTKKSSSRRKAKKTKAK
# SYFSCQQCGKSFNQKQNLTIHMRVHTGEKPYSCQQCGKCFSQKQNLTVHMRLHTGENSFICKQCGKRFTKRQNLDIHMRIHTGESSFTCQQCGSSFTQ
# KGNLKVHMRVHTGEKPYTCSQCGQRFSHKNTLNSHTRIHTGEKLFTCDQCEKSFTTELNLRYHKNVHTGEKPFVCGQCGKHFRRKVTLNYHSRIHSGE
# NCFKCKQCGKRFCYKKSLSTHMSLHTGEKPYTCKRCGKSFSLKGNLKTHMRLHTGEKPFSCMQCDGSFTERMPRKHFSLDLNFTTSGAHL]
# sequence of block fz_finz       0 [MEFIKEESEDVKIEEAFRAKQEDTEEQT] 28
# sequence of block fz_linker    28 [DMMALKEESQQLNEMEEKSQIEKPFLITVEKSTRTKKSSSRRKAKKTKAKSY] 80
# sequence of block fz_znf      106 [KPYSCQQCGKCFSQKQNLTVHMRLHTGENSFICKQCGKRFTKRQNLDIHMRIHTGESSFTCQQCGSSFTQKGNLKVHMRVHTGEKPYTCSQCGQRFSHKNTLNSHTRIHTGEKLFTCDQCEKSFTTELNLRYHKNVHTGEKPFVCGQCGKHFRRKVTLNYHSRIHSGENCFKCKQCGKRFCYKKSLSTHMSLHTGE] 302
# Evidence for and against this transcript:
# % of transcript supported by hints (any source): 0
# CDS exons: 0/3
# CDS introns: 0/2
# 5'UTR exons and introns: 0/0
# 3'UTR exons and introns: 0/0
# hint groups fully obeyed: 5
#     RM:   5
# incompatible hint groups: 1
#     RM:   1
# end gene g283
###
# start gene g284
QPKE01002643.1	AUGUSTUS	gene	122437	134492	1	-	.	ID=g284
QPKE01002643.1	AUGUSTUS	transcript	122437	134492	.	-	.	ID=g284.t1;Parent=g284
QPKE01002643.1	AUGUSTUS	stop_codon	122437	122439	.	-	0	Parent=g284.t1
QPKE01002643.1	AUGUSTUS	CDS	122440	122442	.	-	0	ID=g284.t1.cds;Parent=g284.t1
QPKE01002643.1	AUGUSTUS	CDS	123588	123842	.	-	0	ID=g284.t1.cds;Parent=g284.t1
QPKE01002643.1	AUGUSTUS	CDS	123928	124020	.	-	0	ID=g284.t1.cds;Parent=g284.t1
QPKE01002643.1	AUGUSTUS	CDS	126429	126584	.	-	0	ID=g284.t1.cds;Parent=g284.t1
QPKE01002643.1	AUGUSTUS	CDS	126659	127725	.	-	2	ID=g284.t1.cds;Parent=g284.t1
QPKE01002643.1	AUGUSTUS	CDS	134384	134492	.	-	0	ID=g284.t1.cds;Parent=g284.t1
QPKE01002643.1	AUGUSTUS	start_codon	134490	134492	.	-	0	Parent=g284.t1
# protein sequence = [MELFENSSQLNQMLRMIQCFEAFESPNSDDTWSKRAHVPKSCPAKLRVILQDHDIRKLDLPHGIPGTVSELESVMRKT
# FGLNGNFTLHYKDADFGEEYFSLTSTSDIKDKDTVKVIHIVEPPTLTLTFTDVESSIKSASKTCIQTSVHTSVTDIYPSISSSNSGSQDTPILSLSEH
# KTQRSQRWPSEFPVPRFAYDTELVLATASEAFKKNGIQLNFTSILPDILEKLAENIFQYVAYPTSAQLSDVAEALIQKYPCLKEPGSYNGCYGWRQRL
# KYKMGNYRAKLRGLGCLELDVNSVKKKRAHEKAPAKNIKKPRKAEVNFLPPHPLGETEESLEHQRVELLNEMKKNMNYQIISEKMAKTFSIRRQEIVS
# QAIPVNDIKYRWPALFHAAQINEEFERITTVNLEAMFMARLDQYSPKIMSLVLSRGQSSKMSIHRIKNMLLEDYSVEGRREATIRSLVVFLRENEEDL
# FKEHLDDGDIGNEEMKIIITRGSTMLEPARATIVIEGMEIQQDLDVARACALLMGLIYALNLSYPKELKNTFEAFQKIFLELDDMKASPKP]
# Evidence for and against this transcript:
# % of transcript supported by hints (any source): 0
# CDS exons: 0/6
# CDS introns: 0/5
# 5'UTR exons and introns: 0/0
# 3'UTR exons and introns: 0/0
# hint groups fully obeyed: 52
#     RM:  52
# incompatible hint groups: 2
#     RM:   2
# end gene g284
###
# start gene g285
QPKE01002643.1	AUGUSTUS	gene	140521	144687	1	+	.	ID=g285
QPKE01002643.1	AUGUSTUS	transcript	140521	144687	.	+	.	ID=g285.t1;Parent=g285
QPKE01002643.1	AUGUSTUS	start_codon	140521	140523	.	+	0	Parent=g285.t1
QPKE01002643.1	AUGUSTUS	CDS	140521	140605	.	+	0	ID=g285.t1.cds;Parent=g285.t1
QPKE01002643.1	AUGUSTUS	CDS	143837	144684	.	+	2	ID=g285.t1.cds;Parent=g285.t1
QPKE01002643.1	AUGUSTUS	stop_codon	144685	144687	.	+	0	Parent=g285.t1
QPKE01002643.1	AUGUSTUS	protein_match	140521	140604	8.98	+	0	ID=pp.g285.t1.fz_finz;Target=fz_finz 1 28;Target_start=0;
QPKE01002643.1	AUGUSTUS	protein_match	140605	140605	1	+	0	ID=pp.g285.t1.fz_linker;Target=fz_linker 1 1;Target_start=28;
QPKE01002643.1	AUGUSTUS	protein_match	143837	143991	1.25	+	2	ID=pp.g285.t1.fz_linker;Target=fz_linker 1 52;Target_start=28;
QPKE01002643.1	AUGUSTUS	protein_match	143992	144579	5.34	+	0	ID=pp.g285.t1.fz_znf;Target=fz_znf 1 196;Target_start=80;
QPKE01002643.1	AUGUSTUS	interblock_region	144580	144687	.	+	0	ID=pp.g285.t1.iBR3
# protein sequence = [MEFIKEESEDVKIEDTFRIKQEDTEEQTDSMLPKVESQEWNDSKEEKDLVEKQNDFMNGERSFNCLQTFTQQSAQKNG
# TSVYLTCLQCGKSFTEKGNLNVHMRIHTGEKRFSCQHCGKGFIQKESLKSHMRIHTREKPYTCPQCGKSFSHRGTINEHMRIHTGEKPFSCDKCDKSF
# RLKVNLSGHMRIHSRENCFLCHQCGRSFTDDKHLQNHVITHIGEHPFMCHHCGKTLSNNRNLKIHIRVHTGEKPFTCLQCGKNFTVKGNLKSHMRLHT
# GEKPYTCHQCEKRFAYHTDFKRHLQTHSGKKLQGSSV]
# sequence of block fz_finz       0 [MEFIKEESEDVKIEDTFRIKQEDTEEQT] 28
# sequence of block fz_linker    28 [DSMLPKVESQEWNDSKEEKDLVEKQNDFMNGERSFNCLQTFTQQSAQKNGTS] 80
# sequence of block fz_znf       80 [VYLTCLQCGKSFTEKGNLNVHMRIHTGEKRFSCQHCGKGFIQKESLKSHMRIHTREKPYTCPQCGKSFSHRGTINEHMRIHTGEKPFSCDKCDKSFRLKVNLSGHMRIHSRENCFLCHQCGRSFTDDKHLQNHVITHIGEHPFMCHHCGKTLSNNRNLKIHIRVHTGEKPFTCLQCGKNFTVKGNLKSHMRLHTGE] 276
# Evidence for and against this transcript:
# % of transcript supported by hints (any source): 0
# CDS exons: 0/2
# CDS introns: 0/1
# 5'UTR exons and introns: 0/0
# 3'UTR exons and introns: 0/0
# hint groups fully obeyed: 27
#     RM:  27
# incompatible hint groups: 1
#     RM:   1
# end gene g285
###
# start gene g286
QPKE01002643.1	AUGUSTUS	gene	157287	184459	1	-	.	ID=g286
QPKE01002643.1	AUGUSTUS	transcript	157287	184459	.	-	.	ID=g286.t1;Parent=g286
QPKE01002643.1	AUGUSTUS	stop_codon	157287	157289	.	-	0	Parent=g286.t1
QPKE01002643.1	AUGUSTUS	CDS	157290	157492	.	-	2	ID=g286.t1.cds;Parent=g286.t1
QPKE01002643.1	AUGUSTUS	CDS	172401	172601	.	-	2	ID=g286.t1.cds;Parent=g286.t1
QPKE01002643.1	AUGUSTUS	CDS	173064	173699	.	-	2	ID=g286.t1.cds;Parent=g286.t1
QPKE01002643.1	AUGUSTUS	CDS	177765	177833	.	-	2	ID=g286.t1.cds;Parent=g286.t1
QPKE01002643.1	AUGUSTUS	CDS	183577	183588	.	-	2	ID=g286.t1.cds;Parent=g286.t1
QPKE01002643.1	AUGUSTUS	CDS	184456	184459	.	-	0	ID=g286.t1.cds;Parent=g286.t1
QPKE01002643.1	AUGUSTUS	start_codon	184457	184459	.	-	0	Parent=g286.t1
QPKE01002643.1	AUGUSTUS	protein_match	172420	172601	5.3	-	2	ID=pp.g286.t1.fz_znf;Target=fz_znf 136 196;Target_start=105;
QPKE01002643.1	AUGUSTUS	protein_match	173064	173469	6.56	-	0	ID=pp.g286.t1.fz_znf;Target=fz_znf 1 136;Target_start=105;
QPKE01002643.1	AUGUSTUS	protein_match	173545	173699	1.97	-	2	ID=pp.g286.t1.fz_linker;Target=fz_linker 1 52;Target_start=28;
QPKE01002643.1	AUGUSTUS	protein_match	177765	177765	1	-	0	ID=pp.g286.t1.fz_linker;Target=fz_linker 1 1;Target_start=28;
QPKE01002643.1	AUGUSTUS	protein_match	177766	177833	6.13	-	2	ID=pp.g286.t1.fz_finz;Target=fz_finz 6 28;Target_start=0;
QPKE01002643.1	AUGUSTUS	protein_match	183577	183588	0.983	-	2	ID=pp.g286.t1.fz_finz;Target=fz_finz 2 6;Target_start=0;
QPKE01002643.1	AUGUSTUS	protein_match	184456	184459	39.1	-	0	ID=pp.g286.t1.fz_finz;Target=fz_finz 1 2;Target_start=0;
QPKE01002643.1	AUGUSTUS	interblock_region	157287	157492	.	-	2	ID=pp.g286.t1.iBR3
QPKE01002643.1	AUGUSTUS	interblock_region	172401	172419	.	-	0	ID=pp.g286.t1.iBR3
QPKE01002643.1	AUGUSTUS	interblock_region	173470	173544	.	-	0	ID=pp.g286.t1.iBR2
# protein sequence = [MGSISEESEDMQIEEAFRMKYEDIEEQTDMMALKEESQESNEIEEKDQYEKHRDFINGERSFSCTQTSSQKRAQTAGS
# YFTCFQCGKSFTQKGNLNVHMKIHTDEKHYTCPQCGKGFTHKGNLKTHMKIHTGENRYTCKQCGNHFSRKGSLKTHMRFHTGEKPYTCPQCGNSFTRK
# GTLNTHMRIHTGEKPYTCKQCGNTFSRKESLKTHMRIHTREKPYTCSQCGKNFTRKGTLNAHIKFHTGEKPYICLQCGKSFSRKGNLQTHVRVHTGER
# PFTCLQCKMSFTYQRDLKRHLQTHSLKKLPISEDSGESDPDFVVAPSSSSPGSTEGEEDSEDPVSGWIGRNGKVWLRQHFLQPSRGVTPGIKPYAIAR
# VQK]
# sequence of block fz_znf      105 [KHYTCPQCGKGFTHKGNLKTHMKIHTGENRYTCKQCGNHFSRKGSLKTHMRFHTGEKPYTCPQCGNSFTRKGTLNTHMRIHTGEKPYTCKQCGNTFSRKESLKTHMRIHTREKPYTCSQCGKNFTRKGTLNAHIKFHTGEKPYICLQCGKSFSRKGNLQTHVRVHTGERPFTCLQCKMSFTYQRDLKRHLQTHSLK] 301
# sequence of block fz_linker    28 [DMMALKEESQESNEIEEKDQYEKHRDFINGERSFSCTQTSSQKRAQTAGSYF] 80
# sequence of block fz_finz       0 [MGSISEESEDMQIEEAFRMKYEDIEEQT] 28
# Evidence for and against this transcript:
# % of transcript supported by hints (any source): 0
# CDS exons: 0/6
# CDS introns: 0/5
# 5'UTR exons and introns: 0/0
# 3'UTR exons and introns: 0/0
# hint groups fully obeyed: 159
#     RM: 159
# incompatible hint groups: 2
#     RM:   2
# end gene g286
###
#
# ----- prediction on sequence number 122 (length = 30080, name = QPKE01002803.1:1653-31733) -----
#
# Predicted genes for sequence number 122 on both strands
# start gene g287
QPKE01002803.1	AUGUSTUS	gene	16699	19941	1	-	.	ID=g287
QPKE01002803.1	AUGUSTUS	transcript	16699	19941	.	-	.	ID=g287.t1;Parent=g287
QPKE01002803.1	AUGUSTUS	stop_codon	16699	16701	.	-	0	Parent=g287.t1
QPKE01002803.1	AUGUSTUS	CDS	16702	16719	.	-	0	ID=g287.t1.cds;Parent=g287.t1
QPKE01002803.1	AUGUSTUS	CDS	19001	19282	.	-	0	ID=g287.t1.cds;Parent=g287.t1
QPKE01002803.1	AUGUSTUS	CDS	19660	19941	.	-	0	ID=g287.t1.cds;Parent=g287.t1
QPKE01002803.1	AUGUSTUS	start_codon	19939	19941	.	-	0	Parent=g287.t1
# protein sequence = [MEKGYTLLETLDHLLDSSETESSQEDTEAEDSEPDDCNPPEADTGLEEESDEDYEVAVANQTYDSKLEKKNSLDYFTS
# DCFSCTSDKADPWTHKELMRRKLTMVGTVQKNKPELPPVLLATRDRAVFSSLFALTEIHSLVSYCPKRGKNVLLMSTCHKDAKVSDPENKKPDIILDY
# NRCKGGVEILDKYLLVSR]
# Evidence for and against this transcript:
# % of transcript supported by hints (any source): 0
# CDS exons: 0/3
# CDS introns: 0/2
# 5'UTR exons and introns: 0/0
# 3'UTR exons and introns: 0/0
# hint groups fully obeyed: 9
#     RM:   9
# incompatible hint groups: 1
#     RM:   1
# end gene g287
###
# start gene g288
QPKE01002803.1	AUGUSTUS	gene	25924	27279	1	-	.	ID=g288
QPKE01002803.1	AUGUSTUS	transcript	25924	27279	.	-	.	ID=g288.t1;Parent=g288
QPKE01002803.1	AUGUSTUS	stop_codon	25924	25926	.	-	0	Parent=g288.t1
QPKE01002803.1	AUGUSTUS	CDS	25927	26139	.	-	0	ID=g288.t1.cds;Parent=g288.t1
QPKE01002803.1	AUGUSTUS	CDS	26247	26571	.	-	1	ID=g288.t1.cds;Parent=g288.t1
QPKE01002803.1	AUGUSTUS	CDS	26829	27052	.	-	0	ID=g288.t1.cds;Parent=g288.t1
QPKE01002803.1	AUGUSTUS	CDS	27172	27279	.	-	0	ID=g288.t1.cds;Parent=g288.t1
QPKE01002803.1	AUGUSTUS	start_codon	27277	27279	.	-	0	Parent=g288.t1
# protein sequence = [MCSQDLRPFAVVEGKGFTNVAQELLNIGAKYGSNVQEFGILSNNTAFVTDNGSNVVAAFKDYVRLSCAGHNINLILKH
# VFDHLDEDNPVHSNIIKLFKETKTLVTHFKRAGLQKALDQSLKQSVETRWNTRLAMLQSVNDALRSGRLHYILLRRNELRYLNNIDCELLEDIIQLLK
# PFDEATRHLSTDQTPTLHLVLPTKATLLRGLSIQDKDSVIVKELKGKLAQAVEMKFKVHLYHKVATALFPSLRSFLRKTLNGQEYEEVISTLTALTET
# AGTEERVRGLVEKEGE]
# Evidence for and against this transcript:
# % of transcript supported by hints (any source): 0
# CDS exons: 0/4
# CDS introns: 0/3
# 5'UTR exons and introns: 0/0
# 3'UTR exons and introns: 0/0
# hint groups fully obeyed: 3
#     RM:   3
# incompatible hint groups: 0
# end gene g288
###
#
# ----- prediction on sequence number 123 (length = 30083, name = QPKE01003413.1:43882-73965) -----
#
# Predicted genes for sequence number 123 on both strands
# start gene g289
QPKE01003413.1	AUGUSTUS	gene	51525	52178	1	+	.	ID=g289
QPKE01003413.1	AUGUSTUS	transcript	51525	52178	.	+	.	ID=g289.t1;Parent=g289
QPKE01003413.1	AUGUSTUS	start_codon	51525	51527	.	+	0	Parent=g289.t1
QPKE01003413.1	AUGUSTUS	CDS	51525	52175	.	+	0	ID=g289.t1.cds;Parent=g289.t1
QPKE01003413.1	AUGUSTUS	stop_codon	52176	52178	.	+	0	Parent=g289.t1
# protein sequence = [MEDIKKTLASIQLEVSKIATQQTEILQLTKQVNLLQAQVSGYEVKLKKKDDQIKELEKRLDDVEQYYRMDDLIFSGLK
# TRHRAYSNVTAGNNADDTTVETETLEVQVIQFFGSKDIPIQRNQISACHTLPRNNKNRPTPPAIIIRCINRKDKIALLQQGFKLKGTGVFVNDYLTRK
# NGNIAYAARQQKRLKRSKRPGLEKVKFTSERLEQHQKRKEQ]
# Evidence for and against this transcript:
# % of transcript supported by hints (any source): 0
# CDS exons: 0/1
# CDS introns: 0/0
# 5'UTR exons and introns: 0/0
# 3'UTR exons and introns: 0/0
# hint groups fully obeyed: 0
# incompatible hint groups: 0
# end gene g289
###
# start gene g290
QPKE01003413.1	AUGUSTUS	gene	56331	58965	1	-	.	ID=g290
QPKE01003413.1	AUGUSTUS	transcript	56331	58965	.	-	.	ID=g290.t1;Parent=g290
QPKE01003413.1	AUGUSTUS	stop_codon	56331	56333	.	-	0	Parent=g290.t1
QPKE01003413.1	AUGUSTUS	CDS	56334	56947	.	-	2	ID=g290.t1.cds;Parent=g290.t1
QPKE01003413.1	AUGUSTUS	CDS	57899	57944	.	-	0	ID=g290.t1.cds;Parent=g290.t1
QPKE01003413.1	AUGUSTUS	CDS	58620	58670	.	-	0	ID=g290.t1.cds;Parent=g290.t1
QPKE01003413.1	AUGUSTUS	CDS	58816	58965	.	-	0	ID=g290.t1.cds;Parent=g290.t1
QPKE01003413.1	AUGUSTUS	start_codon	58963	58965	.	-	0	Parent=g290.t1
QPKE01003413.1	AUGUSTUS	protein_match	56361	56947	2.87	-	2	ID=pp.g290.t1.fz_znf;Target=fz_znf 1 196;Target_start=82;
QPKE01003413.1	AUGUSTUS	protein_match	57899	57899	1	-	0	ID=pp.g290.t1.fz_znf;Target=fz_znf 1 1;Target_start=82;
QPKE01003413.1	AUGUSTUS	protein_match	57906	57944	1.02	-	0	ID=pp.g290.t1.fz_linker;Target=fz_linker 40 52;Target_start=28;
QPKE01003413.1	AUGUSTUS	protein_match	58620	58670	0.923	-	0	ID=pp.g290.t1.fz_linker;Target=fz_linker 23 39;Target_start=28;
QPKE01003413.1	AUGUSTUS	protein_match	58816	58881	1.28	-	0	ID=pp.g290.t1.fz_linker;Target=fz_linker 1 22;Target_start=28;
QPKE01003413.1	AUGUSTUS	protein_match	58882	58965	6.85	-	0	ID=pp.g290.t1.fz_finz;Target=fz_finz 1 28;Target_start=0;
QPKE01003413.1	AUGUSTUS	interblock_region	56331	56360	.	-	0	ID=pp.g290.t1.iBR3
QPKE01003413.1	AUGUSTUS	interblock_region	57900	57905	.	-	0	ID=pp.g290.t1.iBR2
# protein sequence = [MVFIKVESEDLKIEEIFSVKQEETEDQTGWFSFSKLNSFTKYSVDLKVLYNVGLCLVCEPHQLQVYPRRVNGAKLIIN
# SVTKCLMTLKKESEALNETGGKYKLEKHHEFITEEKTFTSSQAEKTSSRNRAQKTKACKKRHFTCHQCGNNFNRKAHLITHMTTHTGEKPFTCHQCGK
# SFTRKVDLIRHMRLHTREKPFTCHQCGNGFNQKAHLIRHMTTHTGEKPFTCHQCGKSFTQKVVLIRHMRLHTGEKPFTCHQCGNSFNQKRNLITHMRT
# HTGKTEFHSALKP]
# sequence of block fz_znf       82 [CLMTLKKESEALNETGGKYKLEKHHEFITEEKTFTSSQAEKTSSRNRAQKTKACKKRHFTCHQCGNNFNRKAHLITHMTTHTGEKPFTCHQCGKSFTRKVDLIRHMRLHTREKPFTCHQCGNGFNQKAHLIRHMTTHTGEKPFTCHQCGKSFTQKVVLIRHMRLHTGEKPFTCHQCGNSFNQKRNLITHMRTHTGK] 278
# sequence of block fz_linker    28 [GWFSFSKLNSFTKYSVDLKVLYNVGLCLVCEPHQLQVYPRRVNGAKLIINSV] 80
# sequence of block fz_finz       0 [MVFIKVESEDLKIEEIFSVKQEETEDQT] 28
# Evidence for and against this transcript:
# % of transcript supported by hints (any source): 0
# CDS exons: 0/4
# CDS introns: 0/3
# 5'UTR exons and introns: 0/0
# 3'UTR exons and introns: 0/0
# hint groups fully obeyed: 10
#     RM:  10
# incompatible hint groups: 2
#     RM:   2
# end gene g290
###
# start gene g291
QPKE01003413.1	AUGUSTUS	gene	69592	73759	1	+	.	ID=g291
QPKE01003413.1	AUGUSTUS	transcript	69592	73759	.	+	.	ID=g291.t1;Parent=g291
QPKE01003413.1	AUGUSTUS	start_codon	69592	69594	.	+	0	Parent=g291.t1
QPKE01003413.1	AUGUSTUS	CDS	69592	69676	.	+	0	ID=g291.t1.cds;Parent=g291.t1
QPKE01003413.1	AUGUSTUS	CDS	69810	69895	.	+	2	ID=g291.t1.cds;Parent=g291.t1
QPKE01003413.1	AUGUSTUS	CDS	73619	73756	.	+	0	ID=g291.t1.cds;Parent=g291.t1
QPKE01003413.1	AUGUSTUS	stop_codon	73757	73759	.	+	0	Parent=g291.t1
# protein sequence = [MDYWIRLNKAVDVAEECLKRQGRNLEDPNEMGCVCIAAKQDIGRESVVRQDLEPVVLVLRDPVVVDYDSHAKTLLSHL
# HEAATIAQQHAVKEQKNKLRDITRE]
# Evidence for and against this transcript:
# % of transcript supported by hints (any source): 0
# CDS exons: 0/3
# CDS introns: 0/2
# 5'UTR exons and introns: 0/0
# 3'UTR exons and introns: 0/0
# hint groups fully obeyed: 3
#     RM:   3
# incompatible hint groups: 0
# end gene g291
###
#
# ----- prediction on sequence number 124 (length = 30083, name = QPKE01003576.1:168832-198915) -----
#
# Predicted genes for sequence number 124 on both strands
# start gene g292
QPKE01003576.1	AUGUSTUS	gene	173175	174407	1	-	.	ID=g292
QPKE01003576.1	AUGUSTUS	transcript	173175	174407	.	-	.	ID=g292.t1;Parent=g292
QPKE01003576.1	AUGUSTUS	stop_codon	173175	173177	.	-	0	Parent=g292.t1
QPKE01003576.1	AUGUSTUS	CDS	173178	173230	.	-	2	ID=g292.t1.cds;Parent=g292.t1
QPKE01003576.1	AUGUSTUS	CDS	173921	174407	.	-	0	ID=g292.t1.cds;Parent=g292.t1
QPKE01003576.1	AUGUSTUS	start_codon	174405	174407	.	-	0	Parent=g292.t1
# protein sequence = [MVSTLDLEEHRQPEEPDTPPDLEDLEEEECDNVGCKSPKNLPRTQVADLNKQVDILTESLQNVTRRYWILKRKKVSLV
# TNRLGQVTRKLLSTFGPEEEDVDAPAEEALEATEEASSQGDSTASQQPGESGGKMIPTDADMSSTSQLPQEKSPPQFPDHVAILIDGKQRNAVQAWWR
# LREV]
# Evidence for and against this transcript:
# % of transcript supported by hints (any source): 0
# CDS exons: 0/2
# CDS introns: 0/1
# 5'UTR exons and introns: 0/0
# 3'UTR exons and introns: 0/0
# hint groups fully obeyed: 8
#     RM:   8
# incompatible hint groups: 0
# end gene g292
###
# start gene g293
QPKE01003576.1	AUGUSTUS	gene	180797	183915	1	-	.	ID=g293
QPKE01003576.1	AUGUSTUS	transcript	180797	183915	.	-	.	ID=g293.t1;Parent=g293
QPKE01003576.1	AUGUSTUS	stop_codon	180797	180799	.	-	0	Parent=g293.t1
QPKE01003576.1	AUGUSTUS	CDS	180800	181890	.	-	2	ID=g293.t1.cds;Parent=g293.t1
QPKE01003576.1	AUGUSTUS	CDS	183831	183915	.	-	0	ID=g293.t1.cds;Parent=g293.t1
QPKE01003576.1	AUGUSTUS	start_codon	183913	183915	.	-	0	Parent=g293.t1
QPKE01003576.1	AUGUSTUS	protein_match	181142	181729	6.06	-	0	ID=pp.g293.t1.fz_znf;Target=fz_znf 1 196;Target_start=82;
QPKE01003576.1	AUGUSTUS	protein_match	181736	181890	1.83	-	2	ID=pp.g293.t1.fz_linker;Target=fz_linker 1 52;Target_start=28;
QPKE01003576.1	AUGUSTUS	protein_match	183831	183831	1	-	0	ID=pp.g293.t1.fz_linker;Target=fz_linker 1 1;Target_start=28;
QPKE01003576.1	AUGUSTUS	protein_match	183832	183915	5.86	-	0	ID=pp.g293.t1.fz_finz;Target=fz_finz 1 28;Target_start=0;
QPKE01003576.1	AUGUSTUS	interblock_region	180797	181141	.	-	0	ID=pp.g293.t1.iBR3
QPKE01003576.1	AUGUSTUS	interblock_region	181730	181735	.	-	0	ID=pp.g293.t1.iBR2
# protein sequence = [MAFIKEESEDIKIEEVCGVTHEETGTQTDVMVLKEESEELDEKTARDQHDEHCDFKTEERSSSCSQTENTSSKKRARK
# KATGSSFICFHCGKTFDQLDNLNIHMRIHTGEKPYTCKHCGKKFYQQGNLKVHVRIHTGEKPYTCQQCGKSFNKKGNLKVHMRIHTGENPFTCQQCGV
# SFNQKGSLKVHMRTHTGESPFTCQECGKSFNRKASLRSHTRVHNGEKPYPCPQCGKRFAQKPTLNVHMRTHTGERPFVCAHCGKSFRYHLGLNNHMKA
# HSAESRLRCPYCGESFTDRRHLKNHLITHTGEKPVMCHYCGKTFKNKTSHDSHMRVHTGEKPFSCPQCGKSFTLKGNLNIHIRIHTGEKPFSCLQCEK
# SFMYKRDLRCHLQTHSGNDV]
# sequence of block fz_znf       82 [SSFICFHCGKTFDQLDNLNIHMRIHTGEKPYTCKHCGKKFYQQGNLKVHVRIHTGEKPYTCQQCGKSFNKKGNLKVHMRIHTGENPFTCQQCGVSFNQKGSLKVHMRTHTGESPFTCQECGKSFNRKASLRSHTRVHNGEKPYPCPQCGKRFAQKPTLNVHMRTHTGERPFVCAHCGKSFRYHLGLNNHMKAHSAE] 278
# sequence of block fz_linker    28 [DVMVLKEESEELDEKTARDQHDEHCDFKTEERSSSCSQTENTSSKKRARKKA] 80
# sequence of block fz_finz       0 [MAFIKEESEDIKIEEVCGVTHEETGTQT] 28
# Evidence for and against this transcript:
# % of transcript supported by hints (any source): 0
# CDS exons: 0/2
# CDS introns: 0/1
# 5'UTR exons and introns: 0/0
# 3'UTR exons and introns: 0/0
# hint groups fully obeyed: 15
#     RM:  15
# incompatible hint groups: 3
#     RM:   3
# end gene g293
###
#
# ----- prediction on sequence number 125 (length = 30083, name = QPKE01003719.1:11249-41332) -----
#
# Predicted genes for sequence number 125 on both strands
# start gene g294
QPKE01003719.1	AUGUSTUS	gene	17899	26332	1	-	.	ID=g294
QPKE01003719.1	AUGUSTUS	transcript	17899	26332	.	-	.	ID=g294.t1;Parent=g294
QPKE01003719.1	AUGUSTUS	stop_codon	17899	17901	.	-	0	Parent=g294.t1
QPKE01003719.1	AUGUSTUS	CDS	17902	17915	.	-	2	ID=g294.t1.cds;Parent=g294.t1
QPKE01003719.1	AUGUSTUS	CDS	26098	26332	.	-	0	ID=g294.t1.cds;Parent=g294.t1
QPKE01003719.1	AUGUSTUS	start_codon	26330	26332	.	-	0	Parent=g294.t1
# protein sequence = [MEFIKEESEDLKIGEAFRVKHEDHEEQTEMMSFIEESEDLKIEEAFTVKHDPEEQQAEMTIIIEQSEDEVKHEDEELT
# GPCTL]
# Evidence for and against this transcript:
# % of transcript supported by hints (any source): 0
# CDS exons: 0/2
# CDS introns: 0/1
# 5'UTR exons and introns: 0/0
# 3'UTR exons and introns: 0/0
# hint groups fully obeyed: 13
#     RM:  13
# incompatible hint groups: 1
#     RM:   1
# end gene g294
###
#
# ----- prediction on sequence number 126 (length = 65530, name = QPKE01003719.1:42864-108394) -----
#
# Predicted genes for sequence number 126 on both strands
# start gene g295
QPKE01003719.1	AUGUSTUS	gene	42953	58124	1	-	.	ID=g295
QPKE01003719.1	AUGUSTUS	transcript	42953	58124	.	-	.	ID=g295.t1;Parent=g295
QPKE01003719.1	AUGUSTUS	stop_codon	42953	42955	.	-	0	Parent=g295.t1
QPKE01003719.1	AUGUSTUS	CDS	42956	43546	.	-	0	ID=g295.t1.cds;Parent=g295.t1
QPKE01003719.1	AUGUSTUS	CDS	43922	44205	.	-	2	ID=g295.t1.cds;Parent=g295.t1
QPKE01003719.1	AUGUSTUS	CDS	57863	57880	.	-	2	ID=g295.t1.cds;Parent=g295.t1
QPKE01003719.1	AUGUSTUS	CDS	58058	58124	.	-	0	ID=g295.t1.cds;Parent=g295.t1
QPKE01003719.1	AUGUSTUS	start_codon	58122	58124	.	-	0	Parent=g295.t1
QPKE01003719.1	AUGUSTUS	protein_match	42962	43546	5.69	-	0	ID=pp.g295.t1.fz_znf;Target=fz_znf 2 196;Target_start=122;
QPKE01003719.1	AUGUSTUS	protein_match	43922	43924	9.26	-	0	ID=pp.g295.t1.fz_znf;Target=fz_znf 1 1;Target_start=122;
QPKE01003719.1	AUGUSTUS	protein_match	44051	44205	1.7	-	2	ID=pp.g295.t1.fz_linker;Target=fz_linker 1 52;Target_start=28;
QPKE01003719.1	AUGUSTUS	protein_match	57863	57863	1	-	0	ID=pp.g295.t1.fz_linker;Target=fz_linker 1 1;Target_start=28;
QPKE01003719.1	AUGUSTUS	protein_match	57864	57880	7.31	-	2	ID=pp.g295.t1.fz_finz;Target=fz_finz 23 28;Target_start=0;
QPKE01003719.1	AUGUSTUS	protein_match	58058	58124	8.1	-	0	ID=pp.g295.t1.fz_finz;Target=fz_finz 1 23;Target_start=0;
QPKE01003719.1	AUGUSTUS	interblock_region	42953	42961	.	-	0	ID=pp.g295.t1.iBR3
QPKE01003719.1	AUGUSTUS	interblock_region	43925	44050	.	-	0	ID=pp.g295.t1.iBR2
# protein sequence = [MTFIKVESEDVKIEEAFTVKQEDPEEQTDPMALKEKSQELNETEEKNQKCHDVMAGENSFSSSQTRKRETRKPKVQMI
# VHTEEGPFACQQCGRSFSQKQGLTMHLKTHKRRPYMCKRCGTIFKPHTCELCGKGFRVNSHLIIHMRVHTGEKPYTCELCGKSFKHKISLKNHMSIHS
# REKCFRCQVCETSFTDQIQLKNHVQNHTEEKPFTCPQCGKSFTAKGNLKTHMKSHTGEKPYKCPQCGNGFKMKGHLNVHMRLHTGEKPFTCPQCGKSF
# TLKGNLQIHMRVHTGEKPFSCPQCRKSFTSKGNLKAHMRLHTGEKP]
# sequence of block fz_znf      122 [KPHTCELCGKGFRVNSHLIIHMRVHTGEKPYTCELCGKSFKHKISLKNHMSIHSREKCFRCQVCETSFTDQIQLKNHVQNHTEEKPFTCPQCGKSFTAKGNLKTHMKSHTGEKPYKCPQCGNGFKMKGHLNVHMRLHTGEKPFTCPQCGKSFTLKGNLQIHMRVHTGEKPFSCPQCRKSFTSKGNLKAHMRLHTGE] 318
# sequence of block fz_linker    28 [DPMALKEKSQELNETEEKNQKCHDVMAGENSFSSSQTRKRETRKPKVQMIVH] 80
# sequence of block fz_finz       0 [MTFIKVESEDVKIEEAFTVKQEDPEEQT] 28
# Evidence for and against this transcript:
# % of transcript supported by hints (any source): 0
# CDS exons: 0/4
# CDS introns: 0/3
# 5'UTR exons and introns: 0/0
# 3'UTR exons and introns: 0/0
# hint groups fully obeyed: 91
#     RM:  91
# incompatible hint groups: 1
#     RM:   1
# end gene g295
###
# start gene g296
QPKE01003719.1	AUGUSTUS	gene	62066	75250	1	-	.	ID=g296
QPKE01003719.1	AUGUSTUS	transcript	62066	75250	.	-	.	ID=g296.t1;Parent=g296
QPKE01003719.1	AUGUSTUS	stop_codon	62066	62068	.	-	0	Parent=g296.t1
QPKE01003719.1	AUGUSTUS	CDS	62069	62079	.	-	2	ID=g296.t1.cds;Parent=g296.t1
QPKE01003719.1	AUGUSTUS	CDS	66434	66943	.	-	2	ID=g296.t1.cds;Parent=g296.t1
QPKE01003719.1	AUGUSTUS	CDS	69991	70863	.	-	2	ID=g296.t1.cds;Parent=g296.t1
QPKE01003719.1	AUGUSTUS	CDS	72982	72987	.	-	2	ID=g296.t1.cds;Parent=g296.t1
QPKE01003719.1	AUGUSTUS	CDS	75172	75250	.	-	0	ID=g296.t1.cds;Parent=g296.t1
QPKE01003719.1	AUGUSTUS	start_codon	75248	75250	.	-	0	Parent=g296.t1
QPKE01003719.1	AUGUSTUS	protein_match	70106	70693	6.21	-	0	ID=pp.g296.t1.fz_znf;Target=fz_znf 1 196;Target_start=85;
QPKE01003719.1	AUGUSTUS	protein_match	70709	70863	1.88	-	2	ID=pp.g296.t1.fz_linker;Target=fz_linker 1 52;Target_start=28;
QPKE01003719.1	AUGUSTUS	protein_match	72982	72982	1	-	0	ID=pp.g296.t1.fz_linker;Target=fz_linker 1 1;Target_start=28;
QPKE01003719.1	AUGUSTUS	protein_match	72983	72987	10.9	-	2	ID=pp.g296.t1.fz_finz;Target=fz_finz 27 28;Target_start=0;
QPKE01003719.1	AUGUSTUS	protein_match	75172	75250	3.89	-	0	ID=pp.g296.t1.fz_finz;Target=fz_finz 1 27;Target_start=0;
QPKE01003719.1	AUGUSTUS	interblock_region	62066	62079	.	-	2	ID=pp.g296.t1.iBR3
QPKE01003719.1	AUGUSTUS	interblock_region	66434	66943	.	-	2	ID=pp.g296.t1.iBR3
QPKE01003719.1	AUGUSTUS	interblock_region	69991	70105	.	-	0	ID=pp.g296.t1.iBR3
QPKE01003719.1	AUGUSTUS	interblock_region	70694	70708	.	-	0	ID=pp.g296.t1.iBR2
# protein sequence = [MEFIKEESEDVKIEETAKHEDTEEQSDTDLMTLKEESQDLNEMEEKDQYEKSHDLMVRVKSFSYSKTHKTETRNFEVQ
# MKVNSGESPFTCQQCGKGFSLKGNLNIHMKIHTREKAFICSQCGKRFTQKNTLNAHMKVHTGEKPYTCKMCGKCFTRKENLRNHMRVHTGERPFTCKL
# CGRSFTRKENQKIHMRVHTGEKPYICKLCRKCFKQKKYLDGHMRVHTGEKPFVCDQCGKSFRCKAHLDLHMKSHSGENCFICHQCGKSFSHKGNFENH
# MRVHTGDRPYKCPQCGRSFTIKGNLKIHMRVHTGEKPYKCFQCDIMEGGPLVQGGSLVEGGSLVQGGSLVQGCSLVEGGLLVEGGLLVQGCLLVEGVS
# LVQVGSLVEGGLLVEGSSLVQGGSLVQGGSLVEGGSLVQGGLLVEGRLLVPGGWLVEGGSLVEGCSLVQGGSLVQGCSLVEGGSLVEGCSLVQGGSLV
# EGRLLVQGGSLVQGCSLVEGGPQ]
# sequence of block fz_znf       85 [SPFTCQQCGKGFSLKGNLNIHMKIHTREKAFICSQCGKRFTQKNTLNAHMKVHTGEKPYTCKMCGKCFTRKENLRNHMRVHTGERPFTCKLCGRSFTRKENQKIHMRVHTGEKPYICKLCRKCFKQKKYLDGHMRVHTGEKPFVCDQCGKSFRCKAHLDLHMKSHSGENCFICHQCGKSFSHKGNFENHMRVHTGD] 281
# sequence of block fz_linker    28 [DLMTLKEESQDLNEMEEKDQYEKSHDLMVRVKSFSYSKTHKTETRNFEVQMK] 80
# sequence of block fz_finz       0 [MEFIKEESEDVKIEETAKHEDTEEQSDT] 28
# Evidence for and against this transcript:
# % of transcript supported by hints (any source): 0
# CDS exons: 0/5
# CDS introns: 0/4
# 5'UTR exons and introns: 0/0
# 3'UTR exons and introns: 0/0
# hint groups fully obeyed: 71
#     RM:  71
# incompatible hint groups: 1
#     RM:   1
# end gene g296
###
# start gene g297
QPKE01003719.1	AUGUSTUS	gene	83728	87453	1	+	.	ID=g297
QPKE01003719.1	AUGUSTUS	transcript	83728	87453	.	+	.	ID=g297.t1;Parent=g297
QPKE01003719.1	AUGUSTUS	start_codon	83728	83730	.	+	0	Parent=g297.t1
QPKE01003719.1	AUGUSTUS	CDS	83728	87450	.	+	0	ID=g297.t1.cds;Parent=g297.t1
QPKE01003719.1	AUGUSTUS	stop_codon	87451	87453	.	+	0	Parent=g297.t1
# protein sequence = [MTSRRETSGEDISQGQSSLQKVNVPQHSLASTLEPLVLGHVEDPASSSFWNTPFIVKVNLYNRAIDAALDTGASLSAI
# GSNIISGIPGIAEKMRPWSSPPIQLANRASCSPTGVIWLNVGFHGKRFYHRFVVIADLASPIVLGMDFMLRAAVNIHVPSRTVTLCDTVEPEPCELAS
# EWVETPGVGRMMFMDVQKSDLRGKVEEACLGQEQKSRLLALAEGFWCMFDGHLGHTSMAEHMIDTGSAKPINLPPYRTSPEKKQIIESQIKQMLDEGI
# IEPSSSPWAAPVVIVKKPCGEPRFCVDYRGLNQLTLKDSYPLPRVDESLDFLSRGKFITTLDLSRGYWQVSVEGKSRPKTAFISHCGLFQFKVLPFGL
# SNAPATFQRVMNTVLAGLIYKCCAVYLDDIVIASPTFEQHLEDLREVLLRLQTAGLSLKLSKCQFCLSELIFLGYRVTPNGISPNPAKVKAVTEFRTP
# KDTKDVRGFLGLTGYYRRFIPGYASKVEPLFRLIRKETAFCWDDSCQAAMDFLTKCLTSAPILCFPNFTRPFYIHTDACDLGLGAALMQKDDMGQDVV
# VAFASRTLHKAEKPYSTPEKECLGVIWALEYFRPYVEGLHVTVYTDHNSLRWLMTRPNPSGRLARWSLRLQDFDFSIVHKPGVQNKVPDALSRNPIQC
# EAAPLDILPEYAIIGGMDLRSLSSVVLTDKAQLRQLQENYPVVSDLLCALNSAGNEDVDEKYVIHDGLLYVRDSKVTCGLHPMKQLKFYAPTSIRGTL
# LKYYHDHPTAGHLGITKTLTRLKFRFFWPKMPEDVKTYVTSCSVCQLTKPSQRKPAGLMVPIKPQKPWEYTGVDFVGPLPRTQNGNEYIIVFVDYFSK
# WVEVNAVRTATAQVAASKFLSEIFVRHGAPTYLISDRGTPFVSNLFEDVVAALGTEHRLTTAYHPQTNTTERVNRTLKTAIRAYVGDKHTSWDRYIPQ
# ICFALRTAPHESTGLSPSMMLYGRELETPLDLVTQPNVDGVDDPDVTYPENLRASLQDAHDHARVALEEGHKRRKRYYDLKRRSVSYVVDDLVRVKTH
# PKSNAIANFTAKLAPIYSGPYRVSKVLSDVNYRLEKVDTGEDVGVFHVVNLQPFHSWNTALSKQKLSDYCEDGQSVDEGDSIQYGAGNSDDTALSVAR
# DWLTELPNDVSSGSLPERTLDCAVFADTEYSDMRRDFDTHRLDTNDPLQGTDRYNLRPRRNPRITSDWTVNRWTNPYHTQKVDVK]
# Evidence for and against this transcript:
# % of transcript supported by hints (any source): 0
# CDS exons: 0/1
# CDS introns: 0/0
# 5'UTR exons and introns: 0/0
# 3'UTR exons and introns: 0/0
# hint groups fully obeyed: 0
# incompatible hint groups: 0
# end gene g297
###
# start gene g298
QPKE01003719.1	AUGUSTUS	gene	91051	93394	1	-	.	ID=g298
QPKE01003719.1	AUGUSTUS	transcript	91051	93394	.	-	.	ID=g298.t1;Parent=g298
QPKE01003719.1	AUGUSTUS	stop_codon	91051	91053	.	-	0	Parent=g298.t1
QPKE01003719.1	AUGUSTUS	CDS	91054	92309	.	-	2	ID=g298.t1.cds;Parent=g298.t1
QPKE01003719.1	AUGUSTUS	CDS	92691	92696	.	-	2	ID=g298.t1.cds;Parent=g298.t1
QPKE01003719.1	AUGUSTUS	CDS	93316	93394	.	-	0	ID=g298.t1.cds;Parent=g298.t1
QPKE01003719.1	AUGUSTUS	start_codon	93392	93394	.	-	0	Parent=g298.t1
QPKE01003719.1	AUGUSTUS	protein_match	91495	92082	5.56	-	0	ID=pp.g298.t1.fz_znf;Target=fz_znf 1 196;Target_start=104;
QPKE01003719.1	AUGUSTUS	protein_match	92155	92309	1.67	-	2	ID=pp.g298.t1.fz_linker;Target=fz_linker 1 52;Target_start=28;
QPKE01003719.1	AUGUSTUS	protein_match	92691	92691	1	-	0	ID=pp.g298.t1.fz_linker;Target=fz_linker 1 1;Target_start=28;
QPKE01003719.1	AUGUSTUS	protein_match	92692	92696	0.268	-	2	ID=pp.g298.t1.fz_finz;Target=fz_finz 27 28;Target_start=0;
QPKE01003719.1	AUGUSTUS	protein_match	93316	93394	3.81	-	0	ID=pp.g298.t1.fz_finz;Target=fz_finz 1 27;Target_start=0;
QPKE01003719.1	AUGUSTUS	interblock_region	91051	91494	.	-	0	ID=pp.g298.t1.iBR3
QPKE01003719.1	AUGUSTUS	interblock_region	92083	92154	.	-	0	ID=pp.g298.t1.iBR2
# protein sequence = [MEFIKEESEDVKIEVALKHEDTEEQTDLYLMSLKEEITELNEMEEKNNDSMTGENSSSFSQTHKTETKNLEVHNEESH
# FSCQQCGKSFSRKQSLTTHLKIHSGEKPFLCPQCGKSFTMKKTLRAHMSIHTGEKPYSCELCGNVFSRKESLNVHMRIHTGEKPYPCQQCGKNFSVKG
# NLKIHMRIHTGERPFICPQCGKSFSLNRHLKVHMQDHTGKRLFICSQCAKSFKQKKELDAHIKIHTGEKPYSCKLCGKSYKIKAILKIHMRVHTGEKP
# FVCDDCGKSFRYKESLNHHMRTHSSEDCFICHQCGMSFPDRNHLENHVKNHVGVKLFTCHECGKSFKHRVTFVNHMRVHTGEKPFTCPQCGRSFTIKG
# HYEYHMRLHTGEKPYTCPDCGKSFTNKGNLNTHMRVHTGEKPYKCPQCEKSFSYHTELKRHVQTHSGEKLLFSSV]
# sequence of block fz_znf      104 [KPFLCPQCGKSFTMKKTLRAHMSIHTGEKPYSCELCGNVFSRKESLNVHMRIHTGEKPYPCQQCGKNFSVKGNLKIHMRIHTGERPFICPQCGKSFSLNRHLKVHMQDHTGKRLFICSQCAKSFKQKKELDAHIKIHTGEKPYSCKLCGKSYKIKAILKIHMRVHTGEKPFVCDDCGKSFRYKESLNHHMRTHSSE] 300
# sequence of block fz_linker    28 [YLMSLKEEITELNEMEEKNNDSMTGENSSSFSQTHKTETKNLEVHNEESHFS] 80
# sequence of block fz_finz       0 [MEFIKEESEDVKIEVALKHEDTEEQTDL] 28
# Evidence for and against this transcript:
# % of transcript supported by hints (any source): 0
# CDS exons: 0/3
# CDS introns: 0/2
# 5'UTR exons and introns: 0/0
# 3'UTR exons and introns: 0/0
# hint groups fully obeyed: 7
#     RM:   7
# incompatible hint groups: 1
#     RM:   1
# end gene g298
###
#
# ----- prediction on sequence number 127 (length = 30176, name = QPKE01004094.1:28956-59132) -----
#
# Predicted genes for sequence number 127 on both strands
# start gene g299
QPKE01004094.1	AUGUSTUS	gene	29233	29866	1	-	.	ID=g299
QPKE01004094.1	AUGUSTUS	transcript	29233	29866	.	-	.	ID=g299.t1;Parent=g299
QPKE01004094.1	AUGUSTUS	stop_codon	29233	29235	.	-	0	Parent=g299.t1
QPKE01004094.1	AUGUSTUS	CDS	29236	29259	.	-	0	ID=g299.t1.cds;Parent=g299.t1
QPKE01004094.1	AUGUSTUS	CDS	29429	29866	.	-	0	ID=g299.t1.cds;Parent=g299.t1
QPKE01004094.1	AUGUSTUS	start_codon	29864	29866	.	-	0	Parent=g299.t1
# protein sequence = [MPLADIISSLAVLHREQHQALLDLRTDQERRFQAIDQTQQEDRERFRGWIDREVRAEAAGASAAPVHLPLHKMGAQDD
# PEAFLELFEKAAEACGWPREQWPVRLIPLLSGEAQVAAQQLPVANLLVFNDLKRAIIQRVGKHSVEVAGNRVESGD]
# Evidence for and against this transcript:
# % of transcript supported by hints (any source): 0
# CDS exons: 0/2
# CDS introns: 0/1
# 5'UTR exons and introns: 0/0
# 3'UTR exons and introns: 0/0
# hint groups fully obeyed: 1
#     RM:   1
# incompatible hint groups: 2
#     RM:   2
# end gene g299
###
# start gene g300
QPKE01004094.1	AUGUSTUS	gene	34579	35443	1	+	.	ID=g300
QPKE01004094.1	AUGUSTUS	transcript	34579	35443	.	+	.	ID=g300.t1;Parent=g300
QPKE01004094.1	AUGUSTUS	start_codon	34579	34581	.	+	0	Parent=g300.t1
QPKE01004094.1	AUGUSTUS	CDS	34579	34860	.	+	0	ID=g300.t1.cds;Parent=g300.t1
QPKE01004094.1	AUGUSTUS	CDS	35066	35440	.	+	0	ID=g300.t1.cds;Parent=g300.t1
QPKE01004094.1	AUGUSTUS	stop_codon	35441	35443	.	+	0	Parent=g300.t1
# protein sequence = [MSSETTPTISMILPLKAMILKSMSPGDQDSATVKEAKAAIINDLAKRYTDPNLHDCLQIATALDPRFKSLPYLEDSRD
# KLYRNIIHEILEHEQQGLVENPVPSTDEHNPSYPPPKKKTAMSEVFGELFKTEEKQGKPFPQIIEEEVTKYKLADSIHVDECKFPHVAKAAQQHLCVP
# GTSVASERICSTAGDIVSAKRSRLAAENVDRLIFLQKNLKIQE]
# Evidence for and against this transcript:
# % of transcript supported by hints (any source): 0
# CDS exons: 0/2
# CDS introns: 0/1
# 5'UTR exons and introns: 0/0
# 3'UTR exons and introns: 0/0
# hint groups fully obeyed: 2
#     RM:   2
# incompatible hint groups: 0
# end gene g300
###
# start gene g301
QPKE01004094.1	AUGUSTUS	gene	36061	36848	1	-	.	ID=g301
QPKE01004094.1	AUGUSTUS	transcript	36061	36848	.	-	.	ID=g301.t1;Parent=g301
QPKE01004094.1	AUGUSTUS	stop_codon	36061	36063	.	-	0	Parent=g301.t1
QPKE01004094.1	AUGUSTUS	CDS	36064	36350	.	-	2	ID=g301.t1.cds;Parent=g301.t1
QPKE01004094.1	AUGUSTUS	CDS	36752	36848	.	-	0	ID=g301.t1.cds;Parent=g301.t1
QPKE01004094.1	AUGUSTUS	start_codon	36846	36848	.	-	0	Parent=g301.t1
# protein sequence = [MVPVLLEGQRYVLTYRFSQDHLELLFNFIRASGGWNNNPNASQFKYIFRKLMARCGVVKPCRGNATAQDDPESLPAVI
# DTSTSLSAVDMSSAAGGEDLPSPFADIPALVHDHSYLPIHFDVLVDNALV]
# Evidence for and against this transcript:
# % of transcript supported by hints (any source): 0
# CDS exons: 0/2
# CDS introns: 0/1
# 5'UTR exons and introns: 0/0
# 3'UTR exons and introns: 0/0
# hint groups fully obeyed: 3
#     RM:   3
# incompatible hint groups: 1
#     RM:   1
# end gene g301
###
# start gene g302
QPKE01004094.1	AUGUSTUS	gene	44049	55520	1	+	.	ID=g302
QPKE01004094.1	AUGUSTUS	transcript	44049	55520	.	+	.	ID=g302.t1;Parent=g302
QPKE01004094.1	AUGUSTUS	start_codon	44049	44051	.	+	0	Parent=g302.t1
QPKE01004094.1	AUGUSTUS	CDS	44049	44133	.	+	0	ID=g302.t1.cds;Parent=g302.t1
QPKE01004094.1	AUGUSTUS	CDS	53902	55517	.	+	2	ID=g302.t1.cds;Parent=g302.t1
QPKE01004094.1	AUGUSTUS	stop_codon	55518	55520	.	+	0	Parent=g302.t1
QPKE01004094.1	AUGUSTUS	protein_match	44049	44132	9.41	+	0	ID=pp.g302.t1.fz_finz;Target=fz_finz 1 28;Target_start=0;
QPKE01004094.1	AUGUSTUS	protein_match	44133	44133	1	+	0	ID=pp.g302.t1.fz_linker;Target=fz_linker 1 1;Target_start=28;
QPKE01004094.1	AUGUSTUS	protein_match	53902	54056	1.93	+	2	ID=pp.g302.t1.fz_linker;Target=fz_linker 1 52;Target_start=28;
QPKE01004094.1	AUGUSTUS	protein_match	54582	55169	6.24	+	0	ID=pp.g302.t1.fz_znf;Target=fz_znf 1 196;Target_start=255;
QPKE01004094.1	AUGUSTUS	interblock_region	54057	54581	.	+	0	ID=pp.g302.t1.iBR2
QPKE01004094.1	AUGUSTUS	interblock_region	55170	55520	.	+	0	ID=pp.g302.t1.iBR3
# protein sequence = [MEFIKEEREDVKIEETFRVKHEETEEQTDLMALKDESQGLNETEEKDKNEKHHDFKTKEKSISCSQTEKTQKIQTKTL
# NYNRIHTGEKSYTCKLCGKRFTQQNTLNVHMRIHTGEKPYTCKMCGKCFTRKNHLNVHKRIHSEEKPFICPQCGKRFKQKSTLNVHMRIHTGEKPYTC
# KVCGKCFTLKDHLNVHKRIHSEEKPFICPHCGKRFTQINSLNVHMRIHTGEKPYTCELCEKSFTRIGELKIHKSIHSEEKPFICPQCGKRFKQKNTLN
# VHMRIHTGEKPYTCKMCGKCFTRKIHLNVHKRIHSEEKPFICPHCGKRFTQINSLNVHMRIHTGEKPFICPHCGKRFTQINSLNVHMRIHTGEKPYTC
# ELCEKSFTRIGELKIHKSIHSEEKPFICPQCGKRFKQKNTLNVHMRIHTGEKPYTCKMCGKCFTQKNHLNVHMRIHTGEKPYTCELCEKSYTRKEDLK
# IHKRIHSKEKPFICPQCGKRFTQKNTLTVHMRIHTGEKPYTCKMCGKCFTRKDHLTVHMRIHSEEKLFICPQCGKKFTRKNTLNVHMSIHTGEKPFI]
# sequence of block fz_finz       0 [MEFIKEEREDVKIEETFRVKHEETEEQT] 28
# sequence of block fz_linker    28 [DLMALKDESQGLNETEEKDKNEKHHDFKTKEKSISCSQTEKTQKIQTKTLNY] 80
# sequence of block fz_znf      255 [KPFICPQCGKRFKQKNTLNVHMRIHTGEKPYTCKMCGKCFTRKIHLNVHKRIHSEEKPFICPHCGKRFTQINSLNVHMRIHTGEKPFICPHCGKRFTQINSLNVHMRIHTGEKPYTCELCEKSFTRIGELKIHKSIHSEEKPFICPQCGKRFKQKNTLNVHMRIHTGEKPYTCKMCGKCFTQKNHLNVHMRIHTGE] 451
# Evidence for and against this transcript:
# % of transcript supported by hints (any source): 0
# CDS exons: 0/2
# CDS introns: 0/1
# 5'UTR exons and introns: 0/0
# 3'UTR exons and introns: 0/0
# hint groups fully obeyed: 84
#     RM:  84
# incompatible hint groups: 1
#     RM:   1
# end gene g302
###
#
# ----- prediction on sequence number 128 (length = 30170, name = QPKE01004491.1:368102-398272) -----
#
# Predicted genes for sequence number 128 on both strands
# start gene g303
QPKE01004491.1	AUGUSTUS	gene	379780	383272	1	-	.	ID=g303
QPKE01004491.1	AUGUSTUS	transcript	379780	383272	.	-	.	ID=g303.t1;Parent=g303
QPKE01004491.1	AUGUSTUS	stop_codon	379780	379782	.	-	0	Parent=g303.t1
QPKE01004491.1	AUGUSTUS	CDS	379783	380201	.	-	2	ID=g303.t1.cds;Parent=g303.t1
QPKE01004491.1	AUGUSTUS	CDS	380299	380308	.	-	0	ID=g303.t1.cds;Parent=g303.t1
QPKE01004491.1	AUGUSTUS	CDS	380378	380820	.	-	2	ID=g303.t1.cds;Parent=g303.t1
QPKE01004491.1	AUGUSTUS	CDS	383101	383272	.	-	0	ID=g303.t1.cds;Parent=g303.t1
QPKE01004491.1	AUGUSTUS	start_codon	383270	383272	.	-	0	Parent=g303.t1
QPKE01004491.1	AUGUSTUS	protein_match	379912	380201	7.43	-	2	ID=pp.g303.t1.fz_znf;Target=fz_znf 100 196;Target_start=109;
QPKE01004491.1	AUGUSTUS	protein_match	380299	380308	1.33	-	0	ID=pp.g303.t1.fz_znf;Target=fz_znf 97 100;Target_start=109;
QPKE01004491.1	AUGUSTUS	protein_match	380378	380665	5.3	-	0	ID=pp.g303.t1.fz_znf;Target=fz_znf 1 96;Target_start=109;
QPKE01004491.1	AUGUSTUS	protein_match	380753	380820	1.34	-	2	ID=pp.g303.t1.fz_linker;Target=fz_linker 30 52;Target_start=28;
QPKE01004491.1	AUGUSTUS	protein_match	383101	383188	1.87	-	0	ID=pp.g303.t1.fz_linker;Target=fz_linker 1 30;Target_start=28;
QPKE01004491.1	AUGUSTUS	protein_match	383189	383272	7.81	-	0	ID=pp.g303.t1.fz_finz;Target=fz_finz 1 28;Target_start=0;
QPKE01004491.1	AUGUSTUS	interblock_region	379780	379911	.	-	0	ID=pp.g303.t1.iBR3
QPKE01004491.1	AUGUSTUS	interblock_region	380666	380752	.	-	0	ID=pp.g303.t1.iBR2
# protein sequence = [MKFIKEESKNIKIEETFRVKHEDTEEQTKMEFIKEERKDIKIEETFRVKHEDTETRTDLMTLKEKSQEFSKKEDNVHH
# EKYGLMTGEKSFSCSHTEKNSRKKAQKTANRSYFPCQQCGKSFNKKGNFEVHMRVHAGEMPYTNKLCRKSFIRRANFKNHVRGHTEEKPFVCQQCGKR
# FTEIGNLNLHMKIHTGEKPFTCQQCGKSFCGKRNLRDHMRIHTGEKPYTCQQCGKSFSKSGTLQRHIRIHTGEKPYTCKQCGKSFIRKSNHKHHMIIH
# TGEKPFICQQCGKRFARKGNLTDHMRIHTGEKPFTYQCGKRFTQRGNFRKHMKVHTGEKQFTCDQSFGCEVAPV]
# sequence of block fz_znf      109 [SYFPCQQCGKSFNKKGNFEVHMRVHAGEMPYTNKLCRKSFIRRANFKNHVRGHTEEKPFVCQQCGKRFTEIGNLNLHMKIHTGEKPFTCQQCGKSFCGKRNLRDHMRIHTGEKPYTCQQCGKSFSKSGTLQRHIRIHTGEKPYTCKQCGKSFIRKSNHKHHMIIHTGEKPFICQQCGKRFARKGNLTDHMRIHTGE] 305
# sequence of block fz_linker    28 [KMEFIKEERKDIKIEETFRVKHEDTETRTDLMTLKEKSQEFSKKEDNVHHEK] 80
# sequence of block fz_finz       0 [MKFIKEESKNIKIEETFRVKHEDTEEQT] 28
# Evidence for and against this transcript:
# % of transcript supported by hints (any source): 0
# CDS exons: 0/4
# CDS introns: 0/3
# 5'UTR exons and introns: 0/0
# 3'UTR exons and introns: 0/0
# hint groups fully obeyed: 22
#     RM:  22
# incompatible hint groups: 1
#     RM:   1
# end gene g303
###
# start gene g304
QPKE01004491.1	AUGUSTUS	gene	386693	397514	1	+	.	ID=g304
QPKE01004491.1	AUGUSTUS	transcript	386693	397514	.	+	.	ID=g304.t1;Parent=g304
QPKE01004491.1	AUGUSTUS	start_codon	386693	386695	.	+	0	Parent=g304.t1
QPKE01004491.1	AUGUSTUS	CDS	386693	386841	.	+	0	ID=g304.t1.cds;Parent=g304.t1
QPKE01004491.1	AUGUSTUS	CDS	391571	391641	.	+	1	ID=g304.t1.cds;Parent=g304.t1
QPKE01004491.1	AUGUSTUS	CDS	396398	396663	.	+	2	ID=g304.t1.cds;Parent=g304.t1
QPKE01004491.1	AUGUSTUS	CDS	397216	397287	.	+	0	ID=g304.t1.cds;Parent=g304.t1
QPKE01004491.1	AUGUSTUS	CDS	397485	397511	.	+	0	ID=g304.t1.cds;Parent=g304.t1
QPKE01004491.1	AUGUSTUS	stop_codon	397512	397514	.	+	0	Parent=g304.t1
# protein sequence = [MDHDYASASDPAVVDLALDDNMFLRDEILNQRFGIHGYTASDKGIRFIKSRALYRATHAIWCTLTMGFRREIPAFPPL
# TAAEQAQLYNNLSQCRTQEEQIIKPVVLSVVKEYAASYVPKAVMLNVPEPLTNLYNKQLRDLNLAELQDRAEALFEDIPVTKEQSDIVEEETRAQSKS
# KIWFEQRSGRMVYNQVNVM]
# Evidence for and against this transcript:
# % of transcript supported by hints (any source): 0
# CDS exons: 0/5
# CDS introns: 0/4
# 5'UTR exons and introns: 0/0
# 3'UTR exons and introns: 0/0
# hint groups fully obeyed: 56
#     RM:  56
# incompatible hint groups: 0
# end gene g304
###
#
# ----- prediction on sequence number 129 (length = 30344, name = QPKE01004491.1:429051-459395) -----
#
# Predicted genes for sequence number 129 on both strands
# start gene g305
QPKE01004491.1	AUGUSTUS	gene	432854	437982	1	+	.	ID=g305
QPKE01004491.1	AUGUSTUS	transcript	432854	437982	.	+	.	ID=g305.t1;Parent=g305
QPKE01004491.1	AUGUSTUS	start_codon	432854	432856	.	+	0	Parent=g305.t1
QPKE01004491.1	AUGUSTUS	CDS	432854	432866	.	+	0	ID=g305.t1.cds;Parent=g305.t1
QPKE01004491.1	AUGUSTUS	CDS	435210	435231	.	+	2	ID=g305.t1.cds;Parent=g305.t1
QPKE01004491.1	AUGUSTUS	CDS	435538	435570	.	+	1	ID=g305.t1.cds;Parent=g305.t1
QPKE01004491.1	AUGUSTUS	CDS	435662	435680	.	+	1	ID=g305.t1.cds;Parent=g305.t1
QPKE01004491.1	AUGUSTUS	CDS	436912	437979	.	+	0	ID=g305.t1.cds;Parent=g305.t1
QPKE01004491.1	AUGUSTUS	stop_codon	437980	437982	.	+	0	Parent=g305.t1
QPKE01004491.1	AUGUSTUS	protein_match	432854	432866	1.79	+	0	ID=pp.g305.t1.fz_finz;Target=fz_finz 1 5;Target_start=0;
QPKE01004491.1	AUGUSTUS	protein_match	435210	435231	1.57	+	1	ID=pp.g305.t1.fz_finz;Target=fz_finz 5 12;Target_start=0;
QPKE01004491.1	AUGUSTUS	protein_match	435538	435570	1.68	+	0	ID=pp.g305.t1.fz_finz;Target=fz_finz 13 23;Target_start=0;
QPKE01004491.1	AUGUSTUS	protein_match	435662	435677	0.987	+	1	ID=pp.g305.t1.fz_finz;Target=fz_finz 23 28;Target_start=0;
QPKE01004491.1	AUGUSTUS	protein_match	435678	435680	0.685	+	0	ID=pp.g305.t1.fz_linker;Target=fz_linker 1 1;Target_start=28;
QPKE01004491.1	AUGUSTUS	protein_match	436912	437064	1.37	+	0	ID=pp.g305.t1.fz_linker;Target=fz_linker 2 52;Target_start=28;
QPKE01004491.1	AUGUSTUS	protein_match	437380	437967	4.69	+	0	ID=pp.g305.t1.fz_znf;Target=fz_znf 1 196;Target_start=185;
QPKE01004491.1	AUGUSTUS	interblock_region	437065	437379	.	+	0	ID=pp.g305.t1.iBR2
QPKE01004491.1	AUGUSTUS	interblock_region	437968	437982	.	+	0	ID=pp.g305.t1.iBR3
# protein sequence = [MISAGEGKEKMCQEEERRVTQSTSKVNTAFIEESEENKKWSEVEDKPFTCTQCGKSLTSKYNLDFHMRCHTGEKPFTC
# DQFEKCSTRLSHLKDHLNIQAGEKLCSCVKCDKTFLSASDLKKHQTVHTKEKSYSCYSCGRSFSCFSILNVHQKIHTAVKEYKCSECEKTFTSTDSLK
# RHERIHTGEKPFECSHCDKRFNRSTDLKTHERIHTGDKPFKCSHCDKRFNRSTDMKKHERIHTGEKPYECSLCDKRFKQSSHLKTHEKIHTGEKPFKC
# SHCDKRFNRSADLKTHERIHTGEKPYKCSRCDKRFNNSSSLKIHERFHTGEKLYTCNQCEKCFTRSAHLKDHMNIHTGEKPYKCSRCDKRFNNSSSLK
# IHERFHTGEKLYT]
# sequence of block fz_finz       0 [MISAGEGKEKMCQEEERRVTQSTSKVNT] 28
# sequence of block fz_linker    28 [AFIEESEENKKWSEVEDKPFTCTQCGKSLTSKYNLDFHMRCHTGEKPFTCDQ] 80
# sequence of block fz_znf      185 [KPFECSHCDKRFNRSTDLKTHERIHTGDKPFKCSHCDKRFNRSTDMKKHERIHTGEKPYECSLCDKRFKQSSHLKTHEKIHTGEKPFKCSHCDKRFNRSADLKTHERIHTGEKPYKCSRCDKRFNNSSSLKIHERFHTGEKLYTCNQCEKCFTRSAHLKDHMNIHTGEKPYKCSRCDKRFNNSSSLKIHERFHTGE] 381
# Evidence for and against this transcript:
# % of transcript supported by hints (any source): 0
# CDS exons: 0/5
# CDS introns: 0/4
# 5'UTR exons and introns: 0/0
# 3'UTR exons and introns: 0/0
# hint groups fully obeyed: 31
#     RM:  31
# incompatible hint groups: 3
#     RM:   3
# end gene g305
###
# start gene g306
QPKE01004491.1	AUGUSTUS	gene	444225	447879	1	+	.	ID=g306
QPKE01004491.1	AUGUSTUS	transcript	444225	447879	.	+	.	ID=g306.t1;Parent=g306
QPKE01004491.1	AUGUSTUS	start_codon	444225	444227	.	+	0	Parent=g306.t1
QPKE01004491.1	AUGUSTUS	CDS	444225	444396	.	+	0	ID=g306.t1.cds;Parent=g306.t1
QPKE01004491.1	AUGUSTUS	CDS	446837	447876	.	+	2	ID=g306.t1.cds;Parent=g306.t1
QPKE01004491.1	AUGUSTUS	stop_codon	447877	447879	.	+	0	Parent=g306.t1
QPKE01004491.1	AUGUSTUS	protein_match	444225	444308	8.81	+	0	ID=pp.g306.t1.fz_finz;Target=fz_finz 1 28;Target_start=0;
QPKE01004491.1	AUGUSTUS	protein_match	444309	444396	1.94	+	0	ID=pp.g306.t1.fz_linker;Target=fz_linker 1 30;Target_start=28;
QPKE01004491.1	AUGUSTUS	protein_match	446837	446904	1.28	+	2	ID=pp.g306.t1.fz_linker;Target=fz_linker 30 52;Target_start=28;
QPKE01004491.1	AUGUSTUS	protein_match	447160	447747	7.27	+	0	ID=pp.g306.t1.fz_znf;Target=fz_znf 1 196;Target_start=165;
QPKE01004491.1	AUGUSTUS	interblock_region	446905	447159	.	+	0	ID=pp.g306.t1.iBR2
QPKE01004491.1	AUGUSTUS	interblock_region	447748	447879	.	+	0	ID=pp.g306.t1.iBR3
# protein sequence = [MEFIKEERKDIKIEETFRVKHEDTEEQTKMEFIKEESKDIKIEETFRVKHEDTETRTDLMTLKEKSQEFSKKEDNVHL
# EKYGSMTGEKSFSCSHTEKNSRKKAQKTANRSYFPCQQCGKSFNKKGNFEVHMRVHTGEMPYTNKLCRKSFIRRANFKNHVRGHTEEKPFVCQQCGKR
# FTEIGYLNLHMKIHTGEKPFTCQQCGKSFVRKYNLKNHIRVHSGEKPYTCQQCGKSFTHKQQLDGHIRIHTGEKPFTCQQCGRRFAQKGNLRDHMRIH
# TGEKPYTCQQCGKSFSKSGTLQRHIRIHTGEKPYTCKQCGKSFIRKSNHKHHMIIHTGEKPFICQQCGKRFARKGNLTDHMRIHTGEKPFTCQCGKRF
# TQRGNFRKHMKVHTGEKQFTCDQSFGCEVAPV]
# sequence of block fz_finz       0 [MEFIKEERKDIKIEETFRVKHEDTEEQT] 28
# sequence of block fz_linker    28 [KMEFIKEESKDIKIEETFRVKHEDTETRTDLMTLKEKSQEFSKKEDNVHLEK] 80
# sequence of block fz_znf      165 [KPFVCQQCGKRFTEIGYLNLHMKIHTGEKPFTCQQCGKSFVRKYNLKNHIRVHSGEKPYTCQQCGKSFTHKQQLDGHIRIHTGEKPFTCQQCGRRFAQKGNLRDHMRIHTGEKPYTCQQCGKSFSKSGTLQRHIRIHTGEKPYTCKQCGKSFIRKSNHKHHMIIHTGEKPFICQQCGKRFARKGNLTDHMRIHTGE] 361
# Evidence for and against this transcript:
# % of transcript supported by hints (any source): 0
# CDS exons: 0/2
# CDS introns: 0/1
# 5'UTR exons and introns: 0/0
# 3'UTR exons and introns: 0/0
# hint groups fully obeyed: 21
#     RM:  21
# incompatible hint groups: 1
#     RM:   1
# end gene g306
###
# start gene g307
QPKE01004491.1	AUGUSTUS	gene	457205	457795	1	+	.	ID=g307
QPKE01004491.1	AUGUSTUS	transcript	457205	457795	.	+	.	ID=g307.t1;Parent=g307
QPKE01004491.1	AUGUSTUS	start_codon	457205	457207	.	+	0	Parent=g307.t1
QPKE01004491.1	AUGUSTUS	CDS	457205	457792	.	+	0	ID=g307.t1.cds;Parent=g307.t1
QPKE01004491.1	AUGUSTUS	stop_codon	457793	457795	.	+	0	Parent=g307.t1
# protein sequence = [MDLVEEVKALRIQNAEKDRCLVYLESRVAELEQYTRINDVIVTCLRIKPWSYARAVTDDNGGEPGEQEVNSIEQQVAA
# FLQSKGIEMDCNNIEACHPLPRRDGNDKRAVIMRFISRKHKTALLKQGRKLKGSNVFINEHLTKRNTDIARKARLMKKLGKIQHTWTSNCKVFIKLNG
# TPEQAKALVIRNIEELEKYE]
# Evidence for and against this transcript:
# % of transcript supported by hints (any source): 0
# CDS exons: 0/1
# CDS introns: 0/0
# 5'UTR exons and introns: 0/0
# 3'UTR exons and introns: 0/0
# hint groups fully obeyed: 0
# incompatible hint groups: 0
# end gene g307
###
#
# ----- prediction on sequence number 130 (length = 30077, name = QPKE01004491.1:649753-679830) -----
#
# Predicted genes for sequence number 130 on both strands
# start gene g308
QPKE01004491.1	AUGUSTUS	gene	653063	653479	1	+	.	ID=g308
QPKE01004491.1	AUGUSTUS	transcript	653063	653479	.	+	.	ID=g308.t1;Parent=g308
QPKE01004491.1	AUGUSTUS	start_codon	653063	653065	.	+	0	Parent=g308.t1
QPKE01004491.1	AUGUSTUS	CDS	653063	653476	.	+	0	ID=g308.t1.cds;Parent=g308.t1
QPKE01004491.1	AUGUSTUS	stop_codon	653477	653479	.	+	0	Parent=g308.t1
# protein sequence = [MHFSLRPRTFSNEQAKVAFVLTLLNGRVALWGTVVWENQDPCCASFQTLSAEMKWVFDRVVARREAARKLAELRQGER
# STSDFSIEFRTLAVECQWNEEAQWDMFLHGLADRVQREIYDLDLPTSLNGLIELALRVDA]
# Evidence for and against this transcript:
# % of transcript supported by hints (any source): 0
# CDS exons: 0/1
# CDS introns: 0/0
# 5'UTR exons and introns: 0/0
# 3'UTR exons and introns: 0/0
# hint groups fully obeyed: 0
# incompatible hint groups: 2
#     RM:   2
# end gene g308
###
# start gene g309
QPKE01004491.1	AUGUSTUS	gene	656139	678991	1	+	.	ID=g309
QPKE01004491.1	AUGUSTUS	transcript	656139	678991	.	+	.	ID=g309.t1;Parent=g309
QPKE01004491.1	AUGUSTUS	start_codon	656139	656141	.	+	0	Parent=g309.t1
QPKE01004491.1	AUGUSTUS	CDS	656139	656289	.	+	0	ID=g309.t1.cds;Parent=g309.t1
QPKE01004491.1	AUGUSTUS	CDS	656617	656786	.	+	2	ID=g309.t1.cds;Parent=g309.t1
QPKE01004491.1	AUGUSTUS	CDS	677733	678203	.	+	0	ID=g309.t1.cds;Parent=g309.t1
QPKE01004491.1	AUGUSTUS	CDS	678761	678988	.	+	0	ID=g309.t1.cds;Parent=g309.t1
QPKE01004491.1	AUGUSTUS	stop_codon	678989	678991	.	+	0	Parent=g309.t1
# protein sequence = [MLRLLRLAQREEVVHDTARSTKGEGNSLLSTSNLLPAGPAIMVGEEHQAARQAYYSRQMYLYLFGVVVHHGENSQQEK
# DDVHLYVWQENENSKDSNMIASALSDCLKIFDRLPPTRAMASTADSVPLPGPQTSAPLVEPRLPPPQRFSGDPSACCGFLTQCSLTFELQPSSFPSDR
# AKIAYVITLLSGKALSWATAVWNAQSPFCSSYSEFEEEFKRVFDHPTSGREASKRLLSLQQGTRSAAEYAIHFRTIAAGSGWNNESLMSSPDPILESQ
# NPLDLSQVPSQYHDLKAVFNKKKATSLPPHRPYDCAIDLLPGTCPPRGRIFSLSSPEHAAMDNYIE]
# Evidence for and against this transcript:
# % of transcript supported by hints (any source): 0
# CDS exons: 0/4
# CDS introns: 0/3
# 5'UTR exons and introns: 0/0
# 3'UTR exons and introns: 0/0
# hint groups fully obeyed: 141
#     RM: 141
# incompatible hint groups: 0
# end gene g309
###
#
# ----- prediction on sequence number 131 (length = 30080, name = QPKE01004547.1:261149-291229) -----
#
# Predicted genes for sequence number 131 on both strands
# start gene g310
QPKE01004547.1	AUGUSTUS	gene	263729	267898	1	-	.	ID=g310
QPKE01004547.1	AUGUSTUS	transcript	263729	267898	.	-	.	ID=g310.t1;Parent=g310
QPKE01004547.1	AUGUSTUS	stop_codon	263729	263731	.	-	0	Parent=g310.t1
QPKE01004547.1	AUGUSTUS	CDS	263732	263785	.	-	0	ID=g310.t1.cds;Parent=g310.t1
QPKE01004547.1	AUGUSTUS	CDS	267275	267362	.	-	1	ID=g310.t1.cds;Parent=g310.t1
QPKE01004547.1	AUGUSTUS	CDS	267504	267898	.	-	0	ID=g310.t1.cds;Parent=g310.t1
QPKE01004547.1	AUGUSTUS	start_codon	267896	267898	.	-	0	Parent=g310.t1
# protein sequence = [MGAQDDPEAFLELFEKAAEACGWPREQWPVRLIPLLSGEAQVAAQQLPVANLLVFNDLKRAIIQRVGRSPEQHRQRFR
# SLDLGEAGRPFAMAQQLRDTCRKWLLAEGSDVEHVVDLVVLEQFITRLPKKTAECPVMEVEMMIRVPDDPQATPGQAGEYQIPNTPGIFHDLNSLTCL
# DIS]
# Evidence for and against this transcript:
# % of transcript supported by hints (any source): 0
# CDS exons: 0/3
# CDS introns: 0/2
# 5'UTR exons and introns: 0/0
# 3'UTR exons and introns: 0/0
# hint groups fully obeyed: 24
#     RM:  24
# incompatible hint groups: 5
#     RM:   5
# end gene g310
###
# start gene g311
QPKE01004547.1	AUGUSTUS	gene	270572	271478	1	+	.	ID=g311
QPKE01004547.1	AUGUSTUS	transcript	270572	271478	.	+	.	ID=g311.t1;Parent=g311
QPKE01004547.1	AUGUSTUS	start_codon	270572	270574	.	+	0	Parent=g311.t1
QPKE01004547.1	AUGUSTUS	CDS	270572	270583	.	+	0	ID=g311.t1.cds;Parent=g311.t1
QPKE01004547.1	AUGUSTUS	CDS	270692	270888	.	+	0	ID=g311.t1.cds;Parent=g311.t1
QPKE01004547.1	AUGUSTUS	CDS	271442	271475	.	+	1	ID=g311.t1.cds;Parent=g311.t1
QPKE01004547.1	AUGUSTUS	stop_codon	271476	271478	.	+	0	Parent=g311.t1
# protein sequence = [MQDKLYAPIKISVLLAGGEEREAGESAQQYLPGVANLPELSTVAPLAAPGPTSRSLEFVASFSPLNEAKRRREGRHGK
# SSR]
# Evidence for and against this transcript:
# % of transcript supported by hints (any source): 0
# CDS exons: 0/3
# CDS introns: 0/2
# 5'UTR exons and introns: 0/0
# 3'UTR exons and introns: 0/0
# hint groups fully obeyed: 3
#     RM:   3
# incompatible hint groups: 0
# end gene g311
###
#
# ----- prediction on sequence number 132 (length = 30083, name = QPKE01004585.1:3137-33220) -----
#
# Predicted genes for sequence number 132 on both strands
# start gene g312
QPKE01004585.1	AUGUSTUS	gene	20010	28572	1	+	.	ID=g312
QPKE01004585.1	AUGUSTUS	transcript	20010	28572	.	+	.	ID=g312.t1;Parent=g312
QPKE01004585.1	AUGUSTUS	start_codon	20010	20012	.	+	0	Parent=g312.t1
QPKE01004585.1	AUGUSTUS	CDS	20010	20021	.	+	0	ID=g312.t1.cds;Parent=g312.t1
QPKE01004585.1	AUGUSTUS	CDS	22569	22701	.	+	0	ID=g312.t1.cds;Parent=g312.t1
QPKE01004585.1	AUGUSTUS	CDS	22964	23183	.	+	2	ID=g312.t1.cds;Parent=g312.t1
QPKE01004585.1	AUGUSTUS	CDS	23298	23571	.	+	1	ID=g312.t1.cds;Parent=g312.t1
QPKE01004585.1	AUGUSTUS	CDS	23654	23831	.	+	0	ID=g312.t1.cds;Parent=g312.t1
QPKE01004585.1	AUGUSTUS	CDS	23955	24031	.	+	2	ID=g312.t1.cds;Parent=g312.t1
QPKE01004585.1	AUGUSTUS	CDS	24135	24315	.	+	0	ID=g312.t1.cds;Parent=g312.t1
QPKE01004585.1	AUGUSTUS	CDS	24450	24698	.	+	2	ID=g312.t1.cds;Parent=g312.t1
QPKE01004585.1	AUGUSTUS	CDS	24791	24962	.	+	2	ID=g312.t1.cds;Parent=g312.t1
QPKE01004585.1	AUGUSTUS	CDS	25373	25521	.	+	1	ID=g312.t1.cds;Parent=g312.t1
QPKE01004585.1	AUGUSTUS	CDS	25697	25830	.	+	2	ID=g312.t1.cds;Parent=g312.t1
QPKE01004585.1	AUGUSTUS	CDS	28390	28569	.	+	0	ID=g312.t1.cds;Parent=g312.t1
QPKE01004585.1	AUGUSTUS	stop_codon	28570	28572	.	+	0	Parent=g312.t1
# protein sequence = [MSYKTTSQQGASSQELPTTSTLHEVGCQSDPIETETVATEIKPKMRSVGIQATYYGHDVGTQTTDMFPDVQLSSTPVR
# GSVFRPSKRPRLVLDEEEESELNVEPTDSTYNPDSVVTEESELAIDPQPDHSDNKYIVFESCLRELFVFCPICKAKCVVQSRRRGTFVAFTQLCEKCN
# YYRQWQSQPIVGSTPLGNLLLSAATYFTGGSFKQLEKIFKAMKLQMMHFVTFRIHARNFIEPTIIHKWNQDQLNLIRQLQEGGNVAVAGDMRADTPGH
# SAKFGSYTIMHMETNKILDLQLVQSNEVGGSYHMEKEGLKRCLDKLESHGLTVDYIVTDRHPQIQKYLRDRNITQFYDVWHFEKGLSKKLDKLSKMKD
# CEVLKKWLHSIKNHVYWSAISSESGPEKVAKWNSLQNHIQNVHVHENHLFPKCEHPDKVSRDPKKWFQPGSIALHKVEKLLYNKRVLKDIEKLSHNFQ
# TSSLEAFHSLILRFAPKNVIFPFIGMLCRLYLAAMHYNENANREQATTTEGQAVYKFVFPKSKKGECTAKPVKIEPTYNYVDDLMSLLLHKVFVDPKP
# YAEELHAIPIPPPLSSQYEKPSKEEVGGSQSKELMLFVKWGLSTVMIRQRLVPVTSPSEGLSGDPPCTEASLNKRVRGLNNSVGF]
# Evidence for and against this transcript:
# % of transcript supported by hints (any source): 0
# CDS exons: 0/12
# CDS introns: 0/11
# 5'UTR exons and introns: 0/0
# 3'UTR exons and introns: 0/0
# hint groups fully obeyed: 53
#     RM:  53
# incompatible hint groups: 1
#     RM:   1
# end gene g312
###
#
# ----- prediction on sequence number 133 (length = 30176, name = QPKE01004829.1:97865-128041) -----
#
# Predicted genes for sequence number 133 on both strands
# (none)
#
# ----- prediction on sequence number 134 (length = 30260, name = QPKE01004829.1:218706-248966) -----
#
# Predicted genes for sequence number 134 on both strands
# start gene g313
QPKE01004829.1	AUGUSTUS	gene	223694	228931	1	+	.	ID=g313
QPKE01004829.1	AUGUSTUS	transcript	223694	228931	.	+	.	ID=g313.t1;Parent=g313
QPKE01004829.1	AUGUSTUS	start_codon	223694	223696	.	+	0	Parent=g313.t1
QPKE01004829.1	AUGUSTUS	CDS	223694	223714	.	+	0	ID=g313.t1.cds;Parent=g313.t1
QPKE01004829.1	AUGUSTUS	CDS	225689	226479	.	+	0	ID=g313.t1.cds;Parent=g313.t1
QPKE01004829.1	AUGUSTUS	CDS	226831	226912	.	+	1	ID=g313.t1.cds;Parent=g313.t1
QPKE01004829.1	AUGUSTUS	CDS	228440	228928	.	+	0	ID=g313.t1.cds;Parent=g313.t1
QPKE01004829.1	AUGUSTUS	stop_codon	228929	228931	.	+	0	Parent=g313.t1
# protein sequence = [MGRGLCMVMHSRRLIEPPLTPWVILTPSGQVCSAHCTCMAGVAESCTHVGALLFMVDACVRLKEKATVTDEPAYWILP
# SSIDKVHPEVGHSIDLTSAAATRMSLNRRIDGETHTSPALRTRVAKTTKKTPTPEELETFYRDLHNTGTRSAILSVLPEYCEEFRDPVLPIRSLQSLA
# NVRGTSLDRSDLSALQKHCQAIRNIADVSEEQAMQIERRTRGQHTSSLWFAARASRIMASSMHSVYATDISSPALHHKEGLLPYARARNSRHQLGVDT
# KGLCTPDTFFWKARLQKAQEFFLKMSRVHIPVPGMAAAPGVVPGMAAAPGVVPGMAAAPSVVPGMAAAPGAVTGMAAAPGVVPGMMAAPGAVPGMAAA
# PGVVPGMMVAPGAVPGMAAAPGVVPGMMAAPCAVPGMAAAPGAVPGMAAAPCAVPGMAAAPGAVPGMAAAPGAGSCDLLVAEISLHLFA]
# Evidence for and against this transcript:
# % of transcript supported by hints (any source): 0
# CDS exons: 0/4
# CDS introns: 0/3
# 5'UTR exons and introns: 0/0
# 3'UTR exons and introns: 0/0
# hint groups fully obeyed: 13
#     RM:  13
# incompatible hint groups: 1
#     RM:   1
# end gene g313
###
# start gene g314
QPKE01004829.1	AUGUSTUS	gene	233883	241721	1	+	.	ID=g314
QPKE01004829.1	AUGUSTUS	transcript	233883	241721	.	+	.	ID=g314.t1;Parent=g314
QPKE01004829.1	AUGUSTUS	start_codon	233883	233885	.	+	0	Parent=g314.t1
QPKE01004829.1	AUGUSTUS	CDS	233883	233967	.	+	0	ID=g314.t1.cds;Parent=g314.t1
QPKE01004829.1	AUGUSTUS	CDS	234456	234469	.	+	2	ID=g314.t1.cds;Parent=g314.t1
QPKE01004829.1	AUGUSTUS	CDS	235463	235493	.	+	0	ID=g314.t1.cds;Parent=g314.t1
QPKE01004829.1	AUGUSTUS	CDS	239844	240527	.	+	2	ID=g314.t1.cds;Parent=g314.t1
QPKE01004829.1	AUGUSTUS	CDS	241313	241331	.	+	2	ID=g314.t1.cds;Parent=g314.t1
QPKE01004829.1	AUGUSTUS	CDS	241679	241718	.	+	1	ID=g314.t1.cds;Parent=g314.t1
QPKE01004829.1	AUGUSTUS	stop_codon	241719	241721	.	+	0	Parent=g314.t1
QPKE01004829.1	AUGUSTUS	protein_match	233883	233966	9.92	+	0	ID=pp.g314.t1.fz_finz;Target=fz_finz 1 28;Target_start=0;
QPKE01004829.1	AUGUSTUS	protein_match	233967	233967	1	+	0	ID=pp.g314.t1.fz_linker;Target=fz_linker 1 1;Target_start=28;
QPKE01004829.1	AUGUSTUS	protein_match	234456	234469	2.44	+	1	ID=pp.g314.t1.fz_linker;Target=fz_linker 1 6;Target_start=27;
QPKE01004829.1	AUGUSTUS	protein_match	235463	235493	1.42	+	2	ID=pp.g314.t1.fz_linker;Target=fz_linker 6 16;Target_start=27;
QPKE01004829.1	AUGUSTUS	protein_match	239844	239953	1.16	+	2	ID=pp.g314.t1.fz_linker;Target=fz_linker 16 52;Target_start=28;
QPKE01004829.1	AUGUSTUS	protein_match	239993	240527	5.07	+	0	ID=pp.g314.t1.fz_znf;Target=fz_znf 1 179;Target_start=93;
QPKE01004829.1	AUGUSTUS	protein_match	241313	241331	1.2	+	1	ID=pp.g314.t1.fz_znf;Target=fz_znf 179 185;Target_start=92;
QPKE01004829.1	AUGUSTUS	protein_match	241679	241712	6.27	+	1	ID=pp.g314.t1.fz_znf;Target=fz_znf 185 196;Target_start=93;
QPKE01004829.1	AUGUSTUS	interblock_region	239954	239992	.	+	0	ID=pp.g314.t1.iBR2
QPKE01004829.1	AUGUSTUS	interblock_region	241713	241721	.	+	0	ID=pp.g314.t1.iBR3
# protein sequence = [MEFIKEESEDVKIEDTFRVKHEDTEEQTVWLFVIELPDNLTEMYLKEESEELNEIHSKNQCKKHDFINGQNSFNCSQI
# AKTLSREGDKNTGTRCNYTCHQCGKSFDQQGKLQVHLRIHIGEKPFTCQQCGKSFNQKRYLKNHMTIHTGEKSFICHQCGLSYSKKGNFKRHMIVHTG
# KKPYTCSQCGNSFTHKSTLKVHMAIHTGKKPYTCKLCGNSFIEKGSLGRHMRIHTGEKPYTCSQCGKSFNRSGNFNRHKRVHTGEKQGRSQGVARAFG
# SFENFNGHMRIHTREKA]
# sequence of block fz_finz       0 [MEFIKEESEDVKIEDTFRVKHEDTEEQT] 28
# sequence of block fz_linker    28 [VWLFVIELPDNLTEMYLKEESEELNEIHSKNQCKKHDFINGQNSFNCSQIAK] 80
# sequence of block fz_znf       93 [CNYTCHQCGKSFDQQGKLQVHLRIHIGEKPFTCQQCGKSFNQKRYLKNHMTIHTGEKSFICHQCGLSYSKKGNFKRHMIVHTGKKPYTCSQCGNSFTHKSTLKVHMAIHTGKKPYTCKLCGNSFIEKGSLGRHMRIHTGEKPYTCSQCGKSFNRSGNFNRHKRVHTGEKQGRSQGVARAFGSFENFNGHMRIHTRE] 289
# Evidence for and against this transcript:
# % of transcript supported by hints (any source): 0
# CDS exons: 0/6
# CDS introns: 0/5
# 5'UTR exons and introns: 0/0
# 3'UTR exons and introns: 0/0
# hint groups fully obeyed: 56
#     RM:  56
# incompatible hint groups: 3
#     RM:   3
# end gene g314
###
#
# ----- prediction on sequence number 135 (length = 30062, name = QPKE01004916.1:224823-254885) -----
#
# Predicted genes for sequence number 135 on both strands
# start gene g315
QPKE01004916.1	AUGUSTUS	gene	241709	242722	1	+	.	ID=g315
QPKE01004916.1	AUGUSTUS	transcript	241709	242722	.	+	.	ID=g315.t1;Parent=g315
QPKE01004916.1	AUGUSTUS	start_codon	241709	241711	.	+	0	Parent=g315.t1
QPKE01004916.1	AUGUSTUS	CDS	241709	241779	.	+	0	ID=g315.t1.cds;Parent=g315.t1
QPKE01004916.1	AUGUSTUS	CDS	241853	241955	.	+	1	ID=g315.t1.cds;Parent=g315.t1
QPKE01004916.1	AUGUSTUS	CDS	242120	242288	.	+	0	ID=g315.t1.cds;Parent=g315.t1
QPKE01004916.1	AUGUSTUS	CDS	242473	242517	.	+	2	ID=g315.t1.cds;Parent=g315.t1
QPKE01004916.1	AUGUSTUS	CDS	242634	242719	.	+	2	ID=g315.t1.cds;Parent=g315.t1
QPKE01004916.1	AUGUSTUS	stop_codon	242720	242722	.	+	0	Parent=g315.t1
# protein sequence = [MEVKLLFLTVVLLSSPLLTLCDLLFVLSAPYLLRVGSSENVFVEAQDYSGGDLNVKIIIPDDQNLFSDDPLEKQYVYL
# QAQFPSVTLEKVVLLTFQSGYIFVQTDKPIYTPASTVFYRIFSLTPNMTPLMFMLISVFLKNPQGITVSSEDIYNQRDEV]
# Evidence for and against this transcript:
# % of transcript supported by hints (any source): 0
# CDS exons: 0/5
# CDS introns: 0/4
# 5'UTR exons and introns: 0/0
# 3'UTR exons and introns: 0/0
# hint groups fully obeyed: 3
#     RM:   3
# incompatible hint groups: 2
#     RM:   2
# end gene g315
###
# start gene g316
QPKE01004916.1	AUGUSTUS	gene	244731	249022	1	-	.	ID=g316
QPKE01004916.1	AUGUSTUS	transcript	244731	249022	.	-	.	ID=g316.t1;Parent=g316
QPKE01004916.1	AUGUSTUS	stop_codon	244731	244733	.	-	0	Parent=g316.t1
QPKE01004916.1	AUGUSTUS	CDS	244734	244809	.	-	1	ID=g316.t1.cds;Parent=g316.t1
QPKE01004916.1	AUGUSTUS	CDS	247428	249022	.	-	0	ID=g316.t1.cds;Parent=g316.t1
QPKE01004916.1	AUGUSTUS	start_codon	249020	249022	.	-	0	Parent=g316.t1
# protein sequence = [LVGWYHKFIPHFADLAASLNHLKRKGVKWTWTKETQLSFESLKHALQHAPVLVQPDLSQPFQVQTDASSVGLGAVLTQ
# NISGEEKGIAYASRGLRGAEVNYSTSEKECLAVVWAVEKWHHYLEGVPFVVHTDHAALTWAFNSPKTTSRLTRWTLRLQRFHFQVQYRKGQVNVVPDA
# LSRAQYCNVPLAVYVDEKSSHWNLNIPSNMAEILKAQSEVNELKGGLGVSDDINRIRWEVQQGVLYRVMPFAVGTRYQLVVPKTLTTIFINYFHNNPL
# GAHLGRMKTLLKILEVAWWPEVRKDVWKYVKECAVCQKYKPSNTKPSGLLQSTEVEEQGYMLGVDLMGPLPKSKKGNVYLLVVVDYFTKWLELFPIRD
# SKTHRICQIQQEEVFTRWGVPKFLLSDRGPQFLSLLMEDMYKRWGVTRKLTTSYPPQTNLSERVNRTLKTMMASFIGESHRDWDRWLAEFRFATNTAC
# NESTGHSPAELALCRQLRGPLESLVAYPPNPGQSGYSLIERQQHLQQDALKAMRKAHGKQASVSTFQSGFTIFFDLKVCRKCLLRSV]
# Evidence for and against this transcript:
# % of transcript supported by hints (any source): 0
# CDS exons: 0/2
# CDS introns: 0/1
# 5'UTR exons and introns: 0/0
# 3'UTR exons and introns: 0/0
# hint groups fully obeyed: 12
#     RM:  12
# incompatible hint groups: 1
#     RM:   1
# end gene g316
###
# start gene g317
QPKE01004916.1	AUGUSTUS	gene	250095	250844	1	-	.	ID=g317
QPKE01004916.1	AUGUSTUS	transcript	250095	250844	.	-	.	ID=g317.t1;Parent=g317
QPKE01004916.1	AUGUSTUS	stop_codon	250095	250097	.	-	0	Parent=g317.t1
QPKE01004916.1	AUGUSTUS	CDS	250098	250844	.	-	0	ID=g317.t1.cds;Parent=g317.t1
QPKE01004916.1	AUGUSTUS	start_codon	250842	250844	.	-	0	Parent=g317.t1
# protein sequence = [MHHVSLIQTTTPPLLKVAIDVRNYHVEAIVDTGSTYSLMQKQLWEAVKKLNERLLQSLNRTFMVADGKSHISEGRTPV
# VYEWHGMVWTIDTYIMSNDHLAFPLILGLDFLRQTGVQLNVAEMSYELKVKGQVRVYPFLQQPQWEQQYILKRETVTSLFMAVPMEKGEELETASAIA
# TSRKYIIASHPLEVQSFLNKWATVCSGTLGRTNQATHRIVKTDDIPVRSKAYRVSPLKKEVREREIDKMMQES]
# Evidence for and against this transcript:
# % of transcript supported by hints (any source): 0
# CDS exons: 0/1
# CDS introns: 0/0
# 5'UTR exons and introns: 0/0
# 3'UTR exons and introns: 0/0
# hint groups fully obeyed: 0
# incompatible hint groups: 0
# end gene g317
###
#
# ----- prediction on sequence number 136 (length = 30170, name = QPKE01005106.1:21121-51291) -----
#
# Predicted genes for sequence number 136 on both strands
# start gene g318
QPKE01005106.1	AUGUSTUS	gene	50745	51221	1	-	.	ID=g318
QPKE01005106.1	AUGUSTUS	transcript	50745	51221	.	-	.	ID=g318.t1;Parent=g318
QPKE01005106.1	AUGUSTUS	stop_codon	50745	50747	.	-	0	Parent=g318.t1
QPKE01005106.1	AUGUSTUS	CDS	50748	50775	.	-	1	ID=g318.t1.cds;Parent=g318.t1
QPKE01005106.1	AUGUSTUS	CDS	50959	51221	.	-	0	ID=g318.t1.cds;Parent=g318.t1
QPKE01005106.1	AUGUSTUS	start_codon	51219	51221	.	-	0	Parent=g318.t1
# protein sequence = [MEQRYAAVEKEVLAAKWAVLELKYYLMGRKFTLITDHAPLDGLGERYQCPGDTVVPGTPGLPLRRATSSWNHQRQCGW
# TLPPVDSFRRKRVTDQPAT]
# Evidence for and against this transcript:
# % of transcript supported by hints (any source): 0
# CDS exons: 0/2
# CDS introns: 0/1
# 5'UTR exons and introns: 0/0
# 3'UTR exons and introns: 0/0
# hint groups fully obeyed: 0
# incompatible hint groups: 3
#     RM:   3
# end gene g318
###
#
# ----- prediction on sequence number 137 (length = 30170, name = QPKE01005429.1:163968-194138) -----
#
# Predicted genes for sequence number 137 on both strands
# start gene g319
QPKE01005429.1	AUGUSTUS	gene	169692	174922	1	-	.	ID=g319
QPKE01005429.1	AUGUSTUS	transcript	169692	174922	.	-	.	ID=g319.t1;Parent=g319
QPKE01005429.1	AUGUSTUS	stop_codon	169692	169694	.	-	0	Parent=g319.t1
QPKE01005429.1	AUGUSTUS	CDS	169695	169766	.	-	0	ID=g319.t1.cds;Parent=g319.t1
QPKE01005429.1	AUGUSTUS	CDS	171162	171236	.	-	0	ID=g319.t1.cds;Parent=g319.t1
QPKE01005429.1	AUGUSTUS	CDS	173305	173379	.	-	0	ID=g319.t1.cds;Parent=g319.t1
QPKE01005429.1	AUGUSTUS	CDS	174914	174922	.	-	0	ID=g319.t1.cds;Parent=g319.t1
QPKE01005429.1	AUGUSTUS	start_codon	174920	174922	.	-	0	Parent=g319.t1
# protein sequence = [MELVDEHSSRHHDGLPERHPLELRKMDLVDEHSSCHHDGLPERRPLELRKMEWVDQHTSRLRDGLPETYAVELRKVE]
# Evidence for and against this transcript:
# % of transcript supported by hints (any source): 0
# CDS exons: 0/4
# CDS introns: 0/3
# 5'UTR exons and introns: 0/0
# 3'UTR exons and introns: 0/0
# hint groups fully obeyed: 27
#     RM:  27
# incompatible hint groups: 0
# end gene g319
###
# start gene g320
QPKE01005429.1	AUGUSTUS	gene	178968	193658	1	+	.	ID=g320
QPKE01005429.1	AUGUSTUS	transcript	178968	193658	.	+	.	ID=g320.t1;Parent=g320
QPKE01005429.1	AUGUSTUS	start_codon	178968	178970	.	+	0	Parent=g320.t1
QPKE01005429.1	AUGUSTUS	CDS	178968	179139	.	+	0	ID=g320.t1.cds;Parent=g320.t1
QPKE01005429.1	AUGUSTUS	CDS	179208	179270	.	+	2	ID=g320.t1.cds;Parent=g320.t1
QPKE01005429.1	AUGUSTUS	CDS	182344	182888	.	+	2	ID=g320.t1.cds;Parent=g320.t1
QPKE01005429.1	AUGUSTUS	CDS	185022	185034	.	+	0	ID=g320.t1.cds;Parent=g320.t1
QPKE01005429.1	AUGUSTUS	CDS	185748	185773	.	+	2	ID=g320.t1.cds;Parent=g320.t1
QPKE01005429.1	AUGUSTUS	CDS	188372	188391	.	+	0	ID=g320.t1.cds;Parent=g320.t1
QPKE01005429.1	AUGUSTUS	CDS	193562	193655	.	+	1	ID=g320.t1.cds;Parent=g320.t1
QPKE01005429.1	AUGUSTUS	stop_codon	193656	193658	.	+	0	Parent=g320.t1
QPKE01005429.1	AUGUSTUS	protein_match	178968	179051	6.05	+	0	ID=pp.g320.t1.fz_finz;Target=fz_finz 1 28;Target_start=0;
QPKE01005429.1	AUGUSTUS	protein_match	179052	179139	1.24	+	0	ID=pp.g320.t1.fz_linker;Target=fz_linker 1 30;Target_start=28;
QPKE01005429.1	AUGUSTUS	protein_match	179208	179270	1.19	+	1	ID=pp.g320.t1.fz_linker;Target=fz_linker 30 51;Target_start=27;
QPKE01005429.1	AUGUSTUS	protein_match	182344	182348	1.01	+	2	ID=pp.g320.t1.fz_linker;Target=fz_linker 51 52;Target_start=28;
QPKE01005429.1	AUGUSTUS	protein_match	182364	182888	3.23	+	0	ID=pp.g320.t1.fz_znf;Target=fz_znf 1 175;Target_start=85;
QPKE01005429.1	AUGUSTUS	protein_match	185022	185034	0.477	+	2	ID=pp.g320.t1.fz_znf;Target=fz_znf 176 180;Target_start=84;
QPKE01005429.1	AUGUSTUS	protein_match	185748	185773	1.69	+	1	ID=pp.g320.t1.fz_znf;Target=fz_znf 180 189;Target_start=84;
QPKE01005429.1	AUGUSTUS	protein_match	188372	188391	2.12	+	2	ID=pp.g320.t1.fz_znf;Target=fz_znf 189 195;Target_start=84;
QPKE01005429.1	AUGUSTUS	protein_match	193562	193565	0.632	+	1	ID=pp.g320.t1.fz_znf;Target=fz_znf 195 196;Target_start=85;
QPKE01005429.1	AUGUSTUS	interblock_region	182349	182363	.	+	0	ID=pp.g320.t1.iBR2
QPKE01005429.1	AUGUSTUS	interblock_region	193566	193658	.	+	0	ID=pp.g320.t1.iBR3
# protein sequence = [MEFIKEEREDLRIEETLRVKHEATETHTIIKMEFIKEERKNMKFEETFKHEETEEQTVKFEIFIIQTRVQKNLSHCTK
# YMKSLKEESHDVNQTDFITREKSFFEKRAQKTGARKCFTCQQCGRSFSQKANLKAHMNIHTGEKPFTCDQCGKSFTHQGTLYTHKSLHSGGKTYTCKL
# CGKTMTLKGNLQTHMRTHTGEKPFACDQCEKSFTRKESLNNHMRIHSRESCCVCHQCGQSFTDSNHLKKHIMTHTGEKPSWASTCSGSAPRKGHEDYH
# ENMHTFQCESYICEVVGITNDPFEEFVFSLKPHSPNI]
# sequence of block fz_finz       0 [MEFIKEEREDLRIEETLRVKHEATETHT] 28
# sequence of block fz_linker    28 [IIKMEFIKEERKNMKFEETFKHEETEEQTVKFEIFIIQTRVQKNLSHCTKYM] 80
# sequence of block fz_znf       85 [ESHDVNQTDFITREKSFFEKRAQKTGARKCFTCQQCGRSFSQKANLKAHMNIHTGEKPFTCDQCGKSFTHQGTLYTHKSLHSGGKTYTCKLCGKTMTLKGNLQTHMRTHTGEKPFACDQCEKSFTRKESLNNHMRIHSRESCCVCHQCGQSFTDSNHLKKHIMTHTGEKPSWASTCSGSAPRKGHEDYHENMHTFQ] 281
# Evidence for and against this transcript:
# % of transcript supported by hints (any source): 0
# CDS exons: 0/7
# CDS introns: 0/6
# 5'UTR exons and introns: 0/0
# 3'UTR exons and introns: 0/0
# hint groups fully obeyed: 65
#     RM:  65
# incompatible hint groups: 5
#     RM:   5
# end gene g320
###
#
# ----- prediction on sequence number 138 (length = 30437, name = QPKE01005429.1:392449-422886) -----
#
# Predicted genes for sequence number 138 on both strands
# start gene g321
QPKE01005429.1	AUGUSTUS	gene	392480	398856	1	+	.	ID=g321
QPKE01005429.1	AUGUSTUS	transcript	392480	398856	.	+	.	ID=g321.t1;Parent=g321
QPKE01005429.1	AUGUSTUS	start_codon	392480	392482	.	+	0	Parent=g321.t1
QPKE01005429.1	AUGUSTUS	CDS	392480	392519	.	+	0	ID=g321.t1.cds;Parent=g321.t1
QPKE01005429.1	AUGUSTUS	CDS	394277	394442	.	+	2	ID=g321.t1.cds;Parent=g321.t1
QPKE01005429.1	AUGUSTUS	CDS	398736	398853	.	+	1	ID=g321.t1.cds;Parent=g321.t1
QPKE01005429.1	AUGUSTUS	stop_codon	398854	398856	.	+	0	Parent=g321.t1
# protein sequence = [MTRLLSTPRLIVQGDMIKPAAWLLSIEGQVVMGPHADFITGIASLFSSYYCLNLQYPEESTCTLEFIQRCFLGINPDT
# GSKSRKKQGGINQQVCSLLRKLVDFEWMAT]
# Evidence for and against this transcript:
# % of transcript supported by hints (any source): 0
# CDS exons: 0/3
# CDS introns: 0/2
# 5'UTR exons and introns: 0/0
# 3'UTR exons and introns: 0/0
# hint groups fully obeyed: 34
#     RM:  34
# incompatible hint groups: 0
# end gene g321
###
# start gene g322
QPKE01005429.1	AUGUSTUS	gene	407449	415532	1	+	.	ID=g322
QPKE01005429.1	AUGUSTUS	transcript	407449	415532	.	+	.	ID=g322.t1;Parent=g322
QPKE01005429.1	AUGUSTUS	start_codon	407449	407451	.	+	0	Parent=g322.t1
QPKE01005429.1	AUGUSTUS	CDS	407449	407971	.	+	0	ID=g322.t1.cds;Parent=g322.t1
QPKE01005429.1	AUGUSTUS	CDS	414625	415529	.	+	2	ID=g322.t1.cds;Parent=g322.t1
QPKE01005429.1	AUGUSTUS	stop_codon	415530	415532	.	+	0	Parent=g322.t1
QPKE01005429.1	AUGUSTUS	protein_match	407449	407532	8.74	+	0	ID=pp.g322.t1.fz_finz;Target=fz_finz 1 28;Target_start=0;
QPKE01005429.1	AUGUSTUS	protein_match	407533	407688	1.35	+	0	ID=pp.g322.t1.fz_linker;Target=fz_linker 1 52;Target_start=28;
QPKE01005429.1	AUGUSTUS	protein_match	414747	415334	5.64	+	0	ID=pp.g322.t1.fz_znf;Target=fz_znf 1 196;Target_start=215;
QPKE01005429.1	AUGUSTUS	interblock_region	407689	407971	.	+	0	ID=pp.g322.t1.iBR2
QPKE01005429.1	AUGUSTUS	interblock_region	414625	414746	.	+	2	ID=pp.g322.t1.iBR2
QPKE01005429.1	AUGUSTUS	interblock_region	415335	415532	.	+	0	ID=pp.g322.t1.iBR3
# protein sequence = [MEFIKEEREDVKIEDTFRVKHEETEEQTAMVSVKEESEDVKIEDTFRVKHEETEEQTEMVSVKEEREDVKIEDTFRVK
# HEDTEEQTEMVSVKEEREEVKTGEIFRVKHEETETDTITKMEFIKEETEDMKIEETFTVKLEDTEKPTKMESVNEEREVKIEEVFSLKYEETETQTVL
# KEDSQKPNEKEDNNHHDFTTKGKSTKKISEKRVQMTKSNDSFTCSQCGKCFSKKKNLVLHMRVHTGEKRFSCQQCGKSFTTKLNFRNHMMVHTGEKPF
# TCHECGKSFTAELNLRNHMKVHTRERSFTCQECGKSFTQNGNLKVHMRTHTGEKPYICTQCVKCFAHKNTFNYHMKIHIQEKSFTCRKCGKSFTDKQS
# LEVHMKVHTGEKPYVCSLCGKSFRHKKTLNHHMKNHNGEKLFACEQCGKRFRYKNSISNHMRLHTGKRPYTCKLCGKSFTQKGTLKIHLRIHKREKPF
# KCVEND]
# sequence of block fz_finz       0 [MEFIKEEREDVKIEDTFRVKHEETEEQT] 28
# sequence of block fz_linker    28 [AMVSVKEESEDVKIEDTFRVKHEETEEQTEMVSVKEEREDVKIEDTFRVKHE] 80
# sequence of block fz_znf      215 [DSFTCSQCGKCFSKKKNLVLHMRVHTGEKRFSCQQCGKSFTTKLNFRNHMMVHTGEKPFTCHECGKSFTAELNLRNHMKVHTRERSFTCQECGKSFTQNGNLKVHMRTHTGEKPYICTQCVKCFAHKNTFNYHMKIHIQEKSFTCRKCGKSFTDKQSLEVHMKVHTGEKPYVCSLCGKSFRHKKTLNHHMKNHNGE] 411
# Evidence for and against this transcript:
# % of transcript supported by hints (any source): 0
# CDS exons: 0/2
# CDS introns: 0/1
# 5'UTR exons and introns: 0/0
# 3'UTR exons and introns: 0/0
# hint groups fully obeyed: 29
#     RM:  29
# incompatible hint groups: 6
#     RM:   6
# end gene g322
###
#
# ----- prediction on sequence number 139 (length = 23888, name = QPKE01005691.1:61845-85733) -----
#
# Predicted genes for sequence number 139 on both strands
# start gene g323
QPKE01005691.1	AUGUSTUS	gene	76845	85226	1	+	.	ID=g323
QPKE01005691.1	AUGUSTUS	transcript	76845	85226	.	+	.	ID=g323.t1;Parent=g323
QPKE01005691.1	AUGUSTUS	start_codon	76845	76847	.	+	0	Parent=g323.t1
QPKE01005691.1	AUGUSTUS	CDS	76845	76929	.	+	0	ID=g323.t1.cds;Parent=g323.t1
QPKE01005691.1	AUGUSTUS	CDS	81509	82852	.	+	2	ID=g323.t1.cds;Parent=g323.t1
QPKE01005691.1	AUGUSTUS	CDS	85201	85223	.	+	2	ID=g323.t1.cds;Parent=g323.t1
QPKE01005691.1	AUGUSTUS	stop_codon	85224	85226	.	+	0	Parent=g323.t1
QPKE01005691.1	AUGUSTUS	protein_match	76845	76928	4.76	+	0	ID=pp.g323.t1.fz_finz;Target=fz_finz 1 28;Target_start=0;
QPKE01005691.1	AUGUSTUS	protein_match	76929	76929	1	+	0	ID=pp.g323.t1.fz_linker;Target=fz_linker 1 1;Target_start=28;
QPKE01005691.1	AUGUSTUS	protein_match	81509	81663	1.65	+	2	ID=pp.g323.t1.fz_linker;Target=fz_linker 1 52;Target_start=28;
QPKE01005691.1	AUGUSTUS	protein_match	81736	82323	5.36	+	0	ID=pp.g323.t1.fz_znf;Target=fz_znf 1 196;Target_start=104;
QPKE01005691.1	AUGUSTUS	interblock_region	81664	81735	.	+	0	ID=pp.g323.t1.iBR2
QPKE01005691.1	AUGUSTUS	interblock_region	82324	82852	.	+	0	ID=pp.g323.t1.iBR3
QPKE01005691.1	AUGUSTUS	interblock_region	85201	85226	.	+	2	ID=pp.g323.t1.iBR3
# protein sequence = [MASIKEEIEDVSISETFRVKNEDAEDDTDLVVMKVESQELYETEEEDPYGKQHGEKNCLQTEKEPSQNKSRKKSFKNC
# YICPQCGRNFTYEKSLKKHELMHNVQSPFTCQQCGNIFTTNGSLKNHMRIHTGEKPFTCNQCGKSYTRSKTLKDHMRIHTGERPFKCDQCGKSYIRSK
# TLKDHMRIHTGERPFKCDQCGKSFIHKVTLNLHKKIHLRESHFICHQCGKSFKDIERLNRHVIIHSGEKPFKCQQCGKGFQIKNNLKAHMKCHIEEKP
# FKCHQCGKCLKHETSLNYHMRLHTGERPFTCLQCGKSFILEGQLSRHIRYIHTEEKPFVCHYCGRICESKSNLKIHIQVHTGEKPFSCPQCGKSFIHK
# GLLNYHMRLHTGEKPFSCHHCGMSFRYKGLLNGHMRSVHTNEKPFTCHHCGRICESKSKLQIHMRIHTGEKPFSCPCGKSFALKGNLTAHMRLHTGDR
# PYMCVQYVLLTICR]
# sequence of block fz_finz       0 [MASIKEEIEDVSISETFRVKNEDAEDDT] 28
# sequence of block fz_linker    28 [DLVVMKVESQELYETEEEDPYGKQHGEKNCLQTEKEPSQNKSRKKSFKNCYI] 80
# sequence of block fz_znf      104 [SPFTCQQCGNIFTTNGSLKNHMRIHTGEKPFTCNQCGKSYTRSKTLKDHMRIHTGERPFKCDQCGKSYIRSKTLKDHMRIHTGERPFKCDQCGKSFIHKVTLNLHKKIHLRESHFICHQCGKSFKDIERLNRHVIIHSGEKPFKCQQCGKGFQIKNNLKAHMKCHIEEKPFKCHQCGKCLKHETSLNYHMRLHTGE] 300
# Evidence for and against this transcript:
# % of transcript supported by hints (any source): 0
# CDS exons: 0/3
# CDS introns: 0/2
# 5'UTR exons and introns: 0/0
# 3'UTR exons and introns: 0/0
# hint groups fully obeyed: 37
#     RM:  37
# incompatible hint groups: 0
# end gene g323
###
#
# ----- prediction on sequence number 140 (length = 30263, name = QPKE01005887.1:497280-527543) -----
#
# Predicted genes for sequence number 140 on both strands
# start gene g324
QPKE01005887.1	AUGUSTUS	gene	515933	516463	1	+	.	ID=g324
QPKE01005887.1	AUGUSTUS	transcript	515933	516463	.	+	.	ID=g324.t1;Parent=g324
QPKE01005887.1	AUGUSTUS	start_codon	515933	515935	.	+	0	Parent=g324.t1
QPKE01005887.1	AUGUSTUS	CDS	515933	516460	.	+	0	ID=g324.t1.cds;Parent=g324.t1
QPKE01005887.1	AUGUSTUS	stop_codon	516461	516463	.	+	0	Parent=g324.t1
# protein sequence = [MAASTEPFHRMAATPESRPKMATTPEPCPVKAAFPETLHKMAASLEPLHRMGPMLLRLAFSMADPERIPDFSESVQSG
# SPQSPLQNPLLSGSTQNPIKNLFQSGSPLCPLKKPGGFQLRLIQHCSPLFRLFAVVVMHSTIGIFGHACSAGVVFCTTVENFSYHSVALVGLSSTLFN]
# Evidence for and against this transcript:
# % of transcript supported by hints (any source): 0
# CDS exons: 0/1
# CDS introns: 0/0
# 5'UTR exons and introns: 0/0
# 3'UTR exons and introns: 0/0
# hint groups fully obeyed: 0
# incompatible hint groups: 2
#     RM:   2
# end gene g324
###
#
# ----- prediction on sequence number 141 (length = 30083, name = QPKE01005887.1:618241-648324) -----
#
# Predicted genes for sequence number 141 on both strands
# start gene g325
QPKE01005887.1	AUGUSTUS	gene	629221	633324	1	-	.	ID=g325
QPKE01005887.1	AUGUSTUS	transcript	629221	633324	.	-	.	ID=g325.t1;Parent=g325
QPKE01005887.1	AUGUSTUS	stop_codon	629221	629223	.	-	0	Parent=g325.t1
QPKE01005887.1	AUGUSTUS	CDS	629224	629999	.	-	2	ID=g325.t1.cds;Parent=g325.t1
QPKE01005887.1	AUGUSTUS	CDS	632134	632143	.	-	0	ID=g325.t1.cds;Parent=g325.t1
QPKE01005887.1	AUGUSTUS	CDS	633241	633324	.	-	0	ID=g325.t1.cds;Parent=g325.t1
QPKE01005887.1	AUGUSTUS	start_codon	633322	633324	.	-	0	Parent=g325.t1
QPKE01005887.1	AUGUSTUS	protein_match	629260	629847	4.16	-	0	ID=pp.g325.t1.fz_znf;Target=fz_znf 1 196;Target_start=82;
QPKE01005887.1	AUGUSTUS	protein_match	629854	629999	1.5	-	2	ID=pp.g325.t1.fz_linker;Target=fz_linker 4 52;Target_start=28;
QPKE01005887.1	AUGUSTUS	protein_match	632134	632143	1.17	-	0	ID=pp.g325.t1.fz_linker;Target=fz_linker 1 4;Target_start=28;
QPKE01005887.1	AUGUSTUS	protein_match	633241	633324	7.53	-	0	ID=pp.g325.t1.fz_finz;Target=fz_finz 1 28;Target_start=0;
QPKE01005887.1	AUGUSTUS	interblock_region	629221	629259	.	-	0	ID=pp.g325.t1.iBR3
QPKE01005887.1	AUGUSTUS	interblock_region	629848	629853	.	-	0	ID=pp.g325.t1.iBR2
# protein sequence = [MAFIKEEREDMKIEKTFRVKHEETETHTDISHLKVKSEELNEIQDKDQYKIHLDFISGQKSFSCSQSAKNSSEKRAQK
# ARSRSHFTCQQCGKNFDHKGKLRVHMRIHTGEKPYSCKQCGKSFNEHGHLKVHMRIHTEEKPFTCPQCGKSFSHKCTLNAHMTIHTGEKSYTCKLCGN
# SFFEKGSLRRHMRIHTGEKPYTCPQCGKSFTQGGSFNRHKRIHTEEKPFTCQQCGKHFNQKRYLNSHMKIHTELWKQSKSQGRRSRRIKGGVMTVQDE
# SGQAKGLIYKRSIRTK]
# sequence of block fz_znf       82 [SHFTCQQCGKNFDHKGKLRVHMRIHTGEKPYSCKQCGKSFNEHGHLKVHMRIHTEEKPFTCPQCGKSFSHKCTLNAHMTIHTGEKSYTCKLCGNSFFEKGSLRRHMRIHTGEKPYTCPQCGKSFTQGGSFNRHKRIHTEEKPFTCQQCGKHFNQKRYLNSHMKIHTELWKQSKSQGRRSRRIKGGVMTVQDESGQA] 278
# sequence of block fz_linker    28 [DISHLKVKSEELNEIQDKDQYKIHLDFISGQKSFSCSQSAKNSSEKRAQKAR] 80
# sequence of block fz_finz       0 [MAFIKEEREDMKIEKTFRVKHEETETHT] 28
# Evidence for and against this transcript:
# % of transcript supported by hints (any source): 0
# CDS exons: 0/3
# CDS introns: 0/2
# 5'UTR exons and introns: 0/0
# 3'UTR exons and introns: 0/0
# hint groups fully obeyed: 18
#     RM:  18
# incompatible hint groups: 1
#     RM:   1
# end gene g325
###
#
# ----- prediction on sequence number 142 (length = 30068, name = QPKE01006005.1:96812-126880) -----
#
# Predicted genes for sequence number 142 on both strands
# (none)
#
# ----- prediction on sequence number 143 (length = 33870, name = QPKE01006081.1:107999-141869) -----
#
# Predicted genes for sequence number 143 on both strands
# start gene g326
QPKE01006081.1	AUGUSTUS	gene	118761	123082	1	-	.	ID=g326
QPKE01006081.1	AUGUSTUS	transcript	118761	123082	.	-	.	ID=g326.t1;Parent=g326
QPKE01006081.1	AUGUSTUS	stop_codon	118761	118763	.	-	0	Parent=g326.t1
QPKE01006081.1	AUGUSTUS	CDS	118764	119866	.	-	2	ID=g326.t1.cds;Parent=g326.t1
QPKE01006081.1	AUGUSTUS	CDS	122998	123082	.	-	0	ID=g326.t1.cds;Parent=g326.t1
QPKE01006081.1	AUGUSTUS	start_codon	123080	123082	.	-	0	Parent=g326.t1
QPKE01006081.1	AUGUSTUS	protein_match	119121	119708	6.73	-	0	ID=pp.g326.t1.fz_znf;Target=fz_znf 1 196;Target_start=81;
QPKE01006081.1	AUGUSTUS	protein_match	119712	119866	1.87	-	2	ID=pp.g326.t1.fz_linker;Target=fz_linker 1 52;Target_start=28;
QPKE01006081.1	AUGUSTUS	protein_match	122998	122998	1	-	0	ID=pp.g326.t1.fz_linker;Target=fz_linker 1 1;Target_start=28;
QPKE01006081.1	AUGUSTUS	protein_match	122999	123082	6.47	-	0	ID=pp.g326.t1.fz_finz;Target=fz_finz 1 28;Target_start=0;
QPKE01006081.1	AUGUSTUS	interblock_region	118761	119120	.	-	0	ID=pp.g326.t1.iBR3
QPKE01006081.1	AUGUSTUS	interblock_region	119709	119711	.	-	0	ID=pp.g326.t1.iBR2
# protein sequence = [MAFIKEESEDFRIEEVFSLKQEEMEEQTDLLVLKEENQDLNEMEQTDQYENNHVLITGKKSTQTKTTSLRKSAQKTKS
# KSTSSFTCHHCGKSFDEKQNLQTHMRFHTGERPFPCQQCGKSFAQQGSLKNHMRTHTGEKPFNCQQCGKSFPHEAALKSHMRIHTGEKPFTCQQCGNS
# FSHKSNLKRHMRIHSGEKPFTCQQCGKSFSQKVKIQSHMRIHTGEKPYTCHLCGKGFTQKSTLPSHMNIHTGAKPYTCEQCGKSFPGKQNLKIHMRRH
# TGEKPYSCKYCGKNFTNASSCKYHMRVHTGQNVFTCDLCGKRLTTELSLECHKLRHTAIKPFECVQCGKCFRSLIRYDSHMKTHSAEECAQCGKSFKN
# KRNLNVHIKKQHIQEKPLGRASHK]
# sequence of block fz_znf       81 [SSFTCHHCGKSFDEKQNLQTHMRFHTGERPFPCQQCGKSFAQQGSLKNHMRTHTGEKPFNCQQCGKSFPHEAALKSHMRIHTGEKPFTCQQCGNSFSHKSNLKRHMRIHSGEKPFTCQQCGKSFSQKVKIQSHMRIHTGEKPYTCHLCGKGFTQKSTLPSHMNIHTGAKPYTCEQCGKSFPGKQNLKIHMRRHTGE] 277
# sequence of block fz_linker    28 [DLLVLKEENQDLNEMEQTDQYENNHVLITGKKSTQTKTTSLRKSAQKTKSKS] 80
# sequence of block fz_finz       0 [MAFIKEESEDFRIEEVFSLKQEEMEEQT] 28
# Evidence for and against this transcript:
# % of transcript supported by hints (any source): 0
# CDS exons: 0/2
# CDS introns: 0/1
# 5'UTR exons and introns: 0/0
# 3'UTR exons and introns: 0/0
# hint groups fully obeyed: 30
#     RM:  30
# incompatible hint groups: 3
#     RM:   3
# end gene g326
###
# start gene g327
QPKE01006081.1	AUGUSTUS	gene	126786	130748	1	+	.	ID=g327
QPKE01006081.1	AUGUSTUS	transcript	126786	130748	.	+	.	ID=g327.t1;Parent=g327
QPKE01006081.1	AUGUSTUS	start_codon	126786	126788	.	+	0	Parent=g327.t1
QPKE01006081.1	AUGUSTUS	CDS	126786	126870	.	+	0	ID=g327.t1.cds;Parent=g327.t1
QPKE01006081.1	AUGUSTUS	CDS	129705	129740	.	+	2	ID=g327.t1.cds;Parent=g327.t1
QPKE01006081.1	AUGUSTUS	CDS	129871	130386	.	+	2	ID=g327.t1.cds;Parent=g327.t1
QPKE01006081.1	AUGUSTUS	CDS	130507	130745	.	+	2	ID=g327.t1.cds;Parent=g327.t1
QPKE01006081.1	AUGUSTUS	stop_codon	130746	130748	.	+	0	Parent=g327.t1
QPKE01006081.1	AUGUSTUS	protein_match	126786	126869	6.22	+	0	ID=pp.g327.t1.fz_finz;Target=fz_finz 1 28;Target_start=0;
QPKE01006081.1	AUGUSTUS	protein_match	126870	126870	1	+	0	ID=pp.g327.t1.fz_linker;Target=fz_linker 1 1;Target_start=28;
QPKE01006081.1	AUGUSTUS	protein_match	129705	129740	1.23	+	1	ID=pp.g327.t1.fz_linker;Target=fz_linker 1 13;Target_start=27;
QPKE01006081.1	AUGUSTUS	protein_match	129871	129989	1.04	+	2	ID=pp.g327.t1.fz_linker;Target=fz_linker 13 52;Target_start=28;
QPKE01006081.1	AUGUSTUS	protein_match	130008	130386	5.28	+	0	ID=pp.g327.t1.fz_znf;Target=fz_znf 1 127;Target_start=86;
QPKE01006081.1	AUGUSTUS	protein_match	130507	130715	2.64	+	2	ID=pp.g327.t1.fz_znf;Target=fz_znf 127 196;Target_start=86;
QPKE01006081.1	AUGUSTUS	interblock_region	129990	130007	.	+	0	ID=pp.g327.t1.iBR2
QPKE01006081.1	AUGUSTUS	interblock_region	130716	130748	.	+	0	ID=pp.g327.t1.iBR3
# protein sequence = [MAFIKQESDDLRIAEVFSLKHEDTEEQTDLKPLIKVSLHYDLMAIKEESQELKETEEKAQYERHDFFVVKNPIPSETD
# SVQKTKPPSYLTCHECGKCFTLKVNLNEHMKIHAQEKLFTCQHCGKSFTRKESLDEHVIFHTGGKPFTCDQCGKSYRYKDTLKAHMRIHTGEKPFTCQ
# HCGKSFTVKGNLKQHMNTHTREKLFTCHHCEKSFFTKKSLLGYKGERSGPSRFECDQCGESFSCKVSLYTHVRLHTTAKAFTCELCGDSFLQNGNLKS
# HMRIHTREKRLEWKEIQT]
# sequence of block fz_finz       0 [MAFIKQESDDLRIAEVFSLKHEDTEEQT] 28
# sequence of block fz_linker    28 [DLKPLIKVSLHYDLMAIKEESQELKETEEKAQYERHDFFVVKNPIPSETDSV] 80
# sequence of block fz_znf       86 [SYLTCHECGKCFTLKVNLNEHMKIHAQEKLFTCQHCGKSFTRKESLDEHVIFHTGGKPFTCDQCGKSYRYKDTLKAHMRIHTGEKPFTCQHCGKSFTVKGNLKQHMNTHTREKLFTCHHCEKSFFTKKSLLGYKGERSGPSRFECDQCGESFSCKVSLYTHVRLHTTAKAFTCELCGDSFLQNGNLKSHMRIHTRE] 282
# Evidence for and against this transcript:
# % of transcript supported by hints (any source): 0
# CDS exons: 0/4
# CDS introns: 0/3
# 5'UTR exons and introns: 0/0
# 3'UTR exons and introns: 0/0
# hint groups fully obeyed: 16
#     RM:  16
# incompatible hint groups: 1
#     RM:   1
# end gene g327
###
# start gene g328
QPKE01006081.1	AUGUSTUS	gene	141046	141465	1	-	.	ID=g328
QPKE01006081.1	AUGUSTUS	transcript	141046	141465	.	-	.	ID=g328.t1;Parent=g328
QPKE01006081.1	AUGUSTUS	stop_codon	141046	141048	.	-	0	Parent=g328.t1
QPKE01006081.1	AUGUSTUS	CDS	141049	141465	.	-	0	ID=g328.t1.cds;Parent=g328.t1
QPKE01006081.1	AUGUSTUS	start_codon	141463	141465	.	-	0	Parent=g328.t1
# protein sequence = [METERRSNEERMRQMKEKMDEEMRLQREEAERAMDSKLREQTALMEKGFKEKADRMSQEIEEFRTKNRNTEKETQKLF
# EKMFANMNKRHADTMNLLQKQHSEQMEAIRSMPKPSSNPFALVLNLLVEGLGVFAAGSRRC]
# Evidence for and against this transcript:
# % of transcript supported by hints (any source): 0
# CDS exons: 0/1
# CDS introns: 0/0
# 5'UTR exons and introns: 0/0
# 3'UTR exons and introns: 0/0
# hint groups fully obeyed: 0
# incompatible hint groups: 1
#     RM:   1
# end gene g328
###
#
# ----- prediction on sequence number 144 (length = 30083, name = QPKE01006081.1:243953-274036) -----
#
# Predicted genes for sequence number 144 on both strands
# start gene g329
QPKE01006081.1	AUGUSTUS	gene	244221	245774	1	-	.	ID=g329
QPKE01006081.1	AUGUSTUS	transcript	244221	245774	.	-	.	ID=g329.t1;Parent=g329
QPKE01006081.1	AUGUSTUS	stop_codon	244221	244223	.	-	0	Parent=g329.t1
QPKE01006081.1	AUGUSTUS	CDS	244224	244419	.	-	1	ID=g329.t1.cds;Parent=g329.t1
QPKE01006081.1	AUGUSTUS	CDS	244669	244778	.	-	0	ID=g329.t1.cds;Parent=g329.t1
QPKE01006081.1	AUGUSTUS	CDS	244994	245121	.	-	2	ID=g329.t1.cds;Parent=g329.t1
QPKE01006081.1	AUGUSTUS	CDS	245210	245389	.	-	2	ID=g329.t1.cds;Parent=g329.t1
QPKE01006081.1	AUGUSTUS	CDS	245771	245774	.	-	0	ID=g329.t1.cds;Parent=g329.t1
QPKE01006081.1	AUGUSTUS	start_codon	245772	245774	.	-	0	Parent=g329.t1
# protein sequence = [MMAMDKPVCLIDTASDGKLCVQRSALQVLEQIQQPVVVVAVVGLYRTGKSYLMNRLAGKQTGFALGSTIESKTKGIWM
# WCVPHPTKPGTTLVLLDTEGLGDVDKGDSVHDTRIFSLAVLLSSTLVLNSRGTIDNRAIEELQYVTELTEYIKIKSPDEVVDDGEFVKFFPSFIWAVR
# DFTLQLNIDGKDATEDEYLEFALKLKLGNI]
# Evidence for and against this transcript:
# % of transcript supported by hints (any source): 0
# CDS exons: 0/5
# CDS introns: 0/4
# 5'UTR exons and introns: 0/0
# 3'UTR exons and introns: 0/0
# hint groups fully obeyed: 3
#     RM:   3
# incompatible hint groups: 1
#     RM:   1
# end gene g329
###
# start gene g330
QPKE01006081.1	AUGUSTUS	gene	258953	266475	1	+	.	ID=g330
QPKE01006081.1	AUGUSTUS	transcript	258953	266475	.	+	.	ID=g330.t1;Parent=g330
QPKE01006081.1	AUGUSTUS	start_codon	258953	258955	.	+	0	Parent=g330.t1
QPKE01006081.1	AUGUSTUS	CDS	258953	259037	.	+	0	ID=g330.t1.cds;Parent=g330.t1
QPKE01006081.1	AUGUSTUS	CDS	265460	266178	.	+	2	ID=g330.t1.cds;Parent=g330.t1
QPKE01006081.1	AUGUSTUS	CDS	266344	266472	.	+	0	ID=g330.t1.cds;Parent=g330.t1
QPKE01006081.1	AUGUSTUS	stop_codon	266473	266475	.	+	0	Parent=g330.t1
QPKE01006081.1	AUGUSTUS	protein_match	258953	259036	7.14	+	0	ID=pp.g330.t1.fz_finz;Target=fz_finz 1 28;Target_start=0;
QPKE01006081.1	AUGUSTUS	protein_match	259037	259037	1	+	0	ID=pp.g330.t1.fz_linker;Target=fz_linker 1 1;Target_start=28;
QPKE01006081.1	AUGUSTUS	protein_match	265460	265614	1.65	+	2	ID=pp.g330.t1.fz_linker;Target=fz_linker 1 52;Target_start=28;
QPKE01006081.1	AUGUSTUS	protein_match	265690	266178	6.88	+	0	ID=pp.g330.t1.fz_znf;Target=fz_znf 1 163;Target_start=105;
QPKE01006081.1	AUGUSTUS	protein_match	266344	266442	2.44	+	0	ID=pp.g330.t1.fz_znf;Target=fz_znf 164 196;Target_start=105;
QPKE01006081.1	AUGUSTUS	interblock_region	265615	265689	.	+	0	ID=pp.g330.t1.iBR2
QPKE01006081.1	AUGUSTUS	interblock_region	266443	266475	.	+	0	ID=pp.g330.t1.iBR3
# protein sequence = [MAFIKEESEDFRIEEVFSLKQEEIEEQTDLLLLKEENQDANEMEQTYLYEKHHDFITGKEATQTAAIRKRAQKTKSTS
# SFTCHHCGRSFNEKRKLKTHIRFHTGERPFTCQQCGKSFAHQGALKRHMRTHTGEKPYTCQQCGNSFTQKGSLNNHMRIHSGEKPFTCQQCGKSFTQK
# SYIHRHMITHSGEKPFTCQQCGKSFTQKSTLHTHMSIHTGAKPYTCEQCGKSFSSKRNLIIHMRIHTQEKPYSCKYCGKSFTHLSNHNYHMRIHSAEK
# CCKCAQCGKSFRNKRSLNAHVKKQHARKKTVGRASHK]
# sequence of block fz_finz       0 [MAFIKEESEDFRIEEVFSLKQEEIEEQT] 28
# sequence of block fz_linker    28 [DLLLLKEENQDANEMEQTYLYEKHHDFITGKEATQTAAIRKRAQKTKSTSSF] 80
# sequence of block fz_znf      105 [RPFTCQQCGKSFAHQGALKRHMRTHTGEKPYTCQQCGNSFTQKGSLNNHMRIHSGEKPFTCQQCGKSFTQKSYIHRHMITHSGEKPFTCQQCGKSFTQKSTLHTHMSIHTGAKPYTCEQCGKSFSSKRNLIIHMRIHTQEKPYSCKYCGKSFTHLSNHNYHMRIHSAEKCCKCAQCGKSFRNKRSLNAHVKKQHAR] 301
# Evidence for and against this transcript:
# % of transcript supported by hints (any source): 0
# CDS exons: 0/3
# CDS introns: 0/2
# 5'UTR exons and introns: 0/0
# 3'UTR exons and introns: 0/0
# hint groups fully obeyed: 44
#     RM:  44
# incompatible hint groups: 2
#     RM:   2
# end gene g330
###
#
# ----- prediction on sequence number 145 (length = 30083, name = QPKE01006081.1:277262-307345) -----
#
# Predicted genes for sequence number 145 on both strands
# start gene g331
QPKE01006081.1	AUGUSTUS	gene	279971	291519	1	+	.	ID=g331
QPKE01006081.1	AUGUSTUS	transcript	279971	291519	.	+	.	ID=g331.t1;Parent=g331
QPKE01006081.1	AUGUSTUS	start_codon	279971	279973	.	+	0	Parent=g331.t1
QPKE01006081.1	AUGUSTUS	CDS	279971	279979	.	+	0	ID=g331.t1.cds;Parent=g331.t1
QPKE01006081.1	AUGUSTUS	CDS	280066	280187	.	+	0	ID=g331.t1.cds;Parent=g331.t1
QPKE01006081.1	AUGUSTUS	CDS	280342	280490	.	+	1	ID=g331.t1.cds;Parent=g331.t1
QPKE01006081.1	AUGUSTUS	CDS	291503	291516	.	+	2	ID=g331.t1.cds;Parent=g331.t1
QPKE01006081.1	AUGUSTUS	stop_codon	291517	291519	.	+	0	Parent=g331.t1
# protein sequence = [MPSVSVVPLRGVIIFLCLLHLCVQGVQDVDTVCLAQMTQYFYDNVQPKTGQGTDAQYALSIYVPPAHCVDSGTNIENV
# FDKEDAAKVKMLLNREKILK]
# Evidence for and against this transcript:
# % of transcript supported by hints (any source): 0
# CDS exons: 0/4
# CDS introns: 0/3
# 5'UTR exons and introns: 0/0
# 3'UTR exons and introns: 0/0
# hint groups fully obeyed: 71
#     RM:  71
# incompatible hint groups: 0
# end gene g331
###
# start gene g332
QPKE01006081.1	AUGUSTUS	gene	292262	302923	1	+	.	ID=g332
QPKE01006081.1	AUGUSTUS	transcript	292262	302923	.	+	.	ID=g332.t1;Parent=g332
QPKE01006081.1	AUGUSTUS	start_codon	292262	292264	.	+	0	Parent=g332.t1
QPKE01006081.1	AUGUSTUS	CDS	292262	292346	.	+	0	ID=g332.t1.cds;Parent=g332.t1
QPKE01006081.1	AUGUSTUS	CDS	301893	302920	.	+	2	ID=g332.t1.cds;Parent=g332.t1
QPKE01006081.1	AUGUSTUS	stop_codon	302921	302923	.	+	0	Parent=g332.t1
QPKE01006081.1	AUGUSTUS	protein_match	292262	292345	7.61	+	0	ID=pp.g332.t1.fz_finz;Target=fz_finz 1 28;Target_start=0;
QPKE01006081.1	AUGUSTUS	protein_match	292346	292346	1	+	0	ID=pp.g332.t1.fz_linker;Target=fz_linker 1 1;Target_start=28;
QPKE01006081.1	AUGUSTUS	protein_match	301893	302047	1.84	+	2	ID=pp.g332.t1.fz_linker;Target=fz_linker 1 52;Target_start=28;
QPKE01006081.1	AUGUSTUS	protein_match	302051	302638	6.02	+	0	ID=pp.g332.t1.fz_znf;Target=fz_znf 1 196;Target_start=81;
QPKE01006081.1	AUGUSTUS	interblock_region	302048	302050	.	+	0	ID=pp.g332.t1.iBR2
QPKE01006081.1	AUGUSTUS	interblock_region	302639	302923	.	+	0	ID=pp.g332.t1.iBR3
# protein sequence = [MAFIKEESEDFRIEEVFSLKQEETEEQTDLLVLKEENQDLNEMEQTDQYEKKHALITGKKSTQTKTTSLRKSAPKTKS
# KSTSSFTCHHCGRSCGEKRKLQMHMRVHTGERPFPCQQCEKRFTQQGALNRHMRTHTGEKPYTCQQCGNSFNQKGHLKNHMRIHTGEKPYTCQQCGSS
# FAQKPHLKNHMRTHLGEKPFTCQQCGKSYTQKSTLRSHMSIHTGEKPYTCEQCGKKFPGKRNLKIHMRVHTQEKPYPCKYCGKSFTHMCTRNYHMRVH
# TGPKLYTCDRCGKTLTTEFSLKCHKIRHTGKKPFKCDQCGRRFIRKLSLNYHMKTHSAEKCCKCAQCGKSFSHRGSLNSHIKKQHTQEKPVGRASHK]
# sequence of block fz_finz       0 [MAFIKEESEDFRIEEVFSLKQEETEEQT] 28
# sequence of block fz_linker    28 [DLLVLKEENQDLNEMEQTDQYEKKHALITGKKSTQTKTTSLRKSAPKTKSKS] 80
# sequence of block fz_znf       81 [SSFTCHHCGRSCGEKRKLQMHMRVHTGERPFPCQQCEKRFTQQGALNRHMRTHTGEKPYTCQQCGNSFNQKGHLKNHMRIHTGEKPYTCQQCGSSFAQKPHLKNHMRTHLGEKPFTCQQCGKSYTQKSTLRSHMSIHTGEKPYTCEQCGKKFPGKRNLKIHMRVHTQEKPYPCKYCGKSFTHMCTRNYHMRVHTGP] 277
# Evidence for and against this transcript:
# % of transcript supported by hints (any source): 0
# CDS exons: 0/2
# CDS introns: 0/1
# 5'UTR exons and introns: 0/0
# 3'UTR exons and introns: 0/0
# hint groups fully obeyed: 49
#     RM:  49
# incompatible hint groups: 3
#     RM:   3
# end gene g332
###
#
# ----- prediction on sequence number 146 (length = 30083, name = QPKE01006081.1:1126147-1156230) -----
#
# Predicted genes for sequence number 146 on both strands
# start gene g333
QPKE01006081.1	AUGUSTUS	gene	1134025	1152941	1	+	.	ID=g333
QPKE01006081.1	AUGUSTUS	transcript	1134025	1152941	.	+	.	ID=g333.t1;Parent=g333
QPKE01006081.1	AUGUSTUS	start_codon	1134025	1134027	.	+	0	Parent=g333.t1
QPKE01006081.1	AUGUSTUS	CDS	1134025	1134061	.	+	0	ID=g333.t1.cds;Parent=g333.t1
QPKE01006081.1	AUGUSTUS	CDS	1134138	1134500	.	+	2	ID=g333.t1.cds;Parent=g333.t1
QPKE01006081.1	AUGUSTUS	CDS	1134587	1134805	.	+	2	ID=g333.t1.cds;Parent=g333.t1
QPKE01006081.1	AUGUSTUS	CDS	1149191	1149196	.	+	2	ID=g333.t1.cds;Parent=g333.t1
QPKE01006081.1	AUGUSTUS	CDS	1152712	1152938	.	+	2	ID=g333.t1.cds;Parent=g333.t1
QPKE01006081.1	AUGUSTUS	stop_codon	1152939	1152941	.	+	0	Parent=g333.t1
# protein sequence = [MDGSVFVLLLLSGLLCRGSGIFRQYYYINTAMTWPEAQRYCRERFIDLATVDSMDDVNRLVNVVDAGYNGSVWIGLKR
# ATQTRWAWSNGENKTSEYFNWAPGQPNEGAYCVSTYNGYWYDALCSTLRYFTCYKGNATYIIQTAKNQSDAQSYCRQYYTDLPTVHNSEENDQITKII
# KPSNNFWIGLFLDSWEWSDTWSRFFRHWAAGRAQFLAAFESLLSSACRSWSDEVAHTILALTFLLDEMMRNGLSVGQHDVDIGQQDQRVGQDPQTRLQ
# QERDPFDGDA]
# Evidence for and against this transcript:
# % of transcript supported by hints (any source): 0
# CDS exons: 0/5
# CDS introns: 0/4
# 5'UTR exons and introns: 0/0
# 3'UTR exons and introns: 0/0
# hint groups fully obeyed: 114
#     RM: 114
# incompatible hint groups: 0
# end gene g333
###
# start gene g334
QPKE01006081.1	AUGUSTUS	gene	1154198	1155169	1	+	.	ID=g334
QPKE01006081.1	AUGUSTUS	transcript	1154198	1155169	.	+	.	ID=g334.t1;Parent=g334
QPKE01006081.1	AUGUSTUS	start_codon	1154198	1154200	.	+	0	Parent=g334.t1
QPKE01006081.1	AUGUSTUS	CDS	1154198	1155166	.	+	0	ID=g334.t1.cds;Parent=g334.t1
QPKE01006081.1	AUGUSTUS	stop_codon	1155167	1155169	.	+	0	Parent=g334.t1
# protein sequence = [MNSDTLTRGLLYLSLAVTGVPGNIVVICAFLSVVYREGRLSPTESIVLHLASSNLMVVGVRCLLEVLATFEILNVFDD
# TGCKVVIFIYRTSRSLSIWLTFLLSVYQCLSVAPPGSRLAVARALFAQYLAVLFLALWLINTSTTAATLLYAVRAQNDSRLLQNGINVKFCILSFPSK
# LAMDANGGAQLGRDVVPISLMTTASLVLLVFLLRRRRRVKGLQGGAARQGPSAERRAALTVVTLVTIYVIIYGVDNGLWVYTLTVPKMLDSSLITDVR
# IFLSSLYAVLSPIVIIISNRKVNKQLNCGKEPKTFLDAAQPSDGQLQTK]
# Evidence for and against this transcript:
# % of transcript supported by hints (any source): 0
# CDS exons: 0/1
# CDS introns: 0/0
# 5'UTR exons and introns: 0/0
# 3'UTR exons and introns: 0/0
# hint groups fully obeyed: 0
# incompatible hint groups: 0
# end gene g334
###
#
# ----- prediction on sequence number 147 (length = 26651, name = QPKE01006331.1:0-26651) -----
#
# Predicted genes for sequence number 147 on both strands
# start gene g335
QPKE01006331.1	AUGUSTUS	gene	5912	6442	1	-	.	ID=g335
QPKE01006331.1	AUGUSTUS	transcript	5912	6442	.	-	.	ID=g335.t1;Parent=g335
QPKE01006331.1	AUGUSTUS	stop_codon	5912	5914	.	-	0	Parent=g335.t1
QPKE01006331.1	AUGUSTUS	CDS	5915	6442	.	-	0	ID=g335.t1.cds;Parent=g335.t1
QPKE01006331.1	AUGUSTUS	start_codon	6440	6442	.	-	0	Parent=g335.t1
# protein sequence = [MAASTEPFHRMAATPESRPKMATTPEPCPVKAAFPETLHKMAASLEPLHRMGPMLLRLAFSMADPERIPDISESVQSG
# SPQSPLQNPLLSGSTQNPIKNLFQSGSPLCPLKKPGGFQLRLIQHCSPLFRLFAVVVMHSTIGIFGHACSAGVVFCTTVENFSYHSAALVGLSSTLFN]
# Evidence for and against this transcript:
# % of transcript supported by hints (any source): 0
# CDS exons: 0/1
# CDS introns: 0/0
# 5'UTR exons and introns: 0/0
# 3'UTR exons and introns: 0/0
# hint groups fully obeyed: 0
# incompatible hint groups: 2
#     RM:   2
# end gene g335
###
#
# ----- prediction on sequence number 148 (length = 20001, name = QPKE01006380.1:7967-27968) -----
#
# Predicted genes for sequence number 148 on both strands
# (none)
#
# ----- prediction on sequence number 149 (length = 30083, name = QPKE01006783.1:20811-50894) -----
#
# Predicted genes for sequence number 149 on both strands
# start gene g336
QPKE01006783.1	AUGUSTUS	gene	35811	47917	1	+	.	ID=g336
QPKE01006783.1	AUGUSTUS	transcript	35811	47917	.	+	.	ID=g336.t1;Parent=g336
QPKE01006783.1	AUGUSTUS	start_codon	35811	35813	.	+	0	Parent=g336.t1
QPKE01006783.1	AUGUSTUS	CDS	35811	35895	.	+	0	ID=g336.t1.cds;Parent=g336.t1
QPKE01006783.1	AUGUSTUS	CDS	46884	47914	.	+	2	ID=g336.t1.cds;Parent=g336.t1
QPKE01006783.1	AUGUSTUS	stop_codon	47915	47917	.	+	0	Parent=g336.t1
QPKE01006783.1	AUGUSTUS	protein_match	35811	35894	6.59	+	0	ID=pp.g336.t1.fz_finz;Target=fz_finz 1 28;Target_start=0;
QPKE01006783.1	AUGUSTUS	protein_match	35895	35895	1	+	0	ID=pp.g336.t1.fz_linker;Target=fz_linker 1 1;Target_start=28;
QPKE01006783.1	AUGUSTUS	protein_match	46884	47038	1.4	+	2	ID=pp.g336.t1.fz_linker;Target=fz_linker 1 52;Target_start=28;
QPKE01006783.1	AUGUSTUS	protein_match	47063	47650	7.02	+	0	ID=pp.g336.t1.fz_znf;Target=fz_znf 1 196;Target_start=88;
QPKE01006783.1	AUGUSTUS	interblock_region	47039	47062	.	+	0	ID=pp.g336.t1.iBR2
QPKE01006783.1	AUGUSTUS	interblock_region	47651	47917	.	+	0	ID=pp.g336.t1.iBR3
# protein sequence = [MAFIKEESEDFRIEEVFSLKQEETGEQTDLTKESQELKNMEEKEHKEKDHDLKIGEKMESKNFTCNHCVKSFNHERNL
# KVHMRVHTGEKPYTCQQCGKSFAQKGSLAVHMRIHTGEKPYICPQCGQSFTHKSNLNSHMRIHSGESLFTCQQCGKNFIQKHNLAVHMKIHTGERHFI
# CKQCGKSFTQKGNLEVHMRSHTGEKPYICSQCGQSFIQISNLKSHMRIHSRERLYTCQQCGKNFNQKQNLKVHMRIHTGEKHFICIQCGKSFTQKGNL
# EVHMRSHTGEKPYTCSCCEKSFTHKSNLKSHMRIHSGESLFTCPQCGKNFIQKQNLEVHMRIHTGERHFICEQCGKSFTQKGNLEVHMWIHTREAFYL]
# sequence of block fz_finz       0 [MAFIKEESEDFRIEEVFSLKQEETGEQT] 28
# sequence of block fz_linker    28 [DLTKESQELKNMEEKEHKEKDHDLKIGEKMESKNFTCNHCVKSFNHERNLKV] 80
# sequence of block fz_znf       88 [KPYTCQQCGKSFAQKGSLAVHMRIHTGEKPYICPQCGQSFTHKSNLNSHMRIHSGESLFTCQQCGKNFIQKHNLAVHMKIHTGERHFICKQCGKSFTQKGNLEVHMRSHTGEKPYICSQCGQSFIQISNLKSHMRIHSRERLYTCQQCGKNFNQKQNLKVHMRIHTGEKHFICIQCGKSFTQKGNLEVHMRSHTGE] 284
# Evidence for and against this transcript:
# % of transcript supported by hints (any source): 0
# CDS exons: 0/2
# CDS introns: 0/1
# 5'UTR exons and introns: 0/0
# 3'UTR exons and introns: 0/0
# hint groups fully obeyed: 54
#     RM:  54
# incompatible hint groups: 2
#     RM:   2
# end gene g336
###
#
# ----- prediction on sequence number 150 (length = 76541, name = QPKE01006839.1:138555-215096) -----
#
# Predicted genes for sequence number 150 on both strands
# start gene g337
QPKE01006839.1	AUGUSTUS	gene	146175	153812	1	-	.	ID=g337
QPKE01006839.1	AUGUSTUS	transcript	146175	153812	.	-	.	ID=g337.t1;Parent=g337
QPKE01006839.1	AUGUSTUS	stop_codon	146175	146177	.	-	0	Parent=g337.t1
QPKE01006839.1	AUGUSTUS	CDS	146178	146899	.	-	2	ID=g337.t1.cds;Parent=g337.t1
QPKE01006839.1	AUGUSTUS	CDS	153554	153812	.	-	0	ID=g337.t1.cds;Parent=g337.t1
QPKE01006839.1	AUGUSTUS	start_codon	153810	153812	.	-	0	Parent=g337.t1
QPKE01006839.1	AUGUSTUS	protein_match	146184	146771	3.03	-	0	ID=pp.g337.t1.fz_znf;Target=fz_znf 1 196;Target_start=129;
QPKE01006839.1	AUGUSTUS	protein_match	153573	153728	1.31	-	0	ID=pp.g337.t1.fz_linker;Target=fz_linker 1 52;Target_start=28;
QPKE01006839.1	AUGUSTUS	protein_match	153729	153812	2.92	-	0	ID=pp.g337.t1.fz_finz;Target=fz_finz 1 28;Target_start=0;
QPKE01006839.1	AUGUSTUS	interblock_region	146175	146183	.	-	0	ID=pp.g337.t1.iBR3
QPKE01006839.1	AUGUSTUS	interblock_region	146772	146899	.	-	2	ID=pp.g337.t1.iBR2
QPKE01006839.1	AUGUSTUS	interblock_region	153554	153572	.	-	0	ID=pp.g337.t1.iBR2
# protein sequence = [MVFIKKERKDMKTGEEYGVKYRDIGQQTEMKFIKEESEDMKTEETFRVQHQDTGQQTNMVFIKEDNEDMKIKETFRVK
# HEDTELKTEKRITGNTYFSILVDTEHTCWFLFYTCLNLLMFVALSHSNDTLTPIALDLIPLKEEHQQLNEMEDNCKIPHNFTGEHLFNCSQTKKTYSQ
# KRAQKTGVQSHFTCQQCGKSFTTKGNLDAHMRIHTGEKPYTCQQCSKSFTTKGNLDIHMRIHTGEKPYTCKQCEKSFTTKGNLDAHMRIHTGEKPYNC
# QQCGKNFTKKGNLDSHVRIHTGEKPHTCKQCGKSFTKKGNLDHHMKIHTRKKP]
# sequence of block fz_znf      129 [TPIALDLIPLKEEHQQLNEMEDNCKIPHNFTGEHLFNCSQTKKTYSQKRAQKTGVQSHFTCQQCGKSFTTKGNLDAHMRIHTGEKPYTCQQCSKSFTTKGNLDIHMRIHTGEKPYTCKQCEKSFTTKGNLDAHMRIHTGEKPYNCQQCGKNFTKKGNLDSHVRIHTGEKPHTCKQCGKSFTKKGNLDHHMKIHTRK] 325
# sequence of block fz_linker    28 [EMKFIKEESEDMKTEETFRVQHQDTGQQTNMVFIKEDNEDMKIKETFRVKHE] 80
# sequence of block fz_finz       0 [MVFIKKERKDMKTGEEYGVKYRDIGQQT] 28
# Evidence for and against this transcript:
# % of transcript supported by hints (any source): 0
# CDS exons: 0/2
# CDS introns: 0/1
# 5'UTR exons and introns: 0/0
# 3'UTR exons and introns: 0/0
# hint groups fully obeyed: 48
#     RM:  48
# incompatible hint groups: 1
#     RM:   1
# end gene g337
###
# start gene g338
QPKE01006839.1	AUGUSTUS	gene	170175	174523	1	-	.	ID=g338
QPKE01006839.1	AUGUSTUS	transcript	170175	174523	.	-	.	ID=g338.t1;Parent=g338
QPKE01006839.1	AUGUSTUS	stop_codon	170175	170177	.	-	0	Parent=g338.t1
QPKE01006839.1	AUGUSTUS	CDS	170178	170295	.	-	1	ID=g338.t1.cds;Parent=g338.t1
QPKE01006839.1	AUGUSTUS	CDS	170422	170693	.	-	0	ID=g338.t1.cds;Parent=g338.t1
QPKE01006839.1	AUGUSTUS	CDS	170943	171400	.	-	2	ID=g338.t1.cds;Parent=g338.t1
QPKE01006839.1	AUGUSTUS	CDS	174265	174523	.	-	0	ID=g338.t1.cds;Parent=g338.t1
QPKE01006839.1	AUGUSTUS	start_codon	174521	174523	.	-	0	Parent=g338.t1
QPKE01006839.1	AUGUSTUS	protein_match	170289	170295	3.03	-	1	ID=pp.g338.t1.fz_znf;Target=fz_znf 194 196;Target_start=136;
QPKE01006839.1	AUGUSTUS	protein_match	170422	170693	5.7	-	0	ID=pp.g338.t1.fz_znf;Target=fz_znf 104 194;Target_start=136;
QPKE01006839.1	AUGUSTUS	protein_match	170943	171251	6.09	-	0	ID=pp.g338.t1.fz_znf;Target=fz_znf 1 103;Target_start=136;
QPKE01006839.1	AUGUSTUS	protein_match	174284	174439	1.35	-	0	ID=pp.g338.t1.fz_linker;Target=fz_linker 1 52;Target_start=28;
QPKE01006839.1	AUGUSTUS	protein_match	174440	174523	8	-	0	ID=pp.g338.t1.fz_finz;Target=fz_finz 1 28;Target_start=0;
QPKE01006839.1	AUGUSTUS	interblock_region	170175	170288	.	-	0	ID=pp.g338.t1.iBR3
QPKE01006839.1	AUGUSTUS	interblock_region	171252	171400	.	-	2	ID=pp.g338.t1.iBR2
QPKE01006839.1	AUGUSTUS	interblock_region	174265	174283	.	-	0	ID=pp.g338.t1.iBR2
# protein sequence = [MAFIKQESEDIKIEETFTVKHEDAEEHTEIAFIKEESDDMRTEETLTIKHEDTDEQTQMEFIKEESEDKEIEETFRVK
# HEDTETQTDLMLLKEEIEELNDIDGKDQYKKPDFTGEDISCSQTKQTLKKRAQKIGTRSHFNCQQCGKHFDKKRALNIHMRIHTGEKPYTCSQCGLSF
# TQKGTLNRHVRIHTEEKNYSCKQCGNSFWQKGDLKNHMRIHSGEKPYTCQQCGKSFCQKGNLKVHLRIHTCDKPYTCQHCGKRFIKKGNLEIHNRIHT
# GEKPFVCLQCGLSFTQKGTLKSHIRIHTGEKPYTCKICGNSFTRKGRLKTHMRLHEGKLEAHMRVHNKEKTSICPKCGKTSSQQGNLKVHMSVHT]
# sequence of block fz_znf      136 [SHFNCQQCGKHFDKKRALNIHMRIHTGEKPYTCSQCGLSFTQKGTLNRHVRIHTEEKNYSCKQCGNSFWQKGDLKNHMRIHSGEKPYTCQQCGKSFCQKGNLKVHLRIHTCDKPYTCQHCGKRFIKKGNLEIHNRIHTGEKPFVCLQCGLSFTQKGTLKSHIRIHTGEKPYTCKICGNSFTRKGRLKTHMRLHEGK] 332
# sequence of block fz_linker    28 [EIAFIKEESDDMRTEETLTIKHEDTDEQTQMEFIKEESEDKEIEETFRVKHE] 80
# sequence of block fz_finz       0 [MAFIKQESEDIKIEETFTVKHEDAEEHT] 28
# Evidence for and against this transcript:
# % of transcript supported by hints (any source): 0
# CDS exons: 0/4
# CDS introns: 0/3
# 5'UTR exons and introns: 0/0
# 3'UTR exons and introns: 0/0
# hint groups fully obeyed: 20
#     RM:  20
# incompatible hint groups: 2
#     RM:   2
# end gene g338
###
# start gene g339
QPKE01006839.1	AUGUSTUS	gene	179441	179671	1	-	.	ID=g339
QPKE01006839.1	AUGUSTUS	transcript	179441	179671	.	-	.	ID=g339.t1;Parent=g339
QPKE01006839.1	AUGUSTUS	stop_codon	179441	179443	.	-	0	Parent=g339.t1
QPKE01006839.1	AUGUSTUS	CDS	179444	179671	.	-	0	ID=g339.t1.cds;Parent=g339.t1
QPKE01006839.1	AUGUSTUS	start_codon	179669	179671	.	-	0	Parent=g339.t1
# protein sequence = [MSLIAALKSDSNHGWEKDFEVLVFLYWLAHAASYCVVSLPFDIPKSTVHDIVHRISREVICILRRVIVFPTMDDVE]
# Evidence for and against this transcript:
# % of transcript supported by hints (any source): 0
# CDS exons: 0/1
# CDS introns: 0/0
# 5'UTR exons and introns: 0/0
# 3'UTR exons and introns: 0/0
# hint groups fully obeyed: 0
# incompatible hint groups: 0
# end gene g339
###
# start gene g340
QPKE01006839.1	AUGUSTUS	gene	191409	193094	1	+	.	ID=g340
QPKE01006839.1	AUGUSTUS	transcript	191409	193094	.	+	.	ID=g340.t1;Parent=g340
QPKE01006839.1	AUGUSTUS	start_codon	191409	191411	.	+	0	Parent=g340.t1
QPKE01006839.1	AUGUSTUS	CDS	191409	191520	.	+	0	ID=g340.t1.cds;Parent=g340.t1
QPKE01006839.1	AUGUSTUS	CDS	192736	193091	.	+	2	ID=g340.t1.cds;Parent=g340.t1
QPKE01006839.1	AUGUSTUS	stop_codon	193092	193094	.	+	0	Parent=g340.t1
# protein sequence = [MTSVTTNSEDLQRAFQGGGLRPRGYQDGFSWAEEAEPGPVIWIIGRSYIRRGEERARETIGANLCLAAKVYWLGCGGL
# RWHGLLPFFYRSLRGRAAPDVLLIHCGGNGLGCRKSIDLVAAMKQDLQHLYRRFPQMTIVLSDITQRRRWRSGLPGEN]
# Evidence for and against this transcript:
# % of transcript supported by hints (any source): 0
# CDS exons: 0/2
# CDS introns: 0/1
# 5'UTR exons and introns: 0/0
# 3'UTR exons and introns: 0/0
# hint groups fully obeyed: 10
#     RM:  10
# incompatible hint groups: 0
# end gene g340
###
# start gene g341
QPKE01006839.1	AUGUSTUS	gene	200010	203442	1	+	.	ID=g341
QPKE01006839.1	AUGUSTUS	transcript	200010	203442	.	+	.	ID=g341.t1;Parent=g341
QPKE01006839.1	AUGUSTUS	start_codon	200010	200012	.	+	0	Parent=g341.t1
QPKE01006839.1	AUGUSTUS	CDS	200010	200097	.	+	0	ID=g341.t1.cds;Parent=g341.t1
QPKE01006839.1	AUGUSTUS	CDS	202235	203439	.	+	2	ID=g341.t1.cds;Parent=g341.t1
QPKE01006839.1	AUGUSTUS	stop_codon	203440	203442	.	+	0	Parent=g341.t1
QPKE01006839.1	AUGUSTUS	protein_match	200010	200093	3.74	+	0	ID=pp.g341.t1.fz_finz;Target=fz_finz 1 28;Target_start=0;
QPKE01006839.1	AUGUSTUS	protein_match	200094	200097	0.401	+	0	ID=pp.g341.t1.fz_linker;Target=fz_linker 1 2;Target_start=28;
QPKE01006839.1	AUGUSTUS	protein_match	202235	202386	1.28	+	2	ID=pp.g341.t1.fz_linker;Target=fz_linker 2 52;Target_start=28;
QPKE01006839.1	AUGUSTUS	protein_match	202438	203025	5.89	+	0	ID=pp.g341.t1.fz_znf;Target=fz_znf 1 196;Target_start=97;
QPKE01006839.1	AUGUSTUS	interblock_region	202387	202437	.	+	0	ID=pp.g341.t1.iBR2
QPKE01006839.1	AUGUSTUS	interblock_region	203026	203442	.	+	0	ID=pp.g341.t1.iBR3
# protein sequence = [MAFIKEESEDLPIEEAFSVNNEEDIEEQTEKTFCCSQAEIKTDFTSQLFETHFNQNEKLKVCKSVNSGEKTRTCQHCG
# KHLSKTVSLKRHMIIHTGERPYKCIQCGRCFHFKGNLKVHMRVHTGECPFICQLCGNRFPLKGTLKKHMRIHTGEKPYTCSQCGKSFAHKESLNRHSR
# THTGEKPYACSQCGTMFAQKLTLRRHMRIHNGEKPHKCLQCGKSFAQIGNLKVHMSVHTGEKPFTCQQCGKSFCFKGNLTSHMIIHSGESIFTCQQCG
# MCFTRKGSFNRHIVIHAKEKHFTCQQCGKSFDQHGNFIAHMSVHSKEKSHMCTQCGKTYSQKGPLNYHMRIHSVETAYICPQCGKRFSHKRHFKDHIS
# IHTGEKPFTCQQCGKSFNRKGSLTRHMRVHTGEKPFTCGHCGKSYRSKRPLKCHMRIHL]
# sequence of block fz_finz       0 [MAFIKEESEDLPIEEAFSVNNEEDIEEQ] 28
# sequence of block fz_linker    28 [TEKTFCCSQAEIKTDFTSQLFETHFNQNEKLKVCKSVNSGEKTRTCQHCGKH] 80
# sequence of block fz_znf       97 [RPYKCIQCGRCFHFKGNLKVHMRVHTGECPFICQLCGNRFPLKGTLKKHMRIHTGEKPYTCSQCGKSFAHKESLNRHSRTHTGEKPYACSQCGTMFAQKLTLRRHMRIHNGEKPHKCLQCGKSFAQIGNLKVHMSVHTGEKPFTCQQCGKSFCFKGNLTSHMIIHSGESIFTCQQCGMCFTRKGSFNRHIVIHAKE] 293
# Evidence for and against this transcript:
# % of transcript supported by hints (any source): 0
# CDS exons: 0/2
# CDS introns: 0/1
# 5'UTR exons and introns: 0/0
# 3'UTR exons and introns: 0/0
# hint groups fully obeyed: 18
#     RM:  18
# incompatible hint groups: 1
#     RM:   1
# end gene g341
###
#
# ----- prediction on sequence number 151 (length = 43782, name = QPKE01006839.1:236778-280560) -----
#
# Predicted genes for sequence number 151 on both strands
# start gene g342
QPKE01006839.1	AUGUSTUS	gene	238156	257696	1	-	.	ID=g342
QPKE01006839.1	AUGUSTUS	transcript	238156	257696	.	-	.	ID=g342.t1;Parent=g342
QPKE01006839.1	AUGUSTUS	stop_codon	238156	238158	.	-	0	Parent=g342.t1
QPKE01006839.1	AUGUSTUS	CDS	238159	238174	.	-	1	ID=g342.t1.cds;Parent=g342.t1
QPKE01006839.1	AUGUSTUS	CDS	238287	238408	.	-	0	ID=g342.t1.cds;Parent=g342.t1
QPKE01006839.1	AUGUSTUS	CDS	238499	238639	.	-	0	ID=g342.t1.cds;Parent=g342.t1
QPKE01006839.1	AUGUSTUS	CDS	246773	246996	.	-	2	ID=g342.t1.cds;Parent=g342.t1
QPKE01006839.1	AUGUSTUS	CDS	247081	247614	.	-	2	ID=g342.t1.cds;Parent=g342.t1
QPKE01006839.1	AUGUSTUS	CDS	251777	251858	.	-	0	ID=g342.t1.cds;Parent=g342.t1
QPKE01006839.1	AUGUSTUS	CDS	257694	257696	.	-	0	ID=g342.t1.cds;Parent=g342.t1
QPKE01006839.1	AUGUSTUS	start_codon	257694	257696	.	-	0	Parent=g342.t1
QPKE01006839.1	AUGUSTUS	protein_match	246785	246996	4.6	-	2	ID=pp.g342.t1.fz_znf;Target=fz_znf 126 196;Target_start=81;
QPKE01006839.1	AUGUSTUS	protein_match	247081	247456	5.87	-	0	ID=pp.g342.t1.fz_znf;Target=fz_znf 1 126;Target_start=81;
QPKE01006839.1	AUGUSTUS	protein_match	247460	247614	1.66	-	2	ID=pp.g342.t1.fz_linker;Target=fz_linker 1 52;Target_start=28;
QPKE01006839.1	AUGUSTUS	protein_match	251777	251777	1	-	0	ID=pp.g342.t1.fz_linker;Target=fz_linker 1 1;Target_start=28;
QPKE01006839.1	AUGUSTUS	protein_match	251778	251858	2.11	-	0	ID=pp.g342.t1.fz_finz;Target=fz_finz 2 28;Target_start=0;
QPKE01006839.1	AUGUSTUS	protein_match	257694	257696	39.1	-	0	ID=pp.g342.t1.fz_finz;Target=fz_finz 1 1;Target_start=0;
QPKE01006839.1	AUGUSTUS	interblock_region	238156	238174	.	-	1	ID=pp.g342.t1.iBR3
QPKE01006839.1	AUGUSTUS	interblock_region	238287	238408	.	-	0	ID=pp.g342.t1.iBR3
QPKE01006839.1	AUGUSTUS	interblock_region	238499	238639	.	-	0	ID=pp.g342.t1.iBR3
QPKE01006839.1	AUGUSTUS	interblock_region	246773	246784	.	-	0	ID=pp.g342.t1.iBR3
QPKE01006839.1	AUGUSTUS	interblock_region	247457	247459	.	-	0	ID=pp.g342.t1.iBR2
# protein sequence = [MMAFIKEESEDMKIEAFRVKQEDFEEQTDLMAVKEDSQDPNETDVKDLHEKQDFFTGEISFCCSKTEKTSSQKSAQKT
# GTLSHLTCQQCGKSVKSRENLNIHLRTHTGEKPFICHQCGKSFPRKDNLRIHMRTHTGEKPFVCGQCGKCFPHKATFYTHRRIHTGEKPYTCQLCGKT
# VNRKGNLTAHMRVHTGEKPFACDQCGKSFVHKKLFESHLITHMGQEPFMCHHCGKTFTKKANLKTHMKIHTGEKPFTCEQCGKSFRQKTTLYTHMRVH
# TTERPIRVIGRREKQVKQIKQGLKDTGVLLMVKERPSLITVLFPRAVDKIILPEMVLERVIWPMLQNEDEEEDEDEDEQEVPLELKCQMASYLRIDSI
# GY]
# sequence of block fz_znf       81 [SHLTCQQCGKSVKSRENLNIHLRTHTGEKPFICHQCGKSFPRKDNLRIHMRTHTGEKPFVCGQCGKCFPHKATFYTHRRIHTGEKPYTCQLCGKTVNRKGNLTAHMRVHTGEKPFACDQCGKSFVHKKLFESHLITHMGQEPFMCHHCGKTFTKKANLKTHMKIHTGEKPFTCEQCGKSFRQKTTLYTHMRVHTTE] 277
# sequence of block fz_linker    28 [DLMAVKEDSQDPNETDVKDLHEKQDFFTGEISFCCSKTEKTSSQKSAQKTGT] 80
# sequence of block fz_finz       0 [MMAFIKEESEDMKIEAFRVKQEDFEEQT] 28
# Evidence for and against this transcript:
# % of transcript supported by hints (any source): 0
# CDS exons: 0/7
# CDS introns: 0/6
# 5'UTR exons and introns: 0/0
# 3'UTR exons and introns: 0/0
# hint groups fully obeyed: 115
#     RM: 115
# incompatible hint groups: 4
#     RM:   4
# end gene g342
###
# start gene g343
QPKE01006839.1	AUGUSTUS	gene	265477	276572	1	+	.	ID=g343
QPKE01006839.1	AUGUSTUS	transcript	265477	276572	.	+	.	ID=g343.t1;Parent=g343
QPKE01006839.1	AUGUSTUS	start_codon	265477	265479	.	+	0	Parent=g343.t1
QPKE01006839.1	AUGUSTUS	CDS	265477	265561	.	+	0	ID=g343.t1.cds;Parent=g343.t1
QPKE01006839.1	AUGUSTUS	CDS	275446	275835	.	+	2	ID=g343.t1.cds;Parent=g343.t1
QPKE01006839.1	AUGUSTUS	CDS	275962	276569	.	+	2	ID=g343.t1.cds;Parent=g343.t1
QPKE01006839.1	AUGUSTUS	stop_codon	276570	276572	.	+	0	Parent=g343.t1
QPKE01006839.1	AUGUSTUS	protein_match	265477	265560	9.7	+	0	ID=pp.g343.t1.fz_finz;Target=fz_finz 1 28;Target_start=0;
QPKE01006839.1	AUGUSTUS	protein_match	265561	265561	1	+	0	ID=pp.g343.t1.fz_linker;Target=fz_linker 1 1;Target_start=28;
QPKE01006839.1	AUGUSTUS	protein_match	275446	275600	1.56	+	2	ID=pp.g343.t1.fz_linker;Target=fz_linker 1 52;Target_start=28;
QPKE01006839.1	AUGUSTUS	protein_match	275673	275835	6.65	+	0	ID=pp.g343.t1.fz_znf;Target=fz_znf 1 55;Target_start=104;
QPKE01006839.1	AUGUSTUS	protein_match	275962	276386	6.04	+	2	ID=pp.g343.t1.fz_znf;Target=fz_znf 55 196;Target_start=104;
QPKE01006839.1	AUGUSTUS	interblock_region	275601	275672	.	+	0	ID=pp.g343.t1.iBR2
QPKE01006839.1	AUGUSTUS	interblock_region	276387	276572	.	+	0	ID=pp.g343.t1.iBR3
# protein sequence = [MAFIKEESEDIKIEETFRVKREDTEEQTDIMLLKEESEELTEVEGIDPYEKHDFIGESFYSCSQTKQIVQNKAQKTGD
# LTCQQCGKSFTKKGSLKDHMRIHTGEKPYSCQQCGKSFTRSGTLQRHNRVHTGEKPYTCQQCGKRFCEKGNLKCHMSVHIDRSHFTCQQCGKSFFEKG
# TLNRHIRIHTGEKPYSCKLCGKSFTDTGNFNSHMRIHTGEKPYSCKLCGKSFFRKGNLESHMRIHTGEKPYTCQQCGKSFSQQRNCNFHMKIHTGEKP
# HSCKLCGKSFIQKGSLKRHMTIHNAGKPYTCQQHGMSFSQKRNLKGHISVHTGETCKEVTEMEDKDQSEKHDFTREISFELSFVKSV]
# sequence of block fz_finz       0 [MAFIKEESEDIKIEETFRVKREDTEEQT] 28
# sequence of block fz_linker    28 [DIMLLKEESEELTEVEGIDPYEKHDFIGESFYSCSQTKQIVQNKAQKTGDLT] 80
# sequence of block fz_znf      104 [KPYSCQQCGKSFTRSGTLQRHNRVHTGEKPYTCQQCGKRFCEKGNLKCHMSVHIDRSHFTCQQCGKSFFEKGTLNRHIRIHTGEKPYSCKLCGKSFTDTGNFNSHMRIHTGEKPYSCKLCGKSFFRKGNLESHMRIHTGEKPYTCQQCGKSFSQQRNCNFHMKIHTGEKPHSCKLCGKSFIQKGSLKRHMTIHNAG] 300
# Evidence for and against this transcript:
# % of transcript supported by hints (any source): 0
# CDS exons: 0/3
# CDS introns: 0/2
# 5'UTR exons and introns: 0/0
# 3'UTR exons and introns: 0/0
# hint groups fully obeyed: 60
#     RM:  60
# incompatible hint groups: 1
#     RM:   1
# end gene g343
###
#
# ----- prediction on sequence number 152 (length = 101278, name = QPKE01006839.1:283712-384990) -----
#
# Predicted genes for sequence number 152 on both strands
# start gene g344
QPKE01006839.1	AUGUSTUS	gene	285027	285308	1	-	.	ID=g344
QPKE01006839.1	AUGUSTUS	transcript	285027	285308	.	-	.	ID=g344.t1;Parent=g344
QPKE01006839.1	AUGUSTUS	stop_codon	285027	285029	.	-	0	Parent=g344.t1
QPKE01006839.1	AUGUSTUS	CDS	285030	285308	.	-	0	ID=g344.t1.cds;Parent=g344.t1
QPKE01006839.1	AUGUSTUS	start_codon	285306	285308	.	-	0	Parent=g344.t1
# protein sequence = [MRGLLEEYSTLRGPTKGGRPALDTPLRLRARHFPSEVPQTTSQGSKTRRHCKVCLSSTRKGKQRRLTKHMCVPCNTPL
# CAVPCFEEYHTLKHN]
# Evidence for and against this transcript:
# % of transcript supported by hints (any source): 0
# CDS exons: 0/1
# CDS introns: 0/0
# 5'UTR exons and introns: 0/0
# 3'UTR exons and introns: 0/0
# hint groups fully obeyed: 0
# incompatible hint groups: 0
# end gene g344
###
# start gene g345
QPKE01006839.1	AUGUSTUS	gene	298712	305111	1	+	.	ID=g345
QPKE01006839.1	AUGUSTUS	transcript	298712	305111	.	+	.	ID=g345.t1;Parent=g345
QPKE01006839.1	AUGUSTUS	start_codon	298712	298714	.	+	0	Parent=g345.t1
QPKE01006839.1	AUGUSTUS	CDS	298712	298796	.	+	0	ID=g345.t1.cds;Parent=g345.t1
QPKE01006839.1	AUGUSTUS	CDS	303760	304401	.	+	2	ID=g345.t1.cds;Parent=g345.t1
QPKE01006839.1	AUGUSTUS	CDS	304516	305108	.	+	2	ID=g345.t1.cds;Parent=g345.t1
QPKE01006839.1	AUGUSTUS	stop_codon	305109	305111	.	+	0	Parent=g345.t1
QPKE01006839.1	AUGUSTUS	protein_match	298712	298795	10.9	+	0	ID=pp.g345.t1.fz_finz;Target=fz_finz 1 28;Target_start=0;
QPKE01006839.1	AUGUSTUS	protein_match	298796	298796	1	+	0	ID=pp.g345.t1.fz_linker;Target=fz_linker 1 1;Target_start=28;
QPKE01006839.1	AUGUSTUS	protein_match	303760	303914	1.66	+	2	ID=pp.g345.t1.fz_linker;Target=fz_linker 1 52;Target_start=28;
QPKE01006839.1	AUGUSTUS	protein_match	304155	304401	6.52	+	0	ID=pp.g345.t1.fz_znf;Target=fz_znf 1 83;Target_start=160;
QPKE01006839.1	AUGUSTUS	protein_match	304516	304856	6.59	+	2	ID=pp.g345.t1.fz_znf;Target=fz_znf 83 196;Target_start=160;
QPKE01006839.1	AUGUSTUS	interblock_region	303915	304154	.	+	0	ID=pp.g345.t1.iBR2
QPKE01006839.1	AUGUSTUS	interblock_region	304857	305111	.	+	0	ID=pp.g345.t1.iBR3
# protein sequence = [MAFIKEESEDIKIEETFRVKHEDTEEQTDIMLLKEESEELNEVEDKDQYEKYDFIGESLYSCSQTKQIVQNKAQKTGD
# LTCQQCGKSFTKKGSLKDHMRIHTGEKPYSCQQCGKSFTRSGTLQRHNRVHTGEKPYICQLCGMGFTERTNHNVHMRIHTGERPYTCKLCGNKFNRKG
# YLYSHMKIHTGEKPYTCQQCGRSFTRSGTLKRHNRVHTGEKPYTCQQCGKCFRQKGNLKGHMSVHTDRNHFTCQQCGKSFFEKGTLNRHIRIHTGEKP
# YSCKLCGKSFTDNGNFNCHMRIHTGEKPYSCKLCGKSFIQKRSLKRHMRTHTGEKPYTCQQCGKSFSQQRDCNYHMKIHTGEKPHSCKLCGKSFIQKG
# SLKRHMTIHNAGKPYTCQQHGMSFSQKRNLKGHISVHTGETCKEVTEMEDKDQSEKHDFTREISFELF]
# sequence of block fz_finz       0 [MAFIKEESEDIKIEETFRVKHEDTEEQT] 28
# sequence of block fz_linker    28 [DIMLLKEESEELNEVEDKDQYEKYDFIGESLYSCSQTKQIVQNKAQKTGDLT] 80
# sequence of block fz_znf      160 [RPYTCKLCGNKFNRKGYLYSHMKIHTGEKPYTCQQCGRSFTRSGTLKRHNRVHTGEKPYTCQQCGKCFRQKGNLKGHMSVHTDRNHFTCQQCGKSFFEKGTLNRHIRIHTGEKPYSCKLCGKSFTDNGNFNCHMRIHTGEKPYSCKLCGKSFIQKRSLKRHMRTHTGEKPYTCQQCGKSFSQQRDCNYHMKIHTGE] 356
# Evidence for and against this transcript:
# % of transcript supported by hints (any source): 0
# CDS exons: 0/3
# CDS introns: 0/2
# 5'UTR exons and introns: 0/0
# 3'UTR exons and introns: 0/0
# hint groups fully obeyed: 22
#     RM:  22
# incompatible hint groups: 1
#     RM:   1
# end gene g345
###
# start gene g346
QPKE01006839.1	AUGUSTUS	gene	326052	338154	1	+	.	ID=g346
QPKE01006839.1	AUGUSTUS	transcript	326052	338154	.	+	.	ID=g346.t1;Parent=g346
QPKE01006839.1	AUGUSTUS	start_codon	326052	326054	.	+	0	Parent=g346.t1
QPKE01006839.1	AUGUSTUS	CDS	326052	326136	.	+	0	ID=g346.t1.cds;Parent=g346.t1
QPKE01006839.1	AUGUSTUS	CDS	336652	336921	.	+	2	ID=g346.t1.cds;Parent=g346.t1
QPKE01006839.1	AUGUSTUS	CDS	337129	337300	.	+	2	ID=g346.t1.cds;Parent=g346.t1
QPKE01006839.1	AUGUSTUS	CDS	337492	337772	.	+	1	ID=g346.t1.cds;Parent=g346.t1
QPKE01006839.1	AUGUSTUS	CDS	338000	338151	.	+	2	ID=g346.t1.cds;Parent=g346.t1
QPKE01006839.1	AUGUSTUS	stop_codon	338152	338154	.	+	0	Parent=g346.t1
QPKE01006839.1	AUGUSTUS	protein_match	326052	326135	10.9	+	0	ID=pp.g346.t1.fz_finz;Target=fz_finz 1 28;Target_start=0;
QPKE01006839.1	AUGUSTUS	protein_match	326136	326136	1	+	0	ID=pp.g346.t1.fz_linker;Target=fz_linker 1 1;Target_start=28;
QPKE01006839.1	AUGUSTUS	protein_match	336652	336806	1.78	+	2	ID=pp.g346.t1.fz_linker;Target=fz_linker 1 52;Target_start=28;
QPKE01006839.1	AUGUSTUS	protein_match	337131	337300	5.86	+	0	ID=pp.g346.t1.fz_znf;Target=fz_znf 1 57;Target_start=119;
QPKE01006839.1	AUGUSTUS	protein_match	337492	337772	7.24	+	0	ID=pp.g346.t1.fz_znf;Target=fz_znf 58 151;Target_start=118;
QPKE01006839.1	AUGUSTUS	protein_match	338000	338136	4.35	+	2	ID=pp.g346.t1.fz_znf;Target=fz_znf 151 196;Target_start=119;
QPKE01006839.1	AUGUSTUS	interblock_region	336807	336921	.	+	0	ID=pp.g346.t1.iBR2
QPKE01006839.1	AUGUSTUS	interblock_region	337129	337130	.	+	2	ID=pp.g346.t1.iBR2
QPKE01006839.1	AUGUSTUS	interblock_region	338137	338154	.	+	0	ID=pp.g346.t1.iBR3
# protein sequence = [MAFIKEESEDIKIEETFRVKHEDTEEQTDIMLLKEESEELNEVEDKDQYEKHDFIGESFYSCSQTKQIVQNKAQKTGG
# FTCQQCGKSFTKKASLKDHMRIHTGEKPYSCQQCGKSFTRTKPYTCQQCGKSFRQNGNLKGHMNVHIGESLFNCQQCGKSFTIKGNLEVYMRIHNGEN
# HFTCQQCGKSFFEKGTLNRHIRIHTGEKPYSCKLCGKSFTDTGNFNSHMRIHTGEKPYSCKLCGKSFIHKGNLESHMRIHTGEKPYTCQQCGKISLKK
# ETLKVHMRIHTGEKPYSCKLCGKSFCQKVTLKVYMSFHTGESLFNC]
# sequence of block fz_finz       0 [MAFIKEESEDIKIEETFRVKHEDTEEQT] 28
# sequence of block fz_linker    28 [DIMLLKEESEELNEVEDKDQYEKHDFIGESFYSCSQTKQIVQNKAQKTGGFT] 80
# sequence of block fz_znf      119 [KPYTCQQCGKSFRQNGNLKGHMNVHIGESLFNCQQCGKSFTIKGNLEVYMRIHNGENHFTCQQCGKSFFEKGTLNRHIRIHTGEKPYSCKLCGKSFTDTGNFNSHMRIHTGEKPYSCKLCGKSFIHKGNLESHMRIHTGEKPYTCQQCGKISLKKETLKVHMRIHTGEKPYSCKLCGKSFCQKVTLKVYMSFHTGE] 315
# Evidence for and against this transcript:
# % of transcript supported by hints (any source): 0
# CDS exons: 0/5
# CDS introns: 0/4
# 5'UTR exons and introns: 0/0
# 3'UTR exons and introns: 0/0
# hint groups fully obeyed: 54
#     RM:  54
# incompatible hint groups: 3
#     RM:   3
# end gene g346
###
# start gene g347
QPKE01006839.1	AUGUSTUS	gene	346228	357875	1	-	.	ID=g347
QPKE01006839.1	AUGUSTUS	transcript	346228	357875	.	-	.	ID=g347.t1;Parent=g347
QPKE01006839.1	AUGUSTUS	stop_codon	346228	346230	.	-	0	Parent=g347.t1
QPKE01006839.1	AUGUSTUS	CDS	346231	346991	.	-	2	ID=g347.t1.cds;Parent=g347.t1
QPKE01006839.1	AUGUSTUS	CDS	347113	347130	.	-	2	ID=g347.t1.cds;Parent=g347.t1
QPKE01006839.1	AUGUSTUS	CDS	349679	349747	.	-	2	ID=g347.t1.cds;Parent=g347.t1
QPKE01006839.1	AUGUSTUS	CDS	352693	352705	.	-	0	ID=g347.t1.cds;Parent=g347.t1
QPKE01006839.1	AUGUSTUS	CDS	357873	357875	.	-	0	ID=g347.t1.cds;Parent=g347.t1
QPKE01006839.1	AUGUSTUS	start_codon	357873	357875	.	-	0	Parent=g347.t1
QPKE01006839.1	AUGUSTUS	protein_match	346237	346824	5.74	-	0	ID=pp.g347.t1.fz_znf;Target=fz_znf 1 196;Target_start=90;
QPKE01006839.1	AUGUSTUS	protein_match	346855	346991	1.45	-	2	ID=pp.g347.t1.fz_linker;Target=fz_linker 7 52;Target_start=28;
QPKE01006839.1	AUGUSTUS	protein_match	347113	347130	1.45	-	2	ID=pp.g347.t1.fz_linker;Target=fz_linker 1 7;Target_start=28;
QPKE01006839.1	AUGUSTUS	protein_match	349679	349679	1	-	0	ID=pp.g347.t1.fz_linker;Target=fz_linker 1 1;Target_start=28;
QPKE01006839.1	AUGUSTUS	protein_match	349680	349747	5.33	-	2	ID=pp.g347.t1.fz_finz;Target=fz_finz 6 28;Target_start=0;
QPKE01006839.1	AUGUSTUS	protein_match	352693	352705	2.61	-	0	ID=pp.g347.t1.fz_finz;Target=fz_finz 2 6;Target_start=0;
QPKE01006839.1	AUGUSTUS	protein_match	357873	357875	39.1	-	0	ID=pp.g347.t1.fz_finz;Target=fz_finz 1 1;Target_start=0;
QPKE01006839.1	AUGUSTUS	interblock_region	346228	346236	.	-	0	ID=pp.g347.t1.iBR3
QPKE01006839.1	AUGUSTUS	interblock_region	346825	346854	.	-	0	ID=pp.g347.t1.iBR2
# protein sequence = [MPVIKQESEDTRIEEASKVKHEDTMEQTDLTLLIKESQQLNGIEDKVQLEKYDDFLTRENFLIHATCQHCGKCFAKKE
# NLEVHMKIHTGKKPYTCHHCGKCFTKKGHLEIHMRIHTGEKPYICQQCGKAFVHKESLKRHTRVHTGEKPYICRLCGDSFSQNGSLKSHITIHTGKQP
# YTCPQCGKGFTQKYSLIGHMRMHTGEKPFTCQHCGKSFNKNGTLKRHIEIHIGKKSYTCELCGNSFIQKEALKNHMRIHTGEKPYTCTQCGRSFTHKQ
# TLKRHIEIHIGKKP]
# sequence of block fz_znf       90 [KPYTCHHCGKCFTKKGHLEIHMRIHTGEKPYICQQCGKAFVHKESLKRHTRVHTGEKPYICRLCGDSFSQNGSLKSHITIHTGKQPYTCPQCGKGFTQKYSLIGHMRMHTGEKPFTCQHCGKSFNKNGTLKRHIEIHIGKKSYTCELCGNSFIQKEALKNHMRIHTGEKPYTCTQCGRSFTHKQTLKRHIEIHIGK] 286
# sequence of block fz_linker    28 [DLTLLIKESQQLNGIEDKVQLEKYDDFLTRENFLIHATCQHCGKCFAKKENL] 80
# sequence of block fz_finz       0 [MPVIKQESEDTRIEEASKVKHEDTMEQT] 28
# Evidence for and against this transcript:
# % of transcript supported by hints (any source): 0
# CDS exons: 0/5
# CDS introns: 0/4
# 5'UTR exons and introns: 0/0
# 3'UTR exons and introns: 0/0
# hint groups fully obeyed: 64
#     RM:  64
# incompatible hint groups: 2
#     RM:   2
# end gene g347
###
# start gene g348
QPKE01006839.1	AUGUSTUS	gene	358574	369990	1	-	.	ID=g348
QPKE01006839.1	AUGUSTUS	transcript	358574	369990	.	-	.	ID=g348.t1;Parent=g348
QPKE01006839.1	AUGUSTUS	stop_codon	358574	358576	.	-	0	Parent=g348.t1
QPKE01006839.1	AUGUSTUS	CDS	358577	359628	.	-	2	ID=g348.t1.cds;Parent=g348.t1
QPKE01006839.1	AUGUSTUS	CDS	369906	369990	.	-	0	ID=g348.t1.cds;Parent=g348.t1
QPKE01006839.1	AUGUSTUS	start_codon	369988	369990	.	-	0	Parent=g348.t1
QPKE01006839.1	AUGUSTUS	protein_match	358667	359254	6.65	-	0	ID=pp.g348.t1.fz_znf;Target=fz_znf 1 196;Target_start=153;
QPKE01006839.1	AUGUSTUS	protein_match	359474	359628	1.62	-	2	ID=pp.g348.t1.fz_linker;Target=fz_linker 1 52;Target_start=28;
QPKE01006839.1	AUGUSTUS	protein_match	369906	369906	1	-	0	ID=pp.g348.t1.fz_linker;Target=fz_linker 1 1;Target_start=28;
QPKE01006839.1	AUGUSTUS	protein_match	369907	369990	5.33	-	0	ID=pp.g348.t1.fz_finz;Target=fz_finz 1 28;Target_start=0;
QPKE01006839.1	AUGUSTUS	interblock_region	358574	358666	.	-	0	ID=pp.g348.t1.iBR3
QPKE01006839.1	AUGUSTUS	interblock_region	359255	359473	.	-	0	ID=pp.g348.t1.iBR2
# protein sequence = [MLVIKVESAEMKIEETFRVKQEATEEQTDLMAPKEETVVLHENGEEDKCENLHDFKTGEKSCSSTEKTSIRNRAQETR
# SFTCFQGNSGDHMRIHSEKKTISCEQCGKSFNQKGNFNKHMRVHTGEKPYTCPQCGHRFAQKVHLTAHMRLHTGENLYTCPQCGKRYAQQGNLKVHMR
# IHTGESPFPCQHCEKSFTRKESLDKHIRIHTGEKPFICPQCGKCFTLKENFTRHVRTHTGEKPYTCQHCGESFSQQGNLNIHMRIHTGENPYICSQCG
# KSFCQQGNLKIHMRIHNGEKPFSCQLCGKRFTRNIGFKRHMRIHSGEKPYTCSQCGKSFIQHGNLTVHMRIHNGESPFMCQECGQRFNHKISLNRHMR
# THTVDKP]
# sequence of block fz_znf      153 [NLYTCPQCGKRYAQQGNLKVHMRIHTGESPFPCQHCEKSFTRKESLDKHIRIHTGEKPFICPQCGKCFTLKENFTRHVRTHTGEKPYTCQHCGESFSQQGNLNIHMRIHTGENPYICSQCGKSFCQQGNLKIHMRIHNGEKPFSCQLCGKRFTRNIGFKRHMRIHSGEKPYTCSQCGKSFIQHGNLTVHMRIHNGE] 349
# sequence of block fz_linker    28 [DLMAPKEETVVLHENGEEDKCENLHDFKTGEKSCSSTEKTSIRNRAQETRSF] 80
# sequence of block fz_finz       0 [MLVIKVESAEMKIEETFRVKQEATEEQT] 28
# Evidence for and against this transcript:
# % of transcript supported by hints (any source): 0
# CDS exons: 0/2
# CDS introns: 0/1
# 5'UTR exons and introns: 0/0
# 3'UTR exons and introns: 0/0
# hint groups fully obeyed: 62
#     RM:  62
# incompatible hint groups: 1
#     RM:   1
# end gene g348
###
# start gene g349
QPKE01006839.1	AUGUSTUS	gene	372030	375482	1	-	.	ID=g349
QPKE01006839.1	AUGUSTUS	transcript	372030	375482	.	-	.	ID=g349.t1;Parent=g349
QPKE01006839.1	AUGUSTUS	stop_codon	372030	372032	.	-	0	Parent=g349.t1
QPKE01006839.1	AUGUSTUS	CDS	372033	372145	.	-	2	ID=g349.t1.cds;Parent=g349.t1
QPKE01006839.1	AUGUSTUS	CDS	372375	372523	.	-	1	ID=g349.t1.cds;Parent=g349.t1
QPKE01006839.1	AUGUSTUS	CDS	372632	372803	.	-	2	ID=g349.t1.cds;Parent=g349.t1
QPKE01006839.1	AUGUSTUS	CDS	373421	373645	.	-	2	ID=g349.t1.cds;Parent=g349.t1
QPKE01006839.1	AUGUSTUS	CDS	374748	374925	.	-	0	ID=g349.t1.cds;Parent=g349.t1
QPKE01006839.1	AUGUSTUS	CDS	375069	375345	.	-	1	ID=g349.t1.cds;Parent=g349.t1
QPKE01006839.1	AUGUSTUS	CDS	375436	375482	.	-	0	ID=g349.t1.cds;Parent=g349.t1
QPKE01006839.1	AUGUSTUS	start_codon	375480	375482	.	-	0	Parent=g349.t1
# protein sequence = [MKEEQPMDSAYDPDVTTESSQPAHKTATYIVYEDCLLQLFEQCPVCQGVTSVRRRRVGTFLAVEQRCPHCDFFKKWSS
# QPVIGSTPAGNLQLSVAVYATGVSFFKLEKVFRAMQLKMIHYDTFQSLARRYIQPAVVHSWKTAQDGMLQQLGQQQNIVLGADFRTDSPGIVNLAHIC
# PFFCNQSNEVGGSNNMEKEGLRRSLDLLSAHSVTFDSIVTDRHPQIQKYLREANITQYYDVWHVEKGTPAFCRLEKVLTNKRILKDVEKLSPHHHTSS
# LQAFRSVILRFVPKNGVFSFLGMLCRLYLAALHFNENAEGPQATTAAGEPPFKVFFPKYKKGLCSAKPVKTDHTFHYVDNLLDLIFEKVVVDPTSYME
# DILKISIPENLESQF]
# Evidence for and against this transcript:
# % of transcript supported by hints (any source): 0
# CDS exons: 0/7
# CDS introns: 0/6
# 5'UTR exons and introns: 0/0
# 3'UTR exons and introns: 0/0
# hint groups fully obeyed: 14
#     RM:  14
# incompatible hint groups: 1
#     RM:   1
# end gene g349
###
# start gene g350
QPKE01006839.1	AUGUSTUS	gene	381368	384562	1	-	.	ID=g350
QPKE01006839.1	AUGUSTUS	transcript	381368	384562	.	-	.	ID=g350.t1;Parent=g350
QPKE01006839.1	AUGUSTUS	stop_codon	381368	381370	.	-	0	Parent=g350.t1
QPKE01006839.1	AUGUSTUS	CDS	381371	382269	.	-	2	ID=g350.t1.cds;Parent=g350.t1
QPKE01006839.1	AUGUSTUS	CDS	382345	382491	.	-	2	ID=g350.t1.cds;Parent=g350.t1
QPKE01006839.1	AUGUSTUS	CDS	382755	382765	.	-	1	ID=g350.t1.cds;Parent=g350.t1
QPKE01006839.1	AUGUSTUS	CDS	383497	383512	.	-	2	ID=g350.t1.cds;Parent=g350.t1
QPKE01006839.1	AUGUSTUS	CDS	383899	383911	.	-	0	ID=g350.t1.cds;Parent=g350.t1
QPKE01006839.1	AUGUSTUS	CDS	384118	384128	.	-	2	ID=g350.t1.cds;Parent=g350.t1
QPKE01006839.1	AUGUSTUS	CDS	384233	384246	.	-	1	ID=g350.t1.cds;Parent=g350.t1
QPKE01006839.1	AUGUSTUS	CDS	384558	384562	.	-	0	ID=g350.t1.cds;Parent=g350.t1
QPKE01006839.1	AUGUSTUS	start_codon	384560	384562	.	-	0	Parent=g350.t1
QPKE01006839.1	AUGUSTUS	protein_match	381461	382048	5.85	-	0	ID=pp.g350.t1.fz_znf;Target=fz_znf 1 196;Target_start=146;
QPKE01006839.1	AUGUSTUS	protein_match	382247	382269	1.15	-	2	ID=pp.g350.t1.fz_linker;Target=fz_linker 45 52;Target_start=28;
QPKE01006839.1	AUGUSTUS	protein_match	382345	382477	1.12	-	0	ID=pp.g350.t1.fz_linker;Target=fz_linker 1 45;Target_start=28;
QPKE01006839.1	AUGUSTUS	protein_match	382478	382491	1.65	-	2	ID=pp.g350.t1.fz_finz;Target=fz_finz 24 28;Target_start=0;
QPKE01006839.1	AUGUSTUS	protein_match	382755	382765	1.08	-	1	ID=pp.g350.t1.fz_finz;Target=fz_finz 20 24;Target_start=0;
QPKE01006839.1	AUGUSTUS	protein_match	383497	383512	0.953	-	2	ID=pp.g350.t1.fz_finz;Target=fz_finz 15 20;Target_start=0;
QPKE01006839.1	AUGUSTUS	protein_match	383899	383911	1.06	-	0	ID=pp.g350.t1.fz_finz;Target=fz_finz 11 15;Target_start=0;
QPKE01006839.1	AUGUSTUS	protein_match	384118	384128	9.45	-	2	ID=pp.g350.t1.fz_finz;Target=fz_finz 7 10;Target_start=0;
QPKE01006839.1	AUGUSTUS	protein_match	384233	384246	1.03	-	1	ID=pp.g350.t1.fz_finz;Target=fz_finz 2 7;Target_start=0;
QPKE01006839.1	AUGUSTUS	protein_match	384558	384562	39.1	-	0	ID=pp.g350.t1.fz_finz;Target=fz_finz 1 2;Target_start=0;
QPKE01006839.1	AUGUSTUS	interblock_region	381368	381460	.	-	0	ID=pp.g350.t1.iBR3
QPKE01006839.1	AUGUSTUS	interblock_region	382049	382246	.	-	0	ID=pp.g350.t1.iBR2
# protein sequence = [MCLLKRRSEAVRLVQPYSKVQTQEEDQHECLQKTGTRSFFSCLSQQGNLKVHMRIHTGKKPFTCPQCGTSFTRFCQNG
# NLKVHMRIHNEESYITCQECGKSFTCKENRDRHMKTHTGKKPFTCPQCGISFTRKIGLKRHMIIHTGEKPYTCPICGKGFCQNGNLKVHMRIHTGKSY
# ITCQECGKSFTCKANHDRHMKTHTGKKPFTCEQCGKCFTRKLGLKRHSRIHNGECPFTCQFCGRSFNQKGTLSRHMGIHTGEKPFSCQLCRKTFTRKT
# GLERHMGTHTGEKPYICSQCGKSFIQRGNLIVHMRIHNGENPFTCQQCGKSFNHKGSFNRHMRTHTGEMPYICIQCGKTFDQYGDLTVHMKIHTMAQQ]
# sequence of block fz_znf      146 [KPYTCPICGKGFCQNGNLKVHMRIHTGKSYITCQECGKSFTCKANHDRHMKTHTGKKPFTCEQCGKCFTRKLGLKRHSRIHNGECPFTCQFCGRSFNQKGTLSRHMGIHTGEKPFSCQLCRKTFTRKTGLERHMGTHTGEKPYICSQCGKSFIQRGNLIVHMRIHNGENPFTCQQCGKSFNHKGSFNRHMRTHTGE] 342
# sequence of block fz_linker    28 [ECLQKTGTRSFFSCLSQQGNLKVHMRIHTGKKPFTCPQCGTSFTRFCQNGNL] 80
# sequence of block fz_finz       0 [MCLLKRRSEAVRLVQPYSKVQTQEEDQH] 28
# Evidence for and against this transcript:
# % of transcript supported by hints (any source): 0
# CDS exons: 0/8
# CDS introns: 0/7
# 5'UTR exons and introns: 0/0
# 3'UTR exons and introns: 0/0
# hint groups fully obeyed: 17
#     RM:  17
# incompatible hint groups: 3
#     RM:   3
# end gene g350
###
#
# ----- prediction on sequence number 153 (length = 30170, name = QPKE01006839.1:393906-424076) -----
#
# Predicted genes for sequence number 153 on both strands
# start gene g351
QPKE01006839.1	AUGUSTUS	gene	397153	398842	1	+	.	ID=g351
QPKE01006839.1	AUGUSTUS	transcript	397153	398842	.	+	.	ID=g351.t1;Parent=g351
QPKE01006839.1	AUGUSTUS	start_codon	397153	397155	.	+	0	Parent=g351.t1
QPKE01006839.1	AUGUSTUS	CDS	397153	397197	.	+	0	ID=g351.t1.cds;Parent=g351.t1
QPKE01006839.1	AUGUSTUS	CDS	397992	398120	.	+	0	ID=g351.t1.cds;Parent=g351.t1
QPKE01006839.1	AUGUSTUS	CDS	398543	398663	.	+	0	ID=g351.t1.cds;Parent=g351.t1
QPKE01006839.1	AUGUSTUS	CDS	398751	398839	.	+	2	ID=g351.t1.cds;Parent=g351.t1
QPKE01006839.1	AUGUSTUS	stop_codon	398840	398842	.	+	0	Parent=g351.t1
# protein sequence = [MQEVKEQVAVDETWMTNECYLRAVLHMTGANLYQLDYYTTHAILNGRREQMARQRLRKMGKQVVEEFPKIPDNINITP
# SEAMMCHYRGNLAKDLLLASVSRDECGKFDNGQTEEQIIWVLTMPFLATG]
# Evidence for and against this transcript:
# % of transcript supported by hints (any source): 0
# CDS exons: 0/4
# CDS introns: 0/3
# 5'UTR exons and introns: 0/0
# 3'UTR exons and introns: 0/0
# hint groups fully obeyed: 4
#     RM:   4
# incompatible hint groups: 0
# end gene g351
###
# start gene g352
QPKE01006839.1	AUGUSTUS	gene	408906	414332	1	+	.	ID=g352
QPKE01006839.1	AUGUSTUS	transcript	408906	414332	.	+	.	ID=g352.t1;Parent=g352
QPKE01006839.1	AUGUSTUS	start_codon	408906	408908	.	+	0	Parent=g352.t1
QPKE01006839.1	AUGUSTUS	CDS	408906	409077	.	+	0	ID=g352.t1.cds;Parent=g352.t1
QPKE01006839.1	AUGUSTUS	CDS	413533	414329	.	+	2	ID=g352.t1.cds;Parent=g352.t1
QPKE01006839.1	AUGUSTUS	stop_codon	414330	414332	.	+	0	Parent=g352.t1
QPKE01006839.1	AUGUSTUS	protein_match	408906	408989	8.17	+	0	ID=pp.g352.t1.fz_finz;Target=fz_finz 1 28;Target_start=0;
QPKE01006839.1	AUGUSTUS	protein_match	408990	409077	1.53	+	0	ID=pp.g352.t1.fz_linker;Target=fz_linker 1 30;Target_start=28;
QPKE01006839.1	AUGUSTUS	protein_match	413533	413600	1.09	+	2	ID=pp.g352.t1.fz_linker;Target=fz_linker 30 52;Target_start=28;
QPKE01006839.1	AUGUSTUS	protein_match	413718	414305	4.78	+	0	ID=pp.g352.t1.fz_znf;Target=fz_znf 1 196;Target_start=119;
QPKE01006839.1	AUGUSTUS	interblock_region	413601	413717	.	+	0	ID=pp.g352.t1.iBR2
QPKE01006839.1	AUGUSTUS	interblock_region	414306	414332	.	+	0	ID=pp.g352.t1.iBR3
# protein sequence = [MEFIKEESEDLKIGEEFRVKHEDTEEQTKTVFNKGEKEDLKIEETFGVKQEDTEKQTDMMALKEECEELNEIEEKEQN
# EKHHDFKTEEKLINFLQTEKTTSRKEAQKIPTSNLNYHTGESSFTCQEGGQIFNQIESLEVHMENYNEKEPITCSQCGKCFTQKKNLNAHMRIHIGER
# PYICELCGKSFIRNGGLKIHMRTHSEEKPFECCQCGKSFTLKKLLNAHMKVHTGEKPFTCKQCGKSFGLKGNLQTHMKIHTGENLFECVQCGKNFIQK
# KQLHSHMSIHTGVKPFTCDQCGMGFRYKESLNYHMRIHSRENNFICDLV]
# sequence of block fz_finz       0 [MEFIKEESEDLKIGEEFRVKHEDTEEQT] 28
# sequence of block fz_linker    28 [KTVFNKGEKEDLKIEETFGVKQEDTEKQTDMMALKEECEELNEIEEKEQNEK] 80
# sequence of block fz_znf      119 [SSFTCQEGGQIFNQIESLEVHMENYNEKEPITCSQCGKCFTQKKNLNAHMRIHIGERPYICELCGKSFIRNGGLKIHMRTHSEEKPFECCQCGKSFTLKKLLNAHMKVHTGEKPFTCKQCGKSFGLKGNLQTHMKIHTGENLFECVQCGKNFIQKKQLHSHMSIHTGVKPFTCDQCGMGFRYKESLNYHMRIHSRE] 315
# Evidence for and against this transcript:
# % of transcript supported by hints (any source): 0
# CDS exons: 0/2
# CDS introns: 0/1
# 5'UTR exons and introns: 0/0
# 3'UTR exons and introns: 0/0
# hint groups fully obeyed: 27
#     RM:  27
# incompatible hint groups: 2
#     RM:   2
# end gene g352
###
#
# ----- prediction on sequence number 154 (length = 42523, name = QPKE01006839.1:433235-475758) -----
#
# Predicted genes for sequence number 154 on both strands
# start gene g353
QPKE01006839.1	AUGUSTUS	gene	440943	448492	1	-	.	ID=g353
QPKE01006839.1	AUGUSTUS	transcript	440943	448492	.	-	.	ID=g353.t1;Parent=g353
QPKE01006839.1	AUGUSTUS	stop_codon	440943	440945	.	-	0	Parent=g353.t1
QPKE01006839.1	AUGUSTUS	CDS	440946	441649	.	-	2	ID=g353.t1.cds;Parent=g353.t1
QPKE01006839.1	AUGUSTUS	CDS	448234	448492	.	-	0	ID=g353.t1.cds;Parent=g353.t1
QPKE01006839.1	AUGUSTUS	start_codon	448490	448492	.	-	0	Parent=g353.t1
QPKE01006839.1	AUGUSTUS	protein_match	440964	441551	5.03	-	0	ID=pp.g353.t1.fz_znf;Target=fz_znf 1 196;Target_start=119;
QPKE01006839.1	AUGUSTUS	protein_match	448253	448408	1.25	-	0	ID=pp.g353.t1.fz_linker;Target=fz_linker 1 52;Target_start=28;
QPKE01006839.1	AUGUSTUS	protein_match	448409	448492	7.31	-	0	ID=pp.g353.t1.fz_finz;Target=fz_finz 1 28;Target_start=0;
QPKE01006839.1	AUGUSTUS	interblock_region	440943	440963	.	-	0	ID=pp.g353.t1.iBR3
QPKE01006839.1	AUGUSTUS	interblock_region	441552	441649	.	-	2	ID=pp.g353.t1.iBR2
QPKE01006839.1	AUGUSTUS	interblock_region	448234	448252	.	-	0	ID=pp.g353.t1.iBR2
# protein sequence = [MTFIKVESEDMKIEEVFSMKQEDTEDQTKMALIKEDSEDLMVEETFSAKHDDSEEPTKIRFIKGEKEDIKTEKAFIVK
# HEDTAEQTDLLALKEDKEVLNETEKDQNENLQKTGTRSFAQQDIPKVQTGERFSNKVTLERHIKIHTGEKPFICVQCGKCFTLKENFNRHVRSHSEEK
# PYTCQQCGVSFAQHGHLEIHMKFHTGESPFTCQHCGKCFACKSILERHLIIHTGEKRFACPQCGKCFNQRGNLKAHIRTHSRKSAFICQQCGKSFTHI
# GSLNGHMRTHTGETPFTCQQCGDSFAHNGNLKLHMRIHTGEKPYSVS]
# sequence of block fz_znf      119 [QDIPKVQTGERFSNKVTLERHIKIHTGEKPFICVQCGKCFTLKENFNRHVRSHSEEKPYTCQQCGVSFAQHGHLEIHMKFHTGESPFTCQHCGKCFACKSILERHLIIHTGEKRFACPQCGKCFNQRGNLKAHIRTHSRKSAFICQQCGKSFTHIGSLNGHMRTHTGETPFTCQQCGDSFAHNGNLKLHMRIHTGE] 315
# sequence of block fz_linker    28 [KMALIKEDSEDLMVEETFSAKHDDSEEPTKIRFIKGEKEDIKTEKAFIVKHE] 80
# sequence of block fz_finz       0 [MTFIKVESEDMKIEEVFSMKQEDTEDQT] 28
# Evidence for and against this transcript:
# % of transcript supported by hints (any source): 0
# CDS exons: 0/2
# CDS introns: 0/1
# 5'UTR exons and introns: 0/0
# 3'UTR exons and introns: 0/0
# hint groups fully obeyed: 44
#     RM:  44
# incompatible hint groups: 2
#     RM:   2
# end gene g353
###
# start gene g354
QPKE01006839.1	AUGUSTUS	gene	453373	460758	1	-	.	ID=g354
QPKE01006839.1	AUGUSTUS	transcript	453373	460758	.	-	.	ID=g354.t1;Parent=g354
QPKE01006839.1	AUGUSTUS	stop_codon	453373	453375	.	-	0	Parent=g354.t1
QPKE01006839.1	AUGUSTUS	CDS	453376	453396	.	-	0	ID=g354.t1.cds;Parent=g354.t1
QPKE01006839.1	AUGUSTUS	CDS	455550	455616	.	-	1	ID=g354.t1.cds;Parent=g354.t1
QPKE01006839.1	AUGUSTUS	CDS	455699	456254	.	-	2	ID=g354.t1.cds;Parent=g354.t1
QPKE01006839.1	AUGUSTUS	CDS	457057	457184	.	-	1	ID=g354.t1.cds;Parent=g354.t1
QPKE01006839.1	AUGUSTUS	CDS	460373	460406	.	-	2	ID=g354.t1.cds;Parent=g354.t1
QPKE01006839.1	AUGUSTUS	CDS	460680	460758	.	-	0	ID=g354.t1.cds;Parent=g354.t1
QPKE01006839.1	AUGUSTUS	start_codon	460756	460758	.	-	0	Parent=g354.t1
QPKE01006839.1	AUGUSTUS	protein_match	453388	453396	1.16	-	0	ID=pp.g354.t1.fz_znf;Target=fz_znf 194 196;Target_start=95;
QPKE01006839.1	AUGUSTUS	protein_match	455550	455616	2.43	-	1	ID=pp.g354.t1.fz_znf;Target=fz_znf 171 193;Target_start=95;
QPKE01006839.1	AUGUSTUS	protein_match	455699	456210	1.61	-	0	ID=pp.g354.t1.fz_znf;Target=fz_znf 1 171;Target_start=95;
QPKE01006839.1	AUGUSTUS	protein_match	457058	457184	1.02	-	1	ID=pp.g354.t1.fz_linker;Target=fz_linker 10 52;Target_start=28;
QPKE01006839.1	AUGUSTUS	protein_match	460373	460401	1.23	-	0	ID=pp.g354.t1.fz_linker;Target=fz_linker 1 10;Target_start=28;
QPKE01006839.1	AUGUSTUS	protein_match	460402	460406	0.409	-	2	ID=pp.g354.t1.fz_finz;Target=fz_finz 27 28;Target_start=0;
QPKE01006839.1	AUGUSTUS	protein_match	460680	460758	6.12	-	0	ID=pp.g354.t1.fz_finz;Target=fz_finz 1 27;Target_start=0;
QPKE01006839.1	AUGUSTUS	interblock_region	453373	453387	.	-	0	ID=pp.g354.t1.iBR3
QPKE01006839.1	AUGUSTUS	interblock_region	456211	456254	.	-	2	ID=pp.g354.t1.iBR2
QPKE01006839.1	AUGUSTUS	interblock_region	457057	457057	.	-	0	ID=pp.g354.t1.iBR2
# protein sequence = [MAFIKEESEDLQIEEAFSVKQEEEQTVMVQYSVKKDNTMVRKKDHPEDDKYKTMQYLAKGIKTNNILLKSKSRLFNCQ
# KIYLMALKVENEELKEIEEKSKCERHVFAAVEKSTSTETNLSPNSESKSCHQCGKSFKFKANLKEHLKIHTGERPFTCQQCGKSFTKKGNLKEHTKIH
# TGEKLFTCQQCGKSFVKKGNLKDHLYIHTVVKPFTCDKCGMGFKFKESLNNHLRKIHSRENCFMCNQCGESFNSKVNLYSHIKLHTKEKRLSHQCGNH
# FRQKTTLDSHMKRQSEKQDVL]
# sequence of block fz_znf       95 [EEKSKCERHVFAAVEKSTSTETNLSPNSESKSCHQCGKSFKFKANLKEHLKIHTGERPFTCQQCGKSFTKKGNLKEHTKIHTGEKLFTCQQCGKSFVKKGNLKDHLYIHTVVKPFTCDKCGMGFKFKESLNNHLRKIHSRENCFMCNQCGESFNSKVNLYSHIKLHTKEKRLSHQCGNHFRQKTTLDSHMKRQSEK] 291
# sequence of block fz_linker    28 [VQYSVKKDNTMVRKKDHPEDDKYKTMQYLAKGIKTNNILLKSKSRLFNCQKI] 80
# sequence of block fz_finz       0 [MAFIKEESEDLQIEEAFSVKQEEEQTVM] 28
# Evidence for and against this transcript:
# % of transcript supported by hints (any source): 0
# CDS exons: 0/6
# CDS introns: 0/5
# 5'UTR exons and introns: 0/0
# 3'UTR exons and introns: 0/0
# hint groups fully obeyed: 43
#     RM:  43
# incompatible hint groups: 3
#     RM:   3
# end gene g354
###
#
# ----- prediction on sequence number 155 (length = 82040, name = QPKE01006839.1:596697-678737) -----
#
# Predicted genes for sequence number 155 on both strands
# start gene g355
QPKE01006839.1	AUGUSTUS	gene	609824	611122	1	-	.	ID=g355
QPKE01006839.1	AUGUSTUS	transcript	609824	611122	.	-	.	ID=g355.t1;Parent=g355
QPKE01006839.1	AUGUSTUS	stop_codon	609824	609826	.	-	0	Parent=g355.t1
QPKE01006839.1	AUGUSTUS	CDS	609827	610297	.	-	0	ID=g355.t1.cds;Parent=g355.t1
QPKE01006839.1	AUGUSTUS	CDS	610608	610789	.	-	2	ID=g355.t1.cds;Parent=g355.t1
QPKE01006839.1	AUGUSTUS	CDS	611014	611122	.	-	0	ID=g355.t1.cds;Parent=g355.t1
QPKE01006839.1	AUGUSTUS	start_codon	611120	611122	.	-	0	Parent=g355.t1
# protein sequence = [MIRERPALYDITEKSYSSRVEKAEMWREIENKLVISEKELKKRWDSLRTQYLRYKKQGPSGSSGSQKTGRQQWILNRL
# QFLQPHMKRNERTSNLTIRESLADSDSCSPSDGTNSDTWTGTHEEPSSIEVEVRPSTSLPESTLCENESTAESTAIRKKPNTPKPPGKRRKMQDESSS
# KESTYLMRTIGKTLEKLASQENTNDAISAFCKNLEHRMRSLPAHVLPHFQHEVDDCIFKYSVGHNHSLEASVNQYTHL]
# Evidence for and against this transcript:
# % of transcript supported by hints (any source): 0
# CDS exons: 0/3
# CDS introns: 0/2
# 5'UTR exons and introns: 0/0
# 3'UTR exons and introns: 0/0
# hint groups fully obeyed: 3
#     RM:   3
# incompatible hint groups: 1
#     RM:   1
# end gene g355
###
# start gene g356
QPKE01006839.1	AUGUSTUS	gene	636475	651114	1	+	.	ID=g356
QPKE01006839.1	AUGUSTUS	transcript	636475	651114	.	+	.	ID=g356.t1;Parent=g356
QPKE01006839.1	AUGUSTUS	start_codon	636475	636477	.	+	0	Parent=g356.t1
QPKE01006839.1	AUGUSTUS	CDS	636475	636562	.	+	0	ID=g356.t1.cds;Parent=g356.t1
QPKE01006839.1	AUGUSTUS	CDS	636674	636727	.	+	2	ID=g356.t1.cds;Parent=g356.t1
QPKE01006839.1	AUGUSTUS	CDS	640754	640799	.	+	2	ID=g356.t1.cds;Parent=g356.t1
QPKE01006839.1	AUGUSTUS	CDS	648425	648524	.	+	1	ID=g356.t1.cds;Parent=g356.t1
QPKE01006839.1	AUGUSTUS	CDS	650409	650505	.	+	0	ID=g356.t1.cds;Parent=g356.t1
QPKE01006839.1	AUGUSTUS	CDS	651098	651111	.	+	2	ID=g356.t1.cds;Parent=g356.t1
QPKE01006839.1	AUGUSTUS	stop_codon	651112	651114	.	+	0	Parent=g356.t1
# protein sequence = [MPFIKMESEDVKIEEAFRVKQEDDEEQTDDKSSIRITISKRTFIVPKEPQHYIQQNMALAFNMLRWVAPQGDPIHEVS
# YWVGWSWKYLGDGRPVYTTQHGNRTLNTIPRCDVTTLRRVPASVVILLKRDLISL]
# Evidence for and against this transcript:
# % of transcript supported by hints (any source): 0
# CDS exons: 0/6
# CDS introns: 0/5
# 5'UTR exons and introns: 0/0
# 3'UTR exons and introns: 0/0
# hint groups fully obeyed: 58
#     RM:  58
# incompatible hint groups: 1
#     RM:   1
# end gene g356
###
# start gene g357
QPKE01006839.1	AUGUSTUS	gene	651291	658161	1	+	.	ID=g357
QPKE01006839.1	AUGUSTUS	transcript	651291	658161	.	+	.	ID=g357.t1;Parent=g357
QPKE01006839.1	AUGUSTUS	start_codon	651291	651293	.	+	0	Parent=g357.t1
QPKE01006839.1	AUGUSTUS	CDS	651291	651375	.	+	0	ID=g357.t1.cds;Parent=g357.t1
QPKE01006839.1	AUGUSTUS	CDS	657077	658158	.	+	2	ID=g357.t1.cds;Parent=g357.t1
QPKE01006839.1	AUGUSTUS	stop_codon	658159	658161	.	+	0	Parent=g357.t1
QPKE01006839.1	AUGUSTUS	protein_match	651291	651374	7.32	+	0	ID=pp.g357.t1.fz_finz;Target=fz_finz 1 28;Target_start=0;
QPKE01006839.1	AUGUSTUS	protein_match	651375	651375	1	+	0	ID=pp.g357.t1.fz_linker;Target=fz_linker 1 1;Target_start=28;
QPKE01006839.1	AUGUSTUS	protein_match	657077	657231	1.71	+	2	ID=pp.g357.t1.fz_linker;Target=fz_linker 1 52;Target_start=28;
QPKE01006839.1	AUGUSTUS	protein_match	657553	658140	6.69	+	0	ID=pp.g357.t1.fz_znf;Target=fz_znf 1 196;Target_start=187;
QPKE01006839.1	AUGUSTUS	interblock_region	657232	657552	.	+	0	ID=pp.g357.t1.iBR2
QPKE01006839.1	AUGUSTUS	interblock_region	658141	658161	.	+	0	ID=pp.g357.t1.iBR3
# protein sequence = [MALIKEECEDIKIEEAVRVKQEDTEEQTDLMPLKEEYNLSNEMEEKNQFEKHQDSIPGEKCCSQTAKKPRKLRALPPL
# ICFHCGKYFNQHGNLTVHLRVHSGEKPFTCQECGKCFTQKAHLKVHMRVHTGESSFTCQQCGKYFNRKNNFLFHMRAHANESSSICLQCGKIFSKRGN
# LKEHMRIHTGEKPHTCPQCGKSFSRKGNLSDHVRVHTGVKPYICQQCGKSFNKSSTLKIHMRIHTGESSFNCQQCGKHFDQQGNLKNHMIIHTGEKPF
# VCDQCGKSFNLKGNLKVHMRVHSGGSPFTCQQCGKTFTRKGSLKVHMRVHTGEQPFVCLQCGKSFPHKKNLKSHMRIHTGEKPFTCDQCGKSFRYKFT
# LNHHMRIHSKLIKCHKC]
# sequence of block fz_finz       0 [MALIKEECEDIKIEEAVRVKQEDTEEQT] 28
# sequence of block fz_linker    28 [DLMPLKEEYNLSNEMEEKNQFEKHQDSIPGEKCCSQTAKKPRKLRALPPLIC] 80
# sequence of block fz_znf      187 [KPHTCPQCGKSFSRKGNLSDHVRVHTGVKPYICQQCGKSFNKSSTLKIHMRIHTGESSFNCQQCGKHFDQQGNLKNHMIIHTGEKPFVCDQCGKSFNLKGNLKVHMRVHSGGSPFTCQQCGKTFTRKGSLKVHMRVHTGEQPFVCLQCGKSFPHKKNLKSHMRIHTGEKPFTCDQCGKSFRYKFTLNHHMRIHSKL] 383
# Evidence for and against this transcript:
# % of transcript supported by hints (any source): 0
# CDS exons: 0/2
# CDS introns: 0/1
# 5'UTR exons and introns: 0/0
# 3'UTR exons and introns: 0/0
# hint groups fully obeyed: 36
#     RM:  36
# incompatible hint groups: 2
#     RM:   2
# end gene g357
###
# start gene g358
QPKE01006839.1	AUGUSTUS	gene	664127	673435	1	+	.	ID=g358
QPKE01006839.1	AUGUSTUS	transcript	664127	673435	.	+	.	ID=g358.t1;Parent=g358
QPKE01006839.1	AUGUSTUS	start_codon	664127	664129	.	+	0	Parent=g358.t1
QPKE01006839.1	AUGUSTUS	CDS	664127	664202	.	+	0	ID=g358.t1.cds;Parent=g358.t1
QPKE01006839.1	AUGUSTUS	CDS	670934	671082	.	+	2	ID=g358.t1.cds;Parent=g358.t1
QPKE01006839.1	AUGUSTUS	CDS	673349	673432	.	+	0	ID=g358.t1.cds;Parent=g358.t1
QPKE01006839.1	AUGUSTUS	stop_codon	673433	673435	.	+	0	Parent=g358.t1
# protein sequence = [MTFIKEESEDLKIEEAFRIKQDEQTGSQVKGAGLAVPGNLTTGDSGYPVDSSCSAAMKSYLPFVRRGYVNLVGSEGAW
# LSFVSEIGDTWAQVFHAFINLPLSL]
# Evidence for and against this transcript:
# % of transcript supported by hints (any source): 0
# CDS exons: 0/3
# CDS introns: 0/2
# 5'UTR exons and introns: 0/0
# 3'UTR exons and introns: 0/0
# hint groups fully obeyed: 41
#     RM:  41
# incompatible hint groups: 0
# end gene g358
###
#
# ----- prediction on sequence number 156 (length = 29016, name = QPKE01007036.1:0-29016) -----
#
# Predicted genes for sequence number 156 on both strands
# start gene g359
QPKE01007036.1	AUGUSTUS	gene	19926	21266	1	+	.	ID=g359
QPKE01007036.1	AUGUSTUS	transcript	19926	21266	.	+	.	ID=g359.t1;Parent=g359
QPKE01007036.1	AUGUSTUS	start_codon	19926	19928	.	+	0	Parent=g359.t1
QPKE01007036.1	AUGUSTUS	CDS	19926	21263	.	+	0	ID=g359.t1.cds;Parent=g359.t1
QPKE01007036.1	AUGUSTUS	stop_codon	21264	21266	.	+	0	Parent=g359.t1
# protein sequence = [MEETSIRLRTYTGECIPLAGAIKVDIVYQEQQAAVTLLVVEGEGPSLLGRDLLQKIHLNWGQIWGEIKHTTVVQDIIG
# KYADVFKEELGTLRGTTIKLCVDPKAQPRFFKPRTVPYAMKAKVEAELEKLQRAGVIEPVEFSDWAAPIVPVVKEDGEVRICGDYKINYKINQASQLD
# TYPLPRVEDLFASLAGGKTFTKLDMSHAYQQLLLDEDSKQYVTINTHKGLFKYNRLVFGVASSPAIFQRTMDNLFQNIPQVAVYLDDILITGKTEEEH
# LQNLDLVLKRMSEAGLRLKCSKCVFQAPSITYLGHRISAQGLSPVEDKVRAIKEAPTPKDIAELRSFLGLVNYYGKFLPDLSTVLAPLYQLLHKGCVW
# RCQQDQDNTFQHVKGLLHSTRLLVHFDPDKEVILSCDASPYGLGAVLSHRMEDGSEKPISYVSRTLQQKRGTRN]
# Evidence for and against this transcript:
# % of transcript supported by hints (any source): 0
# CDS exons: 0/1
# CDS introns: 0/0
# 5'UTR exons and introns: 0/0
# 3'UTR exons and introns: 0/0
# hint groups fully obeyed: 0
# incompatible hint groups: 2
#     RM:   2
# end gene g359
###
# start gene g360
QPKE01007036.1	AUGUSTUS	gene	21362	22963	1	+	.	ID=g360
QPKE01007036.1	AUGUSTUS	transcript	21362	22963	.	+	.	ID=g360.t1;Parent=g360
QPKE01007036.1	AUGUSTUS	start_codon	21362	21364	.	+	0	Parent=g360.t1
QPKE01007036.1	AUGUSTUS	CDS	21362	22960	.	+	0	ID=g360.t1.cds;Parent=g360.t1
QPKE01007036.1	AUGUSTUS	stop_codon	22961	22963	.	+	0	Parent=g360.t1
# protein sequence = [MGLFSETKGIPPMASARIQRWALTLSAYQYSIEYKAGSDNANADAFSRLPLPDTPHHTGFPPETVFLMDRLSQAPVTA
# KQIKLWTERDPVLSQVKRWVMQGWPDTVEQEGFKPYIKRKLELSVLDGCLLWGSRVIAPPPGRAQVMDELHEAHPGVSRMKSLARSFVWWPGMDCALE
# EKVKVCSQCQSNLKMPAAAPLHPWQWPGRPWSRLHLDFAGPFMGRMFLVLVDAHSKWLEAHIMSNITAPTTTDTLRSIFATHGLPDTIVTDNGPTFTS
# EVFKEFMARNGIRHVCTAPYHPASNGLAERAVETFKEGLRKMSGQSLETKLARFLFQYRITPHTTTGVSPAEMLLGRRPKSHLDLLQPDIRARVARYQ
# EEQKARRDQHAKERHFHPGDRVYVKNFAIGSPWLPGVIHRQTGPVSFVVELCDGRQVRRHQDHLRVRHDGGGKSSHGVSCKVSGGGSAEAVPIAPGHA
# EVSHEGLSEPSEEAPDELSERAATADPAQSLPGGPEPASSAEDTIPELRRSKRQHKPPNRLTC]
# Evidence for and against this transcript:
# % of transcript supported by hints (any source): 0
# CDS exons: 0/1
# CDS introns: 0/0
# 5'UTR exons and introns: 0/0
# 3'UTR exons and introns: 0/0
# hint groups fully obeyed: 0
# incompatible hint groups: 1
#     RM:   1
# end gene g360
###
#
# ----- prediction on sequence number 157 (length = 30083, name = QPKE01007159.1:74499-104582) -----
#
# Predicted genes for sequence number 157 on both strands
# start gene g361
QPKE01007159.1	AUGUSTUS	gene	86240	89582	1	-	.	ID=g361
QPKE01007159.1	AUGUSTUS	transcript	86240	89582	.	-	.	ID=g361.t1;Parent=g361
QPKE01007159.1	AUGUSTUS	stop_codon	86240	86242	.	-	0	Parent=g361.t1
QPKE01007159.1	AUGUSTUS	CDS	86243	87018	.	-	2	ID=g361.t1.cds;Parent=g361.t1
QPKE01007159.1	AUGUSTUS	CDS	89468	89582	.	-	0	ID=g361.t1.cds;Parent=g361.t1
QPKE01007159.1	AUGUSTUS	start_codon	89580	89582	.	-	0	Parent=g361.t1
QPKE01007159.1	AUGUSTUS	protein_match	86279	86866	4.13	-	0	ID=pp.g361.t1.fz_znf;Target=fz_znf 1 196;Target_start=89;
QPKE01007159.1	AUGUSTUS	protein_match	86894	87018	1.17	-	2	ID=pp.g361.t1.fz_linker;Target=fz_linker 11 52;Target_start=28;
QPKE01007159.1	AUGUSTUS	protein_match	89468	89498	0.993	-	0	ID=pp.g361.t1.fz_linker;Target=fz_linker 1 11;Target_start=28;
QPKE01007159.1	AUGUSTUS	protein_match	89499	89582	7.53	-	0	ID=pp.g361.t1.fz_finz;Target=fz_finz 1 28;Target_start=0;
QPKE01007159.1	AUGUSTUS	interblock_region	86240	86278	.	-	0	ID=pp.g361.t1.iBR3
QPKE01007159.1	AUGUSTUS	interblock_region	86867	86893	.	-	0	ID=pp.g361.t1.iBR2
# protein sequence = [MAFIKEEREDMKIEKTFRVKHEETETHTVIKMEFIKEENLKVKSEELNEIQDKDQYKIHLDFISGQKSFSCSQSAKTS
# SEKRAQKARSRSHFTCQQCGKNFDHKGKLRVHMRIHTGEKPYSCKQCGKSFNEHGHLKVHMRIHTEEKPFTCPQCGKSFSHKCTLNAHMTIHTGEKSY
# TCKLCGNSFFEKGSLRRHMRIHTGEKPYTCPQCGKSFTQGGSFNRHKRIHTEEKPFICQQCGKHFNQKRYLNSHMKIHTELWKQSKSQGRRSRRIKGG
# VMTVQDESGQAKGLIYKRSIRTK]
# sequence of block fz_znf       89 [SHFTCQQCGKNFDHKGKLRVHMRIHTGEKPYSCKQCGKSFNEHGHLKVHMRIHTEEKPFTCPQCGKSFSHKCTLNAHMTIHTGEKSYTCKLCGNSFFEKGSLRRHMRIHTGEKPYTCPQCGKSFTQGGSFNRHKRIHTEEKPFICQQCGKHFNQKRYLNSHMKIHTELWKQSKSQGRRSRRIKGGVMTVQDESGQA] 285
# sequence of block fz_linker    28 [VIKMEFIKEENLKVKSEELNEIQDKDQYKIHLDFISGQKSFSCSQSAKTSSE] 80
# sequence of block fz_finz       0 [MAFIKEEREDMKIEKTFRVKHEETETHT] 28
# Evidence for and against this transcript:
# % of transcript supported by hints (any source): 0
# CDS exons: 0/2
# CDS introns: 0/1
# 5'UTR exons and introns: 0/0
# 3'UTR exons and introns: 0/0
# hint groups fully obeyed: 17
#     RM:  17
# incompatible hint groups: 2
#     RM:   2
# end gene g361
###
#
# ----- prediction on sequence number 158 (length = 18232, name = QPKE01007450.1:0-18232) -----
#
# Predicted genes for sequence number 158 on both strands
# start gene g362
QPKE01007450.1	AUGUSTUS	gene	9932	10832	1	-	.	ID=g362
QPKE01007450.1	AUGUSTUS	transcript	9932	10832	.	-	.	ID=g362.t1;Parent=g362
QPKE01007450.1	AUGUSTUS	stop_codon	9932	9934	.	-	0	Parent=g362.t1
QPKE01007450.1	AUGUSTUS	CDS	9935	10594	.	-	0	ID=g362.t1.cds;Parent=g362.t1
QPKE01007450.1	AUGUSTUS	CDS	10794	10832	.	-	0	ID=g362.t1.cds;Parent=g362.t1
QPKE01007450.1	AUGUSTUS	start_codon	10830	10832	.	-	0	Parent=g362.t1
# protein sequence = [MVKVKELRYQYVQRIMELEASEPPHSFLYMDAAGFNLTKRRSRGRNLIGHRVTVDVPGQRGGNITMGCAISENGVLMH
# IPFIVPYNTERLVTFLDTRYRDLIPEQERGQIGYDLLKYVIVWDNVSFHRSSIIRQWFAAHNRMLMEFLPPYSPFLNPIEEFFSVWRWKLYDRQPHTQ
# MTLLAAMDAAWDDITAEACRGWIRHSKRFFPCCIAREDVCCDVDENLWPNRQDRQEV]
# Evidence for and against this transcript:
# % of transcript supported by hints (any source): 0
# CDS exons: 0/2
# CDS introns: 0/1
# 5'UTR exons and introns: 0/0
# 3'UTR exons and introns: 0/0
# hint groups fully obeyed: 1
#     RM:   1
# incompatible hint groups: 2
#     RM:   2
# end gene g362
###
#
# ----- prediction on sequence number 159 (length = 30269, name = QPKE01007450.1:284935-315204) -----
#
# Predicted genes for sequence number 159 on both strands
# start gene g363
QPKE01007450.1	AUGUSTUS	gene	287255	313944	1	-	.	ID=g363
QPKE01007450.1	AUGUSTUS	transcript	287255	313944	.	-	.	ID=g363.t1;Parent=g363
QPKE01007450.1	AUGUSTUS	stop_codon	287255	287257	.	-	0	Parent=g363.t1
QPKE01007450.1	AUGUSTUS	CDS	287258	287295	.	-	2	ID=g363.t1.cds;Parent=g363.t1
QPKE01007450.1	AUGUSTUS	CDS	289330	290106	.	-	2	ID=g363.t1.cds;Parent=g363.t1
QPKE01007450.1	AUGUSTUS	CDS	299934	300002	.	-	2	ID=g363.t1.cds;Parent=g363.t1
QPKE01007450.1	AUGUSTUS	CDS	313929	313944	.	-	0	ID=g363.t1.cds;Parent=g363.t1
QPKE01007450.1	AUGUSTUS	start_codon	313942	313944	.	-	0	Parent=g363.t1
QPKE01007450.1	AUGUSTUS	protein_match	289343	289930	5.95	-	0	ID=pp.g363.t1.fz_znf;Target=fz_znf 1 196;Target_start=87;
QPKE01007450.1	AUGUSTUS	protein_match	289952	290106	2.08	-	2	ID=pp.g363.t1.fz_linker;Target=fz_linker 1 52;Target_start=28;
QPKE01007450.1	AUGUSTUS	protein_match	299934	299934	1	-	0	ID=pp.g363.t1.fz_linker;Target=fz_linker 1 1;Target_start=28;
QPKE01007450.1	AUGUSTUS	protein_match	299935	300002	8.14	-	2	ID=pp.g363.t1.fz_finz;Target=fz_finz 6 28;Target_start=0;
QPKE01007450.1	AUGUSTUS	protein_match	313929	313944	1.7	-	0	ID=pp.g363.t1.fz_finz;Target=fz_finz 1 6;Target_start=0;
QPKE01007450.1	AUGUSTUS	interblock_region	287255	287295	.	-	2	ID=pp.g363.t1.iBR3
QPKE01007450.1	AUGUSTUS	interblock_region	289330	289342	.	-	0	ID=pp.g363.t1.iBR3
QPKE01007450.1	AUGUSTUS	interblock_region	289931	289951	.	-	0	ID=pp.g363.t1.iBR2
# protein sequence = [MTLYREEREDVKIEDTFRVKHEETEEQTDLMALKEESQGLNETEEKEQNEKHHDFKTKEKSISCSQTEKTQKIQTKTL
# NYNIIHTGEKPYTCKLCGKRFTRKNHLNVHKRIHSEEKPFVCPQCGKRFKQKSTLNVHMSTHTGEKPYTCKVCGKCFTLKNHLNVHKRIHSEEKPFIC
# PHCGKRFTQINSLNVHMRIHTGEKPYTCELCEKSFTRIGELKIHKSIHSEEKPFICPQCGKRFKQKNTLNVHMRIHTGEKPYTCKVCGKCFTQKNHLN
# VHMRIHTGEKPYTXNFAQQEDASRNT]
# sequence of block fz_znf       87 [KPYTCKLCGKRFTRKNHLNVHKRIHSEEKPFVCPQCGKRFKQKSTLNVHMSTHTGEKPYTCKVCGKCFTLKNHLNVHKRIHSEEKPFICPHCGKRFTQINSLNVHMRIHTGEKPYTCELCEKSFTRIGELKIHKSIHSEEKPFICPQCGKRFKQKNTLNVHMRIHTGEKPYTCKVCGKCFTQKNHLNVHMRIHTGE] 283
# sequence of block fz_linker    28 [DLMALKEESQGLNETEEKEQNEKHHDFKTKEKSISCSQTEKTQKIQTKTLNY] 80
# sequence of block fz_finz       0 [MTLYREEREDVKIEDTFRVKHEETEEQT] 28
# Evidence for and against this transcript:
# % of transcript supported by hints (any source): 0
# CDS exons: 0/4
# CDS introns: 0/3
# 5'UTR exons and introns: 0/0
# 3'UTR exons and introns: 0/0
# hint groups fully obeyed: 169
#     RM: 169
# incompatible hint groups: 2
#     RM:   2
# end gene g363
###
#
# ----- prediction on sequence number 160 (length = 30083, name = QPKE01007637.1:86991-117074) -----
#
# Predicted genes for sequence number 160 on both strands
# start gene g364
QPKE01007637.1	AUGUSTUS	gene	114551	116326	1	+	.	ID=g364
QPKE01007637.1	AUGUSTUS	transcript	114551	116326	.	+	.	ID=g364.t1;Parent=g364
QPKE01007637.1	AUGUSTUS	start_codon	114551	114553	.	+	0	Parent=g364.t1
QPKE01007637.1	AUGUSTUS	CDS	114551	114605	.	+	0	ID=g364.t1.cds;Parent=g364.t1
QPKE01007637.1	AUGUSTUS	CDS	115326	116323	.	+	2	ID=g364.t1.cds;Parent=g364.t1
QPKE01007637.1	AUGUSTUS	stop_codon	116324	116326	.	+	0	Parent=g364.t1
# protein sequence = [MVAKAARMDHDYVTHPPAGALDEALDYIHDLEAKLQNTGLPPPTLFSRYCASDDQIRFYTKFPSESVFTIFWESIAPS
# ALRLVYWTKAQRAGEEGCEDPSPPRIMPVIDEFLMYSMRVAVGMKEQLIADIFNVSIARVSRVTITWANYLFMMLSSLPIWISRGKVKSTMPLKFQRY
# CPNVRVILDCTEIALETASSLTLQSETFSNYKNRTTLKGLIGVAPNGLGTFISPLYTGCISDKEITRISGVLPLLELGDDVMADKGFLIQDILADVGS
# KLIIPPFKHSAQFSKEETEQTQTIARLRIIVERVIGRIKSFHIWDSPVPLTLIGSVNQIWLNCCVLANYQGPFCFEE]
# Evidence for and against this transcript:
# % of transcript supported by hints (any source): 0
# CDS exons: 0/2
# CDS introns: 0/1
# 5'UTR exons and introns: 0/0
# 3'UTR exons and introns: 0/0
# hint groups fully obeyed: 4
#     RM:   4
# incompatible hint groups: 2
#     RM:   2
# end gene g364
###
#
# ----- prediction on sequence number 161 (length = 21725, name = QPKE01007841.1:3498-25223) -----
#
# Predicted genes for sequence number 161 on both strands
# (none)
#
# ----- prediction on sequence number 162 (length = 50008, name = QPKE01008394.1:49227-99235) -----
#
# Predicted genes for sequence number 162 on both strands
# start gene g365
QPKE01008394.1	AUGUSTUS	gene	58884	71995	1	+	.	ID=g365
QPKE01008394.1	AUGUSTUS	transcript	58884	71995	.	+	.	ID=g365.t1;Parent=g365
QPKE01008394.1	AUGUSTUS	start_codon	58884	58886	.	+	0	Parent=g365.t1
QPKE01008394.1	AUGUSTUS	CDS	58884	58899	.	+	0	ID=g365.t1.cds;Parent=g365.t1
QPKE01008394.1	AUGUSTUS	CDS	64228	64303	.	+	2	ID=g365.t1.cds;Parent=g365.t1
QPKE01008394.1	AUGUSTUS	CDS	67047	67181	.	+	1	ID=g365.t1.cds;Parent=g365.t1
QPKE01008394.1	AUGUSTUS	CDS	67765	67778	.	+	1	ID=g365.t1.cds;Parent=g365.t1
QPKE01008394.1	AUGUSTUS	CDS	70937	71253	.	+	2	ID=g365.t1.cds;Parent=g365.t1
QPKE01008394.1	AUGUSTUS	CDS	71305	71317	.	+	0	ID=g365.t1.cds;Parent=g365.t1
QPKE01008394.1	AUGUSTUS	CDS	71429	71642	.	+	2	ID=g365.t1.cds;Parent=g365.t1
QPKE01008394.1	AUGUSTUS	CDS	71797	71992	.	+	1	ID=g365.t1.cds;Parent=g365.t1
QPKE01008394.1	AUGUSTUS	stop_codon	71993	71995	.	+	0	Parent=g365.t1
QPKE01008394.1	AUGUSTUS	protein_match	58884	58899	1.62	+	0	ID=pp.g365.t1.fz_finz;Target=fz_finz 1 6;Target_start=0;
QPKE01008394.1	AUGUSTUS	protein_match	64228	64295	4.99	+	2	ID=pp.g365.t1.fz_finz;Target=fz_finz 6 28;Target_start=0;
QPKE01008394.1	AUGUSTUS	protein_match	64296	64303	0.271	+	0	ID=pp.g365.t1.fz_linker;Target=fz_linker 1 3;Target_start=28;
QPKE01008394.1	AUGUSTUS	protein_match	67047	67181	1.05	+	0	ID=pp.g365.t1.fz_linker;Target=fz_linker 4 48;Target_start=27;
QPKE01008394.1	AUGUSTUS	protein_match	67765	67777	0.985	+	1	ID=pp.g365.t1.fz_linker;Target=fz_linker 48 52;Target_start=28;
QPKE01008394.1	AUGUSTUS	protein_match	70975	71253	2.31	+	0	ID=pp.g365.t1.fz_znf;Target=fz_znf 1 93;Target_start=93;
QPKE01008394.1	AUGUSTUS	protein_match	71305	71317	1.03	+	2	ID=pp.g365.t1.fz_znf;Target=fz_znf 94 98;Target_start=92;
QPKE01008394.1	AUGUSTUS	protein_match	71429	71642	2.7	+	1	ID=pp.g365.t1.fz_znf;Target=fz_znf 98 169;Target_start=92;
QPKE01008394.1	AUGUSTUS	protein_match	71797	71878	2.67	+	1	ID=pp.g365.t1.fz_znf;Target=fz_znf 169 196;Target_start=93;
QPKE01008394.1	AUGUSTUS	interblock_region	67778	67778	.	+	0	ID=pp.g365.t1.iBR2
QPKE01008394.1	AUGUSTUS	interblock_region	70937	70974	.	+	2	ID=pp.g365.t1.iBR2
QPKE01008394.1	AUGUSTUS	interblock_region	71879	71995	.	+	0	ID=pp.g365.t1.iBR3
# protein sequence = [LSLIKXESEDMSISEPFRVKREDTEERTIQIPLHKRNGLLMGISISEISVAVHSRCPLLPDPITKTSPPFKHRFYLLS
# SSGSLKVHIRIHTGENPFTCDQCEKSYTQTKTLKDHMCIHTGERPFKCNQCGKFYTRSKTLKDLMRIHSRENCFLCHQFRKRFMSLEDLNKHVIIHII
# IISPALSVERKPCTYKIHLKSNVIIHKSKKPFTCHHCGRICTCKANLKVHLQIHTGEKPFSCPHCEESFTISGNLKTSHWSEAVHMAFSCDQCNKKIT
# LSSHLKIHLKRHTVKRLYVCSVCGNQFKWLCNLRLHKRFHSHVKPTGKKIDKF]
# sequence of block fz_finz       0 [LSLIKXESEDMSISEPFRVKREDTEERT] 28
# sequence of block fz_linker    28 [IQIPLHKRNGLLMGISISEISVAVHSRCPLLPDPITKTSPPFKHRFYLLSSS] 80
# sequence of block fz_znf       93 [NPFTCDQCEKSYTQTKTLKDHMCIHTGERPFKCNQCGKFYTRSKTLKDLMRIHSRENCFLCHQFRKRFMSLEDLNKHVIIHIIIISPALSVERKPCTYKIHLKSNVIIHKSKKPFTCHHCGRICTCKANLKVHLQIHTGEKPFSCPHCEESFTISGNLKTSHWSEAVHMAFSCDQCNKKITLSSHLKIHLKRHTVK] 289
# Evidence for and against this transcript:
# % of transcript supported by hints (any source): 0
# CDS exons: 0/8
# CDS introns: 0/7
# 5'UTR exons and introns: 0/0
# 3'UTR exons and introns: 0/0
# hint groups fully obeyed: 65
#     RM:  65
# incompatible hint groups: 2
#     RM:   2
# end gene g365
###
# start gene g366
QPKE01008394.1	AUGUSTUS	gene	84152	98230	1	+	.	ID=g366
QPKE01008394.1	AUGUSTUS	transcript	84152	98230	.	+	.	ID=g366.t1;Parent=g366
QPKE01008394.1	AUGUSTUS	start_codon	84152	84154	.	+	0	Parent=g366.t1
QPKE01008394.1	AUGUSTUS	CDS	84152	84236	.	+	0	ID=g366.t1.cds;Parent=g366.t1
QPKE01008394.1	AUGUSTUS	CDS	88780	90112	.	+	2	ID=g366.t1.cds;Parent=g366.t1
QPKE01008394.1	AUGUSTUS	CDS	93594	93874	.	+	1	ID=g366.t1.cds;Parent=g366.t1
QPKE01008394.1	AUGUSTUS	CDS	96456	96713	.	+	2	ID=g366.t1.cds;Parent=g366.t1
QPKE01008394.1	AUGUSTUS	CDS	96984	97262	.	+	2	ID=g366.t1.cds;Parent=g366.t1
QPKE01008394.1	AUGUSTUS	CDS	97449	97739	.	+	2	ID=g366.t1.cds;Parent=g366.t1
QPKE01008394.1	AUGUSTUS	CDS	97872	97981	.	+	2	ID=g366.t1.cds;Parent=g366.t1
QPKE01008394.1	AUGUSTUS	CDS	98195	98227	.	+	0	ID=g366.t1.cds;Parent=g366.t1
QPKE01008394.1	AUGUSTUS	stop_codon	98228	98230	.	+	0	Parent=g366.t1
QPKE01008394.1	AUGUSTUS	protein_match	84152	84235	4.76	+	0	ID=pp.g366.t1.fz_finz;Target=fz_finz 1 28;Target_start=0;
QPKE01008394.1	AUGUSTUS	protein_match	84236	84236	1	+	0	ID=pp.g366.t1.fz_linker;Target=fz_linker 1 1;Target_start=28;
QPKE01008394.1	AUGUSTUS	protein_match	88780	88934	1.65	+	2	ID=pp.g366.t1.fz_linker;Target=fz_linker 1 52;Target_start=28;
QPKE01008394.1	AUGUSTUS	protein_match	89007	89594	5.36	+	0	ID=pp.g366.t1.fz_znf;Target=fz_znf 1 196;Target_start=104;
QPKE01008394.1	AUGUSTUS	interblock_region	88935	89006	.	+	0	ID=pp.g366.t1.iBR2
QPKE01008394.1	AUGUSTUS	interblock_region	89595	90112	.	+	0	ID=pp.g366.t1.iBR3
QPKE01008394.1	AUGUSTUS	interblock_region	93594	93874	.	+	1	ID=pp.g366.t1.iBR3
QPKE01008394.1	AUGUSTUS	interblock_region	96456	96713	.	+	2	ID=pp.g366.t1.iBR3
QPKE01008394.1	AUGUSTUS	interblock_region	96984	97262	.	+	2	ID=pp.g366.t1.iBR3
QPKE01008394.1	AUGUSTUS	interblock_region	97449	97739	.	+	2	ID=pp.g366.t1.iBR3
QPKE01008394.1	AUGUSTUS	interblock_region	97872	97981	.	+	2	ID=pp.g366.t1.iBR3
QPKE01008394.1	AUGUSTUS	interblock_region	98195	98230	.	+	0	ID=pp.g366.t1.iBR3
# protein sequence = [MASIKEEIEDVSISETFRVKNEDAEDDTDLVVMKVESQELYETEEEDPYGKQHGEKNCLQTEKEPSQNKSRKKSFKNC
# YICPQCGRNFTYEKSLKKHELMHNVQSPFTCQQCGNIFTTNGSLKNHMRIHTGEKPFTCNQCGKSYTRSKTLKDHMRIHTGERPFKCDQCGKSYIRSK
# TLKDHMRIHTGERPFKCDQCGKSFIHKVTLNLHKKIHLRESHFICHQCGKSFKDIERLNRHVIIHSGEKPFKCQQCGKGFQIKNNLKAHMKCHIEEKP
# FKCHQCGKCLKHETSLNYHMRLHTGERPFTCLQCGKSFILEGQLSRHIRYIHTEEKPFVCHYCGRICESKSNLKIHIQVHTGEKPFSCPQCGKSFIHK
# GLLNYHMRLHTGEKPFSCHHCGMSFRYKGLLNGHMRSVHTNEKPFTCHHCGRICESKSKLQIHMRIHTGEKPFSCPCGKSFALKGNLTAHMRLHTGDR
# PYIVRLMRKTLTYSQGLQISCLATGFYPRHINLTLFRDGQPVDDDHITGGEILPNGDGTYQMRKSLVISEEELRQEHKYNCTMKHLSLDNKLDFTFGS
# HSLMALATYIVGKTQFPEFSVVVMLDDVQIGHYDSTTWKPVYRSHSDSKYYEEEQSDAGVVLRDMYYDMKDRAFYLKEHQNHTDGVHVHQRLVGCELL
# ASDKPGQLHYWDAFGGQNMEEFIFDVGKHAIQIKMPWVITWDQLKRVHENFMYENVYHPICIKTLRRYLNMEKNNVLRKVKPRVRLMRKTLSDSQGLQ
# ISCLATGFYPRHINLTLFRDGQPVDDDQITGGQILPNGDGTYQMRKSLVISEEELRQEHKYNCTMKHLSRDNKLHIIFDVAESVPGSSMQSVVFIVLV
# LVFVVVLIITALIIWSKVQFHYIRTPSE]
# sequence of block fz_finz       0 [MASIKEEIEDVSISETFRVKNEDAEDDT] 28
# sequence of block fz_linker    28 [DLVVMKVESQELYETEEEDPYGKQHGEKNCLQTEKEPSQNKSRKKSFKNCYI] 80
# sequence of block fz_znf      104 [SPFTCQQCGNIFTTNGSLKNHMRIHTGEKPFTCNQCGKSYTRSKTLKDHMRIHTGERPFKCDQCGKSYIRSKTLKDHMRIHTGERPFKCDQCGKSFIHKVTLNLHKKIHLRESHFICHQCGKSFKDIERLNRHVIIHSGEKPFKCQQCGKGFQIKNNLKAHMKCHIEEKPFKCHQCGKCLKHETSLNYHMRLHTGE] 300
# Evidence for and against this transcript:
# % of transcript supported by hints (any source): 0
# CDS exons: 0/8
# CDS introns: 0/7
# 5'UTR exons and introns: 0/0
# 3'UTR exons and introns: 0/0
# hint groups fully obeyed: 66
#     RM:  66
# incompatible hint groups: 4
#     RM:   4
# end gene g366
###
# command line:
# /usr/local/Cellar/augustus/3.3.3_2/libexec/bin/augustus --genemodel=complete --optCfgFile=/usr/local/Cellar/augustus/3.3.3_2/config/ppx.cfg --proteinprofile=../../data/phmms/cypriniformes_finz_znf.prfl --species=zebrafish --minexonintronprob=0.2 --softmasking=1 ../../data/seqs/Carassius_auratus_finz_blocks.fa
```
