## Supplementary Data 2 for "Transposable elements drive the evolution of metazoan zinc finger genes": Cirrhinus_molitorella_augustus_finz.gff

```
##gff-version 3
# This output was generated with AUGUSTUS (version 3.3.3).
# AUGUSTUS is a gene prediction tool written by M. Stanke (mario.stanke@uni-greifswald.de),
# O. Keller, S. König, L. Gerischer, L. Romoth and Katharina Hoff.
# Please cite: Mario Stanke, Mark Diekhans, Robert Baertsch, David Haussler (2008),
# Using native and syntenically mapped cDNA alignments to improve de novo gene finding
# Bioinformatics 24: 637-644, doi 10.1093/bioinformatics/btn013
# No extrinsic information on sequences given.
# Initializing the parameters using config directory /usr/local/Cellar/augustus/3.3.3_1/config/ ...
# Using protein profile unknown
# --[0..0]--> unknown_A (36) <--[4..17]--> unknown_B (11) <--[0..8]--> unknown_C (8) <--[5..213]--> unknown_D (52) <--[52..448]--
# zebrafish version. Using default transition matrix.
# admissible start codons and their probabilities: ATG(0.999), CTG(0.000667), TTG(0)
# Looks like ../data/seqs/Cirrhinus_molitorella_finz_blocks.fa is in fasta format.
# We have hints for 0 sequences and for 0 of the sequences in the input set.
#
# ----- prediction on sequence number 1 (length = 4334, name = SCHJ01001536.1:0-4334) -----
#
# Predicted genes for sequence number 1 on both strands
# (none)
#
# ----- prediction on sequence number 2 (length = 1504, name = SCHJ01001734.1:0-1504) -----
#
# Predicted genes for sequence number 2 on both strands
# (none)
#
# ----- prediction on sequence number 3 (length = 6356, name = SCHJ01001935.1:0-6356) -----
#
# Predicted genes for sequence number 3 on both strands
# start gene g1
SCHJ01001935.1:0-6356	AUGUSTUS	gene	2153	3954	1	-	.	ID=g1
SCHJ01001935.1:0-6356	AUGUSTUS	transcript	2153	3954	.	-	.	ID=g1.t1;Parent=g1
SCHJ01001935.1:0-6356	AUGUSTUS	stop_codon	2153	2155	.	-	0	Parent=g1.t1
SCHJ01001935.1:0-6356	AUGUSTUS	CDS	2156	3273	.	-	2	ID=g1.t1.cds;Parent=g1.t1
SCHJ01001935.1:0-6356	AUGUSTUS	CDS	3367	3381	.	-	2	ID=g1.t1.cds;Parent=g1.t1
SCHJ01001935.1:0-6356	AUGUSTUS	CDS	3598	3621	.	-	2	ID=g1.t1.cds;Parent=g1.t1
SCHJ01001935.1:0-6356	AUGUSTUS	CDS	3780	3954	.	-	0	ID=g1.t1.cds;Parent=g1.t1
SCHJ01001935.1:0-6356	AUGUSTUS	start_codon	3952	3954	.	-	0	Parent=g1.t1
SCHJ01001935.1:0-6356	AUGUSTUS	protein_match	2966	3121	5.56	-	0	ID=pp.g1.t1.unknown_D;Target=unknown_D 1 52;Target_start=122;
SCHJ01001935.1:0-6356	AUGUSTUS	protein_match	3272	3273	1	-	2	ID=pp.g1.t1.unknown_C;Target=unknown_C 8 8;Target_start=64;
SCHJ01001935.1:0-6356	AUGUSTUS	protein_match	3367	3381	1.13	-	2	ID=pp.g1.t1.unknown_C;Target=unknown_C 3 8;Target_start=64;
SCHJ01001935.1:0-6356	AUGUSTUS	protein_match	3598	3604	0.174	-	0	ID=pp.g1.t1.unknown_C;Target=unknown_C 1 3;Target_start=64;
SCHJ01001935.1:0-6356	AUGUSTUS	protein_match	3617	3621	1.49	-	2	ID=pp.g1.t1.unknown_B;Target=unknown_B 10 11;Target_start=49;
SCHJ01001935.1:0-6356	AUGUSTUS	protein_match	3780	3807	2.08	-	0	ID=pp.g1.t1.unknown_B;Target=unknown_B 1 10;Target_start=49;
SCHJ01001935.1:0-6356	AUGUSTUS	protein_match	3847	3954	2.73	-	0	ID=pp.g1.t1.unknown_A;Target=unknown_A 1 36;Target_start=0;
SCHJ01001935.1:0-6356	AUGUSTUS	interblock_region	2153	2965	.	-	0	ID=pp.g1.t1.iBR4
SCHJ01001935.1:0-6356	AUGUSTUS	interblock_region	3122	3271	.	-	0	ID=pp.g1.t1.iBR3
SCHJ01001935.1:0-6356	AUGUSTUS	interblock_region	3605	3616	.	-	0	ID=pp.g1.t1.iBR2
SCHJ01001935.1:0-6356	AUGUSTUS	interblock_region	3808	3846	.	-	0	ID=pp.g1.t1.iBR1
# protein sequence = [MAFIKEESEDVKIEEAFGVKHEETEEQQTELAFIKDESEDMRIEEIFSVKHEETEENTVFSKANHELKSTKYLMPLKE
# ESQEVNEMEEKNEDEEKSVSPSPAHKMETGRNPKVQVRAHTCPECEKSFAVKTALTLHMRIHTGEKPFTCPQCGKSFALKGNLKGHLRVHTGEKPYSC
# QECGRSFAIKGNLNFHMRVHAEKTPFKCQQCGKSFTKKRSFDIHVKTHAEDKPYTCPQCGKSFNKKKNLNAHKRTHTGKKPHTCNLCGKSFTRTEGLK
# CHMTMHKGEKPFNCSQCGERFGYKRNLRQHMNIHSGDKGFPCNANFINRSDLKNYVKKHGVEKPHKCPHCEKSFRRKPELEDHIRVHTGEKPFTCPQC
# GKSFAIKRNLRTHIRVHTAEKPYKCDQCEECFKYHTDLKRHKQTHSETKVLIFITVKKRLGNGGSSDMGPQS]
# sequence of block unknown_D   122 [CEKSFAVKTALTLHMRIHTGEKPFTCPQCGKSFALKGNLKGHLRVHTGEKPY] 174
# sequence of block unknown_C    64 [HELKSTKY] 72
# sequence of block unknown_B    49 [KHEETEENTVF] 60
# sequence of block unknown_A     0 [MAFIKEESEDVKIEEAFGVKHEETEEQQTELAFIKD] 36
# end gene g1
###
#
# ----- prediction on sequence number 4 (length = 1922, name = SCHJ01005021.1:0-1922) -----
#
# Predicted genes for sequence number 4 on both strands
# (none)
#
# ----- prediction on sequence number 5 (length = 14824, name = SCHJ01007613.1:0-14824) -----
#
# Predicted genes for sequence number 5 on both strands
# start gene g2
SCHJ01007613.1:0-14824	AUGUSTUS	gene	124	9119	1	-	.	ID=g2
SCHJ01007613.1:0-14824	AUGUSTUS	transcript	124	9119	.	-	.	ID=g2.t1;Parent=g2
SCHJ01007613.1:0-14824	AUGUSTUS	stop_codon	124	126	.	-	0	Parent=g2.t1
SCHJ01007613.1:0-14824	AUGUSTUS	CDS	127	239	.	-	2	ID=g2.t1.cds;Parent=g2.t1
SCHJ01007613.1:0-14824	AUGUSTUS	CDS	1649	1770	.	-	1	ID=g2.t1.cds;Parent=g2.t1
SCHJ01007613.1:0-14824	AUGUSTUS	CDS	4539	5177	.	-	1	ID=g2.t1.cds;Parent=g2.t1
SCHJ01007613.1:0-14824	AUGUSTUS	CDS	6411	6432	.	-	2	ID=g2.t1.cds;Parent=g2.t1
SCHJ01007613.1:0-14824	AUGUSTUS	CDS	7808	7859	.	-	0	ID=g2.t1.cds;Parent=g2.t1
SCHJ01007613.1:0-14824	AUGUSTUS	CDS	8182	8198	.	-	2	ID=g2.t1.cds;Parent=g2.t1
SCHJ01007613.1:0-14824	AUGUSTUS	CDS	9035	9119	.	-	0	ID=g2.t1.cds;Parent=g2.t1
SCHJ01007613.1:0-14824	AUGUSTUS	start_codon	9117	9119	.	-	0	Parent=g2.t1
SCHJ01007613.1:0-14824	AUGUSTUS	protein_match	4559	4714	6.67	-	0	ID=pp.g2.t1.unknown_D;Target=unknown_D 1 52;Target_start=213;
SCHJ01007613.1:0-14824	AUGUSTUS	protein_match	5156	5177	1.49	-	1	ID=pp.g2.t1.unknown_C;Target=unknown_C 1 8;Target_start=58;
SCHJ01007613.1:0-14824	AUGUSTUS	protein_match	6411	6412	1	-	0	ID=pp.g2.t1.unknown_C;Target=unknown_C 1 1;Target_start=58;
SCHJ01007613.1:0-14824	AUGUSTUS	protein_match	6416	6432	2.77	-	2	ID=pp.g2.t1.unknown_B;Target=unknown_B 6 11;Target_start=46;
SCHJ01007613.1:0-14824	AUGUSTUS	protein_match	7808	7823	4.98	-	0	ID=pp.g2.t1.unknown_B;Target=unknown_B 1 6;Target_start=46;
SCHJ01007613.1:0-14824	AUGUSTUS	protein_match	7854	7859	0.446	-	0	ID=pp.g2.t1.unknown_A;Target=unknown_A 35 36;Target_start=0;
SCHJ01007613.1:0-14824	AUGUSTUS	protein_match	8182	8198	1.15	-	2	ID=pp.g2.t1.unknown_A;Target=unknown_A 29 34;Target_start=0;
SCHJ01007613.1:0-14824	AUGUSTUS	protein_match	9035	9119	6.35	-	0	ID=pp.g2.t1.unknown_A;Target=unknown_A 1 29;Target_start=0;
SCHJ01007613.1:0-14824	AUGUSTUS	interblock_region	124	239	.	-	2	ID=pp.g2.t1.iBR4
SCHJ01007613.1:0-14824	AUGUSTUS	interblock_region	1649	1770	.	-	1	ID=pp.g2.t1.iBR4
SCHJ01007613.1:0-14824	AUGUSTUS	interblock_region	4539	4558	.	-	0	ID=pp.g2.t1.iBR4
SCHJ01007613.1:0-14824	AUGUSTUS	interblock_region	4715	5155	.	-	0	ID=pp.g2.t1.iBR3
SCHJ01007613.1:0-14824	AUGUSTUS	interblock_region	6413	6415	.	-	0	ID=pp.g2.t1.iBR2
SCHJ01007613.1:0-14824	AUGUSTUS	interblock_region	7824	7853	.	-	0	ID=pp.g2.t1.iBR1
# protein sequence = [MACIKVESEDIKIEETFRVKHEDTEEQTELSILNKHKFIQYLNTAVQRVMTXKKTALFVKMNQKTERSSCTCQQCEKC
# FTNHGNVGAHMSVHTEEKPYTCQQCGRSFSRKGNLTSHMTSHTGMSLFTCQQCGISFTQKGSFNRHMKIHNGEQPYMCDQCGKTFDEHENLEVHMRIH
# KENSYICPQCGKSFHRKQHFESHMKIHSGKQPYTCPQCGKWFNHKRRFEEHIRIHTGEKPFTCQQCGRSFNQKGSLNRHMRVHTGEKPFKCCHCGSME
# VGGIDPWWTARPIDQEHTRGQDDDVGWPAETAVSQHVGGNLMVEPERIERAFTLTACGPLEGRTGQEDFMCPACPQ]
# sequence of block unknown_D   213 [CGKWFNHKRRFEEHIRIHTGEKPFTCQQCGRSFNQKGSLNRHMRVHTGEKPF] 265
# sequence of block unknown_C    58 [VKMNQKTE] 66
# sequence of block unknown_B    46 [QRVMTXKKTAL] 57
# sequence of block unknown_A     0 [MACIKVESEDIKIEETFRVKHEDTEEQTELSILNKH] 36
# end gene g2
###
# start gene g3
SCHJ01007613.1:0-14824	AUGUSTUS	gene	9916	13252	1	-	.	ID=g3
SCHJ01007613.1:0-14824	AUGUSTUS	transcript	9916	13252	.	-	.	ID=g3.t1;Parent=g3
SCHJ01007613.1:0-14824	AUGUSTUS	stop_codon	9916	9918	.	-	0	Parent=g3.t1
SCHJ01007613.1:0-14824	AUGUSTUS	CDS	9919	9962	.	-	2	ID=g3.t1.cds;Parent=g3.t1
SCHJ01007613.1:0-14824	AUGUSTUS	CDS	11978	12055	.	-	2	ID=g3.t1.cds;Parent=g3.t1
SCHJ01007613.1:0-14824	AUGUSTUS	CDS	13120	13252	.	-	0	ID=g3.t1.cds;Parent=g3.t1
SCHJ01007613.1:0-14824	AUGUSTUS	start_codon	13250	13252	.	-	0	Parent=g3.t1
# protein sequence = [MPRIRRANGGTDGTGDRSGDPEVRGGAGVKEDRGGIWDSEAGGDDMYSSDNVCCAALGYGVLYMLCGVLADAAEPEQG
# FYLDLVI]
# end gene g3
###
#
# ----- prediction on sequence number 6 (length = 2793, name = SCHJ01009611.1:0-2793) -----
#
# Predicted genes for sequence number 6 on both strands
# (none)
#
# ----- prediction on sequence number 7 (length = 4593, name = SCHJ01010870.1:0-4593) -----
#
# Predicted genes for sequence number 7 on both strands
# start gene g4
SCHJ01010870.1:0-4593	AUGUSTUS	gene	806	2844	1	-	.	ID=g4
SCHJ01010870.1:0-4593	AUGUSTUS	transcript	806	2844	.	-	.	ID=g4.t1;Parent=g4
SCHJ01010870.1:0-4593	AUGUSTUS	stop_codon	806	808	.	-	0	Parent=g4.t1
SCHJ01010870.1:0-4593	AUGUSTUS	CDS	809	946	.	-	0	ID=g4.t1.cds;Parent=g4.t1
SCHJ01010870.1:0-4593	AUGUSTUS	CDS	1122	1345	.	-	2	ID=g4.t1.cds;Parent=g4.t1
SCHJ01010870.1:0-4593	AUGUSTUS	CDS	1420	1452	.	-	2	ID=g4.t1.cds;Parent=g4.t1
SCHJ01010870.1:0-4593	AUGUSTUS	CDS	1843	1860	.	-	2	ID=g4.t1.cds;Parent=g4.t1
SCHJ01010870.1:0-4593	AUGUSTUS	CDS	1967	2041	.	-	2	ID=g4.t1.cds;Parent=g4.t1
SCHJ01010870.1:0-4593	AUGUSTUS	CDS	2760	2844	.	-	0	ID=g4.t1.cds;Parent=g4.t1
SCHJ01010870.1:0-4593	AUGUSTUS	start_codon	2842	2844	.	-	0	Parent=g4.t1
SCHJ01010870.1:0-4593	AUGUSTUS	protein_match	1164	1319	5.12	-	0	ID=pp.g4.t1.unknown_D;Target=unknown_D 1 52;Target_start=79;
SCHJ01010870.1:0-4593	AUGUSTUS	protein_match	1338	1345	0.179	-	2	ID=pp.g4.t1.unknown_C;Target=unknown_C 6 8;Target_start=65;
SCHJ01010870.1:0-4593	AUGUSTUS	protein_match	1420	1435	1.36	-	0	ID=pp.g4.t1.unknown_C;Target=unknown_C 1 6;Target_start=65;
SCHJ01010870.1:0-4593	AUGUSTUS	protein_match	1445	1452	0.924	-	2	ID=pp.g4.t1.unknown_B;Target=unknown_B 9 11;Target_start=51;
SCHJ01010870.1:0-4593	AUGUSTUS	protein_match	1843	1860	1.61	-	2	ID=pp.g4.t1.unknown_B;Target=unknown_B 3 9;Target_start=51;
SCHJ01010870.1:0-4593	AUGUSTUS	protein_match	1967	1973	0.458	-	0	ID=pp.g4.t1.unknown_B;Target=unknown_B 1 3;Target_start=51;
SCHJ01010870.1:0-4593	AUGUSTUS	protein_match	2019	2041	3.44	-	2	ID=pp.g4.t1.unknown_A;Target=unknown_A 29 36;Target_start=0;
SCHJ01010870.1:0-4593	AUGUSTUS	protein_match	2760	2844	4.87	-	0	ID=pp.g4.t1.unknown_A;Target=unknown_A 1 29;Target_start=0;
SCHJ01010870.1:0-4593	AUGUSTUS	interblock_region	806	946	.	-	0	ID=pp.g4.t1.iBR4
SCHJ01010870.1:0-4593	AUGUSTUS	interblock_region	1122	1163	.	-	0	ID=pp.g4.t1.iBR4
SCHJ01010870.1:0-4593	AUGUSTUS	interblock_region	1320	1337	.	-	0	ID=pp.g4.t1.iBR3
SCHJ01010870.1:0-4593	AUGUSTUS	interblock_region	1436	1444	.	-	0	ID=pp.g4.t1.iBR2
SCHJ01010870.1:0-4593	AUGUSTUS	interblock_region	1974	2018	.	-	0	ID=pp.g4.t1.iBR1
# protein sequence = [MPLIKEESEDIKIEEVFRVKQEDTEEQKDLVALKEESQELNEMEEKNKNETKKEFTLEKNTTRTFTPETSRENCLKCD
# QCGKSFSHKKSLSTHLSIHTGEKPYTCKLCGKRFSQKGNLKSHMRLHTGEKPFSCPQCDERFTYQRDIHMKSHENVKLCLCSLCGKGFKLFGKLKLHQ
# KICICVNLRKRSRHS]
# sequence of block unknown_D    79 [CGKSFSHKKSLSTHLSIHTGEKPYTCKLCGKRFSQKGNLKSHMRLHTGEKPF] 131
# sequence of block unknown_C    65 [TPETSREN] 73
# sequence of block unknown_B    51 [KKEFTLEKNTT] 62
# sequence of block unknown_A     0 [MPLIKEESEDIKIEEVFRVKQEDTEEQKDLVALKEE] 36
# end gene g4
###
#
# ----- prediction on sequence number 8 (length = 1619, name = SCHJ01011433.1:0-1619) -----
#
# Predicted genes for sequence number 8 on both strands
# (none)
#
# ----- prediction on sequence number 9 (length = 2069, name = SCHJ01013746.1:0-2069) -----
#
# Predicted genes for sequence number 9 on both strands
# (none)
#
# ----- prediction on sequence number 10 (length = 5439, name = SCHJ01019587.1:0-5439) -----
#
# Predicted genes for sequence number 10 on both strands
# (none)
#
# ----- prediction on sequence number 11 (length = 922, name = SCHJ01020583.1:0-922) -----
#
# Predicted genes for sequence number 11 on both strands
# (none)
#
# ----- prediction on sequence number 12 (length = 2849, name = SCHJ01023676.1:0-2849) -----
#
# Predicted genes for sequence number 12 on both strands
# (none)
#
# ----- prediction on sequence number 13 (length = 3790, name = SCHJ01024405.1:0-3790) -----
#
# Predicted genes for sequence number 13 on both strands
# (none)
#
# ----- prediction on sequence number 14 (length = 988, name = SCHJ01025824.1:0-988) -----
#
# Predicted genes for sequence number 14 on both strands
# (none)
#
# ----- prediction on sequence number 15 (length = 1820, name = SCHJ01027698.1:0-1820) -----
#
# Predicted genes for sequence number 15 on both strands
# (none)
#
# ----- prediction on sequence number 16 (length = 2059, name = SCHJ01029979.1:0-2059) -----
#
# Predicted genes for sequence number 16 on both strands
# (none)
#
# ----- prediction on sequence number 17 (length = 2834, name = SCHJ01030876.1:0-2834) -----
#
# Predicted genes for sequence number 17 on both strands
# start gene g5
SCHJ01030876.1:0-2834	AUGUSTUS	gene	251	2483	1	+	.	ID=g5
SCHJ01030876.1:0-2834	AUGUSTUS	transcript	251	2483	.	+	.	ID=g5.t1;Parent=g5
SCHJ01030876.1:0-2834	AUGUSTUS	start_codon	251	253	.	+	0	Parent=g5.t1
SCHJ01030876.1:0-2834	AUGUSTUS	CDS	251	335	.	+	0	ID=g5.t1.cds;Parent=g5.t1
SCHJ01030876.1:0-2834	AUGUSTUS	CDS	982	1033	.	+	2	ID=g5.t1.cds;Parent=g5.t1
SCHJ01030876.1:0-2834	AUGUSTUS	CDS	1451	1515	.	+	1	ID=g5.t1.cds;Parent=g5.t1
SCHJ01030876.1:0-2834	AUGUSTUS	CDS	1591	1814	.	+	2	ID=g5.t1.cds;Parent=g5.t1
SCHJ01030876.1:0-2834	AUGUSTUS	CDS	2307	2480	.	+	0	ID=g5.t1.cds;Parent=g5.t1
SCHJ01030876.1:0-2834	AUGUSTUS	stop_codon	2481	2483	.	+	0	Parent=g5.t1
SCHJ01030876.1:0-2834	AUGUSTUS	protein_match	251	335	3.27	+	0	ID=pp.g5.t1.unknown_A;Target=unknown_A 1 29;Target_start=0;
SCHJ01030876.1:0-2834	AUGUSTUS	protein_match	982	1004	4.46	+	2	ID=pp.g5.t1.unknown_A;Target=unknown_A 29 36;Target_start=0;
SCHJ01030876.1:0-2834	AUGUSTUS	protein_match	1029	1033	0.0942	+	0	ID=pp.g5.t1.unknown_B;Target=unknown_B 1 2;Target_start=44;
SCHJ01030876.1:0-2834	AUGUSTUS	protein_match	1451	1478	1.72	+	1	ID=pp.g5.t1.unknown_B;Target=unknown_B 2 11;Target_start=44;
SCHJ01030876.1:0-2834	AUGUSTUS	protein_match	1500	1515	1.36	+	0	ID=pp.g5.t1.unknown_C;Target=unknown_C 1 6;Target_start=62;
SCHJ01030876.1:0-2834	AUGUSTUS	protein_match	1591	1598	0.18	+	2	ID=pp.g5.t1.unknown_C;Target=unknown_C 6 8;Target_start=62;
SCHJ01030876.1:0-2834	AUGUSTUS	protein_match	1656	1811	5.91	+	0	ID=pp.g5.t1.unknown_D;Target=unknown_D 1 52;Target_start=89;
SCHJ01030876.1:0-2834	AUGUSTUS	interblock_region	1005	1028	.	+	0	ID=pp.g5.t1.iBR1
SCHJ01030876.1:0-2834	AUGUSTUS	interblock_region	1479	1499	.	+	0	ID=pp.g5.t1.iBR2
SCHJ01030876.1:0-2834	AUGUSTUS	interblock_region	1599	1655	.	+	0	ID=pp.g5.t1.iBR3
SCHJ01030876.1:0-2834	AUGUSTUS	interblock_region	1812	1814	.	+	0	ID=pp.g5.t1.iBR4
SCHJ01030876.1:0-2834	AUGUSTUS	interblock_region	2307	2483	.	+	0	ID=pp.g5.t1.iBR4
# protein sequence = [MAFIKVESEDMKIEEAFVFKHEDTDTEPDLKVLKEESQDLTEEKPLVHTGEKPFTCEQCGKCFVRKEDRNHLQRHIIT
# HIGQEPFMCNHCGKTFSKKANLKTHMRIHTGEKPFACQQCGKNFRQKVTLQIHMRVHTTERPFQVDKNQFYLFKKNNDDKINQFHRNMDQTMANTLKG
# VRKYVENVQETFQSGNLIDDFSQQ]
# sequence of block unknown_A     0 [MAFIKVESEDMKIEEAFVFKHEDTDTEPDLKVLKEE] 36
# sequence of block unknown_B    44 [PLVHTGEKPFT] 55
# sequence of block unknown_C    62 [FVRKEDRN] 70
# sequence of block unknown_D    89 [CGKTFSKKANLKTHMRIHTGEKPFACQQCGKNFRQKVTLQIHMRVHTTERPF] 141
# end gene g5
###
#
# ----- prediction on sequence number 18 (length = 3485, name = SCHJ01030898.1:0-3485) -----
#
# Predicted genes for sequence number 18 on both strands
# (none)
#
# ----- prediction on sequence number 19 (length = 9836, name = SCHJ01032374.1:0-9836) -----
#
# Predicted genes for sequence number 19 on both strands
# start gene g6
SCHJ01032374.1:0-9836	AUGUSTUS	gene	2236	6477	1	-	.	ID=g6
SCHJ01032374.1:0-9836	AUGUSTUS	transcript	2236	6477	.	-	.	ID=g6.t1;Parent=g6
SCHJ01032374.1:0-9836	AUGUSTUS	stop_codon	2236	2238	.	-	0	Parent=g6.t1
SCHJ01032374.1:0-9836	AUGUSTUS	CDS	2239	2375	.	-	2	ID=g6.t1.cds;Parent=g6.t1
SCHJ01032374.1:0-9836	AUGUSTUS	CDS	4201	4485	.	-	2	ID=g6.t1.cds;Parent=g6.t1
SCHJ01032374.1:0-9836	AUGUSTUS	CDS	4538	4546	.	-	2	ID=g6.t1.cds;Parent=g6.t1
SCHJ01032374.1:0-9836	AUGUSTUS	CDS	4627	4719	.	-	2	ID=g6.t1.cds;Parent=g6.t1
SCHJ01032374.1:0-9836	AUGUSTUS	CDS	6393	6477	.	-	0	ID=g6.t1.cds;Parent=g6.t1
SCHJ01032374.1:0-9836	AUGUSTUS	start_codon	6475	6477	.	-	0	Parent=g6.t1
SCHJ01032374.1:0-9836	AUGUSTUS	protein_match	4223	4378	6.81	-	0	ID=pp.g6.t1.unknown_D;Target=unknown_D 1 52;Target_start=98;
SCHJ01032374.1:0-9836	AUGUSTUS	protein_match	4469	4485	1.34	-	2	ID=pp.g6.t1.unknown_C;Target=unknown_C 3 8;Target_start=60;
SCHJ01032374.1:0-9836	AUGUSTUS	protein_match	4538	4544	0.893	-	0	ID=pp.g6.t1.unknown_C;Target=unknown_C 1 3;Target_start=60;
SCHJ01032374.1:0-9836	AUGUSTUS	protein_match	4545	4546	1	-	2	ID=pp.g6.t1.unknown_B;Target=unknown_B 11 11;Target_start=49;
SCHJ01032374.1:0-9836	AUGUSTUS	protein_match	4627	4657	1.88	-	0	ID=pp.g6.t1.unknown_B;Target=unknown_B 1 11;Target_start=49;
SCHJ01032374.1:0-9836	AUGUSTUS	protein_match	4697	4719	9.09	-	2	ID=pp.g6.t1.unknown_A;Target=unknown_A 29 36;Target_start=0;
SCHJ01032374.1:0-9836	AUGUSTUS	protein_match	6393	6477	5.83	-	0	ID=pp.g6.t1.unknown_A;Target=unknown_A 1 29;Target_start=0;
SCHJ01032374.1:0-9836	AUGUSTUS	interblock_region	2236	2375	.	-	2	ID=pp.g6.t1.iBR4
SCHJ01032374.1:0-9836	AUGUSTUS	interblock_region	4201	4222	.	-	0	ID=pp.g6.t1.iBR4
SCHJ01032374.1:0-9836	AUGUSTUS	interblock_region	4379	4468	.	-	0	ID=pp.g6.t1.iBR3
SCHJ01032374.1:0-9836	AUGUSTUS	interblock_region	4658	4696	.	-	0	ID=pp.g6.t1.iBR1
# protein sequence = [MAFIKEESEDVKIDEEFRVKHEDIDTQTELMVLKEENQELNGKEDEDDKPDFMAEEKSFMWKEKPYTCQQCGKSFSQK
# VSLKVHMRVHTGENPYSCQQCGKSFNRKGNLTVHMRIHTRKSSFSCQQCGKSFTQKGSLKVHMRIHTGENPFTCQECGKVMSESKTRTEKKSDTYQHS
# EVYMLKKQVQDLQQQLAFMSVGQSQPV]
# sequence of block unknown_D    98 [CGKSFNRKGNLTVHMRIHTRKSSFSCQQCGKSFTQKGSLKVHMRIHTGENPF] 150
# sequence of block unknown_C    60 [WKEKPYTC] 68
# sequence of block unknown_B    49 [PDFMAEEKSFM] 60
# sequence of block unknown_A     0 [MAFIKEESEDVKIDEEFRVKHEDIDTQTELMVLKEE] 36
# end gene g6
###
#
# ----- prediction on sequence number 20 (length = 2673, name = SCHJ01034114.1:0-2673) -----
#
# Predicted genes for sequence number 20 on both strands
# (none)
#
# ----- prediction on sequence number 21 (length = 3905, name = SCHJ01034332.1:0-3905) -----
#
# Predicted genes for sequence number 21 on both strands
# (none)
#
# ----- prediction on sequence number 22 (length = 2624, name = SCHJ01038213.1:0-2624) -----
#
# Predicted genes for sequence number 22 on both strands
# (none)
#
# ----- prediction on sequence number 23 (length = 2579, name = SCHJ01039560.1:0-2579) -----
#
# Predicted genes for sequence number 23 on both strands
# (none)
#
# ----- prediction on sequence number 24 (length = 2288, name = SCHJ01042538.1:0-2288) -----
#
# Predicted genes for sequence number 24 on both strands
# (none)
#
# ----- prediction on sequence number 25 (length = 5332, name = SCHJ01042836.1:0-5332) -----
#
# Predicted genes for sequence number 25 on both strands
# start gene g7
SCHJ01042836.1:0-5332	AUGUSTUS	gene	1844	4311	1	+	.	ID=g7
SCHJ01042836.1:0-5332	AUGUSTUS	transcript	1844	4311	.	+	.	ID=g7.t1;Parent=g7
SCHJ01042836.1:0-5332	AUGUSTUS	start_codon	1844	1846	.	+	0	Parent=g7.t1
SCHJ01042836.1:0-5332	AUGUSTUS	CDS	1844	2052	.	+	0	ID=g7.t1.cds;Parent=g7.t1
SCHJ01042836.1:0-5332	AUGUSTUS	CDS	4221	4308	.	+	1	ID=g7.t1.cds;Parent=g7.t1
SCHJ01042836.1:0-5332	AUGUSTUS	stop_codon	4309	4311	.	+	0	Parent=g7.t1
# protein sequence = [MLEIASHKLMDMVTRWNSFMDMLERYLEQQAPXXXXXXHGYGYTMEQLHGYAGTLSRATSPYNASSFENRITLGITLQ
# LQSGPQMMPTLKQHYSTTKLY]
# end gene g7
###
#
# ----- prediction on sequence number 26 (length = 1326, name = SCHJ01042951.1:0-1326) -----
#
# Predicted genes for sequence number 26 on both strands
# (none)
#
# ----- prediction on sequence number 27 (length = 7531, name = SCHJ01044265.1:0-7531) -----
#
# Predicted genes for sequence number 27 on both strands
# (none)
#
# ----- prediction on sequence number 28 (length = 2233, name = SCHJ01044924.1:0-2233) -----
#
# Predicted genes for sequence number 28 on both strands
# (none)
#
# ----- prediction on sequence number 29 (length = 6165, name = SCHJ01045181.1:0-6165) -----
#
# Predicted genes for sequence number 29 on both strands
# (none)
#
# ----- prediction on sequence number 30 (length = 4155, name = SCHJ01047293.1:0-4155) -----
#
# Predicted genes for sequence number 30 on both strands
# (none)
#
# ----- prediction on sequence number 31 (length = 396, name = SCHJ01050444.1:0-396) -----
#
# Predicted genes for sequence number 31 on both strands
# (none)
#
# ----- prediction on sequence number 32 (length = 5372, name = SCHJ01053330.1:0-5372) -----
#
# Predicted genes for sequence number 32 on both strands
# start gene g8
SCHJ01053330.1:0-5372	AUGUSTUS	gene	846	3325	1	-	.	ID=g8
SCHJ01053330.1:0-5372	AUGUSTUS	transcript	846	3325	.	-	.	ID=g8.t1;Parent=g8
SCHJ01053330.1:0-5372	AUGUSTUS	stop_codon	846	848	.	-	0	Parent=g8.t1
SCHJ01053330.1:0-5372	AUGUSTUS	CDS	849	1400	.	-	0	ID=g8.t1.cds;Parent=g8.t1
SCHJ01053330.1:0-5372	AUGUSTUS	CDS	1492	1501	.	-	1	ID=g8.t1.cds;Parent=g8.t1
SCHJ01053330.1:0-5372	AUGUSTUS	CDS	2913	2946	.	-	2	ID=g8.t1.cds;Parent=g8.t1
SCHJ01053330.1:0-5372	AUGUSTUS	CDS	3012	3043	.	-	1	ID=g8.t1.cds;Parent=g8.t1
SCHJ01053330.1:0-5372	AUGUSTUS	CDS	3222	3325	.	-	0	ID=g8.t1.cds;Parent=g8.t1
SCHJ01053330.1:0-5372	AUGUSTUS	start_codon	3323	3325	.	-	0	Parent=g8.t1
SCHJ01053330.1:0-5372	AUGUSTUS	protein_match	1008	1163	3.55	-	0	ID=pp.g8.t1.unknown_D;Target=unknown_D 1 52;Target_start=139;
SCHJ01053330.1:0-5372	AUGUSTUS	protein_match	1389	1400	1.23	-	0	ID=pp.g8.t1.unknown_C;Target=unknown_C 5 8;Target_start=56;
SCHJ01053330.1:0-5372	AUGUSTUS	protein_match	1492	1501	1.06	-	1	ID=pp.g8.t1.unknown_C;Target=unknown_C 1 4;Target_start=56;
SCHJ01053330.1:0-5372	AUGUSTUS	protein_match	2913	2914	1	-	0	ID=pp.g8.t1.unknown_C;Target=unknown_C 1 1;Target_start=56;
SCHJ01053330.1:0-5372	AUGUSTUS	protein_match	2921	2946	1.56	-	2	ID=pp.g8.t1.unknown_B;Target=unknown_B 3 11;Target_start=43;
SCHJ01053330.1:0-5372	AUGUSTUS	protein_match	3012	3018	4.01	-	0	ID=pp.g8.t1.unknown_B;Target=unknown_B 1 3;Target_start=43;
SCHJ01053330.1:0-5372	AUGUSTUS	protein_match	3040	3043	0.098	-	1	ID=pp.g8.t1.unknown_A;Target=unknown_A 35 36;Target_start=0;
SCHJ01053330.1:0-5372	AUGUSTUS	protein_match	3222	3325	3.62	-	0	ID=pp.g8.t1.unknown_A;Target=unknown_A 1 35;Target_start=0;
SCHJ01053330.1:0-5372	AUGUSTUS	interblock_region	846	1007	.	-	0	ID=pp.g8.t1.iBR4
SCHJ01053330.1:0-5372	AUGUSTUS	interblock_region	1164	1388	.	-	0	ID=pp.g8.t1.iBR3
SCHJ01053330.1:0-5372	AUGUSTUS	interblock_region	2915	2920	.	-	0	ID=pp.g8.t1.iBR2
SCHJ01053330.1:0-5372	AUGUSTUS	interblock_region	3019	3039	.	-	0	ID=pp.g8.t1.iBR1
# protein sequence = [MAFIKEESDEIKIEETFTVKHEDTEEQTGWFSFSNVKELDSHAKHDFGDNKNTLLYRPDGSETSSSQNNIQTTESNSY
# FTCHQCGKCFNQEYNFKLHMKAHNKKKPFKCQQCGNRFSLKENLKRHMKCHSGMKPFTCDLCGKCFSHKSTLKLHMRTRPGEKPYTCKLCGKIFLCKG
# SLEIHSAVHDREKPFPCDQCGKCFRHKSILDSHIKTHTEERPYTCKLCGKSFSRDVFHVPCMLKEFQV]
# sequence of block unknown_D   139 [CGKCFSHKSTLKLHMRTRPGEKPYTCKLCGKIFLCKGSLEIHSAVHDREKPF] 191
# sequence of block unknown_C    56 [RPDGSETS] 64
# sequence of block unknown_B    43 [KHDFGDNKNTL] 54
# sequence of block unknown_A     0 [MAFIKEESDEIKIEETFTVKHEDTEEQTGWFSFSNV] 36
# end gene g8
###
#
# ----- prediction on sequence number 33 (length = 7419, name = SCHJ01055586.1:0-7419) -----
#
# Predicted genes for sequence number 33 on both strands
# start gene g9
SCHJ01055586.1:0-7419	AUGUSTUS	gene	2212	5938	1	+	.	ID=g9
SCHJ01055586.1:0-7419	AUGUSTUS	transcript	2212	5938	.	+	.	ID=g9.t1;Parent=g9
SCHJ01055586.1:0-7419	AUGUSTUS	start_codon	2212	2214	.	+	0	Parent=g9.t1
SCHJ01055586.1:0-7419	AUGUSTUS	CDS	2212	2296	.	+	0	ID=g9.t1.cds;Parent=g9.t1
SCHJ01055586.1:0-7419	AUGUSTUS	CDS	3292	3321	.	+	2	ID=g9.t1.cds;Parent=g9.t1
SCHJ01055586.1:0-7419	AUGUSTUS	CDS	3736	3782	.	+	2	ID=g9.t1.cds;Parent=g9.t1
SCHJ01055586.1:0-7419	AUGUSTUS	CDS	3888	3906	.	+	0	ID=g9.t1.cds;Parent=g9.t1
SCHJ01055586.1:0-7419	AUGUSTUS	CDS	3988	4369	.	+	2	ID=g9.t1.cds;Parent=g9.t1
SCHJ01055586.1:0-7419	AUGUSTUS	CDS	5848	5935	.	+	1	ID=g9.t1.cds;Parent=g9.t1
SCHJ01055586.1:0-7419	AUGUSTUS	stop_codon	5936	5938	.	+	0	Parent=g9.t1
SCHJ01055586.1:0-7419	AUGUSTUS	protein_match	2212	2296	3.91	+	0	ID=pp.g9.t1.unknown_A;Target=unknown_A 1 29;Target_start=0;
SCHJ01055586.1:0-7419	AUGUSTUS	protein_match	3292	3314	9.09	+	2	ID=pp.g9.t1.unknown_A;Target=unknown_A 29 36;Target_start=0;
SCHJ01055586.1:0-7419	AUGUSTUS	protein_match	3753	3782	1.71	+	0	ID=pp.g9.t1.unknown_B;Target=unknown_B 1 10;Target_start=44;
SCHJ01055586.1:0-7419	AUGUSTUS	protein_match	3888	3890	0.539	+	0	ID=pp.g9.t1.unknown_B;Target=unknown_B 11 11;Target_start=44;
SCHJ01055586.1:0-7419	AUGUSTUS	protein_match	3897	3906	2.15	+	0	ID=pp.g9.t1.unknown_C;Target=unknown_C 1 4;Target_start=57;
SCHJ01055586.1:0-7419	AUGUSTUS	protein_match	3988	4001	1.47	+	2	ID=pp.g9.t1.unknown_C;Target=unknown_C 4 8;Target_start=57;
SCHJ01055586.1:0-7419	AUGUSTUS	protein_match	4131	4286	6.1	+	0	ID=pp.g9.t1.unknown_D;Target=unknown_D 1 52;Target_start=108;
SCHJ01055586.1:0-7419	AUGUSTUS	interblock_region	3315	3321	.	+	0	ID=pp.g9.t1.iBR1
SCHJ01055586.1:0-7419	AUGUSTUS	interblock_region	3736	3752	.	+	2	ID=pp.g9.t1.iBR1
SCHJ01055586.1:0-7419	AUGUSTUS	interblock_region	3891	3896	.	+	0	ID=pp.g9.t1.iBR2
SCHJ01055586.1:0-7419	AUGUSTUS	interblock_region	4002	4130	.	+	0	ID=pp.g9.t1.iBR3
SCHJ01055586.1:0-7419	AUGUSTUS	interblock_region	4287	4369	.	+	0	ID=pp.g9.t1.iBR4
SCHJ01055586.1:0-7419	AUGUSTUS	interblock_region	5848	5938	.	+	1	ID=pp.g9.t1.iBR4
# protein sequence = [MTLIKEESDDIRIEAAFSVKQEDTEEQTDLMVLKEESQGNLETHMRIHTGEKPFSFTRKEKNLNHHVRIHLRRNCFEC
# HQCGRSFKDGDHLKNHVLSHTGEKPFMCHHCGKNFTNKANLEIHIRVHTGEKPFTCLQCGKSFSVKGNLEVHLRVHTGEQPFTCLQCEESFTYQRDLK
# HHLQTHSRNKLHETMLMTLMPVHWLSFLATHATTLAILKIL]
# sequence of block unknown_A     0 [MTLIKEESDDIRIEAAFSVKQEDTEEQTDLMVLKEE] 36
# sequence of block unknown_B    44 [MRIHTGEKPFS] 55
# sequence of block unknown_C    57 [RKEKNLNH] 65
# sequence of block unknown_D   108 [CGKNFTNKANLEIHIRVHTGEKPFTCLQCGKSFSVKGNLEVHLRVHTGEQPF] 160
# end gene g9
###
#
# ----- prediction on sequence number 34 (length = 7983, name = SCHJ01059157.1:0-7983) -----
#
# Predicted genes for sequence number 34 on both strands
# start gene g10
SCHJ01059157.1:0-7983	AUGUSTUS	gene	6301	6612	1	-	.	ID=g10
SCHJ01059157.1:0-7983	AUGUSTUS	transcript	6301	6612	.	-	.	ID=g10.t1;Parent=g10
SCHJ01059157.1:0-7983	AUGUSTUS	stop_codon	6301	6303	.	-	0	Parent=g10.t1
SCHJ01059157.1:0-7983	AUGUSTUS	CDS	6304	6612	.	-	0	ID=g10.t1.cds;Parent=g10.t1
SCHJ01059157.1:0-7983	AUGUSTUS	start_codon	6610	6612	.	-	0	Parent=g10.t1
# protein sequence = [MGRNQRTEADPEAPVTDADPWIQNPPVEPGRQMTHVELEEPDRAGGVEGPSLARGVLRHRMDDARPRRSWRDEGTWRS
# QRSSGSMALHRVADAFCSGAAESTG]
# end gene g10
###
#
# ----- prediction on sequence number 35 (length = 7329, name = SCHJ01060986.1:0-7329) -----
#
# Predicted genes for sequence number 35 on both strands
# start gene g11
SCHJ01060986.1:0-7329	AUGUSTUS	gene	1766	5725	1	+	.	ID=g11
SCHJ01060986.1:0-7329	AUGUSTUS	transcript	1766	5725	.	+	.	ID=g11.t1;Parent=g11
SCHJ01060986.1:0-7329	AUGUSTUS	start_codon	1766	1768	.	+	0	Parent=g11.t1
SCHJ01060986.1:0-7329	AUGUSTUS	CDS	1766	1850	.	+	0	ID=g11.t1.cds;Parent=g11.t1
SCHJ01060986.1:0-7329	AUGUSTUS	CDS	2118	2136	.	+	2	ID=g11.t1.cds;Parent=g11.t1
SCHJ01060986.1:0-7329	AUGUSTUS	CDS	2892	2973	.	+	1	ID=g11.t1.cds;Parent=g11.t1
SCHJ01060986.1:0-7329	AUGUSTUS	CDS	4271	4292	.	+	0	ID=g11.t1.cds;Parent=g11.t1
SCHJ01060986.1:0-7329	AUGUSTUS	CDS	5049	5722	.	+	2	ID=g11.t1.cds;Parent=g11.t1
SCHJ01060986.1:0-7329	AUGUSTUS	stop_codon	5723	5725	.	+	0	Parent=g11.t1
SCHJ01060986.1:0-7329	AUGUSTUS	protein_match	1766	1850	1.71	+	0	ID=pp.g11.t1.unknown_A;Target=unknown_A 1 29;Target_start=0;
SCHJ01060986.1:0-7329	AUGUSTUS	protein_match	2118	2136	1.73	+	1	ID=pp.g11.t1.unknown_A;Target=unknown_A 29 35;Target_start=0;
SCHJ01060986.1:0-7329	AUGUSTUS	protein_match	2892	2895	0.108	+	1	ID=pp.g11.t1.unknown_A;Target=unknown_A 35 36;Target_start=0;
SCHJ01060986.1:0-7329	AUGUSTUS	protein_match	2944	2973	2.34	+	0	ID=pp.g11.t1.unknown_B;Target=unknown_B 1 10;Target_start=52;
SCHJ01060986.1:0-7329	AUGUSTUS	protein_match	4271	4273	8.51	+	0	ID=pp.g11.t1.unknown_B;Target=unknown_B 11 11;Target_start=52;
SCHJ01060986.1:0-7329	AUGUSTUS	protein_match	4277	4292	2.88	+	0	ID=pp.g11.t1.unknown_C;Target=unknown_C 1 6;Target_start=64;
SCHJ01060986.1:0-7329	AUGUSTUS	protein_match	5049	5056	0.0976	+	2	ID=pp.g11.t1.unknown_C;Target=unknown_C 6 8;Target_start=64;
SCHJ01060986.1:0-7329	AUGUSTUS	protein_match	5159	5314	5.63	+	0	ID=pp.g11.t1.unknown_D;Target=unknown_D 1 52;Target_start=106;
SCHJ01060986.1:0-7329	AUGUSTUS	interblock_region	2896	2943	.	+	0	ID=pp.g11.t1.iBR1
SCHJ01060986.1:0-7329	AUGUSTUS	interblock_region	4274	4276	.	+	0	ID=pp.g11.t1.iBR2
SCHJ01060986.1:0-7329	AUGUSTUS	interblock_region	5057	5158	.	+	0	ID=pp.g11.t1.iBR3
SCHJ01060986.1:0-7329	AUGUSTUS	interblock_region	5315	5725	.	+	0	ID=pp.g11.t1.iBR4
# protein sequence = [MEFIKKEIEGMSDPEPSRIKHEDTEEQTDWIEVKHCDQCGKKFISSSHLKSHQTVHSNEKPHLQLKRFSDWIEVMQQN
# PEMNEVEKGCCKIKMSRKKAKQLHTCSQCGKSFRDNGNLNVHMRIHTGEKPYTCPQCGKSFTAAASLNYHLHVHSGEKSFNCDQCGKKFHAPLNLKNH
# MKVHSGEKPHVCSFCGKSFSRLNHCKQHQKTHNEVRDHVCCECGKSFTRADRLKEHQRIHSGERPYKCSYCDKSFIQSEHLKKHERVHTGEKPYHCTQ
# CGKSFTQSSNLLTHMRKYCK]
# sequence of block unknown_A     0 [MEFIKKEIEGMSDPEPSRIKHEDTEEQTDWIEVKHC] 36
# sequence of block unknown_B    52 [QTVHSNEKPHL] 63
# sequence of block unknown_C    64 [LKRFSDWI] 72
# sequence of block unknown_D   106 [CGKSFRDNGNLNVHMRIHTGEKPYTCPQCGKSFTAAASLNYHLHVHSGEKSF] 158
# end gene g11
###
#
# ----- prediction on sequence number 36 (length = 826, name = SCHJ01062060.1:0-826) -----
#
# Predicted genes for sequence number 36 on both strands
# (none)
#
# ----- prediction on sequence number 37 (length = 10880, name = SCHJ01063620.1:0-10880) -----
#
# Predicted genes for sequence number 37 on both strands
# start gene g12
SCHJ01063620.1:0-10880	AUGUSTUS	gene	6696	7853	1	-	.	ID=g12
SCHJ01063620.1:0-10880	AUGUSTUS	transcript	6696	7853	.	-	.	ID=g12.t1;Parent=g12
SCHJ01063620.1:0-10880	AUGUSTUS	stop_codon	6696	6698	.	-	0	Parent=g12.t1
SCHJ01063620.1:0-10880	AUGUSTUS	CDS	6699	7853	.	-	0	ID=g12.t1.cds;Parent=g12.t1
SCHJ01063620.1:0-10880	AUGUSTUS	start_codon	7851	7853	.	-	0	Parent=g12.t1
# protein sequence = [MPLKEERQELNEIKEKDQYEEYSNFRTGKKSIKTKKSSSRKRAQETKSNTCPQCEKSFSHKGNLMNHMRVHTGEKPFT
# CQHCGKSFSQSGHLMTHTRTHTGEKPFTCQHCGKSFSQSGHLMTHTRTHTGEKPFTCEQCGKQFAQKWTFIKHMRIHTGEKPFACEQCGKQFAQKWTF
# IKHMRIHTGEKPFACEQCGKQFAQKWTFIKHMRIHTGEKPFACEQCGKQFAQKWTFIKHMRIHTGEKPFSCDQCGKSYALKETLNFHMRNHLGENGHI
# CQHCGKSFSYKKSFKAHMRVHTGEKPYTCSQCGQSFSYKANLICHMRIHTGEKPYTCQQCGKSFSRKESLKIHMVVHTGERPFSCDQCGKSFGHRVNL
# YQHVKIHFKREPS]
# end gene g12
###
#
# ----- prediction on sequence number 38 (length = 14690, name = SCHJ01065005.1:0-14690) -----
#
# Predicted genes for sequence number 38 on both strands
# start gene g13
SCHJ01065005.1:0-14690	AUGUSTUS	gene	3616	13608	1	+	.	ID=g13
SCHJ01065005.1:0-14690	AUGUSTUS	transcript	3616	13608	.	+	.	ID=g13.t1;Parent=g13
SCHJ01065005.1:0-14690	AUGUSTUS	start_codon	3616	3618	.	+	0	Parent=g13.t1
SCHJ01065005.1:0-14690	AUGUSTUS	CDS	3616	3700	.	+	0	ID=g13.t1.cds;Parent=g13.t1
SCHJ01065005.1:0-14690	AUGUSTUS	CDS	7378	7393	.	+	2	ID=g13.t1.cds;Parent=g13.t1
SCHJ01065005.1:0-14690	AUGUSTUS	CDS	8233	8298	.	+	1	ID=g13.t1.cds;Parent=g13.t1
SCHJ01065005.1:0-14690	AUGUSTUS	CDS	9956	9982	.	+	1	ID=g13.t1.cds;Parent=g13.t1
SCHJ01065005.1:0-14690	AUGUSTUS	CDS	12032	12440	.	+	1	ID=g13.t1.cds;Parent=g13.t1
SCHJ01065005.1:0-14690	AUGUSTUS	CDS	13480	13605	.	+	0	ID=g13.t1.cds;Parent=g13.t1
SCHJ01065005.1:0-14690	AUGUSTUS	stop_codon	13606	13608	.	+	0	Parent=g13.t1
SCHJ01065005.1:0-14690	AUGUSTUS	protein_match	3616	3700	7.08	+	0	ID=pp.g13.t1.unknown_A;Target=unknown_A 1 29;Target_start=0;
SCHJ01065005.1:0-14690	AUGUSTUS	protein_match	7378	7393	1.12	+	1	ID=pp.g13.t1.unknown_A;Target=unknown_A 29 34;Target_start=0;
SCHJ01065005.1:0-14690	AUGUSTUS	protein_match	8233	8239	1.36	+	1	ID=pp.g13.t1.unknown_A;Target=unknown_A 34 36;Target_start=0;
SCHJ01065005.1:0-14690	AUGUSTUS	protein_match	8288	8298	2.27	+	0	ID=pp.g13.t1.unknown_B;Target=unknown_B 1 4;Target_start=52;
SCHJ01065005.1:0-14690	AUGUSTUS	protein_match	9956	9977	1.45	+	1	ID=pp.g13.t1.unknown_B;Target=unknown_B 4 11;Target_start=52;
SCHJ01065005.1:0-14690	AUGUSTUS	protein_match	9978	9982	0.659	+	0	ID=pp.g13.t1.unknown_C;Target=unknown_C 1 2;Target_start=63;
SCHJ01065005.1:0-14690	AUGUSTUS	protein_match	12032	12050	1.55	+	1	ID=pp.g13.t1.unknown_C;Target=unknown_C 2 8;Target_start=63;
SCHJ01065005.1:0-14690	AUGUSTUS	protein_match	12231	12386	7.35	+	0	ID=pp.g13.t1.unknown_D;Target=unknown_D 1 52;Target_start=131;
SCHJ01065005.1:0-14690	AUGUSTUS	interblock_region	8240	8287	.	+	0	ID=pp.g13.t1.iBR1
SCHJ01065005.1:0-14690	AUGUSTUS	interblock_region	12051	12230	.	+	0	ID=pp.g13.t1.iBR3
SCHJ01065005.1:0-14690	AUGUSTUS	interblock_region	12387	12440	.	+	0	ID=pp.g13.t1.iBR4
SCHJ01065005.1:0-14690	AUGUSTUS	interblock_region	13480	13608	.	+	0	ID=pp.g13.t1.iBR4
# protein sequence = [MAFIKEESEDMKIEEAFRVKHEDTEEQTGRITDLRERAWKSRGERYAACIIVQHDRQNSKTFLTXRXXXXXXXXXXXX
# XXXXXXXXXXXXXXXXXXXXYMCKQCGKRFSQHTSLKRHMRIHTGEKRFTCQQCGKNFSQKGHLLSHMRIHTGENPFTCQQCGKSFNRKGNLKVHMRI
# HTGEKLFTCQQCGKNFSQKGCLINHFSAKYLPFLHVTMFNGSMFLEIYLPAEFNSNTDDSNTTKPTN]
# sequence of block unknown_A     0 [MAFIKEESEDMKIEEAFRVKHEDTEEQTGRITDLRE] 36
# sequence of block unknown_B    52 [QHDRQNSKTFL] 63
# sequence of block unknown_C    63 [TXRXXXXX] 71
# sequence of block unknown_D   131 [CGKNFSQKGHLLSHMRIHTGENPFTCQQCGKSFNRKGNLKVHMRIHTGEKLF] 183
# end gene g13
###
#
# ----- prediction on sequence number 39 (length = 8312, name = SCHJ01066436.1:0-8312) -----
#
# Predicted genes for sequence number 39 on both strands
# start gene g14
SCHJ01066436.1:0-8312	AUGUSTUS	gene	93	7389	1	-	.	ID=g14
SCHJ01066436.1:0-8312	AUGUSTUS	transcript	93	7389	.	-	.	ID=g14.t1;Parent=g14
SCHJ01066436.1:0-8312	AUGUSTUS	stop_codon	93	95	.	-	0	Parent=g14.t1
SCHJ01066436.1:0-8312	AUGUSTUS	CDS	96	232	.	-	2	ID=g14.t1.cds;Parent=g14.t1
SCHJ01066436.1:0-8312	AUGUSTUS	CDS	2101	2257	.	-	0	ID=g14.t1.cds;Parent=g14.t1
SCHJ01066436.1:0-8312	AUGUSTUS	CDS	5451	5686	.	-	2	ID=g14.t1.cds;Parent=g14.t1
SCHJ01066436.1:0-8312	AUGUSTUS	CDS	7353	7389	.	-	0	ID=g14.t1.cds;Parent=g14.t1
SCHJ01066436.1:0-8312	AUGUSTUS	start_codon	7387	7389	.	-	0	Parent=g14.t1
# protein sequence = [LSLVVKKKLDVAGDDVTDTAAKSGEAATLETEGDDVTYPAAESVEAATLETEGDDIRDAAADSDEAATLEKVGDDVTD
# PAAESGEAATLETHDRVSKDAGKIPGEATEIHATIIKMALIKEESKDLRIDKAFRVKHENTEEQEVLGSSPPKSSPSRVRVLDQSSPRRVRVQNGPSR
# TQVRVPKGRVRVQ]
# end gene g14
###
#
# ----- prediction on sequence number 40 (length = 4489, name = SCHJ01069704.1:0-4489) -----
#
# Predicted genes for sequence number 40 on both strands
# (none)
#
# ----- prediction on sequence number 41 (length = 294, name = SCHJ01074872.1:0-294) -----
#
# Predicted genes for sequence number 41 on both strands
# (none)
#
# ----- prediction on sequence number 42 (length = 2939, name = SCHJ01076017.1:0-2939) -----
#
# Predicted genes for sequence number 42 on both strands
# start gene g15
SCHJ01076017.1:0-2939	AUGUSTUS	gene	30	2140	1	-	.	ID=g15
SCHJ01076017.1:0-2939	AUGUSTUS	transcript	30	2140	.	-	.	ID=g15.t1;Parent=g15
SCHJ01076017.1:0-2939	AUGUSTUS	stop_codon	30	32	.	-	0	Parent=g15.t1
SCHJ01076017.1:0-2939	AUGUSTUS	CDS	33	59	.	-	0	ID=g15.t1.cds;Parent=g15.t1
SCHJ01076017.1:0-2939	AUGUSTUS	CDS	118	479	.	-	2	ID=g15.t1.cds;Parent=g15.t1
SCHJ01076017.1:0-2939	AUGUSTUS	CDS	1358	1393	.	-	2	ID=g15.t1.cds;Parent=g15.t1
SCHJ01076017.1:0-2939	AUGUSTUS	CDS	1555	1577	.	-	1	ID=g15.t1.cds;Parent=g15.t1
SCHJ01076017.1:0-2939	AUGUSTUS	CDS	2007	2140	.	-	0	ID=g15.t1.cds;Parent=g15.t1
SCHJ01076017.1:0-2939	AUGUSTUS	start_codon	2138	2140	.	-	0	Parent=g15.t1
SCHJ01076017.1:0-2939	AUGUSTUS	protein_match	256	411	5.08	-	0	ID=pp.g15.t1.unknown_D;Target=unknown_D 1 52;Target_start=87;
SCHJ01076017.1:0-2939	AUGUSTUS	protein_match	460	479	1.97	-	2	ID=pp.g15.t1.unknown_C;Target=unknown_C 2 8;Target_start=63;
SCHJ01076017.1:0-2939	AUGUSTUS	protein_match	1358	1361	3.75	-	0	ID=pp.g15.t1.unknown_C;Target=unknown_C 1 2;Target_start=63;
SCHJ01076017.1:0-2939	AUGUSTUS	protein_match	1377	1393	2.56	-	2	ID=pp.g15.t1.unknown_B;Target=unknown_B 6 11;Target_start=47;
SCHJ01076017.1:0-2939	AUGUSTUS	protein_match	1555	1570	1.84	-	0	ID=pp.g15.t1.unknown_B;Target=unknown_B 1 6;Target_start=47;
SCHJ01076017.1:0-2939	AUGUSTUS	protein_match	2033	2140	3.57	-	0	ID=pp.g15.t1.unknown_A;Target=unknown_A 1 36;Target_start=0;
SCHJ01076017.1:0-2939	AUGUSTUS	interblock_region	30	59	.	-	0	ID=pp.g15.t1.iBR4
SCHJ01076017.1:0-2939	AUGUSTUS	interblock_region	118	255	.	-	0	ID=pp.g15.t1.iBR4
SCHJ01076017.1:0-2939	AUGUSTUS	interblock_region	412	459	.	-	0	ID=pp.g15.t1.iBR3
SCHJ01076017.1:0-2939	AUGUSTUS	interblock_region	1362	1376	.	-	0	ID=pp.g15.t1.iBR2
SCHJ01076017.1:0-2939	AUGUSTUS	interblock_region	1571	1577	.	-	1	ID=pp.g15.t1.iBR1
SCHJ01076017.1:0-2939	AUGUSTUS	interblock_region	2007	2032	.	-	0	ID=pp.g15.t1.iBR1
# protein sequence = [MAFIKEESEDMKIEETFRVKHEDTEEQTGWFSFSKLDTHLILVKIFNQNIETSLKTNLYSNYSLQEKDRNEQYHNVKN
# DEKPFICSQCGKRFTLKKILNVHMKTHSGERPFICPQCGKSFTVKGNLKIHIRIHTGEKPFTCSQCGKCFKHSDTLNNHMRIHSRENSFKCHQCERSF
# TDTNHLKNHQTKQTLRLT]
# sequence of block unknown_D    87 [CGKRFTLKKILNVHMKTHSGERPFICPQCGKSFTVKGNLKIHIRIHTGEKPF] 139
# sequence of block unknown_C    63 [LQEKDRNE] 71
# sequence of block unknown_B    47 [QNIETSLKTNL] 58
# sequence of block unknown_A     0 [MAFIKEESEDMKIEETFRVKHEDTEEQTGWFSFSKL] 36
# end gene g15
###
#
# ----- prediction on sequence number 43 (length = 301, name = SCHJ01077169.1:0-301) -----
#
# Predicted genes for sequence number 43 on both strands
# (none)
#
# ----- prediction on sequence number 44 (length = 5180, name = SCHJ01077648.1:0-5180) -----
#
# Predicted genes for sequence number 44 on both strands
# (none)
#
# ----- prediction on sequence number 45 (length = 5247, name = SCHJ01077771.1:0-5247) -----
#
# Predicted genes for sequence number 45 on both strands
# (none)
#
# ----- prediction on sequence number 46 (length = 5395, name = SCHJ01078186.1:0-5395) -----
#
# Predicted genes for sequence number 46 on both strands
# (none)
#
# ----- prediction on sequence number 47 (length = 872, name = SCHJ01081739.1:0-872) -----
#
# Predicted genes for sequence number 47 on both strands
# (none)
#
# ----- prediction on sequence number 48 (length = 1148, name = SCHJ01082489.1:0-1148) -----
#
# Predicted genes for sequence number 48 on both strands
# (none)
#
# ----- prediction on sequence number 49 (length = 266, name = SCHJ01085071.1:0-266) -----
#
# Predicted genes for sequence number 49 on both strands
# (none)
#
# ----- prediction on sequence number 50 (length = 1766, name = SCHJ01085243.1:0-1766) -----
#
# Predicted genes for sequence number 50 on both strands
# (none)
#
# ----- prediction on sequence number 51 (length = 654, name = SCHJ01085606.1:0-654) -----
#
# Predicted genes for sequence number 51 on both strands
# (none)
#
# ----- prediction on sequence number 52 (length = 1170, name = SCHJ01085742.1:0-1170) -----
#
# Predicted genes for sequence number 52 on both strands
# (none)
#
# ----- prediction on sequence number 53 (length = 7278, name = SCHJ01086071.1:0-7278) -----
#
# Predicted genes for sequence number 53 on both strands
# start gene g16
SCHJ01086071.1:0-7278	AUGUSTUS	gene	2	6318	1	-	.	ID=g16
SCHJ01086071.1:0-7278	AUGUSTUS	transcript	2	6318	.	-	.	ID=g16.t1;Parent=g16
SCHJ01086071.1:0-7278	AUGUSTUS	stop_codon	2	4	.	-	0	Parent=g16.t1
SCHJ01086071.1:0-7278	AUGUSTUS	CDS	5	112	.	-	0	ID=g16.t1.cds;Parent=g16.t1
SCHJ01086071.1:0-7278	AUGUSTUS	CDS	343	671	.	-	2	ID=g16.t1.cds;Parent=g16.t1
SCHJ01086071.1:0-7278	AUGUSTUS	CDS	2122	2148	.	-	2	ID=g16.t1.cds;Parent=g16.t1
SCHJ01086071.1:0-7278	AUGUSTUS	CDS	5425	5475	.	-	2	ID=g16.t1.cds;Parent=g16.t1
SCHJ01086071.1:0-7278	AUGUSTUS	CDS	6210	6318	.	-	0	ID=g16.t1.cds;Parent=g16.t1
SCHJ01086071.1:0-7278	AUGUSTUS	start_codon	6316	6318	.	-	0	Parent=g16.t1
SCHJ01086071.1:0-7278	AUGUSTUS	protein_match	409	564	7.81	-	0	ID=pp.g16.t1.unknown_D;Target=unknown_D 1 52;Target_start=98;
SCHJ01086071.1:0-7278	AUGUSTUS	protein_match	655	671	2.09	-	2	ID=pp.g16.t1.unknown_C;Target=unknown_C 3 8;Target_start=60;
SCHJ01086071.1:0-7278	AUGUSTUS	protein_match	2122	2128	1.08	-	0	ID=pp.g16.t1.unknown_C;Target=unknown_C 1 3;Target_start=60;
SCHJ01086071.1:0-7278	AUGUSTUS	protein_match	2135	2148	1.61	-	2	ID=pp.g16.t1.unknown_B;Target=unknown_B 7 11;Target_start=47;
SCHJ01086071.1:0-7278	AUGUSTUS	protein_match	5425	5443	2.96	-	0	ID=pp.g16.t1.unknown_B;Target=unknown_B 1 7;Target_start=47;
SCHJ01086071.1:0-7278	AUGUSTUS	protein_match	6211	6318	2.79	-	0	ID=pp.g16.t1.unknown_A;Target=unknown_A 1 36;Target_start=0;
SCHJ01086071.1:0-7278	AUGUSTUS	interblock_region	2	112	.	-	0	ID=pp.g16.t1.iBR4
SCHJ01086071.1:0-7278	AUGUSTUS	interblock_region	343	408	.	-	0	ID=pp.g16.t1.iBR4
SCHJ01086071.1:0-7278	AUGUSTUS	interblock_region	565	654	.	-	0	ID=pp.g16.t1.iBR3
SCHJ01086071.1:0-7278	AUGUSTUS	interblock_region	2129	2134	.	-	0	ID=pp.g16.t1.iBR2
SCHJ01086071.1:0-7278	AUGUSTUS	interblock_region	5444	5475	.	-	2	ID=pp.g16.t1.iBR1
SCHJ01086071.1:0-7278	AUGUSTUS	interblock_region	6210	6210	.	-	0	ID=pp.g16.t1.iBR1
# protein sequence = [MAFFKEESEDIKMEETFRAKHEDTEEQTGRFSFSKLMLIHVRMTEMANHIKVDSRVHLMVQKKKSYTCPQCGKSFSEK
# RHFEDHISIHTGEKPFTCQQCGKSFRRKGNLNRHMRVHTGEKPFTCQQCGKSFRRKGNLNRHMRVHTGEKPFTCGHCGKSYGCKSAFEYHMSIHSFAL
# TLIKQATEVTVENQMALPDSGNNALLRKMALK]
# sequence of block unknown_D    98 [CGKSFRRKGNLNRHMRVHTGEKPFTCQQCGKSFRRKGNLNRHMRVHTGEKPF] 150
# sequence of block unknown_C    60 [QKKKSYTC] 68
# sequence of block unknown_B    47 [NHIKVDSRVHL] 58
# sequence of block unknown_A     0 [MAFFKEESEDIKMEETFRAKHEDTEEQTGRFSFSKL] 36
# end gene g16
###
#
# ----- prediction on sequence number 54 (length = 576, name = SCHJ01086697.1:0-576) -----
#
# Predicted genes for sequence number 54 on both strands
# (none)
#
# ----- prediction on sequence number 55 (length = 7809, name = SCHJ01087616.1:0-7809) -----
#
# Predicted genes for sequence number 55 on both strands
# (none)
#
# ----- prediction on sequence number 56 (length = 368, name = SCHJ01087910.1:0-368) -----
#
# Predicted genes for sequence number 56 on both strands
# (none)
#
# ----- prediction on sequence number 57 (length = 3878, name = SCHJ01093941.1:0-3878) -----
#
# Predicted genes for sequence number 57 on both strands
# (none)
#
# ----- prediction on sequence number 58 (length = 1692, name = SCHJ01094368.1:0-1692) -----
#
# Predicted genes for sequence number 58 on both strands
# (none)
#
# ----- prediction on sequence number 59 (length = 784, name = SCHJ01101007.1:0-784) -----
#
# Predicted genes for sequence number 59 on both strands
# (none)
#
# ----- prediction on sequence number 60 (length = 686, name = SCHJ01105471.1:0-686) -----
#
# Predicted genes for sequence number 60 on both strands
# (none)
#
# ----- prediction on sequence number 61 (length = 7096, name = SCHJ01109544.1:0-7096) -----
#
# Predicted genes for sequence number 61 on both strands
# start gene g17
SCHJ01109544.1:0-7096	AUGUSTUS	gene	326	5342	1	-	.	ID=g17
SCHJ01109544.1:0-7096	AUGUSTUS	transcript	326	5342	.	-	.	ID=g17.t1;Parent=g17
SCHJ01109544.1:0-7096	AUGUSTUS	stop_codon	326	328	.	-	0	Parent=g17.t1
SCHJ01109544.1:0-7096	AUGUSTUS	CDS	329	1041	.	-	2	ID=g17.t1.cds;Parent=g17.t1
SCHJ01109544.1:0-7096	AUGUSTUS	CDS	1402	1467	.	-	2	ID=g17.t1.cds;Parent=g17.t1
SCHJ01109544.1:0-7096	AUGUSTUS	CDS	2416	2428	.	-	0	ID=g17.t1.cds;Parent=g17.t1
SCHJ01109544.1:0-7096	AUGUSTUS	CDS	2506	2538	.	-	0	ID=g17.t1.cds;Parent=g17.t1
SCHJ01109544.1:0-7096	AUGUSTUS	CDS	5226	5342	.	-	0	ID=g17.t1.cds;Parent=g17.t1
SCHJ01109544.1:0-7096	AUGUSTUS	start_codon	5340	5342	.	-	0	Parent=g17.t1
SCHJ01109544.1:0-7096	AUGUSTUS	protein_match	629	784	6.77	-	0	ID=pp.g17.t1.unknown_D;Target=unknown_D 1 52;Target_start=162;
SCHJ01109544.1:0-7096	AUGUSTUS	protein_match	1412	1435	4.38	-	0	ID=pp.g17.t1.unknown_C;Target=unknown_C 1 8;Target_start=65;
SCHJ01109544.1:0-7096	AUGUSTUS	protein_match	1460	1467	4.09	-	2	ID=pp.g17.t1.unknown_B;Target=unknown_B 9 11;Target_start=46;
SCHJ01109544.1:0-7096	AUGUSTUS	protein_match	2416	2428	1.16	-	0	ID=pp.g17.t1.unknown_B;Target=unknown_B 5 9;Target_start=46;
SCHJ01109544.1:0-7096	AUGUSTUS	protein_match	2506	2517	1.28	-	0	ID=pp.g17.t1.unknown_B;Target=unknown_B 1 4;Target_start=46;
SCHJ01109544.1:0-7096	AUGUSTUS	protein_match	5235	5342	3.2	-	0	ID=pp.g17.t1.unknown_A;Target=unknown_A 1 36;Target_start=0;
SCHJ01109544.1:0-7096	AUGUSTUS	interblock_region	326	628	.	-	0	ID=pp.g17.t1.iBR4
SCHJ01109544.1:0-7096	AUGUSTUS	interblock_region	785	1041	.	-	2	ID=pp.g17.t1.iBR3
SCHJ01109544.1:0-7096	AUGUSTUS	interblock_region	1402	1411	.	-	0	ID=pp.g17.t1.iBR3
SCHJ01109544.1:0-7096	AUGUSTUS	interblock_region	1436	1459	.	-	0	ID=pp.g17.t1.iBR2
SCHJ01109544.1:0-7096	AUGUSTUS	interblock_region	2518	2538	.	-	0	ID=pp.g17.t1.iBR1
SCHJ01109544.1:0-7096	AUGUSTUS	interblock_region	5226	5234	.	-	0	ID=pp.g17.t1.iBR1
# protein sequence = [MVFIKEESEDMKIEETFRVKYEDTEEQTGWFSFTKLTHLGANMKQVREMKMVENMNLKCNNLNQKFKRKDKLEIGKDL
# MLLKKESEELNETEDKDQYKKHEFTGENLFSCSQTKQTTQKRAKKTGARSTFICQQCGNGFTKKENLEIHLRIHAGEKPYICLLCGLSFTQKGTLNRH
# MRIHTGEKPYTCQLCGNSFNQKGVLENHMRIHTGEKPFTCQLCGKSFSIQRNLKAHMSVHTGERYFNCQQCAKSFTKYETLKRHRXXXXXXXXXXXXX
# XXXXXXXXXXXXXXXXXXXXXXXXXXXXXXXXXXXXXRIP]
# sequence of block unknown_D   162 [CGLSFTQKGTLNRHMRIHTGEKPYTCQLCGNSFNQKGVLENHMRIHTGEKPF] 214
# sequence of block unknown_C    65 [FKRKDKLE] 73
# sequence of block unknown_B    46 [REMKMVENMNL] 57
# sequence of block unknown_A     0 [MVFIKEESEDMKIEETFRVKYEDTEEQTGWFSFTKL] 36
# end gene g17
###
#
# ----- prediction on sequence number 62 (length = 5228, name = SCHJ01109876.1:0-5228) -----
#
# Predicted genes for sequence number 62 on both strands
# start gene g18
SCHJ01109876.1:0-5228	AUGUSTUS	gene	39	3037	1	+	.	ID=g18
SCHJ01109876.1:0-5228	AUGUSTUS	transcript	39	3037	.	+	.	ID=g18.t1;Parent=g18
SCHJ01109876.1:0-5228	AUGUSTUS	start_codon	39	41	.	+	0	Parent=g18.t1
SCHJ01109876.1:0-5228	AUGUSTUS	CDS	39	843	.	+	0	ID=g18.t1.cds;Parent=g18.t1
SCHJ01109876.1:0-5228	AUGUSTUS	CDS	1077	1177	.	+	2	ID=g18.t1.cds;Parent=g18.t1
SCHJ01109876.1:0-5228	AUGUSTUS	CDS	2699	3034	.	+	0	ID=g18.t1.cds;Parent=g18.t1
SCHJ01109876.1:0-5228	AUGUSTUS	stop_codon	3035	3037	.	+	0	Parent=g18.t1
# protein sequence = [MTENSLEDILKIHRSSPFNVDKLDLWLNEARTELHLLSSYTKILKGIKIEDSDHLKTILLNPDIDVVVCLTITSLQYE
# DPYLSALKEFLKTDKYTERDEIKTVSVPSVRKWFNDPDVITKMKEDVFRFRSFSEANKDEKRIHFIISAISDSSSPGSSIFLYEKGKLTNTKFQLVSK
# PPTPRVKNVMSQGVSLKLQKSPTGETVKYKVEYKEVNAGSDKEEQWLVVDTMDEDFTLTGLMSEKHYTIRYRIVDKVGVSEASDAVSPIPSNELPQIV
# GGQGGYGTSFVTPFISTIRKIRIYYEGESSREIAIFKGIHVTFSTGHIFKIGDYLTWKVEEFLFDNDDKIVSVKLWPNMDENRFHGMEFVVEKSNGTK
# ASFSIKCKDVGNPVSIDVKSGKCYGIIARIGSEIDSLGFYFI]
# end gene g18
###
#
# ----- prediction on sequence number 63 (length = 5118, name = SCHJ01110556.1:0-5118) -----
#
# Predicted genes for sequence number 63 on both strands
# (none)
#
# ----- prediction on sequence number 64 (length = 5551, name = SCHJ01115006.1:0-5551) -----
#
# Predicted genes for sequence number 64 on both strands
# (none)
#
# ----- prediction on sequence number 65 (length = 359, name = SCHJ01117356.1:0-359) -----
#
# Predicted genes for sequence number 65 on both strands
# (none)
#
# ----- prediction on sequence number 66 (length = 3117, name = SCHJ01118753.1:0-3117) -----
#
# Predicted genes for sequence number 66 on both strands
# (none)
#
# ----- prediction on sequence number 67 (length = 4623, name = SCHJ01122323.1:0-4623) -----
#
# Predicted genes for sequence number 67 on both strands
# start gene g19
SCHJ01122323.1:0-4623	AUGUSTUS	gene	1733	3909	1	-	.	ID=g19
SCHJ01122323.1:0-4623	AUGUSTUS	transcript	1733	3909	.	-	.	ID=g19.t1;Parent=g19
SCHJ01122323.1:0-4623	AUGUSTUS	stop_codon	1733	1735	.	-	0	Parent=g19.t1
SCHJ01122323.1:0-4623	AUGUSTUS	CDS	1736	2482	.	-	0	ID=g19.t1.cds;Parent=g19.t1
SCHJ01122323.1:0-4623	AUGUSTUS	CDS	2958	2994	.	-	1	ID=g19.t1.cds;Parent=g19.t1
SCHJ01122323.1:0-4623	AUGUSTUS	CDS	3578	3603	.	-	0	ID=g19.t1.cds;Parent=g19.t1
SCHJ01122323.1:0-4623	AUGUSTUS	CDS	3772	3909	.	-	0	ID=g19.t1.cds;Parent=g19.t1
SCHJ01122323.1:0-4623	AUGUSTUS	start_codon	3907	3909	.	-	0	Parent=g19.t1
SCHJ01122323.1:0-4623	AUGUSTUS	protein_match	1952	2107	4.98	-	0	ID=pp.g19.t1.unknown_D;Target=unknown_D 1 52;Target_start=192;
SCHJ01122323.1:0-4623	AUGUSTUS	protein_match	2462	2482	2.09	-	0	ID=pp.g19.t1.unknown_C;Target=unknown_C 2 8;Target_start=66;
SCHJ01122323.1:0-4623	AUGUSTUS	protein_match	2958	2960	0.18	-	0	ID=pp.g19.t1.unknown_C;Target=unknown_C 1 1;Target_start=66;
SCHJ01122323.1:0-4623	AUGUSTUS	protein_match	2976	2994	1.97	-	1	ID=pp.g19.t1.unknown_B;Target=unknown_B 5 11;Target_start=50;
SCHJ01122323.1:0-4623	AUGUSTUS	protein_match	3578	3591	1.13	-	0	ID=pp.g19.t1.unknown_B;Target=unknown_B 1 5;Target_start=50;
SCHJ01122323.1:0-4623	AUGUSTUS	protein_match	3802	3909	4.46	-	0	ID=pp.g19.t1.unknown_A;Target=unknown_A 1 36;Target_start=0;
SCHJ01122323.1:0-4623	AUGUSTUS	interblock_region	1733	1951	.	-	0	ID=pp.g19.t1.iBR4
SCHJ01122323.1:0-4623	AUGUSTUS	interblock_region	2108	2461	.	-	0	ID=pp.g19.t1.iBR3
SCHJ01122323.1:0-4623	AUGUSTUS	interblock_region	2961	2975	.	-	0	ID=pp.g19.t1.iBR2
SCHJ01122323.1:0-4623	AUGUSTUS	interblock_region	3592	3603	.	-	0	ID=pp.g19.t1.iBR1
SCHJ01122323.1:0-4623	AUGUSTUS	interblock_region	3772	3801	.	-	0	ID=pp.g19.t1.iBR1
# protein sequence = [MVFIKEESADVKIEETFSVKQEDAEEQTNLFIKEESEDMRTEEAPRMSAIHLIGGDFVPHLFVDPLQKTKSNSHFACS
# QCGRRFNQKCNLTKHLRIHTGEKPFTCQQCGKSFRYKVTLNSHTKREHPGENGFSCRKCGESFTCKVSLKTHMRLHTDEKPLPCDQCGMRFKHKAALD
# LHMNIHTGESPYTCNQCGKSFSYKPTLNAHMMCHKGESPYTCKLCGKSFSYKSTLHIHMRCHTGERPFSCKLCGKSFGLKAHLKEHMKTHTGEKPFVC
# AQCGKRFTRETTVTYHMRIHSREFICHQCGQXSHVKQPLLTT]
# sequence of block unknown_D   192 [CGKSFSYKPTLNAHMMCHKGESPYTCKLCGKSFSYKSTLHIHMRCHTGERPF] 244
# sequence of block unknown_C    66 [QKTKSNSH] 74
# sequence of block unknown_B    50 [HLIGGDFVPHL] 61
# sequence of block unknown_A     0 [MVFIKEESADVKIEETFSVKQEDAEEQTNLFIKEES] 36
# end gene g19
###
#
# ----- prediction on sequence number 68 (length = 1446, name = SCHJ01125867.1:0-1446) -----
#
# Predicted genes for sequence number 68 on both strands
# (none)
#
# ----- prediction on sequence number 69 (length = 4284, name = SCHJ01127479.1:0-4284) -----
#
# Predicted genes for sequence number 69 on both strands
# start gene g20
SCHJ01127479.1:0-4284	AUGUSTUS	gene	2410	3911	1	+	.	ID=g20
SCHJ01127479.1:0-4284	AUGUSTUS	transcript	2410	3911	.	+	.	ID=g20.t1;Parent=g20
SCHJ01127479.1:0-4284	AUGUSTUS	start_codon	2410	2412	.	+	0	Parent=g20.t1
SCHJ01127479.1:0-4284	AUGUSTUS	CDS	2410	2494	.	+	0	ID=g20.t1.cds;Parent=g20.t1
SCHJ01127479.1:0-4284	AUGUSTUS	CDS	2684	2702	.	+	2	ID=g20.t1.cds;Parent=g20.t1
SCHJ01127479.1:0-4284	AUGUSTUS	CDS	3135	3188	.	+	1	ID=g20.t1.cds;Parent=g20.t1
SCHJ01127479.1:0-4284	AUGUSTUS	CDS	3312	3331	.	+	1	ID=g20.t1.cds;Parent=g20.t1
SCHJ01127479.1:0-4284	AUGUSTUS	CDS	3416	3764	.	+	2	ID=g20.t1.cds;Parent=g20.t1
SCHJ01127479.1:0-4284	AUGUSTUS	CDS	3833	3908	.	+	1	ID=g20.t1.cds;Parent=g20.t1
SCHJ01127479.1:0-4284	AUGUSTUS	stop_codon	3909	3911	.	+	0	Parent=g20.t1
SCHJ01127479.1:0-4284	AUGUSTUS	protein_match	2410	2494	2.33	+	0	ID=pp.g20.t1.unknown_A;Target=unknown_A 1 29;Target_start=0;
SCHJ01127479.1:0-4284	AUGUSTUS	protein_match	2684	2702	1.73	+	1	ID=pp.g20.t1.unknown_A;Target=unknown_A 29 35;Target_start=0;
SCHJ01127479.1:0-4284	AUGUSTUS	protein_match	3135	3138	0.176	+	1	ID=pp.g20.t1.unknown_A;Target=unknown_A 35 36;Target_start=0;
SCHJ01127479.1:0-4284	AUGUSTUS	protein_match	3157	3188	1.8	+	0	ID=pp.g20.t1.unknown_B;Target=unknown_B 1 11;Target_start=42;
SCHJ01127479.1:0-4284	AUGUSTUS	protein_match	3312	3312	1	+	1	ID=pp.g20.t1.unknown_B;Target=unknown_B 11 11;Target_start=42;
SCHJ01127479.1:0-4284	AUGUSTUS	protein_match	3325	3331	1.49	+	0	ID=pp.g20.t1.unknown_C;Target=unknown_C 1 3;Target_start=57;
SCHJ01127479.1:0-4284	AUGUSTUS	protein_match	3416	3432	1.43	+	2	ID=pp.g20.t1.unknown_C;Target=unknown_C 3 8;Target_start=57;
SCHJ01127479.1:0-4284	AUGUSTUS	protein_match	3529	3684	3.72	+	0	ID=pp.g20.t1.unknown_D;Target=unknown_D 1 52;Target_start=97;
SCHJ01127479.1:0-4284	AUGUSTUS	interblock_region	3139	3156	.	+	0	ID=pp.g20.t1.iBR1
SCHJ01127479.1:0-4284	AUGUSTUS	interblock_region	3313	3324	.	+	0	ID=pp.g20.t1.iBR2
SCHJ01127479.1:0-4284	AUGUSTUS	interblock_region	3433	3528	.	+	0	ID=pp.g20.t1.iBR3
SCHJ01127479.1:0-4284	AUGUSTUS	interblock_region	3685	3764	.	+	0	ID=pp.g20.t1.iBR4
SCHJ01127479.1:0-4284	AUGUSTUS	interblock_region	3833	3911	.	+	1	ID=pp.g20.t1.iBR4
# protein sequence = [MEFIKEEIDDMSDPEPFRIKHEDTEEQTDWIEVKQAVHLKQHQRIHTGERPYNLNSHLLFHDKPHLCSFCGESFKSLD
# RCKQHQKIHNEVRDHVCCECGKSFPTASQLKRHQIIHTGERPYKCSYCEKSFIRSEHLKVHERVHTGVKPYPCTQCGKRFTQSSALVTHIKNHCSVSE
# FVEAFCWRTAKVTSHFNLTLMFCIR]
# sequence of block unknown_A     0 [MEFIKEEIDDMSDPEPFRIKHEDTEEQTDWIEVKQA] 36
# sequence of block unknown_B    42 [QRIHTGERPYN] 53
# sequence of block unknown_C    57 [LLFHDKPH] 65
# sequence of block unknown_D    97 [CGKSFPTASQLKRHQIIHTGERPYKCSYCEKSFIRSEHLKVHERVHTGVKPY] 149
# end gene g20
###
#
# ----- prediction on sequence number 70 (length = 2919, name = SCHJ01128506.1:0-2919) -----
#
# Predicted genes for sequence number 70 on both strands
# start gene g21
SCHJ01128506.1:0-2919	AUGUSTUS	gene	597	1835	1	+	.	ID=g21
SCHJ01128506.1:0-2919	AUGUSTUS	transcript	597	1835	.	+	.	ID=g21.t1;Parent=g21
SCHJ01128506.1:0-2919	AUGUSTUS	start_codon	597	599	.	+	0	Parent=g21.t1
SCHJ01128506.1:0-2919	AUGUSTUS	CDS	597	681	.	+	0	ID=g21.t1.cds;Parent=g21.t1
SCHJ01128506.1:0-2919	AUGUSTUS	CDS	1018	1075	.	+	2	ID=g21.t1.cds;Parent=g21.t1
SCHJ01128506.1:0-2919	AUGUSTUS	CDS	1217	1234	.	+	1	ID=g21.t1.cds;Parent=g21.t1
SCHJ01128506.1:0-2919	AUGUSTUS	CDS	1315	1336	.	+	1	ID=g21.t1.cds;Parent=g21.t1
SCHJ01128506.1:0-2919	AUGUSTUS	CDS	1431	1440	.	+	0	ID=g21.t1.cds;Parent=g21.t1
SCHJ01128506.1:0-2919	AUGUSTUS	CDS	1492	1832	.	+	2	ID=g21.t1.cds;Parent=g21.t1
SCHJ01128506.1:0-2919	AUGUSTUS	stop_codon	1833	1835	.	+	0	Parent=g21.t1
SCHJ01128506.1:0-2919	AUGUSTUS	protein_match	597	681	3.59	+	0	ID=pp.g21.t1.unknown_A;Target=unknown_A 1 29;Target_start=0;
SCHJ01128506.1:0-2919	AUGUSTUS	protein_match	1018	1040	5.28	+	2	ID=pp.g21.t1.unknown_A;Target=unknown_A 29 36;Target_start=0;
SCHJ01128506.1:0-2919	AUGUSTUS	protein_match	1071	1075	0.0973	+	0	ID=pp.g21.t1.unknown_B;Target=unknown_B 1 2;Target_start=46;
SCHJ01128506.1:0-2919	AUGUSTUS	protein_match	1217	1234	1.62	+	0	ID=pp.g21.t1.unknown_B;Target=unknown_B 3 8;Target_start=45;
SCHJ01128506.1:0-2919	AUGUSTUS	protein_match	1315	1324	1.98	+	1	ID=pp.g21.t1.unknown_B;Target=unknown_B 8 11;Target_start=46;
SCHJ01128506.1:0-2919	AUGUSTUS	protein_match	1328	1336	1.63	+	0	ID=pp.g21.t1.unknown_C;Target=unknown_C 1 3;Target_start=58;
SCHJ01128506.1:0-2919	AUGUSTUS	protein_match	1431	1440	2.96	+	2	ID=pp.g21.t1.unknown_C;Target=unknown_C 4 7;Target_start=57;
SCHJ01128506.1:0-2919	AUGUSTUS	protein_match	1492	1496	1.05	+	2	ID=pp.g21.t1.unknown_C;Target=unknown_C 7 8;Target_start=58;
SCHJ01128506.1:0-2919	AUGUSTUS	protein_match	1515	1670	4.53	+	0	ID=pp.g21.t1.unknown_D;Target=unknown_D 1 52;Target_start=72;
SCHJ01128506.1:0-2919	AUGUSTUS	interblock_region	1041	1070	.	+	0	ID=pp.g21.t1.iBR1
SCHJ01128506.1:0-2919	AUGUSTUS	interblock_region	1325	1327	.	+	0	ID=pp.g21.t1.iBR2
SCHJ01128506.1:0-2919	AUGUSTUS	interblock_region	1497	1514	.	+	0	ID=pp.g21.t1.iBR3
SCHJ01128506.1:0-2919	AUGUSTUS	interblock_region	1671	1835	.	+	0	ID=pp.g21.t1.iBR4
# protein sequence = [MVFIKEAREDEKIQETLRVKCEDTEEQTELMTLKEESQELSENEDNVQVHTGEKETLCLPTCGKKKPFICSQCPMSFT
# QKQHLEGHMNTHTGHKPFTCQQCGKSYSDRRYLKNHMKIHTGEKPFPCDQSFQHKVALLMCSVTPVISVQFVXXXXXXXXXXXXXXXXXXXXXXXXXX
# XC]
# sequence of block unknown_A     0 [MVFIKEAREDEKIQETLRVKCEDTEEQTELMTLKEE] 36
# sequence of block unknown_B    46 [VQVHTGEKETL] 57
# sequence of block unknown_C    58 [LPTCGKKK] 66
# sequence of block unknown_D    72 [CPMSFTQKQHLEGHMNTHTGHKPFTCQQCGKSYSDRRYLKNHMKIHTGEKPF] 124
# end gene g21
###
#
# ----- prediction on sequence number 71 (length = 4302, name = SCHJ01128787.1:0-4302) -----
#
# Predicted genes for sequence number 71 on both strands
# (none)
#
# ----- prediction on sequence number 72 (length = 1475, name = SCHJ01130331.1:0-1475) -----
#
# Predicted genes for sequence number 72 on both strands
# (none)
#
# ----- prediction on sequence number 73 (length = 3953, name = SCHJ01130730.1:0-3953) -----
#
# Predicted genes for sequence number 73 on both strands
# start gene g22
SCHJ01130730.1:0-3953	AUGUSTUS	gene	2411	3693	1	+	.	ID=g22
SCHJ01130730.1:0-3953	AUGUSTUS	transcript	2411	3693	.	+	.	ID=g22.t1;Parent=g22
SCHJ01130730.1:0-3953	AUGUSTUS	start_codon	2411	2413	.	+	0	Parent=g22.t1
SCHJ01130730.1:0-3953	AUGUSTUS	CDS	2411	2495	.	+	0	ID=g22.t1.cds;Parent=g22.t1
SCHJ01130730.1:0-3953	AUGUSTUS	CDS	2930	2951	.	+	2	ID=g22.t1.cds;Parent=g22.t1
SCHJ01130730.1:0-3953	AUGUSTUS	CDS	3045	3083	.	+	1	ID=g22.t1.cds;Parent=g22.t1
SCHJ01130730.1:0-3953	AUGUSTUS	CDS	3132	3178	.	+	1	ID=g22.t1.cds;Parent=g22.t1
SCHJ01130730.1:0-3953	AUGUSTUS	CDS	3278	3690	.	+	2	ID=g22.t1.cds;Parent=g22.t1
SCHJ01130730.1:0-3953	AUGUSTUS	stop_codon	3691	3693	.	+	0	Parent=g22.t1
SCHJ01130730.1:0-3953	AUGUSTUS	protein_match	2411	2495	6.8	+	0	ID=pp.g22.t1.unknown_A;Target=unknown_A 1 29;Target_start=0;
SCHJ01130730.1:0-3953	AUGUSTUS	protein_match	2930	2951	9.17	+	1	ID=pp.g22.t1.unknown_A;Target=unknown_A 29 36;Target_start=0;
SCHJ01130730.1:0-3953	AUGUSTUS	protein_match	3045	3045	1	+	1	ID=pp.g22.t1.unknown_A;Target=unknown_A 36 36;Target_start=0;
SCHJ01130730.1:0-3953	AUGUSTUS	protein_match	3079	3083	19.5	+	0	ID=pp.g22.t1.unknown_B;Target=unknown_B 1 2;Target_start=47;
SCHJ01130730.1:0-3953	AUGUSTUS	protein_match	3132	3159	1.73	+	1	ID=pp.g22.t1.unknown_B;Target=unknown_B 2 11;Target_start=47;
SCHJ01130730.1:0-3953	AUGUSTUS	protein_match	3172	3178	0.105	+	0	ID=pp.g22.t1.unknown_C;Target=unknown_C 1 3;Target_start=62;
SCHJ01130730.1:0-3953	AUGUSTUS	protein_match	3278	3294	1.19	+	2	ID=pp.g22.t1.unknown_C;Target=unknown_C 3 8;Target_start=62;
SCHJ01130730.1:0-3953	AUGUSTUS	protein_match	3337	3492	6.24	+	0	ID=pp.g22.t1.unknown_D;Target=unknown_D 1 52;Target_start=84;
SCHJ01130730.1:0-3953	AUGUSTUS	interblock_region	3046	3078	.	+	0	ID=pp.g22.t1.iBR1
SCHJ01130730.1:0-3953	AUGUSTUS	interblock_region	3160	3171	.	+	0	ID=pp.g22.t1.iBR2
SCHJ01130730.1:0-3953	AUGUSTUS	interblock_region	3295	3336	.	+	0	ID=pp.g22.t1.iBR3
SCHJ01130730.1:0-3953	AUGUSTUS	interblock_region	3493	3693	.	+	0	ID=pp.g22.t1.iBR4
# protein sequence = [MALIKEESEDMKIEEKFRVKQEDTEEQTDLMVLKEEPLKTETKSFTCHQIHTGEKPYTCPQCGIRCLKSHMRTHTGEQ
# PYTCPQCERNFAHKQTLNAHIRIHSGEKPYTCQQCGKSFTENGNLKVHMRIHTGEKPFTCKLCGKSFTENGNLKVHMRIHTGEKPFTCQQCGKSFNQK
# GNFKVHMKIHSGEKPANCVERASKQN]
# sequence of block unknown_A     0 [MALIKEESEDMKIEEKFRVKQEDTEEQTDLMVLKEE] 36
# sequence of block unknown_B    47 [HQIHTGEKPYT] 58
# sequence of block unknown_C    62 [GIRCLKSH] 70
# sequence of block unknown_D    84 [CERNFAHKQTLNAHIRIHSGEKPYTCQQCGKSFTENGNLKVHMRIHTGEKPF] 136
# end gene g22
###
#
# ----- prediction on sequence number 74 (length = 3699, name = SCHJ01131508.1:0-3699) -----
#
# Predicted genes for sequence number 74 on both strands
# (none)
#
# ----- prediction on sequence number 75 (length = 7242, name = SCHJ01133556.1:0-7242) -----
#
# Predicted genes for sequence number 75 on both strands
# start gene g23
SCHJ01133556.1:0-7242	AUGUSTUS	gene	432	5741	1	-	.	ID=g23
SCHJ01133556.1:0-7242	AUGUSTUS	transcript	432	5741	.	-	.	ID=g23.t1;Parent=g23
SCHJ01133556.1:0-7242	AUGUSTUS	stop_codon	432	434	.	-	0	Parent=g23.t1
SCHJ01133556.1:0-7242	AUGUSTUS	CDS	435	996	.	-	1	ID=g23.t1.cds;Parent=g23.t1
SCHJ01133556.1:0-7242	AUGUSTUS	CDS	1874	1905	.	-	0	ID=g23.t1.cds;Parent=g23.t1
SCHJ01133556.1:0-7242	AUGUSTUS	CDS	4466	4489	.	-	0	ID=g23.t1.cds;Parent=g23.t1
SCHJ01133556.1:0-7242	AUGUSTUS	CDS	5239	5269	.	-	1	ID=g23.t1.cds;Parent=g23.t1
SCHJ01133556.1:0-7242	AUGUSTUS	CDS	5364	5379	.	-	2	ID=g23.t1.cds;Parent=g23.t1
SCHJ01133556.1:0-7242	AUGUSTUS	CDS	5657	5741	.	-	0	ID=g23.t1.cds;Parent=g23.t1
SCHJ01133556.1:0-7242	AUGUSTUS	start_codon	5739	5741	.	-	0	Parent=g23.t1
SCHJ01133556.1:0-7242	AUGUSTUS	protein_match	693	848	8.17	-	0	ID=pp.g23.t1.unknown_D;Target=unknown_D 1 52;Target_start=112;
SCHJ01133556.1:0-7242	AUGUSTUS	protein_match	987	996	2.08	-	1	ID=pp.g23.t1.unknown_C;Target=unknown_C 5 8;Target_start=58;
SCHJ01133556.1:0-7242	AUGUSTUS	protein_match	1874	1887	1.29	-	0	ID=pp.g23.t1.unknown_C;Target=unknown_C 1 5;Target_start=58;
SCHJ01133556.1:0-7242	AUGUSTUS	protein_match	1903	1905	0.197	-	0	ID=pp.g23.t1.unknown_B;Target=unknown_B 11 11;Target_start=42;
SCHJ01133556.1:0-7242	AUGUSTUS	protein_match	4466	4489	2.57	-	0	ID=pp.g23.t1.unknown_B;Target=unknown_B 3 10;Target_start=42;
SCHJ01133556.1:0-7242	AUGUSTUS	protein_match	5239	5244	1.69	-	0	ID=pp.g23.t1.unknown_B;Target=unknown_B 1 2;Target_start=42;
SCHJ01133556.1:0-7242	AUGUSTUS	protein_match	5263	5269	1.2	-	1	ID=pp.g23.t1.unknown_A;Target=unknown_A 34 36;Target_start=0;
SCHJ01133556.1:0-7242	AUGUSTUS	protein_match	5364	5379	2.14	-	2	ID=pp.g23.t1.unknown_A;Target=unknown_A 29 34;Target_start=0;
SCHJ01133556.1:0-7242	AUGUSTUS	protein_match	5657	5741	7.41	-	0	ID=pp.g23.t1.unknown_A;Target=unknown_A 1 29;Target_start=0;
SCHJ01133556.1:0-7242	AUGUSTUS	interblock_region	432	692	.	-	0	ID=pp.g23.t1.iBR4
SCHJ01133556.1:0-7242	AUGUSTUS	interblock_region	849	986	.	-	0	ID=pp.g23.t1.iBR3
SCHJ01133556.1:0-7242	AUGUSTUS	interblock_region	1888	1902	.	-	0	ID=pp.g23.t1.iBR2
SCHJ01133556.1:0-7242	AUGUSTUS	interblock_region	5245	5262	.	-	0	ID=pp.g23.t1.iBR1
# protein sequence = [MAFIKEESEDVKIEETYTVKHEETEEQTELMMFVEMLDGNVKMHNTAEEKNVCQTQVKQVRKRKGHLTRHKKIHTGEK
# RYTCKQCGISFIKKGFLNRHMRIHTGEKRYACHQCGKSFSRKGDLEVHMRVHTGEKPFTCKQCGKSFDQNGNLKVHIRIHTGEKPYSCLQCGKSFTQK
# VNLKVHMRVHTREKSYTCPQCGESFDLRGRFKAHIRVHTGQSPFTCQQCGKGFSQKGNLNKHMRKVHSIFKTQS]
# sequence of block unknown_D   112 [CGKSFSRKGDLEVHMRVHTGEKPFTCKQCGKSFDQNGNLKVHIRIHTGEKPY] 164
# sequence of block unknown_C    58 [QVRKRKGH] 66
# sequence of block unknown_B    42 [MHNTAEEKNVC] 53
# sequence of block unknown_A     0 [MAFIKEESEDVKIEETYTVKHEETEEQTELMMFVEM] 36
# end gene g23
###
#
# ----- prediction on sequence number 76 (length = 10309, name = SCHJ01137009.1:0-10309) -----
#
# Predicted genes for sequence number 76 on both strands
# start gene g24
SCHJ01137009.1:0-10309	AUGUSTUS	gene	2342	8590	1	+	.	ID=g24
SCHJ01137009.1:0-10309	AUGUSTUS	transcript	2342	8590	.	+	.	ID=g24.t1;Parent=g24
SCHJ01137009.1:0-10309	AUGUSTUS	start_codon	2342	2344	.	+	0	Parent=g24.t1
SCHJ01137009.1:0-10309	AUGUSTUS	CDS	2342	2461	.	+	0	ID=g24.t1.cds;Parent=g24.t1
SCHJ01137009.1:0-10309	AUGUSTUS	CDS	2976	3002	.	+	0	ID=g24.t1.cds;Parent=g24.t1
SCHJ01137009.1:0-10309	AUGUSTUS	CDS	4387	4420	.	+	0	ID=g24.t1.cds;Parent=g24.t1
SCHJ01137009.1:0-10309	AUGUSTUS	CDS	7949	8448	.	+	2	ID=g24.t1.cds;Parent=g24.t1
SCHJ01137009.1:0-10309	AUGUSTUS	CDS	8564	8587	.	+	0	ID=g24.t1.cds;Parent=g24.t1
SCHJ01137009.1:0-10309	AUGUSTUS	stop_codon	8588	8590	.	+	0	Parent=g24.t1
SCHJ01137009.1:0-10309	AUGUSTUS	protein_match	2342	2449	3.4	+	0	ID=pp.g24.t1.unknown_A;Target=unknown_A 1 36;Target_start=0;
SCHJ01137009.1:0-10309	AUGUSTUS	protein_match	2976	3002	1.82	+	0	ID=pp.g24.t1.unknown_B;Target=unknown_B 1 9;Target_start=40;
SCHJ01137009.1:0-10309	AUGUSTUS	protein_match	4387	4392	2.65	+	0	ID=pp.g24.t1.unknown_B;Target=unknown_B 10 11;Target_start=40;
SCHJ01137009.1:0-10309	AUGUSTUS	protein_match	4405	4420	2.84	+	0	ID=pp.g24.t1.unknown_C;Target=unknown_C 1 6;Target_start=55;
SCHJ01137009.1:0-10309	AUGUSTUS	protein_match	7949	7956	0.388	+	2	ID=pp.g24.t1.unknown_C;Target=unknown_C 6 8;Target_start=55;
SCHJ01137009.1:0-10309	AUGUSTUS	protein_match	8125	8280	7.51	+	0	ID=pp.g24.t1.unknown_D;Target=unknown_D 1 52;Target_start=119;
SCHJ01137009.1:0-10309	AUGUSTUS	interblock_region	2450	2461	.	+	0	ID=pp.g24.t1.iBR1
SCHJ01137009.1:0-10309	AUGUSTUS	interblock_region	4393	4404	.	+	0	ID=pp.g24.t1.iBR2
SCHJ01137009.1:0-10309	AUGUSTUS	interblock_region	7957	8124	.	+	0	ID=pp.g24.t1.iBR3
SCHJ01137009.1:0-10309	AUGUSTUS	interblock_region	8281	8448	.	+	0	ID=pp.g24.t1.iBR4
SCHJ01137009.1:0-10309	AUGUSTUS	interblock_region	8564	8590	.	+	0	ID=pp.g24.t1.iBR4
# protein sequence = [MAFIKEESEDIKIEEAFKVKQEDTEEQTGWFPFSKLEFSYHSITIQMKSFLQCPLRKWSDGLNWLKEEGPELNGIEEK
# HEKHHDAITEETHFSSSQTEKYSLQERAQNTETRSYFSCQQCGKSFNQHRNLEVHMRLHTGEKPFSCQQCGKKFTQKGSLKVHMRIHTGERPYTCQQC
# GKTFTHRGTLNAHMRTHPGKNPFKCTVCGKSFSRKEGLTTHMRIHTGERPFIRTNLRIM]
# sequence of block unknown_A     0 [MAFIKEESEDIKIEEAFKVKQEDTEEQTGWFPFSKL] 36
# sequence of block unknown_B    40 [HSITIQMKSFL] 51
# sequence of block unknown_C    55 [RKWSDGLN] 63
# sequence of block unknown_D   119 [CGKSFNQHRNLEVHMRLHTGEKPFSCQQCGKKFTQKGSLKVHMRIHTGERPY] 171
# end gene g24
###
#
# ----- prediction on sequence number 77 (length = 2406, name = SCHJ01138188.1:0-2406) -----
#
# Predicted genes for sequence number 77 on both strands
# (none)
#
# ----- prediction on sequence number 78 (length = 3384, name = SCHJ01138385.1:0-3384) -----
#
# Predicted genes for sequence number 78 on both strands
# (none)
#
# ----- prediction on sequence number 79 (length = 3908, name = SCHJ01138556.1:0-3908) -----
#
# Predicted genes for sequence number 79 on both strands
# start gene g25
SCHJ01138556.1:0-3908	AUGUSTUS	gene	1353	3851	1	+	.	ID=g25
SCHJ01138556.1:0-3908	AUGUSTUS	transcript	1353	3851	.	+	.	ID=g25.t1;Parent=g25
SCHJ01138556.1:0-3908	AUGUSTUS	start_codon	1353	1355	.	+	0	Parent=g25.t1
SCHJ01138556.1:0-3908	AUGUSTUS	CDS	1353	1469	.	+	0	ID=g25.t1.cds;Parent=g25.t1
SCHJ01138556.1:0-3908	AUGUSTUS	CDS	1599	1630	.	+	0	ID=g25.t1.cds;Parent=g25.t1
SCHJ01138556.1:0-3908	AUGUSTUS	CDS	1900	1912	.	+	1	ID=g25.t1.cds;Parent=g25.t1
SCHJ01138556.1:0-3908	AUGUSTUS	CDS	2232	2251	.	+	0	ID=g25.t1.cds;Parent=g25.t1
SCHJ01138556.1:0-3908	AUGUSTUS	CDS	2334	2350	.	+	1	ID=g25.t1.cds;Parent=g25.t1
SCHJ01138556.1:0-3908	AUGUSTUS	CDS	3327	3753	.	+	2	ID=g25.t1.cds;Parent=g25.t1
SCHJ01138556.1:0-3908	AUGUSTUS	CDS	3830	3848	.	+	1	ID=g25.t1.cds;Parent=g25.t1
SCHJ01138556.1:0-3908	AUGUSTUS	stop_codon	3849	3851	.	+	0	Parent=g25.t1
SCHJ01138556.1:0-3908	AUGUSTUS	protein_match	1353	1460	2.41	+	0	ID=pp.g25.t1.unknown_A;Target=unknown_A 1 36;Target_start=0;
SCHJ01138556.1:0-3908	AUGUSTUS	protein_match	1614	1630	1.28	+	0	ID=pp.g25.t1.unknown_B;Target=unknown_B 1 6;Target_start=44;
SCHJ01138556.1:0-3908	AUGUSTUS	protein_match	1900	1912	1.43	+	0	ID=pp.g25.t1.unknown_B;Target=unknown_B 7 11;Target_start=43;
SCHJ01138556.1:0-3908	AUGUSTUS	protein_match	2232	2234	0.132	+	0	ID=pp.g25.t1.unknown_B;Target=unknown_B 11 11;Target_start=44;
SCHJ01138556.1:0-3908	AUGUSTUS	protein_match	2247	2251	0.18	+	0	ID=pp.g25.t1.unknown_C;Target=unknown_C 1 2;Target_start=59;
SCHJ01138556.1:0-3908	AUGUSTUS	protein_match	2334	2350	1.9	+	0	ID=pp.g25.t1.unknown_C;Target=unknown_C 3 8;Target_start=58;
SCHJ01138556.1:0-3908	AUGUSTUS	protein_match	3327	3328	1	+	2	ID=pp.g25.t1.unknown_C;Target=unknown_C 8 8;Target_start=59;
SCHJ01138556.1:0-3908	AUGUSTUS	protein_match	3410	3565	3.4	+	0	ID=pp.g25.t1.unknown_D;Target=unknown_D 1 52;Target_start=94;
SCHJ01138556.1:0-3908	AUGUSTUS	interblock_region	1461	1469	.	+	0	ID=pp.g25.t1.iBR1
SCHJ01138556.1:0-3908	AUGUSTUS	interblock_region	1599	1613	.	+	0	ID=pp.g25.t1.iBR1
SCHJ01138556.1:0-3908	AUGUSTUS	interblock_region	2235	2246	.	+	0	ID=pp.g25.t1.iBR2
SCHJ01138556.1:0-3908	AUGUSTUS	interblock_region	3329	3409	.	+	0	ID=pp.g25.t1.iBR3
SCHJ01138556.1:0-3908	AUGUSTUS	interblock_region	3566	3753	.	+	0	ID=pp.g25.t1.iBR4
SCHJ01138556.1:0-3908	AUGUSTUS	interblock_region	3830	3851	.	+	1	ID=pp.g25.t1.iBR4
# protein sequence = [MAYIKEECEDIKIEEAFRVKHEDAEEQIGWFSFSKLNSLFALNQQDLGALEKALWTVYLQRDKHKNDLMTLKEEHQEL
# NEMKEKDHCLETKKTSSPKKDTHSTNLNSHIRIHTGERPYTCQQCGQMFNQKERLKVHMKIHTAKKLFICPQCGKCFTQKKLLNAHIKIHIGKRPFIC
# PQCGKCYTQKKHLNAHMNIHTGEKPFTCSQCGNVESVFH]
# sequence of block unknown_A     0 [MAYIKEECEDIKIEEAFRVKHEDAEEQIGWFSFSKL] 36
# sequence of block unknown_B    44 [QDLGALEKALW] 55
# sequence of block unknown_C    59 [QRDKHKND] 67
# sequence of block unknown_D    94 [SPKKDTHSTNLNSHIRIHTGERPYTCQQCGQMFNQKERLKVHMKIHTAKKLF] 146
# end gene g25
###
#
# ----- prediction on sequence number 80 (length = 697, name = SCHJ01138913.1:0-697) -----
#
# Predicted genes for sequence number 80 on both strands
# (none)
#
# ----- prediction on sequence number 81 (length = 3675, name = SCHJ01142427.1:0-3675) -----
#
# Predicted genes for sequence number 81 on both strands
# (none)
#
# ----- prediction on sequence number 82 (length = 3342, name = SCHJ01144002.1:0-3342) -----
#
# Predicted genes for sequence number 82 on both strands
# (none)
#
# ----- prediction on sequence number 83 (length = 551, name = SCHJ01144585.1:0-551) -----
#
# Predicted genes for sequence number 83 on both strands
# (none)
#
# ----- prediction on sequence number 84 (length = 1130, name = SCHJ01145804.1:0-1130) -----
#
# Predicted genes for sequence number 84 on both strands
# (none)
#
# ----- prediction on sequence number 85 (length = 3417, name = SCHJ01146346.1:0-3417) -----
#
# Predicted genes for sequence number 85 on both strands
# (none)
#
# ----- prediction on sequence number 86 (length = 279, name = SCHJ01148086.1:0-279) -----
#
# Predicted genes for sequence number 86 on both strands
# (none)
#
# ----- prediction on sequence number 87 (length = 1073, name = SCHJ01150929.1:0-1073) -----
#
# Predicted genes for sequence number 87 on both strands
# (none)
#
# ----- prediction on sequence number 88 (length = 3127, name = SCHJ01151374.1:0-3127) -----
#
# Predicted genes for sequence number 88 on both strands
# (none)
#
# ----- prediction on sequence number 89 (length = 2160, name = SCHJ01152415.1:0-2160) -----
#
# Predicted genes for sequence number 89 on both strands
# (none)
#
# ----- prediction on sequence number 90 (length = 347, name = SCHJ01157487.1:0-347) -----
#
# Predicted genes for sequence number 90 on both strands
# (none)
#
# ----- prediction on sequence number 91 (length = 4627, name = SCHJ01160694.1:0-4627) -----
#
# Predicted genes for sequence number 91 on both strands
# start gene g26
SCHJ01160694.1:0-4627	AUGUSTUS	gene	13	2757	1	-	.	ID=g26
SCHJ01160694.1:0-4627	AUGUSTUS	transcript	13	2757	.	-	.	ID=g26.t1;Parent=g26
SCHJ01160694.1:0-4627	AUGUSTUS	stop_codon	13	15	.	-	0	Parent=g26.t1
SCHJ01160694.1:0-4627	AUGUSTUS	CDS	16	248	.	-	2	ID=g26.t1.cds;Parent=g26.t1
SCHJ01160694.1:0-4627	AUGUSTUS	CDS	1017	1257	.	-	0	ID=g26.t1.cds;Parent=g26.t1
SCHJ01160694.1:0-4627	AUGUSTUS	CDS	1332	1341	.	-	1	ID=g26.t1.cds;Parent=g26.t1
SCHJ01160694.1:0-4627	AUGUSTUS	CDS	2243	2279	.	-	2	ID=g26.t1.cds;Parent=g26.t1
SCHJ01160694.1:0-4627	AUGUSTUS	CDS	2502	2568	.	-	0	ID=g26.t1.cds;Parent=g26.t1
SCHJ01160694.1:0-4627	AUGUSTUS	CDS	2641	2757	.	-	0	ID=g26.t1.cds;Parent=g26.t1
SCHJ01160694.1:0-4627	AUGUSTUS	start_codon	2755	2757	.	-	0	Parent=g26.t1
SCHJ01160694.1:0-4627	AUGUSTUS	protein_match	1018	1173	7.94	-	0	ID=pp.g26.t1.unknown_D;Target=unknown_D 1 52;Target_start=105;
SCHJ01160694.1:0-4627	AUGUSTUS	protein_match	1252	1257	0.765	-	0	ID=pp.g26.t1.unknown_C;Target=unknown_C 7 8;Target_start=71;
SCHJ01160694.1:0-4627	AUGUSTUS	protein_match	1332	1341	0.311	-	1	ID=pp.g26.t1.unknown_C;Target=unknown_C 3 6;Target_start=71;
SCHJ01160694.1:0-4627	AUGUSTUS	protein_match	2243	2250	0.775	-	0	ID=pp.g26.t1.unknown_C;Target=unknown_C 1 3;Target_start=71;
SCHJ01160694.1:0-4627	AUGUSTUS	protein_match	2275	2279	0.435	-	2	ID=pp.g26.t1.unknown_B;Target=unknown_B 10 11;Target_start=52;
SCHJ01160694.1:0-4627	AUGUSTUS	protein_match	2502	2529	1.72	-	0	ID=pp.g26.t1.unknown_B;Target=unknown_B 1 10;Target_start=52;
SCHJ01160694.1:0-4627	AUGUSTUS	protein_match	2650	2757	4.02	-	0	ID=pp.g26.t1.unknown_A;Target=unknown_A 1 36;Target_start=0;
SCHJ01160694.1:0-4627	AUGUSTUS	interblock_region	13	248	.	-	2	ID=pp.g26.t1.iBR4
SCHJ01160694.1:0-4627	AUGUSTUS	interblock_region	1017	1017	.	-	0	ID=pp.g26.t1.iBR4
SCHJ01160694.1:0-4627	AUGUSTUS	interblock_region	1174	1251	.	-	0	ID=pp.g26.t1.iBR3
SCHJ01160694.1:0-4627	AUGUSTUS	interblock_region	2251	2274	.	-	0	ID=pp.g26.t1.iBR2
SCHJ01160694.1:0-4627	AUGUSTUS	interblock_region	2530	2568	.	-	0	ID=pp.g26.t1.iBR1
SCHJ01160694.1:0-4627	AUGUSTUS	interblock_region	2641	2649	.	-	0	ID=pp.g26.t1.iBR1
# protein sequence = [MAFIKEESEDIKIKEVFSVKQEDTVEQTVVAFIKEEREDESKDMGIEETFSVKHEDTEEQTVMQQYAANIILAIAGKC
# GKRFNQRGNLKVHIRIHTRKSAFVCQQCGKSFTHIGSLNGHMRTHTGEKPYTCQQCGDSFAQNGNLKLHMRIHTGEKPYNEQRSCGFGVTSAFSRVMG
# FLEYHGILKGLFQSLKVILVQVMEYQGFLFVALNFSFHLSKFIFSICVLHILPILLAIT]
# sequence of block unknown_D   105 [CGKSFTHIGSLNGHMRTHTGEKPYTCQQCGDSFAQNGNLKLHMRIHTGEKPY] 157
# sequence of block unknown_C    71 [LAIAGKCG] 79
# sequence of block unknown_B    52 [KHEDTEEQTVM] 63
# sequence of block unknown_A     0 [MAFIKEESEDIKIKEVFSVKQEDTVEQTVVAFIKEE] 36
# end gene g26
###
#
# ----- prediction on sequence number 92 (length = 2542, name = SCHJ01161967.1:0-2542) -----
#
# Predicted genes for sequence number 92 on both strands
# (none)
#
# ----- prediction on sequence number 93 (length = 4995, name = SCHJ01164656.1:0-4995) -----
#
# Predicted genes for sequence number 93 on both strands
# (none)
#
# ----- prediction on sequence number 94 (length = 3723, name = SCHJ01165826.1:0-3723) -----
#
# Predicted genes for sequence number 94 on both strands
# start gene g27
SCHJ01165826.1:0-3723	AUGUSTUS	gene	779	2495	1	-	.	ID=g27
SCHJ01165826.1:0-3723	AUGUSTUS	transcript	779	2495	.	-	.	ID=g27.t1;Parent=g27
SCHJ01165826.1:0-3723	AUGUSTUS	stop_codon	779	781	.	-	0	Parent=g27.t1
SCHJ01165826.1:0-3723	AUGUSTUS	CDS	782	834	.	-	2	ID=g27.t1.cds;Parent=g27.t1
SCHJ01165826.1:0-3723	AUGUSTUS	CDS	2324	2495	.	-	0	ID=g27.t1.cds;Parent=g27.t1
SCHJ01165826.1:0-3723	AUGUSTUS	start_codon	2493	2495	.	-	0	Parent=g27.t1
# protein sequence = [MAFIKEESEDMKIEEAFRVKHEDTEEQTKMAFIKEEREDTRIEEAFRVKEEETEEQTGFSNLLSLLYCNLGPFLA]
# end gene g27
###
#
# ----- prediction on sequence number 95 (length = 1936, name = SCHJ01166521.1:0-1936) -----
#
# Predicted genes for sequence number 95 on both strands
# (none)
#
# ----- prediction on sequence number 96 (length = 489, name = SCHJ01167014.1:0-489) -----
#
# Predicted genes for sequence number 96 on both strands
# (none)
#
# ----- prediction on sequence number 97 (length = 1896, name = SCHJ01168811.1:0-1896) -----
#
# Predicted genes for sequence number 97 on both strands
# (none)
#
# ----- prediction on sequence number 98 (length = 4045, name = SCHJ01170972.1:0-4045) -----
#
# Predicted genes for sequence number 98 on both strands
# (none)
#
# ----- prediction on sequence number 99 (length = 576, name = SCHJ01172409.1:0-576) -----
#
# Predicted genes for sequence number 99 on both strands
# (none)
#
# ----- prediction on sequence number 100 (length = 618, name = SCHJ01173085.1:0-618) -----
#
# Predicted genes for sequence number 100 on both strands
# (none)
#
# ----- prediction on sequence number 101 (length = 560, name = SCHJ01180285.1:0-560) -----
#
# Predicted genes for sequence number 101 on both strands
# (none)
#
# ----- prediction on sequence number 102 (length = 374, name = SCHJ01182065.1:0-374) -----
#
# Predicted genes for sequence number 102 on both strands
# (none)
#
# ----- prediction on sequence number 103 (length = 6046, name = SCHJ01183760.1:0-6046) -----
#
# Predicted genes for sequence number 103 on both strands
# start gene g28
SCHJ01183760.1:0-6046	AUGUSTUS	gene	3733	5228	1	+	.	ID=g28
SCHJ01183760.1:0-6046	AUGUSTUS	transcript	3733	5228	.	+	.	ID=g28.t1;Parent=g28
SCHJ01183760.1:0-6046	AUGUSTUS	start_codon	3733	3735	.	+	0	Parent=g28.t1
SCHJ01183760.1:0-6046	AUGUSTUS	CDS	3733	3991	.	+	0	ID=g28.t1.cds;Parent=g28.t1
SCHJ01183760.1:0-6046	AUGUSTUS	CDS	5140	5225	.	+	2	ID=g28.t1.cds;Parent=g28.t1
SCHJ01183760.1:0-6046	AUGUSTUS	stop_codon	5226	5228	.	+	0	Parent=g28.t1
# protein sequence = [MVFIKEESEDMKIEETFRIKHEDTEEQRTIVFIKEESEDMKFEEAFRVKHEDTEEQRTIVFIKEESEDMKFEEAFRVK
# HEDTEEQTDEGLMGLEQHDGEKLMTEFKFWGELALES]
# end gene g28
###
#
# ----- prediction on sequence number 104 (length = 5299, name = SCHJ01185531.1:0-5299) -----
#
# Predicted genes for sequence number 104 on both strands
# (none)
#
# ----- prediction on sequence number 105 (length = 7132, name = SCHJ01187865.1:0-7132) -----
#
# Predicted genes for sequence number 105 on both strands
# start gene g29
SCHJ01187865.1:0-7132	AUGUSTUS	gene	2377	7051	1	+	.	ID=g29
SCHJ01187865.1:0-7132	AUGUSTUS	transcript	2377	7051	.	+	.	ID=g29.t1;Parent=g29
SCHJ01187865.1:0-7132	AUGUSTUS	start_codon	2377	2379	.	+	0	Parent=g29.t1
SCHJ01187865.1:0-7132	AUGUSTUS	CDS	2377	2461	.	+	0	ID=g29.t1.cds;Parent=g29.t1
SCHJ01187865.1:0-7132	AUGUSTUS	CDS	4306	4329	.	+	2	ID=g29.t1.cds;Parent=g29.t1
SCHJ01187865.1:0-7132	AUGUSTUS	CDS	4476	4507	.	+	2	ID=g29.t1.cds;Parent=g29.t1
SCHJ01187865.1:0-7132	AUGUSTUS	CDS	4593	4602	.	+	0	ID=g29.t1.cds;Parent=g29.t1
SCHJ01187865.1:0-7132	AUGUSTUS	CDS	4688	4712	.	+	2	ID=g29.t1.cds;Parent=g29.t1
SCHJ01187865.1:0-7132	AUGUSTUS	CDS	4787	5171	.	+	1	ID=g29.t1.cds;Parent=g29.t1
SCHJ01187865.1:0-7132	AUGUSTUS	CDS	6611	6702	.	+	0	ID=g29.t1.cds;Parent=g29.t1
SCHJ01187865.1:0-7132	AUGUSTUS	CDS	7042	7048	.	+	1	ID=g29.t1.cds;Parent=g29.t1
SCHJ01187865.1:0-7132	AUGUSTUS	stop_codon	7049	7051	.	+	0	Parent=g29.t1
SCHJ01187865.1:0-7132	AUGUSTUS	protein_match	2377	2461	4.9	+	0	ID=pp.g29.t1.unknown_A;Target=unknown_A 1 29;Target_start=0;
SCHJ01187865.1:0-7132	AUGUSTUS	protein_match	4306	4328	5.28	+	2	ID=pp.g29.t1.unknown_A;Target=unknown_A 29 36;Target_start=0;
SCHJ01187865.1:0-7132	AUGUSTUS	protein_match	4493	4507	2.37	+	0	ID=pp.g29.t1.unknown_B;Target=unknown_B 1 5;Target_start=42;
SCHJ01187865.1:0-7132	AUGUSTUS	protein_match	4593	4602	3.47	+	2	ID=pp.g29.t1.unknown_B;Target=unknown_B 6 9;Target_start=41;
SCHJ01187865.1:0-7132	AUGUSTUS	protein_match	4688	4695	0.124	+	2	ID=pp.g29.t1.unknown_B;Target=unknown_B 9 11;Target_start=42;
SCHJ01187865.1:0-7132	AUGUSTUS	protein_match	4705	4712	0.625	+	0	ID=pp.g29.t1.unknown_C;Target=unknown_C 1 3;Target_start=56;
SCHJ01187865.1:0-7132	AUGUSTUS	protein_match	4787	4802	1.51	+	1	ID=pp.g29.t1.unknown_C;Target=unknown_C 3 8;Target_start=56;
SCHJ01187865.1:0-7132	AUGUSTUS	protein_match	4929	5084	6.56	+	0	ID=pp.g29.t1.unknown_D;Target=unknown_D 1 52;Target_start=106;
SCHJ01187865.1:0-7132	AUGUSTUS	interblock_region	4329	4329	.	+	0	ID=pp.g29.t1.iBR1
SCHJ01187865.1:0-7132	AUGUSTUS	interblock_region	4476	4492	.	+	2	ID=pp.g29.t1.iBR1
SCHJ01187865.1:0-7132	AUGUSTUS	interblock_region	4696	4704	.	+	0	ID=pp.g29.t1.iBR2
SCHJ01187865.1:0-7132	AUGUSTUS	interblock_region	4803	4928	.	+	0	ID=pp.g29.t1.iBR3
SCHJ01187865.1:0-7132	AUGUSTUS	interblock_region	5085	5171	.	+	0	ID=pp.g29.t1.iBR4
SCHJ01187865.1:0-7132	AUGUSTUS	interblock_region	6611	6702	.	+	0	ID=pp.g29.t1.iBR4
SCHJ01187865.1:0-7132	AUGUSTUS	interblock_region	7042	7051	.	+	1	ID=pp.g29.t1.iBR4
# protein sequence = [MAFIKEESEDMRIEETFSLKHEDTETQTDLMTLKEETYWKETLHVQTCGKFLHRLVTLIHFKNHMTIHMEKNPFICPQ
# CGKSFTQKRTFDAHMMNHSGQSPFTCPQCGKSFTNNANLKTHARTHTGEKPFTCEQCGLSFTRKGSLKIHMRIHTGEKPFTCELCGKSFKVKGNLKTH
# MRVHTGERPSHLENQILCPPSFPQYSSFLPRVARTFALMLTRGS]
# sequence of block unknown_A     0 [MAFIKEESEDMRIEETFSLKHEDTETQTDLMTLKEE] 36
# sequence of block unknown_B    42 [LHVQTCGKFLH] 53
# sequence of block unknown_C    56 [TLIHFKNH] 64
# sequence of block unknown_D   106 [CGKSFTNNANLKTHARTHTGEKPFTCEQCGLSFTRKGSLKIHMRIHTGEKPF] 158
# end gene g29
###
#
# ----- prediction on sequence number 106 (length = 3636, name = SCHJ01189489.1:0-3636) -----
#
# Predicted genes for sequence number 106 on both strands
# start gene g30
SCHJ01189489.1:0-3636	AUGUSTUS	gene	55	261	1	-	.	ID=g30
SCHJ01189489.1:0-3636	AUGUSTUS	transcript	55	261	.	-	.	ID=g30.t1;Parent=g30
SCHJ01189489.1:0-3636	AUGUSTUS	stop_codon	55	57	.	-	0	Parent=g30.t1
SCHJ01189489.1:0-3636	AUGUSTUS	CDS	58	261	.	-	0	ID=g30.t1.cds;Parent=g30.t1
SCHJ01189489.1:0-3636	AUGUSTUS	start_codon	259	261	.	-	0	Parent=g30.t1
# protein sequence = [MAFIKEESEDMKIEDLFRAEHEDTQEQQTKMLFIIEESGDMKIEDTFGVKHEDIEEQPGWFSFLKWNN]
# end gene g30
###
#
# ----- prediction on sequence number 107 (length = 757, name = SCHJ01190174.1:0-757) -----
#
# Predicted genes for sequence number 107 on both strands
# (none)
#
# ----- prediction on sequence number 108 (length = 2802, name = SCHJ01190372.1:0-2802) -----
#
# Predicted genes for sequence number 108 on both strands
# (none)
#
# ----- prediction on sequence number 109 (length = 625, name = SCHJ01191528.1:0-625) -----
#
# Predicted genes for sequence number 109 on both strands
# (none)
#
# ----- prediction on sequence number 110 (length = 2541, name = SCHJ01191628.1:0-2541) -----
#
# Predicted genes for sequence number 110 on both strands
# (none)
#
# ----- prediction on sequence number 111 (length = 4782, name = SCHJ01193813.1:0-4782) -----
#
# Predicted genes for sequence number 111 on both strands
# (none)
#
# ----- prediction on sequence number 112 (length = 575, name = SCHJ01193828.1:0-575) -----
#
# Predicted genes for sequence number 112 on both strands
# (none)
#
# ----- prediction on sequence number 113 (length = 1733, name = SCHJ01195152.1:0-1733) -----
#
# Predicted genes for sequence number 113 on both strands
# (none)
#
# ----- prediction on sequence number 114 (length = 2016, name = SCHJ01196414.1:0-2016) -----
#
# Predicted genes for sequence number 114 on both strands
# (none)
#
# ----- prediction on sequence number 115 (length = 661, name = SCHJ01197009.1:0-661) -----
#
# Predicted genes for sequence number 115 on both strands
# (none)
#
# ----- prediction on sequence number 116 (length = 1185, name = SCHJ01197864.1:0-1185) -----
#
# Predicted genes for sequence number 116 on both strands
# (none)
#
# ----- prediction on sequence number 117 (length = 5011, name = SCHJ01201865.1:0-5011) -----
#
# Predicted genes for sequence number 117 on both strands
# (none)
#
# ----- prediction on sequence number 118 (length = 3658, name = SCHJ01207464.1:0-3658) -----
#
# Predicted genes for sequence number 118 on both strands
# (none)
#
# ----- prediction on sequence number 119 (length = 460, name = SCHJ01208585.1:0-460) -----
#
# Predicted genes for sequence number 119 on both strands
# (none)
#
# ----- prediction on sequence number 120 (length = 1206, name = SCHJ01209411.1:0-1206) -----
#
# Predicted genes for sequence number 120 on both strands
# (none)
#
# ----- prediction on sequence number 121 (length = 1712, name = SCHJ01211065.1:0-1712) -----
#
# Predicted genes for sequence number 121 on both strands
# (none)
#
# ----- prediction on sequence number 122 (length = 2514, name = SCHJ01211342.1:0-2514) -----
#
# Predicted genes for sequence number 122 on both strands
# (none)
#
# ----- prediction on sequence number 123 (length = 2184, name = SCHJ01211983.1:0-2184) -----
#
# Predicted genes for sequence number 123 on both strands
# (none)
#
# ----- prediction on sequence number 124 (length = 6353, name = SCHJ01213715.1:0-6353) -----
#
# Predicted genes for sequence number 124 on both strands
# (none)
#
# ----- prediction on sequence number 125 (length = 849, name = SCHJ01215100.1:0-849) -----
#
# Predicted genes for sequence number 125 on both strands
# (none)
#
# ----- prediction on sequence number 126 (length = 414, name = SCHJ01217532.1:0-414) -----
#
# Predicted genes for sequence number 126 on both strands
# (none)
#
# ----- prediction on sequence number 127 (length = 2762, name = SCHJ01218530.1:0-2762) -----
#
# Predicted genes for sequence number 127 on both strands
# (none)
#
# ----- prediction on sequence number 128 (length = 4055, name = SCHJ01220783.1:0-4055) -----
#
# Predicted genes for sequence number 128 on both strands
# start gene g31
SCHJ01220783.1:0-4055	AUGUSTUS	gene	506	3652	1	-	.	ID=g31
SCHJ01220783.1:0-4055	AUGUSTUS	transcript	506	3652	.	-	.	ID=g31.t1;Parent=g31
SCHJ01220783.1:0-4055	AUGUSTUS	stop_codon	506	508	.	-	0	Parent=g31.t1
SCHJ01220783.1:0-4055	AUGUSTUS	CDS	509	609	.	-	2	ID=g31.t1.cds;Parent=g31.t1
SCHJ01220783.1:0-4055	AUGUSTUS	CDS	2799	3116	.	-	2	ID=g31.t1.cds;Parent=g31.t1
SCHJ01220783.1:0-4055	AUGUSTUS	CDS	3180	3203	.	-	2	ID=g31.t1.cds;Parent=g31.t1
SCHJ01220783.1:0-4055	AUGUSTUS	CDS	3481	3652	.	-	0	ID=g31.t1.cds;Parent=g31.t1
SCHJ01220783.1:0-4055	AUGUSTUS	start_codon	3650	3652	.	-	0	Parent=g31.t1
SCHJ01220783.1:0-4055	AUGUSTUS	protein_match	2896	3051	7.07	-	0	ID=pp.g31.t1.unknown_D;Target=unknown_D 1 52;Target_start=87;
SCHJ01220783.1:0-4055	AUGUSTUS	protein_match	3100	3116	2.49	-	2	ID=pp.g31.t1.unknown_C;Target=unknown_C 3 8;Target_start=63;
SCHJ01220783.1:0-4055	AUGUSTUS	protein_match	3180	3186	0.153	-	0	ID=pp.g31.t1.unknown_C;Target=unknown_C 1 3;Target_start=63;
SCHJ01220783.1:0-4055	AUGUSTUS	protein_match	3199	3203	8.51	-	2	ID=pp.g31.t1.unknown_B;Target=unknown_B 10 11;Target_start=48;
SCHJ01220783.1:0-4055	AUGUSTUS	protein_match	3481	3508	1.72	-	0	ID=pp.g31.t1.unknown_B;Target=unknown_B 1 10;Target_start=48;
SCHJ01220783.1:0-4055	AUGUSTUS	protein_match	3545	3652	2.63	-	0	ID=pp.g31.t1.unknown_A;Target=unknown_A 1 36;Target_start=0;
SCHJ01220783.1:0-4055	AUGUSTUS	interblock_region	506	609	.	-	2	ID=pp.g31.t1.iBR4
SCHJ01220783.1:0-4055	AUGUSTUS	interblock_region	2799	2895	.	-	0	ID=pp.g31.t1.iBR4
SCHJ01220783.1:0-4055	AUGUSTUS	interblock_region	3052	3099	.	-	0	ID=pp.g31.t1.iBR3
SCHJ01220783.1:0-4055	AUGUSTUS	interblock_region	3187	3198	.	-	0	ID=pp.g31.t1.iBR2
SCHJ01220783.1:0-4055	AUGUSTUS	interblock_region	3509	3544	.	-	0	ID=pp.g31.t1.iBR1
# protein sequence = [MAFIKEESEGENVEEIFRVKCEDTEEETKIAFIKEESEDMKPIETLRVKHEDTEEQTELMTLKEEKKSFSCSHSEKTA
# NRSSFTCQVCGKSFNKKGQLEIHMRVHTGEKPFTCQQCGKSFSQKANLKHHMSVHTGKKPFVCQLCGNRFTEKGTLKKHMRIHTGEKPSNPYTCMLRR
# ILRFTLKLMFKIYFFGNDLVAKDNWLLKH]
# sequence of block unknown_D    87 [CGKSFNKKGQLEIHMRVHTGEKPFTCQQCGKSFSQKANLKHHMSVHTGKKPF] 139
# sequence of block unknown_C    63 [EEKKSFSC] 71
# sequence of block unknown_B    48 [KHEDTEEQTEL] 59
# sequence of block unknown_A     0 [MAFIKEESEGENVEEIFRVKCEDTEEETKIAFIKEE] 36
# end gene g31
###
#
# ----- prediction on sequence number 129 (length = 7736, name = SCHJ01221743.1:0-7736) -----
#
# Predicted genes for sequence number 129 on both strands
# (none)
#
# ----- prediction on sequence number 130 (length = 6085, name = SCHJ01223847.1:0-6085) -----
#
# Predicted genes for sequence number 130 on both strands
# (none)
#
# ----- prediction on sequence number 131 (length = 2840, name = SCHJ01225464.1:0-2840) -----
#
# Predicted genes for sequence number 131 on both strands
# (none)
#
# ----- prediction on sequence number 132 (length = 611, name = SCHJ01225701.1:0-611) -----
#
# Predicted genes for sequence number 132 on both strands
# (none)
#
# ----- prediction on sequence number 133 (length = 822, name = SCHJ01226237.1:0-822) -----
#
# Predicted genes for sequence number 133 on both strands
# (none)
#
# ----- prediction on sequence number 134 (length = 4094, name = SCHJ01228065.1:0-4094) -----
#
# Predicted genes for sequence number 134 on both strands
# (none)
#
# ----- prediction on sequence number 135 (length = 1779, name = SCHJ01229483.1:0-1779) -----
#
# Predicted genes for sequence number 135 on both strands
# (none)
#
# ----- prediction on sequence number 136 (length = 5148, name = SCHJ01231742.1:0-5148) -----
#
# Predicted genes for sequence number 136 on both strands
# (none)
#
# ----- prediction on sequence number 137 (length = 3885, name = SCHJ01232398.1:0-3885) -----
#
# Predicted genes for sequence number 137 on both strands
# (none)
#
# ----- prediction on sequence number 138 (length = 2549, name = SCHJ01232904.1:0-2549) -----
#
# Predicted genes for sequence number 138 on both strands
# (none)
#
# ----- prediction on sequence number 139 (length = 5117, name = SCHJ01234020.1:0-5117) -----
#
# Predicted genes for sequence number 139 on both strands
# (none)
#
# ----- prediction on sequence number 140 (length = 7314, name = SCHJ01234920.1:0-7314) -----
#
# Predicted genes for sequence number 140 on both strands
# (none)
#
# ----- prediction on sequence number 141 (length = 4473, name = SCHJ01235079.1:0-4473) -----
#
# Predicted genes for sequence number 141 on both strands
# (none)
#
# ----- prediction on sequence number 142 (length = 1506, name = SCHJ01236498.1:0-1506) -----
#
# Predicted genes for sequence number 142 on both strands
# (none)
#
# ----- prediction on sequence number 143 (length = 2467, name = SCHJ01237543.1:0-2467) -----
#
# Predicted genes for sequence number 143 on both strands
# (none)
#
# ----- prediction on sequence number 144 (length = 868, name = SCHJ01238165.1:0-868) -----
#
# Predicted genes for sequence number 144 on both strands
# (none)
#
# ----- prediction on sequence number 145 (length = 3660, name = SCHJ01239773.1:0-3660) -----
#
# Predicted genes for sequence number 145 on both strands
# (none)
#
# ----- prediction on sequence number 146 (length = 737, name = SCHJ01241220.1:0-737) -----
#
# Predicted genes for sequence number 146 on both strands
# (none)
#
# ----- prediction on sequence number 147 (length = 739, name = SCHJ01241803.1:0-739) -----
#
# Predicted genes for sequence number 147 on both strands
# (none)
#
# ----- prediction on sequence number 148 (length = 576, name = SCHJ01243591.1:0-576) -----
#
# Predicted genes for sequence number 148 on both strands
# (none)
#
# ----- prediction on sequence number 149 (length = 648, name = SCHJ01246835.1:0-648) -----
#
# Predicted genes for sequence number 149 on both strands
# (none)
#
# ----- prediction on sequence number 150 (length = 4435, name = SCHJ01247382.1:0-4435) -----
#
# Predicted genes for sequence number 150 on both strands
# (none)
#
# ----- prediction on sequence number 151 (length = 3827, name = SCHJ01249275.1:0-3827) -----
#
# Predicted genes for sequence number 151 on both strands
# (none)
#
# ----- prediction on sequence number 152 (length = 3419, name = SCHJ01249420.1:0-3419) -----
#
# Predicted genes for sequence number 152 on both strands
# (none)
#
# ----- prediction on sequence number 153 (length = 1909, name = SCHJ01251477.1:0-1909) -----
#
# Predicted genes for sequence number 153 on both strands
# (none)
#
# ----- prediction on sequence number 154 (length = 363, name = SCHJ01257563.1:0-363) -----
#
# Predicted genes for sequence number 154 on both strands
# (none)
#
# ----- prediction on sequence number 155 (length = 6745, name = SCHJ01261376.1:0-6745) -----
#
# Predicted genes for sequence number 155 on both strands
# (none)
#
# ----- prediction on sequence number 156 (length = 2173, name = SCHJ01264007.1:0-2173) -----
#
# Predicted genes for sequence number 156 on both strands
# (none)
#
# ----- prediction on sequence number 157 (length = 3956, name = SCHJ01264430.1:0-3956) -----
#
# Predicted genes for sequence number 157 on both strands
# start gene g32
SCHJ01264430.1:0-3956	AUGUSTUS	gene	650	3426	1	-	.	ID=g32
SCHJ01264430.1:0-3956	AUGUSTUS	transcript	650	3426	.	-	.	ID=g32.t1;Parent=g32
SCHJ01264430.1:0-3956	AUGUSTUS	stop_codon	650	652	.	-	0	Parent=g32.t1
SCHJ01264430.1:0-3956	AUGUSTUS	CDS	653	1632	.	-	2	ID=g32.t1.cds;Parent=g32.t1
SCHJ01264430.1:0-3956	AUGUSTUS	CDS	1940	1974	.	-	1	ID=g32.t1.cds;Parent=g32.t1
SCHJ01264430.1:0-3956	AUGUSTUS	CDS	2800	2815	.	-	2	ID=g32.t1.cds;Parent=g32.t1
SCHJ01264430.1:0-3956	AUGUSTUS	CDS	3306	3426	.	-	0	ID=g32.t1.cds;Parent=g32.t1
SCHJ01264430.1:0-3956	AUGUSTUS	start_codon	3424	3426	.	-	0	Parent=g32.t1
SCHJ01264430.1:0-3956	AUGUSTUS	protein_match	1322	1477	6.27	-	0	ID=pp.g32.t1.unknown_D;Target=unknown_D 1 52;Target_start=109;
SCHJ01264430.1:0-3956	AUGUSTUS	protein_match	1616	1632	2.45	-	2	ID=pp.g32.t1.unknown_C;Target=unknown_C 3 8;Target_start=55;
SCHJ01264430.1:0-3956	AUGUSTUS	protein_match	1940	1946	0.817	-	0	ID=pp.g32.t1.unknown_C;Target=unknown_C 1 3;Target_start=55;
SCHJ01264430.1:0-3956	AUGUSTUS	protein_match	1959	1974	1.21	-	1	ID=pp.g32.t1.unknown_B;Target=unknown_B 6 11;Target_start=40;
SCHJ01264430.1:0-3956	AUGUSTUS	protein_match	2800	2815	1.73	-	2	ID=pp.g32.t1.unknown_B;Target=unknown_B 1 6;Target_start=40;
SCHJ01264430.1:0-3956	AUGUSTUS	protein_match	3306	3306	1	-	0	ID=pp.g32.t1.unknown_B;Target=unknown_B 1 1;Target_start=40;
SCHJ01264430.1:0-3956	AUGUSTUS	protein_match	3319	3426	2.38	-	0	ID=pp.g32.t1.unknown_A;Target=unknown_A 1 36;Target_start=0;
SCHJ01264430.1:0-3956	AUGUSTUS	interblock_region	650	1321	.	-	0	ID=pp.g32.t1.iBR4
SCHJ01264430.1:0-3956	AUGUSTUS	interblock_region	1478	1615	.	-	0	ID=pp.g32.t1.iBR3
SCHJ01264430.1:0-3956	AUGUSTUS	interblock_region	1947	1958	.	-	0	ID=pp.g32.t1.iBR2
SCHJ01264430.1:0-3956	AUGUSTUS	interblock_region	3307	3318	.	-	0	ID=pp.g32.t1.iBR1
# protein sequence = [MAFIKVESEDMRIEEMFMVKHEDTEQQTGWFLFSKLGLLKLQLKIVKKATKKVFFDKVLSKSEEEDKYENLHDFETGA
# ESFFEKSFNQQEKPEDHMRIHTGKKTFICEQCGKSFNQKGNFNKHMRVHTGEKPYTCPQCGHSFAQKAHLTVHIRLHTGENPYTCPQCGKSYTQQANL
# RVHMRIHTGESPFSCQQCEKSFTRKESLDKHIRIHTGEKPFICPQCGKSFTLKENFTRHMRLHTGEKPYTCQHCGESFSQQGNLNIHMRTHTGENPYI
# CYQCGKSFSQHGNLKIHMRIHNGERPFSCQLCGKRFTRKIGFKRHMRIHTGEKPYACPHCGKSFIQHGNLTVHMRIHSGESPFNCQQCGQSFNHKISL
# NRHMRTHAGEKP]
# sequence of block unknown_D   109 [CGKSFNQKGNFNKHMRVHTGEKPYTCPQCGHSFAQKAHLTVHIRLHTGENPY] 161
# sequence of block unknown_C    55 [DKVLSKSE] 63
# sequence of block unknown_B    40 [LQLKIVKKATK] 51
# sequence of block unknown_A     0 [MAFIKVESEDMRIEEMFMVKHEDTEQQTGWFLFSKL] 36
# end gene g32
###
#
# ----- prediction on sequence number 158 (length = 7495, name = SCHJ01265238.1:0-7495) -----
#
# Predicted genes for sequence number 158 on both strands
# start gene g33
SCHJ01265238.1:0-7495	AUGUSTUS	gene	2794	3711	1	-	.	ID=g33
SCHJ01265238.1:0-7495	AUGUSTUS	transcript	2794	3711	.	-	.	ID=g33.t1;Parent=g33
SCHJ01265238.1:0-7495	AUGUSTUS	stop_codon	2794	2796	.	-	0	Parent=g33.t1
SCHJ01265238.1:0-7495	AUGUSTUS	CDS	2797	2854	.	-	1	ID=g33.t1.cds;Parent=g33.t1
SCHJ01265238.1:0-7495	AUGUSTUS	CDS	3251	3711	.	-	0	ID=g33.t1.cds;Parent=g33.t1
SCHJ01265238.1:0-7495	AUGUSTUS	start_codon	3709	3711	.	-	0	Parent=g33.t1
# protein sequence = [LHLLCEPRAGRLQDAPYGGSTEGLTSAQRPRRPRTPEPPLVYVDKGSRPPAEAREMVSFGYEDDDVMSTSASDPGAWS
# EVPSEASCTYRDAEKRQLLDAPVSPQGLSGVAVEAFSEKYTEALKQLKMLPHLLPKRANAPPRSRSRSSSAQRSERAGARCSPGFQMQLFPCDAS]
# end gene g33
###
#
# ----- prediction on sequence number 159 (length = 730, name = SCHJ01266160.1:0-730) -----
#
# Predicted genes for sequence number 159 on both strands
# (none)
#
# ----- prediction on sequence number 160 (length = 6803, name = SCHJ01266527.1:0-6803) -----
#
# Predicted genes for sequence number 160 on both strands
# start gene g34
SCHJ01266527.1:0-6803	AUGUSTUS	gene	886	3636	1	+	.	ID=g34
SCHJ01266527.1:0-6803	AUGUSTUS	transcript	886	3636	.	+	.	ID=g34.t1;Parent=g34
SCHJ01266527.1:0-6803	AUGUSTUS	start_codon	886	888	.	+	0	Parent=g34.t1
SCHJ01266527.1:0-6803	AUGUSTUS	CDS	886	1006	.	+	0	ID=g34.t1.cds;Parent=g34.t1
SCHJ01266527.1:0-6803	AUGUSTUS	CDS	2570	2609	.	+	2	ID=g34.t1.cds;Parent=g34.t1
SCHJ01266527.1:0-6803	AUGUSTUS	CDS	2967	3633	.	+	1	ID=g34.t1.cds;Parent=g34.t1
SCHJ01266527.1:0-6803	AUGUSTUS	stop_codon	3634	3636	.	+	0	Parent=g34.t1
SCHJ01266527.1:0-6803	AUGUSTUS	protein_match	886	993	2.47	+	0	ID=pp.g34.t1.unknown_A;Target=unknown_A 1 36;Target_start=0;
SCHJ01266527.1:0-6803	AUGUSTUS	protein_match	1006	1006	1	+	0	ID=pp.g34.t1.unknown_B;Target=unknown_B 1 1;Target_start=40;
SCHJ01266527.1:0-6803	AUGUSTUS	protein_match	2570	2601	2.22	+	2	ID=pp.g34.t1.unknown_B;Target=unknown_B 1 11;Target_start=40;
SCHJ01266527.1:0-6803	AUGUSTUS	protein_match	2602	2609	0.668	+	0	ID=pp.g34.t1.unknown_C;Target=unknown_C 1 3;Target_start=51;
SCHJ01266527.1:0-6803	AUGUSTUS	protein_match	2967	2982	2.49	+	1	ID=pp.g34.t1.unknown_C;Target=unknown_C 3 8;Target_start=51;
SCHJ01266527.1:0-6803	AUGUSTUS	protein_match	3061	3216	7.01	+	0	ID=pp.g34.t1.unknown_D;Target=unknown_D 1 52;Target_start=85;
SCHJ01266527.1:0-6803	AUGUSTUS	interblock_region	994	1005	.	+	0	ID=pp.g34.t1.iBR1
SCHJ01266527.1:0-6803	AUGUSTUS	interblock_region	2983	3060	.	+	0	ID=pp.g34.t1.iBR3
SCHJ01266527.1:0-6803	AUGUSTUS	interblock_region	3217	3636	.	+	0	ID=pp.g34.t1.iBR4
# protein sequence = [MAFIKEESEDMTIEEAFRIKHEDTEEQTGSYSYLKLNSLIXHIPVDKKQHMLVRKSFSCSQTENTLSSSSVAQKNGTK
# SHFTCQQCGKSYTQKGSLKVHMRVHTGEKPYTCKQCGNSFNRQASLKLHMRVHTGEKPYTCQLCGNSFSRQASLKRHTRVHTGEKLFTCQQCGKKISQ
# KAHLINHMRIHTGENPFTCQQCGKSFSRKVNLKAHMRVHTGEKPHSCQQCGKRFTEKGSLNAHIRIHTGEKPFVCGLCGTSFRFRGAFNDHMRIHSDE
# RL]
# sequence of block unknown_A     0 [MAFIKEESEDMTIEEAFRIKHEDTEEQTGSYSYLKL] 36
# sequence of block unknown_B    40 [XHIPVDKKQHM] 51
# sequence of block unknown_C    51 [LVRKSFSC] 59
# sequence of block unknown_D    85 [CGKSYTQKGSLKVHMRVHTGEKPYTCKQCGNSFNRQASLKLHMRVHTGEKPY] 137
# end gene g34
###
#
# ----- prediction on sequence number 161 (length = 1740, name = SCHJ01267425.1:0-1740) -----
#
# Predicted genes for sequence number 161 on both strands
# (none)
#
# ----- prediction on sequence number 162 (length = 1065, name = SCHJ01269034.1:0-1065) -----
#
# Predicted genes for sequence number 162 on both strands
# (none)
#
# ----- prediction on sequence number 163 (length = 1634, name = SCHJ01269559.1:0-1634) -----
#
# Predicted genes for sequence number 163 on both strands
# (none)
#
# ----- prediction on sequence number 164 (length = 873, name = SCHJ01272279.1:0-873) -----
#
# Predicted genes for sequence number 164 on both strands
# (none)
#
# ----- prediction on sequence number 165 (length = 4218, name = SCHJ01274343.1:0-4218) -----
#
# Predicted genes for sequence number 165 on both strands
# (none)
#
# ----- prediction on sequence number 166 (length = 564, name = SCHJ01281324.1:0-564) -----
#
# Predicted genes for sequence number 166 on both strands
# (none)
#
# ----- prediction on sequence number 167 (length = 3665, name = SCHJ01283396.1:0-3665) -----
#
# Predicted genes for sequence number 167 on both strands
# (none)
#
# ----- prediction on sequence number 168 (length = 2285, name = SCHJ01285244.1:0-2285) -----
#
# Predicted genes for sequence number 168 on both strands
# (none)
#
# ----- prediction on sequence number 169 (length = 441, name = SCHJ01286983.1:0-441) -----
#
# Predicted genes for sequence number 169 on both strands
# (none)
#
# ----- prediction on sequence number 170 (length = 4200, name = SCHJ01288122.1:0-4200) -----
#
# Predicted genes for sequence number 170 on both strands
# (none)
#
# ----- prediction on sequence number 171 (length = 7911, name = SCHJ01289171.1:0-7911) -----
#
# Predicted genes for sequence number 171 on both strands
# start gene g35
SCHJ01289171.1:0-7911	AUGUSTUS	gene	42	2409	1	-	.	ID=g35
SCHJ01289171.1:0-7911	AUGUSTUS	transcript	42	2409	.	-	.	ID=g35.t1;Parent=g35
SCHJ01289171.1:0-7911	AUGUSTUS	stop_codon	42	44	.	-	0	Parent=g35.t1
SCHJ01289171.1:0-7911	AUGUSTUS	CDS	45	96	.	-	1	ID=g35.t1.cds;Parent=g35.t1
SCHJ01289171.1:0-7911	AUGUSTUS	CDS	180	520	.	-	0	ID=g35.t1.cds;Parent=g35.t1
SCHJ01289171.1:0-7911	AUGUSTUS	CDS	711	730	.	-	2	ID=g35.t1.cds;Parent=g35.t1
SCHJ01289171.1:0-7911	AUGUSTUS	CDS	826	924	.	-	2	ID=g35.t1.cds;Parent=g35.t1
SCHJ01289171.1:0-7911	AUGUSTUS	CDS	2325	2409	.	-	0	ID=g35.t1.cds;Parent=g35.t1
SCHJ01289171.1:0-7911	AUGUSTUS	start_codon	2407	2409	.	-	0	Parent=g35.t1
SCHJ01289171.1:0-7911	AUGUSTUS	protein_match	302	457	4.12	-	0	ID=pp.g35.t1.unknown_D;Target=unknown_D 1 52;Target_start=89;
SCHJ01289171.1:0-7911	AUGUSTUS	protein_match	506	520	1.12	-	0	ID=pp.g35.t1.unknown_C;Target=unknown_C 4 8;Target_start=65;
SCHJ01289171.1:0-7911	AUGUSTUS	protein_match	711	719	1.63	-	0	ID=pp.g35.t1.unknown_C;Target=unknown_C 1 3;Target_start=65;
SCHJ01289171.1:0-7911	AUGUSTUS	protein_match	726	730	8.51	-	2	ID=pp.g35.t1.unknown_B;Target=unknown_B 10 11;Target_start=52;
SCHJ01289171.1:0-7911	AUGUSTUS	protein_match	826	853	2.45	-	0	ID=pp.g35.t1.unknown_B;Target=unknown_B 1 10;Target_start=52;
SCHJ01289171.1:0-7911	AUGUSTUS	protein_match	902	924	5.5	-	2	ID=pp.g35.t1.unknown_A;Target=unknown_A 29 36;Target_start=0;
SCHJ01289171.1:0-7911	AUGUSTUS	protein_match	2325	2409	5.54	-	0	ID=pp.g35.t1.unknown_A;Target=unknown_A 1 29;Target_start=0;
SCHJ01289171.1:0-7911	AUGUSTUS	interblock_region	42	96	.	-	1	ID=pp.g35.t1.iBR4
SCHJ01289171.1:0-7911	AUGUSTUS	interblock_region	180	301	.	-	0	ID=pp.g35.t1.iBR4
SCHJ01289171.1:0-7911	AUGUSTUS	interblock_region	458	505	.	-	0	ID=pp.g35.t1.iBR3
SCHJ01289171.1:0-7911	AUGUSTUS	interblock_region	720	725	.	-	0	ID=pp.g35.t1.iBR2
SCHJ01289171.1:0-7911	AUGUSTUS	interblock_region	854	901	.	-	0	ID=pp.g35.t1.iBR1
# protein sequence = [MAFIKEESEDMKIEEVFSVKHEDTEEHTDLMLLKEESQELNETQEKDHKETHHNLKTEEESMLFRLPTKSNLNVHIKT
# HTGEKPHTCKLCGKSFSSNGYFKIHMKIHTEKKPLICPQCGQRFSHKKLFDAHMSIHMGEKPCTCKLCGRSFTRKGNLKTHMRIHTGERPFICVQCGK
# SFTQKRKPTGSHKKPHWRESIHM]
# sequence of block unknown_D    89 [CGKSFSSNGYFKIHMKIHTEKKPLICPQCGQRFSHKKLFDAHMSIHMGEKPC] 141
# sequence of block unknown_C    65 [LPTKSNLN] 73
# sequence of block unknown_B    52 [HNLKTEEESML] 63
# sequence of block unknown_A     0 [MAFIKEESEDMKIEEVFSVKHEDTEEHTDLMLLKEE] 36
# end gene g35
###
#
# ----- prediction on sequence number 172 (length = 1392, name = SCHJ01291784.1:0-1392) -----
#
# Predicted genes for sequence number 172 on both strands
# (none)
#
# ----- prediction on sequence number 173 (length = 5810, name = SCHJ01293139.1:0-5810) -----
#
# Predicted genes for sequence number 173 on both strands
# start gene g36
SCHJ01293139.1:0-5810	AUGUSTUS	gene	187	4773	1	+	.	ID=g36
SCHJ01293139.1:0-5810	AUGUSTUS	transcript	187	4773	.	+	.	ID=g36.t1;Parent=g36
SCHJ01293139.1:0-5810	AUGUSTUS	start_codon	187	189	.	+	0	Parent=g36.t1
SCHJ01293139.1:0-5810	AUGUSTUS	CDS	187	197	.	+	0	ID=g36.t1.cds;Parent=g36.t1
SCHJ01293139.1:0-5810	AUGUSTUS	CDS	631	640	.	+	1	ID=g36.t1.cds;Parent=g36.t1
SCHJ01293139.1:0-5810	AUGUSTUS	CDS	1249	1390	.	+	0	ID=g36.t1.cds;Parent=g36.t1
SCHJ01293139.1:0-5810	AUGUSTUS	CDS	1811	1817	.	+	2	ID=g36.t1.cds;Parent=g36.t1
SCHJ01293139.1:0-5810	AUGUSTUS	CDS	2590	2611	.	+	1	ID=g36.t1.cds;Parent=g36.t1
SCHJ01293139.1:0-5810	AUGUSTUS	CDS	4291	4770	.	+	0	ID=g36.t1.cds;Parent=g36.t1
SCHJ01293139.1:0-5810	AUGUSTUS	stop_codon	4771	4773	.	+	0	Parent=g36.t1
SCHJ01293139.1:0-5810	AUGUSTUS	protein_match	187	197	4.63	+	0	ID=pp.g36.t1.unknown_A;Target=unknown_A 1 4;Target_start=0;
SCHJ01293139.1:0-5810	AUGUSTUS	protein_match	631	640	1.4	+	0	ID=pp.g36.t1.unknown_A;Target=unknown_A 5 8;Target_start=0;
SCHJ01293139.1:0-5810	AUGUSTUS	protein_match	1249	1335	1.53	+	0	ID=pp.g36.t1.unknown_A;Target=unknown_A 8 36;Target_start=0;
SCHJ01293139.1:0-5810	AUGUSTUS	protein_match	1363	1390	1.72	+	0	ID=pp.g36.t1.unknown_B;Target=unknown_B 1 10;Target_start=45;
SCHJ01293139.1:0-5810	AUGUSTUS	protein_match	1811	1815	8.51	+	2	ID=pp.g36.t1.unknown_B;Target=unknown_B 10 11;Target_start=45;
SCHJ01293139.1:0-5810	AUGUSTUS	protein_match	2606	2611	0.898	+	0	ID=pp.g36.t1.unknown_C;Target=unknown_C 1 2;Target_start=62;
SCHJ01293139.1:0-5810	AUGUSTUS	protein_match	4291	4308	1.33	+	0	ID=pp.g36.t1.unknown_C;Target=unknown_C 3 8;Target_start=62;
SCHJ01293139.1:0-5810	AUGUSTUS	protein_match	4438	4593	6.07	+	0	ID=pp.g36.t1.unknown_D;Target=unknown_D 1 52;Target_start=113;
SCHJ01293139.1:0-5810	AUGUSTUS	interblock_region	1336	1362	.	+	0	ID=pp.g36.t1.iBR1
SCHJ01293139.1:0-5810	AUGUSTUS	interblock_region	1816	1817	.	+	0	ID=pp.g36.t1.iBR2
SCHJ01293139.1:0-5810	AUGUSTUS	interblock_region	2590	2605	.	+	1	ID=pp.g36.t1.iBR2
SCHJ01293139.1:0-5810	AUGUSTUS	interblock_region	4309	4437	.	+	0	ID=pp.g36.t1.iBR3
SCHJ01293139.1:0-5810	AUGUSTUS	interblock_region	4594	4773	.	+	0	ID=pp.g36.t1.iBR4
# protein sequence = [MQFVKVCESEDRIEEAFGVKHEDTEEQIKIVFIKEESEDLTIEEVKHEDTEEQTDLXLRHVLFLKKNLNAHMRIHSGE
# RPHTCEQCGKSFIRNGDLKNHIKTHSEEKPFICVQCGKSFTQKKLLTAHMKIHTGEKPFTCPQCGKSFGLKGNLQTHMKIHTGENPFECVQCGKSFIQ
# KKQLDSHMSIHTGEKPYICDQCGMSFRYKESLNYHIKIHSRENSFICH]
# sequence of block unknown_A     0 [MQFVKVCESEDRIEEAFGVKHEDTEEQIKIVFIKEE] 36
# sequence of block unknown_B    45 [KHEDTEEQTDL] 56
# sequence of block unknown_C    62 [FLKKNLNA] 70
# sequence of block unknown_D   113 [CGKSFTQKKLLTAHMKIHTGEKPFTCPQCGKSFGLKGNLQTHMKIHTGENPF] 165
# end gene g36
###
#
# ----- prediction on sequence number 174 (length = 406, name = SCHJ01298085.1:0-406) -----
#
# Predicted genes for sequence number 174 on both strands
# (none)
#
# ----- prediction on sequence number 175 (length = 4220, name = SCHJ01298292.1:0-4220) -----
#
# Predicted genes for sequence number 175 on both strands
# (none)
#
# ----- prediction on sequence number 176 (length = 3656, name = SCHJ01298683.1:0-3656) -----
#
# Predicted genes for sequence number 176 on both strands
# (none)
#
# ----- prediction on sequence number 177 (length = 4074, name = SCHJ01300687.1:0-4074) -----
#
# Predicted genes for sequence number 177 on both strands
# (none)
#
# ----- prediction on sequence number 178 (length = 1761, name = SCHJ01300931.1:0-1761) -----
#
# Predicted genes for sequence number 178 on both strands
# (none)
#
# ----- prediction on sequence number 179 (length = 1034, name = SCHJ01303472.1:0-1034) -----
#
# Predicted genes for sequence number 179 on both strands
# (none)
#
# ----- prediction on sequence number 180 (length = 2019, name = SCHJ01303988.1:0-2019) -----
#
# Predicted genes for sequence number 180 on both strands
# (none)
#
# ----- prediction on sequence number 181 (length = 1172, name = SCHJ01305954.1:0-1172) -----
#
# Predicted genes for sequence number 181 on both strands
# (none)
#
# ----- prediction on sequence number 182 (length = 1498, name = SCHJ01306148.1:0-1498) -----
#
# Predicted genes for sequence number 182 on both strands
# (none)
#
# ----- prediction on sequence number 183 (length = 1508, name = SCHJ01306467.1:0-1508) -----
#
# Predicted genes for sequence number 183 on both strands
# (none)
#
# ----- prediction on sequence number 184 (length = 766, name = SCHJ01306717.1:0-766) -----
#
# Predicted genes for sequence number 184 on both strands
# (none)
#
# ----- prediction on sequence number 185 (length = 450, name = SCHJ01307668.1:0-450) -----
#
# Predicted genes for sequence number 185 on both strands
# (none)
#
# ----- prediction on sequence number 186 (length = 3066, name = SCHJ01309059.1:0-3066) -----
#
# Predicted genes for sequence number 186 on both strands
# start gene g37
SCHJ01309059.1:0-3066	AUGUSTUS	gene	364	1685	1	-	.	ID=g37
SCHJ01309059.1:0-3066	AUGUSTUS	transcript	364	1685	.	-	.	ID=g37.t1;Parent=g37
SCHJ01309059.1:0-3066	AUGUSTUS	stop_codon	364	366	.	-	0	Parent=g37.t1
SCHJ01309059.1:0-3066	AUGUSTUS	CDS	367	788	.	-	2	ID=g37.t1.cds;Parent=g37.t1
SCHJ01309059.1:0-3066	AUGUSTUS	CDS	840	872	.	-	2	ID=g37.t1.cds;Parent=g37.t1
SCHJ01309059.1:0-3066	AUGUSTUS	CDS	1008	1091	.	-	2	ID=g37.t1.cds;Parent=g37.t1
SCHJ01309059.1:0-3066	AUGUSTUS	CDS	1601	1685	.	-	0	ID=g37.t1.cds;Parent=g37.t1
SCHJ01309059.1:0-3066	AUGUSTUS	start_codon	1683	1685	.	-	0	Parent=g37.t1
SCHJ01309059.1:0-3066	AUGUSTUS	protein_match	526	681	5.9	-	0	ID=pp.g37.t1.unknown_D;Target=unknown_D 1 52;Target_start=103;
SCHJ01309059.1:0-3066	AUGUSTUS	protein_match	772	788	1.26	-	2	ID=pp.g37.t1.unknown_C;Target=unknown_C 3 8;Target_start=65;
SCHJ01309059.1:0-3066	AUGUSTUS	protein_match	840	846	0.269	-	0	ID=pp.g37.t1.unknown_C;Target=unknown_C 1 3;Target_start=65;
SCHJ01309059.1:0-3066	AUGUSTUS	protein_match	868	872	0.0992	-	2	ID=pp.g37.t1.unknown_B;Target=unknown_B 10 11;Target_start=47;
SCHJ01309059.1:0-3066	AUGUSTUS	protein_match	1008	1035	2.01	-	0	ID=pp.g37.t1.unknown_B;Target=unknown_B 1 10;Target_start=47;
SCHJ01309059.1:0-3066	AUGUSTUS	protein_match	1069	1091	3.52	-	2	ID=pp.g37.t1.unknown_A;Target=unknown_A 29 36;Target_start=0;
SCHJ01309059.1:0-3066	AUGUSTUS	protein_match	1601	1685	4.75	-	0	ID=pp.g37.t1.unknown_A;Target=unknown_A 1 29;Target_start=0;
SCHJ01309059.1:0-3066	AUGUSTUS	interblock_region	364	525	.	-	0	ID=pp.g37.t1.iBR4
SCHJ01309059.1:0-3066	AUGUSTUS	interblock_region	682	771	.	-	0	ID=pp.g37.t1.iBR3
SCHJ01309059.1:0-3066	AUGUSTUS	interblock_region	847	867	.	-	0	ID=pp.g37.t1.iBR2
SCHJ01309059.1:0-3066	AUGUSTUS	interblock_region	1036	1068	.	-	0	ID=pp.g37.t1.iBR1
# protein sequence = [MVFIKKESEDMTIEEAFRVKQEETEEQTELMSLKKESQELDEEKDKDHDFTTGEKFKKPYTCSQCKRKKPFTCQQCGK
# SFSGQSNLNVHMRIHTGEKPFTCQQCGKSFIRKSYLKTHTRIHSGEKPYTCSQCGKRFTHKRHLDVHMSIHTGEKPFTCQQCGKSFSGQSNLNVHMRI
# HTGEKPFTCQQCGKCFTQKVNLKKHMNLHTGK]
# sequence of block unknown_D   103 [CGKSFIRKSYLKTHTRIHSGEKPYTCSQCGKRFTHKRHLDVHMSIHTGEKPF] 155
# sequence of block unknown_C    65 [KRKKPFTC] 73
# sequence of block unknown_B    47 [HDFTTGEKFKK] 58
# sequence of block unknown_A     0 [MVFIKKESEDMTIEEAFRVKQEETEEQTELMSLKKE] 36
# end gene g37
###
#
# ----- prediction on sequence number 187 (length = 8511, name = SCHJ01310052.1:0-8511) -----
#
# Predicted genes for sequence number 187 on both strands
# start gene g38
SCHJ01310052.1:0-8511	AUGUSTUS	gene	3538	8357	1	+	.	ID=g38
SCHJ01310052.1:0-8511	AUGUSTUS	transcript	3538	8357	.	+	.	ID=g38.t1;Parent=g38
SCHJ01310052.1:0-8511	AUGUSTUS	start_codon	3538	3540	.	+	0	Parent=g38.t1
SCHJ01310052.1:0-8511	AUGUSTUS	CDS	3538	3622	.	+	0	ID=g38.t1.cds;Parent=g38.t1
SCHJ01310052.1:0-8511	AUGUSTUS	CDS	5222	5279	.	+	2	ID=g38.t1.cds;Parent=g38.t1
SCHJ01310052.1:0-8511	AUGUSTUS	CDS	5433	5479	.	+	1	ID=g38.t1.cds;Parent=g38.t1
SCHJ01310052.1:0-8511	AUGUSTUS	CDS	5615	5997	.	+	2	ID=g38.t1.cds;Parent=g38.t1
SCHJ01310052.1:0-8511	AUGUSTUS	CDS	6809	6890	.	+	0	ID=g38.t1.cds;Parent=g38.t1
SCHJ01310052.1:0-8511	AUGUSTUS	CDS	8296	8354	.	+	2	ID=g38.t1.cds;Parent=g38.t1
SCHJ01310052.1:0-8511	AUGUSTUS	stop_codon	8355	8357	.	+	0	Parent=g38.t1
SCHJ01310052.1:0-8511	AUGUSTUS	protein_match	3538	3622	3.22	+	0	ID=pp.g38.t1.unknown_A;Target=unknown_A 1 29;Target_start=0;
SCHJ01310052.1:0-8511	AUGUSTUS	protein_match	5222	5244	5.1	+	2	ID=pp.g38.t1.unknown_A;Target=unknown_A 29 36;Target_start=0;
SCHJ01310052.1:0-8511	AUGUSTUS	protein_match	5275	5279	0.176	+	0	ID=pp.g38.t1.unknown_B;Target=unknown_B 1 2;Target_start=46;
SCHJ01310052.1:0-8511	AUGUSTUS	protein_match	5433	5460	1.62	+	1	ID=pp.g38.t1.unknown_B;Target=unknown_B 2 11;Target_start=46;
SCHJ01310052.1:0-8511	AUGUSTUS	protein_match	5473	5479	0.927	+	0	ID=pp.g38.t1.unknown_C;Target=unknown_C 1 3;Target_start=61;
SCHJ01310052.1:0-8511	AUGUSTUS	protein_match	5615	5631	1.26	+	2	ID=pp.g38.t1.unknown_C;Target=unknown_C 3 8;Target_start=61;
SCHJ01310052.1:0-8511	AUGUSTUS	protein_match	5806	5961	5.89	+	0	ID=pp.g38.t1.unknown_D;Target=unknown_D 1 52;Target_start=127;
SCHJ01310052.1:0-8511	AUGUSTUS	interblock_region	5245	5274	.	+	0	ID=pp.g38.t1.iBR1
SCHJ01310052.1:0-8511	AUGUSTUS	interblock_region	5461	5472	.	+	0	ID=pp.g38.t1.iBR2
SCHJ01310052.1:0-8511	AUGUSTUS	interblock_region	5632	5805	.	+	0	ID=pp.g38.t1.iBR3
SCHJ01310052.1:0-8511	AUGUSTUS	interblock_region	5962	5997	.	+	0	ID=pp.g38.t1.iBR4
SCHJ01310052.1:0-8511	AUGUSTUS	interblock_region	6809	6890	.	+	0	ID=pp.g38.t1.iBR4
SCHJ01310052.1:0-8511	AUGUSTUS	interblock_region	8296	8357	.	+	2	ID=pp.g38.t1.iBR4
# protein sequence = [MGFIKEDDEDMKTEEAFRVKDEDTETQTDLMSLKEERQEMNEIEKKDQIHTGEKPFDCPQCEKKKPFTCDQCGQSFAL
# KETLNFHMRNHLGENGHICQHCGRSFSYKVSFRTHMRVHTGEKPYTCSQCGQCFRHKVNLINHMRIHTGEKPYTCQQCGKSFSRKGSLKSHMVVHTGE
# KPFTCDQCGKSFGRKHMYVYKMSVKDLLIWKASAVYKRLADIXDMQSKVIFPLGNLLLVTSW]
# sequence of block unknown_A     0 [MGFIKEDDEDMKTEEAFRVKDEDTETQTDLMSLKEE] 36
# sequence of block unknown_B    46 [DQIHTGEKPFD] 57
# sequence of block unknown_C    61 [EKKKPFTC] 69
# sequence of block unknown_D   127 [CGQCFRHKVNLINHMRIHTGEKPYTCQQCGKSFSRKGSLKSHMVVHTGEKPF] 179
# end gene g38
###
#
# ----- prediction on sequence number 188 (length = 936, name = SCHJ01310133.1:0-936) -----
#
# Predicted genes for sequence number 188 on both strands
# (none)
#
# ----- prediction on sequence number 189 (length = 2717, name = SCHJ01310869.1:0-2717) -----
#
# Predicted genes for sequence number 189 on both strands
# (none)
#
# ----- prediction on sequence number 190 (length = 2305, name = SCHJ01310991.1:0-2305) -----
#
# Predicted genes for sequence number 190 on both strands
# start gene g39
SCHJ01310991.1:0-2305	AUGUSTUS	gene	707	1252	1	-	.	ID=g39
SCHJ01310991.1:0-2305	AUGUSTUS	transcript	707	1252	.	-	.	ID=g39.t1;Parent=g39
SCHJ01310991.1:0-2305	AUGUSTUS	stop_codon	707	709	.	-	0	Parent=g39.t1
SCHJ01310991.1:0-2305	AUGUSTUS	CDS	710	750	.	-	2	ID=g39.t1.cds;Parent=g39.t1
SCHJ01310991.1:0-2305	AUGUSTUS	CDS	1081	1252	.	-	0	ID=g39.t1.cds;Parent=g39.t1
SCHJ01310991.1:0-2305	AUGUSTUS	start_codon	1250	1252	.	-	0	Parent=g39.t1
# protein sequence = [MALIKEESEDMTIEETFSVKQEDTEEQTTVVFPKEEREDMKIEKGFNVKHEDTEEQTANAAGKQMDTYFKQ]
# end gene g39
###
#
# ----- prediction on sequence number 191 (length = 4190, name = SCHJ01311043.1:0-4190) -----
#
# Predicted genes for sequence number 191 on both strands
# (none)
#
# ----- prediction on sequence number 192 (length = 1050, name = SCHJ01311320.1:0-1050) -----
#
# Predicted genes for sequence number 192 on both strands
# (none)
#
# ----- prediction on sequence number 193 (length = 3482, name = SCHJ01312412.1:0-3482) -----
#
# Predicted genes for sequence number 193 on both strands
# (none)
#
# ----- prediction on sequence number 194 (length = 2884, name = SCHJ01313004.1:0-2884) -----
#
# Predicted genes for sequence number 194 on both strands
# (none)
#
# ----- prediction on sequence number 195 (length = 7092, name = SCHJ01316378.1:0-7092) -----
#
# Predicted genes for sequence number 195 on both strands
# start gene g40
SCHJ01316378.1:0-7092	AUGUSTUS	gene	2761	6778	1	+	.	ID=g40
SCHJ01316378.1:0-7092	AUGUSTUS	transcript	2761	6778	.	+	.	ID=g40.t1;Parent=g40
SCHJ01316378.1:0-7092	AUGUSTUS	start_codon	2761	2763	.	+	0	Parent=g40.t1
SCHJ01316378.1:0-7092	AUGUSTUS	CDS	2761	2902	.	+	0	ID=g40.t1.cds;Parent=g40.t1
SCHJ01316378.1:0-7092	AUGUSTUS	CDS	3052	3066	.	+	2	ID=g40.t1.cds;Parent=g40.t1
SCHJ01316378.1:0-7092	AUGUSTUS	CDS	3942	3989	.	+	2	ID=g40.t1.cds;Parent=g40.t1
SCHJ01316378.1:0-7092	AUGUSTUS	CDS	5985	6775	.	+	2	ID=g40.t1.cds;Parent=g40.t1
SCHJ01316378.1:0-7092	AUGUSTUS	stop_codon	6776	6778	.	+	0	Parent=g40.t1
SCHJ01316378.1:0-7092	AUGUSTUS	protein_match	2761	2868	2.96	+	0	ID=pp.g40.t1.unknown_A;Target=unknown_A 1 36;Target_start=0;
SCHJ01316378.1:0-7092	AUGUSTUS	protein_match	2896	2902	0.11	+	0	ID=pp.g40.t1.unknown_B;Target=unknown_B 1 3;Target_start=45;
SCHJ01316378.1:0-7092	AUGUSTUS	protein_match	3052	3066	1.71	+	1	ID=pp.g40.t1.unknown_B;Target=unknown_B 3 8;Target_start=44;
SCHJ01316378.1:0-7092	AUGUSTUS	protein_match	3942	3952	1.18	+	2	ID=pp.g40.t1.unknown_B;Target=unknown_B 8 11;Target_start=45;
SCHJ01316378.1:0-7092	AUGUSTUS	protein_match	3974	3989	1.37	+	0	ID=pp.g40.t1.unknown_C;Target=unknown_C 1 6;Target_start=63;
SCHJ01316378.1:0-7092	AUGUSTUS	protein_match	5985	5992	0.717	+	2	ID=pp.g40.t1.unknown_C;Target=unknown_C 6 8;Target_start=63;
SCHJ01316378.1:0-7092	AUGUSTUS	protein_match	6464	6619	7.26	+	0	ID=pp.g40.t1.unknown_D;Target=unknown_D 1 52;Target_start=228;
SCHJ01316378.1:0-7092	AUGUSTUS	interblock_region	2869	2895	.	+	0	ID=pp.g40.t1.iBR1
SCHJ01316378.1:0-7092	AUGUSTUS	interblock_region	3953	3973	.	+	0	ID=pp.g40.t1.iBR2
SCHJ01316378.1:0-7092	AUGUSTUS	interblock_region	5993	6463	.	+	0	ID=pp.g40.t1.iBR3
SCHJ01316378.1:0-7092	AUGUSTUS	interblock_region	6620	6778	.	+	0	ID=pp.g40.t1.iBR4
# protein sequence = [MPFIKEESEDVKTEEAFRVEHEDTEEQQMKMLLIKEESEDIRIEEVFKQIDAYKTFLPWLGLFRALRSXSLTWHMRIH
# TREKPYTCQHCGKSFSFKVSLDRHIKIHTGEKPYSCQQCGESFAQHANLKVHMGIHNGERPFTCQQCGKSFSHQGNLSHHMRNHTGEKPYTCEECGKS
# FTHKGSYDRHIRIHTREKPYSCQQCGKSFTQHGNLEVHMRIHKGESPFTCQQCGKSFSQQGSLSHHMRIHTGEKPYTCQQCGKSFTHKGSLNWHMTVH
# TGEKPYTCPQCGKSFHQHGNLNIHMRIHTGEKPYTCQQCGKSFTHKGSLTWHMRIHTT]
# sequence of block unknown_A     0 [MPFIKEESEDVKTEEAFRVEHEDTEEQQMKMLLIKE] 36
# sequence of block unknown_B    45 [VFKQIDAYKTF] 56
# sequence of block unknown_C    63 [RALRSXSL] 71
# sequence of block unknown_D   228 [CGKSFSQQGSLSHHMRIHTGEKPYTCQQCGKSFTHKGSLNWHMTVHTGEKPY] 280
# end gene g40
###
#
# ----- prediction on sequence number 196 (length = 3632, name = SCHJ01317481.1:0-3632) -----
#
# Predicted genes for sequence number 196 on both strands
# (none)
#
# ----- prediction on sequence number 197 (length = 1829, name = SCHJ01318650.1:0-1829) -----
#
# Predicted genes for sequence number 197 on both strands
# (none)
#
# ----- prediction on sequence number 198 (length = 1957, name = SCHJ01319255.1:0-1957) -----
#
# Predicted genes for sequence number 198 on both strands
# (none)
#
# ----- prediction on sequence number 199 (length = 6488, name = SCHJ01319380.1:0-6488) -----
#
# Predicted genes for sequence number 199 on both strands
# (none)
#
# ----- prediction on sequence number 200 (length = 356, name = SCHJ01320775.1:0-356) -----
#
# Predicted genes for sequence number 200 on both strands
# (none)
#
# ----- prediction on sequence number 201 (length = 3986, name = SCHJ01320984.1:0-3986) -----
#
# Predicted genes for sequence number 201 on both strands
# (none)
#
# ----- prediction on sequence number 202 (length = 2177, name = SCHJ01321227.1:0-2177) -----
#
# Predicted genes for sequence number 202 on both strands
# (none)
#
# ----- prediction on sequence number 203 (length = 4107, name = SCHJ01322059.1:0-4107) -----
#
# Predicted genes for sequence number 203 on both strands
# (none)
#
# ----- prediction on sequence number 204 (length = 8661, name = SCHJ01322070.1:0-8661) -----
#
# Predicted genes for sequence number 204 on both strands
# start gene g41
SCHJ01322070.1:0-8661	AUGUSTUS	gene	2665	6796	1	-	.	ID=g41
SCHJ01322070.1:0-8661	AUGUSTUS	transcript	2665	6796	.	-	.	ID=g41.t1;Parent=g41
SCHJ01322070.1:0-8661	AUGUSTUS	stop_codon	2665	2667	.	-	0	Parent=g41.t1
SCHJ01322070.1:0-8661	AUGUSTUS	CDS	2668	2769	.	-	0	ID=g41.t1.cds;Parent=g41.t1
SCHJ01322070.1:0-8661	AUGUSTUS	CDS	2846	3231	.	-	2	ID=g41.t1.cds;Parent=g41.t1
SCHJ01322070.1:0-8661	AUGUSTUS	CDS	3313	3377	.	-	1	ID=g41.t1.cds;Parent=g41.t1
SCHJ01322070.1:0-8661	AUGUSTUS	CDS	4226	4275	.	-	0	ID=g41.t1.cds;Parent=g41.t1
SCHJ01322070.1:0-8661	AUGUSTUS	CDS	5842	5851	.	-	1	ID=g41.t1.cds;Parent=g41.t1
SCHJ01322070.1:0-8661	AUGUSTUS	CDS	6711	6796	.	-	0	ID=g41.t1.cds;Parent=g41.t1
SCHJ01322070.1:0-8661	AUGUSTUS	start_codon	6794	6796	.	-	0	Parent=g41.t1
SCHJ01322070.1:0-8661	AUGUSTUS	protein_match	2900	3055	5.16	-	0	ID=pp.g41.t1.unknown_D;Target=unknown_D 1 52;Target_start=129;
SCHJ01322070.1:0-8661	AUGUSTUS	protein_match	3224	3231	0.397	-	2	ID=pp.g41.t1.unknown_C;Target=unknown_C 6 8;Target_start=65;
SCHJ01322070.1:0-8661	AUGUSTUS	protein_match	3313	3328	1.73	-	0	ID=pp.g41.t1.unknown_C;Target=unknown_C 1 6;Target_start=65;
SCHJ01322070.1:0-8661	AUGUSTUS	protein_match	3350	3377	1.99	-	1	ID=pp.g41.t1.unknown_B;Target=unknown_B 2 11;Target_start=47;
SCHJ01322070.1:0-8661	AUGUSTUS	protein_match	4226	4230	0.265	-	0	ID=pp.g41.t1.unknown_B;Target=unknown_B 1 2;Target_start=47;
SCHJ01322070.1:0-8661	AUGUSTUS	protein_match	4264	4275	2.1	-	0	ID=pp.g41.t1.unknown_A;Target=unknown_A 33 36;Target_start=0;
SCHJ01322070.1:0-8661	AUGUSTUS	protein_match	5842	5851	0.408	-	1	ID=pp.g41.t1.unknown_A;Target=unknown_A 29 32;Target_start=0;
SCHJ01322070.1:0-8661	AUGUSTUS	protein_match	6711	6796	1.88	-	0	ID=pp.g41.t1.unknown_A;Target=unknown_A 1 29;Target_start=0;
SCHJ01322070.1:0-8661	AUGUSTUS	interblock_region	2665	2769	.	-	0	ID=pp.g41.t1.iBR4
SCHJ01322070.1:0-8661	AUGUSTUS	interblock_region	2846	2899	.	-	0	ID=pp.g41.t1.iBR4
SCHJ01322070.1:0-8661	AUGUSTUS	interblock_region	3056	3223	.	-	0	ID=pp.g41.t1.iBR3
SCHJ01322070.1:0-8661	AUGUSTUS	interblock_region	3329	3349	.	-	0	ID=pp.g41.t1.iBR2
SCHJ01322070.1:0-8661	AUGUSTUS	interblock_region	4231	4263	.	-	0	ID=pp.g41.t1.iBR1
# protein sequence = [MAFIKEESEDVKIEAFTVKQEDTEEETGCRREENKQNQQNAVIIQLSEMIHTGEKPFMCNLCGKSLSRKERTLNSHMR
# FHTGPNFSQKEALKTPVKIDTEEKPWSFTNMKHLKNQVVTHSRKKPFMCNHCGKTFTFKGNFKVHYRIHTGEKPYTCEQCGKSFRHKVTLDYHMRIHS
# RENSFLCHQCGGSFTDSKELEKHQTLRFTYEFTLEKSLSSVSSAERASHAKETFRLT]
# sequence of block unknown_D   129 [CGKTFTFKGNFKVHYRIHTGEKPYTCEQCGKSFRHKVTLDYHMRIHSRENSF] 181
# sequence of block unknown_C    65 [LSRKERTL] 73
# sequence of block unknown_B    47 [EMIHTGEKPFM] 58
# sequence of block unknown_A     0 [MAFIKEESEDVKIEAFTVKQEDTEEETGCRREENKQ] 36
# end gene g41
###
#
# ----- prediction on sequence number 205 (length = 3981, name = SCHJ01323033.1:0-3981) -----
#
# Predicted genes for sequence number 205 on both strands
# (none)
#
# ----- prediction on sequence number 206 (length = 2239, name = SCHJ01324159.1:0-2239) -----
#
# Predicted genes for sequence number 206 on both strands
# (none)
#
# ----- prediction on sequence number 207 (length = 7713, name = SCHJ01324939.1:0-7713) -----
#
# Predicted genes for sequence number 207 on both strands
# start gene g42
SCHJ01324939.1:0-7713	AUGUSTUS	gene	706	2924	1	-	.	ID=g42
SCHJ01324939.1:0-7713	AUGUSTUS	transcript	706	2924	.	-	.	ID=g42.t1;Parent=g42
SCHJ01324939.1:0-7713	AUGUSTUS	stop_codon	706	708	.	-	0	Parent=g42.t1
SCHJ01324939.1:0-7713	AUGUSTUS	CDS	709	1292	.	-	2	ID=g42.t1.cds;Parent=g42.t1
SCHJ01324939.1:0-7713	AUGUSTUS	CDS	1817	1835	.	-	0	ID=g42.t1.cds;Parent=g42.t1
SCHJ01324939.1:0-7713	AUGUSTUS	CDS	2073	2109	.	-	1	ID=g42.t1.cds;Parent=g42.t1
SCHJ01324939.1:0-7713	AUGUSTUS	CDS	2232	2242	.	-	0	ID=g42.t1.cds;Parent=g42.t1
SCHJ01324939.1:0-7713	AUGUSTUS	CDS	2683	2728	.	-	1	ID=g42.t1.cds;Parent=g42.t1
SCHJ01324939.1:0-7713	AUGUSTUS	CDS	2821	2924	.	-	0	ID=g42.t1.cds;Parent=g42.t1
SCHJ01324939.1:0-7713	AUGUSTUS	start_codon	2922	2924	.	-	0	Parent=g42.t1
SCHJ01324939.1:0-7713	AUGUSTUS	protein_match	979	1134	5.7	-	0	ID=pp.g42.t1.unknown_D;Target=unknown_D 1 52;Target_start=125;
SCHJ01324939.1:0-7713	AUGUSTUS	protein_match	1833	1835	1.04	-	0	ID=pp.g42.t1.unknown_C;Target=unknown_C 8 8;Target_start=59;
SCHJ01324939.1:0-7713	AUGUSTUS	protein_match	2073	2093	1.96	-	0	ID=pp.g42.t1.unknown_C;Target=unknown_C 1 7;Target_start=59;
SCHJ01324939.1:0-7713	AUGUSTUS	protein_match	2106	2109	0.197	-	1	ID=pp.g42.t1.unknown_B;Target=unknown_B 10 11;Target_start=44;
SCHJ01324939.1:0-7713	AUGUSTUS	protein_match	2232	2242	0.889	-	0	ID=pp.g42.t1.unknown_B;Target=unknown_B 7 10;Target_start=44;
SCHJ01324939.1:0-7713	AUGUSTUS	protein_match	2683	2700	1.81	-	0	ID=pp.g42.t1.unknown_B;Target=unknown_B 1 6;Target_start=44;
SCHJ01324939.1:0-7713	AUGUSTUS	protein_match	2725	2728	0.176	-	1	ID=pp.g42.t1.unknown_A;Target=unknown_A 35 36;Target_start=0;
SCHJ01324939.1:0-7713	AUGUSTUS	protein_match	2821	2924	2.98	-	0	ID=pp.g42.t1.unknown_A;Target=unknown_A 1 35;Target_start=0;
SCHJ01324939.1:0-7713	AUGUSTUS	interblock_region	706	978	.	-	0	ID=pp.g42.t1.iBR4
SCHJ01324939.1:0-7713	AUGUSTUS	interblock_region	1135	1292	.	-	2	ID=pp.g42.t1.iBR3
SCHJ01324939.1:0-7713	AUGUSTUS	interblock_region	1817	1832	.	-	0	ID=pp.g42.t1.iBR3
SCHJ01324939.1:0-7713	AUGUSTUS	interblock_region	2094	2105	.	-	0	ID=pp.g42.t1.iBR2
SCHJ01324939.1:0-7713	AUGUSTUS	interblock_region	2701	2724	.	-	0	ID=pp.g42.t1.iBR1
# protein sequence = [MAFIKQESEDIKIVEVFSVKQEDTVEQTGWFHCQSAFIGMLRSCDHINTNERIYCVRIFTPRTWKTAIFVQRDLIALK
# EENEELKETEEKNQHEGNDFMAVEKSIRTETNSVQKTKSNKKPTCHQCGKSFTQKGYLNVHMKIHTGEKPFTCQQCGKGFIIKKNLKEHMYVHTVKKP
# FTCDQCGRGFKFEESLNNHIRIKHSVEDSFVCRQCGESFSCKENLYSHVRLHTTENPFMCKLCGDTFLQVGYLNSHLKIHTAEKPFKQSQT]
# sequence of block unknown_D   125 [CGKSFTQKGYLNVHMKIHTGEKPFTCQQCGKGFIIKKNLKEHMYVHTVKKPF] 177
# sequence of block unknown_C    59 [TPRTWKTA] 67
# sequence of block unknown_B    44 [DHINTNERIYC] 55
# sequence of block unknown_A     0 [MAFIKQESEDIKIVEVFSVKQEDTVEQTGWFHCQSA] 36
# end gene g42
###
#
# ----- prediction on sequence number 208 (length = 3894, name = SCHJ01326871.1:0-3894) -----
#
# Predicted genes for sequence number 208 on both strands
# start gene g43
SCHJ01326871.1:0-3894	AUGUSTUS	gene	16	1662	1	-	.	ID=g43
SCHJ01326871.1:0-3894	AUGUSTUS	transcript	16	1662	.	-	.	ID=g43.t1;Parent=g43
SCHJ01326871.1:0-3894	AUGUSTUS	stop_codon	16	18	.	-	0	Parent=g43.t1
SCHJ01326871.1:0-3894	AUGUSTUS	CDS	19	24	.	-	0	ID=g43.t1.cds;Parent=g43.t1
SCHJ01326871.1:0-3894	AUGUSTUS	CDS	111	634	.	-	2	ID=g43.t1.cds;Parent=g43.t1
SCHJ01326871.1:0-3894	AUGUSTUS	CDS	1141	1176	.	-	2	ID=g43.t1.cds;Parent=g43.t1
SCHJ01326871.1:0-3894	AUGUSTUS	CDS	1249	1269	.	-	2	ID=g43.t1.cds;Parent=g43.t1
SCHJ01326871.1:0-3894	AUGUSTUS	CDS	1530	1662	.	-	0	ID=g43.t1.cds;Parent=g43.t1
SCHJ01326871.1:0-3894	AUGUSTUS	start_codon	1660	1662	.	-	0	Parent=g43.t1
SCHJ01326871.1:0-3894	AUGUSTUS	protein_match	315	470	5.77	-	0	ID=pp.g43.t1.unknown_D;Target=unknown_D 1 52;Target_start=118;
SCHJ01326871.1:0-3894	AUGUSTUS	protein_match	615	634	1.63	-	2	ID=pp.g43.t1.unknown_C;Target=unknown_C 2 8;Target_start=62;
SCHJ01326871.1:0-3894	AUGUSTUS	protein_match	1141	1144	3.75	-	0	ID=pp.g43.t1.unknown_C;Target=unknown_C 1 2;Target_start=62;
SCHJ01326871.1:0-3894	AUGUSTUS	protein_match	1169	1176	0.436	-	2	ID=pp.g43.t1.unknown_B;Target=unknown_B 9 11;Target_start=43;
SCHJ01326871.1:0-3894	AUGUSTUS	protein_match	1249	1269	1.81	-	2	ID=pp.g43.t1.unknown_B;Target=unknown_B 2 9;Target_start=43;
SCHJ01326871.1:0-3894	AUGUSTUS	protein_match	1530	1533	0.104	-	0	ID=pp.g43.t1.unknown_B;Target=unknown_B 1 2;Target_start=43;
SCHJ01326871.1:0-3894	AUGUSTUS	protein_match	1555	1662	3.55	-	0	ID=pp.g43.t1.unknown_A;Target=unknown_A 1 36;Target_start=0;
SCHJ01326871.1:0-3894	AUGUSTUS	interblock_region	16	24	.	-	0	ID=pp.g43.t1.iBR4
SCHJ01326871.1:0-3894	AUGUSTUS	interblock_region	111	314	.	-	0	ID=pp.g43.t1.iBR4
SCHJ01326871.1:0-3894	AUGUSTUS	interblock_region	471	614	.	-	0	ID=pp.g43.t1.iBR3
SCHJ01326871.1:0-3894	AUGUSTUS	interblock_region	1145	1168	.	-	0	ID=pp.g43.t1.iBR2
SCHJ01326871.1:0-3894	AUGUSTUS	interblock_region	1534	1554	.	-	0	ID=pp.g43.t1.iBR1
# protein sequence = [MAFIKEESEDMKIEETFRVKHEDTEEQTGWFSFSFDPYLNVQLCITMINEQSGFDCSFFSLILEEKDLSCSQAEKMME
# LHSGEKPHTYQHCRKRFSKKVSLKRHMSVHPGEKPYTCPQCGKCFSIKGNFKVHMRIHTGEKPYTCPQCEKSFTRKEILNRHMTVHTGEKPYTCPECE
# KSFTHKDSLNRHMRIHTGEKPYTCPQCEKSFTRKEILNRHMRIHTGEKPYICSQCGKTFAHKKF]
# sequence of block unknown_D   118 [CGKCFSIKGNFKVHMRIHTGEKPYTCPQCEKSFTRKEILNRHMTVHTGEKPY] 170
# sequence of block unknown_C    62 [LEEKDLSC] 70
# sequence of block unknown_B    43 [CITMINEQSGF] 54
# sequence of block unknown_A     0 [MAFIKEESEDMKIEETFRVKHEDTEEQTGWFSFSFD] 36
# end gene g43
###
#
# ----- prediction on sequence number 209 (length = 2203, name = SCHJ01327745.1:0-2203) -----
#
# Predicted genes for sequence number 209 on both strands
# (none)
#
# ----- prediction on sequence number 210 (length = 1329, name = SCHJ01328526.1:0-1329) -----
#
# Predicted genes for sequence number 210 on both strands
# (none)
#
# ----- prediction on sequence number 211 (length = 3064, name = SCHJ01329050.1:0-3064) -----
#
# Predicted genes for sequence number 211 on both strands
# (none)
#
# ----- prediction on sequence number 212 (length = 3223, name = SCHJ01329346.1:0-3223) -----
#
# Predicted genes for sequence number 212 on both strands
# (none)
#
# ----- prediction on sequence number 213 (length = 677, name = SCHJ01330078.1:0-677) -----
#
# Predicted genes for sequence number 213 on both strands
# start gene g44
SCHJ01330078.1:0-677	AUGUSTUS	gene	179	600	1	+	.	ID=g44
SCHJ01330078.1:0-677	AUGUSTUS	transcript	179	600	.	+	.	ID=g44.t1;Parent=g44
SCHJ01330078.1:0-677	AUGUSTUS	start_codon	179	181	.	+	0	Parent=g44.t1
SCHJ01330078.1:0-677	AUGUSTUS	CDS	179	437	.	+	0	ID=g44.t1.cds;Parent=g44.t1
SCHJ01330078.1:0-677	AUGUSTUS	CDS	584	597	.	+	2	ID=g44.t1.cds;Parent=g44.t1
SCHJ01330078.1:0-677	AUGUSTUS	stop_codon	598	600	.	+	0	Parent=g44.t1
# protein sequence = [MAFIKEESEDMKIEGTFRVKHEDTEEQTKMAFIKEESEDMKIEGTFRVKHEDTEEQTKMAFIKEESEDMKIEETFRVK
# YEDIEEQTDKIQV]
# end gene g44
###
#
# ----- prediction on sequence number 214 (length = 351, name = SCHJ01332321.1:0-351) -----
#
# Predicted genes for sequence number 214 on both strands
# (none)
#
# ----- prediction on sequence number 215 (length = 461, name = SCHJ01335790.1:0-461) -----
#
# Predicted genes for sequence number 215 on both strands
# (none)
#
# ----- prediction on sequence number 216 (length = 14997, name = SCHJ01336382.1:0-14997) -----
#
# Predicted genes for sequence number 216 on both strands
# start gene g45
SCHJ01336382.1:0-14997	AUGUSTUS	gene	2464	5474	1	+	.	ID=g45
SCHJ01336382.1:0-14997	AUGUSTUS	transcript	2464	5474	.	+	.	ID=g45.t1;Parent=g45
SCHJ01336382.1:0-14997	AUGUSTUS	start_codon	2464	2466	.	+	0	Parent=g45.t1
SCHJ01336382.1:0-14997	AUGUSTUS	CDS	2464	2954	.	+	0	ID=g45.t1.cds;Parent=g45.t1
SCHJ01336382.1:0-14997	AUGUSTUS	CDS	3062	3184	.	+	1	ID=g45.t1.cds;Parent=g45.t1
SCHJ01336382.1:0-14997	AUGUSTUS	CDS	3297	3372	.	+	1	ID=g45.t1.cds;Parent=g45.t1
SCHJ01336382.1:0-14997	AUGUSTUS	CDS	3498	3572	.	+	0	ID=g45.t1.cds;Parent=g45.t1
SCHJ01336382.1:0-14997	AUGUSTUS	CDS	5235	5272	.	+	0	ID=g45.t1.cds;Parent=g45.t1
SCHJ01336382.1:0-14997	AUGUSTUS	CDS	5381	5471	.	+	1	ID=g45.t1.cds;Parent=g45.t1
SCHJ01336382.1:0-14997	AUGUSTUS	stop_codon	5472	5474	.	+	0	Parent=g45.t1
# protein sequence = [MVPSGALLQAPSVVPLPRLWSETLPPEDHKWIGKRLFKMGSKGKPELRDDLQLWYYPPQPALSYNQAPAPDRFFCHTL
# LLWMPYKLWRVKILCPNPACGQHQLTGGGLHKRARQVLDIDRMYNMVTETLICTKCRVLHVSWSQTVLQQLDLGHRSEFRVILTRKYACDMRVIRLLR
# ERSLGNSPTRVIKQLRENHSEEWLKRLARHPNNEIHARITSTYGSILKMDSTKKITKKLAGTARGMGLWLTSVGNEFGQSQRILVIKMMKRWPLTAKM
# SLVINMWTDWQNIWWISGVTQPSA]
# end gene g45
###
# start gene g46
SCHJ01336382.1:0-14997	AUGUSTUS	gene	5620	11305	1	-	.	ID=g46
SCHJ01336382.1:0-14997	AUGUSTUS	transcript	5620	11305	.	-	.	ID=g46.t1;Parent=g46
SCHJ01336382.1:0-14997	AUGUSTUS	stop_codon	5620	5622	.	-	0	Parent=g46.t1
SCHJ01336382.1:0-14997	AUGUSTUS	CDS	5623	5709	.	-	0	ID=g46.t1.cds;Parent=g46.t1
SCHJ01336382.1:0-14997	AUGUSTUS	CDS	8953	9629	.	-	2	ID=g46.t1.cds;Parent=g46.t1
SCHJ01336382.1:0-14997	AUGUSTUS	CDS	9705	9766	.	-	1	ID=g46.t1.cds;Parent=g46.t1
SCHJ01336382.1:0-14997	AUGUSTUS	CDS	9902	9947	.	-	2	ID=g46.t1.cds;Parent=g46.t1
SCHJ01336382.1:0-14997	AUGUSTUS	CDS	10125	10148	.	-	2	ID=g46.t1.cds;Parent=g46.t1
SCHJ01336382.1:0-14997	AUGUSTUS	CDS	11221	11305	.	-	0	ID=g46.t1.cds;Parent=g46.t1
SCHJ01336382.1:0-14997	AUGUSTUS	start_codon	11303	11305	.	-	0	Parent=g46.t1
SCHJ01336382.1:0-14997	AUGUSTUS	protein_match	9241	9396	6.49	-	0	ID=pp.g46.t1.unknown_D;Target=unknown_D 1 52;Target_start=150;
SCHJ01336382.1:0-14997	AUGUSTUS	protein_match	9622	9629	0.164	-	2	ID=pp.g46.t1.unknown_C;Target=unknown_C 6 8;Target_start=67;
SCHJ01336382.1:0-14997	AUGUSTUS	protein_match	9705	9720	1.23	-	0	ID=pp.g46.t1.unknown_C;Target=unknown_C 1 6;Target_start=67;
SCHJ01336382.1:0-14997	AUGUSTUS	protein_match	9742	9766	1.73	-	1	ID=pp.g46.t1.unknown_B;Target=unknown_B 3 11;Target_start=49;
SCHJ01336382.1:0-14997	AUGUSTUS	protein_match	9902	9909	0.161	-	0	ID=pp.g46.t1.unknown_B;Target=unknown_B 1 3;Target_start=49;
SCHJ01336382.1:0-14997	AUGUSTUS	protein_match	10126	10148	2.52	-	2	ID=pp.g46.t1.unknown_A;Target=unknown_A 29 36;Target_start=0;
SCHJ01336382.1:0-14997	AUGUSTUS	protein_match	11221	11305	6.95	-	0	ID=pp.g46.t1.unknown_A;Target=unknown_A 1 29;Target_start=0;
SCHJ01336382.1:0-14997	AUGUSTUS	interblock_region	5620	5709	.	-	0	ID=pp.g46.t1.iBR4
SCHJ01336382.1:0-14997	AUGUSTUS	interblock_region	8953	9240	.	-	0	ID=pp.g46.t1.iBR4
SCHJ01336382.1:0-14997	AUGUSTUS	interblock_region	9397	9621	.	-	0	ID=pp.g46.t1.iBR3
SCHJ01336382.1:0-14997	AUGUSTUS	interblock_region	9721	9741	.	-	0	ID=pp.g46.t1.iBR2
SCHJ01336382.1:0-14997	AUGUSTUS	interblock_region	9910	9947	.	-	2	ID=pp.g46.t1.iBR1
SCHJ01336382.1:0-14997	AUGUSTUS	interblock_region	10125	10125	.	-	0	ID=pp.g46.t1.iBR1
# protein sequence = [MAFIKEEREDIKIEETFRVKHEDTEEQTDPLVLKEDMHMRVHNKENPFICQHHTGEKPFSCEHCEKSFTRKVDMDRLN
# SHVIIHSGEKPFKCQQCGRGFKFNKNLKTHMRIHTGEKPFTCHHCGKCFGHKVSLKTHLRLHTGEKPYTCSLCRKSFTYKSTLNAHMRTHTGESPYTC
# KMCGKSFSQKGNLETHMRIHTGEKPFICGQCGRNFRCKVTLIYHMRIHSRESCFICQQCGTKFTDSKHLKDHVITHIGEKPFMCHHCGKSFTLKGNLK
# THMRLHTGEKPFTCNQCGKSFRHNGLLGMVCRLAAGAAGCELVSCTTVTIGIP]
# sequence of block unknown_D   150 [CRKSFTYKSTLNAHMRTHTGESPYTCKMCGKSFSQKGNLETHMRIHTGEKPF] 202
# sequence of block unknown_C    67 [FTRKVDMD] 75
# sequence of block unknown_B    49 [CQHHTGEKPFS] 60
# sequence of block unknown_A     0 [MAFIKEEREDIKIEETFRVKHEDTEEQTDPLVLKED] 36
# end gene g46
###
#
# ----- prediction on sequence number 217 (length = 1595, name = SCHJ01336701.1:0-1595) -----
#
# Predicted genes for sequence number 217 on both strands
# (none)
#
# ----- prediction on sequence number 218 (length = 2021, name = SCHJ01338677.1:0-2021) -----
#
# Predicted genes for sequence number 218 on both strands
# (none)
#
# ----- prediction on sequence number 219 (length = 7065, name = SCHJ01340832.1:0-7065) -----
#
# Predicted genes for sequence number 219 on both strands
# (none)
#
# ----- prediction on sequence number 220 (length = 4325, name = SCHJ01341010.1:0-4325) -----
#
# Predicted genes for sequence number 220 on both strands
# (none)
#
# ----- prediction on sequence number 221 (length = 5619, name = SCHJ01341412.1:0-5619) -----
#
# Predicted genes for sequence number 221 on both strands
# start gene g47
SCHJ01341412.1:0-5619	AUGUSTUS	gene	1661	4562	1	-	.	ID=g47
SCHJ01341412.1:0-5619	AUGUSTUS	transcript	1661	4562	.	-	.	ID=g47.t1;Parent=g47
SCHJ01341412.1:0-5619	AUGUSTUS	stop_codon	1661	1663	.	-	0	Parent=g47.t1
SCHJ01341412.1:0-5619	AUGUSTUS	CDS	1664	2432	.	-	1	ID=g47.t1.cds;Parent=g47.t1
SCHJ01341412.1:0-5619	AUGUSTUS	CDS	2536	2563	.	-	2	ID=g47.t1.cds;Parent=g47.t1
SCHJ01341412.1:0-5619	AUGUSTUS	CDS	2665	2751	.	-	2	ID=g47.t1.cds;Parent=g47.t1
SCHJ01341412.1:0-5619	AUGUSTUS	CDS	4478	4562	.	-	0	ID=g47.t1.cds;Parent=g47.t1
SCHJ01341412.1:0-5619	AUGUSTUS	start_codon	4560	4562	.	-	0	Parent=g47.t1
SCHJ01341412.1:0-5619	AUGUSTUS	protein_match	1988	2143	6.41	-	0	ID=pp.g47.t1.unknown_D;Target=unknown_D 1 52;Target_start=163;
SCHJ01341412.1:0-5619	AUGUSTUS	protein_match	2426	2432	2.3	-	1	ID=pp.g47.t1.unknown_C;Target=unknown_C 6 8;Target_start=61;
SCHJ01341412.1:0-5619	AUGUSTUS	protein_match	2536	2552	1.29	-	0	ID=pp.g47.t1.unknown_C;Target=unknown_C 1 6;Target_start=61;
SCHJ01341412.1:0-5619	AUGUSTUS	protein_match	2559	2563	0.132	-	2	ID=pp.g47.t1.unknown_B;Target=unknown_B 10 11;Target_start=48;
SCHJ01341412.1:0-5619	AUGUSTUS	protein_match	2665	2692	2.73	-	0	ID=pp.g47.t1.unknown_B;Target=unknown_B 1 10;Target_start=48;
SCHJ01341412.1:0-5619	AUGUSTUS	protein_match	2729	2751	3.18	-	2	ID=pp.g47.t1.unknown_A;Target=unknown_A 29 36;Target_start=0;
SCHJ01341412.1:0-5619	AUGUSTUS	protein_match	4478	4562	6.57	-	0	ID=pp.g47.t1.unknown_A;Target=unknown_A 1 29;Target_start=0;
SCHJ01341412.1:0-5619	AUGUSTUS	interblock_region	1661	1987	.	-	0	ID=pp.g47.t1.iBR4
SCHJ01341412.1:0-5619	AUGUSTUS	interblock_region	2144	2425	.	-	0	ID=pp.g47.t1.iBR3
SCHJ01341412.1:0-5619	AUGUSTUS	interblock_region	2553	2558	.	-	0	ID=pp.g47.t1.iBR2
SCHJ01341412.1:0-5619	AUGUSTUS	interblock_region	2693	2728	.	-	0	ID=pp.g47.t1.iBR1
# protein sequence = [MVFIKEESEDMKIEETIRVKHEDTEEQTDLLALKEESPEVNQTEEKDQNDFKTEEKSMWTILQWKRKTHSGERPFICE
# QCGKSFTRNGDLKTHMRIHSEEKPFECDQCGKRFTLKKTFTIHMRIHTGERPYTCPQCGISFPRKESLKTHIRSHTGEKPYICDQCGKSFTEKGTLNT
# HMRIHIGEKPFTCKQCGKGFTIKGNLKTHMRVHTGEKPFTCDQCGKSFRKNANLNNHMRIHSREQSFKCHQCERSFTESEHLKNHVKIHIGKKPFMCH
# YCGKSCLKGGHLKVHLRIHTGEKPFTCEQCGKSFNQKITLQIHMKVHNG]
# sequence of block unknown_D   163 [CGKSFTEKGTLNTHMRIHIGEKPFTCKQCGKGFTIKGNLKTHMRVHTGEKPF] 215
# sequence of block unknown_C    61 [LQWKRKTH] 69
# sequence of block unknown_B    48 [NDFKTEEKSMW] 59
# sequence of block unknown_A     0 [MVFIKEESEDMKIEETIRVKHEDTEEQTDLLALKEE] 36
# end gene g47
###
#
# ----- prediction on sequence number 222 (length = 3990, name = SCHJ01342641.1:0-3990) -----
#
# Predicted genes for sequence number 222 on both strands
# (none)
#
# ----- prediction on sequence number 223 (length = 3564, name = SCHJ01343131.1:0-3564) -----
#
# Predicted genes for sequence number 223 on both strands
# (none)
#
# ----- prediction on sequence number 224 (length = 4303, name = SCHJ01343860.1:0-4303) -----
#
# Predicted genes for sequence number 224 on both strands
# (none)
#
# ----- prediction on sequence number 225 (length = 2461, name = SCHJ01344048.1:0-2461) -----
#
# Predicted genes for sequence number 225 on both strands
# (none)
#
# ----- prediction on sequence number 226 (length = 3354, name = SCHJ01345344.1:0-3354) -----
#
# Predicted genes for sequence number 226 on both strands
# (none)
#
# ----- prediction on sequence number 227 (length = 3084, name = SCHJ01346368.1:0-3084) -----
#
# Predicted genes for sequence number 227 on both strands
# (none)
#
# ----- prediction on sequence number 228 (length = 6535, name = SCHJ01348007.1:0-6535) -----
#
# Predicted genes for sequence number 228 on both strands
# start gene g48
SCHJ01348007.1:0-6535	AUGUSTUS	gene	3224	5845	1	-	.	ID=g48
SCHJ01348007.1:0-6535	AUGUSTUS	transcript	3224	5845	.	-	.	ID=g48.t1;Parent=g48
SCHJ01348007.1:0-6535	AUGUSTUS	stop_codon	3224	3226	.	-	0	Parent=g48.t1
SCHJ01348007.1:0-6535	AUGUSTUS	CDS	3227	3619	.	-	0	ID=g48.t1.cds;Parent=g48.t1
SCHJ01348007.1:0-6535	AUGUSTUS	CDS	5822	5845	.	-	0	ID=g48.t1.cds;Parent=g48.t1
SCHJ01348007.1:0-6535	AUGUSTUS	start_codon	5843	5845	.	-	0	Parent=g48.t1
# protein sequence = [MGVGAERRLWWSTVLSWIAPPAVSTPYGLKSAGTPDADKPASSPVDLRPVSTPDAGKPASNPGNLKPAGTPDADKPAC
# TPVDLKPAGTPHAAKPASNPGNLKPAGTPDAAKPACTPVDLKPAGTPDAAKPASTQSISSQ]
# end gene g48
###
#
# ----- prediction on sequence number 229 (length = 8827, name = SCHJ01348131.1:0-8827) -----
#
# Predicted genes for sequence number 229 on both strands
# start gene g49
SCHJ01348131.1:0-8827	AUGUSTUS	gene	3778	7743	1	+	.	ID=g49
SCHJ01348131.1:0-8827	AUGUSTUS	transcript	3778	7743	.	+	.	ID=g49.t1;Parent=g49
SCHJ01348131.1:0-8827	AUGUSTUS	start_codon	3778	3780	.	+	0	Parent=g49.t1
SCHJ01348131.1:0-8827	AUGUSTUS	CDS	3778	3949	.	+	0	ID=g49.t1.cds;Parent=g49.t1
SCHJ01348131.1:0-8827	AUGUSTUS	CDS	5336	5362	.	+	2	ID=g49.t1.cds;Parent=g49.t1
SCHJ01348131.1:0-8827	AUGUSTUS	CDS	6749	7740	.	+	2	ID=g49.t1.cds;Parent=g49.t1
SCHJ01348131.1:0-8827	AUGUSTUS	stop_codon	7741	7743	.	+	0	Parent=g49.t1
SCHJ01348131.1:0-8827	AUGUSTUS	protein_match	3778	3885	3.93	+	0	ID=pp.g49.t1.unknown_A;Target=unknown_A 1 36;Target_start=0;
SCHJ01348131.1:0-8827	AUGUSTUS	protein_match	3922	3949	1.72	+	0	ID=pp.g49.t1.unknown_B;Target=unknown_B 1 10;Target_start=48;
SCHJ01348131.1:0-8827	AUGUSTUS	protein_match	5336	5340	0.197	+	2	ID=pp.g49.t1.unknown_B;Target=unknown_B 10 11;Target_start=48;
SCHJ01348131.1:0-8827	AUGUSTUS	protein_match	5347	5362	2.11	+	0	ID=pp.g49.t1.unknown_C;Target=unknown_C 1 6;Target_start=61;
SCHJ01348131.1:0-8827	AUGUSTUS	protein_match	6749	6756	0.321	+	2	ID=pp.g49.t1.unknown_C;Target=unknown_C 6 8;Target_start=61;
SCHJ01348131.1:0-8827	AUGUSTUS	protein_match	7264	7419	4.27	+	0	ID=pp.g49.t1.unknown_D;Target=unknown_D 1 52;Target_start=238;
SCHJ01348131.1:0-8827	AUGUSTUS	interblock_region	3886	3921	.	+	0	ID=pp.g49.t1.iBR1
SCHJ01348131.1:0-8827	AUGUSTUS	interblock_region	5341	5346	.	+	0	ID=pp.g49.t1.iBR2
SCHJ01348131.1:0-8827	AUGUSTUS	interblock_region	6757	7263	.	+	0	ID=pp.g49.t1.iBR3
SCHJ01348131.1:0-8827	AUGUSTUS	interblock_region	7420	7743	.	+	0	ID=pp.g49.t1.iBR4
# protein sequence = [MVFIKEESEDMKIQETLRVKHEDTEEQTYMAFLKEESEDIKTEETFRVKHEDTEEQTDCGREKMRSNLMMLKKEREEL
# IEMEEKDQYKNHDFITGEKYFSCSQAEKTFSRKRAKRTGIRSNFTCQQCKMCFNQHEKLKVHMKLHSGEKPHACHHCEKRFSNEVSLKRHMRVHTGEN
# PYTCLKRGKSFTKIGNLKVHMYVHIGEKPYTCQQCGRGFCHKGKLTCHMRIHTEESIFTCKQCGISFTQKESFNGHIIIHTREKPFACQQCGRSFDQH
# DNFKTHMRLHSGEKSYMCTQCGKSFSRKGPFKYHMTLHSQEKSYTCPQCGMSFSKKYHFKNHIRVHTGEKPFTCEQCGKSFSRKGNLPRHMRVHTGEK
# AFTCGHCGKSYGCKSSLEYHMSIHV]
# sequence of block unknown_A     0 [MVFIKEESEDMKIQETLRVKHEDTEEQTYMAFLKEE] 36
# sequence of block unknown_B    48 [KHEDTEEQTDC] 59
# sequence of block unknown_C    61 [EKMRSNLM] 69
# sequence of block unknown_D   238 [CGISFTQKESFNGHIIIHTREKPFACQQCGRSFDQHDNFKTHMRLHSGEKSY] 290
# end gene g49
###
#
# ----- prediction on sequence number 230 (length = 4459, name = SCHJ01349432.1:0-4459) -----
#
# Predicted genes for sequence number 230 on both strands
# (none)
#
# ----- prediction on sequence number 231 (length = 1166, name = SCHJ01349649.1:0-1166) -----
#
# Predicted genes for sequence number 231 on both strands
# (none)
#
# ----- prediction on sequence number 232 (length = 532, name = SCHJ01351190.1:0-532) -----
#
# Predicted genes for sequence number 232 on both strands
# (none)
#
# ----- prediction on sequence number 233 (length = 8744, name = SCHJ01351475.1:0-8744) -----
#
# Predicted genes for sequence number 233 on both strands
# start gene g50
SCHJ01351475.1:0-8744	AUGUSTUS	gene	2426	5598	1	-	.	ID=g50
SCHJ01351475.1:0-8744	AUGUSTUS	transcript	2426	5598	.	-	.	ID=g50.t1;Parent=g50
SCHJ01351475.1:0-8744	AUGUSTUS	stop_codon	2426	2428	.	-	0	Parent=g50.t1
SCHJ01351475.1:0-8744	AUGUSTUS	CDS	2429	3243	.	-	2	ID=g50.t1.cds;Parent=g50.t1
SCHJ01351475.1:0-8744	AUGUSTUS	CDS	3343	3389	.	-	1	ID=g50.t1.cds;Parent=g50.t1
SCHJ01351475.1:0-8744	AUGUSTUS	CDS	3967	4000	.	-	2	ID=g50.t1.cds;Parent=g50.t1
SCHJ01351475.1:0-8744	AUGUSTUS	CDS	4255	4275	.	-	2	ID=g50.t1.cds;Parent=g50.t1
SCHJ01351475.1:0-8744	AUGUSTUS	CDS	5520	5598	.	-	0	ID=g50.t1.cds;Parent=g50.t1
SCHJ01351475.1:0-8744	AUGUSTUS	start_codon	5596	5598	.	-	0	Parent=g50.t1
SCHJ01351475.1:0-8744	AUGUSTUS	protein_match	2609	2764	6.41	-	0	ID=pp.g50.t1.unknown_D;Target=unknown_D 1 52;Target_start=220;
SCHJ01351475.1:0-8744	AUGUSTUS	protein_match	3227	3243	1.46	-	2	ID=pp.g50.t1.unknown_C;Target=unknown_C 3 8;Target_start=58;
SCHJ01351475.1:0-8744	AUGUSTUS	protein_match	3343	3349	0.76	-	0	ID=pp.g50.t1.unknown_C;Target=unknown_C 1 3;Target_start=58;
SCHJ01351475.1:0-8744	AUGUSTUS	protein_match	3362	3389	1.72	-	1	ID=pp.g50.t1.unknown_B;Target=unknown_B 2 11;Target_start=43;
SCHJ01351475.1:0-8744	AUGUSTUS	protein_match	3967	3971	0.126	-	0	ID=pp.g50.t1.unknown_B;Target=unknown_B 1 2;Target_start=43;
SCHJ01351475.1:0-8744	AUGUSTUS	protein_match	3993	4000	2.82	-	2	ID=pp.g50.t1.unknown_A;Target=unknown_A 34 36;Target_start=0;
SCHJ01351475.1:0-8744	AUGUSTUS	protein_match	4255	4275	1.79	-	2	ID=pp.g50.t1.unknown_A;Target=unknown_A 27 34;Target_start=0;
SCHJ01351475.1:0-8744	AUGUSTUS	protein_match	5520	5598	2.39	-	0	ID=pp.g50.t1.unknown_A;Target=unknown_A 1 27;Target_start=0;
SCHJ01351475.1:0-8744	AUGUSTUS	interblock_region	2426	2608	.	-	0	ID=pp.g50.t1.iBR4
SCHJ01351475.1:0-8744	AUGUSTUS	interblock_region	2765	3226	.	-	0	ID=pp.g50.t1.iBR3
SCHJ01351475.1:0-8744	AUGUSTUS	interblock_region	3350	3361	.	-	0	ID=pp.g50.t1.iBR2
SCHJ01351475.1:0-8744	AUGUSTUS	interblock_region	3972	3992	.	-	0	ID=pp.g50.t1.iBR1
# protein sequence = [MAFIKEESEDMKIEEKVKHEDTEEQTDTDLKKNSKEKLPAPVGFVVHTGEKPFTCPQCGKRNLKNHMQVHTGEKPFTC
# SQCGKSFLQNRQLEVHMRIHTGEKLFICSQCVKSFKQKKELDAHMKIHTGEKPYSCKLCGKSYKIKGHLTIHMRVHTGEKPFVCDQCGKSFRYKESLN
# HHTRIHSGEKCFICHLCEMSFPDWNHLENHVKLHAGEKLFMCHHCGKSFKQRANLANHMRIHTGEKPYSCPKCGRSFTVKGHLEYHMRLHTGEKPYTC
# PNCGKSFTNKGNLKTHMRVHTGEKPYKCVQCENSFTYHTELKRHMQTHSGENLLFSSV]
# sequence of block unknown_D   220 [CGKSFKQRANLANHMRIHTGEKPYSCPKCGRSFTVKGHLEYHMRLHTGEKPY] 272
# sequence of block unknown_C    58 [GKRNLKNH] 66
# sequence of block unknown_B    43 [FVVHTGEKPFT] 54
# sequence of block unknown_A     0 [MAFIKEESEDMKIEEKVKHEDTEEQTDTDLKKNSKE] 36
# end gene g50
###
#
# ----- prediction on sequence number 234 (length = 690, name = SCHJ01352411.1:0-690) -----
#
# Predicted genes for sequence number 234 on both strands
# (none)
#
# ----- prediction on sequence number 235 (length = 508, name = SCHJ01352474.1:0-508) -----
#
# Predicted genes for sequence number 235 on both strands
# (none)
#
# ----- prediction on sequence number 236 (length = 926, name = SCHJ01352873.1:0-926) -----
#
# Predicted genes for sequence number 236 on both strands
# (none)
#
# ----- prediction on sequence number 237 (length = 10641, name = SCHJ01353563.1:0-10641) -----
#
# Predicted genes for sequence number 237 on both strands
# start gene g51
SCHJ01353563.1:0-10641	AUGUSTUS	gene	199	1866	1	-	.	ID=g51
SCHJ01353563.1:0-10641	AUGUSTUS	transcript	199	1866	.	-	.	ID=g51.t1;Parent=g51
SCHJ01353563.1:0-10641	AUGUSTUS	stop_codon	199	201	.	-	0	Parent=g51.t1
SCHJ01353563.1:0-10641	AUGUSTUS	CDS	202	390	.	-	0	ID=g51.t1.cds;Parent=g51.t1
SCHJ01353563.1:0-10641	AUGUSTUS	CDS	588	825	.	-	1	ID=g51.t1.cds;Parent=g51.t1
SCHJ01353563.1:0-10641	AUGUSTUS	CDS	1014	1042	.	-	0	ID=g51.t1.cds;Parent=g51.t1
SCHJ01353563.1:0-10641	AUGUSTUS	CDS	1155	1184	.	-	0	ID=g51.t1.cds;Parent=g51.t1
SCHJ01353563.1:0-10641	AUGUSTUS	CDS	1232	1254	.	-	2	ID=g51.t1.cds;Parent=g51.t1
SCHJ01353563.1:0-10641	AUGUSTUS	CDS	1504	1560	.	-	2	ID=g51.t1.cds;Parent=g51.t1
SCHJ01353563.1:0-10641	AUGUSTUS	CDS	1782	1866	.	-	0	ID=g51.t1.cds;Parent=g51.t1
SCHJ01353563.1:0-10641	AUGUSTUS	start_codon	1864	1866	.	-	0	Parent=g51.t1
SCHJ01353563.1:0-10641	AUGUSTUS	protein_match	633	788	4.28	-	0	ID=pp.g51.t1.unknown_D;Target=unknown_D 1 52;Target_start=87;
SCHJ01353563.1:0-10641	AUGUSTUS	protein_match	1031	1042	1.85	-	0	ID=pp.g51.t1.unknown_C;Target=unknown_C 5 8;Target_start=61;
SCHJ01353563.1:0-10641	AUGUSTUS	protein_match	1155	1166	1.13	-	0	ID=pp.g51.t1.unknown_C;Target=unknown_C 1 4;Target_start=61;
SCHJ01353563.1:0-10641	AUGUSTUS	protein_match	1182	1184	8.51	-	0	ID=pp.g51.t1.unknown_B;Target=unknown_B 11 11;Target_start=45;
SCHJ01353563.1:0-10641	AUGUSTUS	protein_match	1232	1254	1.66	-	2	ID=pp.g51.t1.unknown_B;Target=unknown_B 3 10;Target_start=45;
SCHJ01353563.1:0-10641	AUGUSTUS	protein_match	1504	1510	2.13	-	0	ID=pp.g51.t1.unknown_B;Target=unknown_B 1 3;Target_start=45;
SCHJ01353563.1:0-10641	AUGUSTUS	protein_match	1538	1560	1.71	-	2	ID=pp.g51.t1.unknown_A;Target=unknown_A 29 36;Target_start=0;
SCHJ01353563.1:0-10641	AUGUSTUS	protein_match	1782	1866	2.08	-	0	ID=pp.g51.t1.unknown_A;Target=unknown_A 1 29;Target_start=0;
SCHJ01353563.1:0-10641	AUGUSTUS	interblock_region	199	390	.	-	0	ID=pp.g51.t1.iBR4
SCHJ01353563.1:0-10641	AUGUSTUS	interblock_region	588	632	.	-	0	ID=pp.g51.t1.iBR4
SCHJ01353563.1:0-10641	AUGUSTUS	interblock_region	789	825	.	-	1	ID=pp.g51.t1.iBR3
SCHJ01353563.1:0-10641	AUGUSTUS	interblock_region	1014	1030	.	-	0	ID=pp.g51.t1.iBR3
SCHJ01353563.1:0-10641	AUGUSTUS	interblock_region	1167	1181	.	-	0	ID=pp.g51.t1.iBR2
SCHJ01353563.1:0-10641	AUGUSTUS	interblock_region	1511	1537	.	-	0	ID=pp.g51.t1.iBR1
# protein sequence = [MEFVKEEIDDMSDPEPFRIKHEDTEEQTDWIEEKQQRHEMNEVKEEHFHSVEKPHLSSAHSHWRKSFSRLTHCKLIHT
# GEKPYKCSYCDKSFIQSSILKAHERVHTGEKPYKCSYCDKSFIQSSILKAHERVHTGEKPYHCTHCGKSFTKSVTLSLIDCLLIKTRTKKQLETGKIC
# CETQQPIIIQNNSLNEFLTFCYIKHVSKIFINAILLHIKVA]
# sequence of block unknown_D    87 [CDKSFIQSSILKAHERVHTGEKPYKCSYCDKSFIQSSILKAHERVHTGEKPY] 139
# sequence of block unknown_C    61 [HWRKSFSR] 69
# sequence of block unknown_B    45 [EHFHSVEKPHL] 56
# sequence of block unknown_A     0 [MEFVKEEIDDMSDPEPFRIKHEDTEEQTDWIEEKQQ] 36
# end gene g51
###
# start gene g52
SCHJ01353563.1:0-10641	AUGUSTUS	gene	2903	5013	1	-	.	ID=g52
SCHJ01353563.1:0-10641	AUGUSTUS	transcript	2903	5013	.	-	.	ID=g52.t1;Parent=g52
SCHJ01353563.1:0-10641	AUGUSTUS	stop_codon	2903	2905	.	-	0	Parent=g52.t1
SCHJ01353563.1:0-10641	AUGUSTUS	CDS	2906	2933	.	-	1	ID=g52.t1.cds;Parent=g52.t1
SCHJ01353563.1:0-10641	AUGUSTUS	CDS	3452	3802	.	-	1	ID=g52.t1.cds;Parent=g52.t1
SCHJ01353563.1:0-10641	AUGUSTUS	CDS	4345	4458	.	-	1	ID=g52.t1.cds;Parent=g52.t1
SCHJ01353563.1:0-10641	AUGUSTUS	CDS	4792	4810	.	-	2	ID=g52.t1.cds;Parent=g52.t1
SCHJ01353563.1:0-10641	AUGUSTUS	CDS	4929	5013	.	-	0	ID=g52.t1.cds;Parent=g52.t1
SCHJ01353563.1:0-10641	AUGUSTUS	start_codon	5011	5013	.	-	0	Parent=g52.t1
SCHJ01353563.1:0-10641	AUGUSTUS	protein_match	3592	3747	4.42	-	0	ID=pp.g52.t1.unknown_D;Target=unknown_D 1 52;Target_start=91;
SCHJ01353563.1:0-10641	AUGUSTUS	protein_match	3796	3802	0.427	-	1	ID=pp.g52.t1.unknown_C;Target=unknown_C 6 8;Target_start=67;
SCHJ01353563.1:0-10641	AUGUSTUS	protein_match	4345	4361	1.36	-	0	ID=pp.g52.t1.unknown_C;Target=unknown_C 1 6;Target_start=67;
SCHJ01353563.1:0-10641	AUGUSTUS	protein_match	4374	4406	2.4	-	0	ID=pp.g52.t1.unknown_B;Target=unknown_B 1 11;Target_start=52;
SCHJ01353563.1:0-10641	AUGUSTUS	protein_match	4455	4458	0.108	-	1	ID=pp.g52.t1.unknown_A;Target=unknown_A 35 36;Target_start=0;
SCHJ01353563.1:0-10641	AUGUSTUS	protein_match	4792	4810	1.73	-	2	ID=pp.g52.t1.unknown_A;Target=unknown_A 29 35;Target_start=0;
SCHJ01353563.1:0-10641	AUGUSTUS	protein_match	4929	5013	1.51	-	0	ID=pp.g52.t1.unknown_A;Target=unknown_A 1 29;Target_start=0;
SCHJ01353563.1:0-10641	AUGUSTUS	interblock_region	2903	2933	.	-	1	ID=pp.g52.t1.iBR4
SCHJ01353563.1:0-10641	AUGUSTUS	interblock_region	3452	3591	.	-	0	ID=pp.g52.t1.iBR4
SCHJ01353563.1:0-10641	AUGUSTUS	interblock_region	3748	3795	.	-	0	ID=pp.g52.t1.iBR3
SCHJ01353563.1:0-10641	AUGUSTUS	interblock_region	4362	4373	.	-	0	ID=pp.g52.t1.iBR2
SCHJ01353563.1:0-10641	AUGUSTUS	interblock_region	4407	4454	.	-	0	ID=pp.g52.t1.iBR1
# protein sequence = [MEYIEVVIEDMSDPETSGIKHEDTEEQTDWIEVKHCDHCDKKFISSSSLKQHQKVHSDEKPHVCSYCGKRFSCCKKHH
# ETHNEARDHVCCECGKSFITAAYLKQHQRIHTGERPYKCSYCEKSFIQSGNLKKHERAHTGEKPYHCTQCGKRFTQSSALVTHVKKHCSVSERPNVSY
# EFNNSSKYYEIQIVNFQQVSAIH]
# sequence of block unknown_D    91 [CGKSFITAAYLKQHQRIHTGERPYKCSYCEKSFIQSGNLKKHERAHTGEKPY] 143
# sequence of block unknown_C    67 [GKRFSCCK] 75
# sequence of block unknown_B    52 [QKVHSDEKPHV] 63
# sequence of block unknown_A     0 [MEYIEVVIEDMSDPETSGIKHEDTEEQTDWIEVKHC] 36
# end gene g52
###
#
# ----- prediction on sequence number 238 (length = 6261, name = SCHJ01353622.1:0-6261) -----
#
# Predicted genes for sequence number 238 on both strands
# start gene g53
SCHJ01353622.1:0-6261	AUGUSTUS	gene	1078	1419	1	-	.	ID=g53
SCHJ01353622.1:0-6261	AUGUSTUS	transcript	1078	1419	.	-	.	ID=g53.t1;Parent=g53
SCHJ01353622.1:0-6261	AUGUSTUS	stop_codon	1078	1080	.	-	0	Parent=g53.t1
SCHJ01353622.1:0-6261	AUGUSTUS	CDS	1081	1419	.	-	0	ID=g53.t1.cds;Parent=g53.t1
SCHJ01353622.1:0-6261	AUGUSTUS	start_codon	1417	1419	.	-	0	Parent=g53.t1
# protein sequence = [MEFIKAESEDIKTEEAFRVKREETEDQTEMEFIKEESEDIRIEVFSLKVTEDHAEMAFIKEESEDVKTEEVFRVKCED
# AEDQAEMVFIKEESEDLEIGDTFRVKHEETEEQTG]
# end gene g53
###
#
# ----- prediction on sequence number 239 (length = 2141, name = SCHJ01353904.1:0-2141) -----
#
# Predicted genes for sequence number 239 on both strands
# (none)
#
# ----- prediction on sequence number 240 (length = 1783, name = SCHJ01354835.1:0-1783) -----
#
# Predicted genes for sequence number 240 on both strands
# (none)
#
# ----- prediction on sequence number 241 (length = 3974, name = SCHJ01354910.1:0-3974) -----
#
# Predicted genes for sequence number 241 on both strands
# start gene g54
SCHJ01354910.1:0-3974	AUGUSTUS	gene	1198	3257	1	-	.	ID=g54
SCHJ01354910.1:0-3974	AUGUSTUS	transcript	1198	3257	.	-	.	ID=g54.t1;Parent=g54
SCHJ01354910.1:0-3974	AUGUSTUS	stop_codon	1198	1200	.	-	0	Parent=g54.t1
SCHJ01354910.1:0-3974	AUGUSTUS	CDS	1201	1207	.	-	1	ID=g54.t1.cds;Parent=g54.t1
SCHJ01354910.1:0-3974	AUGUSTUS	CDS	2187	2343	.	-	2	ID=g54.t1.cds;Parent=g54.t1
SCHJ01354910.1:0-3974	AUGUSTUS	CDS	3176	3257	.	-	0	ID=g54.t1.cds;Parent=g54.t1
SCHJ01354910.1:0-3974	AUGUSTUS	start_codon	3255	3257	.	-	0	Parent=g54.t1
# protein sequence = [MAFIKEESENIRIEALRVKHEDTEEQTDPMMLKEESQELKYEMEYKYQYEKHCGFMTEEKSLKTEKTSLQKRGQKKGT
# KRYT]
# end gene g54
###
#
# ----- prediction on sequence number 242 (length = 815, name = SCHJ01355676.1:0-815) -----
#
# Predicted genes for sequence number 242 on both strands
# (none)
#
# ----- prediction on sequence number 243 (length = 672, name = SCHJ01357645.1:0-672) -----
#
# Predicted genes for sequence number 243 on both strands
# (none)
#
# ----- prediction on sequence number 244 (length = 1020, name = SCHJ01357840.1:0-1020) -----
#
# Predicted genes for sequence number 244 on both strands
# (none)
#
# ----- prediction on sequence number 245 (length = 3109, name = SCHJ01361067.1:0-3109) -----
#
# Predicted genes for sequence number 245 on both strands
# (none)
#
# ----- prediction on sequence number 246 (length = 681, name = SCHJ01361163.1:0-681) -----
#
# Predicted genes for sequence number 246 on both strands
# (none)
#
# ----- prediction on sequence number 247 (length = 1334, name = SCHJ01362736.1:0-1334) -----
#
# Predicted genes for sequence number 247 on both strands
# (none)
#
# ----- prediction on sequence number 248 (length = 4743, name = SCHJ01363409.1:0-4743) -----
#
# Predicted genes for sequence number 248 on both strands
# (none)
#
# ----- prediction on sequence number 249 (length = 2019, name = SCHJ01363463.1:0-2019) -----
#
# Predicted genes for sequence number 249 on both strands
# (none)
#
# ----- prediction on sequence number 250 (length = 1833, name = SCHJ01363731.1:0-1833) -----
#
# Predicted genes for sequence number 250 on both strands
# (none)
#
# ----- prediction on sequence number 251 (length = 7570, name = SCHJ01364266.1:0-7570) -----
#
# Predicted genes for sequence number 251 on both strands
# start gene g55
SCHJ01364266.1:0-7570	AUGUSTUS	gene	1168	6669	1	-	.	ID=g55
SCHJ01364266.1:0-7570	AUGUSTUS	transcript	1168	6669	.	-	.	ID=g55.t1;Parent=g55
SCHJ01364266.1:0-7570	AUGUSTUS	stop_codon	1168	1170	.	-	0	Parent=g55.t1
SCHJ01364266.1:0-7570	AUGUSTUS	CDS	1171	1419	.	-	0	ID=g55.t1.cds;Parent=g55.t1
SCHJ01364266.1:0-7570	AUGUSTUS	CDS	2808	3340	.	-	2	ID=g55.t1.cds;Parent=g55.t1
SCHJ01364266.1:0-7570	AUGUSTUS	CDS	3431	4162	.	-	2	ID=g55.t1.cds;Parent=g55.t1
SCHJ01364266.1:0-7570	AUGUSTUS	CDS	6078	6669	.	-	0	ID=g55.t1.cds;Parent=g55.t1
SCHJ01364266.1:0-7570	AUGUSTUS	start_codon	6667	6669	.	-	0	Parent=g55.t1
# protein sequence = [MAFIKEESEDMKIEETFKVKHEDIEEHTKMVFIKEESEDMKIEETFKVKHEDIEEHTKMVFIKEESEDMKIEETFKVK
# HEDIEEHTKMVFIKEESEDMKIEETFKVKHEVIEEQTKIVCNKEEREDMNIEEAFRVTLEDTETQTKMGFTKEKCEDMKSEEAFRDEHKDTETQTKMG
# FIKETCEEAFRDEHEDTEEQAVLMDLDDCPLCYCAYHRLSQHLRVFHKVTNKKERQLLLALSSGRVNVRKGTCPVPACGKVCSRLDRHLKSHTEMTKE
# AQREAMKTAKRKKILLDLAELRATKLVIPMVSSLDLEEVHDVWDTTVPQEKKAEQEACSNLCCQKSCKALSEQVADLNKQVDTLSTALRNMTRRYRLL
# RRRSQATPSDRVARVTSTMLSVLGSTEENELTAKPLLTGESESQEPSVHPPSPLSTPEEHSYPDHEAALNKLLEEYRGHQEGSDPTPNLKKDVASKIY
# RIKSFIGYMSAGQSNLASLMFLNQTARIRTWPTLLTQAKVVESSVNHYVKNVAQFIDYIINTPPPTCRLSKEALVAIRQDVRSLICSLRQKVVVDEVK
# RPQTPEHPTTSRPVRARKATKRAASSPPSSSPSTSSSQQAREGPGTTESNLQHRTLEKVNAGKVAGPDNISGQVLKECADQLAPVLTDIFNTSLNQAV
# RPSCFKTYVFIPVPKKSTVTCLNDYHPVALTLIMIK]
# end gene g55
###
#
# ----- prediction on sequence number 252 (length = 5018, name = SCHJ01364457.1:0-5018) -----
#
# Predicted genes for sequence number 252 on both strands
# (none)
#
# ----- prediction on sequence number 253 (length = 8301, name = SCHJ01364556.1:0-8301) -----
#
# Predicted genes for sequence number 253 on both strands
# (none)
#
# ----- prediction on sequence number 254 (length = 4783, name = SCHJ01364885.1:0-4783) -----
#
# Predicted genes for sequence number 254 on both strands
# (none)
#
# ----- prediction on sequence number 255 (length = 4046, name = SCHJ01365082.1:0-4046) -----
#
# Predicted genes for sequence number 255 on both strands
# (none)
#
# ----- prediction on sequence number 256 (length = 1277, name = SCHJ01365254.1:0-1277) -----
#
# Predicted genes for sequence number 256 on both strands
# (none)
#
# ----- prediction on sequence number 257 (length = 1056, name = SCHJ01368655.1:0-1056) -----
#
# Predicted genes for sequence number 257 on both strands
# (none)
#
# ----- prediction on sequence number 258 (length = 1076, name = SCHJ01368867.1:0-1076) -----
#
# Predicted genes for sequence number 258 on both strands
# (none)
#
# ----- prediction on sequence number 259 (length = 2688, name = SCHJ01370488.1:0-2688) -----
#
# Predicted genes for sequence number 259 on both strands
# (none)
#
# ----- prediction on sequence number 260 (length = 5392, name = SCHJ01371396.1:0-5392) -----
#
# Predicted genes for sequence number 260 on both strands
# (none)
#
# ----- prediction on sequence number 261 (length = 1511, name = SCHJ01371764.1:0-1511) -----
#
# Predicted genes for sequence number 261 on both strands
# (none)
#
# ----- prediction on sequence number 262 (length = 5227, name = SCHJ01374347.1:0-5227) -----
#
# Predicted genes for sequence number 262 on both strands
# (none)
#
# ----- prediction on sequence number 263 (length = 1396, name = SCHJ01374495.1:0-1396) -----
#
# Predicted genes for sequence number 263 on both strands
# (none)
#
# ----- prediction on sequence number 264 (length = 2106, name = SCHJ01374810.1:0-2106) -----
#
# Predicted genes for sequence number 264 on both strands
# (none)
#
# ----- prediction on sequence number 265 (length = 7195, name = SCHJ01375871.1:0-7195) -----
#
# Predicted genes for sequence number 265 on both strands
# start gene g56
SCHJ01375871.1:0-7195	AUGUSTUS	gene	255	6148	1	+	.	ID=g56
SCHJ01375871.1:0-7195	AUGUSTUS	transcript	255	6148	.	+	.	ID=g56.t1;Parent=g56
SCHJ01375871.1:0-7195	AUGUSTUS	start_codon	255	257	.	+	0	Parent=g56.t1
SCHJ01375871.1:0-7195	AUGUSTUS	CDS	255	269	.	+	0	ID=g56.t1.cds;Parent=g56.t1
SCHJ01375871.1:0-7195	AUGUSTUS	CDS	3129	3211	.	+	0	ID=g56.t1.cds;Parent=g56.t1
SCHJ01375871.1:0-7195	AUGUSTUS	CDS	3299	3330	.	+	1	ID=g56.t1.cds;Parent=g56.t1
SCHJ01375871.1:0-7195	AUGUSTUS	CDS	4479	4497	.	+	2	ID=g56.t1.cds;Parent=g56.t1
SCHJ01375871.1:0-7195	AUGUSTUS	CDS	5164	6145	.	+	1	ID=g56.t1.cds;Parent=g56.t1
SCHJ01375871.1:0-7195	AUGUSTUS	stop_codon	6146	6148	.	+	0	Parent=g56.t1
SCHJ01375871.1:0-7195	AUGUSTUS	protein_match	255	269	2.06	+	0	ID=pp.g56.t1.unknown_A;Target=unknown_A 1 5;Target_start=0;
SCHJ01375871.1:0-7195	AUGUSTUS	protein_match	3129	3211	2.35	+	2	ID=pp.g56.t1.unknown_A;Target=unknown_A 6 33;Target_start=0;
SCHJ01375871.1:0-7195	AUGUSTUS	protein_match	3299	3308	3.78	+	1	ID=pp.g56.t1.unknown_A;Target=unknown_A 33 36;Target_start=0;
SCHJ01375871.1:0-7195	AUGUSTUS	protein_match	3321	3330	1.27	+	0	ID=pp.g56.t1.unknown_B;Target=unknown_B 1 4;Target_start=40;
SCHJ01375871.1:0-7195	AUGUSTUS	protein_match	4479	4497	1.41	+	1	ID=pp.g56.t1.unknown_B;Target=unknown_B 4 10;Target_start=39;
SCHJ01375871.1:0-7195	AUGUSTUS	protein_match	5164	5167	0.197	+	1	ID=pp.g56.t1.unknown_B;Target=unknown_B 10 11;Target_start=40;
SCHJ01375871.1:0-7195	AUGUSTUS	protein_match	5192	5215	2.52	+	0	ID=pp.g56.t1.unknown_C;Target=unknown_C 1 8;Target_start=59;
SCHJ01375871.1:0-7195	AUGUSTUS	protein_match	5831	5986	7.29	+	0	ID=pp.g56.t1.unknown_D;Target=unknown_D 1 52;Target_start=272;
SCHJ01375871.1:0-7195	AUGUSTUS	interblock_region	3309	3320	.	+	0	ID=pp.g56.t1.iBR1
SCHJ01375871.1:0-7195	AUGUSTUS	interblock_region	5168	5191	.	+	0	ID=pp.g56.t1.iBR2
SCHJ01375871.1:0-7195	AUGUSTUS	interblock_region	5216	5830	.	+	0	ID=pp.g56.t1.iBR3
SCHJ01375871.1:0-7195	AUGUSTUS	interblock_region	5987	6148	.	+	0	ID=pp.g56.t1.iBR4
# protein sequence = [MVYIFEESEDMTIEEVFRVNHEDTEEQTGWFSFNEQQIRGERVLINLNTHCSQTAKNCSRKRAQKTGTRSRFTCQQCG
# KTLSRQEKLKVHMRIHTGEKPYTCQQCGKSFPDKANLKRHTRIHTGERPFTCQVCGNTFTEKGNLKKHMRVHTGEKPYSCQQCGSSFPLKGNLKKHMR
# VHTREKPYTCKICGTGFTEKGNIIRHMRIHTGEQPYTCPQCGKGFTHKNTFNTHLTVHTGKKPFTCQLCGNGFIQKKNLKNHMMIHSGEKPFICEQCG
# KSFDQQGNLKVHMRIHTGEKPFICQQCGKCFSQPGNLKVHMRVHTGERPYPCSMCGNSFIKAESLKRHMRIHTGERPYTCPQCGNSFTQQSSFNRHMR
# IHTGE]
# sequence of block unknown_A     0 [MVYIFEESEDMTIEEVFRVNHEDTEEQTGWFSFNEQ] 36
# sequence of block unknown_B    40 [ERVLINLNTHC] 51
# sequence of block unknown_C    59 [RKRAQKTG] 67
# sequence of block unknown_D   272 [CGKSFDQQGNLKVHMRIHTGEKPFICQQCGKCFSQPGNLKVHMRVHTGERPY] 324
# end gene g56
###
#
# ----- prediction on sequence number 266 (length = 3576, name = SCHJ01375983.1:0-3576) -----
#
# Predicted genes for sequence number 266 on both strands
# start gene g57
SCHJ01375983.1:0-3576	AUGUSTUS	gene	1859	3543	1	-	.	ID=g57
SCHJ01375983.1:0-3576	AUGUSTUS	transcript	1859	3543	.	-	.	ID=g57.t1;Parent=g57
SCHJ01375983.1:0-3576	AUGUSTUS	stop_codon	1859	1861	.	-	0	Parent=g57.t1
SCHJ01375983.1:0-3576	AUGUSTUS	CDS	1862	2451	.	-	2	ID=g57.t1.cds;Parent=g57.t1
SCHJ01375983.1:0-3576	AUGUSTUS	CDS	3417	3543	.	-	0	ID=g57.t1.cds;Parent=g57.t1
SCHJ01375983.1:0-3576	AUGUSTUS	start_codon	3541	3543	.	-	0	Parent=g57.t1
# protein sequence = [MKIDETFRVALEDTETQTKMGFIEEKCEEAFRDKHEYTEEQTVLMGLDDCPLCYCGYHHLSQHLRVLHKVINKEERQL
# LLALSSGRVNIRKGACPVSACGKVCSRLDHHLKSHTELTKEAQREAMKATNTALHNMTRRYHLLQRRSQATLSVQVACVTSTLLSVLGSTEEKKLTAE
# AEHPTIFRSVPARKATKRHSAHPPQQSVNLQQPTSQRSAGDNGVQFGPLESIFLRVGLTIFDK]
# end gene g57
###
#
# ----- prediction on sequence number 267 (length = 1555, name = SCHJ01376411.1:0-1555) -----
#
# Predicted genes for sequence number 267 on both strands
# (none)
#
# ----- prediction on sequence number 268 (length = 6713, name = SCHJ01376684.1:0-6713) -----
#
# Predicted genes for sequence number 268 on both strands
# start gene g58
SCHJ01376684.1:0-6713	AUGUSTUS	gene	1487	6151	1	+	.	ID=g58
SCHJ01376684.1:0-6713	AUGUSTUS	transcript	1487	6151	.	+	.	ID=g58.t1;Parent=g58
SCHJ01376684.1:0-6713	AUGUSTUS	start_codon	1487	1489	.	+	0	Parent=g58.t1
SCHJ01376684.1:0-6713	AUGUSTUS	CDS	1487	1590	.	+	0	ID=g58.t1.cds;Parent=g58.t1
SCHJ01376684.1:0-6713	AUGUSTUS	CDS	2463	2527	.	+	1	ID=g58.t1.cds;Parent=g58.t1
SCHJ01376684.1:0-6713	AUGUSTUS	CDS	3340	3362	.	+	2	ID=g58.t1.cds;Parent=g58.t1
SCHJ01376684.1:0-6713	AUGUSTUS	CDS	3812	3848	.	+	0	ID=g58.t1.cds;Parent=g58.t1
SCHJ01376684.1:0-6713	AUGUSTUS	CDS	5370	6148	.	+	2	ID=g58.t1.cds;Parent=g58.t1
SCHJ01376684.1:0-6713	AUGUSTUS	stop_codon	6149	6151	.	+	0	Parent=g58.t1
SCHJ01376684.1:0-6713	AUGUSTUS	protein_match	1487	1590	4.28	+	0	ID=pp.g58.t1.unknown_A;Target=unknown_A 1 35;Target_start=0;
SCHJ01376684.1:0-6713	AUGUSTUS	protein_match	2463	2466	0.708	+	1	ID=pp.g58.t1.unknown_A;Target=unknown_A 35 36;Target_start=0;
SCHJ01376684.1:0-6713	AUGUSTUS	protein_match	2512	2527	2.06	+	0	ID=pp.g58.t1.unknown_B;Target=unknown_B 1 6;Target_start=51;
SCHJ01376684.1:0-6713	AUGUSTUS	protein_match	3340	3356	1.97	+	2	ID=pp.g58.t1.unknown_B;Target=unknown_B 6 11;Target_start=51;
SCHJ01376684.1:0-6713	AUGUSTUS	protein_match	3830	3848	2.36	+	0	ID=pp.g58.t1.unknown_C;Target=unknown_C 1 7;Target_start=70;
SCHJ01376684.1:0-6713	AUGUSTUS	protein_match	5370	5374	0.0997	+	2	ID=pp.g58.t1.unknown_C;Target=unknown_C 7 8;Target_start=70;
SCHJ01376684.1:0-6713	AUGUSTUS	protein_match	5561	5716	5.49	+	0	ID=pp.g58.t1.unknown_D;Target=unknown_D 1 52;Target_start=140;
SCHJ01376684.1:0-6713	AUGUSTUS	interblock_region	2467	2511	.	+	0	ID=pp.g58.t1.iBR1
SCHJ01376684.1:0-6713	AUGUSTUS	interblock_region	3357	3362	.	+	0	ID=pp.g58.t1.iBR2
SCHJ01376684.1:0-6713	AUGUSTUS	interblock_region	3812	3829	.	+	0	ID=pp.g58.t1.iBR2
SCHJ01376684.1:0-6713	AUGUSTUS	interblock_region	5375	5560	.	+	0	ID=pp.g58.t1.iBR3
SCHJ01376684.1:0-6713	AUGUSTUS	interblock_region	5717	6151	.	+	0	ID=pp.g58.t1.iBR4
# protein sequence = [MAFIKDESEDVKIEEAFRVKHEDTEEQTGLFSSLRDKAYKTAYIQRMIVFSHHIYQWGKTTDFTVPQSGGRPERHKSL
# MLLKEEHQELNEIEEKHRDEKYHDFTTGDNSFSSSQTHKAETRNLQVQIRVHTGEKPYSCQECGKSFALNGNLKIHLRVHTGEKPHTCQLCGKSFTRK
# DSFKSHMTIHTGEKPFVCSHCGQCFRCKRNFNYHMRIHSSVKWFVCHVCKTCFTDKNDFQNHVKIHIVERSHKCPHCEKSFTNRVNLENHIRIHTGEK
# PFTCPQCGMSFTAKGNLKIHIRVHTGEKPYKCVQCEESFKYHTELKRHVQTHSGKKMLISAV]
# sequence of block unknown_A     0 [MAFIKDESEDVKIEEAFRVKHEDTEEQTGLFSSLRD] 36
# sequence of block unknown_B    51 [HHIYQWGKTTD] 62
# sequence of block unknown_C    70 [RPERHKSL] 78
# sequence of block unknown_D   140 [CGKSFALNGNLKIHLRVHTGEKPHTCQLCGKSFTRKDSFKSHMTIHTGEKPF] 192
# end gene g58
###
#
# ----- prediction on sequence number 269 (length = 3138, name = SCHJ01377006.1:0-3138) -----
#
# Predicted genes for sequence number 269 on both strands
# start gene g59
SCHJ01377006.1:0-3138	AUGUSTUS	gene	136	1878	1	-	.	ID=g59
SCHJ01377006.1:0-3138	AUGUSTUS	transcript	136	1878	.	-	.	ID=g59.t1;Parent=g59
SCHJ01377006.1:0-3138	AUGUSTUS	stop_codon	136	138	.	-	0	Parent=g59.t1
SCHJ01377006.1:0-3138	AUGUSTUS	CDS	139	767	.	-	2	ID=g59.t1.cds;Parent=g59.t1
SCHJ01377006.1:0-3138	AUGUSTUS	CDS	937	967	.	-	0	ID=g59.t1.cds;Parent=g59.t1
SCHJ01377006.1:0-3138	AUGUSTUS	CDS	1063	1148	.	-	2	ID=g59.t1.cds;Parent=g59.t1
SCHJ01377006.1:0-3138	AUGUSTUS	CDS	1794	1878	.	-	0	ID=g59.t1.cds;Parent=g59.t1
SCHJ01377006.1:0-3138	AUGUSTUS	start_codon	1876	1878	.	-	0	Parent=g59.t1
SCHJ01377006.1:0-3138	AUGUSTUS	protein_match	577	732	6.9	-	0	ID=pp.g59.t1.unknown_D;Target=unknown_D 1 52;Target_start=79;
SCHJ01377006.1:0-3138	AUGUSTUS	protein_match	757	767	1.03	-	2	ID=pp.g59.t1.unknown_C;Target=unknown_C 5 8;Target_start=63;
SCHJ01377006.1:0-3138	AUGUSTUS	protein_match	937	949	1.37	-	0	ID=pp.g59.t1.unknown_C;Target=unknown_C 1 5;Target_start=63;
SCHJ01377006.1:0-3138	AUGUSTUS	protein_match	950	967	1.58	-	0	ID=pp.g59.t1.unknown_B;Target=unknown_B 6 11;Target_start=52;
SCHJ01377006.1:0-3138	AUGUSTUS	protein_match	1063	1077	1.74	-	0	ID=pp.g59.t1.unknown_B;Target=unknown_B 1 5;Target_start=52;
SCHJ01377006.1:0-3138	AUGUSTUS	protein_match	1126	1148	3.33	-	2	ID=pp.g59.t1.unknown_A;Target=unknown_A 29 36;Target_start=0;
SCHJ01377006.1:0-3138	AUGUSTUS	protein_match	1794	1878	5.23	-	0	ID=pp.g59.t1.unknown_A;Target=unknown_A 1 29;Target_start=0;
SCHJ01377006.1:0-3138	AUGUSTUS	interblock_region	136	576	.	-	0	ID=pp.g59.t1.iBR4
SCHJ01377006.1:0-3138	AUGUSTUS	interblock_region	733	756	.	-	0	ID=pp.g59.t1.iBR3
SCHJ01377006.1:0-3138	AUGUSTUS	interblock_region	1078	1125	.	-	0	ID=pp.g59.t1.iBR1
# protein sequence = [MAFVKEESEDVKIEEAFRVKHEDTETLTDLMPLKKERQELNEIEEKDQYEELHDFITSEKTSSRPHEIHTGEKPFTCP
# QCGKSFSQRGNLISHMKIHTGEKPFTCQQCGKHFTQKWTFIKHMRVHTGEKPFTCDQCGQSFALKETLNFHMRLHLGENGYICHQCGKSFIRKISFKT
# HMRVHTGEKPYTCSQCGKCFRHRPSLDSHIRVHTGEKPYTCILCEKSFTRKGSLKAHMVIHTGERPFTCDQCGKSFGRKGTLTQHLKIHFERMVLDVA
# SME]
# sequence of block unknown_D    79 [CGKSFSQRGNLISHMKIHTGEKPFTCQQCGKHFTQKWTFIKHMRVHTGEKPF] 131
# sequence of block unknown_C    63 [RPHEIHTG] 71
# sequence of block unknown_B    52 [HDFITSEKTSS] 63
# sequence of block unknown_A     0 [MAFVKEESEDVKIEEAFRVKHEDTETLTDLMPLKKE] 36
# end gene g59
###
#
# ----- prediction on sequence number 270 (length = 2950, name = SCHJ01377497.1:0-2950) -----
#
# Predicted genes for sequence number 270 on both strands
# (none)
#
# ----- prediction on sequence number 271 (length = 8864, name = SCHJ01378400.1:0-8864) -----
#
# Predicted genes for sequence number 271 on both strands
# (none)
#
# ----- prediction on sequence number 272 (length = 5730, name = SCHJ01379119.1:0-5730) -----
#
# Predicted genes for sequence number 272 on both strands
# start gene g60
SCHJ01379119.1:0-5730	AUGUSTUS	gene	1006	2540	1	+	.	ID=g60
SCHJ01379119.1:0-5730	AUGUSTUS	transcript	1006	2540	.	+	.	ID=g60.t1;Parent=g60
SCHJ01379119.1:0-5730	AUGUSTUS	start_codon	1006	1008	.	+	0	Parent=g60.t1
SCHJ01379119.1:0-5730	AUGUSTUS	CDS	1006	1246	.	+	0	ID=g60.t1.cds;Parent=g60.t1
SCHJ01379119.1:0-5730	AUGUSTUS	CDS	1352	1512	.	+	2	ID=g60.t1.cds;Parent=g60.t1
SCHJ01379119.1:0-5730	AUGUSTUS	CDS	2493	2537	.	+	0	ID=g60.t1.cds;Parent=g60.t1
SCHJ01379119.1:0-5730	AUGUSTUS	stop_codon	2538	2540	.	+	0	Parent=g60.t1
# protein sequence = [MFSYVQTRWNSSLYMLQSLLQQKRSLSVFAAERTLAATLTAHQWELTNKTADVLSPFEELTRDVSRESATAADVTPAG
# KTVLRRVPSREDDDDQGIKTMKRTLLEAVEKRFADVETEPLFYIATLLDPRYKDGQKYRIGTRYRWILKIK]
# end gene g60
###
#
# ----- prediction on sequence number 273 (length = 3131, name = SCHJ01380865.1:0-3131) -----
#
# Predicted genes for sequence number 273 on both strands
# (none)
#
# ----- prediction on sequence number 274 (length = 8506, name = SCHJ01381823.1:0-8506) -----
#
# Predicted genes for sequence number 274 on both strands
# (none)
#
# ----- prediction on sequence number 275 (length = 5686, name = SCHJ01383522.1:0-5686) -----
#
# Predicted genes for sequence number 275 on both strands
# (none)
#
# ----- prediction on sequence number 276 (length = 202, name = SCHJ01385742.1:0-202) -----
#
# Predicted genes for sequence number 276 on both strands
# (none)
#
# ----- prediction on sequence number 277 (length = 203, name = SCHJ01386248.1:0-203) -----
#
# Predicted genes for sequence number 277 on both strands
# (none)
#
# ----- prediction on sequence number 278 (length = 254, name = SCHJ01413732.1:0-254) -----
#
# Predicted genes for sequence number 278 on both strands
# (none)
#
# ----- prediction on sequence number 279 (length = 266, name = SCHJ01417321.1:0-266) -----
#
# Predicted genes for sequence number 279 on both strands
# (none)
#
# ----- prediction on sequence number 280 (length = 289, name = SCHJ01423619.1:0-289) -----
#
# Predicted genes for sequence number 280 on both strands
# (none)
#
# ----- prediction on sequence number 281 (length = 339, name = SCHJ01433138.1:0-339) -----
#
# Predicted genes for sequence number 281 on both strands
# (none)
#
# ----- prediction on sequence number 282 (length = 489, name = SCHJ01448173.1:0-489) -----
#
# Predicted genes for sequence number 282 on both strands
# (none)
#
# ----- prediction on sequence number 283 (length = 510, name = SCHJ01449421.1:0-510) -----
#
# Predicted genes for sequence number 283 on both strands
# (none)
#
# ----- prediction on sequence number 284 (length = 682, name = SCHJ01456872.1:0-682) -----
#
# Predicted genes for sequence number 284 on both strands
# (none)
#
# ----- prediction on sequence number 285 (length = 753, name = SCHJ01459104.1:0-753) -----
#
# Predicted genes for sequence number 285 on both strands
# (none)
#
# ----- prediction on sequence number 286 (length = 806, name = SCHJ01460427.1:0-806) -----
#
# Predicted genes for sequence number 286 on both strands
# (none)
#
# ----- prediction on sequence number 287 (length = 988, name = SCHJ01464142.1:0-988) -----
#
# Predicted genes for sequence number 287 on both strands
# (none)
#
# ----- prediction on sequence number 288 (length = 1234, name = SCHJ01467503.1:0-1234) -----
#
# Predicted genes for sequence number 288 on both strands
# (none)
#
# ----- prediction on sequence number 289 (length = 279, name = SCHJ01477131.1:0-279) -----
#
# Predicted genes for sequence number 289 on both strands
# (none)
# command line:
# /usr/local/Cellar/augustus/3.3.3_1/libexec/bin/augustus --genemodel=complete --optCfgFile=/usr/local/Cellar/augustus/3.3.3_1/config/ppx.cfg --proteinprofile=../data/phmms/drerio_finz_expressed.prfl --species=zebrafish ../data/seqs/Cirrhinus_molitorella_finz_blocks.fa
```
