## Supplementary Data 2 for "Transposable elements drive the evolution of metazoan zinc finger genes": Ctenopharyngodon_idella_augustus_finz.gff

```
##gff-version 3
# This output was generated with AUGUSTUS (version 3.3.3).
# AUGUSTUS is a gene prediction tool written by M. Stanke (mario.stanke@uni-greifswald.de),
# O. Keller, S. König, L. Gerischer, L. Romoth and Katharina Hoff.
# Please cite: Mario Stanke, Mark Diekhans, Robert Baertsch, David Haussler (2008),
# Using native and syntenically mapped cDNA alignments to improve de novo gene finding
# Bioinformatics 24: 637-644, doi 10.1093/bioinformatics/btn013
# No extrinsic information on sequences given.
# Sources of extrinsic information: M RM
# Initializing the parameters using config directory /usr/local/Cellar/augustus/3.3.3_2/config/ ...
# Using protein profile fz
# --[0..0]--> fz_finz (28) <--[0..0]--> fz_linker (52) <--[0..210]--> fz_znf (196) <----
# zebrafish version. Using default transition matrix.
# admissible start codons and their probabilities: ATG(0.999), CTG(0.000667), TTG(0)
# Looks like ../../data/seqs/Ctenopharyngodon_idella_finz_blocks.fa is in fasta format.
# We have hints for 0 sequences and for 0 of the sequences in the input set.
#
# ----- prediction on sequence number 1 (length = 28732, name = CI01000001:13508828-13537560) -----
#
# Predicted genes for sequence number 1 on both strands
# start gene g1
CI01000001	AUGUSTUS	gene	13510018	13517790	1	+	.	ID=g1
CI01000001	AUGUSTUS	transcript	13510018	13517790	.	+	.	ID=g1.t1;Parent=g1
CI01000001	AUGUSTUS	start_codon	13510018	13510020	.	+	0	Parent=g1.t1
CI01000001	AUGUSTUS	CDS	13510018	13510071	.	+	0	ID=g1.t1.cds;Parent=g1.t1
CI01000001	AUGUSTUS	CDS	13514115	13514274	.	+	0	ID=g1.t1.cds;Parent=g1.t1
CI01000001	AUGUSTUS	CDS	13516536	13516598	.	+	2	ID=g1.t1.cds;Parent=g1.t1
CI01000001	AUGUSTUS	CDS	13516694	13516818	.	+	2	ID=g1.t1.cds;Parent=g1.t1
CI01000001	AUGUSTUS	CDS	13516916	13517063	.	+	0	ID=g1.t1.cds;Parent=g1.t1
CI01000001	AUGUSTUS	CDS	13517160	13517294	.	+	2	ID=g1.t1.cds;Parent=g1.t1
CI01000001	AUGUSTUS	CDS	13517666	13517787	.	+	2	ID=g1.t1.cds;Parent=g1.t1
CI01000001	AUGUSTUS	stop_codon	13517788	13517790	.	+	0	Parent=g1.t1
# protein sequence = [MKRCAALLVLTQKWRKKKRSGSSKTSTSPTENYQLARRRTLQVVVSSLLTECGFESAEKAAVETLTEMMQSXFNVDTL
# PVYAKRSQRMVITAPPVTNAPVVPKALTAGQKRTHPTHIPSHFPEFPDPHTYIKTPTFREPVSDYQVVREKAASQRRDVERALTRFMAKTGETQSLFK
# DDISAFPLIAARPSSIPYLSALLPSELELQTLEETDSSEQDDQTDTENNPSHNKENAVLPPGGVVPTGKANEENMIDNPYLRPVKKPKVRRKK]
# Evidence for and against this transcript:
# % of transcript supported by hints (any source): 0
# CDS exons: 0/7
# CDS introns: 0/6
# 5'UTR exons and introns: 0/0
# 3'UTR exons and introns: 0/0
# hint groups fully obeyed: 12
#     RM:  12
# incompatible hint groups: 0
# end gene g1
###
# start gene g2
CI01000001	AUGUSTUS	gene	13519334	13520921	1	-	.	ID=g2
CI01000001	AUGUSTUS	transcript	13519334	13520921	.	-	.	ID=g2.t1;Parent=g2
CI01000001	AUGUSTUS	stop_codon	13519334	13519336	.	-	0	Parent=g2.t1
CI01000001	AUGUSTUS	CDS	13519337	13519399	.	-	0	ID=g2.t1.cds;Parent=g2.t1
CI01000001	AUGUSTUS	CDS	13519531	13519648	.	-	1	ID=g2.t1.cds;Parent=g2.t1
CI01000001	AUGUSTUS	CDS	13520268	13520395	.	-	0	ID=g2.t1.cds;Parent=g2.t1
CI01000001	AUGUSTUS	CDS	13520487	13520585	.	-	0	ID=g2.t1.cds;Parent=g2.t1
CI01000001	AUGUSTUS	CDS	13520666	13520811	.	-	2	ID=g2.t1.cds;Parent=g2.t1
CI01000001	AUGUSTUS	CDS	13520903	13520921	.	-	0	ID=g2.t1.cds;Parent=g2.t1
CI01000001	AUGUSTUS	start_codon	13520919	13520921	.	-	0	Parent=g2.t1
# protein sequence = [MATRGADPLVAFGSCQKRLMFPTHFAPNRMGNEMLALHGSTDSKELGPGCYDNHTLGTLIYDLQHRPESKRGYVLAAR
# TAPRFLPPFKTATPSPWEYQEDWTQSKVCPPGKAPFNSTTVRLRPSNADSSPGPGAYAHDSSQSKKVSWPMKFGSPDWSKVPLLERRALRTELLHDKE
# FRKQRNRVAYLRLFY]
# Evidence for and against this transcript:
# % of transcript supported by hints (any source): 0
# CDS exons: 0/6
# CDS introns: 0/5
# 5'UTR exons and introns: 0/0
# 3'UTR exons and introns: 0/0
# hint groups fully obeyed: 2
#     RM:   2
# incompatible hint groups: 0
# end gene g2
###
# start gene g3
CI01000001	AUGUSTUS	gene	13524002	13527583	1	+	.	ID=g3
CI01000001	AUGUSTUS	transcript	13524002	13527583	.	+	.	ID=g3.t1;Parent=g3
CI01000001	AUGUSTUS	start_codon	13524002	13524004	.	+	0	Parent=g3.t1
CI01000001	AUGUSTUS	CDS	13524002	13524173	.	+	0	ID=g3.t1.cds;Parent=g3.t1
CI01000001	AUGUSTUS	CDS	13526281	13526870	.	+	2	ID=g3.t1.cds;Parent=g3.t1
CI01000001	AUGUSTUS	CDS	13527488	13527580	.	+	0	ID=g3.t1.cds;Parent=g3.t1
CI01000001	AUGUSTUS	stop_codon	13527581	13527583	.	+	0	Parent=g3.t1
CI01000001	AUGUSTUS	protein_match	13524002	13524085	9.96	+	0	ID=pp.g3.t1.fz_finz;Target=fz_finz 1 28;Target_start=0;
CI01000001	AUGUSTUS	protein_match	13524086	13524173	2.09	+	0	ID=pp.g3.t1.fz_linker;Target=fz_linker 1 30;Target_start=28;
CI01000001	AUGUSTUS	protein_match	13526281	13526348	1.14	+	2	ID=pp.g3.t1.fz_linker;Target=fz_linker 30 52;Target_start=28;
CI01000001	AUGUSTUS	protein_match	13526355	13526870	3.2	+	0	ID=pp.g3.t1.fz_znf;Target=fz_znf 1 172;Target_start=82;
CI01000001	AUGUSTUS	protein_match	13527488	13527559	3.58	+	0	ID=pp.g3.t1.fz_znf;Target=fz_znf 173 196;Target_start=82;
CI01000001	AUGUSTUS	interblock_region	13526349	13526354	.	+	0	ID=pp.g3.t1.iBR2
CI01000001	AUGUSTUS	interblock_region	13527560	13527583	.	+	0	ID=pp.g3.t1.iBR3
# protein sequence = [MAFIKEESEDVRIEETFRVKHEDPEEQTKMSFIKEESEDMKIEETFRVKHEETEEQTDLMGLKEESQELNEMEEKNQY
# EKCDDFMLREKSFSYSQTHKPEPINIKVHIVESPFTCQQCGESFSQKKSLNGHMRIHKVEGRFTCQQCGKRFNRNNNLKVHLNIHTGEKPHACTQCGK
# SFSLNRDLKTHMSIHTGEKPFTCQQCGKSFSRKDHLNIHLKVHTGEKPHTCALCGKSYGYKESLNHHLKIHSSGFMSSCLQCEKSFTYHTDLRQHLET
# HSGKKLPFSLV]
# sequence of block fz_finz       0 [MAFIKEESEDVRIEETFRVKHEDPEEQT] 28
# sequence of block fz_linker    28 [KMSFIKEESEDMKIEETFRVKHEETEEQTDLMGLKEESQELNEMEEKNQYEK] 80
# sequence of block fz_znf       82 [DFMLREKSFSYSQTHKPEPINIKVHIVESPFTCQQCGESFSQKKSLNGHMRIHKVEGRFTCQQCGKRFNRNNNLKVHLNIHTGEKPHACTQCGKSFSLNRDLKTHMSIHTGEKPFTCQQCGKSFSRKDHLNIHLKVHTGEKPHTCALCGKSYGYKESLNHHLKIHSSGFMSSCLQCEKSFTYHTDLRQHLETHSGK] 278
# Evidence for and against this transcript:
# % of transcript supported by hints (any source): 0
# CDS exons: 0/3
# CDS introns: 0/2
# 5'UTR exons and introns: 0/0
# 3'UTR exons and introns: 0/0
# hint groups fully obeyed: 6
#     RM:   6
# incompatible hint groups: 4
#     RM:   4
# end gene g3
###
#
# ----- prediction on sequence number 2 (length = 39308, name = CI01000014:748633-787941) -----
#
# Predicted genes for sequence number 2 on both strands
# start gene g4
CI01000014	AUGUSTUS	gene	753559	754602	1	-	.	ID=g4
CI01000014	AUGUSTUS	transcript	753559	754602	.	-	.	ID=g4.t1;Parent=g4
CI01000014	AUGUSTUS	stop_codon	753559	753561	.	-	0	Parent=g4.t1
CI01000014	AUGUSTUS	CDS	753562	753658	.	-	1	ID=g4.t1.cds;Parent=g4.t1
CI01000014	AUGUSTUS	CDS	754141	754282	.	-	2	ID=g4.t1.cds;Parent=g4.t1
CI01000014	AUGUSTUS	CDS	754371	754602	.	-	0	ID=g4.t1.cds;Parent=g4.t1
CI01000014	AUGUSTUS	start_codon	754600	754602	.	-	0	Parent=g4.t1
# protein sequence = [MAACDAHYRFTMVDMGAYGRQSDTGVFKESAFESRLLEGKLGIPPPTTLPGTDVMSPYTFVGNAAFPLHCNSKRPFSD
# SNLHLNEQVCNYRHSRARRTIMNAFEILASQWRIFGRLIACSTTNAAFFATGREDDGERHSKGPEDNGDGVKNGMRTGE]
# Evidence for and against this transcript:
# % of transcript supported by hints (any source): 0
# CDS exons: 0/3
# CDS introns: 0/2
# 5'UTR exons and introns: 0/0
# 3'UTR exons and introns: 0/0
# hint groups fully obeyed: 0
# incompatible hint groups: 0
# end gene g4
###
# start gene g5
CI01000014	AUGUSTUS	gene	763633	766220	1	+	.	ID=g5
CI01000014	AUGUSTUS	transcript	763633	766220	.	+	.	ID=g5.t1;Parent=g5
CI01000014	AUGUSTUS	start_codon	763633	763635	.	+	0	Parent=g5.t1
CI01000014	AUGUSTUS	CDS	763633	763717	.	+	0	ID=g5.t1.cds;Parent=g5.t1
CI01000014	AUGUSTUS	CDS	765394	766217	.	+	2	ID=g5.t1.cds;Parent=g5.t1
CI01000014	AUGUSTUS	stop_codon	766218	766220	.	+	0	Parent=g5.t1
CI01000014	AUGUSTUS	protein_match	763633	763716	7.63	+	0	ID=pp.g5.t1.fz_finz;Target=fz_finz 1 28;Target_start=0;
CI01000014	AUGUSTUS	protein_match	763717	763717	1	+	0	ID=pp.g5.t1.fz_linker;Target=fz_linker 1 1;Target_start=28;
CI01000014	AUGUSTUS	protein_match	765394	765548	2.13	+	2	ID=pp.g5.t1.fz_linker;Target=fz_linker 1 52;Target_start=28;
CI01000014	AUGUSTUS	protein_match	765552	766139	6.65	+	0	ID=pp.g5.t1.fz_znf;Target=fz_znf 1 196;Target_start=81;
CI01000014	AUGUSTUS	interblock_region	765549	765551	.	+	0	ID=pp.g5.t1.iBR2
CI01000014	AUGUSTUS	interblock_region	766140	766220	.	+	0	ID=pp.g5.t1.iBR3
# protein sequence = [MALIKEESEDVRIEAAFRVKHEETEEQTDLMALKEESQELNEMEEKDQYEEHHDFITGEKSFSCLQTEKTSRERAQKA
# TNISYFTCQQCGKRFNRKANLNSHIRIHTGERPYTCPQCGMSFTQKVILNRHIRIHSGEKPFTCKLCGSRFIRKGCLKSHMRIHTGEKPFVCKLCGNS
# FIRKGSLESHMRIHTGEKPYTCPQCGRSFTHKPTFIAHMRIHTGEKPYICPQCGKSFTEKGNLKKHMRVHTGEKPFTCQHCGSCFTHKGNLKKHENIH
# TGEKPFTCVQCGKSFGHKVTLNSHMKIHI]
# sequence of block fz_finz       0 [MALIKEESEDVRIEAAFRVKHEETEEQT] 28
# sequence of block fz_linker    28 [DLMALKEESQELNEMEEKDQYEEHHDFITGEKSFSCLQTEKTSRERAQKATN] 80
# sequence of block fz_znf       81 [SYFTCQQCGKRFNRKANLNSHIRIHTGERPYTCPQCGMSFTQKVILNRHIRIHSGEKPFTCKLCGSRFIRKGCLKSHMRIHTGEKPFVCKLCGNSFIRKGSLESHMRIHTGEKPYTCPQCGRSFTHKPTFIAHMRIHTGEKPYICPQCGKSFTEKGNLKKHMRVHTGEKPFTCQHCGSCFTHKGNLKKHENIHTGE] 277
# Evidence for and against this transcript:
# % of transcript supported by hints (any source): 0
# CDS exons: 0/2
# CDS introns: 0/1
# 5'UTR exons and introns: 0/0
# 3'UTR exons and introns: 0/0
# hint groups fully obeyed: 4
#     RM:   4
# incompatible hint groups: 2
#     RM:   2
# end gene g5
###
# start gene g6
CI01000014	AUGUSTUS	gene	768078	772941	1	-	.	ID=g6
CI01000014	AUGUSTUS	transcript	768078	772941	.	-	.	ID=g6.t1;Parent=g6
CI01000014	AUGUSTUS	stop_codon	768078	768080	.	-	0	Parent=g6.t1
CI01000014	AUGUSTUS	CDS	768081	768102	.	-	1	ID=g6.t1.cds;Parent=g6.t1
CI01000014	AUGUSTUS	CDS	770321	770350	.	-	1	ID=g6.t1.cds;Parent=g6.t1
CI01000014	AUGUSTUS	CDS	770469	771111	.	-	2	ID=g6.t1.cds;Parent=g6.t1
CI01000014	AUGUSTUS	CDS	772075	772121	.	-	1	ID=g6.t1.cds;Parent=g6.t1
CI01000014	AUGUSTUS	CDS	772853	772941	.	-	0	ID=g6.t1.cds;Parent=g6.t1
CI01000014	AUGUSTUS	start_codon	772939	772941	.	-	0	Parent=g6.t1
CI01000014	AUGUSTUS	protein_match	768084	768102	1.4	-	1	ID=pp.g6.t1.fz_znf;Target=fz_znf 190 196;Target_start=80;
CI01000014	AUGUSTUS	protein_match	770321	770350	1.31	-	1	ID=pp.g6.t1.fz_znf;Target=fz_znf 180 190;Target_start=80;
CI01000014	AUGUSTUS	protein_match	770469	771007	4.75	-	0	ID=pp.g6.t1.fz_znf;Target=fz_znf 1 180;Target_start=80;
CI01000014	AUGUSTUS	protein_match	771008	771111	1.06	-	2	ID=pp.g6.t1.fz_linker;Target=fz_linker 18 52;Target_start=28;
CI01000014	AUGUSTUS	protein_match	772075	772121	1.15	-	1	ID=pp.g6.t1.fz_linker;Target=fz_linker 2 18;Target_start=28;
CI01000014	AUGUSTUS	protein_match	772853	772857	2.75	-	0	ID=pp.g6.t1.fz_linker;Target=fz_linker 1 2;Target_start=28;
CI01000014	AUGUSTUS	protein_match	772858	772941	8.42	-	0	ID=pp.g6.t1.fz_finz;Target=fz_finz 1 28;Target_start=0;
CI01000014	AUGUSTUS	interblock_region	768078	768083	.	-	0	ID=pp.g6.t1.iBR3
# protein sequence = [MALIKEESEDVKIEETFRVKHEETEKQTGXLLFNKNNCIRHLMLVYQMALKEESEVLVEMEKQDDSEKSSEERAQKTK
# SNSNFTCLQCGNSFTEKGSLKSHMRVHSGERPYTCPQCGLSFRHKKNLYTHIRIHTGVKPFTCPQCGRGFTHKGSLNDHMRIHTGEKPFTCQQCGKHF
# TQKQNLTVHMRVHTGEKPYTCPQCGHSFRHKKNLYTHIRSHTREAAFTCKLCGKNFSSKELHNAQIGTDTGESVSTCQQICQHLKCKMSWKILSRLHQ
# NGL]
# sequence of block fz_znf       80 [SNFTCLQCGNSFTEKGSLKSHMRVHSGERPYTCPQCGLSFRHKKNLYTHIRIHTGVKPFTCPQCGRGFTHKGSLNDHMRIHTGEKPFTCQQCGKHFTQKQNLTVHMRVHTGEKPYTCPQCGHSFRHKKNLYTHIRSHTREAAFTCKLCGKNFSSKELHNAQIGTDTGESVSTCQQICQHLKCKMSWKILSRLHQNG] 276
# sequence of block fz_linker    28 [GXLLFNKNNCIRHLMLVYQMALKEESEVLVEMEKQDDSEKSSEERAQKTKSN] 80
# sequence of block fz_finz       0 [MALIKEESEDVKIEETFRVKHEETEKQT] 28
# Evidence for and against this transcript:
# % of transcript supported by hints (any source): 0
# CDS exons: 0/5
# CDS introns: 0/4
# 5'UTR exons and introns: 0/0
# 3'UTR exons and introns: 0/0
# hint groups fully obeyed: 6
#     RM:   6
# incompatible hint groups: 2
#     RM:   2
# end gene g6
###
# start gene g7
CI01000014	AUGUSTUS	gene	775503	785889	1	-	.	ID=g7
CI01000014	AUGUSTUS	transcript	775503	785889	.	-	.	ID=g7.t1;Parent=g7
CI01000014	AUGUSTUS	stop_codon	775503	775505	.	-	0	Parent=g7.t1
CI01000014	AUGUSTUS	CDS	775506	775581	.	-	1	ID=g7.t1.cds;Parent=g7.t1
CI01000014	AUGUSTUS	CDS	775662	775777	.	-	0	ID=g7.t1.cds;Parent=g7.t1
CI01000014	AUGUSTUS	CDS	775933	776127	.	-	0	ID=g7.t1.cds;Parent=g7.t1
CI01000014	AUGUSTUS	CDS	777396	777561	.	-	1	ID=g7.t1.cds;Parent=g7.t1
CI01000014	AUGUSTUS	CDS	777640	778957	.	-	2	ID=g7.t1.cds;Parent=g7.t1
CI01000014	AUGUSTUS	CDS	779387	779556	.	-	1	ID=g7.t1.cds;Parent=g7.t1
CI01000014	AUGUSTUS	CDS	779659	779820	.	-	1	ID=g7.t1.cds;Parent=g7.t1
CI01000014	AUGUSTUS	CDS	783989	784074	.	-	0	ID=g7.t1.cds;Parent=g7.t1
CI01000014	AUGUSTUS	CDS	784166	784367	.	-	1	ID=g7.t1.cds;Parent=g7.t1
CI01000014	AUGUSTUS	CDS	785595	785730	.	-	2	ID=g7.t1.cds;Parent=g7.t1
CI01000014	AUGUSTUS	CDS	785880	785889	.	-	0	ID=g7.t1.cds;Parent=g7.t1
CI01000014	AUGUSTUS	start_codon	785887	785889	.	-	0	Parent=g7.t1
# protein sequence = [MRATSLSSLLITPFPSPGSSLTSSCASSYQRRWLRSQTTSLENGVFPRWSVEESFNMSDENSGPSLGVARKKKIAIGV
# IFMLSPNEEENAKFQDFFFSHFPLFESHMNKLKSAIEQAMILSRRSADASQRALAYSRMVDGLNEFRTTICNLYTMPRVSEPVWLTMMSGPPEKNQLC
# GHFMRELALLMEQASKNQLSNVIFLPALLTAVLTNHLAWVPTVMPNGQPPLKIFLEKHSSPSVDMLAKTHPYNPLWAQLGDLYGAIGSPVRLSRTVVV
# GRRQELVQRLLYVLTYFIRCSELLETHLLESAEDEAIVMPGSLITTSLRRGEVEESDYVLVTVHKPSQDYLSQGAEAEGGYPSDDRSTYTDGEAPDEH
# KRPVVPEGDAPVCREAESPRLETRVETVVKIGSTSPCERRTSLEVSGDVRPEVEVGGVPIRILHSSSVPLEKKPPDKSSTLTTFHHDENEPSAKVTFL
# IGDSMSPESDMESRQLKVEEEIKKHKKLLKDIQQKQSSGEAKLKVDQIKTNDSKNGVFVKWSPRVQGDCTDMFDEYFSDDNPVETRTIDDVFPTPAQI
# GTKGAPNLQGYQVRVHGLTSALSDKDGCGCKAGDVSTGCCKTCCSAEQDKGIEISLCVPSQGTAGDKTKALPLNDWEIPRNESSDSALGDSESEDAGQ
# ELPRQESDGTLYGDDQADWQDELEVPLPGAKLVENYSKPSIANFGRSLFGGYCPTYVPDFVLHGAPNDEKLRQNLVSDLAHAVQHPVLDEPIAEAVCI
# IADTDKWSVQVASSQRRPSEKLGQEVLVSNLVSNLLQSTYQLYRLNLSPNFCIMHLEDRLQELYFKSKMLAEYLKGQTRVHVKELGMVLGIESNDLPL
# LAAIASTHSPYVAQILL]
# Evidence for and against this transcript:
# % of transcript supported by hints (any source): 0
# CDS exons: 0/11
# CDS introns: 0/10
# 5'UTR exons and introns: 0/0
# 3'UTR exons and introns: 0/0
# hint groups fully obeyed: 12
#     RM:  12
# incompatible hint groups: 0
# end gene g7
###
#
# ----- prediction on sequence number 3 (length = 42788, name = CI01000052:3450307-3493095) -----
#
# Predicted genes for sequence number 3 on both strands
# start gene g8
CI01000052	AUGUSTUS	gene	3452554	3454930	1	+	.	ID=g8
CI01000052	AUGUSTUS	transcript	3452554	3454930	.	+	.	ID=g8.t1;Parent=g8
CI01000052	AUGUSTUS	start_codon	3452554	3452556	.	+	0	Parent=g8.t1
CI01000052	AUGUSTUS	CDS	3452554	3452602	.	+	0	ID=g8.t1.cds;Parent=g8.t1
CI01000052	AUGUSTUS	CDS	3453637	3453894	.	+	2	ID=g8.t1.cds;Parent=g8.t1
CI01000052	AUGUSTUS	CDS	3454554	3454927	.	+	2	ID=g8.t1.cds;Parent=g8.t1
CI01000052	AUGUSTUS	stop_codon	3454928	3454930	.	+	0	Parent=g8.t1
# protein sequence = [MLKLAYLLSCLTVVNAGSHSLIALATYIAGQTPFPEFSVVLMLDDLQIGYYDSITWKPVFRTNRDSEYYDEEQSDADT
# VFNDMYKGMKSRDSDVKKHLNITDVKPRVRLMRKTLTDSQGLQISCLATGFYPRHINLTLFRDGQPVDDDQITGGEILPNGDGTYQMRKSLVISAEEL
# REKHKYNCTMKHLNLDNKLDITFGIGKLTIKRTNKLLNNKVDIRFKILYFH]
# Evidence for and against this transcript:
# % of transcript supported by hints (any source): 0
# CDS exons: 0/3
# CDS introns: 0/2
# 5'UTR exons and introns: 0/0
# 3'UTR exons and introns: 0/0
# hint groups fully obeyed: 1
#     RM:   1
# incompatible hint groups: 0
# end gene g8
###
# start gene g9
CI01000052	AUGUSTUS	gene	3461692	3462224	1	+	.	ID=g9
CI01000052	AUGUSTUS	transcript	3461692	3462224	.	+	.	ID=g9.t1;Parent=g9
CI01000052	AUGUSTUS	start_codon	3461692	3461694	.	+	0	Parent=g9.t1
CI01000052	AUGUSTUS	CDS	3461692	3461719	.	+	0	ID=g9.t1.cds;Parent=g9.t1
CI01000052	AUGUSTUS	CDS	3461902	3462221	.	+	2	ID=g9.t1.cds;Parent=g9.t1
CI01000052	AUGUSTUS	stop_codon	3462222	3462224	.	+	0	Parent=g9.t1
# protein sequence = [MEKNNVMRKVKPRVRLMRKTLTDSQGLQISCLATGFYPRHINLTLFRDGQPVDDDQITGGEILPNRDGTYQMRKSLVI
# SAEELREKHKYNCTMKHLNLDNKLDITFGKEKTNKPNY]
# Evidence for and against this transcript:
# % of transcript supported by hints (any source): 0
# CDS exons: 0/2
# CDS introns: 0/1
# 5'UTR exons and introns: 0/0
# 3'UTR exons and introns: 0/0
# hint groups fully obeyed: 0
# incompatible hint groups: 0
# end gene g9
###
# start gene g10
CI01000052	AUGUSTUS	gene	3465307	3471019	1	+	.	ID=g10
CI01000052	AUGUSTUS	transcript	3465307	3471019	.	+	.	ID=g10.t1;Parent=g10
CI01000052	AUGUSTUS	start_codon	3465307	3465309	.	+	0	Parent=g10.t1
CI01000052	AUGUSTUS	CDS	3465307	3465391	.	+	0	ID=g10.t1.cds;Parent=g10.t1
CI01000052	AUGUSTUS	CDS	3467740	3467871	.	+	2	ID=g10.t1.cds;Parent=g10.t1
CI01000052	AUGUSTUS	CDS	3467938	3468612	.	+	2	ID=g10.t1.cds;Parent=g10.t1
CI01000052	AUGUSTUS	CDS	3471003	3471016	.	+	2	ID=g10.t1.cds;Parent=g10.t1
CI01000052	AUGUSTUS	stop_codon	3471017	3471019	.	+	0	Parent=g10.t1
CI01000052	AUGUSTUS	protein_match	3465307	3465390	5.88	+	0	ID=pp.g10.t1.fz_finz;Target=fz_finz 1 28;Target_start=0;
CI01000052	AUGUSTUS	protein_match	3465391	3465391	1	+	0	ID=pp.g10.t1.fz_linker;Target=fz_linker 1 1;Target_start=28;
CI01000052	AUGUSTUS	protein_match	3467740	3467871	2.33	+	1	ID=pp.g10.t1.fz_linker;Target=fz_linker 1 45;Target_start=27;
CI01000052	AUGUSTUS	protein_match	3467938	3467960	1.01	+	2	ID=pp.g10.t1.fz_linker;Target=fz_linker 45 52;Target_start=28;
CI01000052	AUGUSTUS	protein_match	3467979	3468566	5.04	+	0	ID=pp.g10.t1.fz_znf;Target=fz_znf 1 196;Target_start=86;
CI01000052	AUGUSTUS	interblock_region	3467961	3467978	.	+	0	ID=pp.g10.t1.iBR2
CI01000052	AUGUSTUS	interblock_region	3468567	3468612	.	+	0	ID=pp.g10.t1.iBR3
CI01000052	AUGUSTUS	interblock_region	3471003	3471019	.	+	2	ID=pp.g10.t1.iBR3
# protein sequence = [MEYIKEETEDMRISEPFRVKHEETEEETDLMPLKEESPEMNEMEEKDQYEKHDFINEDKLCSQTEKSSSQKRAGNLKI
# HMRVHTGEKPFTCDQCGKSYTRSNTLKDHMMVHTGERPFECDQCGKSYTRSKTLMVHMRIHTGERPYTCNQCGKCFIRKDNLKLHMKIHTRENHFICH
# QCGKSFKDIEHLNKHVIIHSEEKPFKCHQCGKKFKISKNIKAHMRSHSEEKPFKCHQCGKGFIINKDLIRHMRSHTEERPFKCHQCGKGLKHEESLAY
# HMKIHTGEKPFSCPHCEKTFIHKDVDRL]
# sequence of block fz_finz       0 [MEYIKEETEDMRISEPFRVKHEETEEET] 28
# sequence of block fz_linker    28 [DLMPLKEESPEMNEMEEKDQYEKHDFINEDKLCSQTEKSSSQKRAGNLKIHM] 80
# sequence of block fz_znf       86 [KPFTCDQCGKSYTRSNTLKDHMMVHTGERPFECDQCGKSYTRSKTLMVHMRIHTGERPYTCNQCGKCFIRKDNLKLHMKIHTRENHFICHQCGKSFKDIEHLNKHVIIHSEEKPFKCHQCGKKFKISKNIKAHMRSHSEEKPFKCHQCGKGFIINKDLIRHMRSHTEERPFKCHQCGKGLKHEESLAYHMKIHTGE] 282
# Evidence for and against this transcript:
# % of transcript supported by hints (any source): 0
# CDS exons: 0/4
# CDS introns: 0/3
# 5'UTR exons and introns: 0/0
# 3'UTR exons and introns: 0/0
# hint groups fully obeyed: 10
#     RM:  10
# incompatible hint groups: 2
#     RM:   2
# end gene g10
###
# start gene g11
CI01000052	AUGUSTUS	gene	3471475	3474605	1	-	.	ID=g11
CI01000052	AUGUSTUS	transcript	3471475	3474605	.	-	.	ID=g11.t1;Parent=g11
CI01000052	AUGUSTUS	stop_codon	3471475	3471477	.	-	0	Parent=g11.t1
CI01000052	AUGUSTUS	CDS	3471478	3471589	.	-	1	ID=g11.t1.cds;Parent=g11.t1
CI01000052	AUGUSTUS	CDS	3473611	3473680	.	-	2	ID=g11.t1.cds;Parent=g11.t1
CI01000052	AUGUSTUS	CDS	3473861	3474233	.	-	0	ID=g11.t1.cds;Parent=g11.t1
CI01000052	AUGUSTUS	CDS	3474340	3474396	.	-	0	ID=g11.t1.cds;Parent=g11.t1
CI01000052	AUGUSTUS	CDS	3474579	3474605	.	-	0	ID=g11.t1.cds;Parent=g11.t1
CI01000052	AUGUSTUS	start_codon	3474603	3474605	.	-	0	Parent=g11.t1
# protein sequence = [MRKVHCWGKVAIKYVSKGKGRANKRLKVEGQGLLPLEVALMTQVNSAPACPNVLQLVEWFDCPTDYIMILERPVPCQD
# LQSFYEENGCLDESLGKKVLVQLITALKHCESRGVLHRDVKPQNLLISTASHDIKLLDFGCGDLLKDSAYTLFSGTLQYAPPEWFHQQRYHAEPATVW
# YLKPDVEKKPVKKNPLFRIGMQTDIDQMAAFCADYYL]
# Evidence for and against this transcript:
# % of transcript supported by hints (any source): 0
# CDS exons: 0/5
# CDS introns: 0/4
# 5'UTR exons and introns: 0/0
# 3'UTR exons and introns: 0/0
# hint groups fully obeyed: 1
#     RM:   1
# incompatible hint groups: 0
# end gene g11
###
# start gene g12
CI01000052	AUGUSTUS	gene	3478015	3485959	1	+	.	ID=g12
CI01000052	AUGUSTUS	transcript	3478015	3485959	.	+	.	ID=g12.t1;Parent=g12
CI01000052	AUGUSTUS	start_codon	3478015	3478017	.	+	0	Parent=g12.t1
CI01000052	AUGUSTUS	CDS	3478015	3478099	.	+	0	ID=g12.t1.cds;Parent=g12.t1
CI01000052	AUGUSTUS	CDS	3479084	3479905	.	+	2	ID=g12.t1.cds;Parent=g12.t1
CI01000052	AUGUSTUS	CDS	3485146	3485394	.	+	2	ID=g12.t1.cds;Parent=g12.t1
CI01000052	AUGUSTUS	CDS	3485487	3485768	.	+	2	ID=g12.t1.cds;Parent=g12.t1
CI01000052	AUGUSTUS	CDS	3485844	3485956	.	+	2	ID=g12.t1.cds;Parent=g12.t1
CI01000052	AUGUSTUS	stop_codon	3485957	3485959	.	+	0	Parent=g12.t1
CI01000052	AUGUSTUS	protein_match	3478015	3478098	7.38	+	0	ID=pp.g12.t1.fz_finz;Target=fz_finz 1 28;Target_start=0;
CI01000052	AUGUSTUS	protein_match	3478099	3478099	1	+	0	ID=pp.g12.t1.fz_linker;Target=fz_linker 1 1;Target_start=28;
CI01000052	AUGUSTUS	protein_match	3479084	3479238	2	+	2	ID=pp.g12.t1.fz_linker;Target=fz_linker 1 52;Target_start=28;
CI01000052	AUGUSTUS	protein_match	3479239	3479826	5.1	+	0	ID=pp.g12.t1.fz_znf;Target=fz_znf 1 196;Target_start=80;
CI01000052	AUGUSTUS	interblock_region	3479827	3479905	.	+	0	ID=pp.g12.t1.iBR3
CI01000052	AUGUSTUS	interblock_region	3485146	3485394	.	+	2	ID=pp.g12.t1.iBR3
CI01000052	AUGUSTUS	interblock_region	3485487	3485768	.	+	2	ID=pp.g12.t1.iBR3
CI01000052	AUGUSTUS	interblock_region	3485844	3485959	.	+	2	ID=pp.g12.t1.iBR3
# protein sequence = [MAFIKEETEDMRISEPFRVKHEDTEEQEDLMPLKEESPELNEMEEKQQCEKHDSITEEKLCLQSENSSSQKSGEEARR
# SKRSFTCQQCGNSFTTARNLKIHMKVHTGEKPFTCDQCGKSYTKKKTLNDHMRIHTGERPFKCDQCGKSYIRKDSLNFHMRIHSGENRFICLQCGKRF
# TRKDSLKLHMRIHTGENCFICLQCGKHFTRKDTLNVHMRIHTGENCFICHQCGQSFTSLKRLNKHRIIHSEEKPFKCDQCEKVFKMKKHLKRHMTSHT
# VEKHFKCHQCGVCEQVFKIKRDLKRHMTSYYEFGLIEACGDSVEEDFIVKFDDEQVAYVDFNEQKEIITLPDFAGQIEPPSLYEDAKKAVSICRNIEG
# VLKEAYANSSVPLESPWSSIYPKSDAQLNVQNTLICHVTGFFPPPVRVSWTKNNVNVTDESTVSRYYPNKDGTLHVFSRLSFIPEEGDIYSCSVEHKA
# LQQPQTRTWDVEIKEPSIGPSVFCGVGLALGLLGLATGVFFIAKGNN]
# sequence of block fz_finz       0 [MAFIKEETEDMRISEPFRVKHEDTEEQE] 28
# sequence of block fz_linker    28 [DLMPLKEESPELNEMEEKQQCEKHDSITEEKLCLQSENSSSQKSGEEARRSK] 80
# sequence of block fz_znf       80 [RSFTCQQCGNSFTTARNLKIHMKVHTGEKPFTCDQCGKSYTKKKTLNDHMRIHTGERPFKCDQCGKSYIRKDSLNFHMRIHSGENRFICLQCGKRFTRKDSLKLHMRIHTGENCFICLQCGKHFTRKDTLNVHMRIHTGENCFICHQCGQSFTSLKRLNKHRIIHSEEKPFKCDQCEKVFKMKKHLKRHMTSHTVE] 276
# Evidence for and against this transcript:
# % of transcript supported by hints (any source): 0
# CDS exons: 0/5
# CDS introns: 0/4
# 5'UTR exons and introns: 0/0
# 3'UTR exons and introns: 0/0
# hint groups fully obeyed: 18
#     RM:  18
# incompatible hint groups: 2
#     RM:   2
# end gene g12
###
# start gene g13
CI01000052	AUGUSTUS	gene	3491039	3491527	1	+	.	ID=g13
CI01000052	AUGUSTUS	transcript	3491039	3491527	.	+	.	ID=g13.t1;Parent=g13
CI01000052	AUGUSTUS	start_codon	3491039	3491041	.	+	0	Parent=g13.t1
CI01000052	AUGUSTUS	CDS	3491039	3491153	.	+	0	ID=g13.t1.cds;Parent=g13.t1
CI01000052	AUGUSTUS	CDS	3491235	3491524	.	+	2	ID=g13.t1.cds;Parent=g13.t1
CI01000052	AUGUSTUS	stop_codon	3491525	3491527	.	+	0	Parent=g13.t1
# protein sequence = [MKWADDFNKNPEWLHKEAEKHIAECKYFGQFLHMEEKTVKPEVIVRSVRQASGKSPAMLICSAYDFYPKPIKLTWMRD
# DKEMTTDVTSTEELADGDWYYQIHSYLEYFPKPGEKISCVVEHASFHGPMIYHWGKS]
# Evidence for and against this transcript:
# % of transcript supported by hints (any source): 0
# CDS exons: 0/2
# CDS introns: 0/1
# 5'UTR exons and introns: 0/0
# 3'UTR exons and introns: 0/0
# hint groups fully obeyed: 0
# incompatible hint groups: 0
# end gene g13
###
#
# ----- prediction on sequence number 4 (length = 41568, name = CI01000053:3482678-3524246) -----
#
# Predicted genes for sequence number 4 on both strands
# start gene g14
CI01000053	AUGUSTUS	gene	3484069	3494398	1	+	.	ID=g14
CI01000053	AUGUSTUS	transcript	3484069	3494398	.	+	.	ID=g14.t1;Parent=g14
CI01000053	AUGUSTUS	start_codon	3484069	3484071	.	+	0	Parent=g14.t1
CI01000053	AUGUSTUS	CDS	3484069	3484130	.	+	0	ID=g14.t1.cds;Parent=g14.t1
CI01000053	AUGUSTUS	CDS	3487972	3488009	.	+	1	ID=g14.t1.cds;Parent=g14.t1
CI01000053	AUGUSTUS	CDS	3488180	3488470	.	+	2	ID=g14.t1.cds;Parent=g14.t1
CI01000053	AUGUSTUS	CDS	3488716	3488847	.	+	2	ID=g14.t1.cds;Parent=g14.t1
CI01000053	AUGUSTUS	CDS	3489024	3489068	.	+	2	ID=g14.t1.cds;Parent=g14.t1
CI01000053	AUGUSTUS	CDS	3494247	3494395	.	+	2	ID=g14.t1.cds;Parent=g14.t1
CI01000053	AUGUSTUS	stop_codon	3494396	3494398	.	+	0	Parent=g14.t1
# protein sequence = [MTQMCFEGLMAYYMTVGTITRYLNMEKNNVMRKVKPRVRLMRKTLTDSQGLQISCLATGFYPRHINLTLFRDGQPVDD
# DQITGGEILPNGDGTYQMRKSLVISSEELREGHRYNCTMKRLNLDNKLDITFVSDVAECDPGSLSLSVVISVLVLLCVAVLIITALIIWRRKRRAAGR
# VSEMSQCKYFPTPYAARLKHSKWKLLPWLNYPGLGWWKEQKNQKIRSGRDLLVPLRELIYLMC]
# Evidence for and against this transcript:
# % of transcript supported by hints (any source): 0
# CDS exons: 0/6
# CDS introns: 0/5
# 5'UTR exons and introns: 0/0
# 3'UTR exons and introns: 0/0
# hint groups fully obeyed: 18
#     RM:  18
# incompatible hint groups: 1
#     RM:   1
# end gene g14
###
# start gene g15
CI01000053	AUGUSTUS	gene	3496810	3505260	1	+	.	ID=g15
CI01000053	AUGUSTUS	transcript	3496810	3505260	.	+	.	ID=g15.t1;Parent=g15
CI01000053	AUGUSTUS	start_codon	3496810	3496812	.	+	0	Parent=g15.t1
CI01000053	AUGUSTUS	CDS	3496810	3496825	.	+	0	ID=g15.t1.cds;Parent=g15.t1
CI01000053	AUGUSTUS	CDS	3497694	3497762	.	+	2	ID=g15.t1.cds;Parent=g15.t1
CI01000053	AUGUSTUS	CDS	3499798	3499868	.	+	2	ID=g15.t1.cds;Parent=g15.t1
CI01000053	AUGUSTUS	CDS	3502656	3502670	.	+	0	ID=g15.t1.cds;Parent=g15.t1
CI01000053	AUGUSTUS	CDS	3504150	3504192	.	+	0	ID=g15.t1.cds;Parent=g15.t1
CI01000053	AUGUSTUS	CDS	3504449	3504852	.	+	2	ID=g15.t1.cds;Parent=g15.t1
CI01000053	AUGUSTUS	CDS	3505006	3505257	.	+	0	ID=g15.t1.cds;Parent=g15.t1
CI01000053	AUGUSTUS	stop_codon	3505258	3505260	.	+	0	Parent=g15.t1
CI01000053	AUGUSTUS	protein_match	3496810	3496825	1.59	+	0	ID=pp.g15.t1.fz_finz;Target=fz_finz 1 6;Target_start=0;
CI01000053	AUGUSTUS	protein_match	3497694	3497761	5.13	+	2	ID=pp.g15.t1.fz_finz;Target=fz_finz 6 28;Target_start=0;
CI01000053	AUGUSTUS	protein_match	3497762	3497762	1	+	0	ID=pp.g15.t1.fz_linker;Target=fz_linker 1 1;Target_start=28;
CI01000053	AUGUSTUS	protein_match	3499798	3499868	1.08	+	1	ID=pp.g15.t1.fz_linker;Target=fz_linker 1 25;Target_start=27;
CI01000053	AUGUSTUS	protein_match	3502656	3502670	1.31	+	2	ID=pp.g15.t1.fz_linker;Target=fz_linker 25 30;Target_start=27;
CI01000053	AUGUSTUS	protein_match	3504150	3504192	1.01	+	2	ID=pp.g15.t1.fz_linker;Target=fz_linker 30 44;Target_start=27;
CI01000053	AUGUSTUS	protein_match	3504449	3504474	0.827	+	2	ID=pp.g15.t1.fz_linker;Target=fz_linker 44 52;Target_start=28;
CI01000053	AUGUSTUS	protein_match	3504487	3504852	4.84	+	0	ID=pp.g15.t1.fz_znf;Target=fz_znf 1 122;Target_start=84;
CI01000053	AUGUSTUS	protein_match	3505006	3505227	3.36	+	0	ID=pp.g15.t1.fz_znf;Target=fz_znf 123 196;Target_start=84;
CI01000053	AUGUSTUS	interblock_region	3504475	3504486	.	+	0	ID=pp.g15.t1.iBR2
CI01000053	AUGUSTUS	interblock_region	3505228	3505260	.	+	0	ID=pp.g15.t1.iBR3
# protein sequence = [MSSFRKETGDMRISEPFRAKHEDTEEQTGVHMGQEWSSCFQLMSTGVCSEKQKRICESCLNPSLFVSLTCLYLMPLKE
# ESQRSKRSLTCQQCGKSFTTAQNLRIHMRVHTGEKPFTCDQCGKSYTQNNTLKDHMRIHTGERPFSCGECGKHFMRKICLDFHMRIHSRAKRFICHQC
# GQSFTALKRLNIHMIIHSRKKPFKCYQCEKSFIHKRYFNAHMRIHKRENDLKCDQCGEIFTKNKLLKMHKNTHPEEQHFPCPECEMSFTSKGNLKTHR
# RIHTGQKAYSWEDFHT]
# sequence of block fz_finz       0 [MSSFRKETGDMRISEPFRAKHEDTEEQT] 28
# sequence of block fz_linker    28 [GVHMGQEWSSCFQLMSTGVCSEKQKRICESCLNPSLFVSLTCLYLMPLKEES] 80
# sequence of block fz_znf       84 [RSLTCQQCGKSFTTAQNLRIHMRVHTGEKPFTCDQCGKSYTQNNTLKDHMRIHTGERPFSCGECGKHFMRKICLDFHMRIHSRAKRFICHQCGQSFTALKRLNIHMIIHSRKKPFKCYQCEKSFIHKRYFNAHMRIHKRENDLKCDQCGEIFTKNKLLKMHKNTHPEEQHFPCPECEMSFTSKGNLKTHRRIHTGQ] 280
# Evidence for and against this transcript:
# % of transcript supported by hints (any source): 0
# CDS exons: 0/7
# CDS introns: 0/6
# 5'UTR exons and introns: 0/0
# 3'UTR exons and introns: 0/0
# hint groups fully obeyed: 12
#     RM:  12
# incompatible hint groups: 4
#     RM:   4
# end gene g15
###
# start gene g16
CI01000053	AUGUSTUS	gene	3509163	3518968	1	+	.	ID=g16
CI01000053	AUGUSTUS	transcript	3509163	3518968	.	+	.	ID=g16.t1;Parent=g16
CI01000053	AUGUSTUS	start_codon	3509163	3509165	.	+	0	Parent=g16.t1
CI01000053	AUGUSTUS	CDS	3509163	3509247	.	+	0	ID=g16.t1.cds;Parent=g16.t1
CI01000053	AUGUSTUS	CDS	3514433	3515753	.	+	2	ID=g16.t1.cds;Parent=g16.t1
CI01000053	AUGUSTUS	CDS	3518920	3518965	.	+	1	ID=g16.t1.cds;Parent=g16.t1
CI01000053	AUGUSTUS	stop_codon	3518966	3518968	.	+	0	Parent=g16.t1
CI01000053	AUGUSTUS	protein_match	3509163	3509246	3.92	+	0	ID=pp.g16.t1.fz_finz;Target=fz_finz 1 28;Target_start=0;
CI01000053	AUGUSTUS	protein_match	3509247	3509247	1	+	0	ID=pp.g16.t1.fz_linker;Target=fz_linker 1 1;Target_start=28;
CI01000053	AUGUSTUS	protein_match	3514433	3514587	1.71	+	2	ID=pp.g16.t1.fz_linker;Target=fz_linker 1 52;Target_start=28;
CI01000053	AUGUSTUS	protein_match	3514648	3515235	5.53	+	0	ID=pp.g16.t1.fz_znf;Target=fz_znf 1 196;Target_start=100;
CI01000053	AUGUSTUS	interblock_region	3514588	3514647	.	+	0	ID=pp.g16.t1.iBR2
CI01000053	AUGUSTUS	interblock_region	3515236	3515753	.	+	0	ID=pp.g16.t1.iBR3
CI01000053	AUGUSTUS	interblock_region	3518920	3518968	.	+	1	ID=pp.g16.t1.iBR3
# protein sequence = [MAFIKEETEDISISEQFSLKNEDAEDHTDLVVMKVESQELNEMQEEDHHRETLCSQTEQESSQKRARKTGSKKCYICP
# QCGRNFTYEKSLKKHEANHTGQCPFTCQQCGNIFTTKGSLKNHMRVHTGEKPYTCDQCGKSYTRSKTLRDHMRIHTGERPYTCNQCGKSYIRSKTLRD
# HMRIHTGERPYTCNQCGKSFIHKVTLNLHMRIHSRENHFICHQCGKSFKDITRLNRHVIIHSGEKPFKCHQCGKGFQISNNLKAHMRCHTEEKPFKCH
# QCGKCLKHETSLNYHMRLHTGERPFTCPQCGKSFILEGQLSRHMRYIHTDEKPFVCHYCGRICESKSNLKIHIQIHTGEKPFSCPQCGKSFIHKGLLN
# YHMKLHTGEKPFSCHLCGMGFRYKGLLNGHMRSVHTNEKPFTCHHCGRICESKSKLQIHMRIHTGERPFSCPCGKSFALKGNLTAHMRLHTGDRPYMF
# IFQDITDSVHLYSK]
# sequence of block fz_finz       0 [MAFIKEETEDISISEQFSLKNEDAEDHT] 28
# sequence of block fz_linker    28 [DLVVMKVESQELNEMQEEDHHRETLCSQTEQESSQKRARKTGSKKCYICPQC] 80
# sequence of block fz_znf      100 [CPFTCQQCGNIFTTKGSLKNHMRVHTGEKPYTCDQCGKSYTRSKTLRDHMRIHTGERPYTCNQCGKSYIRSKTLRDHMRIHTGERPYTCNQCGKSFIHKVTLNLHMRIHSRENHFICHQCGKSFKDITRLNRHVIIHSGEKPFKCHQCGKGFQISNNLKAHMRCHTEEKPFKCHQCGKCLKHETSLNYHMRLHTGE] 296
# Evidence for and against this transcript:
# % of transcript supported by hints (any source): 0
# CDS exons: 0/3
# CDS introns: 0/2
# 5'UTR exons and introns: 0/0
# 3'UTR exons and introns: 0/0
# hint groups fully obeyed: 23
#     RM:  23
# incompatible hint groups: 1
#     RM:   1
# end gene g16
###
#
# ----- prediction on sequence number 5 (length = 30083, name = CI01000055:6215488-6245571) -----
#
# Predicted genes for sequence number 5 on both strands
# start gene g17
CI01000055	AUGUSTUS	gene	6220497	6221464	1	+	.	ID=g17
CI01000055	AUGUSTUS	transcript	6220497	6221464	.	+	.	ID=g17.t1;Parent=g17
CI01000055	AUGUSTUS	start_codon	6220497	6220499	.	+	0	Parent=g17.t1
CI01000055	AUGUSTUS	CDS	6220497	6220572	.	+	0	ID=g17.t1.cds;Parent=g17.t1
CI01000055	AUGUSTUS	CDS	6220748	6220824	.	+	2	ID=g17.t1.cds;Parent=g17.t1
CI01000055	AUGUSTUS	CDS	6220917	6221150	.	+	0	ID=g17.t1.cds;Parent=g17.t1
CI01000055	AUGUSTUS	CDS	6221240	6221461	.	+	0	ID=g17.t1.cds;Parent=g17.t1
CI01000055	AUGUSTUS	stop_codon	6221462	6221464	.	+	0	Parent=g17.t1
# protein sequence = [MFEEVLQKHVAKLKEPAIDLLNTIKDIIIKQFIDVVNQCFQKYPLLLDITTDKIHNIQSIQQEKAEQRISEQFEMENM
# IYTQDSIYLNALNEMRPKEMFIKTEESFSEDQLPVFDVKSKYSEMLQSYYEIVVQRMADQLPMIISLFMLKQTAQLLSTDMLGLLDGANVSELLFEDS
# EVSIRRRDLRARLGRLSIGQEKISNFV]
# Evidence for and against this transcript:
# % of transcript supported by hints (any source): 0
# CDS exons: 0/4
# CDS introns: 0/3
# 5'UTR exons and introns: 0/0
# 3'UTR exons and introns: 0/0
# hint groups fully obeyed: 0
# incompatible hint groups: 0
# end gene g17
###
# start gene g18
CI01000055	AUGUSTUS	gene	6222446	6230571	1	-	.	ID=g18
CI01000055	AUGUSTUS	transcript	6222446	6230571	.	-	.	ID=g18.t1;Parent=g18
CI01000055	AUGUSTUS	stop_codon	6222446	6222448	.	-	0	Parent=g18.t1
CI01000055	AUGUSTUS	CDS	6222449	6222456	.	-	2	ID=g18.t1.cds;Parent=g18.t1
CI01000055	AUGUSTUS	CDS	6227555	6228781	.	-	2	ID=g18.t1.cds;Parent=g18.t1
CI01000055	AUGUSTUS	CDS	6230487	6230571	.	-	0	ID=g18.t1.cds;Parent=g18.t1
CI01000055	AUGUSTUS	start_codon	6230569	6230571	.	-	0	Parent=g18.t1
CI01000055	AUGUSTUS	protein_match	6227709	6228296	5.76	-	0	ID=pp.g18.t1.fz_znf;Target=fz_znf 1 196;Target_start=190;
CI01000055	AUGUSTUS	protein_match	6228627	6228781	1.82	-	2	ID=pp.g18.t1.fz_linker;Target=fz_linker 1 52;Target_start=28;
CI01000055	AUGUSTUS	protein_match	6230487	6230487	1	-	0	ID=pp.g18.t1.fz_linker;Target=fz_linker 1 1;Target_start=28;
CI01000055	AUGUSTUS	protein_match	6230488	6230571	10.6	-	0	ID=pp.g18.t1.fz_finz;Target=fz_finz 1 28;Target_start=0;
CI01000055	AUGUSTUS	interblock_region	6222446	6222456	.	-	2	ID=pp.g18.t1.iBR3
CI01000055	AUGUSTUS	interblock_region	6227555	6227708	.	-	0	ID=pp.g18.t1.iBR3
CI01000055	AUGUSTUS	interblock_region	6228297	6228626	.	-	0	ID=pp.g18.t1.iBR2
# protein sequence = [MAFIKEESEDIKIEETFRVKQEDTEEQTDLMTLKEESRELNEIEEKYQYKKQDVTTRKKSIKTETNFSRKRSQKTGTG
# SFFTCFQCGKSFKKHESLRVHMGNHNGEKLFTCQQCGKRFNIKYNLVLHMRVHTGEKPYKCEHCEKSFIHKGSLNSHMRTHTGEKPFTCDQCGKSFSQ
# KHVLNSHMNSHTGEKPFACGQCGKCFRLKVSLKNHVRIHSGDNRFTCNQCEKSFFSKDSLNRHMTLHTGEKPYACKECGSSFTHKALLDSHMRRHTGE
# SPFTCEQCGMSFTRKEKLQIHMRIHTGERPFTCDQCGKSFNHKTSLVSHMIVHTGETPFTCDQCGKSFNNKSTLDAHIRVHTGEKPYTCELCGKSFTQ
# KGNLKNHMTTHTGEKPFVCAECGKCFARYHALNLHMKIHSGEQCPRCGRRFPDKKGLDKHIIIHNVLN]
# sequence of block fz_znf      190 [KPFACGQCGKCFRLKVSLKNHVRIHSGDNRFTCNQCEKSFFSKDSLNRHMTLHTGEKPYACKECGSSFTHKALLDSHMRRHTGESPFTCEQCGMSFTRKEKLQIHMRIHTGERPFTCDQCGKSFNHKTSLVSHMIVHTGETPFTCDQCGKSFNNKSTLDAHIRVHTGEKPYTCELCGKSFTQKGNLKNHMTTHTGE] 386
# sequence of block fz_linker    28 [DLMTLKEESRELNEIEEKYQYKKQDVTTRKKSIKTETNFSRKRSQKTGTGSF] 80
# sequence of block fz_finz       0 [MAFIKEESEDIKIEETFRVKQEDTEEQT] 28
# Evidence for and against this transcript:
# % of transcript supported by hints (any source): 0
# CDS exons: 0/3
# CDS introns: 0/2
# 5'UTR exons and introns: 0/0
# 3'UTR exons and introns: 0/0
# hint groups fully obeyed: 15
#     RM:  15
# incompatible hint groups: 3
#     RM:   3
# end gene g18
###
# start gene g19
CI01000055	AUGUSTUS	gene	6233732	6245138	1	+	.	ID=g19
CI01000055	AUGUSTUS	transcript	6233732	6245138	.	+	.	ID=g19.t1;Parent=g19
CI01000055	AUGUSTUS	start_codon	6233732	6233734	.	+	0	Parent=g19.t1
CI01000055	AUGUSTUS	CDS	6233732	6233750	.	+	0	ID=g19.t1.cds;Parent=g19.t1
CI01000055	AUGUSTUS	CDS	6233829	6233867	.	+	2	ID=g19.t1.cds;Parent=g19.t1
CI01000055	AUGUSTUS	CDS	6234681	6234740	.	+	2	ID=g19.t1.cds;Parent=g19.t1
CI01000055	AUGUSTUS	CDS	6234828	6234942	.	+	2	ID=g19.t1.cds;Parent=g19.t1
CI01000055	AUGUSTUS	CDS	6235054	6235112	.	+	1	ID=g19.t1.cds;Parent=g19.t1
CI01000055	AUGUSTUS	CDS	6238643	6238734	.	+	2	ID=g19.t1.cds;Parent=g19.t1
CI01000055	AUGUSTUS	CDS	6244164	6245135	.	+	0	ID=g19.t1.cds;Parent=g19.t1
CI01000055	AUGUSTUS	stop_codon	6245136	6245138	.	+	0	Parent=g19.t1
# protein sequence = [MIYVRKVGPFVVHRRQRNKKRSLEEAVSDQLKPDDHKDDGPKNKCGLSKPCSEEDFAFKLYSGATNIVGPQICFEGKM
# IIQKDTRGKWLGINIAVINDNDLQGTDGSGSLGGLDVRRQIPIKLLSKQTFSLSLYSCTDPVQRIEQCQRGSLFMCNIVQGCKRTYLSQRDLQAHINH
# RHMRASKAGSSRPDPPQASDPPDRFRLPPPPHLSKSHPLIPSPLQGHETYNHPPPSSPSDLGPSQRNLPPETFRIATVSTRKHSNLITVPIQDDSGSL
# GPSPRDPHPQTPPGLTPHHHPGDYSSQPVVSHPHHIMPPPQQPHYRPPPPPPPSLSIPMQHPPQGSATPHMVYNQAPPMSTPPPPGHIISQMPPYMNH
# PPPGPIPPVNAPPPHHYNPNSMQQDQGTLSPPFTQPGGMSPGMWPNPRGPHPPRMQGPPPQGQMPGPHHHEQSRYRPYYQ]
# Evidence for and against this transcript:
# % of transcript supported by hints (any source): 0
# CDS exons: 0/7
# CDS introns: 0/6
# 5'UTR exons and introns: 0/0
# 3'UTR exons and introns: 0/0
# hint groups fully obeyed: 12
#     RM:  12
# incompatible hint groups: 0
# end gene g19
###
#
# ----- prediction on sequence number 6 (length = 30080, name = CI01000098:732654-762734) -----
#
# Predicted genes for sequence number 6 on both strands
# start gene g20
CI01000098	AUGUSTUS	gene	737437	738778	1	+	.	ID=g20
CI01000098	AUGUSTUS	transcript	737437	738778	.	+	.	ID=g20.t1;Parent=g20
CI01000098	AUGUSTUS	start_codon	737437	737439	.	+	0	Parent=g20.t1
CI01000098	AUGUSTUS	CDS	737437	737521	.	+	0	ID=g20.t1.cds;Parent=g20.t1
CI01000098	AUGUSTUS	CDS	737775	738775	.	+	2	ID=g20.t1.cds;Parent=g20.t1
CI01000098	AUGUSTUS	stop_codon	738776	738778	.	+	0	Parent=g20.t1
CI01000098	AUGUSTUS	protein_match	737437	737520	3.65	+	0	ID=pp.g20.t1.fz_finz;Target=fz_finz 1 28;Target_start=0;
CI01000098	AUGUSTUS	protein_match	737521	737521	1	+	0	ID=pp.g20.t1.fz_linker;Target=fz_linker 1 1;Target_start=28;
CI01000098	AUGUSTUS	protein_match	737775	737929	1.81	+	2	ID=pp.g20.t1.fz_linker;Target=fz_linker 1 52;Target_start=28;
CI01000098	AUGUSTUS	protein_match	738011	738598	4.15	+	0	ID=pp.g20.t1.fz_znf;Target=fz_znf 1 196;Target_start=107;
CI01000098	AUGUSTUS	interblock_region	737930	738010	.	+	0	ID=pp.g20.t1.iBR2
CI01000098	AUGUSTUS	interblock_region	738599	738778	.	+	0	ID=pp.g20.t1.iBR3
# protein sequence = [MEFVKDKSEDMSDPEACRIKDEDTEEQRDLVEVKEESEEQNEMEEKQRFQKPNHFIIGEKSCSCSQTEKNFSPERTEP
# KYCFTCPQCGKSFTCKRDLKRHIRIHTGEKPFTCSQCGKCFANSGDLKRHLRIHSGERPFTCPQCGKSFTQKEGLKEHTKIHTGEKPFACMLCGKSFT
# HQNSLKRHMKVHSGEKLHQCSECGRRFSEACNLKTHLLSHTGERPFNCERCDKKFFLAVHLKTHMRIHEDETRYVCSFCGKSFLWLNGFKDHQKTHIG
# EKPYVCLECGSTFIRAGELKVHERIHTGEKPYKCSHCEKSFTVSGALKVHERVHTGEKPYLCPSCGKTFSRYGNLGKHLKKACPKLRN]
# sequence of block fz_finz       0 [MEFVKDKSEDMSDPEACRIKDEDTEEQR] 28
# sequence of block fz_linker    28 [DLVEVKEESEEQNEMEEKQRFQKPNHFIIGEKSCSCSQTEKNFSPERTEPKY] 80
# sequence of block fz_znf      107 [KPFTCSQCGKCFANSGDLKRHLRIHSGERPFTCPQCGKSFTQKEGLKEHTKIHTGEKPFACMLCGKSFTHQNSLKRHMKVHSGEKLHQCSECGRRFSEACNLKTHLLSHTGERPFNCERCDKKFFLAVHLKTHMRIHEDETRYVCSFCGKSFLWLNGFKDHQKTHIGEKPYVCLECGSTFIRAGELKVHERIHTGE] 303
# Evidence for and against this transcript:
# % of transcript supported by hints (any source): 0
# CDS exons: 0/2
# CDS introns: 0/1
# 5'UTR exons and introns: 0/0
# 3'UTR exons and introns: 0/0
# hint groups fully obeyed: 0
# incompatible hint groups: 3
#     RM:   3
# end gene g20
###
# start gene g21
CI01000098	AUGUSTUS	gene	747654	754129	1	+	.	ID=g21
CI01000098	AUGUSTUS	transcript	747654	754129	.	+	.	ID=g21.t1;Parent=g21
CI01000098	AUGUSTUS	start_codon	747654	747656	.	+	0	Parent=g21.t1
CI01000098	AUGUSTUS	CDS	747654	747738	.	+	0	ID=g21.t1.cds;Parent=g21.t1
CI01000098	AUGUSTUS	CDS	752904	753009	.	+	2	ID=g21.t1.cds;Parent=g21.t1
CI01000098	AUGUSTUS	CDS	753082	753671	.	+	1	ID=g21.t1.cds;Parent=g21.t1
CI01000098	AUGUSTUS	CDS	753840	754126	.	+	2	ID=g21.t1.cds;Parent=g21.t1
CI01000098	AUGUSTUS	stop_codon	754127	754129	.	+	0	Parent=g21.t1
CI01000098	AUGUSTUS	protein_match	747654	747737	3.25	+	0	ID=pp.g21.t1.fz_finz;Target=fz_finz 1 28;Target_start=0;
CI01000098	AUGUSTUS	protein_match	747738	747738	1	+	0	ID=pp.g21.t1.fz_linker;Target=fz_linker 1 1;Target_start=28;
CI01000098	AUGUSTUS	protein_match	752904	753009	1.07	+	1	ID=pp.g21.t1.fz_linker;Target=fz_linker 1 36;Target_start=27;
CI01000098	AUGUSTUS	protein_match	753082	753130	1.25	+	1	ID=pp.g21.t1.fz_linker;Target=fz_linker 36 52;Target_start=28;
CI01000098	AUGUSTUS	protein_match	753278	753671	5.78	+	0	ID=pp.g21.t1.fz_znf;Target=fz_znf 1 132;Target_start=129;
CI01000098	AUGUSTUS	protein_match	753840	754033	4.77	+	2	ID=pp.g21.t1.fz_znf;Target=fz_znf 132 196;Target_start=129;
CI01000098	AUGUSTUS	interblock_region	753131	753277	.	+	0	ID=pp.g21.t1.iBR2
CI01000098	AUGUSTUS	interblock_region	754034	754129	.	+	0	ID=pp.g21.t1.iBR3
# protein sequence = [MDFIKEESEEITIPEPWRVKIEQTDEQRGLEVKEESEELNVDEKHQYEEPQSVLTGQKVLSCSRSFESKEHLMDHFRT
# HSGGSCSETTSNVVRTGAQPVCNLPFTCHQCQKSFACKEHLMEHFRLHTVEKPFPCDQCGKSFIHKQSLKNHLRVHTGLRPHVCHLCGKSYIHKDNLT
# DHMRIHTGEKPFACDQCGKSFTHKGSLLHHMKIHTGLKPFTCRQCGRHFTHKGNLKIHIRLHTGERPFICPQCGKSFIYHGNLVEHQKIHTGEKPHVC
# FDCGKAFTRVIYLKRHQRIHTGEKPYKCARCGMCFTVSDSLKAHERVHTGEKPYKCPSCEKCFGRLSTLLTHKKKHCPKLAK]
# sequence of block fz_finz       0 [MDFIKEESEEITIPEPWRVKIEQTDEQR] 28
# sequence of block fz_linker    28 [GLEVKEESEELNVDEKHQYEEPQSVLTGQKVLSCSRSFESKEHLMDHFRTHS] 80
# sequence of block fz_znf      129 [KPFPCDQCGKSFIHKQSLKNHLRVHTGLRPHVCHLCGKSYIHKDNLTDHMRIHTGEKPFACDQCGKSFTHKGSLLHHMKIHTGLKPFTCRQCGRHFTHKGNLKIHIRLHTGERPFICPQCGKSFIYHGNLVEHQKIHTGEKPHVCFDCGKAFTRVIYLKRHQRIHTGEKPYKCARCGMCFTVSDSLKAHERVHTGE] 325
# Evidence for and against this transcript:
# % of transcript supported by hints (any source): 0
# CDS exons: 0/4
# CDS introns: 0/3
# 5'UTR exons and introns: 0/0
# 3'UTR exons and introns: 0/0
# hint groups fully obeyed: 11
#     RM:  11
# incompatible hint groups: 3
#     RM:   3
# end gene g21
###
#
# ----- prediction on sequence number 7 (length = 30074, name = CI01000098:856632-886706) -----
#
# Predicted genes for sequence number 7 on both strands
# start gene g22
CI01000098	AUGUSTUS	gene	865604	872046	1	-	.	ID=g22
CI01000098	AUGUSTUS	transcript	865604	872046	.	-	.	ID=g22.t1;Parent=g22
CI01000098	AUGUSTUS	stop_codon	865604	865606	.	-	0	Parent=g22.t1
CI01000098	AUGUSTUS	CDS	865607	865631	.	-	1	ID=g22.t1.cds;Parent=g22.t1
CI01000098	AUGUSTUS	CDS	870529	871426	.	-	2	ID=g22.t1.cds;Parent=g22.t1
CI01000098	AUGUSTUS	CDS	871628	871709	.	-	0	ID=g22.t1.cds;Parent=g22.t1
CI01000098	AUGUSTUS	CDS	872044	872046	.	-	0	ID=g22.t1.cds;Parent=g22.t1
CI01000098	AUGUSTUS	start_codon	872044	872046	.	-	0	Parent=g22.t1
CI01000098	AUGUSTUS	protein_match	870624	871211	4.39	-	0	ID=pp.g22.t1.fz_znf;Target=fz_znf 1 196;Target_start=100;
CI01000098	AUGUSTUS	protein_match	871272	871426	1.66	-	2	ID=pp.g22.t1.fz_linker;Target=fz_linker 1 52;Target_start=28;
CI01000098	AUGUSTUS	protein_match	871628	871628	1	-	0	ID=pp.g22.t1.fz_linker;Target=fz_linker 1 1;Target_start=28;
CI01000098	AUGUSTUS	protein_match	871629	871709	4.19	-	0	ID=pp.g22.t1.fz_finz;Target=fz_finz 2 28;Target_start=0;
CI01000098	AUGUSTUS	protein_match	872044	872046	39.1	-	0	ID=pp.g22.t1.fz_finz;Target=fz_finz 1 1;Target_start=0;
CI01000098	AUGUSTUS	interblock_region	865604	865631	.	-	1	ID=pp.g22.t1.iBR3
CI01000098	AUGUSTUS	interblock_region	870529	870623	.	-	0	ID=pp.g22.t1.iBR3
CI01000098	AUGUSTUS	interblock_region	871212	871271	.	-	0	ID=pp.g22.t1.iBR2
# protein sequence = [MEFIKEENDKMRNSEACRVKHEDSEEQIDMMSMQEGSEELNEMEKKHQYQELHDAISGGKQGQKISQRAEAKKSFTCP
# QCGKSVSRKESLKDHIRVHTGEKPFTCLQCGKSFKYKTTIRIHTRLHTGEKPFTCPQCGKSFTQKGAFKIHIRIHTEEKPFTCDQCGKSFKWSRSLKV
# HKLIHSGEKPFDCDQCDKKFVKESDLKGHMKVHTKEKPYLCSICGKAFSWLGRFKDHQKIHAGLKEYLCSDCGKAFTTATELKVHRRIHTGERPYKCS
# YCEKSFKQLGGLQGHERIHTGEKPYQCHQCGKRFGHSRTAQIHRKKHCPKLNGIQMRCCGIG]
# sequence of block fz_znf      100 [KPFTCLQCGKSFKYKTTIRIHTRLHTGEKPFTCPQCGKSFTQKGAFKIHIRIHTEEKPFTCDQCGKSFKWSRSLKVHKLIHSGEKPFDCDQCDKKFVKESDLKGHMKVHTKEKPYLCSICGKAFSWLGRFKDHQKIHAGLKEYLCSDCGKAFTTATELKVHRRIHTGERPYKCSYCEKSFKQLGGLQGHERIHTGE] 296
# sequence of block fz_linker    28 [DMMSMQEGSEELNEMEKKHQYQELHDAISGGKQGQKISQRAEAKKSFTCPQC] 80
# sequence of block fz_finz       0 [MEFIKEENDKMRNSEACRVKHEDSEEQI] 28
# Evidence for and against this transcript:
# % of transcript supported by hints (any source): 0
# CDS exons: 0/4
# CDS introns: 0/3
# 5'UTR exons and introns: 0/0
# 3'UTR exons and introns: 0/0
# hint groups fully obeyed: 15
#     RM:  15
# incompatible hint groups: 5
#     RM:   5
# end gene g22
###
#
# ----- prediction on sequence number 8 (length = 43096, name = CI01000098:993659-1036755) -----
#
# Predicted genes for sequence number 8 on both strands
# start gene g23
CI01000098	AUGUSTUS	gene	999563	1008739	1	-	.	ID=g23
CI01000098	AUGUSTUS	transcript	999563	1008739	.	-	.	ID=g23.t1;Parent=g23
CI01000098	AUGUSTUS	stop_codon	999563	999565	.	-	0	Parent=g23.t1
CI01000098	AUGUSTUS	CDS	999566	999655	.	-	0	ID=g23.t1.cds;Parent=g23.t1
CI01000098	AUGUSTUS	CDS	999730	999839	.	-	2	ID=g23.t1.cds;Parent=g23.t1
CI01000098	AUGUSTUS	CDS	1003924	1004766	.	-	2	ID=g23.t1.cds;Parent=g23.t1
CI01000098	AUGUSTUS	CDS	1004836	1004904	.	-	2	ID=g23.t1.cds;Parent=g23.t1
CI01000098	AUGUSTUS	CDS	1008655	1008739	.	-	0	ID=g23.t1.cds;Parent=g23.t1
CI01000098	AUGUSTUS	start_codon	1008737	1008739	.	-	0	Parent=g23.t1
CI01000098	AUGUSTUS	protein_match	1004087	1004674	6.74	-	0	ID=pp.g23.t1.fz_znf;Target=fz_znf 1 196;Target_start=82;
CI01000098	AUGUSTUS	protein_match	1004681	1004766	1.39	-	2	ID=pp.g23.t1.fz_linker;Target=fz_linker 24 52;Target_start=28;
CI01000098	AUGUSTUS	protein_match	1004836	1004904	3.11	-	2	ID=pp.g23.t1.fz_linker;Target=fz_linker 1 24;Target_start=28;
CI01000098	AUGUSTUS	protein_match	1008655	1008655	1	-	0	ID=pp.g23.t1.fz_linker;Target=fz_linker 1 1;Target_start=28;
CI01000098	AUGUSTUS	protein_match	1008656	1008739	3.91	-	0	ID=pp.g23.t1.fz_finz;Target=fz_finz 1 28;Target_start=0;
CI01000098	AUGUSTUS	interblock_region	999563	999655	.	-	0	ID=pp.g23.t1.iBR3
CI01000098	AUGUSTUS	interblock_region	999730	999839	.	-	2	ID=pp.g23.t1.iBR3
CI01000098	AUGUSTUS	interblock_region	1003924	1004086	.	-	0	ID=pp.g23.t1.iBR3
CI01000098	AUGUSTUS	interblock_region	1004675	1004680	.	-	0	ID=pp.g23.t1.iBR2
# protein sequence = [MDCIKEENEDIRISESCRVKNEDTEDQVDLMLLKEESQELNEVEEKHHDFTISKSCFTCRQCGKSFTRKGHLHSHLRI
# HTGESPFTCKQCGKSFNQKGNLKSHMRIHTGESPFTCQQCGKRFTQKGNLKSHMRIHTGESPFTCKLCGKSFAQKGNVRHHMRIHTGEKPFTCHQCGK
# SFTQKVTLNGHMRIHTRENCFICHQCGMSFTDMKHLNRHVITHTGEKPFKCPQCGRKFRLNKNLKSHMKIHTGEKPYMCHHCGKTYAHKGNLKVHVRL
# HTGERPFICPQCGKCFTHKGNLKSHIRLHTGERPYTCLQCGKSFTYQRDLKSHLQIHSAVSTDVQRESPVWLVMGKSLRKHSSMQSSCETYRKMNNMT
# KNLLPHQLNEFFTDHVRKVKKGILSLQ]
# sequence of block fz_znf       82 [SPFTCKQCGKSFNQKGNLKSHMRIHTGESPFTCQQCGKRFTQKGNLKSHMRIHTGESPFTCKLCGKSFAQKGNVRHHMRIHTGEKPFTCHQCGKSFTQKVTLNGHMRIHTRENCFICHQCGMSFTDMKHLNRHVITHTGEKPFKCPQCGRKFRLNKNLKSHMKIHTGEKPYMCHHCGKTYAHKGNLKVHVRLHTGE] 278
# sequence of block fz_linker    28 [DLMLLKEESQELNEVEEKHHDFTISKSCFTCRQCGKSFTRKGHLHSHLRIHT] 80
# sequence of block fz_finz       0 [MDCIKEENEDIRISESCRVKNEDTEDQV] 28
# Evidence for and against this transcript:
# % of transcript supported by hints (any source): 0
# CDS exons: 0/5
# CDS introns: 0/4
# 5'UTR exons and introns: 0/0
# 3'UTR exons and introns: 0/0
# hint groups fully obeyed: 16
#     RM:  16
# incompatible hint groups: 2
#     RM:   2
# end gene g23
###
# start gene g24
CI01000098	AUGUSTUS	gene	1009033	1016146	1	+	.	ID=g24
CI01000098	AUGUSTUS	transcript	1009033	1016146	.	+	.	ID=g24.t1;Parent=g24
CI01000098	AUGUSTUS	start_codon	1009033	1009035	.	+	0	Parent=g24.t1
CI01000098	AUGUSTUS	CDS	1009033	1009039	.	+	0	ID=g24.t1.cds;Parent=g24.t1
CI01000098	AUGUSTUS	CDS	1009884	1009986	.	+	2	ID=g24.t1.cds;Parent=g24.t1
CI01000098	AUGUSTUS	CDS	1011526	1011596	.	+	1	ID=g24.t1.cds;Parent=g24.t1
CI01000098	AUGUSTUS	CDS	1015482	1016143	.	+	2	ID=g24.t1.cds;Parent=g24.t1
CI01000098	AUGUSTUS	stop_codon	1016144	1016146	.	+	0	Parent=g24.t1
CI01000098	AUGUSTUS	protein_match	1009033	1009039	0.113	+	0	ID=pp.g24.t1.fz_finz;Target=fz_finz 1 3;Target_start=0;
CI01000098	AUGUSTUS	protein_match	1009884	1009960	2.24	+	2	ID=pp.g24.t1.fz_finz;Target=fz_finz 3 28;Target_start=0;
CI01000098	AUGUSTUS	protein_match	1009961	1009986	1.18	+	0	ID=pp.g24.t1.fz_linker;Target=fz_linker 1 9;Target_start=28;
CI01000098	AUGUSTUS	protein_match	1011526	1011596	1.05	+	0	ID=pp.g24.t1.fz_linker;Target=fz_linker 10 33;Target_start=27;
CI01000098	AUGUSTUS	protein_match	1015482	1015540	1.14	+	2	ID=pp.g24.t1.fz_linker;Target=fz_linker 33 52;Target_start=28;
CI01000098	AUGUSTUS	protein_match	1015547	1016134	4.29	+	0	ID=pp.g24.t1.fz_znf;Target=fz_znf 1 196;Target_start=82;
CI01000098	AUGUSTUS	interblock_region	1015541	1015546	.	+	0	ID=pp.g24.t1.iBR2
CI01000098	AUGUSTUS	interblock_region	1016135	1016146	.	+	0	ID=pp.g24.t1.iBR3
# protein sequence = [LNHMEFKSEDIRIPEPCKLKNEDTKDQIGWFPFLITMAILEKMGLLQVTPWQVKKKKKKKKLMDVKMESQELNEVEKK
# HQYYRPHSFKTGQESFNGSQTAKNLSPKRRFKNSFTCPQCGKSFTQKGHLKAHIRIHTGEKPFTCQHCGKCFTQKGNLKDHIRIHTGEKPFTCHQCGM
# NFTYKRSLNDHIGIHTGESPFTCSQCGNSFTHKGDLKRHRRIHTGERPFSCHLCQKSFTRKEHLKTHTRIHTEENPYICPQCGKSFKHLSNIRRHMTI
# HSEIKLH]
# sequence of block fz_finz       0 [LNHMEFKSEDIRIPEPCKLKNEDTKDQI] 28
# sequence of block fz_linker    28 [GWFPFLITMAILEKMGLLQVTPWQVKKKKKKKKLMDVKMESQELNEVEKKHQ] 80
# sequence of block fz_znf       82 [RPHSFKTGQESFNGSQTAKNLSPKRRFKNSFTCPQCGKSFTQKGHLKAHIRIHTGEKPFTCQHCGKCFTQKGNLKDHIRIHTGEKPFTCHQCGMNFTYKRSLNDHIGIHTGESPFTCSQCGNSFTHKGDLKRHRRIHTGERPFSCHLCQKSFTRKEHLKTHTRIHTEENPYICPQCGKSFKHLSNIRRHMTIHSEI] 278
# Evidence for and against this transcript:
# % of transcript supported by hints (any source): 0
# CDS exons: 0/4
# CDS introns: 0/3
# 5'UTR exons and introns: 0/0
# 3'UTR exons and introns: 0/0
# hint groups fully obeyed: 18
#     RM:  18
# incompatible hint groups: 4
#     RM:   4
# end gene g24
###
# start gene g25
CI01000098	AUGUSTUS	gene	1021675	1028300	1	+	.	ID=g25
CI01000098	AUGUSTUS	transcript	1021675	1028300	.	+	.	ID=g25.t1;Parent=g25
CI01000098	AUGUSTUS	start_codon	1021675	1021677	.	+	0	Parent=g25.t1
CI01000098	AUGUSTUS	CDS	1021675	1021759	.	+	0	ID=g25.t1.cds;Parent=g25.t1
CI01000098	AUGUSTUS	CDS	1026904	1026939	.	+	2	ID=g25.t1.cds;Parent=g25.t1
CI01000098	AUGUSTUS	CDS	1027198	1028297	.	+	2	ID=g25.t1.cds;Parent=g25.t1
CI01000098	AUGUSTUS	stop_codon	1028298	1028300	.	+	0	Parent=g25.t1
CI01000098	AUGUSTUS	protein_match	1021675	1021758	4.86	+	0	ID=pp.g25.t1.fz_finz;Target=fz_finz 1 28;Target_start=0;
CI01000098	AUGUSTUS	protein_match	1021759	1021759	1	+	0	ID=pp.g25.t1.fz_linker;Target=fz_linker 1 1;Target_start=28;
CI01000098	AUGUSTUS	protein_match	1026904	1026939	3.62	+	1	ID=pp.g25.t1.fz_linker;Target=fz_linker 1 13;Target_start=27;
CI01000098	AUGUSTUS	protein_match	1027198	1027316	1.25	+	2	ID=pp.g25.t1.fz_linker;Target=fz_linker 13 52;Target_start=28;
CI01000098	AUGUSTUS	protein_match	1027320	1027907	6.92	+	0	ID=pp.g25.t1.fz_znf;Target=fz_znf 1 196;Target_start=81;
CI01000098	AUGUSTUS	interblock_region	1027317	1027319	.	+	0	ID=pp.g25.t1.iBR2
CI01000098	AUGUSTUS	interblock_region	1027908	1028300	.	+	0	ID=pp.g25.t1.iBR3
# protein sequence = [MEFIKEESEDMSYSEPCRVKDEDTEEQRGLMKVKEESEELKRLHMHMRIHNGEKPFTCPQCGKCFREKRILKNHIRVH
# TGEKPFTCLQCGKSFTQKVNLNTHMRIHTGEKPFACHHCGKSFACKGNLTMHVRIHTGEKPFKCQQCGVSFTEKKILKNHIRIHTGEKPFTCLQCGKA
# CTQKGNLRIHMRVHTREKPFTCHQCGNNFKCKASFNLHMRIHTQEKPFTCLQCGKRFSQKSHLKIHMVVHTGEKPFTCQQCGKGFKRKESFNVHMRIH
# TGERPYACDQCGKSFIQVVSLKTHLCFKSPSALKKKLKVNANENHQETHKSVNAHECSECGEAFTKARELRMHQRNHKEQPYKCSESLKTNERVHTAE
# KPYHCLSCGKRFSSSRNLQTHRKILCSLGKEVETG]
# sequence of block fz_finz       0 [MEFIKEESEDMSYSEPCRVKDEDTEEQR] 28
# sequence of block fz_linker    28 [GLMKVKEESEELKRLHMHMRIHNGEKPFTCPQCGKCFREKRILKNHIRVHTG] 80
# sequence of block fz_znf       81 [KPFTCLQCGKSFTQKVNLNTHMRIHTGEKPFACHHCGKSFACKGNLTMHVRIHTGEKPFKCQQCGVSFTEKKILKNHIRIHTGEKPFTCLQCGKACTQKGNLRIHMRVHTREKPFTCHQCGNNFKCKASFNLHMRIHTQEKPFTCLQCGKRFSQKSHLKIHMVVHTGEKPFTCQQCGKGFKRKESFNVHMRIHTGE] 277
# Evidence for and against this transcript:
# % of transcript supported by hints (any source): 0
# CDS exons: 0/3
# CDS introns: 0/2
# 5'UTR exons and introns: 0/0
# 3'UTR exons and introns: 0/0
# hint groups fully obeyed: 15
#     RM:  15
# incompatible hint groups: 3
#     RM:   3
# end gene g25
###
# start gene g26
CI01000098	AUGUSTUS	gene	1028540	1034430	1	+	.	ID=g26
CI01000098	AUGUSTUS	transcript	1028540	1034430	.	+	.	ID=g26.t1;Parent=g26
CI01000098	AUGUSTUS	start_codon	1028540	1028542	.	+	0	Parent=g26.t1
CI01000098	AUGUSTUS	CDS	1028540	1028545	.	+	0	ID=g26.t1.cds;Parent=g26.t1
CI01000098	AUGUSTUS	CDS	1028673	1028692	.	+	0	ID=g26.t1.cds;Parent=g26.t1
CI01000098	AUGUSTUS	CDS	1028767	1028790	.	+	1	ID=g26.t1.cds;Parent=g26.t1
CI01000098	AUGUSTUS	CDS	1028894	1028906	.	+	1	ID=g26.t1.cds;Parent=g26.t1
CI01000098	AUGUSTUS	CDS	1032947	1032968	.	+	0	ID=g26.t1.cds;Parent=g26.t1
CI01000098	AUGUSTUS	CDS	1033364	1033390	.	+	2	ID=g26.t1.cds;Parent=g26.t1
CI01000098	AUGUSTUS	CDS	1033513	1033584	.	+	2	ID=g26.t1.cds;Parent=g26.t1
CI01000098	AUGUSTUS	CDS	1033763	1034427	.	+	2	ID=g26.t1.cds;Parent=g26.t1
CI01000098	AUGUSTUS	stop_codon	1034428	1034430	.	+	0	Parent=g26.t1
CI01000098	AUGUSTUS	protein_match	1028540	1028545	0.271	+	0	ID=pp.g26.t1.fz_finz;Target=fz_finz 1 2;Target_start=0;
CI01000098	AUGUSTUS	protein_match	1028673	1028692	1.43	+	2	ID=pp.g26.t1.fz_finz;Target=fz_finz 3 9;Target_start=0;
CI01000098	AUGUSTUS	protein_match	1028767	1028790	1.44	+	0	ID=pp.g26.t1.fz_finz;Target=fz_finz 10 17;Target_start=0;
CI01000098	AUGUSTUS	protein_match	1028894	1028906	1.04	+	0	ID=pp.g26.t1.fz_finz;Target=fz_finz 18 22;Target_start=0;
CI01000098	AUGUSTUS	protein_match	1032947	1032967	2.11	+	0	ID=pp.g26.t1.fz_finz;Target=fz_finz 22 28;Target_start=0;
CI01000098	AUGUSTUS	protein_match	1032968	1032968	1	+	0	ID=pp.g26.t1.fz_linker;Target=fz_linker 1 1;Target_start=28;
CI01000098	AUGUSTUS	protein_match	1033364	1033390	0.933	+	1	ID=pp.g26.t1.fz_linker;Target=fz_linker 1 10;Target_start=27;
CI01000098	AUGUSTUS	protein_match	1033513	1033584	1.06	+	1	ID=pp.g26.t1.fz_linker;Target=fz_linker 10 34;Target_start=27;
CI01000098	AUGUSTUS	protein_match	1033763	1033818	1.07	+	2	ID=pp.g26.t1.fz_linker;Target=fz_linker 34 52;Target_start=28;
CI01000098	AUGUSTUS	protein_match	1033834	1034421	3.1	+	0	ID=pp.g26.t1.fz_znf;Target=fz_znf 1 196;Target_start=85;
CI01000098	AUGUSTUS	interblock_region	1033819	1033833	.	+	0	ID=pp.g26.t1.iBR2
CI01000098	AUGUSTUS	interblock_region	1034422	1034430	.	+	0	ID=pp.g26.t1.iBR3
# protein sequence = [LSLLLEEEFKVRDETTVHEGHQVTEEDTRLAPLVQFTEETEDMSDPEPSQIKNEDNNEEEKAEETEQSQELNEVACNR
# ESDHQYQKSQHFTAGEKSFSSSQNIDKERTKRTEARPFTCLQCGKTFKRATDVKGHLRYHSGERPFTCDQCGKKFILASHLKTHLSIHSNEKPFLCSI
# CGKSFSRLCTFKDHENIHTGVRDHVCSECGSAFITANALKMHQRVHTGEKPYKCSHCGRSFSHSGALKRHERVHTGERPYHCPLCGRKFTQSSNLLTH
# VKRHCPKSR]
# sequence of block fz_finz       0 [LSLLLEEEFKVRDETTVHEGHQVTEEDT] 28
# sequence of block fz_linker    28 [RLAPLVQFTEETEDMSDPEPSQIKNEDNNEEEKAEETEQSQELNEVACNRES] 80
# sequence of block fz_znf       85 [KSQHFTAGEKSFSSSQNIDKERTKRTEARPFTCLQCGKTFKRATDVKGHLRYHSGERPFTCDQCGKKFILASHLKTHLSIHSNEKPFLCSICGKSFSRLCTFKDHENIHTGVRDHVCSECGSAFITANALKMHQRVHTGEKPYKCSHCGRSFSHSGALKRHERVHTGERPYHCPLCGRKFTQSSNLLTHVKRHCPK] 281
# Evidence for and against this transcript:
# % of transcript supported by hints (any source): 0
# CDS exons: 0/8
# CDS introns: 0/7
# 5'UTR exons and introns: 0/0
# 3'UTR exons and introns: 0/0
# hint groups fully obeyed: 10
#     RM:  10
# incompatible hint groups: 4
#     RM:   4
# end gene g26
###
#
# ----- prediction on sequence number 9 (length = 30080, name = CI01000133:1702761-1732841) -----
#
# Predicted genes for sequence number 9 on both strands
# start gene g27
CI01000133	AUGUSTUS	gene	1717761	1722752	1	+	.	ID=g27
CI01000133	AUGUSTUS	transcript	1717761	1722752	.	+	.	ID=g27.t1;Parent=g27
CI01000133	AUGUSTUS	start_codon	1717761	1717763	.	+	0	Parent=g27.t1
CI01000133	AUGUSTUS	CDS	1717761	1717845	.	+	0	ID=g27.t1.cds;Parent=g27.t1
CI01000133	AUGUSTUS	CDS	1719240	1719257	.	+	2	ID=g27.t1.cds;Parent=g27.t1
CI01000133	AUGUSTUS	CDS	1721689	1722749	.	+	2	ID=g27.t1.cds;Parent=g27.t1
CI01000133	AUGUSTUS	stop_codon	1722750	1722752	.	+	0	Parent=g27.t1
CI01000133	AUGUSTUS	protein_match	1717761	1717844	8.83	+	0	ID=pp.g27.t1.fz_finz;Target=fz_finz 1 28;Target_start=0;
CI01000133	AUGUSTUS	protein_match	1717845	1717845	1	+	0	ID=pp.g27.t1.fz_linker;Target=fz_linker 1 1;Target_start=28;
CI01000133	AUGUSTUS	protein_match	1719240	1719257	1.1	+	1	ID=pp.g27.t1.fz_linker;Target=fz_linker 1 7;Target_start=27;
CI01000133	AUGUSTUS	protein_match	1721689	1721825	1.82	+	2	ID=pp.g27.t1.fz_linker;Target=fz_linker 7 52;Target_start=28;
CI01000133	AUGUSTUS	protein_match	1721904	1722491	6.46	+	0	ID=pp.g27.t1.fz_znf;Target=fz_znf 1 196;Target_start=106;
CI01000133	AUGUSTUS	interblock_region	1721826	1721903	.	+	0	ID=pp.g27.t1.iBR2
CI01000133	AUGUSTUS	interblock_region	1722492	1722752	.	+	0	ID=pp.g27.t1.iBR3
# protein sequence = [MAFIKEESEDIKIEEAFSVKQEDTEEQIERFLSSEESQELNETEEKDQYEGCHDITTGGKSFNCSQTEKTSSRKRATR
# SYFSCQQCGKIFDQQGNLKVHMRIHTGEKPFTCKQCGKSFDQLGNFNVHMKIHSGESPFTCQHCGKSFNRKGNLKIHMRIHTREIPFTCQQCGISFTL
# KGSLKIHMRIHTGEKPFTCQDCGKSFIRNGSLKSHIRVHTGEKPYTCPHCGKSFTHKPTLNAHMRTHTGEKPFVCAQCGKSFRYNLNFNRHMRIHLRE
# NSFICHQCGKSFTDRRYLKRHVITHTGEKPFLCHHCGKSFKNKANLQVHIRVHTGEKPYTCPQCGKSFTLKGNLNIHMRLHTGEKPFTCLQCEKSFTY
# NKDLKRHLQTHSGKNL]
# sequence of block fz_finz       0 [MAFIKEESEDIKIEEAFSVKQEDTEEQI] 28
# sequence of block fz_linker    28 [ERFLSSEESQELNETEEKDQYEGCHDITTGGKSFNCSQTEKTSSRKRATRSY] 80
# sequence of block fz_znf      106 [KPFTCKQCGKSFDQLGNFNVHMKIHSGESPFTCQHCGKSFNRKGNLKIHMRIHTREIPFTCQQCGISFTLKGSLKIHMRIHTGEKPFTCQDCGKSFIRNGSLKSHIRVHTGEKPYTCPHCGKSFTHKPTLNAHMRTHTGEKPFVCAQCGKSFRYNLNFNRHMRIHLRENSFICHQCGKSFTDRRYLKRHVITHTGE] 302
# Evidence for and against this transcript:
# % of transcript supported by hints (any source): 0
# CDS exons: 0/3
# CDS introns: 0/2
# 5'UTR exons and introns: 0/0
# 3'UTR exons and introns: 0/0
# hint groups fully obeyed: 7
#     RM:   7
# incompatible hint groups: 4
#     RM:   4
# end gene g27
###
# start gene g28
CI01000133	AUGUSTUS	gene	1727830	1732004	1	-	.	ID=g28
CI01000133	AUGUSTUS	transcript	1727830	1732004	.	-	.	ID=g28.t1;Parent=g28
CI01000133	AUGUSTUS	stop_codon	1727830	1727832	.	-	0	Parent=g28.t1
CI01000133	AUGUSTUS	CDS	1727833	1727923	.	-	1	ID=g28.t1.cds;Parent=g28.t1
CI01000133	AUGUSTUS	CDS	1731185	1731298	.	-	1	ID=g28.t1.cds;Parent=g28.t1
CI01000133	AUGUSTUS	CDS	1731471	1731628	.	-	0	ID=g28.t1.cds;Parent=g28.t1
CI01000133	AUGUSTUS	CDS	1731715	1731825	.	-	0	ID=g28.t1.cds;Parent=g28.t1
CI01000133	AUGUSTUS	CDS	1731912	1732004	.	-	0	ID=g28.t1.cds;Parent=g28.t1
CI01000133	AUGUSTUS	start_codon	1732002	1732004	.	-	0	Parent=g28.t1
# protein sequence = [MINTVNDFWQMVWQEDCPVIVMITKLKEKNEKCVLYWPEKRGIYGKVEVFVNNVKECDHYIIRSLILKHGGQSRKVQH
# YWYTSWPDHKTPESVGPLLQLVNDVEQDRRGFTSSGPVIVHCSAGIGRTGCFIATTIGCRQLELEGVVDVLGIVCQLRTDRGGMIQTEEQYEFVHHAL
# SLHESRLPAEPGQ]
# Evidence for and against this transcript:
# % of transcript supported by hints (any source): 0
# CDS exons: 0/5
# CDS introns: 0/4
# 5'UTR exons and introns: 0/0
# 3'UTR exons and introns: 0/0
# hint groups fully obeyed: 8
#     RM:   8
# incompatible hint groups: 0
# end gene g28
###
#
# ----- prediction on sequence number 10 (length = 30083, name = CI01000133:1961119-1991202) -----
#
# Predicted genes for sequence number 10 on both strands
# start gene g29
CI01000133	AUGUSTUS	gene	1961364	1985726	1	-	.	ID=g29
CI01000133	AUGUSTUS	transcript	1961364	1985726	.	-	.	ID=g29.t1;Parent=g29
CI01000133	AUGUSTUS	stop_codon	1961364	1961366	.	-	0	Parent=g29.t1
CI01000133	AUGUSTUS	CDS	1961367	1961624	.	-	0	ID=g29.t1.cds;Parent=g29.t1
CI01000133	AUGUSTUS	CDS	1969997	1971282	.	-	2	ID=g29.t1.cds;Parent=g29.t1
CI01000133	AUGUSTUS	CDS	1976118	1976186	.	-	2	ID=g29.t1.cds;Parent=g29.t1
CI01000133	AUGUSTUS	CDS	1985711	1985726	.	-	0	ID=g29.t1.cds;Parent=g29.t1
CI01000133	AUGUSTUS	start_codon	1985724	1985726	.	-	0	Parent=g29.t1
CI01000133	AUGUSTUS	protein_match	1970042	1970629	6.24	-	0	ID=pp.g29.t1.fz_znf;Target=fz_znf 1 196;Target_start=246;
CI01000133	AUGUSTUS	protein_match	1971128	1971282	1.85	-	2	ID=pp.g29.t1.fz_linker;Target=fz_linker 1 52;Target_start=28;
CI01000133	AUGUSTUS	protein_match	1976118	1976118	1	-	0	ID=pp.g29.t1.fz_linker;Target=fz_linker 1 1;Target_start=28;
CI01000133	AUGUSTUS	protein_match	1976119	1976186	8.83	-	2	ID=pp.g29.t1.fz_finz;Target=fz_finz 6 28;Target_start=0;
CI01000133	AUGUSTUS	protein_match	1985711	1985726	2.08	-	0	ID=pp.g29.t1.fz_finz;Target=fz_finz 1 6;Target_start=0;
CI01000133	AUGUSTUS	interblock_region	1961364	1961624	.	-	0	ID=pp.g29.t1.iBR3
CI01000133	AUGUSTUS	interblock_region	1969997	1970041	.	-	0	ID=pp.g29.t1.iBR3
CI01000133	AUGUSTUS	interblock_region	1970630	1971127	.	-	0	ID=pp.g29.t1.iBR2
# protein sequence = [MSFLIXESEDMKIEEAFRVKREDTEEQTDLMPLKEESQELSEIDEKYHYEKNHDSINGEKCTQTENTSLQKRAKTGTS
# SHFTCFQCGKRFSQPGNLIVHMRIHIGESHFICQECGKTFTEKGNLKVHMRIHTGENPYTCQQCGKCFTQKGTLKSHMRTHTGEKPFNCELCGKSFTR
# ELNLRYHMNIHNGLKPFSCDQCEKSFTRKVGLNNHMRVHSRINCFTCHHCGMSFPDMNRFNRHVIIHSGEKPFKCQQCGRGFKYKKNLKTHMRIHTGE
# KPFTCHHCGKRFSHKVSLKTHMRLHTGEKPYTCPQCKKSFTYKSTLNAHMRSHTGESPHTCKLCGKSFSQKGNLKTHMRIHTGEKPFICSQCGNGFRC
# KVTLNYHMRIHSRENRFICQQCGMAFTDSKQLKDHVITHIGEKPFMCHHCGKSFTFKGNLKTHMRLHTGEKPFICHQCGKSFRHNITKKLAGTARGTG
# LWLTSVGNEFGQVLISVLTAQEGAGLDMMVDGLMKSYQQAGVDPPAVLYMDCGCCTEVGETKLKTRFRGWPDS]
# sequence of block fz_znf      246 [KPFKCQQCGRGFKYKKNLKTHMRIHTGEKPFTCHHCGKRFSHKVSLKTHMRLHTGEKPYTCPQCKKSFTYKSTLNAHMRSHTGESPHTCKLCGKSFSQKGNLKTHMRIHTGEKPFICSQCGNGFRCKVTLNYHMRIHSRENRFICQQCGMAFTDSKQLKDHVITHIGEKPFMCHHCGKSFTFKGNLKTHMRLHTGE] 442
# sequence of block fz_linker    28 [DLMPLKEESQELSEIDEKYHYEKNHDSINGEKCTQTENTSLQKRAKTGTSSH] 80
# sequence of block fz_finz       0 [MSFLIXESEDMKIEEAFRVKREDTEEQT] 28
# Evidence for and against this transcript:
# % of transcript supported by hints (any source): 0
# CDS exons: 0/4
# CDS introns: 0/3
# 5'UTR exons and introns: 0/0
# 3'UTR exons and introns: 0/0
# hint groups fully obeyed: 53
#     RM:  53
# incompatible hint groups: 2
#     RM:   2
# end gene g29
###
#
# ----- prediction on sequence number 11 (length = 38698, name = CI01000133:2077330-2116028) -----
#
# Predicted genes for sequence number 11 on both strands
# start gene g30
CI01000133	AUGUSTUS	gene	2077580	2092413	1	-	.	ID=g30
CI01000133	AUGUSTUS	transcript	2077580	2092413	.	-	.	ID=g30.t1;Parent=g30
CI01000133	AUGUSTUS	stop_codon	2077580	2077582	.	-	0	Parent=g30.t1
CI01000133	AUGUSTUS	CDS	2085114	2086147	.	-	2	ID=g30.t1.cds;Parent=g30.t1
CI01000133	AUGUSTUS	CDS	2092329	2092413	.	-	0	ID=g30.t1.cds;Parent=g30.t1
CI01000133	AUGUSTUS	start_codon	2092411	2092413	.	-	0	Parent=g30.t1
CI01000133	AUGUSTUS	protein_match	2085327	2085914	6.1	-	0	ID=pp.g30.t1.fz_znf;Target=fz_znf 1 196;Target_start=106;
CI01000133	AUGUSTUS	protein_match	2085993	2086147	1.84	-	2	ID=pp.g30.t1.fz_linker;Target=fz_linker 1 52;Target_start=28;
CI01000133	AUGUSTUS	protein_match	2092329	2092329	1	-	0	ID=pp.g30.t1.fz_linker;Target=fz_linker 1 1;Target_start=28;
CI01000133	AUGUSTUS	protein_match	2092330	2092413	10.6	-	0	ID=pp.g30.t1.fz_finz;Target=fz_finz 1 28;Target_start=0;
CI01000133	AUGUSTUS	interblock_region	2077580	2077582	.	-	0	ID=pp.g30.t1.iBR3
CI01000133	AUGUSTUS	interblock_region	2085114	2085326	.	-	0	ID=pp.g30.t1.iBR3
CI01000133	AUGUSTUS	interblock_region	2085915	2085992	.	-	0	ID=pp.g30.t1.iBR2
# protein sequence = [MAFIKEESEDMRIEETFRVKQEDTEEQTDLIVLKEESQELLEEKDQYEKHHDFITGEKSTPTEKTSSRKRAQKTDEPN
# SCFTCSQCGKSFNQKQNLEVHMRIHTGEKPFSCQQCGKRFTQKGNLKSHLRIHTGEKPYTCQQCGKSFTAEPNLRYHMNIHNGVKPFTCDQCGKSFTR
# KVTLNYHMRIHSRENVLICHHCGKCFSHKVSLKTHMRLHTGEKPYTCLHCGMSFTFKASLDSHVGSHTGQSPFSCKVCGKSFSLKGNLKTHMRIHTGE
# KPFICVQCGKCFTRKVTLNCHMKIHSREDCYICHQCGKSFPDMKCLNRHVIIHSGEKPFKCQQCGRGFKFNKNLKAHMRIHSREKPFKCHSCEKSFSH
# K]
# sequence of block fz_znf      106 [KPFSCQQCGKRFTQKGNLKSHLRIHTGEKPYTCQQCGKSFTAEPNLRYHMNIHNGVKPFTCDQCGKSFTRKVTLNYHMRIHSRENVLICHHCGKCFSHKVSLKTHMRLHTGEKPYTCLHCGMSFTFKASLDSHVGSHTGQSPFSCKVCGKSFSLKGNLKTHMRIHTGEKPFICVQCGKCFTRKVTLNCHMKIHSRE] 302
# sequence of block fz_linker    28 [DLIVLKEESQELLEEKDQYEKHHDFITGEKSTPTEKTSSRKRAQKTDEPNSC] 80
# sequence of block fz_finz       0 [MAFIKEESEDMRIEETFRVKQEDTEEQT] 28
# Evidence for and against this transcript:
# % of transcript supported by hints (any source): 0
# CDS exons: 0/3
# CDS introns: 0/2
# 5'UTR exons and introns: 0/0
# 3'UTR exons and introns: 0/0
# hint groups fully obeyed: 31
#     RM:  31
# incompatible hint groups: 3
#     RM:   3
# end gene g30
###
# start gene g31
CI01000133	AUGUSTUS	gene	2100945	2113800	1	+	.	ID=g31
CI01000133	AUGUSTUS	transcript	2100945	2113800	.	+	.	ID=g31.t1;Parent=g31
CI01000133	AUGUSTUS	start_codon	2100945	2100947	.	+	0	Parent=g31.t1
CI01000133	AUGUSTUS	CDS	2100945	2101029	.	+	0	ID=g31.t1.cds;Parent=g31.t1
CI01000133	AUGUSTUS	CDS	2105923	2106684	.	+	2	ID=g31.t1.cds;Parent=g31.t1
CI01000133	AUGUSTUS	CDS	2113796	2113797	.	+	2	ID=g31.t1.cds;Parent=g31.t1
CI01000133	AUGUSTUS	stop_codon	2113798	2113800	.	+	0	Parent=g31.t1
CI01000133	AUGUSTUS	protein_match	2100945	2101028	10.6	+	0	ID=pp.g31.t1.fz_finz;Target=fz_finz 1 28;Target_start=0;
CI01000133	AUGUSTUS	protein_match	2101029	2101029	1	+	0	ID=pp.g31.t1.fz_linker;Target=fz_linker 1 1;Target_start=28;
CI01000133	AUGUSTUS	protein_match	2105923	2106077	1.93	+	2	ID=pp.g31.t1.fz_linker;Target=fz_linker 1 52;Target_start=28;
CI01000133	AUGUSTUS	protein_match	2106081	2106668	7.2	+	0	ID=pp.g31.t1.fz_znf;Target=fz_znf 1 196;Target_start=81;
CI01000133	AUGUSTUS	interblock_region	2106078	2106080	.	+	0	ID=pp.g31.t1.iBR2
CI01000133	AUGUSTUS	interblock_region	2106669	2106684	.	+	0	ID=pp.g31.t1.iBR3
CI01000133	AUGUSTUS	interblock_region	2113796	2113800	.	+	2	ID=pp.g31.t1.iBR3
# protein sequence = [MAFIKEESEDMKIEETFSVKQEDTEEQTEMMLLKGESQELNEMEKKHLNEKHHDFITGKKYFKCSQTEKTSLKRAQKT
# ATRSFFTCQQCGKSFNRIGNLQVHMRIHTGECPFTCQQCGKSFNEKGSLHVHMRIHTGEKPYTCQQCGKSFNRKGNLKTHMRVHTGEKPYTCPQCGKS
# FTLKKGLNSHMRNHTGESPYICKMCGKSFSQKANIKTHMRIHTGEKPYICVQCGKSFTRKGTLDSHMRSHTGESPYTCKLCGKNFTQKESLKSHMRIH
# TGEKPFTCG]
# sequence of block fz_finz       0 [MAFIKEESEDMKIEETFSVKQEDTEEQT] 28
# sequence of block fz_linker    28 [EMMLLKGESQELNEMEKKHLNEKHHDFITGKKYFKCSQTEKTSLKRAQKTAT] 80
# sequence of block fz_znf       81 [SFFTCQQCGKSFNRIGNLQVHMRIHTGECPFTCQQCGKSFNEKGSLHVHMRIHTGEKPYTCQQCGKSFNRKGNLKTHMRVHTGEKPYTCPQCGKSFTLKKGLNSHMRNHTGESPYICKMCGKSFSQKANIKTHMRIHTGEKPYICVQCGKSFTRKGTLDSHMRSHTGESPYTCKLCGKNFTQKESLKSHMRIHTGE] 277
# Evidence for and against this transcript:
# % of transcript supported by hints (any source): 0
# CDS exons: 0/3
# CDS introns: 0/2
# 5'UTR exons and introns: 0/0
# 3'UTR exons and introns: 0/0
# hint groups fully obeyed: 23
#     RM:  23
# incompatible hint groups: 2
#     RM:   2
# end gene g31
###
#
# ----- prediction on sequence number 12 (length = 30083, name = CI01000133:2125467-2155550) -----
#
# Predicted genes for sequence number 12 on both strands
# start gene g32
CI01000133	AUGUSTUS	gene	2130622	2134513	1	+	.	ID=g32
CI01000133	AUGUSTUS	transcript	2130622	2134513	.	+	.	ID=g32.t1;Parent=g32
CI01000133	AUGUSTUS	start_codon	2130622	2130624	.	+	0	Parent=g32.t1
CI01000133	AUGUSTUS	CDS	2130622	2130730	.	+	0	ID=g32.t1.cds;Parent=g32.t1
CI01000133	AUGUSTUS	CDS	2131755	2131965	.	+	2	ID=g32.t1.cds;Parent=g32.t1
CI01000133	AUGUSTUS	CDS	2132576	2132663	.	+	1	ID=g32.t1.cds;Parent=g32.t1
CI01000133	AUGUSTUS	CDS	2133174	2133410	.	+	0	ID=g32.t1.cds;Parent=g32.t1
CI01000133	AUGUSTUS	CDS	2133572	2133743	.	+	0	ID=g32.t1.cds;Parent=g32.t1
CI01000133	AUGUSTUS	CDS	2133841	2133920	.	+	2	ID=g32.t1.cds;Parent=g32.t1
CI01000133	AUGUSTUS	CDS	2134217	2134510	.	+	0	ID=g32.t1.cds;Parent=g32.t1
CI01000133	AUGUSTUS	stop_codon	2134511	2134513	.	+	0	Parent=g32.t1
# protein sequence = [MSVNCPSLSSFSTDELIQKIIEAGIQINEEEARKFRENDVDGETVDCGLTEAMVGYLFDGSFKKQLKFQQFVRQYKEN
# ETIVVLEPVPVEVAQSMAELQPHPSTDPRYPTNAEYIQVAKALIVKYPFLRDKEGNGCFKHYLFVVLTKETCVGEDSTSVEAHVNVLQSEYRKTHPDI
# STVKDRMARTFFWRRQEIMEGMSVEDVVKKYPYLRSPDGFFDEIDRIHPSPSSFCHRFREGFARVLPNVLKLATAKSPLAKQYTETRQDALAEDLPGI
# DLRAGLILLPSIFREKIEHYITMKEGDPATPFPTIQLMENDWKMAIIGRGHSVVKVDGMVVCQCTSLDEAFMTAFCMYFTFNITYPPHLKNTLTFLQR
# RIVNIVDEGDKPLPVTLLRMINLLY]
# Evidence for and against this transcript:
# % of transcript supported by hints (any source): 0
# CDS exons: 0/7
# CDS introns: 0/6
# 5'UTR exons and introns: 0/0
# 3'UTR exons and introns: 0/0
# hint groups fully obeyed: 8
#     RM:   8
# incompatible hint groups: 0
# end gene g32
###
# start gene g33
CI01000133	AUGUSTUS	gene	2140467	2145854	1	+	.	ID=g33
CI01000133	AUGUSTUS	transcript	2140467	2145854	.	+	.	ID=g33.t1;Parent=g33
CI01000133	AUGUSTUS	start_codon	2140467	2140469	.	+	0	Parent=g33.t1
CI01000133	AUGUSTUS	CDS	2140467	2140551	.	+	0	ID=g33.t1.cds;Parent=g33.t1
CI01000133	AUGUSTUS	CDS	2143983	2144040	.	+	2	ID=g33.t1.cds;Parent=g33.t1
CI01000133	AUGUSTUS	CDS	2144359	2145413	.	+	1	ID=g33.t1.cds;Parent=g33.t1
CI01000133	AUGUSTUS	CDS	2145751	2145851	.	+	2	ID=g33.t1.cds;Parent=g33.t1
CI01000133	AUGUSTUS	stop_codon	2145852	2145854	.	+	0	Parent=g33.t1
CI01000133	AUGUSTUS	protein_match	2140467	2140550	6.33	+	0	ID=pp.g33.t1.fz_finz;Target=fz_finz 1 28;Target_start=0;
CI01000133	AUGUSTUS	protein_match	2140551	2140551	1	+	0	ID=pp.g33.t1.fz_linker;Target=fz_linker 1 1;Target_start=28;
CI01000133	AUGUSTUS	protein_match	2143983	2144040	3.38	+	1	ID=pp.g33.t1.fz_linker;Target=fz_linker 1 20;Target_start=27;
CI01000133	AUGUSTUS	protein_match	2144359	2144455	1.07	+	1	ID=pp.g33.t1.fz_linker;Target=fz_linker 20 52;Target_start=28;
CI01000133	AUGUSTUS	protein_match	2144720	2145307	6.16	+	0	ID=pp.g33.t1.fz_znf;Target=fz_znf 1 196;Target_start=168;
CI01000133	AUGUSTUS	interblock_region	2144456	2144719	.	+	0	ID=pp.g33.t1.iBR2
CI01000133	AUGUSTUS	interblock_region	2145308	2145413	.	+	0	ID=pp.g33.t1.iBR3
CI01000133	AUGUSTUS	interblock_region	2145751	2145854	.	+	2	ID=pp.g33.t1.iBR3
# protein sequence = [MAFIKEEIEDVNIQEVFSMKQEDTEEQTDLMPLKEESEVLNENKEKDQHMRIHTGEKPYTCKLCGKSFSAKVNLTYHI
# SSHTGVKPFTCDQCGKRFRRKNNLETHMKVHSREDCFICHECGRSFPDIKCLNKHVIIHSGAKLFKCQQCEKRFRFKVGLKVHMRIHTGEKPYTCPHC
# GKSFRFKESLKTHIRLHTGEKPYTCDQCGKSLKYKATFNSHMRSHTGENPYTCKLCGNSFSQKGILKTHMRIHTGEKPFKCVQCGKSFTRKESLNYHL
# RIHSKENCFKCHQCGKSFPDRKNLKRHVIIHTGEQPFACKHCGKRCRFKGNLKSHMRIHTGEKPVICPQCGKSFTFKGNLEVHMRVHTGEKPFTCLQC
# KKSFTYQKDLKRHSQIHSGKKLQCSEYTSNIEQLWKTDSNFNCLEGTLMYLIQFNTLESKY]
# sequence of block fz_finz       0 [MAFIKEEIEDVNIQEVFSMKQEDTEEQT] 28
# sequence of block fz_linker    28 [DLMPLKEESEVLNENKEKDQHMRIHTGEKPYTCKLCGKSFSAKVNLTYHISS] 80
# sequence of block fz_znf      168 [KPYTCPHCGKSFRFKESLKTHIRLHTGEKPYTCDQCGKSLKYKATFNSHMRSHTGENPYTCKLCGNSFSQKGILKTHMRIHTGEKPFKCVQCGKSFTRKESLNYHLRIHSKENCFKCHQCGKSFPDRKNLKRHVIIHTGEQPFACKHCGKRCRFKGNLKSHMRIHTGEKPVICPQCGKSFTFKGNLEVHMRVHTGE] 364
# Evidence for and against this transcript:
# % of transcript supported by hints (any source): 0
# CDS exons: 0/4
# CDS introns: 0/3
# 5'UTR exons and introns: 0/0
# 3'UTR exons and introns: 0/0
# hint groups fully obeyed: 7
#     RM:   7
# incompatible hint groups: 2
#     RM:   2
# end gene g33
###
#
# ----- prediction on sequence number 13 (length = 30083, name = CI01000138:400538-430621) -----
#
# Predicted genes for sequence number 13 on both strands
# start gene g34
CI01000138	AUGUSTUS	gene	405642	413156	1	-	.	ID=g34
CI01000138	AUGUSTUS	transcript	405642	413156	.	-	.	ID=g34.t1;Parent=g34
CI01000138	AUGUSTUS	stop_codon	405642	405644	.	-	0	Parent=g34.t1
CI01000138	AUGUSTUS	CDS	405645	406462	.	-	2	ID=g34.t1.cds;Parent=g34.t1
CI01000138	AUGUSTUS	CDS	406690	406753	.	-	0	ID=g34.t1.cds;Parent=g34.t1
CI01000138	AUGUSTUS	CDS	409495	409511	.	-	2	ID=g34.t1.cds;Parent=g34.t1
CI01000138	AUGUSTUS	CDS	413147	413156	.	-	0	ID=g34.t1.cds;Parent=g34.t1
CI01000138	AUGUSTUS	start_codon	413154	413156	.	-	0	Parent=g34.t1
CI01000138	AUGUSTUS	protein_match	405720	406307	7.02	-	0	ID=pp.g34.t1.fz_znf;Target=fz_znf 1 196;Target_start=82;
CI01000138	AUGUSTUS	protein_match	406314	406462	1.12	-	2	ID=pp.g34.t1.fz_linker;Target=fz_linker 3 52;Target_start=28;
CI01000138	AUGUSTUS	protein_match	406690	406696	5.41	-	0	ID=pp.g34.t1.fz_linker;Target=fz_linker 1 3;Target_start=28;
CI01000138	AUGUSTUS	protein_match	406697	406753	1.56	-	0	ID=pp.g34.t1.fz_finz;Target=fz_finz 10 28;Target_start=0;
CI01000138	AUGUSTUS	protein_match	409495	409511	2.4	-	2	ID=pp.g34.t1.fz_finz;Target=fz_finz 4 9;Target_start=0;
CI01000138	AUGUSTUS	protein_match	413147	413156	1.69	-	0	ID=pp.g34.t1.fz_finz;Target=fz_finz 1 4;Target_start=0;
CI01000138	AUGUSTUS	interblock_region	405642	405719	.	-	0	ID=pp.g34.t1.iBR3
CI01000138	AUGUSTUS	interblock_region	406308	406313	.	-	0	ID=pp.g34.t1.iBR2
# protein sequence = [MHTKKEQNVMEFKEEPCRIKDEDTEELIGWYGNAIISQTEKNFTLKCTQKTGIKDFFTCSECGKSYMHKKNLNVHMRI
# HTGERPFTCAQCEKSFIHKGHLNVHMRIHSGEKLFTCTRCEKRFFHKRSLNVHMRVHTGEKPFTCSQCGKSFIYKESLNLHMRIHNGEKPFTCSQCGK
# CFNNKGNLNVHIRIHTGEKPFTCSQCGKSFIHKESLNFHLRSHTGERPYTCSQCGKSFIQKGHFNEHMRIHTGEKTFICTQCGKSFNHKGNFNEHMRI
# HTGERPFTCNQCGKSFKFKSVLNNHLRSH]
# sequence of block fz_znf       82 [RPFTCAQCEKSFIHKGHLNVHMRIHSGEKLFTCTRCEKRFFHKRSLNVHMRVHTGEKPFTCSQCGKSFIYKESLNLHMRIHNGEKPFTCSQCGKCFNNKGNLNVHIRIHTGEKPFTCSQCGKSFIHKESLNFHLRSHTGERPYTCSQCGKSFIQKGHFNEHMRIHTGEKTFICTQCGKSFNHKGNFNEHMRIHTGE] 278
# sequence of block fz_linker    28 [GWYGNAIISQTEKNFTLKCTQKTGIKDFFTCSECGKSYMHKKNLNVHMRIHT] 80
# sequence of block fz_finz       0 [MHTKKEQNVMEFKEEPCRIKDEDTEELI] 28
# Evidence for and against this transcript:
# % of transcript supported by hints (any source): 0
# CDS exons: 0/4
# CDS introns: 0/3
# 5'UTR exons and introns: 0/0
# 3'UTR exons and introns: 0/0
# hint groups fully obeyed: 13
#     RM:  13
# incompatible hint groups: 2
#     RM:   2
# end gene g34
###
# start gene g35
CI01000138	AUGUSTUS	gene	413969	415621	1	-	.	ID=g35
CI01000138	AUGUSTUS	transcript	413969	415621	.	-	.	ID=g35.t1;Parent=g35
CI01000138	AUGUSTUS	stop_codon	413969	413971	.	-	0	Parent=g35.t1
CI01000138	AUGUSTUS	CDS	413972	414744	.	-	2	ID=g35.t1.cds;Parent=g35.t1
CI01000138	AUGUSTUS	CDS	415537	415621	.	-	0	ID=g35.t1.cds;Parent=g35.t1
CI01000138	AUGUSTUS	start_codon	415619	415621	.	-	0	Parent=g35.t1
CI01000138	AUGUSTUS	protein_match	413996	414583	3.69	-	0	ID=pp.g35.t1.fz_znf;Target=fz_znf 1 196;Target_start=82;
CI01000138	AUGUSTUS	protein_match	414590	414744	1.19	-	2	ID=pp.g35.t1.fz_linker;Target=fz_linker 1 52;Target_start=28;
CI01000138	AUGUSTUS	protein_match	415537	415537	1	-	0	ID=pp.g35.t1.fz_linker;Target=fz_linker 1 1;Target_start=28;
CI01000138	AUGUSTUS	protein_match	415538	415621	4	-	0	ID=pp.g35.t1.fz_finz;Target=fz_finz 1 28;Target_start=0;
CI01000138	AUGUSTUS	interblock_region	413969	413995	.	-	0	ID=pp.g35.t1.iBR3
CI01000138	AUGUSTUS	interblock_region	414584	414589	.	-	0	ID=pp.g35.t1.iBR2
# protein sequence = [MEFIKEENENMSDSEPFRIKKEESEEQTYLMEQNELEEKHHQHHFTTGDKSGGKNYFICPQCGKSFPHKGDLNKHIRI
# HTGERPFTCIQCGKSFTQKANLNRHLRVHSGERPFTCSQCGRSFTSTNILKNHLRRHTGVSSFSCDQCDKKFILAKLLKRHLKMHANQKPHLCSFCGK
# SFSQLEYFKEHQKMHIGGRPHKCSECGNSFNTANSLRRHQRIHTGEKPYTCSHCGKGFIQSGHLRAHERLHTGEKPYQCASCERSFTHSSKLLTHLRK
# RCPKLSLSKVHA]
# sequence of block fz_znf       82 [RPFTCIQCGKSFTQKANLNRHLRVHSGERPFTCSQCGRSFTSTNILKNHLRRHTGVSSFSCDQCDKKFILAKLLKRHLKMHANQKPHLCSFCGKSFSQLEYFKEHQKMHIGGRPHKCSECGNSFNTANSLRRHQRIHTGEKPYTCSHCGKGFIQSGHLRAHERLHTGEKPYQCASCERSFTHSSKLLTHLRKRCPK] 278
# sequence of block fz_linker    28 [YLMEQNELEEKHHQHHFTTGDKSGGKNYFICPQCGKSFPHKGDLNKHIRIHT] 80
# sequence of block fz_finz       0 [MEFIKEENENMSDSEPFRIKKEESEEQT] 28
# Evidence for and against this transcript:
# % of transcript supported by hints (any source): 0
# CDS exons: 0/2
# CDS introns: 0/1
# 5'UTR exons and introns: 0/0
# 3'UTR exons and introns: 0/0
# hint groups fully obeyed: 5
#     RM:   5
# incompatible hint groups: 2
#     RM:   2
# end gene g35
###
# start gene g36
CI01000138	AUGUSTUS	gene	416878	430009	1	-	.	ID=g36
CI01000138	AUGUSTUS	transcript	416878	430009	.	-	.	ID=g36.t1;Parent=g36
CI01000138	AUGUSTUS	stop_codon	416878	416880	.	-	0	Parent=g36.t1
CI01000138	AUGUSTUS	CDS	416881	417611	.	-	2	ID=g36.t1.cds;Parent=g36.t1
CI01000138	AUGUSTUS	CDS	417700	417731	.	-	1	ID=g36.t1.cds;Parent=g36.t1
CI01000138	AUGUSTUS	CDS	417792	417810	.	-	2	ID=g36.t1.cds;Parent=g36.t1
CI01000138	AUGUSTUS	CDS	417989	418057	.	-	2	ID=g36.t1.cds;Parent=g36.t1
CI01000138	AUGUSTUS	CDS	429994	430009	.	-	0	ID=g36.t1.cds;Parent=g36.t1
CI01000138	AUGUSTUS	start_codon	430007	430009	.	-	0	Parent=g36.t1
CI01000138	AUGUSTUS	protein_match	416911	417498	4.07	-	0	ID=pp.g36.t1.fz_znf;Target=fz_znf 1 196;Target_start=83;
CI01000138	AUGUSTUS	protein_match	417508	417611	1.05	-	2	ID=pp.g36.t1.fz_linker;Target=fz_linker 18 52;Target_start=28;
CI01000138	AUGUSTUS	protein_match	417700	417731	0.858	-	1	ID=pp.g36.t1.fz_linker;Target=fz_linker 7 18;Target_start=28;
CI01000138	AUGUSTUS	protein_match	417792	417810	0.797	-	2	ID=pp.g36.t1.fz_linker;Target=fz_linker 1 7;Target_start=28;
CI01000138	AUGUSTUS	protein_match	417989	417989	1	-	0	ID=pp.g36.t1.fz_linker;Target=fz_linker 1 1;Target_start=28;
CI01000138	AUGUSTUS	protein_match	417990	418057	2.51	-	2	ID=pp.g36.t1.fz_finz;Target=fz_finz 6 28;Target_start=0;
CI01000138	AUGUSTUS	protein_match	429994	430009	2.03	-	0	ID=pp.g36.t1.fz_finz;Target=fz_finz 1 6;Target_start=0;
CI01000138	AUGUSTUS	interblock_region	416878	416910	.	-	0	ID=pp.g36.t1.iBR3
CI01000138	AUGUSTUS	interblock_region	417499	417507	.	-	0	ID=pp.g36.t1.iBR2
# protein sequence = [MKLSKEENESMSDSEVCRMKKDDPEQQTDIGLISISQCISFHHLGYLLEVIELEVSPNHFLTGEKSSSRPQTESNFSQ
# RTRAKTSFLCPHCGKRFTRKGDFIRHERIHTGEKPFTCPQCGKSFTLADGLKKHLRSHSGVRSFKCDQCGKTFILPSHLKRHMIIHADLKPYSCSLCG
# KSFSQLDCLKKHQKTHSGARPHMCFECGNAFHSADTLKRHRRIHTGEKPYKCSDCGKSFTQSGHLKQHERVHTGEKPYYCSLCGRSFSTSRNLPAHMK
# KHCPDTYQIKEDDEN]
# sequence of block fz_znf       83 [TSFLCPHCGKRFTRKGDFIRHERIHTGEKPFTCPQCGKSFTLADGLKKHLRSHSGVRSFKCDQCGKTFILPSHLKRHMIIHADLKPYSCSLCGKSFSQLDCLKKHQKTHSGARPHMCFECGNAFHSADTLKRHRRIHTGEKPYKCSDCGKSFTQSGHLKQHERVHTGEKPYYCSLCGRSFSTSRNLPAHMKKHCPD] 279
# sequence of block fz_linker    28 [DIGLISISQCISFHHLGYLLEVIELEVSPNHFLTGEKSSSRPQTESNFSQRT] 80
# sequence of block fz_finz       0 [MKLSKEENESMSDSEVCRMKKDDPEQQT] 28
# Evidence for and against this transcript:
# % of transcript supported by hints (any source): 0
# CDS exons: 0/5
# CDS introns: 0/4
# 5'UTR exons and introns: 0/0
# 3'UTR exons and introns: 0/0
# hint groups fully obeyed: 21
#     RM:  21
# incompatible hint groups: 3
#     RM:   3
# end gene g36
###
#
# ----- prediction on sequence number 14 (length = 38738, name = CI01000140:1284734-1323472) -----
#
# Predicted genes for sequence number 14 on both strands
# start gene g37
CI01000140	AUGUSTUS	gene	1295596	1299817	1	-	.	ID=g37
CI01000140	AUGUSTUS	transcript	1295596	1299817	.	-	.	ID=g37.t1;Parent=g37
CI01000140	AUGUSTUS	stop_codon	1295596	1295598	.	-	0	Parent=g37.t1
CI01000140	AUGUSTUS	CDS	1295599	1296484	.	-	1	ID=g37.t1.cds;Parent=g37.t1
CI01000140	AUGUSTUS	CDS	1297148	1297241	.	-	2	ID=g37.t1.cds;Parent=g37.t1
CI01000140	AUGUSTUS	CDS	1299733	1299817	.	-	0	ID=g37.t1.cds;Parent=g37.t1
CI01000140	AUGUSTUS	start_codon	1299815	1299817	.	-	0	Parent=g37.t1
CI01000140	AUGUSTUS	protein_match	1295761	1296348	7	-	0	ID=pp.g37.t1.fz_znf;Target=fz_znf 1 196;Target_start=105;
CI01000140	AUGUSTUS	protein_match	1296424	1296484	1.31	-	1	ID=pp.g37.t1.fz_linker;Target=fz_linker 32 52;Target_start=28;
CI01000140	AUGUSTUS	protein_match	1297148	1297241	3.13	-	2	ID=pp.g37.t1.fz_linker;Target=fz_linker 1 32;Target_start=28;
CI01000140	AUGUSTUS	protein_match	1299733	1299733	1	-	0	ID=pp.g37.t1.fz_linker;Target=fz_linker 1 1;Target_start=28;
CI01000140	AUGUSTUS	protein_match	1299734	1299817	8.89	-	0	ID=pp.g37.t1.fz_finz;Target=fz_finz 1 28;Target_start=0;
CI01000140	AUGUSTUS	interblock_region	1295596	1295760	.	-	0	ID=pp.g37.t1.iBR3
CI01000140	AUGUSTUS	interblock_region	1296349	1296423	.	-	0	ID=pp.g37.t1.iBR2
# protein sequence = [MAIIKEEIEDVKIEETFRVKHEETEEQTDLMALKEESQELNEMEEKDQYENHHDLITEENFTKNGSLKSHMRIHTGEK
# PYTCQQCGKSFTQKGHLMSHMRIHTGEKPFTCQQCGMSFTQKEYLKGHMKIHTGEKPFTCDQCGNSFNRKASLKSHMRIHTGEQPFTCPQCGKSFTHK
# PTFNNHVKIHTGEKPFTCKLCGKSFNRKVNLHNHVRTHTGEQPFTCPQCGKSFTYKTTFNAHMRIHTGEQPYTCSQCGKSFRQRTTFNAHMRVHTGEK
# PYTCPQCGKSFTEKGNLKKHMNIHTREKPFTCQQCGKSFTTEINLRNHMISHTRENPFTCDQCGKSFTRKGTLNSHMKIHN]
# sequence of block fz_znf      105 [KPFTCQQCGMSFTQKEYLKGHMKIHTGEKPFTCDQCGNSFNRKASLKSHMRIHTGEQPFTCPQCGKSFTHKPTFNNHVKIHTGEKPFTCKLCGKSFNRKVNLHNHVRTHTGEQPFTCPQCGKSFTYKTTFNAHMRIHTGEQPYTCSQCGKSFRQRTTFNAHMRVHTGEKPYTCPQCGKSFTEKGNLKKHMNIHTRE] 301
# sequence of block fz_linker    28 [DLMALKEESQELNEMEEKDQYENHHDLITEENFTKNGSLKSHMRIHTGEKPY] 80
# sequence of block fz_finz       0 [MAIIKEEIEDVKIEETFRVKHEETEEQT] 28
# Evidence for and against this transcript:
# % of transcript supported by hints (any source): 0
# CDS exons: 0/3
# CDS introns: 0/2
# 5'UTR exons and introns: 0/0
# 3'UTR exons and introns: 0/0
# hint groups fully obeyed: 4
#     RM:   4
# incompatible hint groups: 3
#     RM:   3
# end gene g37
###
# start gene g38
CI01000140	AUGUSTUS	gene	1304001	1308472	1	-	.	ID=g38
CI01000140	AUGUSTUS	transcript	1304001	1308472	.	-	.	ID=g38.t1;Parent=g38
CI01000140	AUGUSTUS	stop_codon	1304001	1304003	.	-	0	Parent=g38.t1
CI01000140	AUGUSTUS	CDS	1304004	1304821	.	-	2	ID=g38.t1.cds;Parent=g38.t1
CI01000140	AUGUSTUS	CDS	1305267	1305274	.	-	1	ID=g38.t1.cds;Parent=g38.t1
CI01000140	AUGUSTUS	CDS	1308396	1308472	.	-	0	ID=g38.t1.cds;Parent=g38.t1
CI01000140	AUGUSTUS	start_codon	1308470	1308472	.	-	0	Parent=g38.t1
CI01000140	AUGUSTUS	protein_match	1304004	1304591	6.03	-	0	ID=pp.g38.t1.fz_znf;Target=fz_znf 1 196;Target_start=105;
CI01000140	AUGUSTUS	protein_match	1304667	1304821	2.07	-	2	ID=pp.g38.t1.fz_linker;Target=fz_linker 1 52;Target_start=28;
CI01000140	AUGUSTUS	protein_match	1305267	1305267	1	-	0	ID=pp.g38.t1.fz_linker;Target=fz_linker 1 1;Target_start=28;
CI01000140	AUGUSTUS	protein_match	1305268	1305274	0.52	-	1	ID=pp.g38.t1.fz_finz;Target=fz_finz 26 28;Target_start=0;
CI01000140	AUGUSTUS	protein_match	1308396	1308472	3.26	-	0	ID=pp.g38.t1.fz_finz;Target=fz_finz 1 26;Target_start=0;
CI01000140	AUGUSTUS	interblock_region	1304001	1304003	.	-	0	ID=pp.g38.t1.iBR3
CI01000140	AUGUSTUS	interblock_region	1304592	1304666	.	-	0	ID=pp.g38.t1.iBR2
# protein sequence = [MAFIKEESEDVKIEVKHEETEEQTGXELNLMALKEESQELNEMKERDRYEKHHDLITGEKSFSCSQTENMSQKRAKGQ
# YFTCQQCGKSFNRKGYLNVHMRIHTGEKPYTCPQCGKSFHEKAFLNRHIRIHTGEKPFTCQPCGKSFTEKGNLTKHMRIHTGERPYTCLQCGKSYIHK
# AQLKKHMNIHIRGKPFTCGQCGKRFTHKGHFKKHMNTHTGQQPLICQQCGKCFTHKGNLTKHMRVHSGEKPFTCPQCGKSFTEKGNLTKHMRIHTGEK
# PFSCDQCGKCFRCEVNLNSHMKIYIEM]
# sequence of block fz_znf      105 [KPYTCPQCGKSFHEKAFLNRHIRIHTGEKPFTCQPCGKSFTEKGNLTKHMRIHTGERPYTCLQCGKSYIHKAQLKKHMNIHIRGKPFTCGQCGKRFTHKGHFKKHMNTHTGQQPLICQQCGKCFTHKGNLTKHMRVHSGEKPFTCPQCGKSFTEKGNLTKHMRIHTGEKPFSCDQCGKCFRCEVNLNSHMKIYIEM] 301
# sequence of block fz_linker    28 [NLMALKEESQELNEMKERDRYEKHHDLITGEKSFSCSQTENMSQKRAKGQYF] 80
# sequence of block fz_finz       0 [MAFIKEESEDVKIEVKHEETEEQTGXEL] 28
# Evidence for and against this transcript:
# % of transcript supported by hints (any source): 0
# CDS exons: 0/3
# CDS introns: 0/2
# 5'UTR exons and introns: 0/0
# 3'UTR exons and introns: 0/0
# hint groups fully obeyed: 8
#     RM:   8
# incompatible hint groups: 3
#     RM:   3
# end gene g38
###
#
# ----- prediction on sequence number 15 (length = 51937, name = CI01000140:1345751-1397688) -----
#
# Predicted genes for sequence number 15 on both strands
# start gene g39
CI01000140	AUGUSTUS	gene	1353477	1360834	1	-	.	ID=g39
CI01000140	AUGUSTUS	transcript	1353477	1360834	.	-	.	ID=g39.t1;Parent=g39
CI01000140	AUGUSTUS	stop_codon	1353477	1353479	.	-	0	Parent=g39.t1
CI01000140	AUGUSTUS	CDS	1353480	1354515	.	-	1	ID=g39.t1.cds;Parent=g39.t1
CI01000140	AUGUSTUS	CDS	1354717	1354774	.	-	2	ID=g39.t1.cds;Parent=g39.t1
CI01000140	AUGUSTUS	CDS	1360750	1360834	.	-	0	ID=g39.t1.cds;Parent=g39.t1
CI01000140	AUGUSTUS	start_codon	1360832	1360834	.	-	0	Parent=g39.t1
CI01000140	AUGUSTUS	protein_match	1353810	1354397	6.85	-	0	ID=pp.g39.t1.fz_znf;Target=fz_znf 1 196;Target_start=87;
CI01000140	AUGUSTUS	protein_match	1354419	1354515	1.45	-	1	ID=pp.g39.t1.fz_linker;Target=fz_linker 20 52;Target_start=28;
CI01000140	AUGUSTUS	protein_match	1354717	1354774	3.14	-	2	ID=pp.g39.t1.fz_linker;Target=fz_linker 1 20;Target_start=28;
CI01000140	AUGUSTUS	protein_match	1360750	1360750	1	-	0	ID=pp.g39.t1.fz_linker;Target=fz_linker 1 1;Target_start=28;
CI01000140	AUGUSTUS	protein_match	1360751	1360834	7.99	-	0	ID=pp.g39.t1.fz_finz;Target=fz_finz 1 28;Target_start=0;
CI01000140	AUGUSTUS	interblock_region	1353477	1353809	.	-	0	ID=pp.g39.t1.iBR3
CI01000140	AUGUSTUS	interblock_region	1354398	1354418	.	-	0	ID=pp.g39.t1.iBR2
# protein sequence = [MAFIKEESEDIKIEETFRVKLEETEEHTDLMALKVENEELNEIEEKDRLKRHVKIHTGEKPFTCQQCGKSFKDKGHLK
# GHMRIHTGEKPYTCQQCGKSFTANGHLTVHMRIHTGEKPFTCKQCGKSFAEKGHLRSHMSIHSGEKPFTCKLCGKNFTDKGNLQVHMRIHTGEKAFTC
# DQCGKSFTQKIHLNGHMRIHTGEKPFTCKLCGKSFTDIGNLKVHMRIHTGEKAFTCQQCGKSFTQKGHLKGHMRIHSGEKLFTCQPCGKSFTDKGILK
# VHMRIHTREKPFTCQECGRNFTQKGHLKGHMRIHTGEKLFSCQQCGKSFTRKGNLKVHVKIHSGEKPYTCKLCGKSFTTEINLGYHMNIHTGEKPFTC
# GQCGKSFKHKVSLSCHLRIHS]
# sequence of block fz_znf       87 [KPYTCQQCGKSFTANGHLTVHMRIHTGEKPFTCKQCGKSFAEKGHLRSHMSIHSGEKPFTCKLCGKNFTDKGNLQVHMRIHTGEKAFTCDQCGKSFTQKIHLNGHMRIHTGEKPFTCKLCGKSFTDIGNLKVHMRIHTGEKAFTCQQCGKSFTQKGHLKGHMRIHSGEKLFTCQPCGKSFTDKGILKVHMRIHTRE] 283
# sequence of block fz_linker    28 [DLMALKVENEELNEIEEKDRLKRHVKIHTGEKPFTCQQCGKSFKDKGHLKGH] 80
# sequence of block fz_finz       0 [MAFIKEESEDIKIEETFRVKLEETEEHT] 28
# Evidence for and against this transcript:
# % of transcript supported by hints (any source): 0
# CDS exons: 0/3
# CDS introns: 0/2
# 5'UTR exons and introns: 0/0
# 3'UTR exons and introns: 0/0
# hint groups fully obeyed: 9
#     RM:   9
# incompatible hint groups: 3
#     RM:   3
# end gene g39
###
# start gene g40
CI01000140	AUGUSTUS	gene	1366995	1368719	1	-	.	ID=g40
CI01000140	AUGUSTUS	transcript	1366995	1368719	.	-	.	ID=g40.t1;Parent=g40
CI01000140	AUGUSTUS	stop_codon	1366995	1366997	.	-	0	Parent=g40.t1
CI01000140	AUGUSTUS	CDS	1366998	1368719	.	-	0	ID=g40.t1.cds;Parent=g40.t1
CI01000140	AUGUSTUS	start_codon	1368717	1368719	.	-	0	Parent=g40.t1
# protein sequence = [MKNIGKDHSDGKGSSVAHVIKNKWSRKIADGSNENLPMFKLNLSETWKNRDEFCRRSTFGKNVTKQNKTIMMIGATGA
# GKTTLINSMINYILGVEWEDDFRFVLIDEGKEKSQAESQTSEITAYQINYMDGFQVPYSLTIVDTPGFGDTRGISHDQKITKKIQEFFSAPGGIDCID
# AVCFVVQASLARLTPTQKYIFDSILSIFGKDIAENILVLVTFADGKRSPVLEAIKVSGVSCATNESKEPLHFKFNNSAVFATNNQSAEDEMSDFDQMF
# WMMGVSSMNKFFTSLNMMETKSLTLTREVLKERQQLEVLVEGLQPQINAGLSKLDEIRKTRAALEQHKAEMDANKDFEYEVEVTVPKQIKNTTDYYLS
# NCQKCHYTCHDTCQISNDRQRYNCVAMKDRKCTVCPGKCAWDVHFNQKYKWTYVPEKKKETYQKLKKRFEDAHGKVMSKEKIFEELEKQLEKVHNTVK
# GLIAESQKSLERLQEIALKPNPLSTPDYIDLMIKSEEQEAKPGFKDRIQSLMDVRKKAEIISKVSTGEVLPEDWKQYKPETRKTESCETTFLVMVEKK
# VSTTSE]
# Evidence for and against this transcript:
# % of transcript supported by hints (any source): 0
# CDS exons: 0/1
# CDS introns: 0/0
# 5'UTR exons and introns: 0/0
# 3'UTR exons and introns: 0/0
# hint groups fully obeyed: 0
# incompatible hint groups: 0
# end gene g40
###
# start gene g41
CI01000140	AUGUSTUS	gene	1396774	1397292	1	-	.	ID=g41
CI01000140	AUGUSTUS	transcript	1396774	1397292	.	-	.	ID=g41.t1;Parent=g41
CI01000140	AUGUSTUS	stop_codon	1396774	1396776	.	-	0	Parent=g41.t1
CI01000140	AUGUSTUS	CDS	1396777	1397292	.	-	0	ID=g41.t1.cds;Parent=g41.t1
CI01000140	AUGUSTUS	start_codon	1397290	1397292	.	-	0	Parent=g41.t1
# protein sequence = [MSKIIVFSKEAFEGRTAEFKNDVRNLEEKGFNDVIFSIKVIGAPWVAYYDKNFAGKQMVFEEGEYATLDDKGQFSSLK
# MVTDDLDNPEIQLFEHPNYQGRSVTLRKETNLHDIAFSDVVSSHKVKGGVWVLYEHINRKGSQLISFPGDEVPSYFPLSFNNVASHVRPLLPKP]
# Evidence for and against this transcript:
# % of transcript supported by hints (any source): 0
# CDS exons: 0/1
# CDS introns: 0/0
# 5'UTR exons and introns: 0/0
# 3'UTR exons and introns: 0/0
# hint groups fully obeyed: 0
# incompatible hint groups: 0
# end gene g41
###
#
# ----- prediction on sequence number 16 (length = 58306, name = CI01000140:1399758-1458064) -----
#
# Predicted genes for sequence number 16 on both strands
# start gene g42
CI01000140	AUGUSTUS	gene	1413337	1417391	1	-	.	ID=g42
CI01000140	AUGUSTUS	transcript	1413337	1417391	.	-	.	ID=g42.t1;Parent=g42
CI01000140	AUGUSTUS	stop_codon	1413337	1413339	.	-	0	Parent=g42.t1
CI01000140	AUGUSTUS	CDS	1413340	1413925	.	-	1	ID=g42.t1.cds;Parent=g42.t1
CI01000140	AUGUSTUS	CDS	1414090	1414172	.	-	0	ID=g42.t1.cds;Parent=g42.t1
CI01000140	AUGUSTUS	CDS	1414270	1414305	.	-	0	ID=g42.t1.cds;Parent=g42.t1
CI01000140	AUGUSTUS	CDS	1414567	1414594	.	-	1	ID=g42.t1.cds;Parent=g42.t1
CI01000140	AUGUSTUS	CDS	1414674	1414692	.	-	2	ID=g42.t1.cds;Parent=g42.t1
CI01000140	AUGUSTUS	CDS	1414757	1414825	.	-	2	ID=g42.t1.cds;Parent=g42.t1
CI01000140	AUGUSTUS	CDS	1416945	1416954	.	-	0	ID=g42.t1.cds;Parent=g42.t1
CI01000140	AUGUSTUS	CDS	1417386	1417391	.	-	0	ID=g42.t1.cds;Parent=g42.t1
CI01000140	AUGUSTUS	start_codon	1417389	1417391	.	-	0	Parent=g42.t1
CI01000140	AUGUSTUS	protein_match	1413346	1413925	4.18	-	1	ID=pp.g42.t1.fz_znf;Target=fz_znf 3 196;Target_start=81;
CI01000140	AUGUSTUS	protein_match	1414090	1414097	0.279	-	0	ID=pp.g42.t1.fz_znf;Target=fz_znf 1 3;Target_start=81;
CI01000140	AUGUSTUS	protein_match	1414101	1414172	1.05	-	0	ID=pp.g42.t1.fz_linker;Target=fz_linker 29 52;Target_start=28;
CI01000140	AUGUSTUS	protein_match	1414270	1414305	0.971	-	0	ID=pp.g42.t1.fz_linker;Target=fz_linker 17 28;Target_start=28;
CI01000140	AUGUSTUS	protein_match	1414567	1414594	0.954	-	1	ID=pp.g42.t1.fz_linker;Target=fz_linker 7 16;Target_start=28;
CI01000140	AUGUSTUS	protein_match	1414674	1414692	1.01	-	2	ID=pp.g42.t1.fz_linker;Target=fz_linker 1 7;Target_start=28;
CI01000140	AUGUSTUS	protein_match	1414757	1414757	1	-	0	ID=pp.g42.t1.fz_linker;Target=fz_linker 1 1;Target_start=28;
CI01000140	AUGUSTUS	protein_match	1414758	1414825	8.08	-	2	ID=pp.g42.t1.fz_finz;Target=fz_finz 6 28;Target_start=0;
CI01000140	AUGUSTUS	protein_match	1416945	1416954	1.57	-	0	ID=pp.g42.t1.fz_finz;Target=fz_finz 3 6;Target_start=0;
CI01000140	AUGUSTUS	protein_match	1417386	1417391	4.09	-	0	ID=pp.g42.t1.fz_finz;Target=fz_finz 1 2;Target_start=0;
CI01000140	AUGUSTUS	interblock_region	1413337	1413345	.	-	0	ID=pp.g42.t1.iBR3
CI01000140	AUGUSTUS	interblock_region	1414098	1414100	.	-	0	ID=pp.g42.t1.iBR2
# protein sequence = [MPLLKQESEDVKIEETFRVKHEETEERTEMNIFEERSDFHVGYLTASKTPAMKKMRMKLSLLQTLTKLKGMVYNDFTF
# LTLVSVYLHISYINSSIKRSETSFCVLHVVTSSFTCQQCGKSFTQKEHLKGHMRIHTGEKAFSCILCGKSFTDKGNLKVHMRIHTGEKAFTCQQCGKS
# FTQKEHLKGHLRIHTGEKAFSCQQCGKSFSQKGNLKVHMRIHNGEKPFTGKLCGKSFTTEINLGYHMNIHTGEKPFTCGQCGKSFKHKVTLNGHLRNH
# SRSVE]
# sequence of block fz_znf       81 [VSVYLHISYINSSIKRSETSFCVLHVVTSSFTCQQCGKSFTQKEHLKGHMRIHTGEKAFSCILCGKSFTDKGNLKVHMRIHTGEKAFTCQQCGKSFTQKEHLKGHLRIHTGEKAFSCQQCGKSFSQKGNLKVHMRIHNGEKPFTGKLCGKSFTTEINLGYHMNIHTGEKPFTCGQCGKSFKHKVTLNGHLRNHSRS] 277
# sequence of block fz_linker    28 [EMNIFEERSDFHVGYLTASKTPAMKKMRMKLSLLQTLTKLKGMVYNDFTFLT] 80
# sequence of block fz_finz       0 [MPLLKQESEDVKIEETFRVKHEETEERT] 28
# Evidence for and against this transcript:
# % of transcript supported by hints (any source): 0
# CDS exons: 0/8
# CDS introns: 0/7
# 5'UTR exons and introns: 0/0
# 3'UTR exons and introns: 0/0
# hint groups fully obeyed: 5
#     RM:   5
# incompatible hint groups: 5
#     RM:   5
# end gene g42
###
# start gene g43
CI01000140	AUGUSTUS	gene	1417619	1422913	1	-	.	ID=g43
CI01000140	AUGUSTUS	transcript	1417619	1422913	.	-	.	ID=g43.t1;Parent=g43
CI01000140	AUGUSTUS	stop_codon	1417619	1417621	.	-	0	Parent=g43.t1
CI01000140	AUGUSTUS	CDS	1417622	1418583	.	-	2	ID=g43.t1.cds;Parent=g43.t1
CI01000140	AUGUSTUS	CDS	1421880	1421948	.	-	2	ID=g43.t1.cds;Parent=g43.t1
CI01000140	AUGUSTUS	CDS	1422898	1422913	.	-	0	ID=g43.t1.cds;Parent=g43.t1
CI01000140	AUGUSTUS	start_codon	1422911	1422913	.	-	0	Parent=g43.t1
CI01000140	AUGUSTUS	protein_match	1417700	1418287	7.11	-	0	ID=pp.g43.t1.fz_znf;Target=fz_znf 1 196;Target_start=127;
CI01000140	AUGUSTUS	protein_match	1418429	1418583	1.95	-	2	ID=pp.g43.t1.fz_linker;Target=fz_linker 1 52;Target_start=28;
CI01000140	AUGUSTUS	protein_match	1421880	1421880	1	-	0	ID=pp.g43.t1.fz_linker;Target=fz_linker 1 1;Target_start=28;
CI01000140	AUGUSTUS	protein_match	1421881	1421948	8.19	-	2	ID=pp.g43.t1.fz_finz;Target=fz_finz 6 28;Target_start=0;
CI01000140	AUGUSTUS	protein_match	1422898	1422913	1.74	-	0	ID=pp.g43.t1.fz_finz;Target=fz_finz 1 6;Target_start=0;
CI01000140	AUGUSTUS	interblock_region	1417619	1417699	.	-	0	ID=pp.g43.t1.iBR3
CI01000140	AUGUSTUS	interblock_region	1418288	1418428	.	-	0	ID=pp.g43.t1.iBR2
# protein sequence = [MVCEHEESEDMKIEEIFRVKHDETEEQTDLMALKVESQELNEMEEKDQYGKHHDFITEEKSFNCSQTENISSQNITQK
# TGKSLTEKRHLKVHMKIHSGAKSFRCNQCGKSFTLKRNLNKHKKIHSREKPFTCQQCGKSFTDKGHLKVHMRIHTGEKPYTCQECGKSFIKKANLEDH
# MKIHTGEKAFTCQQCERSFTHKGHLKGHMRIHTGEKPYTCQQCGKSFIKKANLEDHMRIHTGEKPLTCKLCGKSFTDKGNLKVHIRIHTGEKPYTCQQ
# CGKSFIRKEHLKVHMRVHTREKPFTCQQCGMSFTQKGHLKRHIISHTKEKPFTCGQCGKSFKHKETLNCHLRNHL]
# sequence of block fz_znf      127 [KPFTCQQCGKSFTDKGHLKVHMRIHTGEKPYTCQECGKSFIKKANLEDHMKIHTGEKAFTCQQCERSFTHKGHLKGHMRIHTGEKPYTCQQCGKSFIKKANLEDHMRIHTGEKPLTCKLCGKSFTDKGNLKVHIRIHTGEKPYTCQQCGKSFIRKEHLKVHMRVHTREKPFTCQQCGMSFTQKGHLKRHIISHTKE] 323
# sequence of block fz_linker    28 [DLMALKVESQELNEMEEKDQYGKHHDFITEEKSFNCSQTENISSQNITQKTG] 80
# sequence of block fz_finz       0 [MVCEHEESEDMKIEEIFRVKHDETEEQT] 28
# Evidence for and against this transcript:
# % of transcript supported by hints (any source): 0
# CDS exons: 0/3
# CDS introns: 0/2
# 5'UTR exons and introns: 0/0
# 3'UTR exons and introns: 0/0
# hint groups fully obeyed: 15
#     RM:  15
# incompatible hint groups: 4
#     RM:   4
# end gene g43
###
# start gene g44
CI01000140	AUGUSTUS	gene	1442894	1447751	1	+	.	ID=g44
CI01000140	AUGUSTUS	transcript	1442894	1447751	.	+	.	ID=g44.t1;Parent=g44
CI01000140	AUGUSTUS	start_codon	1442894	1442896	.	+	0	Parent=g44.t1
CI01000140	AUGUSTUS	CDS	1442894	1443128	.	+	0	ID=g44.t1.cds;Parent=g44.t1
CI01000140	AUGUSTUS	CDS	1446955	1447748	.	+	2	ID=g44.t1.cds;Parent=g44.t1
CI01000140	AUGUSTUS	stop_codon	1447749	1447751	.	+	0	Parent=g44.t1
CI01000140	AUGUSTUS	protein_match	1442894	1442977	6.55	+	0	ID=pp.g44.t1.fz_finz;Target=fz_finz 1 28;Target_start=0;
CI01000140	AUGUSTUS	protein_match	1442978	1443128	1.53	+	0	ID=pp.g44.t1.fz_linker;Target=fz_linker 1 51;Target_start=28;
CI01000140	AUGUSTUS	protein_match	1446955	1446959	1.56	+	2	ID=pp.g44.t1.fz_linker;Target=fz_linker 51 52;Target_start=28;
CI01000140	AUGUSTUS	protein_match	1447083	1447670	5.4	+	0	ID=pp.g44.t1.fz_znf;Target=fz_znf 1 196;Target_start=121;
CI01000140	AUGUSTUS	interblock_region	1446960	1447082	.	+	0	ID=pp.g44.t1.iBR2
CI01000140	AUGUSTUS	interblock_region	1447671	1447751	.	+	0	ID=pp.g44.t1.iBR3
# protein sequence = [MEFIKEESEDVKVEKTFIVKYEETEEQTKIAFIKEESEDMKIEETFRVKHEETEEQTKMQFIKEESEDMKIEETEEQT
# GTRNPKVHMRVHTGEKPFMCSQCGKRFTQKKNLNAHLRVHTGEKPFPCQQCGKSFSLKGNLKTHMRVHTEERPFICSQCGNCFKQKKNLVAHLTVHTG
# EKPYTCKLCWKSFSLNRLLKTHMRYHTGEQLFTCKVCGKSFSRKDTFKTHMTIHTGERPFVCDQCGKSFRYKENLTYHKRIHSGENCFKCQLCGRTFT
# NRSSREVHMRFHTGEKPFTCQECGKSFVSKGNLKTHMRVHTGEKPYKCLQCEMCFTYHTDLKRHLPTHS]
# sequence of block fz_finz       0 [MEFIKEESEDVKVEKTFIVKYEETEEQT] 28
# sequence of block fz_linker    28 [KIAFIKEESEDMKIEETFRVKHEETEEQTKMQFIKEESEDMKIEETEEQTGT] 80
# sequence of block fz_znf      121 [KPFPCQQCGKSFSLKGNLKTHMRVHTEERPFICSQCGNCFKQKKNLVAHLTVHTGEKPYTCKLCWKSFSLNRLLKTHMRYHTGEQLFTCKVCGKSFSRKDTFKTHMTIHTGERPFVCDQCGKSFRYKENLTYHKRIHSGENCFKCQLCGRTFTNRSSREVHMRFHTGEKPFTCQECGKSFVSKGNLKTHMRVHTGE] 317
# Evidence for and against this transcript:
# % of transcript supported by hints (any source): 0
# CDS exons: 0/2
# CDS introns: 0/1
# 5'UTR exons and introns: 0/0
# 3'UTR exons and introns: 0/0
# hint groups fully obeyed: 2
#     RM:   2
# incompatible hint groups: 2
#     RM:   2
# end gene g44
###
# start gene g45
CI01000140	AUGUSTUS	gene	1453560	1456714	1	-	.	ID=g45
CI01000140	AUGUSTUS	transcript	1453560	1456714	.	-	.	ID=g45.t1;Parent=g45
CI01000140	AUGUSTUS	stop_codon	1453560	1453562	.	-	0	Parent=g45.t1
CI01000140	AUGUSTUS	CDS	1453563	1453652	.	-	0	ID=g45.t1.cds;Parent=g45.t1
CI01000140	AUGUSTUS	CDS	1453811	1453891	.	-	0	ID=g45.t1.cds;Parent=g45.t1
CI01000140	AUGUSTUS	CDS	1454222	1454335	.	-	0	ID=g45.t1.cds;Parent=g45.t1
CI01000140	AUGUSTUS	CDS	1454678	1454821	.	-	0	ID=g45.t1.cds;Parent=g45.t1
CI01000140	AUGUSTUS	CDS	1456054	1456128	.	-	0	ID=g45.t1.cds;Parent=g45.t1
CI01000140	AUGUSTUS	CDS	1456215	1456325	.	-	0	ID=g45.t1.cds;Parent=g45.t1
CI01000140	AUGUSTUS	CDS	1456535	1456714	.	-	0	ID=g45.t1.cds;Parent=g45.t1
CI01000140	AUGUSTUS	start_codon	1456712	1456714	.	-	0	Parent=g45.t1
# protein sequence = [MSSTVIPTNSGTLVIQFQSSEQTAPAETGTNAPVTVHVPQAASLPQGLQAFLKGQPKALGTVQIMIGLLILLFGIVST
# VHAESIFVFIGIPYWGSLIYIITGSLSIAAENALHVKGPSSLCLVKGSLGMSIISTLTAGISIIILSLDVSIGVLNYYCYHHDCSHSDVKYMTLFRGI
# SGVSLVFTVLEFIISICLSAFACKANACCAPQVLNVHQVVIPQSYAFRPNHSLDLTKSEVPLVSSSSMHHHPAENPPQYSDCSAPKYES]
# Evidence for and against this transcript:
# % of transcript supported by hints (any source): 0
# CDS exons: 0/7
# CDS introns: 0/6
# 5'UTR exons and introns: 0/0
# 3'UTR exons and introns: 0/0
# hint groups fully obeyed: 3
#     RM:   3
# incompatible hint groups: 0
# end gene g45
###
#
# ----- prediction on sequence number 17 (length = 30083, name = CI01000140:1465409-1495492) -----
#
# Predicted genes for sequence number 17 on both strands
# start gene g46
CI01000140	AUGUSTUS	gene	1468309	1480492	1	-	.	ID=g46
CI01000140	AUGUSTUS	transcript	1468309	1480492	.	-	.	ID=g46.t1;Parent=g46
CI01000140	AUGUSTUS	stop_codon	1468309	1468311	.	-	0	Parent=g46.t1
CI01000140	AUGUSTUS	CDS	1468312	1470224	.	-	2	ID=g46.t1.cds;Parent=g46.t1
CI01000140	AUGUSTUS	CDS	1477023	1477865	.	-	2	ID=g46.t1.cds;Parent=g46.t1
CI01000140	AUGUSTUS	CDS	1480408	1480492	.	-	0	ID=g46.t1.cds;Parent=g46.t1
CI01000140	AUGUSTUS	start_codon	1480490	1480492	.	-	0	Parent=g46.t1
CI01000140	AUGUSTUS	protein_match	1477045	1477632	5.61	-	0	ID=pp.g46.t1.fz_znf;Target=fz_znf 1 196;Target_start=106;
CI01000140	AUGUSTUS	protein_match	1477711	1477865	1.56	-	2	ID=pp.g46.t1.fz_linker;Target=fz_linker 1 52;Target_start=28;
CI01000140	AUGUSTUS	protein_match	1480408	1480408	1	-	0	ID=pp.g46.t1.fz_linker;Target=fz_linker 1 1;Target_start=28;
CI01000140	AUGUSTUS	protein_match	1480409	1480492	8.99	-	0	ID=pp.g46.t1.fz_finz;Target=fz_finz 1 28;Target_start=0;
CI01000140	AUGUSTUS	interblock_region	1468309	1470224	.	-	2	ID=pp.g46.t1.iBR3
CI01000140	AUGUSTUS	interblock_region	1477023	1477044	.	-	0	ID=pp.g46.t1.iBR3
CI01000140	AUGUSTUS	interblock_region	1477633	1477710	.	-	0	ID=pp.g46.t1.iBR2
# protein sequence = [MAFIKEESEDVKIEETFRVKLEETEEQTDLMPLKEDSEVLEEKDQHEKHHDFTTGEKTFICSQTEESSSQKRAQTETI
# SYFTCQQCGKSFTKKGTLKAHLNIHTGEKPFTCQQCGKSFTTKGILKGHMTVHTGEKPYTCQQCGTGFTQKGSFNRHLRIHTGEKPYICQLCNKSFTT
# ELNLRYHINSHTGEKPFTCDQCGKSFRHKISLNKHMRTHSSEDCCICHQCGMSFTDRNHLKNHVKIHTREKPCMCHHCGKTFSNKTNREVHMRVHTGE
# KPFTCPQCGKSFRFKGNLQTHIRVHTGEKPYTCLELSLSLGKVLYKLNIDYYYQTHIRQDKTEAVLQTHTLETGDLKRVKDQHKTSMKNKYERLFEGI
# KVQETRTLLNRIYTQLYIIEGESEGVNEEHEVSLMEKTARTQHSQDTPIYCNDIFKASPETGCEEKHQIKTVLTKGIAGIGKTISVQKFILDWAEGKA
# NQDVDFMFVLPFRELNLIRDHQYSLHRLQLDFNPELQNLDSKIYEECKVVFIFDGLDESRITLMFLDAQKVSDVTETSSVGVLMSNLMKGELLSSAFI
# WITSRPAAANQIPSEYINRLTEIQGFSEPQKEEYFRKRISDKHQASRIISHIRRTRSLHIMCHIPIFCWISATVLQKLLKEDLSAEIPQTLTEMYIHF
# LLIQINMRNQKYEERDPEKLLQSNREVIVKLAEVAFNQLMKGNVMFYEEDLRESGKDVTDASVYSGICTEIFKEESVIHQRKVYSFIHLSIQEFLAAF
# YVFYHYVMKDVDTLQFIDVVHSLHKEAIDKALESENGQLDLFLRFLLGVSLESNQRLLQDLLTHTKNSLESIRRATQYIKEKIKDGHGLSTEQSINLF
# LCLLEIKDQTLSREIQVFVKSDKHSEKLSPAHCSTIAYMLQMSEEVLDELDVQTYNTSDEGRRRLIPTAQKFFSKWNCSFFCCTK]
# sequence of block fz_znf      106 [KPFTCQQCGKSFTTKGILKGHMTVHTGEKPYTCQQCGTGFTQKGSFNRHLRIHTGEKPYICQLCNKSFTTELNLRYHINSHTGEKPFTCDQCGKSFRHKISLNKHMRTHSSEDCCICHQCGMSFTDRNHLKNHVKIHTREKPCMCHHCGKTFSNKTNREVHMRVHTGEKPFTCPQCGKSFRFKGNLQTHIRVHTGE] 302
# sequence of block fz_linker    28 [DLMPLKEDSEVLEEKDQHEKHHDFTTGEKTFICSQTEESSSQKRAQTETISY] 80
# sequence of block fz_finz       0 [MAFIKEESEDVKIEETFRVKLEETEEQT] 28
# Evidence for and against this transcript:
# % of transcript supported by hints (any source): 0
# CDS exons: 0/3
# CDS introns: 0/2
# 5'UTR exons and introns: 0/0
# 3'UTR exons and introns: 0/0
# hint groups fully obeyed: 24
#     RM:  24
# incompatible hint groups: 2
#     RM:   2
# end gene g46
###
# start gene g47
CI01000140	AUGUSTUS	gene	1485184	1485702	1	-	.	ID=g47
CI01000140	AUGUSTUS	transcript	1485184	1485702	.	-	.	ID=g47.t1;Parent=g47
CI01000140	AUGUSTUS	stop_codon	1485184	1485186	.	-	0	Parent=g47.t1
CI01000140	AUGUSTUS	CDS	1485187	1485702	.	-	0	ID=g47.t1.cds;Parent=g47.t1
CI01000140	AUGUSTUS	start_codon	1485700	1485702	.	-	0	Parent=g47.t1
# protein sequence = [MSKIIVFSKEAFEGRTAEFKNDVHNLEEKGFNNAIFSIKVIGAPWVAYYDKNFAGKQRVFEEGEYATLSDKGKFSSLK
# MVTDDLDNPEIQLFEHVNYKGRKVTLRKETNLQDIDFSDVASSHKVKGGVWVLYQHINRKGSQIISLPGDEVPSYLPLSFNDVVSHVRPLLPKP]
# Evidence for and against this transcript:
# % of transcript supported by hints (any source): 0
# CDS exons: 0/1
# CDS introns: 0/0
# 5'UTR exons and introns: 0/0
# 3'UTR exons and introns: 0/0
# hint groups fully obeyed: 0
# incompatible hint groups: 0
# end gene g47
###
# start gene g48
CI01000140	AUGUSTUS	gene	1488919	1489431	1	-	.	ID=g48
CI01000140	AUGUSTUS	transcript	1488919	1489431	.	-	.	ID=g48.t1;Parent=g48
CI01000140	AUGUSTUS	stop_codon	1488919	1488921	.	-	0	Parent=g48.t1
CI01000140	AUGUSTUS	CDS	1488922	1489431	.	-	0	ID=g48.t1.cds;Parent=g48.t1
CI01000140	AUGUSTUS	start_codon	1489429	1489431	.	-	0	Parent=g48.t1
# protein sequence = [MSKIIVFSKEAFEGRTAEFKNDVHNLEEKGFSDVICSIKVIGAPWVAYYDKNLAGKQMVFEEGEYATLDDKGQFSSLK
# MVTDDLDNPEIQLNVNYQGRSVTLRKEANLQDIDFSDVASSHKVKGGVWVLYKHVSHRGSQIIPYPGDEVPSYFPLSFNNVASHVRPLLPKP]
# Evidence for and against this transcript:
# % of transcript supported by hints (any source): 0
# CDS exons: 0/1
# CDS introns: 0/0
# 5'UTR exons and introns: 0/0
# 3'UTR exons and introns: 0/0
# hint groups fully obeyed: 0
# incompatible hint groups: 0
# end gene g48
###
#
# ----- prediction on sequence number 18 (length = 57728, name = CI01000140:2120705-2178433) -----
#
# Predicted genes for sequence number 18 on both strands
# start gene g49
CI01000140	AUGUSTUS	gene	2121238	2124634	1	+	.	ID=g49
CI01000140	AUGUSTUS	transcript	2121238	2124634	.	+	.	ID=g49.t1;Parent=g49
CI01000140	AUGUSTUS	start_codon	2121238	2121240	.	+	0	Parent=g49.t1
CI01000140	AUGUSTUS	CDS	2121238	2121319	.	+	0	ID=g49.t1.cds;Parent=g49.t1
CI01000140	AUGUSTUS	CDS	2121593	2121718	.	+	2	ID=g49.t1.cds;Parent=g49.t1
CI01000140	AUGUSTUS	CDS	2122807	2123030	.	+	2	ID=g49.t1.cds;Parent=g49.t1
CI01000140	AUGUSTUS	CDS	2123115	2123286	.	+	0	ID=g49.t1.cds;Parent=g49.t1
CI01000140	AUGUSTUS	CDS	2123424	2123551	.	+	2	ID=g49.t1.cds;Parent=g49.t1
CI01000140	AUGUSTUS	CDS	2124341	2124631	.	+	0	ID=g49.t1.cds;Parent=g49.t1
CI01000140	AUGUSTUS	stop_codon	2124632	2124634	.	+	0	Parent=g49.t1
# protein sequence = [MLLRVQFGEEQKYVKLSGLTFNAFLKEESRRPDIKVYDQSDTEVDTEVFEEIVKESPGTLRIMLGDGGLVGGPGRVRQ
# PFTFDREPSDEDVEAAIAVLRHSADEKTVREKMKMTFIYRQAMVNDEAKSSDVFLVFPRFLDTPGLIEQDFRFMFGEATANKFLEKWPTTFKAKVIKE
# SHGLVPTTELLDLMRNAESAAEVENGWDSDMSAILLLLHLLPPSAQGRKRLGKLSAYQAVDQLIRFQKVGTSVQQHLDNITQSSQPYLLAQGSTQSTI
# HSYFIVVDKHALPCKATGSVGAFDELFKAHYVFGTSYSSSLSSFFTFVQTTIYNIDMGETKETRMVR]
# Evidence for and against this transcript:
# % of transcript supported by hints (any source): 0
# CDS exons: 0/6
# CDS introns: 0/5
# 5'UTR exons and introns: 0/0
# 3'UTR exons and introns: 0/0
# hint groups fully obeyed: 2
#     RM:   2
# incompatible hint groups: 0
# end gene g49
###
# start gene g50
CI01000140	AUGUSTUS	gene	2129883	2135788	1	-	.	ID=g50
CI01000140	AUGUSTUS	transcript	2129883	2135788	.	-	.	ID=g50.t1;Parent=g50
CI01000140	AUGUSTUS	stop_codon	2129883	2129885	.	-	0	Parent=g50.t1
CI01000140	AUGUSTUS	CDS	2129886	2131216	.	-	2	ID=g50.t1.cds;Parent=g50.t1
CI01000140	AUGUSTUS	CDS	2135704	2135788	.	-	0	ID=g50.t1.cds;Parent=g50.t1
CI01000140	AUGUSTUS	start_codon	2135786	2135788	.	-	0	Parent=g50.t1
CI01000140	AUGUSTUS	protein_match	2130297	2130884	5.7	-	0	ID=pp.g50.t1.fz_znf;Target=fz_znf 1 196;Target_start=139;
CI01000140	AUGUSTUS	protein_match	2131062	2131216	1.94	-	2	ID=pp.g50.t1.fz_linker;Target=fz_linker 1 52;Target_start=28;
CI01000140	AUGUSTUS	protein_match	2135704	2135704	1	-	0	ID=pp.g50.t1.fz_linker;Target=fz_linker 1 1;Target_start=28;
CI01000140	AUGUSTUS	protein_match	2135705	2135788	7.8	-	0	ID=pp.g50.t1.fz_finz;Target=fz_finz 1 28;Target_start=0;
CI01000140	AUGUSTUS	interblock_region	2129883	2130296	.	-	0	ID=pp.g50.t1.iBR3
CI01000140	AUGUSTUS	interblock_region	2130885	2131061	.	-	0	ID=pp.g50.t1.iBR2
# protein sequence = [MEFIKEESEDVKIEETFRVKHEDTEEPSDLMLLKEESQELNEMEGKNQYEKCHDFMTGEKSFSYSLIHKTETRNLQMR
# VHTEEKPYTCQQCGKSFSRKERLKVHLKIHSRKKPFICPQCGNRFTEKKNLNVHLRVHTGEKPHACKLCGKSFSIKGYLKIHMRIHTREKPFICSQCG
# KSFKQKKELNVHLRVHTGEKPYTCKLCGKSFTRKETFKTHMTIHTGEKPFDCDQCEKSFRYKESLNHHTRIHSGEKCFICHQCGMSFTDRNQLKSHVK
# IHIVEKPCMCHHCGKSFTSTANLENHTRIHTGEKPFTCPQCGKSFTVKGNLKIHMRVHTGEKPYKCPQCGFSFAYHTELKRHFQTHCGMSFTDRNQLK
# IHVKLNTEEKPCMCHHCGKSFTSTANLENHMRVHTGEKPFTCPQCGKSCRTKGNLKIHMRVHTGEKPYKCLQCDMSFTYHTELKRHFQTHYEKQLSFS
# SV]
# sequence of block fz_znf      139 [KPHACKLCGKSFSIKGYLKIHMRIHTREKPFICSQCGKSFKQKKELNVHLRVHTGEKPYTCKLCGKSFTRKETFKTHMTIHTGEKPFDCDQCEKSFRYKESLNHHTRIHSGEKCFICHQCGMSFTDRNQLKSHVKIHIVEKPCMCHHCGKSFTSTANLENHTRIHTGEKPFTCPQCGKSFTVKGNLKIHMRVHTGE] 335
# sequence of block fz_linker    28 [DLMLLKEESQELNEMEGKNQYEKCHDFMTGEKSFSYSLIHKTETRNLQMRVH] 80
# sequence of block fz_finz       0 [MEFIKEESEDVKIEETFRVKHEDTEEPS] 28
# Evidence for and against this transcript:
# % of transcript supported by hints (any source): 0
# CDS exons: 0/2
# CDS introns: 0/1
# 5'UTR exons and introns: 0/0
# 3'UTR exons and introns: 0/0
# hint groups fully obeyed: 8
#     RM:   8
# incompatible hint groups: 3
#     RM:   3
# end gene g50
###
# start gene g51
CI01000140	AUGUSTUS	gene	2138530	2140172	1	-	.	ID=g51
CI01000140	AUGUSTUS	transcript	2138530	2140172	.	-	.	ID=g51.t1;Parent=g51
CI01000140	AUGUSTUS	stop_codon	2138530	2138532	.	-	0	Parent=g51.t1
CI01000140	AUGUSTUS	CDS	2138533	2138898	.	-	0	ID=g51.t1.cds;Parent=g51.t1
CI01000140	AUGUSTUS	CDS	2139208	2139674	.	-	2	ID=g51.t1.cds;Parent=g51.t1
CI01000140	AUGUSTUS	CDS	2140088	2140172	.	-	0	ID=g51.t1.cds;Parent=g51.t1
CI01000140	AUGUSTUS	start_codon	2140170	2140172	.	-	0	Parent=g51.t1
CI01000140	AUGUSTUS	protein_match	2138620	2138898	6.78	-	0	ID=pp.g51.t1.fz_znf;Target=fz_znf 104 196;Target_start=81;
CI01000140	AUGUSTUS	protein_match	2139208	2139516	7.03	-	0	ID=pp.g51.t1.fz_znf;Target=fz_znf 1 103;Target_start=81;
CI01000140	AUGUSTUS	protein_match	2139520	2139674	1.32	-	2	ID=pp.g51.t1.fz_linker;Target=fz_linker 1 52;Target_start=28;
CI01000140	AUGUSTUS	protein_match	2140088	2140088	1	-	0	ID=pp.g51.t1.fz_linker;Target=fz_linker 1 1;Target_start=28;
CI01000140	AUGUSTUS	protein_match	2140089	2140172	7.8	-	0	ID=pp.g51.t1.fz_finz;Target=fz_finz 1 28;Target_start=0;
CI01000140	AUGUSTUS	interblock_region	2138530	2138619	.	-	0	ID=pp.g51.t1.iBR3
CI01000140	AUGUSTUS	interblock_region	2139517	2139519	.	-	0	ID=pp.g51.t1.iBR2
# protein sequence = [MEFIKEESEDVKIEETFRVKHEDTEEPSDLMELKQESQELNENRMRKKNQYEKCHDFMTGEKSISYSSTHKTESSPVH
# TGESPFTCQQCGKSFTRKGSLKVHMTIHSGEKPFICPQCGKRFRQKKNLNGHLRVHTEEKPLTCQQCGKSFTRKESLKVHMRVHTGEKPFICTQCGKR
# FTQKNTLTNHKRIPTGEKPQICHQCGKNFRHKAHLDNHMRIHTGEKPFTCPQCGKSFTVKGNLKIHIRVHTGEKPFTCPQCGKSCRTKGNLTIHMRVH
# TGEKPYKCLVCEKSFTYYTDLKRHLHTHSEKK]
# sequence of block fz_znf       81 [SPFTCQQCGKSFTRKGSLKVHMTIHSGEKPFICPQCGKRFRQKKNLNGHLRVHTEEKPLTCQQCGKSFTRKESLKVHMRVHTGEKPFICTQCGKRFTQKNTLTNHKRIPTGEKPQICHQCGKNFRHKAHLDNHMRIHTGEKPFTCPQCGKSFTVKGNLKIHIRVHTGEKPFTCPQCGKSCRTKGNLTIHMRVHTGE] 277
# sequence of block fz_linker    28 [DLMELKQESQELNENRMRKKNQYEKCHDFMTGEKSISYSSTHKTESSPVHTG] 80
# sequence of block fz_finz       0 [MEFIKEESEDVKIEETFRVKHEDTEEPS] 28
# Evidence for and against this transcript:
# % of transcript supported by hints (any source): 0
# CDS exons: 0/3
# CDS introns: 0/2
# 5'UTR exons and introns: 0/0
# 3'UTR exons and introns: 0/0
# hint groups fully obeyed: 1
#     RM:   1
# incompatible hint groups: 3
#     RM:   3
# end gene g51
###
# start gene g52
CI01000140	AUGUSTUS	gene	2143529	2146821	1	-	.	ID=g52
CI01000140	AUGUSTUS	transcript	2143529	2146821	.	-	.	ID=g52.t1;Parent=g52
CI01000140	AUGUSTUS	stop_codon	2143529	2143531	.	-	0	Parent=g52.t1
CI01000140	AUGUSTUS	CDS	2143532	2144640	.	-	2	ID=g52.t1.cds;Parent=g52.t1
CI01000140	AUGUSTUS	CDS	2146737	2146821	.	-	0	ID=g52.t1.cds;Parent=g52.t1
CI01000140	AUGUSTUS	start_codon	2146819	2146821	.	-	0	Parent=g52.t1
CI01000140	AUGUSTUS	protein_match	2143889	2144476	6.87	-	0	ID=pp.g52.t1.fz_znf;Target=fz_znf 1 196;Target_start=83;
CI01000140	AUGUSTUS	protein_match	2144486	2144640	2.05	-	2	ID=pp.g52.t1.fz_linker;Target=fz_linker 1 52;Target_start=28;
CI01000140	AUGUSTUS	protein_match	2146737	2146737	1	-	0	ID=pp.g52.t1.fz_linker;Target=fz_linker 1 1;Target_start=28;
CI01000140	AUGUSTUS	protein_match	2146738	2146821	11	-	0	ID=pp.g52.t1.fz_finz;Target=fz_finz 1 28;Target_start=0;
CI01000140	AUGUSTUS	interblock_region	2143529	2143888	.	-	0	ID=pp.g52.t1.iBR3
CI01000140	AUGUSTUS	interblock_region	2144477	2144485	.	-	0	ID=pp.g52.t1.iBR2
# protein sequence = [MEFIKEESEDMKIEETFRVKHEDTEEQTGLMVLKEESQELNEIEEKNQYENHHNLVTEEKSTSYSQTHKTETRNLQMR
# VHIGEKPHTCKQCGKRFSLKGNLSVHMRVHTGEKTFICSQCGKRFRQKRDLNIHMRIHSGEKPFICTQCGKSFKQKKDLNAHMRHHIGEKPYTCKLCE
# KNFTVKGNLKTHMRVHTGEKPFICPQCGKRFTQKKNLNGHLRIHTGEKPFSCQQCGKSFTLKGNLKIHMRVHTGEKPFICSHCGNSFKLKRYLKVHMT
# IHTGEKQFVCDQCEKSFRNKAQFNLHMRIHSGENCFICHHCGKSFTHKASFEKHTRIHTGEKPFTCPQCGKSFISKGNLKIHVRVHTGEKPYKCLVCE
# KSFTYHTNLKRHLQTHSEKKPLFSSI]
# sequence of block fz_znf       83 [KPHTCKQCGKRFSLKGNLSVHMRVHTGEKTFICSQCGKRFRQKRDLNIHMRIHSGEKPFICTQCGKSFKQKKDLNAHMRHHIGEKPYTCKLCEKNFTVKGNLKTHMRVHTGEKPFICPQCGKRFTQKKNLNGHLRIHTGEKPFSCQQCGKSFTLKGNLKIHMRVHTGEKPFICSHCGNSFKLKRYLKVHMTIHTGE] 279
# sequence of block fz_linker    28 [GLMVLKEESQELNEIEEKNQYENHHNLVTEEKSTSYSQTHKTETRNLQMRVH] 80
# sequence of block fz_finz       0 [MEFIKEESEDMKIEETFRVKHEDTEEQT] 28
# Evidence for and against this transcript:
# % of transcript supported by hints (any source): 0
# CDS exons: 0/2
# CDS introns: 0/1
# 5'UTR exons and introns: 0/0
# 3'UTR exons and introns: 0/0
# hint groups fully obeyed: 5
#     RM:   5
# incompatible hint groups: 2
#     RM:   2
# end gene g52
###
# start gene g53
CI01000140	AUGUSTUS	gene	2149665	2154831	1	-	.	ID=g53
CI01000140	AUGUSTUS	transcript	2149665	2154831	.	-	.	ID=g53.t1;Parent=g53
CI01000140	AUGUSTUS	stop_codon	2149665	2149667	.	-	0	Parent=g53.t1
CI01000140	AUGUSTUS	CDS	2149668	2151280	.	-	2	ID=g53.t1.cds;Parent=g53.t1
CI01000140	AUGUSTUS	CDS	2154660	2154831	.	-	0	ID=g53.t1.cds;Parent=g53.t1
CI01000140	AUGUSTUS	start_codon	2154829	2154831	.	-	0	Parent=g53.t1
CI01000140	AUGUSTUS	protein_match	2150361	2150948	6.13	-	0	ID=pp.g53.t1.fz_znf;Target=fz_znf 1 196;Target_start=168;
CI01000140	AUGUSTUS	protein_match	2151213	2151280	1.1	-	2	ID=pp.g53.t1.fz_linker;Target=fz_linker 30 52;Target_start=28;
CI01000140	AUGUSTUS	protein_match	2154660	2154747	2.03	-	0	ID=pp.g53.t1.fz_linker;Target=fz_linker 1 30;Target_start=28;
CI01000140	AUGUSTUS	protein_match	2154748	2154831	9.15	-	0	ID=pp.g53.t1.fz_finz;Target=fz_finz 1 28;Target_start=0;
CI01000140	AUGUSTUS	interblock_region	2149665	2150360	.	-	0	ID=pp.g53.t1.iBR3
CI01000140	AUGUSTUS	interblock_region	2150949	2151212	.	-	0	ID=pp.g53.t1.iBR2
# protein sequence = [MEFIKEESEDEKIEETFRVKHEDIEEQTKMAFIKEESEDIKIEETFRVKHEDTEEQTDLMALKEESQELNEMEEKYQY
# EKCHDFMTGEKSVSYSQTHKTETRNLQMRVHTGEKPFTCQQCGKSFGRKDSLKVHMRVHTGLKPFTCKLCGKSFSLKGNLKTHMIVHTRERPFVCNHC
# GKSFTQKKSLTIHLRVHTGESPFTCKQCGKSFNEKQGLEDHLKIHAGEKSVVCLQCGKSFTQKKNLKAHLRLHTGEKPHTCKLCGKSFSLNGSLKVHM
# RVHTGERPFICSQCGNNFKQKRDLNAHMTIHTGEKPYTCKLCDKSFTQKENFKTHMTIHTGEKPFVCDQCGKSFRCKEYLNHHMKIHSGEKCFICHQC
# ERSFSDRNHLENHVKIHIGEKPFMCHHCGKSFTNTANLKIHIRVHTGEKPFTCPQCGKSFMIKGDLNIHMRVHSGEQPYKCLQCEKSFTDRNHLEKHV
# KIHIGEKPFMCHHCGKGFAYRANLEYHLRIHTGEKPFTCPQCGRSFTVKGNLKLHMRVHTGEKPYKCLLCEKSFTIKGNLNIHMRVHTGEKPYKCLQC
# EECFTYHISLKQHLKSHSGKKLPFSSV]
# sequence of block fz_znf      168 [RPFVCNHCGKSFTQKKSLTIHLRVHTGESPFTCKQCGKSFNEKQGLEDHLKIHAGEKSVVCLQCGKSFTQKKNLKAHLRLHTGEKPHTCKLCGKSFSLNGSLKVHMRVHTGERPFICSQCGNNFKQKRDLNAHMTIHTGEKPYTCKLCDKSFTQKENFKTHMTIHTGEKPFVCDQCGKSFRCKEYLNHHMKIHSGE] 364
# sequence of block fz_linker    28 [KMAFIKEESEDIKIEETFRVKHEDTEEQTDLMALKEESQELNEMEEKYQYEK] 80
# sequence of block fz_finz       0 [MEFIKEESEDEKIEETFRVKHEDIEEQT] 28
# Evidence for and against this transcript:
# % of transcript supported by hints (any source): 0
# CDS exons: 0/2
# CDS introns: 0/1
# 5'UTR exons and introns: 0/0
# 3'UTR exons and introns: 0/0
# hint groups fully obeyed: 5
#     RM:   5
# incompatible hint groups: 4
#     RM:   4
# end gene g53
###
# start gene g54
CI01000140	AUGUSTUS	gene	2160658	2170748	1	-	.	ID=g54
CI01000140	AUGUSTUS	transcript	2160658	2170748	.	-	.	ID=g54.t1;Parent=g54
CI01000140	AUGUSTUS	stop_codon	2160658	2160660	.	-	0	Parent=g54.t1
CI01000140	AUGUSTUS	CDS	2160661	2162243	.	-	2	ID=g54.t1.cds;Parent=g54.t1
CI01000140	AUGUSTUS	CDS	2163268	2163336	.	-	2	ID=g54.t1.cds;Parent=g54.t1
CI01000140	AUGUSTUS	CDS	2170733	2170748	.	-	0	ID=g54.t1.cds;Parent=g54.t1
CI01000140	AUGUSTUS	start_codon	2170746	2170748	.	-	0	Parent=g54.t1
CI01000140	AUGUSTUS	protein_match	2161084	2161671	5.9	-	0	ID=pp.g54.t1.fz_znf;Target=fz_znf 1 196;Target_start=219;
CI01000140	AUGUSTUS	protein_match	2162089	2162243	2.01	-	2	ID=pp.g54.t1.fz_linker;Target=fz_linker 1 52;Target_start=28;
CI01000140	AUGUSTUS	protein_match	2163268	2163268	1	-	0	ID=pp.g54.t1.fz_linker;Target=fz_linker 1 1;Target_start=28;
CI01000140	AUGUSTUS	protein_match	2163269	2163336	9.56	-	2	ID=pp.g54.t1.fz_finz;Target=fz_finz 6 28;Target_start=0;
CI01000140	AUGUSTUS	protein_match	2170733	2170748	5.04	-	0	ID=pp.g54.t1.fz_finz;Target=fz_finz 1 6;Target_start=0;
CI01000140	AUGUSTUS	interblock_region	2160658	2161083	.	-	0	ID=pp.g54.t1.iBR3
CI01000140	AUGUSTUS	interblock_region	2161672	2162088	.	-	0	ID=pp.g54.t1.iBR2
# protein sequence = [MTFLKXENEDIKIEETFRVKHEDTEEQTDLMVLKEESQELNEMEDKDKYEKCHDFMNGEKSCSYSQTHKTETRNLQMR
# VHTGKRPLTCQQCGKSFSRKDSLKVHMKIHTGLKPFTCKLCGKSFSLKGNLKTHMRIHTGEKPFICSQCGKSFRQKRDLTIHLRVHTVESPFWTQGQL
# QTQGLEDHFKIHAGEKSVVCLQCGKSFTQKRNLKAHLRLHTGEKPHTCKLCGKSFSLNGSLKVHMRVHTGERPFICSQCGNSFKQKRDLNAHMTIHTG
# EKPYTCKLCDKSFTVKESFKTHMTIHTGEKPFVCDQCGKSFRCKEYLNHHMKIHSGEKCFMCHQCERSFSDRNHLENHVKIHIGEKPFMCHHCGKSFT
# NRTNLENHMRIHTGEARFTCPQCGKSFTLKGDLNIHMRVHSGEKPYKCHQCEKSFTDRNHLENHVKVHIGEKPFLCQHCGKGFTYRANLEYHLRIHTG
# EKPFTCPQCGRSFTVKGNLKLHMRVHTGEKPYKCLQCEKSFTIKGNLNIHMRVHTGEKPYKCLQCEECFTYHISLKQHLKSHSRKK]
# sequence of block fz_znf      219 [KPHTCKLCGKSFSLNGSLKVHMRVHTGERPFICSQCGNSFKQKRDLNAHMTIHTGEKPYTCKLCDKSFTVKESFKTHMTIHTGEKPFVCDQCGKSFRCKEYLNHHMKIHSGEKCFMCHQCERSFSDRNHLENHVKIHIGEKPFMCHHCGKSFTNRTNLENHMRIHTGEARFTCPQCGKSFTLKGDLNIHMRVHSGE] 415
# sequence of block fz_linker    28 [DLMVLKEESQELNEMEDKDKYEKCHDFMNGEKSCSYSQTHKTETRNLQMRVH] 80
# sequence of block fz_finz       0 [MTFLKXENEDIKIEETFRVKHEDTEEQT] 28
# Evidence for and against this transcript:
# % of transcript supported by hints (any source): 0
# CDS exons: 0/3
# CDS introns: 0/2
# 5'UTR exons and introns: 0/0
# 3'UTR exons and introns: 0/0
# hint groups fully obeyed: 23
#     RM:  23
# incompatible hint groups: 2
#     RM:   2
# end gene g54
###
#
# ----- prediction on sequence number 19 (length = 30083, name = CI01000140:2184849-2214932) -----
#
# Predicted genes for sequence number 19 on both strands
# start gene g55
CI01000140	AUGUSTUS	gene	2184991	2185260	1	-	.	ID=g55
CI01000140	AUGUSTUS	transcript	2184991	2185260	.	-	.	ID=g55.t1;Parent=g55
CI01000140	AUGUSTUS	stop_codon	2184991	2184993	.	-	0	Parent=g55.t1
CI01000140	AUGUSTUS	CDS	2184994	2185260	.	-	0	ID=g55.t1.cds;Parent=g55.t1
CI01000140	AUGUSTUS	start_codon	2185258	2185260	.	-	0	Parent=g55.t1
# protein sequence = [MASLKEHLKDSLKNLVKDDLREFQWSLKNDHAYISNSEMANADILDTVDKMVACFGPEEAVKITVEILRKINQNNLAK
# QLENILKPGNI]
# Evidence for and against this transcript:
# % of transcript supported by hints (any source): 0
# CDS exons: 0/1
# CDS introns: 0/0
# 5'UTR exons and introns: 0/0
# 3'UTR exons and introns: 0/0
# hint groups fully obeyed: 0
# incompatible hint groups: 0
# end gene g55
###
# start gene g56
CI01000140	AUGUSTUS	gene	2197098	2199932	1	-	.	ID=g56
CI01000140	AUGUSTUS	transcript	2197098	2199932	.	-	.	ID=g56.t1;Parent=g56
CI01000140	AUGUSTUS	stop_codon	2197098	2197100	.	-	0	Parent=g56.t1
CI01000140	AUGUSTUS	CDS	2197101	2197939	.	-	2	ID=g56.t1.cds;Parent=g56.t1
CI01000140	AUGUSTUS	CDS	2199848	2199932	.	-	0	ID=g56.t1.cds;Parent=g56.t1
CI01000140	AUGUSTUS	start_codon	2199930	2199932	.	-	0	Parent=g56.t1
CI01000140	AUGUSTUS	protein_match	2197188	2197775	5.81	-	0	ID=pp.g56.t1.fz_znf;Target=fz_znf 1 196;Target_start=83;
CI01000140	AUGUSTUS	protein_match	2197785	2197939	2.02	-	2	ID=pp.g56.t1.fz_linker;Target=fz_linker 1 52;Target_start=28;
CI01000140	AUGUSTUS	protein_match	2199848	2199848	1	-	0	ID=pp.g56.t1.fz_linker;Target=fz_linker 1 1;Target_start=28;
CI01000140	AUGUSTUS	protein_match	2199849	2199932	10.7	-	0	ID=pp.g56.t1.fz_finz;Target=fz_finz 1 28;Target_start=0;
CI01000140	AUGUSTUS	interblock_region	2197098	2197187	.	-	0	ID=pp.g56.t1.iBR3
CI01000140	AUGUSTUS	interblock_region	2197776	2197784	.	-	0	ID=pp.g56.t1.iBR2
# protein sequence = [MEFIKEESEDVKIEETFRVKHEDTEEQTDLMTLKQENQELNEMEEKNQYEKCHDLMTGEKSFSCSQTHKTETRNLQMR
# VHTGENPLTCQQCGKSFNRKDGLRFHLKIHTGEKPFICPQCGKSFTQKKILNAHLRVHTGEKPHTCQQCGKSFSVKGNLKTHMTVHTGEKPFGCDQCG
# KSFRYKDSFNHHMRFHLREKCFMCHQCKRSFIDKNHLKNHVKIHIGEKPFMCHHCGKIFANRANLKNHMRIHTGEKPFTCPQCGKSFTLKGNLKIHIR
# VHTGEKPYKCLQCEKSFTYLADLKRHLQTHFEKK]
# sequence of block fz_znf       83 [NPLTCQQCGKSFNRKDGLRFHLKIHTGEKPFICPQCGKSFTQKKILNAHLRVHTGEKPHTCQQCGKSFSVKGNLKTHMTVHTGEKPFGCDQCGKSFRYKDSFNHHMRFHLREKCFMCHQCKRSFIDKNHLKNHVKIHIGEKPFMCHHCGKIFANRANLKNHMRIHTGEKPFTCPQCGKSFTLKGNLKIHIRVHTGE] 279
# sequence of block fz_linker    28 [DLMTLKQENQELNEMEEKNQYEKCHDLMTGEKSFSCSQTHKTETRNLQMRVH] 80
# sequence of block fz_finz       0 [MEFIKEESEDVKIEETFRVKHEDTEEQT] 28
# Evidence for and against this transcript:
# % of transcript supported by hints (any source): 0
# CDS exons: 0/2
# CDS introns: 0/1
# 5'UTR exons and introns: 0/0
# 3'UTR exons and introns: 0/0
# hint groups fully obeyed: 2
#     RM:   2
# incompatible hint groups: 3
#     RM:   3
# end gene g56
###
#
# ----- prediction on sequence number 20 (length = 106291, name = CI01000140:2222487-2328778) -----
#
# Predicted genes for sequence number 20 on both strands
# start gene g57
CI01000140	AUGUSTUS	gene	2228806	2229324	1	+	.	ID=g57
CI01000140	AUGUSTUS	transcript	2228806	2229324	.	+	.	ID=g57.t1;Parent=g57
CI01000140	AUGUSTUS	start_codon	2228806	2228808	.	+	0	Parent=g57.t1
CI01000140	AUGUSTUS	CDS	2228806	2229321	.	+	0	ID=g57.t1.cds;Parent=g57.t1
CI01000140	AUGUSTUS	stop_codon	2229322	2229324	.	+	0	Parent=g57.t1
# protein sequence = [MNRIIVFSKEAFEGRTAEFKNDVRNLEEKGFNDVICSMKVIGAPWVAYYDKNFAGKQRVFEEGEYATLDDKGQFSSLK
# MVTDDLDNPEIQLFVHPNCHGRSVTLREETNLQDIDFSDVASSHKVSGGVWVLYEHISRQGSQRISFPGDKVPSYCPLSFNDVASHVRPLLPKP]
# Evidence for and against this transcript:
# % of transcript supported by hints (any source): 0
# CDS exons: 0/1
# CDS introns: 0/0
# 5'UTR exons and introns: 0/0
# 3'UTR exons and introns: 0/0
# hint groups fully obeyed: 0
# incompatible hint groups: 0
# end gene g57
###
# start gene g58
CI01000140	AUGUSTUS	gene	2234722	2239812	1	-	.	ID=g58
CI01000140	AUGUSTUS	transcript	2234722	2239812	.	-	.	ID=g58.t1;Parent=g58
CI01000140	AUGUSTUS	stop_codon	2234722	2234724	.	-	0	Parent=g58.t1
CI01000140	AUGUSTUS	CDS	2234725	2235581	.	-	2	ID=g58.t1.cds;Parent=g58.t1
CI01000140	AUGUSTUS	CDS	2237486	2237564	.	-	0	ID=g58.t1.cds;Parent=g58.t1
CI01000140	AUGUSTUS	CDS	2239807	2239812	.	-	0	ID=g58.t1.cds;Parent=g58.t1
CI01000140	AUGUSTUS	start_codon	2239810	2239812	.	-	0	Parent=g58.t1
CI01000140	AUGUSTUS	protein_match	2234830	2235417	6.61	-	0	ID=pp.g58.t1.fz_znf;Target=fz_znf 1 196;Target_start=83;
CI01000140	AUGUSTUS	protein_match	2235427	2235581	1.83	-	2	ID=pp.g58.t1.fz_linker;Target=fz_linker 1 52;Target_start=28;
CI01000140	AUGUSTUS	protein_match	2237486	2237486	1	-	0	ID=pp.g58.t1.fz_linker;Target=fz_linker 1 1;Target_start=28;
CI01000140	AUGUSTUS	protein_match	2237487	2237564	7.74	-	0	ID=pp.g58.t1.fz_finz;Target=fz_finz 3 28;Target_start=0;
CI01000140	AUGUSTUS	protein_match	2239807	2239812	2.82	-	0	ID=pp.g58.t1.fz_finz;Target=fz_finz 1 2;Target_start=0;
CI01000140	AUGUSTUS	interblock_region	2234722	2234829	.	-	0	ID=pp.g58.t1.iBR3
CI01000140	AUGUSTUS	interblock_region	2235418	2235426	.	-	0	ID=pp.g58.t1.iBR2
# protein sequence = [MLFIKEESEDVKIEETFRVKHEDTEEPSDLMTLKEESQELNETGEKNQDKKCHDFMTGEKSTSYSQTLKTETRNLQMR
# VHTGESPLTCQQCGKSFTRKESLKVHMRIHTGEKPYTCQQCGKSFSRKESLKVHLKIHTGEKPFICTQCGKRFTQKKNLNAHMRNHTGEKPYTCKLCW
# KSFSRKESFKAHMTIHTGEKPFVCDKFGKSFICKEYLNHHMRIHTGEYCFICHHCGKSFTKRINLENHMRVHTGEKPFICPQCGKSCTTKGNLNIHMR
# VHTGEKPYKCLQCDMSFTYHAYLKRHLKTHSEKKTLFSSV]
# sequence of block fz_znf       83 [SPLTCQQCGKSFTRKESLKVHMRIHTGEKPYTCQQCGKSFSRKESLKVHLKIHTGEKPFICTQCGKRFTQKKNLNAHMRNHTGEKPYTCKLCWKSFSRKESFKAHMTIHTGEKPFVCDKFGKSFICKEYLNHHMRIHTGEYCFICHHCGKSFTKRINLENHMRVHTGEKPFICPQCGKSCTTKGNLNIHMRVHTGE] 279
# sequence of block fz_linker    28 [DLMTLKEESQELNETGEKNQDKKCHDFMTGEKSTSYSQTLKTETRNLQMRVH] 80
# sequence of block fz_finz       0 [MLFIKEESEDVKIEETFRVKHEDTEEPS] 28
# Evidence for and against this transcript:
# % of transcript supported by hints (any source): 0
# CDS exons: 0/3
# CDS introns: 0/2
# 5'UTR exons and introns: 0/0
# 3'UTR exons and introns: 0/0
# hint groups fully obeyed: 8
#     RM:   8
# incompatible hint groups: 3
#     RM:   3
# end gene g58
###
# start gene g59
CI01000140	AUGUSTUS	gene	2245197	2248845	1	-	.	ID=g59
CI01000140	AUGUSTUS	transcript	2245197	2248845	.	-	.	ID=g59.t1;Parent=g59
CI01000140	AUGUSTUS	stop_codon	2245197	2245199	.	-	0	Parent=g59.t1
CI01000140	AUGUSTUS	CDS	2245200	2246164	.	-	2	ID=g59.t1.cds;Parent=g59.t1
CI01000140	AUGUSTUS	CDS	2248761	2248845	.	-	0	ID=g59.t1.cds;Parent=g59.t1
CI01000140	AUGUSTUS	start_codon	2248843	2248845	.	-	0	Parent=g59.t1
CI01000140	AUGUSTUS	protein_match	2245389	2245976	6.64	-	0	ID=pp.g59.t1.fz_znf;Target=fz_znf 1 196;Target_start=91;
CI01000140	AUGUSTUS	protein_match	2246010	2246164	2.16	-	2	ID=pp.g59.t1.fz_linker;Target=fz_linker 1 52;Target_start=28;
CI01000140	AUGUSTUS	protein_match	2248761	2248761	1	-	0	ID=pp.g59.t1.fz_linker;Target=fz_linker 1 1;Target_start=28;
CI01000140	AUGUSTUS	protein_match	2248762	2248845	8.1	-	0	ID=pp.g59.t1.fz_finz;Target=fz_finz 1 28;Target_start=0;
CI01000140	AUGUSTUS	interblock_region	2245197	2245388	.	-	0	ID=pp.g59.t1.iBR3
CI01000140	AUGUSTUS	interblock_region	2245977	2246009	.	-	0	ID=pp.g59.t1.iBR2
# protein sequence = [MAIIKEETEYMRIEETFRVKHEDTEEQTDLMVLKEESQQLNKIEEENQYEKHHDFMIGEQTGEKLFTCHQCGKCFRQK
# HNLTVHMRVHTGEKPHTCHQCGKSFTQKGNLKIHMRIHTGEKPFICQQCGKSFTAEPNLRCHMNSHTGEKPFTCGQCGKSFSHNSSLIVHMRLHTGEK
# PYTCTQCGKNFTQKIILDYHMNSHTGERSFTCQQCGKSFGRKQSLEIHLRIHTGEKRFTCTQCGKSFTHKNTLDYHMRIHTGEKLFICDQCGKSFTTE
# LNLRCHMNSHTGEKPFTCSQCGKSFSHNSSLIVHMRLHTGQKPYTCKPCGKSFTQKGNLKTHMRVHTGEKRFMCGK]
# sequence of block fz_znf       91 [KPHTCHQCGKSFTQKGNLKIHMRIHTGEKPFICQQCGKSFTAEPNLRCHMNSHTGEKPFTCGQCGKSFSHNSSLIVHMRLHTGEKPYTCTQCGKNFTQKIILDYHMNSHTGERSFTCQQCGKSFGRKQSLEIHLRIHTGEKRFTCTQCGKSFTHKNTLDYHMRIHTGEKLFICDQCGKSFTTELNLRCHMNSHTGE] 287
# sequence of block fz_linker    28 [DLMVLKEESQQLNKIEEENQYEKHHDFMIGEQTGEKLFTCHQCGKCFRQKHN] 80
# sequence of block fz_finz       0 [MAIIKEETEYMRIEETFRVKHEDTEEQT] 28
# Evidence for and against this transcript:
# % of transcript supported by hints (any source): 0
# CDS exons: 0/2
# CDS introns: 0/1
# 5'UTR exons and introns: 0/0
# 3'UTR exons and introns: 0/0
# hint groups fully obeyed: 6
#     RM:   6
# incompatible hint groups: 3
#     RM:   3
# end gene g59
###
# start gene g60
CI01000140	AUGUSTUS	gene	2251462	2252163	1	-	.	ID=g60
CI01000140	AUGUSTUS	transcript	2251462	2252163	.	-	.	ID=g60.t1;Parent=g60
CI01000140	AUGUSTUS	stop_codon	2251462	2251464	.	-	0	Parent=g60.t1
CI01000140	AUGUSTUS	CDS	2251465	2252163	.	-	0	ID=g60.t1.cds;Parent=g60.t1
CI01000140	AUGUSTUS	start_codon	2252161	2252163	.	-	0	Parent=g60.t1
# protein sequence = [LLCRLHSGHLLCLGHLLHQLLPGHLLCWLYPGALPALPWSPLLPAPPWSPALPAPPWSPALPALPWSPALPVPPMVTC
# SAGSTLVTGSSGSTLVTCSAGFTLVTCSAGSTLVTCFTLVTCSAGFVLVTCSTSSFLVTCSALATCSTLSSLVTSSALVTCYAGSTLVTCSAGYTLAT
# CVALVTCSAGFVLVTCSALDAPSAFSTLAPCSVSVSKPSSIPLAWPFISFFFFLCSN]
# Evidence for and against this transcript:
# % of transcript supported by hints (any source): 0
# CDS exons: 0/1
# CDS introns: 0/0
# 5'UTR exons and introns: 0/0
# 3'UTR exons and introns: 0/0
# hint groups fully obeyed: 0
# incompatible hint groups: 0
# end gene g60
###
# start gene g61
CI01000140	AUGUSTUS	gene	2254923	2260977	1	-	.	ID=g61
CI01000140	AUGUSTUS	transcript	2254923	2260977	.	-	.	ID=g61.t1;Parent=g61
CI01000140	AUGUSTUS	stop_codon	2254923	2254925	.	-	0	Parent=g61.t1
CI01000140	AUGUSTUS	CDS	2254926	2255866	.	-	2	ID=g61.t1.cds;Parent=g61.t1
CI01000140	AUGUSTUS	CDS	2258392	2258460	.	-	2	ID=g61.t1.cds;Parent=g61.t1
CI01000140	AUGUSTUS	CDS	2260616	2260627	.	-	2	ID=g61.t1.cds;Parent=g61.t1
CI01000140	AUGUSTUS	CDS	2260974	2260977	.	-	0	ID=g61.t1.cds;Parent=g61.t1
CI01000140	AUGUSTUS	start_codon	2260975	2260977	.	-	0	Parent=g61.t1
CI01000140	AUGUSTUS	protein_match	2255031	2255618	5.97	-	0	ID=pp.g61.t1.fz_znf;Target=fz_znf 1 196;Target_start=111;
CI01000140	AUGUSTUS	protein_match	2255712	2255866	2.05	-	2	ID=pp.g61.t1.fz_linker;Target=fz_linker 1 52;Target_start=28;
CI01000140	AUGUSTUS	protein_match	2258392	2258392	1	-	0	ID=pp.g61.t1.fz_linker;Target=fz_linker 1 1;Target_start=28;
CI01000140	AUGUSTUS	protein_match	2258393	2258460	10.5	-	2	ID=pp.g61.t1.fz_finz;Target=fz_finz 6 28;Target_start=0;
CI01000140	AUGUSTUS	protein_match	2260616	2260627	0.84	-	2	ID=pp.g61.t1.fz_finz;Target=fz_finz 2 6;Target_start=0;
CI01000140	AUGUSTUS	protein_match	2260974	2260977	39.1	-	0	ID=pp.g61.t1.fz_finz;Target=fz_finz 1 2;Target_start=0;
CI01000140	AUGUSTUS	interblock_region	2254923	2255030	.	-	0	ID=pp.g61.t1.iBR3
CI01000140	AUGUSTUS	interblock_region	2255619	2255711	.	-	0	ID=pp.g61.t1.iBR2
# protein sequence = [MLYTKEESEDVKIEETFRVKHEDTEEQTDLMLLKEESQELNEMEEKNQYEKHHVFMTGEKSVSSSQTHNTETRNLQMR
# VHTGEKPFTCQQCGKRLTRKESLNVHMKTHSGEKPFTCNLCGKSFSLKGNLKIHMRIHTGEKPFICSQCGNSFKLKRDLNAHMINHTGEKPYTCKLCD
# KSFTVKGNLKIHMTVHTGEKRFVCDQCGKSFRHKETLNHHMRIHSGGKYFICPQCERSFTDRSHLKKHVKIHTIVKPYVCHRCEKSFTHKANLENHMR
# VHTGEKPFTCPQCEKSYTLKGNLKIHMRVHTGEKPYNCLQCEECFTYHSELKRHLQTHYEKKKPFSSV]
# sequence of block fz_znf      111 [KPFTCNLCGKSFSLKGNLKIHMRIHTGEKPFICSQCGNSFKLKRDLNAHMINHTGEKPYTCKLCDKSFTVKGNLKIHMTVHTGEKRFVCDQCGKSFRHKETLNHHMRIHSGGKYFICPQCERSFTDRSHLKKHVKIHTIVKPYVCHRCEKSFTHKANLENHMRVHTGEKPFTCPQCEKSYTLKGNLKIHMRVHTGE] 307
# sequence of block fz_linker    28 [DLMLLKEESQELNEMEEKNQYEKHHVFMTGEKSVSSSQTHNTETRNLQMRVH] 80
# sequence of block fz_finz       0 [MLYTKEESEDVKIEETFRVKHEDTEEQT] 28
# Evidence for and against this transcript:
# % of transcript supported by hints (any source): 0
# CDS exons: 0/4
# CDS introns: 0/3
# 5'UTR exons and introns: 0/0
# 3'UTR exons and introns: 0/0
# hint groups fully obeyed: 9
#     RM:   9
# incompatible hint groups: 3
#     RM:   3
# end gene g61
###
# start gene g62
CI01000140	AUGUSTUS	gene	2263917	2270278	1	-	.	ID=g62
CI01000140	AUGUSTUS	transcript	2263917	2270278	.	-	.	ID=g62.t1;Parent=g62
CI01000140	AUGUSTUS	stop_codon	2263917	2263919	.	-	0	Parent=g62.t1
CI01000140	AUGUSTUS	CDS	2263920	2263947	.	-	1	ID=g62.t1.cds;Parent=g62.t1
CI01000140	AUGUSTUS	CDS	2267035	2267881	.	-	2	ID=g62.t1.cds;Parent=g62.t1
CI01000140	AUGUSTUS	CDS	2270194	2270278	.	-	0	ID=g62.t1.cds;Parent=g62.t1
CI01000140	AUGUSTUS	start_codon	2270276	2270278	.	-	0	Parent=g62.t1
CI01000140	AUGUSTUS	protein_match	2267046	2267633	5.66	-	0	ID=pp.g62.t1.fz_znf;Target=fz_znf 1 196;Target_start=111;
CI01000140	AUGUSTUS	protein_match	2267727	2267881	1.96	-	2	ID=pp.g62.t1.fz_linker;Target=fz_linker 1 52;Target_start=28;
CI01000140	AUGUSTUS	protein_match	2270194	2270194	1	-	0	ID=pp.g62.t1.fz_linker;Target=fz_linker 1 1;Target_start=28;
CI01000140	AUGUSTUS	protein_match	2270195	2270278	9.31	-	0	ID=pp.g62.t1.fz_finz;Target=fz_finz 1 28;Target_start=0;
CI01000140	AUGUSTUS	interblock_region	2263917	2263947	.	-	1	ID=pp.g62.t1.iBR3
CI01000140	AUGUSTUS	interblock_region	2267035	2267045	.	-	0	ID=pp.g62.t1.iBR3
CI01000140	AUGUSTUS	interblock_region	2267634	2267726	.	-	0	ID=pp.g62.t1.iBR2
# protein sequence = [MEFIKGESEDVKIEETFRVKHEDTEEQTGLMKLKEESQDMNEMEDKDQYEKCHDFMTGEKSISSSQTLKTETRNLQMR
# VHNGESSLTCQQCEKSFTRKESLKAHLRVHTGEKPFICAQCGKRFRRKESLKAHMTIHSGEKPFICTQCGRRFRQRKYLNAHLTVHNGEKPHTCKQCG
# KSFTMKGNLKTHMKVHTGERPFICSQCGKSFRHKESFNNHMRIHSGENRFICHQCERSFADSNHLKNHVKIHTVVKPYICRQCEKSFTYRANLEDHMR
# IHTGEKPFTCPQCGKSFTLKGTLKIHLRVHTGEKPYRFCCGTPRSC]
# sequence of block fz_znf      111 [KPFICAQCGKRFRRKESLKAHMTIHSGEKPFICTQCGRRFRQRKYLNAHLTVHNGEKPHTCKQCGKSFTMKGNLKTHMKVHTGERPFICSQCGKSFRHKESFNNHMRIHSGENRFICHQCERSFADSNHLKNHVKIHTVVKPYICRQCEKSFTYRANLEDHMRIHTGEKPFTCPQCGKSFTLKGTLKIHLRVHTGE] 307
# sequence of block fz_linker    28 [GLMKLKEESQDMNEMEDKDQYEKCHDFMTGEKSISSSQTLKTETRNLQMRVH] 80
# sequence of block fz_finz       0 [MEFIKGESEDVKIEETFRVKHEDTEEQT] 28
# Evidence for and against this transcript:
# % of transcript supported by hints (any source): 0
# CDS exons: 0/3
# CDS introns: 0/2
# 5'UTR exons and introns: 0/0
# 3'UTR exons and introns: 0/0
# hint groups fully obeyed: 11
#     RM:  11
# incompatible hint groups: 2
#     RM:   2
# end gene g62
###
# start gene g63
CI01000140	AUGUSTUS	gene	2275513	2278740	1	-	.	ID=g63
CI01000140	AUGUSTUS	transcript	2275513	2278740	.	-	.	ID=g63.t1;Parent=g63
CI01000140	AUGUSTUS	stop_codon	2275513	2275515	.	-	0	Parent=g63.t1
CI01000140	AUGUSTUS	CDS	2275516	2276456	.	-	2	ID=g63.t1.cds;Parent=g63.t1
CI01000140	AUGUSTUS	CDS	2278656	2278740	.	-	0	ID=g63.t1.cds;Parent=g63.t1
CI01000140	AUGUSTUS	start_codon	2278738	2278740	.	-	0	Parent=g63.t1
CI01000140	AUGUSTUS	protein_match	2275621	2276208	6.27	-	0	ID=pp.g63.t1.fz_znf;Target=fz_znf 1 196;Target_start=111;
CI01000140	AUGUSTUS	protein_match	2276302	2276456	2.07	-	2	ID=pp.g63.t1.fz_linker;Target=fz_linker 1 52;Target_start=28;
CI01000140	AUGUSTUS	protein_match	2278656	2278656	1	-	0	ID=pp.g63.t1.fz_linker;Target=fz_linker 1 1;Target_start=28;
CI01000140	AUGUSTUS	protein_match	2278657	2278740	10.7	-	0	ID=pp.g63.t1.fz_finz;Target=fz_finz 1 28;Target_start=0;
CI01000140	AUGUSTUS	interblock_region	2275513	2275620	.	-	0	ID=pp.g63.t1.iBR3
CI01000140	AUGUSTUS	interblock_region	2276209	2276301	.	-	0	ID=pp.g63.t1.iBR2
# protein sequence = [MEFIKEESEDVKIEETFRVKHEDTEEQTGLMELKEESQELNEMEEKDLYEKCHDFMTGEKSFGSSQTLKTETRNLQMR
# VHTGEKPFTCQQCGKSFSRKESFETHMRIHTGEKPYTCQQCGKCFNRKESLKVHLKIHTGEKPFICTQCGKRFTQKKNLNAHMRNHNGEKPFPCKMCG
# KSFSLQTNLKTHMRVHTGEKPFICSQCGKSFRQKVSLNDHMRIHSGEKCFICHQCGMSFTDSNHLKNHVKNHTVVKPYICRQCEKSFTYRTKLEDHMR
# IHTGEKPFTCPQCGKSFTLKGNLKIHMRVHTGEKPYKCLECEECFTYHTELKRHLQTHSEKRMPFSSV]
# sequence of block fz_znf      111 [KPYTCQQCGKCFNRKESLKVHLKIHTGEKPFICTQCGKRFTQKKNLNAHMRNHNGEKPFPCKMCGKSFSLQTNLKTHMRVHTGEKPFICSQCGKSFRQKVSLNDHMRIHSGEKCFICHQCGMSFTDSNHLKNHVKNHTVVKPYICRQCEKSFTYRTKLEDHMRIHTGEKPFTCPQCGKSFTLKGNLKIHMRVHTGE] 307
# sequence of block fz_linker    28 [GLMELKEESQELNEMEEKDLYEKCHDFMTGEKSFGSSQTLKTETRNLQMRVH] 80
# sequence of block fz_finz       0 [MEFIKEESEDVKIEETFRVKHEDTEEQT] 28
# Evidence for and against this transcript:
# % of transcript supported by hints (any source): 0
# CDS exons: 0/2
# CDS introns: 0/1
# 5'UTR exons and introns: 0/0
# 3'UTR exons and introns: 0/0
# hint groups fully obeyed: 4
#     RM:   4
# incompatible hint groups: 3
#     RM:   3
# end gene g63
###
# start gene g64
CI01000140	AUGUSTUS	gene	2283226	2287610	1	-	.	ID=g64
CI01000140	AUGUSTUS	transcript	2283226	2287610	.	-	.	ID=g64.t1;Parent=g64
CI01000140	AUGUSTUS	stop_codon	2283226	2283228	.	-	0	Parent=g64.t1
CI01000140	AUGUSTUS	CDS	2283229	2284172	.	-	2	ID=g64.t1.cds;Parent=g64.t1
CI01000140	AUGUSTUS	CDS	2287526	2287610	.	-	0	ID=g64.t1.cds;Parent=g64.t1
CI01000140	AUGUSTUS	start_codon	2287608	2287610	.	-	0	Parent=g64.t1
CI01000140	AUGUSTUS	protein_match	2283334	2283921	5.66	-	0	ID=pp.g64.t1.fz_znf;Target=fz_znf 1 196;Target_start=112;
CI01000140	AUGUSTUS	protein_match	2284018	2284172	1.32	-	2	ID=pp.g64.t1.fz_linker;Target=fz_linker 1 52;Target_start=28;
CI01000140	AUGUSTUS	protein_match	2287526	2287526	1	-	0	ID=pp.g64.t1.fz_linker;Target=fz_linker 1 1;Target_start=28;
CI01000140	AUGUSTUS	protein_match	2287527	2287610	10.7	-	0	ID=pp.g64.t1.fz_finz;Target=fz_finz 1 28;Target_start=0;
CI01000140	AUGUSTUS	interblock_region	2283226	2283333	.	-	0	ID=pp.g64.t1.iBR3
CI01000140	AUGUSTUS	interblock_region	2283922	2284017	.	-	0	ID=pp.g64.t1.iBR2
# protein sequence = [MEFIKEESEDVKIEETFRVKHEDTEEQTGLMELKSRWSQKLNEMEEKNQYEKCHDFMTGEKSISSSQTLKTETRNLQM
# RVHTGESSLTCQQCEKSFTRKESLKVHMRIHTGEKPFTCQHCEKSFYRKESFKVHLKIHAGEKPFICTNCGKRFTQKKTLDVHLKVHTGEKPFTCKLC
# GKSFSLQANLKTHMRVHTGEKPFICSQCEKSFRYKESLNHHTRIHSGEKCFICDQCERSFTDSNHLKNHIKNHTVVKPYICRQCEKSFTYRANLEDHM
# RIHTGEKPFTCPYCGKSFTLKGNLKIHVRVHTGEKPYKCLQCEKSFKYHADLKRHLQIHSEKKKPFSAV]
# sequence of block fz_znf      112 [KPFTCQHCEKSFYRKESFKVHLKIHAGEKPFICTNCGKRFTQKKTLDVHLKVHTGEKPFTCKLCGKSFSLQANLKTHMRVHTGEKPFICSQCEKSFRYKESLNHHTRIHSGEKCFICDQCERSFTDSNHLKNHIKNHTVVKPYICRQCEKSFTYRANLEDHMRIHTGEKPFTCPYCGKSFTLKGNLKIHVRVHTGE] 308
# sequence of block fz_linker    28 [GLMELKSRWSQKLNEMEEKNQYEKCHDFMTGEKSISSSQTLKTETRNLQMRV] 80
# sequence of block fz_finz       0 [MEFIKEESEDVKIEETFRVKHEDTEEQT] 28
# Evidence for and against this transcript:
# % of transcript supported by hints (any source): 0
# CDS exons: 0/2
# CDS introns: 0/1
# 5'UTR exons and introns: 0/0
# 3'UTR exons and introns: 0/0
# hint groups fully obeyed: 9
#     RM:   9
# incompatible hint groups: 2
#     RM:   2
# end gene g64
###
# start gene g65
CI01000140	AUGUSTUS	gene	2292008	2296566	1	-	.	ID=g65
CI01000140	AUGUSTUS	transcript	2292008	2296566	.	-	.	ID=g65.t1;Parent=g65
CI01000140	AUGUSTUS	stop_codon	2292008	2292010	.	-	0	Parent=g65.t1
CI01000140	AUGUSTUS	CDS	2292011	2293338	.	-	2	ID=g65.t1.cds;Parent=g65.t1
CI01000140	AUGUSTUS	CDS	2296298	2296303	.	-	2	ID=g65.t1.cds;Parent=g65.t1
CI01000140	AUGUSTUS	CDS	2296488	2296566	.	-	0	ID=g65.t1.cds;Parent=g65.t1
CI01000140	AUGUSTUS	start_codon	2296564	2296566	.	-	0	Parent=g65.t1
CI01000140	AUGUSTUS	protein_match	2292518	2293105	6.71	-	0	ID=pp.g65.t1.fz_znf;Target=fz_znf 1 196;Target_start=106;
CI01000140	AUGUSTUS	protein_match	2293184	2293338	1.87	-	2	ID=pp.g65.t1.fz_linker;Target=fz_linker 1 52;Target_start=28;
CI01000140	AUGUSTUS	protein_match	2296298	2296298	1	-	0	ID=pp.g65.t1.fz_linker;Target=fz_linker 1 1;Target_start=28;
CI01000140	AUGUSTUS	protein_match	2296299	2296303	0.383	-	2	ID=pp.g65.t1.fz_finz;Target=fz_finz 27 28;Target_start=0;
CI01000140	AUGUSTUS	protein_match	2296488	2296566	5.21	-	0	ID=pp.g65.t1.fz_finz;Target=fz_finz 1 27;Target_start=0;
CI01000140	AUGUSTUS	interblock_region	2292008	2292517	.	-	0	ID=pp.g65.t1.iBR3
CI01000140	AUGUSTUS	interblock_region	2293106	2293183	.	-	0	ID=pp.g65.t1.iBR2
# protein sequence = [MEFIKEESEDVKIEETFKHEDTEEQTAVCLMELKEKNQELNVMEDKDQYEKCHDFMTGEKSISSSQTHKTKTRNLQMR
# VHSTCQQCQKRFTRKESLKVHMRIHTGEKPFICPQCGKRFRQKKTLNTHLKVHTGEKPHTCQQCGKSFSRKESLKVHLKIHTGEKPFICTQCGKRFTQ
# KRILNDHLRVHTGEKPYTCKQCGKSFSLKGNLNTHMRVHTGEKPFICSQCEKSFRRKADLNSHMSNHTGEKPFTCQQCGKSFTLKESFEIHMSVHTGE
# KLFICSQCGKRFKRKRDLNIHMRNHTGEKPFICQHCGTSFALKGALKTHMTVHTGEKPFDCDQCGKSFRYKESLNHHMMIHSGEKCFICHQCGMSFTD
# SNHLKNHVKIHTVVKPYKCHHCGKSFTYSTHLENHMRVHTGEKPFTCPQCGKSFTIKKNLKAHIRVHTGEKPYKCLRCEKRFTYHTELKRHLLNHCKK
# K]
# sequence of block fz_znf      106 [KPFICPQCGKRFRQKKTLNTHLKVHTGEKPHTCQQCGKSFSRKESLKVHLKIHTGEKPFICTQCGKRFTQKRILNDHLRVHTGEKPYTCKQCGKSFSLKGNLNTHMRVHTGEKPFICSQCEKSFRRKADLNSHMSNHTGEKPFTCQQCGKSFTLKESFEIHMSVHTGEKLFICSQCGKRFKRKRDLNIHMRNHTGE] 302
# sequence of block fz_linker    28 [CLMELKEKNQELNVMEDKDQYEKCHDFMTGEKSISSSQTHKTKTRNLQMRVH] 80
# sequence of block fz_finz       0 [MEFIKEESEDVKIEETFKHEDTEEQTAV] 28
# Evidence for and against this transcript:
# % of transcript supported by hints (any source): 0
# CDS exons: 0/3
# CDS introns: 0/2
# 5'UTR exons and introns: 0/0
# 3'UTR exons and introns: 0/0
# hint groups fully obeyed: 8
#     RM:   8
# incompatible hint groups: 3
#     RM:   3
# end gene g65
###
# start gene g66
CI01000140	AUGUSTUS	gene	2308882	2313778	1	-	.	ID=g66
CI01000140	AUGUSTUS	transcript	2308882	2313778	.	-	.	ID=g66.t1;Parent=g66
CI01000140	AUGUSTUS	stop_codon	2308882	2308884	.	-	0	Parent=g66.t1
CI01000140	AUGUSTUS	CDS	2308885	2309352	.	-	0	ID=g66.t1.cds;Parent=g66.t1
CI01000140	AUGUSTUS	CDS	2309605	2309976	.	-	0	ID=g66.t1.cds;Parent=g66.t1
CI01000140	AUGUSTUS	CDS	2310088	2310116	.	-	2	ID=g66.t1.cds;Parent=g66.t1
CI01000140	AUGUSTUS	CDS	2313694	2313778	.	-	0	ID=g66.t1.cds;Parent=g66.t1
CI01000140	AUGUSTUS	start_codon	2313776	2313778	.	-	0	Parent=g66.t1
CI01000140	AUGUSTUS	protein_match	2308990	2309352	7.02	-	0	ID=pp.g66.t1.fz_znf;Target=fz_znf 76 196;Target_start=87;
CI01000140	AUGUSTUS	protein_match	2309605	2309829	7.69	-	0	ID=pp.g66.t1.fz_znf;Target=fz_znf 1 75;Target_start=87;
CI01000140	AUGUSTUS	protein_match	2309851	2309976	1.31	-	0	ID=pp.g66.t1.fz_linker;Target=fz_linker 11 52;Target_start=28;
CI01000140	AUGUSTUS	protein_match	2310088	2310116	2.65	-	2	ID=pp.g66.t1.fz_linker;Target=fz_linker 1 10;Target_start=28;
CI01000140	AUGUSTUS	protein_match	2313694	2313694	1	-	0	ID=pp.g66.t1.fz_linker;Target=fz_linker 1 1;Target_start=28;
CI01000140	AUGUSTUS	protein_match	2313695	2313778	10.1	-	0	ID=pp.g66.t1.fz_finz;Target=fz_finz 1 28;Target_start=0;
CI01000140	AUGUSTUS	interblock_region	2308882	2308989	.	-	0	ID=pp.g66.t1.iBR3
CI01000140	AUGUSTUS	interblock_region	2309830	2309850	.	-	0	ID=pp.g66.t1.iBR2
# protein sequence = [MEFIKEESEDVKIEETFRVKHEETEEQTDLMKLKQKSQCEKSFSRKESLKVHLKIHTGLKPLTCQQCGKRFKQKRDLK
# VHMRIHTGEKPYTCQLCGKSFSVKENLKIHMRVHTGEKPFTCKLCGKSFSQNGYLKIHMRIHTGERPFICSQCGKSFKQKKNLKNHMRIHTGEKPFTC
# PQCGKSFTKRVNFEVHMRIHTGEKPFICPQCGKSFTVKGNLKIHIRIHTGEKLYKCLQCEKRFTSRANLEEHMRVHTGEKPFTCPQCGKSFTLKGNLK
# IHVRVHTGEKPYKCLQCEECFTYHTELKRHLQTHSEKRMPFSSV]
# sequence of block fz_znf       87 [KPYTCQLCGKSFSVKENLKIHMRVHTGEKPFTCKLCGKSFSQNGYLKIHMRIHTGERPFICSQCGKSFKQKKNLKNHMRIHTGEKPFTCPQCGKSFTKRVNFEVHMRIHTGEKPFICPQCGKSFTVKGNLKIHIRIHTGEKLYKCLQCEKRFTSRANLEEHMRVHTGEKPFTCPQCGKSFTLKGNLKIHVRVHTGE] 283
# sequence of block fz_linker    28 [DLMKLKQKSQCEKSFSRKESLKVHLKIHTGLKPLTCQQCGKRFKQKRDLKVH] 80
# sequence of block fz_finz       0 [MEFIKEESEDVKIEETFRVKHEETEEQT] 28
# Evidence for and against this transcript:
# % of transcript supported by hints (any source): 0
# CDS exons: 0/4
# CDS introns: 0/3
# 5'UTR exons and introns: 0/0
# 3'UTR exons and introns: 0/0
# hint groups fully obeyed: 7
#     RM:   7
# incompatible hint groups: 3
#     RM:   3
# end gene g66
###
# start gene g67
CI01000140	AUGUSTUS	gene	2322058	2325171	1	+	.	ID=g67
CI01000140	AUGUSTUS	transcript	2322058	2325171	.	+	.	ID=g67.t1;Parent=g67
CI01000140	AUGUSTUS	start_codon	2322058	2322060	.	+	0	Parent=g67.t1
CI01000140	AUGUSTUS	CDS	2322058	2322532	.	+	0	ID=g67.t1.cds;Parent=g67.t1
CI01000140	AUGUSTUS	CDS	2324550	2324681	.	+	2	ID=g67.t1.cds;Parent=g67.t1
CI01000140	AUGUSTUS	CDS	2324885	2325168	.	+	2	ID=g67.t1.cds;Parent=g67.t1
CI01000140	AUGUSTUS	stop_codon	2325169	2325171	.	+	0	Parent=g67.t1
# protein sequence = [MKALVCILLLLETFVFVVQQQVDGGLNENEISQQISSEDGRQNPPQTDTLRAEASTDSQQNSHPCFSDIHAALRELTA
# TVTEQKMIIRELTATVTEQKENIRELTATVTKQKTINRELIATVTEQKENIRALETRLMDAEKAAEQQMFLLEELNKKNDVREIAFSAALLASGSGDI
# GPSTSDITLTYRNVFTNIGNAYNPVTGIFTAPVKGAYVFKFSVYAHSSQSNAASAYLMKNEKSVVMAHAHQSQGASNSSKGVVLILEVGDVVYVRLWS
# GSRIQDNGNNHNTFSGYILFPLR]
# Evidence for and against this transcript:
# % of transcript supported by hints (any source): 0
# CDS exons: 0/3
# CDS introns: 0/2
# 5'UTR exons and introns: 0/0
# 3'UTR exons and introns: 0/0
# hint groups fully obeyed: 6
#     RM:   6
# incompatible hint groups: 0
# end gene g67
###
#
# ----- prediction on sequence number 21 (length = 18041, name = CI01000141:0-18041) -----
#
# Predicted genes for sequence number 21 on both strands
# start gene g68
CI01000141	AUGUSTUS	gene	6	9969	1	-	.	ID=g68
CI01000141	AUGUSTUS	transcript	6	9969	.	-	.	ID=g68.t1;Parent=g68
CI01000141	AUGUSTUS	stop_codon	6	8	.	-	0	Parent=g68.t1
CI01000141	AUGUSTUS	CDS	9	27	.	-	1	ID=g68.t1.cds;Parent=g68.t1
CI01000141	AUGUSTUS	CDS	113	797	.	-	2	ID=g68.t1.cds;Parent=g68.t1
CI01000141	AUGUSTUS	CDS	1201	1242	.	-	2	ID=g68.t1.cds;Parent=g68.t1
CI01000141	AUGUSTUS	CDS	1938	1976	.	-	2	ID=g68.t1.cds;Parent=g68.t1
CI01000141	AUGUSTUS	CDS	2963	3041	.	-	0	ID=g68.t1.cds;Parent=g68.t1
CI01000141	AUGUSTUS	CDS	9964	9969	.	-	0	ID=g68.t1.cds;Parent=g68.t1
CI01000141	AUGUSTUS	start_codon	9967	9969	.	-	0	Parent=g68.t1
CI01000141	AUGUSTUS	protein_match	133	720	4.17	-	0	ID=pp.g68.t1.fz_znf;Target=fz_znf 1 196;Target_start=81;
CI01000141	AUGUSTUS	protein_match	724	797	1.09	-	2	ID=pp.g68.t1.fz_linker;Target=fz_linker 28 52;Target_start=28;
CI01000141	AUGUSTUS	protein_match	1201	1242	0.921	-	2	ID=pp.g68.t1.fz_linker;Target=fz_linker 14 28;Target_start=28;
CI01000141	AUGUSTUS	protein_match	1938	1976	1.14	-	2	ID=pp.g68.t1.fz_linker;Target=fz_linker 1 14;Target_start=28;
CI01000141	AUGUSTUS	protein_match	2963	2963	1	-	0	ID=pp.g68.t1.fz_linker;Target=fz_linker 1 1;Target_start=28;
CI01000141	AUGUSTUS	protein_match	2964	3041	7.35	-	0	ID=pp.g68.t1.fz_finz;Target=fz_finz 3 28;Target_start=0;
CI01000141	AUGUSTUS	protein_match	9964	9969	2.82	-	0	ID=pp.g68.t1.fz_finz;Target=fz_finz 1 2;Target_start=0;
CI01000141	AUGUSTUS	interblock_region	6	27	.	-	1	ID=pp.g68.t1.iBR3
CI01000141	AUGUSTUS	interblock_region	113	132	.	-	0	ID=pp.g68.t1.iBR3
CI01000141	AUGUSTUS	interblock_region	721	723	.	-	0	ID=pp.g68.t1.iBR2
# protein sequence = [MLFIKEESEDIKIEKEFSVKQEETEEQTVLAFIRNIRKCISTEVGPRRLFPTDSTDLMALKEETEVLNEMEEKDQHKS
# HHDFITGEKYFSCSKPENTSSQKIVQKTGTRSHFICQQCGKSFNRKGNLKDHMRIHTGEKRFTCHQCEISFTLKKSLNRHMKIHTGEKPYPCPQCGKG
# FDQRVNLKVHMRDHTGEKPYMCTQCGKSFFQKGHFKEHLRIHTGESHFICQQCGKRFTQKGSLNRHMRIHIGEKPFTCPQCGKRFTQHGNLEVHMVVH
# TGEKLYTCQHVEKVSL]
# sequence of block fz_znf       81 [FITGEKYFSCSKPENTSSQKIVQKTGTRSHFICQQCGKSFNRKGNLKDHMRIHTGEKRFTCHQCEISFTLKKSLNRHMKIHTGEKPYPCPQCGKGFDQRVNLKVHMRDHTGEKPYMCTQCGKSFFQKGHFKEHLRIHTGESHFICQQCGKRFTQKGSLNRHMRIHIGEKPFTCPQCGKRFTQHGNLEVHMVVHTGE] 277
# sequence of block fz_linker    28 [VLAFIRNIRKCISTEVGPRRLFPTDSTDLMALKEETEVLNEMEEKDQHKSHH] 80
# sequence of block fz_finz       0 [MLFIKEESEDIKIEKEFSVKQEETEEQT] 28
# Evidence for and against this transcript:
# % of transcript supported by hints (any source): 0
# CDS exons: 0/6
# CDS introns: 0/5
# 5'UTR exons and introns: 0/0
# 3'UTR exons and introns: 0/0
# hint groups fully obeyed: 14
#     RM:  14
# incompatible hint groups: 4
#     RM:   4
# end gene g68
###
#
# ----- prediction on sequence number 22 (length = 47471, name = CI01000141:205753-253224) -----
#
# Predicted genes for sequence number 22 on both strands
# start gene g69
CI01000141	AUGUSTUS	gene	220753	227165	1	+	.	ID=g69
CI01000141	AUGUSTUS	transcript	220753	227165	.	+	.	ID=g69.t1;Parent=g69
CI01000141	AUGUSTUS	start_codon	220753	220755	.	+	0	Parent=g69.t1
CI01000141	AUGUSTUS	CDS	220753	220837	.	+	0	ID=g69.t1.cds;Parent=g69.t1
CI01000141	AUGUSTUS	CDS	226135	227162	.	+	2	ID=g69.t1.cds;Parent=g69.t1
CI01000141	AUGUSTUS	stop_codon	227163	227165	.	+	0	Parent=g69.t1
CI01000141	AUGUSTUS	protein_match	220753	220836	8.46	+	0	ID=pp.g69.t1.fz_finz;Target=fz_finz 1 28;Target_start=0;
CI01000141	AUGUSTUS	protein_match	220837	220837	1	+	0	ID=pp.g69.t1.fz_linker;Target=fz_linker 1 1;Target_start=28;
CI01000141	AUGUSTUS	protein_match	226135	226289	1.99	+	2	ID=pp.g69.t1.fz_linker;Target=fz_linker 1 52;Target_start=28;
CI01000141	AUGUSTUS	protein_match	226464	227051	7.14	+	0	ID=pp.g69.t1.fz_znf;Target=fz_znf 1 196;Target_start=138;
CI01000141	AUGUSTUS	interblock_region	226290	226463	.	+	0	ID=pp.g69.t1.iBR2
CI01000141	AUGUSTUS	interblock_region	227052	227165	.	+	0	ID=pp.g69.t1.iBR3
# protein sequence = [MVFIKEESEDIKVEETFRVKQEETEEQTDLMVLKEETEVLNEMEENDQYKNHHDFITGEKTFSSSQAEKTSSRKRAKK
# TGTRSNFTCQHCEKCFNQHENLKVHMRIHTGEKPYTCQQCGKTFAEKVSLKRHMRGHTGEKPYTCQQCGKTFAEKVSLKRHMRIHTGEKPYICQQCGK
# TFAEKVSLKRHVRVHTGQKPYTCPQCGKSFSSKGSLKVHMRIHTGESPYTCQQCGNRFNIKGSLKKHMRTHTGEKPYTCPQCEISFTLKESLNRHLRI
# HTGEKPYTCPQCGKTFAEKVSLNRHMRIHTGEKPYTCSQCGKSFTQIGNLKVHMSVHTGEMPFTCQQCGRSFNRKGNLNCHMRIHTRATAWKEFLST]
# sequence of block fz_finz       0 [MVFIKEESEDIKVEETFRVKQEETEEQT] 28
# sequence of block fz_linker    28 [DLMVLKEETEVLNEMEENDQYKNHHDFITGEKTFSSSQAEKTSSRKRAKKTG] 80
# sequence of block fz_znf      138 [KPYTCQQCGKTFAEKVSLKRHMRIHTGEKPYICQQCGKTFAEKVSLKRHVRVHTGQKPYTCPQCGKSFSSKGSLKVHMRIHTGESPYTCQQCGNRFNIKGSLKKHMRTHTGEKPYTCPQCEISFTLKESLNRHLRIHTGEKPYTCPQCGKTFAEKVSLNRHMRIHTGEKPYTCSQCGKSFTQIGNLKVHMSVHTGE] 334
# Evidence for and against this transcript:
# % of transcript supported by hints (any source): 0
# CDS exons: 0/2
# CDS introns: 0/1
# 5'UTR exons and introns: 0/0
# 3'UTR exons and introns: 0/0
# hint groups fully obeyed: 12
#     RM:  12
# incompatible hint groups: 2
#     RM:   2
# end gene g69
###
# start gene g70
CI01000141	AUGUSTUS	gene	231642	238107	1	+	.	ID=g70
CI01000141	AUGUSTUS	transcript	231642	238107	.	+	.	ID=g70.t1;Parent=g70
CI01000141	AUGUSTUS	start_codon	231642	231644	.	+	0	Parent=g70.t1
CI01000141	AUGUSTUS	CDS	231642	231726	.	+	0	ID=g70.t1.cds;Parent=g70.t1
CI01000141	AUGUSTUS	CDS	233735	234430	.	+	2	ID=g70.t1.cds;Parent=g70.t1
CI01000141	AUGUSTUS	CDS	234670	234682	.	+	2	ID=g70.t1.cds;Parent=g70.t1
CI01000141	AUGUSTUS	CDS	235248	235265	.	+	1	ID=g70.t1.cds;Parent=g70.t1
CI01000141	AUGUSTUS	CDS	237409	237420	.	+	1	ID=g70.t1.cds;Parent=g70.t1
CI01000141	AUGUSTUS	CDS	238080	238104	.	+	1	ID=g70.t1.cds;Parent=g70.t1
CI01000141	AUGUSTUS	stop_codon	238105	238107	.	+	0	Parent=g70.t1
CI01000141	AUGUSTUS	protein_match	231642	231725	9.09	+	0	ID=pp.g70.t1.fz_finz;Target=fz_finz 1 28;Target_start=0;
CI01000141	AUGUSTUS	protein_match	231726	231726	1	+	0	ID=pp.g70.t1.fz_linker;Target=fz_linker 1 1;Target_start=28;
CI01000141	AUGUSTUS	protein_match	233735	233889	1.88	+	2	ID=pp.g70.t1.fz_linker;Target=fz_linker 1 52;Target_start=28;
CI01000141	AUGUSTUS	protein_match	233896	234430	6.54	+	0	ID=pp.g70.t1.fz_znf;Target=fz_znf 1 179;Target_start=82;
CI01000141	AUGUSTUS	protein_match	234670	234682	0.865	+	1	ID=pp.g70.t1.fz_znf;Target=fz_znf 179 183;Target_start=81;
CI01000141	AUGUSTUS	protein_match	235248	235265	0.865	+	0	ID=pp.g70.t1.fz_znf;Target=fz_znf 184 189;Target_start=81;
CI01000141	AUGUSTUS	protein_match	237409	237420	0.897	+	0	ID=pp.g70.t1.fz_znf;Target=fz_znf 190 193;Target_start=81;
CI01000141	AUGUSTUS	protein_match	238080	238089	1.5	+	1	ID=pp.g70.t1.fz_znf;Target=fz_znf 193 196;Target_start=82;
CI01000141	AUGUSTUS	interblock_region	233890	233895	.	+	0	ID=pp.g70.t1.iBR2
CI01000141	AUGUSTUS	interblock_region	238090	238107	.	+	0	ID=pp.g70.t1.iBR3
# protein sequence = [MTFIKEEIEDMKIEETFRVKHEDTEEKTDLMMLKKESEVLSEMEEKDQCKNHHDLITGQKTFSCSQAEKTSSRKKAKK
# TETISNFTCQQCGNRFTHKGSLNRHMRIHNGEKPYTCPQCGRSFSQHGNLKVHMTIHTEVKPYTCQQCGKSFDQHEKLNVHMRIHTGEKPYICQQCGK
# TFAENVSLNRHMRVHTGEKPYTCQQCGKSFTQIGNLKVHMSVHAVEKTFTCQQCGKSFKRKGNLNRHKSVHAEETPFTCQQCGKRLNSLCNIEVFSQI
# PTNRQKNSW]
# sequence of block fz_finz       0 [MTFIKEEIEDMKIEETFRVKHEDTEEKT] 28
# sequence of block fz_linker    28 [DLMMLKKESEVLSEMEEKDQCKNHHDLITGQKTFSCSQAEKTSSRKKAKKTE] 80
# sequence of block fz_znf       82 [SNFTCQQCGNRFTHKGSLNRHMRIHNGEKPYTCPQCGRSFSQHGNLKVHMTIHTEVKPYTCQQCGKSFDQHEKLNVHMRIHTGEKPYICQQCGKTFAENVSLNRHMRVHTGEKPYTCQQCGKSFTQIGNLKVHMSVHAVEKTFTCQQCGKSFKRKGNLNRHKSVHAEETPFTCQQCGKRLNSLCNIEVFSQIPTNR] 278
# Evidence for and against this transcript:
# % of transcript supported by hints (any source): 0
# CDS exons: 0/6
# CDS introns: 0/5
# 5'UTR exons and introns: 0/0
# 3'UTR exons and introns: 0/0
# hint groups fully obeyed: 17
#     RM:  17
# incompatible hint groups: 4
#     RM:   4
# end gene g70
###
# start gene g71
CI01000141	AUGUSTUS	gene	238141	249947	1	+	.	ID=g71
CI01000141	AUGUSTUS	transcript	238141	249947	.	+	.	ID=g71.t1;Parent=g71
CI01000141	AUGUSTUS	start_codon	238141	238143	.	+	0	Parent=g71.t1
CI01000141	AUGUSTUS	CDS	238141	238225	.	+	0	ID=g71.t1.cds;Parent=g71.t1
CI01000141	AUGUSTUS	CDS	238287	238300	.	+	2	ID=g71.t1.cds;Parent=g71.t1
CI01000141	AUGUSTUS	CDS	238467	238633	.	+	0	ID=g71.t1.cds;Parent=g71.t1
CI01000141	AUGUSTUS	CDS	238815	238829	.	+	1	ID=g71.t1.cds;Parent=g71.t1
CI01000141	AUGUSTUS	CDS	238928	238939	.	+	1	ID=g71.t1.cds;Parent=g71.t1
CI01000141	AUGUSTUS	CDS	239566	240106	.	+	1	ID=g71.t1.cds;Parent=g71.t1
CI01000141	AUGUSTUS	CDS	249416	249479	.	+	0	ID=g71.t1.cds;Parent=g71.t1
CI01000141	AUGUSTUS	CDS	249919	249944	.	+	2	ID=g71.t1.cds;Parent=g71.t1
CI01000141	AUGUSTUS	stop_codon	249945	249947	.	+	0	Parent=g71.t1
CI01000141	AUGUSTUS	protein_match	238141	238224	9.43	+	0	ID=pp.g71.t1.fz_finz;Target=fz_finz 1 28;Target_start=0;
CI01000141	AUGUSTUS	protein_match	238225	238225	1	+	0	ID=pp.g71.t1.fz_linker;Target=fz_linker 1 1;Target_start=28;
CI01000141	AUGUSTUS	protein_match	238287	238300	0.796	+	1	ID=pp.g71.t1.fz_linker;Target=fz_linker 1 6;Target_start=27;
CI01000141	AUGUSTUS	protein_match	238467	238607	1.11	+	0	ID=pp.g71.t1.fz_linker;Target=fz_linker 6 52;Target_start=28;
CI01000141	AUGUSTUS	protein_match	238623	238633	0.918	+	0	ID=pp.g71.t1.fz_znf;Target=fz_znf 1 4;Target_start=85;
CI01000141	AUGUSTUS	protein_match	238815	238829	1.85	+	0	ID=pp.g71.t1.fz_znf;Target=fz_znf 5 9;Target_start=84;
CI01000141	AUGUSTUS	protein_match	238928	238939	0.95	+	0	ID=pp.g71.t1.fz_znf;Target=fz_znf 10 13;Target_start=84;
CI01000141	AUGUSTUS	protein_match	239566	240106	3	+	0	ID=pp.g71.t1.fz_znf;Target=fz_znf 14 194;Target_start=84;
CI01000141	AUGUSTUS	protein_match	249416	249424	1.97	+	0	ID=pp.g71.t1.fz_znf;Target=fz_znf 194 196;Target_start=85;
CI01000141	AUGUSTUS	interblock_region	238608	238622	.	+	0	ID=pp.g71.t1.iBR2
CI01000141	AUGUSTUS	interblock_region	249425	249479	.	+	0	ID=pp.g71.t1.iBR3
CI01000141	AUGUSTUS	interblock_region	249919	249947	.	+	2	ID=pp.g71.t1.iBR3
# protein sequence = [MEFIKEESEDMKIEEAFSVKHEETEEQTVIIQRITQHTILHRVLQQRLGQVPPSHCSPVYFRRFGQTTSTFFCLNHSG
# CCGSVVAFSFYCVQRFESAVGELNEREEEKYHYDKHNDYMTGERSTQTKKTSSQKRAQKTGTKSYFTCQQCGKSFTQIGTLKVHMGVHTREKAYTCKQ
# CGKSLRHKGILEVHMRIHTGESLFTCQQCGKSFSGKGNLKIHMNIHTGEKLFPCDQCRKTFRRKSTLNNHVRIHTGEKPFICAQCGKSFRFKNNLECH
# MRIHTPENIYSGHADDLISNLPMRLEACERKKCG]
# sequence of block fz_finz       0 [MEFIKEESEDMKIEEAFSVKHEETEEQT] 28
# sequence of block fz_linker    28 [VIIQRITQHTILHRVLQQRLGQVPPSHCSPVYFRRFGQTTSTFFCLNHSGCC] 80
# sequence of block fz_znf       85 [FSFYCVQRFESAVGELNEREEEKYHYDKHNDYMTGERSTQTKKTSSQKRAQKTGTKSYFTCQQCGKSFTQIGTLKVHMGVHTREKAYTCKQCGKSLRHKGILEVHMRIHTGESLFTCQQCGKSFSGKGNLKIHMNIHTGEKLFPCDQCRKTFRRKSTLNNHVRIHTGEKPFICAQCGKSFRFKNNLECHMRIHTPE] 281
# Evidence for and against this transcript:
# % of transcript supported by hints (any source): 0
# CDS exons: 0/8
# CDS introns: 0/7
# 5'UTR exons and introns: 0/0
# 3'UTR exons and introns: 0/0
# hint groups fully obeyed: 14
#     RM:  14
# incompatible hint groups: 4
#     RM:   4
# end gene g71
###
#
# ----- prediction on sequence number 23 (length = 138456, name = CI01000141:257533-395989) -----
#
# Predicted genes for sequence number 23 on both strands
# start gene g72
CI01000141	AUGUSTUS	gene	260017	263558	1	+	.	ID=g72
CI01000141	AUGUSTUS	transcript	260017	263558	.	+	.	ID=g72.t1;Parent=g72
CI01000141	AUGUSTUS	start_codon	260017	260019	.	+	0	Parent=g72.t1
CI01000141	AUGUSTUS	CDS	260017	260057	.	+	0	ID=g72.t1.cds;Parent=g72.t1
CI01000141	AUGUSTUS	CDS	262178	262284	.	+	1	ID=g72.t1.cds;Parent=g72.t1
CI01000141	AUGUSTUS	CDS	263347	263555	.	+	2	ID=g72.t1.cds;Parent=g72.t1
CI01000141	AUGUSTUS	stop_codon	263556	263558	.	+	0	Parent=g72.t1
# protein sequence = [MNSNEGLLAEEVVMKLLADTMISGDVEFLLKRCMILYHPRTSQKLREALGEIIQSQCHILSDKDIRGYYKAGYRNLVL
# KYSYMGILDQKQRERLDAWVTQDQHEDTNTAEYSQLLQELK]
# Evidence for and against this transcript:
# % of transcript supported by hints (any source): 0
# CDS exons: 0/3
# CDS introns: 0/2
# 5'UTR exons and introns: 0/0
# 3'UTR exons and introns: 0/0
# hint groups fully obeyed: 6
#     RM:   6
# incompatible hint groups: 0
# end gene g72
###
# start gene g73
CI01000141	AUGUSTUS	gene	270612	270872	1	-	.	ID=g73
CI01000141	AUGUSTUS	transcript	270612	270872	.	-	.	ID=g73.t1;Parent=g73
CI01000141	AUGUSTUS	stop_codon	270612	270614	.	-	0	Parent=g73.t1
CI01000141	AUGUSTUS	CDS	270615	270872	.	-	0	ID=g73.t1.cds;Parent=g73.t1
CI01000141	AUGUSTUS	start_codon	270870	270872	.	-	0	Parent=g73.t1
# protein sequence = [MSKEQDEQKAQKRKGLMAEIKSKEKKQKENMRVLLKSADDNNAEKAESQEKLSFISKSSGLQRASKEKERSLETLEKL
# LTDNRTEL]
# Evidence for and against this transcript:
# % of transcript supported by hints (any source): 0
# CDS exons: 0/1
# CDS introns: 0/0
# 5'UTR exons and introns: 0/0
# 3'UTR exons and introns: 0/0
# hint groups fully obeyed: 0
# incompatible hint groups: 0
# end gene g73
###
# start gene g74
CI01000141	AUGUSTUS	gene	272533	278182	1	+	.	ID=g74
CI01000141	AUGUSTUS	transcript	272533	278182	.	+	.	ID=g74.t1;Parent=g74
CI01000141	AUGUSTUS	start_codon	272533	272535	.	+	0	Parent=g74.t1
CI01000141	AUGUSTUS	CDS	272533	272617	.	+	0	ID=g74.t1.cds;Parent=g74.t1
CI01000141	AUGUSTUS	CDS	277038	278179	.	+	2	ID=g74.t1.cds;Parent=g74.t1
CI01000141	AUGUSTUS	stop_codon	278180	278182	.	+	0	Parent=g74.t1
CI01000141	AUGUSTUS	protein_match	272533	272616	10.8	+	0	ID=pp.g74.t1.fz_finz;Target=fz_finz 1 28;Target_start=0;
CI01000141	AUGUSTUS	protein_match	272617	272617	1	+	0	ID=pp.g74.t1.fz_linker;Target=fz_linker 1 1;Target_start=28;
CI01000141	AUGUSTUS	protein_match	277038	277192	1.98	+	2	ID=pp.g74.t1.fz_linker;Target=fz_linker 1 52;Target_start=28;
CI01000141	AUGUSTUS	protein_match	277514	278101	6.76	+	0	ID=pp.g74.t1.fz_znf;Target=fz_znf 1 196;Target_start=187;
CI01000141	AUGUSTUS	interblock_region	277193	277513	.	+	0	ID=pp.g74.t1.iBR2
CI01000141	AUGUSTUS	interblock_region	278102	278182	.	+	0	ID=pp.g74.t1.iBR3
# protein sequence = [MAFIKEESEDLKIEETFRVKHEDTEEQTDLMVLKKESEVLNEMEEKDQYKNHPDFITGEKTFSRSRKKAKKTGTRSNF
# TCQQCGKTFTQKASLNRHMGVHAVEKSFTCQQCGNRFTLKKSLNRHMKIHTGESLFTCQQCGISFTQKGDLKAHMRIHTGESPFICQQCGNRFTLKKS
# LNRHMKIHTGERPFTCPQCGKSFAQKITLNRHMSVHAGEKPFTCQQCGRSFNRKGNLKFHMTIHTEEKPFTCQQCGISFTQKESFNRHIRIHTREKPY
# TCQQCGRSFDQHKNFKVHMRIHSGEEPYMCTQCGKSFNQKRNFKYHMRIHSGDQPYTCPQCGKSFNQKQYFKDHISIHTGVKPFTCQQCGKSFNRKGI
# LNRHMRVHTGEKPFTCGHCGKSFGYKIALKCHMSIHV]
# sequence of block fz_finz       0 [MAFIKEESEDLKIEETFRVKHEDTEEQT] 28
# sequence of block fz_linker    28 [DLMVLKKESEVLNEMEEKDQYKNHPDFITGEKTFSRSRKKAKKTGTRSNFTC] 80
# sequence of block fz_znf      187 [RPFTCPQCGKSFAQKITLNRHMSVHAGEKPFTCQQCGRSFNRKGNLKFHMTIHTEEKPFTCQQCGISFTQKESFNRHIRIHTREKPYTCQQCGRSFDQHKNFKVHMRIHSGEEPYMCTQCGKSFNQKRNFKYHMRIHSGDQPYTCPQCGKSFNQKQYFKDHISIHTGVKPFTCQQCGKSFNRKGILNRHMRVHTGE] 383
# Evidence for and against this transcript:
# % of transcript supported by hints (any source): 0
# CDS exons: 0/2
# CDS introns: 0/1
# 5'UTR exons and introns: 0/0
# 3'UTR exons and introns: 0/0
# hint groups fully obeyed: 11
#     RM:  11
# incompatible hint groups: 2
#     RM:   2
# end gene g74
###
# start gene g75
CI01000141	AUGUSTUS	gene	293029	296366	1	+	.	ID=g75
CI01000141	AUGUSTUS	transcript	293029	296366	.	+	.	ID=g75.t1;Parent=g75
CI01000141	AUGUSTUS	start_codon	293029	293031	.	+	0	Parent=g75.t1
CI01000141	AUGUSTUS	CDS	293029	293113	.	+	0	ID=g75.t1.cds;Parent=g75.t1
CI01000141	AUGUSTUS	CDS	295117	296363	.	+	2	ID=g75.t1.cds;Parent=g75.t1
CI01000141	AUGUSTUS	stop_codon	296364	296366	.	+	0	Parent=g75.t1
CI01000141	AUGUSTUS	protein_match	293029	293112	11.1	+	0	ID=pp.g75.t1.fz_finz;Target=fz_finz 1 28;Target_start=0;
CI01000141	AUGUSTUS	protein_match	293113	293113	1	+	0	ID=pp.g75.t1.fz_linker;Target=fz_linker 1 1;Target_start=28;
CI01000141	AUGUSTUS	protein_match	295117	295271	1.98	+	2	ID=pp.g75.t1.fz_linker;Target=fz_linker 1 52;Target_start=28;
CI01000141	AUGUSTUS	protein_match	295278	295865	6.44	+	0	ID=pp.g75.t1.fz_znf;Target=fz_znf 1 196;Target_start=82;
CI01000141	AUGUSTUS	interblock_region	295272	295277	.	+	0	ID=pp.g75.t1.iBR2
CI01000141	AUGUSTUS	interblock_region	295866	296366	.	+	0	ID=pp.g75.t1.iBR3
# protein sequence = [MAFIKEESEDMKIEETFRVKQEDTEEQTDLMVLKKEAEVLNEMEEKDQYKNHPDFITGEKTFSCSQTEKTSSRKRAKK
# TKTIRNFTCQQCGKSFAEKMHLERHMRVHTGEKPYTCQQCGNRFTLKGSLTRHMRIHTGERPYRCPQCGRSFSCKGHLKAHMRVHTGEKPFVCQECGN
# RFTLNGSLKKHMRIHTGEKPFTCHQCGNTFAQKVSLNRHMIIHTGEKAYTCLQCGKTFAQKVSLNRHMRIHGGEKPFACQQCGRSFNLKGNLKVHMRI
# HTKKSLFTCQQCGISFTQKESFNRHIKIHTKEKPYTCQQCGRSFDQHKNFKVHMRFHTGEKPYMCTQCGKSFNQKRNFKDHMRIHTGDQPYTCPQCGR
# SFNQKGHFEDHIRIHTGEKPFTCQQCGKSFNRKEILNRHMRVHTGEKPFTCGHCGKSFGYKIALKCHMSIHV]
# sequence of block fz_finz       0 [MAFIKEESEDMKIEETFRVKQEDTEEQT] 28
# sequence of block fz_linker    28 [DLMVLKKEAEVLNEMEEKDQYKNHPDFITGEKTFSCSQTEKTSSRKRAKKTK] 80
# sequence of block fz_znf       82 [RNFTCQQCGKSFAEKMHLERHMRVHTGEKPYTCQQCGNRFTLKGSLTRHMRIHTGERPYRCPQCGRSFSCKGHLKAHMRVHTGEKPFVCQECGNRFTLNGSLKKHMRIHTGEKPFTCHQCGNTFAQKVSLNRHMIIHTGEKAYTCLQCGKTFAQKVSLNRHMRIHGGEKPFACQQCGRSFNLKGNLKVHMRIHTKK] 278
# Evidence for and against this transcript:
# % of transcript supported by hints (any source): 0
# CDS exons: 0/2
# CDS introns: 0/1
# 5'UTR exons and introns: 0/0
# 3'UTR exons and introns: 0/0
# hint groups fully obeyed: 4
#     RM:   4
# incompatible hint groups: 2
#     RM:   2
# end gene g75
###
# start gene g76
CI01000141	AUGUSTUS	gene	301167	306645	1	-	.	ID=g76
CI01000141	AUGUSTUS	transcript	301167	306645	.	-	.	ID=g76.t1;Parent=g76
CI01000141	AUGUSTUS	stop_codon	301167	301169	.	-	0	Parent=g76.t1
CI01000141	AUGUSTUS	CDS	301170	302353	.	-	2	ID=g76.t1.cds;Parent=g76.t1
CI01000141	AUGUSTUS	CDS	305037	305105	.	-	2	ID=g76.t1.cds;Parent=g76.t1
CI01000141	AUGUSTUS	CDS	305837	305849	.	-	0	ID=g76.t1.cds;Parent=g76.t1
CI01000141	AUGUSTUS	CDS	306643	306645	.	-	0	ID=g76.t1.cds;Parent=g76.t1
CI01000141	AUGUSTUS	start_codon	306643	306645	.	-	0	Parent=g76.t1
CI01000141	AUGUSTUS	protein_match	301278	301865	6	-	0	ID=pp.g76.t1.fz_znf;Target=fz_znf 1 196;Target_start=191;
CI01000141	AUGUSTUS	protein_match	302199	302353	1.86	-	2	ID=pp.g76.t1.fz_linker;Target=fz_linker 1 52;Target_start=28;
CI01000141	AUGUSTUS	protein_match	305037	305037	1	-	0	ID=pp.g76.t1.fz_linker;Target=fz_linker 1 1;Target_start=28;
CI01000141	AUGUSTUS	protein_match	305038	305105	8.17	-	2	ID=pp.g76.t1.fz_finz;Target=fz_finz 6 28;Target_start=0;
CI01000141	AUGUSTUS	protein_match	305837	305849	2.17	-	0	ID=pp.g76.t1.fz_finz;Target=fz_finz 2 6;Target_start=0;
CI01000141	AUGUSTUS	protein_match	306643	306645	39.1	-	0	ID=pp.g76.t1.fz_finz;Target=fz_finz 1 1;Target_start=0;
CI01000141	AUGUSTUS	interblock_region	301167	301277	.	-	0	ID=pp.g76.t1.iBR3
CI01000141	AUGUSTUS	interblock_region	301866	302198	.	-	0	ID=pp.g76.t1.iBR2
# protein sequence = [MLFIYEESEDIKIEETFREKQEETEEQTDLTALKEESEVLNEMEEKDLYKNHHDFITGEKSFSCSQPEKTSSRKRAQK
# ARTRGNLICKQCGKSFNRRGNLKAHMRIHTGEKPYMCLQCGKSFSQKGNFNAHMRIHKPFTCSQCGKTFEKYGKLQVHMGIHNGEKRYTCPQCGKSFN
# QLGHFEDHIRIHTGVKPFTCKQCGKSFNHKRNLDRHTRTHTREKLYTYTQCGKTIVQDGNLNVHKRVYTGESIFTCQQCGNGFTHKGSLNRHMRIHNG
# ESPFTCQQCGNGFNQKGSLTRHMRTHTGEKPYRCSQCGKSFNQKGHLKLHLRVHTGEKPYMCFQCGKSFNQIGHFEDHKRIHTGEKPFTCKQCGKSFN
# QKGILTRHMRTHTGEKLFKCCHCGKAFKHKETLDYHEDSCMRELFNVISVE]
# sequence of block fz_znf      191 [KPFTCKQCGKSFNHKRNLDRHTRTHTREKLYTYTQCGKTIVQDGNLNVHKRVYTGESIFTCQQCGNGFTHKGSLNRHMRIHNGESPFTCQQCGNGFNQKGSLTRHMRTHTGEKPYRCSQCGKSFNQKGHLKLHLRVHTGEKPYMCFQCGKSFNQIGHFEDHKRIHTGEKPFTCKQCGKSFNQKGILTRHMRTHTGE] 387
# sequence of block fz_linker    28 [DLTALKEESEVLNEMEEKDLYKNHHDFITGEKSFSCSQPEKTSSRKRAQKAR] 80
# sequence of block fz_finz       0 [MLFIYEESEDIKIEETFREKQEETEEQT] 28
# Evidence for and against this transcript:
# % of transcript supported by hints (any source): 0
# CDS exons: 0/4
# CDS introns: 0/3
# 5'UTR exons and introns: 0/0
# 3'UTR exons and introns: 0/0
# hint groups fully obeyed: 8
#     RM:   8
# incompatible hint groups: 3
#     RM:   3
# end gene g76
###
# start gene g77
CI01000141	AUGUSTUS	gene	310901	314455	1	+	.	ID=g77
CI01000141	AUGUSTUS	transcript	310901	314455	.	+	.	ID=g77.t1;Parent=g77
CI01000141	AUGUSTUS	start_codon	310901	310903	.	+	0	Parent=g77.t1
CI01000141	AUGUSTUS	CDS	310901	310985	.	+	0	ID=g77.t1.cds;Parent=g77.t1
CI01000141	AUGUSTUS	CDS	313335	314452	.	+	2	ID=g77.t1.cds;Parent=g77.t1
CI01000141	AUGUSTUS	stop_codon	314453	314455	.	+	0	Parent=g77.t1
CI01000141	AUGUSTUS	protein_match	310901	310984	5.6	+	0	ID=pp.g77.t1.fz_finz;Target=fz_finz 1 28;Target_start=0;
CI01000141	AUGUSTUS	protein_match	310985	310985	1	+	0	ID=pp.g77.t1.fz_linker;Target=fz_linker 1 1;Target_start=28;
CI01000141	AUGUSTUS	protein_match	313335	313489	1.73	+	2	ID=pp.g77.t1.fz_linker;Target=fz_linker 1 52;Target_start=28;
CI01000141	AUGUSTUS	protein_match	313550	314137	7.01	+	0	ID=pp.g77.t1.fz_znf;Target=fz_znf 1 196;Target_start=100;
CI01000141	AUGUSTUS	interblock_region	313490	313549	.	+	0	ID=pp.g77.t1.iBR2
CI01000141	AUGUSTUS	interblock_region	314138	314455	.	+	0	ID=pp.g77.t1.iBR3
# protein sequence = [MAFIKEDNEDMNAEETFRLKHEETEEQADLMALKKDGEVLNEMEENDQYKNHPDFITGEKTFSSSQAAKTFSRKTVCQ
# QCGKCFNQQKNLKVHMRIHTGEKPHTCQQCGKCFSQKVQLNRHMKVHTGEKHFTCQQCGKTFSENSSLKRHMRVHTGEKPFTCPQCEKSFGCKGNLKV
# HMRIHTGENPYTCQQCGDRFNLIGSLKKHMRTHTGEKPFTCPQCEKTFTEKVSLNRHMKTHTGEKPFTCSQCGKSFVEKVGLDRHMRVHTGEKPYTCQ
# QCEKSFTHIGNLKVHMRLHSGEQPYICPQCGKSLKQKRHLKDHMRIHSGEQPYICPQCGTGFNRKQHFEDHIRIHTGEKPFTCQQCGKSFNRKGILNQ
# HMRVHAGESLSPANNVEKVSTGKKSLTDT]
# sequence of block fz_finz       0 [MAFIKEDNEDMNAEETFRLKHEETEEQA] 28
# sequence of block fz_linker    28 [DLMALKKDGEVLNEMEENDQYKNHPDFITGEKTFSSSQAAKTFSRKTVCQQC] 80
# sequence of block fz_znf      100 [KPHTCQQCGKCFSQKVQLNRHMKVHTGEKHFTCQQCGKTFSENSSLKRHMRVHTGEKPFTCPQCEKSFGCKGNLKVHMRIHTGENPYTCQQCGDRFNLIGSLKKHMRTHTGEKPFTCPQCEKTFTEKVSLNRHMKTHTGEKPFTCSQCGKSFVEKVGLDRHMRVHTGEKPYTCQQCEKSFTHIGNLKVHMRLHSGE] 296
# Evidence for and against this transcript:
# % of transcript supported by hints (any source): 0
# CDS exons: 0/2
# CDS introns: 0/1
# 5'UTR exons and introns: 0/0
# 3'UTR exons and introns: 0/0
# hint groups fully obeyed: 4
#     RM:   4
# incompatible hint groups: 2
#     RM:   2
# end gene g77
###
# start gene g78
CI01000141	AUGUSTUS	gene	315146	326343	1	-	.	ID=g78
CI01000141	AUGUSTUS	transcript	315146	326343	.	-	.	ID=g78.t1;Parent=g78
CI01000141	AUGUSTUS	stop_codon	315146	315148	.	-	0	Parent=g78.t1
CI01000141	AUGUSTUS	CDS	315149	315151	.	-	0	ID=g78.t1.cds;Parent=g78.t1
CI01000141	AUGUSTUS	CDS	319889	320844	.	-	2	ID=g78.t1.cds;Parent=g78.t1
CI01000141	AUGUSTUS	CDS	322856	322934	.	-	0	ID=g78.t1.cds;Parent=g78.t1
CI01000141	AUGUSTUS	CDS	326338	326343	.	-	0	ID=g78.t1.cds;Parent=g78.t1
CI01000141	AUGUSTUS	start_codon	326341	326343	.	-	0	Parent=g78.t1
CI01000141	AUGUSTUS	protein_match	320015	320602	6.61	-	0	ID=pp.g78.t1.fz_znf;Target=fz_znf 1 196;Target_start=109;
CI01000141	AUGUSTUS	protein_match	320690	320844	1.59	-	2	ID=pp.g78.t1.fz_linker;Target=fz_linker 1 52;Target_start=28;
CI01000141	AUGUSTUS	protein_match	322856	322856	1	-	0	ID=pp.g78.t1.fz_linker;Target=fz_linker 1 1;Target_start=28;
CI01000141	AUGUSTUS	protein_match	322857	322934	10.2	-	0	ID=pp.g78.t1.fz_finz;Target=fz_finz 3 28;Target_start=0;
CI01000141	AUGUSTUS	protein_match	326338	326343	3.83	-	0	ID=pp.g78.t1.fz_finz;Target=fz_finz 1 2;Target_start=0;
CI01000141	AUGUSTUS	interblock_region	315146	315151	.	-	0	ID=pp.g78.t1.iBR3
CI01000141	AUGUSTUS	interblock_region	319889	320014	.	-	0	ID=pp.g78.t1.iBR3
CI01000141	AUGUSTUS	interblock_region	320603	320689	.	-	0	ID=pp.g78.t1.iBR2
# protein sequence = [MSFIKEESEDMKIEETFRVKQEETEEQTDLMALKEETEVNEMEEKDQYTNHHDFINGEKSFSCSQPEKTSSRKRAQKA
# GTRSHFICQQCGKSFNRKGNLKAHMRIHTGEKPYMCLQCGKSFSQKGNLKAHMRIHTGEKPFTCQQCGNRFTLEGSLNRHMRIHTREKPYTCHQCGKS
# FDQLGKLKVHMRIHTGEKPYVCSQCGKSFNEKGHFEDHIRIHSGEKPFTCKQCGKSFNQNRNLCRHMRTHAREKLYTCHKCGKTFDQHEILKGHMRIH
# TGEKPYPCPQCGKSFNQKGSLNRHMRIHTGEKPFTCSQCGKSFNKKRHLNLHMRIHSGVKPYLCFQCGKSFNQG]
# sequence of block fz_znf      109 [KPYMCLQCGKSFSQKGNLKAHMRIHTGEKPFTCQQCGNRFTLEGSLNRHMRIHTREKPYTCHQCGKSFDQLGKLKVHMRIHTGEKPYVCSQCGKSFNEKGHFEDHIRIHSGEKPFTCKQCGKSFNQNRNLCRHMRTHAREKLYTCHKCGKTFDQHEILKGHMRIHTGEKPYPCPQCGKSFNQKGSLNRHMRIHTGE] 305
# sequence of block fz_linker    28 [DLMALKEETEVNEMEEKDQYTNHHDFINGEKSFSCSQPEKTSSRKRAQKAGT] 80
# sequence of block fz_finz       0 [MSFIKEESEDMKIEETFRVKQEETEEQT] 28
# Evidence for and against this transcript:
# % of transcript supported by hints (any source): 0
# CDS exons: 0/4
# CDS introns: 0/3
# 5'UTR exons and introns: 0/0
# 3'UTR exons and introns: 0/0
# hint groups fully obeyed: 21
#     RM:  21
# incompatible hint groups: 3
#     RM:   3
# end gene g78
###
# start gene g79
CI01000141	AUGUSTUS	gene	327167	335605	1	-	.	ID=g79
CI01000141	AUGUSTUS	transcript	327167	335605	.	-	.	ID=g79.t1;Parent=g79
CI01000141	AUGUSTUS	stop_codon	327167	327169	.	-	0	Parent=g79.t1
CI01000141	AUGUSTUS	CDS	327170	328459	.	-	0	ID=g79.t1.cds;Parent=g79.t1
CI01000141	AUGUSTUS	CDS	328694	328722	.	-	2	ID=g79.t1.cds;Parent=g79.t1
CI01000141	AUGUSTUS	CDS	331728	331796	.	-	2	ID=g79.t1.cds;Parent=g79.t1
CI01000141	AUGUSTUS	CDS	332609	332618	.	-	0	ID=g79.t1.cds;Parent=g79.t1
CI01000141	AUGUSTUS	CDS	335600	335605	.	-	0	ID=g79.t1.cds;Parent=g79.t1
CI01000141	AUGUSTUS	start_codon	335603	335605	.	-	0	Parent=g79.t1
CI01000141	AUGUSTUS	protein_match	327305	327892	5.93	-	0	ID=pp.g79.t1.fz_znf;Target=fz_znf 1 196;Target_start=227;
CI01000141	AUGUSTUS	protein_match	328334	328459	1.31	-	0	ID=pp.g79.t1.fz_linker;Target=fz_linker 11 52;Target_start=28;
CI01000141	AUGUSTUS	protein_match	328694	328722	3.39	-	2	ID=pp.g79.t1.fz_linker;Target=fz_linker 1 10;Target_start=28;
CI01000141	AUGUSTUS	protein_match	331728	331728	1	-	0	ID=pp.g79.t1.fz_linker;Target=fz_linker 1 1;Target_start=28;
CI01000141	AUGUSTUS	protein_match	331729	331796	8.18	-	2	ID=pp.g79.t1.fz_finz;Target=fz_finz 6 28;Target_start=0;
CI01000141	AUGUSTUS	protein_match	332609	332618	1.61	-	0	ID=pp.g79.t1.fz_finz;Target=fz_finz 3 6;Target_start=0;
CI01000141	AUGUSTUS	protein_match	335600	335605	3.83	-	0	ID=pp.g79.t1.fz_finz;Target=fz_finz 1 2;Target_start=0;
CI01000141	AUGUSTUS	interblock_region	327167	327304	.	-	0	ID=pp.g79.t1.iBR3
CI01000141	AUGUSTUS	interblock_region	327893	328333	.	-	0	ID=pp.g79.t1.iBR2
# protein sequence = [MSLKKEESEDVKIEETFRVKQEETEEQKDLMAPKEETECGNRYTKKGSLNKHMRIHDGEKPFTCSECGKTFDQQGKLK
# YHMRIHTGEKPYTCSQCGKSFYQIGHLKDHIRIHSGEKPFTCKQCGRSFNQKRNLCRHMRTHAREKLFTYTQGGKTIVQDRNLKVHKKVYSGERPFKC
# QQCGNGYTHKGSLNRHMRIHNGESPFTCSQSGKTFDQHEKLQVHMKSHNGEKPYMCTQCGKSFNQKGHLKLHLRIHSGEKLYMCHQCGKRFNQIGHFE
# DHIRIHSGEKPFTCEQCGKSFNQKRNLCRHMRTHAREKLYTYHKCGKTFDQHEKLKVHMRIHTGEKPYPCPQCGKSFNQTEHLKLHMRIHSGEKPYTC
# PQCGKSFNQTGHFEDHIRIHSGEKPFTCQQCGKSFNQKRNLYRHVRAHTGESLFTCQQCGKRFTHKGSLTRHMRTHNGEKLFTCPQVKSLNQKGQP]
# sequence of block fz_znf      227 [KPYMCTQCGKSFNQKGHLKLHLRIHSGEKLYMCHQCGKRFNQIGHFEDHIRIHSGEKPFTCEQCGKSFNQKRNLCRHMRTHAREKLYTYHKCGKTFDQHEKLKVHMRIHTGEKPYPCPQCGKSFNQTEHLKLHMRIHSGEKPYTCPQCGKSFNQTGHFEDHIRIHSGEKPFTCQQCGKSFNQKRNLYRHVRAHTGE] 423
# sequence of block fz_linker    28 [DLMAPKEETECGNRYTKKGSLNKHMRIHDGEKPFTCSECGKTFDQQGKLKYH] 80
# sequence of block fz_finz       0 [MSLKKEESEDVKIEETFRVKQEETEEQK] 28
# Evidence for and against this transcript:
# % of transcript supported by hints (any source): 0
# CDS exons: 0/5
# CDS introns: 0/4
# 5'UTR exons and introns: 0/0
# 3'UTR exons and introns: 0/0
# hint groups fully obeyed: 16
#     RM:  16
# incompatible hint groups: 4
#     RM:   4
# end gene g79
###
# start gene g80
CI01000141	AUGUSTUS	gene	337373	342326	1	-	.	ID=g80
CI01000141	AUGUSTUS	transcript	337373	342326	.	-	.	ID=g80.t1;Parent=g80
CI01000141	AUGUSTUS	stop_codon	337373	337375	.	-	0	Parent=g80.t1
CI01000141	AUGUSTUS	CDS	337376	338346	.	-	2	ID=g80.t1.cds;Parent=g80.t1
CI01000141	AUGUSTUS	CDS	342155	342326	.	-	0	ID=g80.t1.cds;Parent=g80.t1
CI01000141	AUGUSTUS	start_codon	342324	342326	.	-	0	Parent=g80.t1
CI01000141	AUGUSTUS	protein_match	337667	338254	6.38	-	0	ID=pp.g80.t1.fz_znf;Target=fz_znf 1 196;Target_start=88;
CI01000141	AUGUSTUS	protein_match	338279	338346	1.18	-	2	ID=pp.g80.t1.fz_linker;Target=fz_linker 30 52;Target_start=28;
CI01000141	AUGUSTUS	protein_match	342155	342242	1.85	-	0	ID=pp.g80.t1.fz_linker;Target=fz_linker 1 30;Target_start=28;
CI01000141	AUGUSTUS	protein_match	342243	342326	10.5	-	0	ID=pp.g80.t1.fz_finz;Target=fz_finz 1 28;Target_start=0;
CI01000141	AUGUSTUS	interblock_region	337373	337666	.	-	0	ID=pp.g80.t1.iBR3
CI01000141	AUGUSTUS	interblock_region	338255	338278	.	-	0	ID=pp.g80.t1.iBR2
# protein sequence = [MAFIKEESEDMKIEETFRVKQEETEEQTKMAFIKEESEDIKIEETFSMKQEETEEQTGTRSHFICQHCGKSFNRKVNL
# KAHMRIHTRERPFICQQCGKSFNRKGNLKDHMRIHTRESPFICQQCGISFTQKGSLNRHIRIHTGEKRYTCHQCGKRFNQIGRFEDHLRIHSGEKPFA
# CKQCGNRFTLKESLNRHMKIHDGEKSFTCSQCGKTFDQHGKLQVHMRIHTGEKPYTCPQCGKSFNQIRHFEDHIRIHSGEKPFTCQQCGKSFNQKRNL
# YRHMRTHTGEKPYTYSQCGETIIQNRNLKVHKRVYTGESPFTCQQCGNGFTRKGSLNRHMAIHSGESPFTCKQCGKGFNQKRNLYRHMRTHNGEKPYT
# YHQYGKTIV]
# sequence of block fz_znf       88 [RPFICQQCGKSFNRKGNLKDHMRIHTRESPFICQQCGISFTQKGSLNRHIRIHTGEKRYTCHQCGKRFNQIGRFEDHLRIHSGEKPFACKQCGNRFTLKESLNRHMKIHDGEKSFTCSQCGKTFDQHGKLQVHMRIHTGEKPYTCPQCGKSFNQIRHFEDHIRIHSGEKPFTCQQCGKSFNQKRNLYRHMRTHTGE] 284
# sequence of block fz_linker    28 [KMAFIKEESEDIKIEETFSMKQEETEEQTGTRSHFICQHCGKSFNRKVNLKA] 80
# sequence of block fz_finz       0 [MAFIKEESEDMKIEETFRVKQEETEEQT] 28
# Evidence for and against this transcript:
# % of transcript supported by hints (any source): 0
# CDS exons: 0/2
# CDS introns: 0/1
# 5'UTR exons and introns: 0/0
# 3'UTR exons and introns: 0/0
# hint groups fully obeyed: 7
#     RM:   7
# incompatible hint groups: 3
#     RM:   3
# end gene g80
###
# start gene g81
CI01000141	AUGUSTUS	gene	342961	359915	1	+	.	ID=g81
CI01000141	AUGUSTUS	transcript	342961	359915	.	+	.	ID=g81.t1;Parent=g81
CI01000141	AUGUSTUS	start_codon	342961	342963	.	+	0	Parent=g81.t1
CI01000141	AUGUSTUS	CDS	342961	342963	.	+	0	ID=g81.t1.cds;Parent=g81.t1
CI01000141	AUGUSTUS	CDS	351457	351469	.	+	0	ID=g81.t1.cds;Parent=g81.t1
CI01000141	AUGUSTUS	CDS	357348	357416	.	+	2	ID=g81.t1.cds;Parent=g81.t1
CI01000141	AUGUSTUS	CDS	359098	359912	.	+	2	ID=g81.t1.cds;Parent=g81.t1
CI01000141	AUGUSTUS	stop_codon	359913	359915	.	+	0	Parent=g81.t1
CI01000141	AUGUSTUS	protein_match	342961	342963	39.1	+	0	ID=pp.g81.t1.fz_finz;Target=fz_finz 1 1;Target_start=0;
CI01000141	AUGUSTUS	protein_match	351457	351469	0.836	+	2	ID=pp.g81.t1.fz_finz;Target=fz_finz 2 6;Target_start=0;
CI01000141	AUGUSTUS	protein_match	357348	357415	7.73	+	2	ID=pp.g81.t1.fz_finz;Target=fz_finz 6 28;Target_start=0;
CI01000141	AUGUSTUS	protein_match	357416	357416	1	+	0	ID=pp.g81.t1.fz_linker;Target=fz_linker 1 1;Target_start=28;
CI01000141	AUGUSTUS	protein_match	359098	359252	1.86	+	2	ID=pp.g81.t1.fz_linker;Target=fz_linker 1 52;Target_start=28;
CI01000141	AUGUSTUS	protein_match	359319	359906	5.89	+	0	ID=pp.g81.t1.fz_znf;Target=fz_znf 1 196;Target_start=102;
CI01000141	AUGUSTUS	interblock_region	359253	359318	.	+	0	ID=pp.g81.t1.iBR2
CI01000141	AUGUSTUS	interblock_region	359907	359915	.	+	0	ID=pp.g81.t1.iBR3
# protein sequence = [MHFPSEENEDMEIKETFSVKHEDTEEQTDLMALKEESQELNEMEEKDHDFMTGEKSTQTKKNSSQKRAQKTISDSCFT
# CQQCGQSFTQKQNLKVHMRVHTGDKPIACQQCGQSFTRKGNLYVHMRNHTGEKPFTCQQCGQSFARKGNLNAHMRVHTGEKPCTCKLCGKSFSRKECL
# TTHMRIHTGEKPFVCGQCGKSFRCKENLNQHTRIHSKEKRFMCHHCGRSFRNGHHLKNHVITHTVEKPFTCHHCGKSFKHKGNLNIHIRLHTGEKPFT
# CPQCEKSFTYRRDLKRHLQTHFGMQL]
# sequence of block fz_finz       0 [MHFPSEENEDMEIKETFSVKHEDTEEQT] 28
# sequence of block fz_linker    28 [DLMALKEESQELNEMEEKDHDFMTGEKSTQTKKNSSQKRAQKTISDSCFTCQ] 80
# sequence of block fz_znf      102 [KPIACQQCGQSFTRKGNLYVHMRNHTGEKPFTCQQCGQSFARKGNLNAHMRVHTGEKPCTCKLCGKSFSRKECLTTHMRIHTGEKPFVCGQCGKSFRCKENLNQHTRIHSKEKRFMCHHCGRSFRNGHHLKNHVITHTVEKPFTCHHCGKSFKHKGNLNIHIRLHTGEKPFTCPQCEKSFTYRRDLKRHLQTHFGM] 298
# Evidence for and against this transcript:
# % of transcript supported by hints (any source): 0
# CDS exons: 0/4
# CDS introns: 0/3
# 5'UTR exons and introns: 0/0
# 3'UTR exons and introns: 0/0
# hint groups fully obeyed: 36
#     RM:  36
# incompatible hint groups: 3
#     RM:   3
# end gene g81
###
# start gene g82
CI01000141	AUGUSTUS	gene	363569	364099	1	-	.	ID=g82
CI01000141	AUGUSTUS	transcript	363569	364099	.	-	.	ID=g82.t1;Parent=g82
CI01000141	AUGUSTUS	stop_codon	363569	363571	.	-	0	Parent=g82.t1
CI01000141	AUGUSTUS	CDS	363572	364099	.	-	0	ID=g82.t1.cds;Parent=g82.t1
CI01000141	AUGUSTUS	start_codon	364097	364099	.	-	0	Parent=g82.t1
# protein sequence = [MRWLREDGLLFVEWKDTREVLMCSAFYKAYGGETVQRCCAGQQQVHGGVDLSDALTGYYKVLQKTQKWYQSFFYHFVN
# IAVANAFILHQHMVRASKEKLLTQKAFRETLVLELTGLEPSTAAPQASNVGRLNPKHITDDNTAGRRKCKISHQKTPVMCATCNQHVYNVRNVFIYFE]
# Evidence for and against this transcript:
# % of transcript supported by hints (any source): 0
# CDS exons: 0/1
# CDS introns: 0/0
# 5'UTR exons and introns: 0/0
# 3'UTR exons and introns: 0/0
# hint groups fully obeyed: 0
# incompatible hint groups: 0
# end gene g82
###
# start gene g83
CI01000141	AUGUSTUS	gene	368601	375107	1	+	.	ID=g83
CI01000141	AUGUSTUS	transcript	368601	375107	.	+	.	ID=g83.t1;Parent=g83
CI01000141	AUGUSTUS	start_codon	368601	368603	.	+	0	Parent=g83.t1
CI01000141	AUGUSTUS	CDS	368601	368685	.	+	0	ID=g83.t1.cds;Parent=g83.t1
CI01000141	AUGUSTUS	CDS	373696	373830	.	+	2	ID=g83.t1.cds;Parent=g83.t1
CI01000141	AUGUSTUS	CDS	373930	375104	.	+	2	ID=g83.t1.cds;Parent=g83.t1
CI01000141	AUGUSTUS	stop_codon	375105	375107	.	+	0	Parent=g83.t1
CI01000141	AUGUSTUS	protein_match	368601	368684	10.5	+	0	ID=pp.g83.t1.fz_finz;Target=fz_finz 1 28;Target_start=0;
CI01000141	AUGUSTUS	protein_match	368685	368685	1	+	0	ID=pp.g83.t1.fz_linker;Target=fz_linker 1 1;Target_start=28;
CI01000141	AUGUSTUS	protein_match	373696	373830	1.98	+	1	ID=pp.g83.t1.fz_linker;Target=fz_linker 1 46;Target_start=27;
CI01000141	AUGUSTUS	protein_match	373930	373949	1.52	+	2	ID=pp.g83.t1.fz_linker;Target=fz_linker 46 52;Target_start=28;
CI01000141	AUGUSTUS	protein_match	374019	374606	7.26	+	0	ID=pp.g83.t1.fz_znf;Target=fz_znf 1 196;Target_start=103;
CI01000141	AUGUSTUS	interblock_region	373950	374018	.	+	0	ID=pp.g83.t1.iBR2
CI01000141	AUGUSTUS	interblock_region	374607	375107	.	+	0	ID=pp.g83.t1.iBR3
# protein sequence = [MAFIKEESEDMKIEETFRVKQEETEEQTDLMMLKEETAVLNEMDENDQYKNHPDFITGEKTCSQTENTSSQKRGEKPH
# NCQQCGKRFSQKVHLNRHMRIHTGEKCRTCQQCGKTFAEKVSLKRHMRVHTGEKPFTCPQCGKSFTCKGNLKVHMRIHTGENPYICQQCGNTFNLKGS
# LKKHMRTHTGEKPYTCPQCEISFTLKESLNRHMRTHTGEKPYTCPQCGKTFAEKVSLNRHMRIHTGEKPYTCPQCGKSFTQIGNLKVHMSVHAGEKPF
# TCKQCGKSFNRKGNLNCHMRIHSEESLFSCQQCGISFTQKGSFNRHIRIHTREKPYTCQQCGISFTQIGSFNRHTRLHSGEKPYMCTQCGKSFNQKRH
# FKDHMRIHTGEQPYTCPQCGKSFNQKQHFKDHIRIHTGEKPFTCQQCGKSFNRKGILNRHMRVHTGEKPFTCGHCGKSFGYKIALKYHMSIHV]
# sequence of block fz_finz       0 [MAFIKEESEDMKIEETFRVKQEETEEQT] 28
# sequence of block fz_linker    28 [DLMMLKEETAVLNEMDENDQYKNHPDFITGEKTCSQTENTSSQKRGEKPHNC] 80
# sequence of block fz_znf      103 [KCRTCQQCGKTFAEKVSLKRHMRVHTGEKPFTCPQCGKSFTCKGNLKVHMRIHTGENPYICQQCGNTFNLKGSLKKHMRTHTGEKPYTCPQCEISFTLKESLNRHMRTHTGEKPYTCPQCGKTFAEKVSLNRHMRIHTGEKPYTCPQCGKSFTQIGNLKVHMSVHAGEKPFTCKQCGKSFNRKGNLNCHMRIHSEE] 299
# Evidence for and against this transcript:
# % of transcript supported by hints (any source): 0
# CDS exons: 0/3
# CDS introns: 0/2
# 5'UTR exons and introns: 0/0
# 3'UTR exons and introns: 0/0
# hint groups fully obeyed: 10
#     RM:  10
# incompatible hint groups: 2
#     RM:   2
# end gene g83
###
# start gene g84
CI01000141	AUGUSTUS	gene	380906	383577	1	+	.	ID=g84
CI01000141	AUGUSTUS	transcript	380906	383577	.	+	.	ID=g84.t1;Parent=g84
CI01000141	AUGUSTUS	start_codon	380906	380908	.	+	0	Parent=g84.t1
CI01000141	AUGUSTUS	CDS	380906	380990	.	+	0	ID=g84.t1.cds;Parent=g84.t1
CI01000141	AUGUSTUS	CDS	382760	383574	.	+	2	ID=g84.t1.cds;Parent=g84.t1
CI01000141	AUGUSTUS	stop_codon	383575	383577	.	+	0	Parent=g84.t1
CI01000141	AUGUSTUS	protein_match	380906	380989	8.64	+	0	ID=pp.g84.t1.fz_finz;Target=fz_finz 1 28;Target_start=0;
CI01000141	AUGUSTUS	protein_match	380990	380990	1	+	0	ID=pp.g84.t1.fz_linker;Target=fz_linker 1 1;Target_start=28;
CI01000141	AUGUSTUS	protein_match	382760	382914	1.83	+	2	ID=pp.g84.t1.fz_linker;Target=fz_linker 1 52;Target_start=28;
CI01000141	AUGUSTUS	protein_match	382981	383568	6.09	+	0	ID=pp.g84.t1.fz_znf;Target=fz_znf 1 196;Target_start=102;
CI01000141	AUGUSTUS	interblock_region	382915	382980	.	+	0	ID=pp.g84.t1.iBR2
CI01000141	AUGUSTUS	interblock_region	383569	383577	.	+	0	ID=pp.g84.t1.iBR3
# protein sequence = [MTFIKEESEDIKIEETFRVKHEETEKQTDLMALKEESQELNEMEEKDRDFMTGDKSTQTKKNSSQKRAQKTVSNSCFT
# CQQCGHSFAHKQNLKVHMRIHTGENPYICQQCGQSFTQKQNLKVHMRVHTGEKPFTCQQCGHSFARKGNLNIHMRIHTGEKPFTCKQCEQSFARKANL
# IIHVRIHTEEKPYTCKQCEKSFSHKGNLNQHMKIHLKEKHFMCHHCGRSFISGNHLKNHVMTHTGEKPFACYQCGKSFNHKGNLYVHMRNHTGEKPYT
# CTQCEKSFTYRRDLKRHLQTHSGMQL]
# sequence of block fz_finz       0 [MTFIKEESEDIKIEETFRVKHEETEKQT] 28
# sequence of block fz_linker    28 [DLMALKEESQELNEMEEKDRDFMTGDKSTQTKKNSSQKRAQKTVSNSCFTCQ] 80
# sequence of block fz_znf      102 [NPYICQQCGQSFTQKQNLKVHMRVHTGEKPFTCQQCGHSFARKGNLNIHMRIHTGEKPFTCKQCEQSFARKANLIIHVRIHTEEKPYTCKQCEKSFSHKGNLNQHMKIHLKEKHFMCHHCGRSFISGNHLKNHVMTHTGEKPFACYQCGKSFNHKGNLYVHMRNHTGEKPYTCTQCEKSFTYRRDLKRHLQTHSGM] 298
# Evidence for and against this transcript:
# % of transcript supported by hints (any source): 0
# CDS exons: 0/2
# CDS introns: 0/1
# 5'UTR exons and introns: 0/0
# 3'UTR exons and introns: 0/0
# hint groups fully obeyed: 5
#     RM:   5
# incompatible hint groups: 2
#     RM:   2
# end gene g84
###
#
# ----- prediction on sequence number 24 (length = 71794, name = CI01000141:662549-734343) -----
#
# Predicted genes for sequence number 24 on both strands
# start gene g85
CI01000141	AUGUSTUS	gene	668798	675879	1	+	.	ID=g85
CI01000141	AUGUSTUS	transcript	668798	675879	.	+	.	ID=g85.t1;Parent=g85
CI01000141	AUGUSTUS	start_codon	668798	668800	.	+	0	Parent=g85.t1
CI01000141	AUGUSTUS	CDS	668798	668836	.	+	0	ID=g85.t1.cds;Parent=g85.t1
CI01000141	AUGUSTUS	CDS	668997	669107	.	+	0	ID=g85.t1.cds;Parent=g85.t1
CI01000141	AUGUSTUS	CDS	674129	674278	.	+	0	ID=g85.t1.cds;Parent=g85.t1
CI01000141	AUGUSTUS	CDS	674623	674739	.	+	0	ID=g85.t1.cds;Parent=g85.t1
CI01000141	AUGUSTUS	CDS	675613	675693	.	+	0	ID=g85.t1.cds;Parent=g85.t1
CI01000141	AUGUSTUS	CDS	675805	675876	.	+	0	ID=g85.t1.cds;Parent=g85.t1
CI01000141	AUGUSTUS	stop_codon	675877	675879	.	+	0	Parent=g85.t1
# protein sequence = [MSSNGQILLIRKSTVQIMIGLLTLLLGIVSTINAESISVISGIPYWGSLIVKGSLGMNIFSTITAGISFIVISMDLGL
# GSLNMYIYCNDYECYDIEAKYKTLFFGISSVSLIFAVLEFIISICLSAFACKATSCCYSPQVAFVPQVLPQHPCCFGHNHFHNLNNPEISVVSSPAMH
# HLPAEIPPQYSEFK]
# Evidence for and against this transcript:
# % of transcript supported by hints (any source): 0
# CDS exons: 0/6
# CDS introns: 0/5
# 5'UTR exons and introns: 0/0
# 3'UTR exons and introns: 0/0
# hint groups fully obeyed: 12
#     RM:  12
# incompatible hint groups: 0
# end gene g85
###
# start gene g86
CI01000141	AUGUSTUS	gene	677549	681165	1	+	.	ID=g86
CI01000141	AUGUSTUS	transcript	677549	681165	.	+	.	ID=g86.t1;Parent=g86
CI01000141	AUGUSTUS	start_codon	677549	677551	.	+	0	Parent=g86.t1
CI01000141	AUGUSTUS	CDS	677549	677633	.	+	0	ID=g86.t1.cds;Parent=g86.t1
CI01000141	AUGUSTUS	CDS	680096	681162	.	+	2	ID=g86.t1.cds;Parent=g86.t1
CI01000141	AUGUSTUS	stop_codon	681163	681165	.	+	0	Parent=g86.t1
CI01000141	AUGUSTUS	protein_match	677549	677632	6.28	+	0	ID=pp.g86.t1.fz_finz;Target=fz_finz 1 28;Target_start=0;
CI01000141	AUGUSTUS	protein_match	677633	677633	1	+	0	ID=pp.g86.t1.fz_linker;Target=fz_linker 1 1;Target_start=28;
CI01000141	AUGUSTUS	protein_match	680096	680250	1.92	+	2	ID=pp.g86.t1.fz_linker;Target=fz_linker 1 52;Target_start=28;
CI01000141	AUGUSTUS	protein_match	680371	680958	6.87	+	0	ID=pp.g86.t1.fz_znf;Target=fz_znf 1 196;Target_start=120;
CI01000141	AUGUSTUS	interblock_region	680251	680370	.	+	0	ID=pp.g86.t1.iBR2
CI01000141	AUGUSTUS	interblock_region	680959	681165	.	+	0	ID=pp.g86.t1.iBR3
# protein sequence = [MALIQEETEDIKVEETFRVTHEDTEEQTALMAMKEETEVLNEIEEKDQYENLNDFINGEKPFRCSQTKKTSTRKKTQK
# SFNQQRNLRDHTGEKRFTCQHCGKSFAQHVNLTIHMRIHTGEKPYTCQQCGKSFNQHGNLKVHMRIHNGESPFTCQQCGQSFKHKVSLNIHIKIHSGE
# KPYSCHQCGESFAKRVNLKVHMKIHNGESPFTCQHCGKSFNRKGDLKCHMRIHTGEKPYTCLQCEKSFTHKGSLDWHMTIHTGEKPFTCPQCRKRFAQ
# HGILKAHMMIHTGERPFTCPQCGKSFHHKGSLENHIRIHTGEKPYTCQQCGKSFNQSGALTVHMRIHTGETPFTCQQCGQSFNRKERLNRHMRSHTGE
# KPYTFQQCLEPI]
# sequence of block fz_finz       0 [MALIQEETEDIKVEETFRVTHEDTEEQT] 28
# sequence of block fz_linker    28 [ALMAMKEETEVLNEIEEKDQYENLNDFINGEKPFRCSQTKKTSTRKKTQKSF] 80
# sequence of block fz_znf      120 [KPYTCQQCGKSFNQHGNLKVHMRIHNGESPFTCQQCGQSFKHKVSLNIHIKIHSGEKPYSCHQCGESFAKRVNLKVHMKIHNGESPFTCQHCGKSFNRKGDLKCHMRIHTGEKPYTCLQCEKSFTHKGSLDWHMTIHTGEKPFTCPQCRKRFAQHGILKAHMMIHTGERPFTCPQCGKSFHHKGSLENHIRIHTGE] 316
# Evidence for and against this transcript:
# % of transcript supported by hints (any source): 0
# CDS exons: 0/2
# CDS introns: 0/1
# 5'UTR exons and introns: 0/0
# 3'UTR exons and introns: 0/0
# hint groups fully obeyed: 10
#     RM:  10
# incompatible hint groups: 3
#     RM:   3
# end gene g86
###
# start gene g87
CI01000141	AUGUSTUS	gene	685174	689394	1	+	.	ID=g87
CI01000141	AUGUSTUS	transcript	685174	689394	.	+	.	ID=g87.t1;Parent=g87
CI01000141	AUGUSTUS	start_codon	685174	685176	.	+	0	Parent=g87.t1
CI01000141	AUGUSTUS	CDS	685174	685258	.	+	0	ID=g87.t1.cds;Parent=g87.t1
CI01000141	AUGUSTUS	CDS	688451	689391	.	+	2	ID=g87.t1.cds;Parent=g87.t1
CI01000141	AUGUSTUS	stop_codon	689392	689394	.	+	0	Parent=g87.t1
CI01000141	AUGUSTUS	protein_match	685174	685257	9.17	+	0	ID=pp.g87.t1.fz_finz;Target=fz_finz 1 28;Target_start=0;
CI01000141	AUGUSTUS	protein_match	685258	685258	1	+	0	ID=pp.g87.t1.fz_linker;Target=fz_linker 1 1;Target_start=28;
CI01000141	AUGUSTUS	protein_match	688451	688605	1.77	+	2	ID=pp.g87.t1.fz_linker;Target=fz_linker 1 52;Target_start=28;
CI01000141	AUGUSTUS	protein_match	688726	689313	7.21	+	0	ID=pp.g87.t1.fz_znf;Target=fz_znf 1 196;Target_start=120;
CI01000141	AUGUSTUS	interblock_region	688606	688725	.	+	0	ID=pp.g87.t1.iBR2
CI01000141	AUGUSTUS	interblock_region	689314	689394	.	+	0	ID=pp.g87.t1.iBR3
# protein sequence = [MEFIKEESEDIKMEETFSVKHEDTEEQTALMAIKKEKEVLNEIEEKDQYGNLHDFINGEKPFWCSQTEKTSTRKKTRK
# SFNQQRNLRDRTGEKRFTCQQCGKSFAQHVNLTVHMRIHTGESPFTCQQCGKSFAQHGNLKVHMRIHTGEKPYTCQQCGESFSQRVNLKTHMRIHSGE
# SPFTCQQCGKSFTRKEKLDKHIRIHTGEKPYTCQQCGKSFHQPYNLKVHMRVHTKMSPFTCQQCGQSFNHKASLNRHMRIHTGEKLYSCQQCGKVFNR
# KEKLDRHIRIHTGEKPYTCQQCGKSFHQHGNLTVHMRIHTKKSPFTCQQCGQSFNHKASLNRHMRIHT]
# sequence of block fz_finz       0 [MEFIKEESEDIKMEETFSVKHEDTEEQT] 28
# sequence of block fz_linker    28 [ALMAIKKEKEVLNEIEEKDQYGNLHDFINGEKPFWCSQTEKTSTRKKTRKSF] 80
# sequence of block fz_znf      120 [SPFTCQQCGKSFAQHGNLKVHMRIHTGEKPYTCQQCGESFSQRVNLKTHMRIHSGESPFTCQQCGKSFTRKEKLDKHIRIHTGEKPYTCQQCGKSFHQPYNLKVHMRVHTKMSPFTCQQCGQSFNHKASLNRHMRIHTGEKLYSCQQCGKVFNRKEKLDRHIRIHTGEKPYTCQQCGKSFHQHGNLTVHMRIHTKK] 316
# Evidence for and against this transcript:
# % of transcript supported by hints (any source): 0
# CDS exons: 0/2
# CDS introns: 0/1
# 5'UTR exons and introns: 0/0
# 3'UTR exons and introns: 0/0
# hint groups fully obeyed: 6
#     RM:   6
# incompatible hint groups: 2
#     RM:   2
# end gene g87
###
# start gene g88
CI01000141	AUGUSTUS	gene	695303	698775	1	+	.	ID=g88
CI01000141	AUGUSTUS	transcript	695303	698775	.	+	.	ID=g88.t1;Parent=g88
CI01000141	AUGUSTUS	start_codon	695303	695305	.	+	0	Parent=g88.t1
CI01000141	AUGUSTUS	CDS	695303	695387	.	+	0	ID=g88.t1.cds;Parent=g88.t1
CI01000141	AUGUSTUS	CDS	697661	698143	.	+	2	ID=g88.t1.cds;Parent=g88.t1
CI01000141	AUGUSTUS	CDS	698217	698227	.	+	2	ID=g88.t1.cds;Parent=g88.t1
CI01000141	AUGUSTUS	CDS	698398	698772	.	+	0	ID=g88.t1.cds;Parent=g88.t1
CI01000141	AUGUSTUS	stop_codon	698773	698775	.	+	0	Parent=g88.t1
CI01000141	AUGUSTUS	protein_match	695303	695386	9.88	+	0	ID=pp.g88.t1.fz_finz;Target=fz_finz 1 28;Target_start=0;
CI01000141	AUGUSTUS	protein_match	695387	695387	1	+	0	ID=pp.g88.t1.fz_linker;Target=fz_linker 1 1;Target_start=28;
CI01000141	AUGUSTUS	protein_match	697661	697815	1.95	+	2	ID=pp.g88.t1.fz_linker;Target=fz_linker 1 52;Target_start=28;
CI01000141	AUGUSTUS	protein_match	697852	698143	7.37	+	0	ID=pp.g88.t1.fz_znf;Target=fz_znf 1 98;Target_start=92;
CI01000141	AUGUSTUS	protein_match	698217	698227	1.66	+	1	ID=pp.g88.t1.fz_znf;Target=fz_znf 98 102;Target_start=91;
CI01000141	AUGUSTUS	protein_match	698398	698682	7.19	+	0	ID=pp.g88.t1.fz_znf;Target=fz_znf 102 196;Target_start=92;
CI01000141	AUGUSTUS	interblock_region	697816	697851	.	+	0	ID=pp.g88.t1.iBR2
CI01000141	AUGUSTUS	interblock_region	698683	698775	.	+	0	ID=pp.g88.t1.iBR3
# protein sequence = [MVFIKEESEDIKIEETFSVKHEDTEEQTALMAMKEEKEELNETEDKDQYENLHDFINGEKPFRCSQTEKTSTRKKTQK
# SFNQQRNLRDRTGEKRFTCQQCGKSFAQHGNLTVHMRIHTGESPFTCQQCGKSFNNKGHLNCHTKIHTGEKPYTCQQCGKNFSHKQSLTWHMMIHTGE
# KPHACQQCGKSFNLSFNLKVHMRIHPGENFYTCHQCGESFAHHVNLKVHMKIHNGESPFTCQHCGKGFRHKGNLKAHMRIHTGEKPFTCQECGKSFTQ
# KGSLTLHMAIHTGEKLHTCPQCGKSFHQHGNLKSHMRIHTRKSL]
# sequence of block fz_finz       0 [MVFIKEESEDIKIEETFSVKHEDTEEQT] 28
# sequence of block fz_linker    28 [ALMAMKEEKEELNETEDKDQYENLHDFINGEKPFRCSQTEKTSTRKKTQKSF] 80
# sequence of block fz_znf       92 [KRFTCQQCGKSFAQHGNLTVHMRIHTGESPFTCQQCGKSFNNKGHLNCHTKIHTGEKPYTCQQCGKNFSHKQSLTWHMMIHTGEKPHACQQCGKSFNLSFNLKVHMRIHPGENFYTCHQCGESFAHHVNLKVHMKIHNGESPFTCQHCGKGFRHKGNLKAHMRIHTGEKPFTCQECGKSFTQKGSLTLHMAIHTGE] 288
# Evidence for and against this transcript:
# % of transcript supported by hints (any source): 0
# CDS exons: 0/4
# CDS introns: 0/3
# 5'UTR exons and introns: 0/0
# 3'UTR exons and introns: 0/0
# hint groups fully obeyed: 4
#     RM:   4
# incompatible hint groups: 2
#     RM:   2
# end gene g88
###
# start gene g89
CI01000141	AUGUSTUS	gene	703576	710216	1	+	.	ID=g89
CI01000141	AUGUSTUS	transcript	703576	710216	.	+	.	ID=g89.t1;Parent=g89
CI01000141	AUGUSTUS	start_codon	703576	703578	.	+	0	Parent=g89.t1
CI01000141	AUGUSTUS	CDS	703576	703660	.	+	0	ID=g89.t1.cds;Parent=g89.t1
CI01000141	AUGUSTUS	CDS	708484	710213	.	+	2	ID=g89.t1.cds;Parent=g89.t1
CI01000141	AUGUSTUS	stop_codon	710214	710216	.	+	0	Parent=g89.t1
CI01000141	AUGUSTUS	protein_match	703576	703659	7.79	+	0	ID=pp.g89.t1.fz_finz;Target=fz_finz 1 28;Target_start=0;
CI01000141	AUGUSTUS	protein_match	703660	703660	1	+	0	ID=pp.g89.t1.fz_linker;Target=fz_linker 1 1;Target_start=28;
CI01000141	AUGUSTUS	protein_match	708484	708638	1.92	+	2	ID=pp.g89.t1.fz_linker;Target=fz_linker 1 52;Target_start=28;
CI01000141	AUGUSTUS	protein_match	709011	709598	7.4	+	0	ID=pp.g89.t1.fz_znf;Target=fz_znf 1 196;Target_start=204;
CI01000141	AUGUSTUS	interblock_region	708639	709010	.	+	0	ID=pp.g89.t1.iBR2
CI01000141	AUGUSTUS	interblock_region	709599	710216	.	+	0	ID=pp.g89.t1.iBR3
# protein sequence = [MAFIQEENEDMKVEETFSVKHEDTEEQTALMAMKEETEVLHEIEEKDQYENLHDFINGEKPFRCSQTEKTSTRKKAQK
# SFSQKRNLKDRTGKKPITCQQCGKSFAQHGNLKVHMRIHNGESPFTCQHCGKSFNHKASLNRHMRIHTGEKPYTCQQCGESFAQRVILKTHMRIHNGE
# SPFTCLHCGKSFNKKGHLNRHTKIHTGEKPYTCQQCGKSFTHKGSLTWHMTIHTGEKPHTCPQCGKSFYQHGNLKVHMRIHSGESPFTCQQCGKSFNR
# KESLDRHMRIHTGEKPYTCQQCGKSFHQHGNLTVHMRVHTEESPFTCQQCGQSFNHKISLNRHMRIHTGDKPFTCHQCGESFARHVKLKVHMRIHPGE
# KPYTCHQCGESFAHHVNLKVHMKIHNGESPFTCQHCEKSFNHKASLNRHMRIHTGEKPYTCQECGKSFTHKGSLNWHMAIHTGEKPHTCPQCGKSFQQ
# HGNLKAHMMIHTGENPFTCQQCGKSFNRKESLDRHMRIHTGEKPYTCQQCGKSFHQRGTLTAHMRVHTRKSPFTCQQCGQFFNRKESLNRHMRIHTGE
# KPYTRQQSVEEVSLKQETLTGTREFTPDKSLTSANSV]
# sequence of block fz_finz       0 [MAFIQEENEDMKVEETFSVKHEDTEEQT] 28
# sequence of block fz_linker    28 [ALMAMKEETEVLHEIEEKDQYENLHDFINGEKPFRCSQTEKTSTRKKAQKSF] 80
# sequence of block fz_znf      204 [KPYTCQQCGKSFTHKGSLTWHMTIHTGEKPHTCPQCGKSFYQHGNLKVHMRIHSGESPFTCQQCGKSFNRKESLDRHMRIHTGEKPYTCQQCGKSFHQHGNLTVHMRVHTEESPFTCQQCGQSFNHKISLNRHMRIHTGDKPFTCHQCGESFARHVKLKVHMRIHPGEKPYTCHQCGESFAHHVNLKVHMKIHNGE] 400
# Evidence for and against this transcript:
# % of transcript supported by hints (any source): 0
# CDS exons: 0/2
# CDS introns: 0/1
# 5'UTR exons and introns: 0/0
# 3'UTR exons and introns: 0/0
# hint groups fully obeyed: 10
#     RM:  10
# incompatible hint groups: 2
#     RM:   2
# end gene g89
###
# start gene g90
CI01000141	AUGUSTUS	gene	712260	714668	1	+	.	ID=g90
CI01000141	AUGUSTUS	transcript	712260	714668	.	+	.	ID=g90.t1;Parent=g90
CI01000141	AUGUSTUS	start_codon	712260	712262	.	+	0	Parent=g90.t1
CI01000141	AUGUSTUS	CDS	712260	712344	.	+	0	ID=g90.t1.cds;Parent=g90.t1
CI01000141	AUGUSTUS	CDS	713917	714665	.	+	2	ID=g90.t1.cds;Parent=g90.t1
CI01000141	AUGUSTUS	stop_codon	714666	714668	.	+	0	Parent=g90.t1
CI01000141	AUGUSTUS	protein_match	712260	712343	7.6	+	0	ID=pp.g90.t1.fz_finz;Target=fz_finz 1 28;Target_start=0;
CI01000141	AUGUSTUS	protein_match	712344	712344	1	+	0	ID=pp.g90.t1.fz_linker;Target=fz_linker 1 1;Target_start=28;
CI01000141	AUGUSTUS	protein_match	713917	714071	1.51	+	2	ID=pp.g90.t1.fz_linker;Target=fz_linker 1 52;Target_start=28;
CI01000141	AUGUSTUS	protein_match	714072	714659	6.18	+	0	ID=pp.g90.t1.fz_znf;Target=fz_znf 1 196;Target_start=80;
CI01000141	AUGUSTUS	interblock_region	714660	714668	.	+	0	ID=pp.g90.t1.iBR3
# protein sequence = [MLFIKKASEDMKIEETFRVKHEDTEEQTDLMPLKEEKEVLNAENDQYENLHDFIPGEKSFKCSQTEKTSTQKKAQKTG
# TRSYFTCIQCGKSFSQKRNLKVHMRIHTGEKPNRSPQCGKSFNQDGSLKFHNRVHTGKSSFTCQQCGNSFTHKGSLNRHLRIHTGEKPFPCPQCGKSF
# SQHRNLKVHMSIHTSEKPFTCPLCGKTFDQYGNFKVHMRVHTGEKSYTCQQCGRSFNRKGNLNYHMRVHTGKKPYTCSQCGKSFTQKGHLEVHMRFHF
# KEDF]
# sequence of block fz_finz       0 [MLFIKKASEDMKIEETFRVKHEDTEEQT] 28
# sequence of block fz_linker    28 [DLMPLKEEKEVLNAENDQYENLHDFIPGEKSFKCSQTEKTSTQKKAQKTGTR] 80
# sequence of block fz_znf       80 [SYFTCIQCGKSFSQKRNLKVHMRIHTGEKPNRSPQCGKSFNQDGSLKFHNRVHTGKSSFTCQQCGNSFTHKGSLNRHLRIHTGEKPFPCPQCGKSFSQHRNLKVHMSIHTSEKPFTCPLCGKTFDQYGNFKVHMRVHTGEKSYTCQQCGRSFNRKGNLNYHMRVHTGKKPYTCSQCGKSFTQKGHLEVHMRFHFKE] 276
# Evidence for and against this transcript:
# % of transcript supported by hints (any source): 0
# CDS exons: 0/2
# CDS introns: 0/1
# 5'UTR exons and introns: 0/0
# 3'UTR exons and introns: 0/0
# hint groups fully obeyed: 4
#     RM:   4
# incompatible hint groups: 2
#     RM:   2
# end gene g90
###
# start gene g91
CI01000141	AUGUSTUS	gene	716864	722470	1	+	.	ID=g91
CI01000141	AUGUSTUS	transcript	716864	722470	.	+	.	ID=g91.t1;Parent=g91
CI01000141	AUGUSTUS	start_codon	716864	716866	.	+	0	Parent=g91.t1
CI01000141	AUGUSTUS	CDS	716864	716869	.	+	0	ID=g91.t1.cds;Parent=g91.t1
CI01000141	AUGUSTUS	CDS	718516	718525	.	+	0	ID=g91.t1.cds;Parent=g91.t1
CI01000141	AUGUSTUS	CDS	719276	719344	.	+	2	ID=g91.t1.cds;Parent=g91.t1
CI01000141	AUGUSTUS	CDS	721245	722467	.	+	2	ID=g91.t1.cds;Parent=g91.t1
CI01000141	AUGUSTUS	stop_codon	722468	722470	.	+	0	Parent=g91.t1
CI01000141	AUGUSTUS	protein_match	716864	716869	3.83	+	0	ID=pp.g91.t1.fz_finz;Target=fz_finz 1 2;Target_start=0;
CI01000141	AUGUSTUS	protein_match	718516	718525	2.04	+	2	ID=pp.g91.t1.fz_finz;Target=fz_finz 3 6;Target_start=0;
CI01000141	AUGUSTUS	protein_match	719276	719343	9.67	+	2	ID=pp.g91.t1.fz_finz;Target=fz_finz 6 28;Target_start=0;
CI01000141	AUGUSTUS	protein_match	719344	719344	1	+	0	ID=pp.g91.t1.fz_linker;Target=fz_linker 1 1;Target_start=28;
CI01000141	AUGUSTUS	protein_match	721245	721399	1.82	+	2	ID=pp.g91.t1.fz_linker;Target=fz_linker 1 52;Target_start=28;
CI01000141	AUGUSTUS	protein_match	721856	722443	7.41	+	0	ID=pp.g91.t1.fz_znf;Target=fz_znf 1 196;Target_start=232;
CI01000141	AUGUSTUS	interblock_region	721400	721855	.	+	0	ID=pp.g91.t1.iBR2
CI01000141	AUGUSTUS	interblock_region	722444	722470	.	+	0	ID=pp.g91.t1.iBR3
# protein sequence = [MSHLKXESEDIKIEETFSVKHEDTEEQTALMAMKKEKEVLNEIEDKDKYENLHNFITGEKPFRCSQTEKTSTQKKIQK
# SLNQQGNLKDHTGEKRFTCQQCGKSFAQHGNLKVHMRLHTGENSYTCPQCGKRFAQHGNFKVHMRIHTGETPFTCQYCGKSFTRKVSLDRHIRIHTGE
# KPYTCPQCGISFTLKGDFTTHMRIHVGEKPYTCQECGESFAQHVNLKVHTRIHTGEKPYTCQQCGESFAQHVNLKVHMRIHTGESPFTCQHCGKCFKK
# KGQLNCHMRIHTGEKPYTCQQCGKSFTHKGSLNWHMTVHSGEKPFTCPRCGKSFAQHGNLKAHMIIHSGESPFTCQQCGKRFNHKGSLNRHMRIHTGE
# KPYTCQQCGKSFHQHGNLTVHMRIHTKKSPFTCQQCGQSFNRKGSLNRHMSIHTGDKAFTKRKL]
# sequence of block fz_finz       0 [MSHLKXESEDIKIEETFSVKHEDTEEQT] 28
# sequence of block fz_linker    28 [ALMAMKKEKEVLNEIEDKDKYENLHNFITGEKPFRCSQTEKTSTQKKIQKSL] 80
# sequence of block fz_znf      232 [KPYTCQQCGESFAQHVNLKVHMRIHTGESPFTCQHCGKCFKKKGQLNCHMRIHTGEKPYTCQQCGKSFTHKGSLNWHMTVHSGEKPFTCPRCGKSFAQHGNLKAHMIIHSGESPFTCQQCGKRFNHKGSLNRHMRIHTGEKPYTCQQCGKSFHQHGNLTVHMRIHTKKSPFTCQQCGQSFNRKGSLNRHMSIHTGD] 428
# Evidence for and against this transcript:
# % of transcript supported by hints (any source): 0
# CDS exons: 0/4
# CDS introns: 0/3
# 5'UTR exons and introns: 0/0
# 3'UTR exons and introns: 0/0
# hint groups fully obeyed: 11
#     RM:  11
# incompatible hint groups: 3
#     RM:   3
# end gene g91
###
#
# ----- prediction on sequence number 25 (length = 40603, name = CI01000142:326383-366986) -----
#
# Predicted genes for sequence number 25 on both strands
# start gene g92
CI01000142	AUGUSTUS	gene	336532	344822	1	-	.	ID=g92
CI01000142	AUGUSTUS	transcript	336532	344822	.	-	.	ID=g92.t1;Parent=g92
CI01000142	AUGUSTUS	stop_codon	336532	336534	.	-	0	Parent=g92.t1
CI01000142	AUGUSTUS	CDS	336535	337613	.	-	2	ID=g92.t1.cds;Parent=g92.t1
CI01000142	AUGUSTUS	CDS	341382	341450	.	-	2	ID=g92.t1.cds;Parent=g92.t1
CI01000142	AUGUSTUS	CDS	342366	342377	.	-	2	ID=g92.t1.cds;Parent=g92.t1
CI01000142	AUGUSTUS	CDS	344819	344822	.	-	0	ID=g92.t1.cds;Parent=g92.t1
CI01000142	AUGUSTUS	start_codon	344820	344822	.	-	0	Parent=g92.t1
CI01000142	AUGUSTUS	protein_match	336613	337200	6.81	-	0	ID=pp.g92.t1.fz_znf;Target=fz_znf 1 196;Target_start=166;
CI01000142	AUGUSTUS	protein_match	337459	337613	1.86	-	2	ID=pp.g92.t1.fz_linker;Target=fz_linker 1 52;Target_start=28;
CI01000142	AUGUSTUS	protein_match	341382	341382	1	-	0	ID=pp.g92.t1.fz_linker;Target=fz_linker 1 1;Target_start=28;
CI01000142	AUGUSTUS	protein_match	341383	341450	8.37	-	2	ID=pp.g92.t1.fz_finz;Target=fz_finz 6 28;Target_start=0;
CI01000142	AUGUSTUS	protein_match	342366	342377	1.53	-	2	ID=pp.g92.t1.fz_finz;Target=fz_finz 2 6;Target_start=0;
CI01000142	AUGUSTUS	protein_match	344819	344822	39.1	-	0	ID=pp.g92.t1.fz_finz;Target=fz_finz 1 2;Target_start=0;
CI01000142	AUGUSTUS	interblock_region	336532	336612	.	-	0	ID=pp.g92.t1.iBR3
CI01000142	AUGUSTUS	interblock_region	337201	337458	.	-	0	ID=pp.g92.t1.iBR2
# protein sequence = [MAIIVEEFEDIKIEETFRVKQEDTEEQTDLMKLKKESEVLNEMEENDRYKNHHDFITEEETFICSQIEKTSSQKSAQK
# TGSRSYFTCQQCGKCFSHKVSLNRHMRVHTGEKPYTCQQSGTSLDRHEKLNVHMKIHAGEKRRTCQQCGKTFAQRVSLSRHMRVHTGEKPYTCQQCGK
# SFTQIGNLRVHLKVHTGEKPYRCQQCGKSFNRKGNLNDHMRIHNEESLFTCQECGISFTQKGSFNRHIRIHSIEKPYTCKQCGKSFDQHENFKVHMRI
# HTGEKPYTCTQCGKSFTQKGHFKYHMRIHTGDQPYTCPQCGKGFNQKRHFVDHIRIHTGEKPFTCQQCGKSFNRKGILNRHMRVHTGEKPFTCGHCGE
# SFGYKITLKYHMSIHV]
# sequence of block fz_znf      166 [KPYTCQQCGKSFTQIGNLRVHLKVHTGEKPYRCQQCGKSFNRKGNLNDHMRIHNEESLFTCQECGISFTQKGSFNRHIRIHSIEKPYTCKQCGKSFDQHENFKVHMRIHTGEKPYTCTQCGKSFTQKGHFKYHMRIHTGDQPYTCPQCGKGFNQKRHFVDHIRIHTGEKPFTCQQCGKSFNRKGILNRHMRVHTGE] 362
# sequence of block fz_linker    28 [DLMKLKKESEVLNEMEENDRYKNHHDFITEEETFICSQIEKTSSQKSAQKTG] 80
# sequence of block fz_finz       0 [MAIIVEEFEDIKIEETFRVKQEDTEEQT] 28
# Evidence for and against this transcript:
# % of transcript supported by hints (any source): 0
# CDS exons: 0/4
# CDS introns: 0/3
# 5'UTR exons and introns: 0/0
# 3'UTR exons and introns: 0/0
# hint groups fully obeyed: 13
#     RM:  13
# incompatible hint groups: 2
#     RM:   2
# end gene g92
###
# start gene g93
CI01000142	AUGUSTUS	gene	345504	348546	1	-	.	ID=g93
CI01000142	AUGUSTUS	transcript	345504	348546	.	-	.	ID=g93.t1;Parent=g93
CI01000142	AUGUSTUS	stop_codon	345504	345506	.	-	0	Parent=g93.t1
CI01000142	AUGUSTUS	CDS	345507	345745	.	-	2	ID=g93.t1.cds;Parent=g93.t1
CI01000142	AUGUSTUS	CDS	346966	347079	.	-	2	ID=g93.t1.cds;Parent=g93.t1
CI01000142	AUGUSTUS	CDS	347181	348546	.	-	0	ID=g93.t1.cds;Parent=g93.t1
CI01000142	AUGUSTUS	start_codon	348544	348546	.	-	0	Parent=g93.t1
# protein sequence = [MFSRSELWRHSRRCHFVPERPSGESKKANVLGLATTAQSVFSESISQGILKLVDPIRQDDLRTVVRNDFGILQLAQTL
# FKKHGADTTKHDYIRQKLRELARLLLVLRGDSIYTIEDAVMPGNFHKVVKAVKKVSGFDEENNSYTAPSLALKIGHSLMKIADIIHCRALMTENEDLI
# KSIEAFKSLYSTKWCELVSHSALNTLKKFNKPSTLPFTQDVQLLHTHLEKAAKAAFDKLKKEASPQSYADLATATLAQAIVFNRRHAEEVSKMCLKNF
# YERDKSPLHVDVSSGLTKFEKKLCEHFSRVEIMDESGREVAVLLTPDMEDSLNLLLVRRVECGVQDTNIYLFARPECSSYYSGQASLRLHAEKCGAKN
# PEYLCTTQLRKHIATLSQILNLKDNVLDQVADFLGHDIRVHRDPYRLPEATIRLAKISKLLLAMDKGCLGSIQGKSLDEIQIEDEIQLTDTEDDEADD
# EPAGTSSIGRQKEVSTKEACQNGETENVEHRGTTNRKKRMWSKAEVAAVIRHFKVHIAKGHLATISECLKCKSAEEPVLQNRSAQNIRDFVRNRGVAA
# KRSQY]
# Evidence for and against this transcript:
# % of transcript supported by hints (any source): 0
# CDS exons: 0/3
# CDS introns: 0/2
# 5'UTR exons and introns: 0/0
# 3'UTR exons and introns: 0/0
# hint groups fully obeyed: 3
#     RM:   3
# incompatible hint groups: 0
# end gene g93
###
#
# ----- prediction on sequence number 26 (length = 61451, name = CI01000142:383835-445286) -----
#
# Predicted genes for sequence number 26 on both strands
# start gene g94
CI01000142	AUGUSTUS	gene	393057	400360	1	-	.	ID=g94
CI01000142	AUGUSTUS	transcript	393057	400360	.	-	.	ID=g94.t1;Parent=g94
CI01000142	AUGUSTUS	stop_codon	393057	393059	.	-	0	Parent=g94.t1
CI01000142	AUGUSTUS	CDS	393060	394291	.	-	2	ID=g94.t1.cds;Parent=g94.t1
CI01000142	AUGUSTUS	CDS	398834	398912	.	-	0	ID=g94.t1.cds;Parent=g94.t1
CI01000142	AUGUSTUS	CDS	400355	400360	.	-	0	ID=g94.t1.cds;Parent=g94.t1
CI01000142	AUGUSTUS	start_codon	400358	400360	.	-	0	Parent=g94.t1
CI01000142	AUGUSTUS	protein_match	393135	393722	7.25	-	0	ID=pp.g94.t1.fz_znf;Target=fz_znf 1 196;Target_start=218;
CI01000142	AUGUSTUS	protein_match	394137	394291	1.57	-	2	ID=pp.g94.t1.fz_linker;Target=fz_linker 1 52;Target_start=28;
CI01000142	AUGUSTUS	protein_match	398834	398834	1	-	0	ID=pp.g94.t1.fz_linker;Target=fz_linker 1 1;Target_start=28;
CI01000142	AUGUSTUS	protein_match	398835	398912	9.51	-	0	ID=pp.g94.t1.fz_finz;Target=fz_finz 3 28;Target_start=0;
CI01000142	AUGUSTUS	protein_match	400355	400360	15.1	-	0	ID=pp.g94.t1.fz_finz;Target=fz_finz 1 2;Target_start=0;
CI01000142	AUGUSTUS	interblock_region	393057	393134	.	-	0	ID=pp.g94.t1.iBR3
CI01000142	AUGUSTUS	interblock_region	393723	394136	.	-	0	ID=pp.g94.t1.iBR2
# protein sequence = [MAFIKEDNEDMKIEETFRVKHEDTEEQTDLVALKEASPKLNEMKEEKDHYDKHFTTGERSTQAKKTSSLKRARKTGTK
# GCFTCQQCGKSFTHKGNFNVHMRIHTGEKAYTCQQCGKSFRRKGNFNVHMRIHTGEKAFTCQQCGKRFTQKGSLKVHMRRHTGQGVFICQQCGKSFGG
# KGNLKVHMRIHTGESPFACQQCGKGFRHKGNLKVHMRSHTGEKPYTCQQCGISFTQQGSFKVHMIIHTGESSFTCQQCGKSFNRKENLNRHMRSHTGE
# KPYACQQCGKSFAEKGNLKEHMGIHTGDGSFTCQQCGKSFRQKGNLKVHMRIHTGEKPYTCQHCRKSFNYKVSLTAHMRIHTGQSLFTCQQCGKSFSG
# KGNLKVHMRIHTGESPFACQQCGKSFRHKGNLKVHMRSHTGEKPFICSQCGKSFRFKDNLKYHMRTH]
# sequence of block fz_znf      218 [KPYTCQQCGISFTQQGSFKVHMIIHTGESSFTCQQCGKSFNRKENLNRHMRSHTGEKPYACQQCGKSFAEKGNLKEHMGIHTGDGSFTCQQCGKSFRQKGNLKVHMRIHTGEKPYTCQHCRKSFNYKVSLTAHMRIHTGQSLFTCQQCGKSFSGKGNLKVHMRIHTGESPFACQQCGKSFRHKGNLKVHMRSHTGE] 414
# sequence of block fz_linker    28 [DLVALKEASPKLNEMKEEKDHYDKHFTTGERSTQAKKTSSLKRARKTGTKGC] 80
# sequence of block fz_finz       0 [MAFIKEDNEDMKIEETFRVKHEDTEEQT] 28
# Evidence for and against this transcript:
# % of transcript supported by hints (any source): 0
# CDS exons: 0/3
# CDS introns: 0/2
# 5'UTR exons and introns: 0/0
# 3'UTR exons and introns: 0/0
# hint groups fully obeyed: 10
#     RM:  10
# incompatible hint groups: 2
#     RM:   2
# end gene g94
###
# start gene g95
CI01000142	AUGUSTUS	gene	401221	404720	1	-	.	ID=g95
CI01000142	AUGUSTUS	transcript	401221	404720	.	-	.	ID=g95.t1;Parent=g95
CI01000142	AUGUSTUS	stop_codon	401221	401223	.	-	0	Parent=g95.t1
CI01000142	AUGUSTUS	CDS	401224	402053	.	-	2	ID=g95.t1.cds;Parent=g95.t1
CI01000142	AUGUSTUS	CDS	402369	402379	.	-	1	ID=g95.t1.cds;Parent=g95.t1
CI01000142	AUGUSTUS	CDS	402700	402712	.	-	2	ID=g95.t1.cds;Parent=g95.t1
CI01000142	AUGUSTUS	CDS	403377	403392	.	-	0	ID=g95.t1.cds;Parent=g95.t1
CI01000142	AUGUSTUS	CDS	403681	403690	.	-	1	ID=g95.t1.cds;Parent=g95.t1
CI01000142	AUGUSTUS	CDS	403797	403812	.	-	2	ID=g95.t1.cds;Parent=g95.t1
CI01000142	AUGUSTUS	CDS	404711	404720	.	-	0	ID=g95.t1.cds;Parent=g95.t1
CI01000142	AUGUSTUS	start_codon	404718	404720	.	-	0	Parent=g95.t1
CI01000142	AUGUSTUS	protein_match	401236	401823	6.2	-	0	ID=pp.g95.t1.fz_znf;Target=fz_znf 1 196;Target_start=102;
CI01000142	AUGUSTUS	protein_match	401890	402045	1.23	-	0	ID=pp.g95.t1.fz_linker;Target=fz_linker 1 52;Target_start=28;
CI01000142	AUGUSTUS	protein_match	402046	402053	0.242	-	2	ID=pp.g95.t1.fz_finz;Target=fz_finz 26 28;Target_start=0;
CI01000142	AUGUSTUS	protein_match	402369	402379	0.752	-	1	ID=pp.g95.t1.fz_finz;Target=fz_finz 22 26;Target_start=0;
CI01000142	AUGUSTUS	protein_match	402700	402712	0.703	-	2	ID=pp.g95.t1.fz_finz;Target=fz_finz 18 22;Target_start=0;
CI01000142	AUGUSTUS	protein_match	403377	403392	1.64	-	0	ID=pp.g95.t1.fz_finz;Target=fz_finz 13 18;Target_start=0;
CI01000142	AUGUSTUS	protein_match	403681	403690	0.896	-	1	ID=pp.g95.t1.fz_finz;Target=fz_finz 9 12;Target_start=0;
CI01000142	AUGUSTUS	protein_match	403797	403812	2.15	-	2	ID=pp.g95.t1.fz_finz;Target=fz_finz 4 9;Target_start=0;
CI01000142	AUGUSTUS	protein_match	404711	404720	1.34	-	0	ID=pp.g95.t1.fz_finz;Target=fz_finz 1 4;Target_start=0;
CI01000142	AUGUSTUS	interblock_region	401221	401235	.	-	0	ID=pp.g95.t1.iBR3
CI01000142	AUGUSTUS	interblock_region	401824	401889	.	-	0	ID=pp.g95.t1.iBR2
# protein sequence = [MYILWEEFRHMRCGESFSLQKEHTKYLMGLKEASHELNERKDHYDKHHDFMTGERSTQTKKTSSQKRAQKSGTKSYFT
# CQQCGKSFRHKGNLKVHMRIHTGEKPYTCQQCGKSFNQQGSLKVHMRRHTGQGVFTCQQCGKSLSGKGNLKVHMRIHTGESPFACQQCGKSFTQKENL
# NRHMRIHTVMKPYICKLCGISFTGKGKLDVHTRVHTGEKHYTCTLCGNSFTRELSLREHMNIHTGEKPFTCDQCGKSFRRKLTLNYHMRIHTGEKPFI
# CSQCGKSFRFKDNLKCHMRIHSRENCLS]
# sequence of block fz_znf      102 [KPYTCQQCGKSFNQQGSLKVHMRRHTGQGVFTCQQCGKSLSGKGNLKVHMRIHTGESPFACQQCGKSFTQKENLNRHMRIHTVMKPYICKLCGISFTGKGKLDVHTRVHTGEKHYTCTLCGNSFTRELSLREHMNIHTGEKPFTCDQCGKSFRRKLTLNYHMRIHTGEKPFICSQCGKSFRFKDNLKCHMRIHSRE] 298
# sequence of block fz_linker    28 [GLKEASHELNERKDHYDKHHDFMTGERSTQTKKTSSQKRAQKSGTKSYFTCQ] 80
# sequence of block fz_finz       0 [MYILWEEFRHMRCGESFSLQKEHTKYLM] 28
# Evidence for and against this transcript:
# % of transcript supported by hints (any source): 0
# CDS exons: 0/7
# CDS introns: 0/6
# 5'UTR exons and introns: 0/0
# 3'UTR exons and introns: 0/0
# hint groups fully obeyed: 6
#     RM:   6
# incompatible hint groups: 4
#     RM:   4
# end gene g95
###
# start gene g96
CI01000142	AUGUSTUS	gene	405129	413971	1	-	.	ID=g96
CI01000142	AUGUSTUS	transcript	405129	413971	.	-	.	ID=g96.t1;Parent=g96
CI01000142	AUGUSTUS	stop_codon	405129	405131	.	-	0	Parent=g96.t1
CI01000142	AUGUSTUS	CDS	405132	406249	.	-	2	ID=g96.t1.cds;Parent=g96.t1
CI01000142	AUGUSTUS	CDS	411210	411278	.	-	2	ID=g96.t1.cds;Parent=g96.t1
CI01000142	AUGUSTUS	CDS	411525	411536	.	-	2	ID=g96.t1.cds;Parent=g96.t1
CI01000142	AUGUSTUS	CDS	413968	413971	.	-	0	ID=g96.t1.cds;Parent=g96.t1
CI01000142	AUGUSTUS	start_codon	413969	413971	.	-	0	Parent=g96.t1
CI01000142	AUGUSTUS	protein_match	405507	406094	7.01	-	0	ID=pp.g96.t1.fz_znf;Target=fz_znf 1 196;Target_start=80;
CI01000142	AUGUSTUS	protein_match	406095	406249	1.65	-	2	ID=pp.g96.t1.fz_linker;Target=fz_linker 1 52;Target_start=28;
CI01000142	AUGUSTUS	protein_match	411210	411210	1	-	0	ID=pp.g96.t1.fz_linker;Target=fz_linker 1 1;Target_start=28;
CI01000142	AUGUSTUS	protein_match	411211	411278	10.9	-	2	ID=pp.g96.t1.fz_finz;Target=fz_finz 6 28;Target_start=0;
CI01000142	AUGUSTUS	protein_match	411525	411536	1.38	-	2	ID=pp.g96.t1.fz_finz;Target=fz_finz 2 6;Target_start=0;
CI01000142	AUGUSTUS	protein_match	413968	413971	39.1	-	0	ID=pp.g96.t1.fz_finz;Target=fz_finz 1 2;Target_start=0;
CI01000142	AUGUSTUS	interblock_region	405129	405506	.	-	0	ID=pp.g96.t1.iBR3
# protein sequence = [MPLILKESEDMKIEETFRVKHEDTEEQTDLMALKEASHELNKREEEKEHYDKHHDFMTGERSTQAKKTSSQKSVQKTG
# TKSYFTCQQCEKSFTHKGNFKVHMRVHTGEKPYTCQQCGKSFNQQGSFIIHMRRHTGQGLFTCQQCGKSFGGKGNLKVHMRIHTGESPFVCQQCGKSF
# RHKGSFNVHMRIHTGEKPYTCQQCGRSFNQQGSLIIHMRHHTGQSLFTCQQCGKSFRHKGNLKVHMRIHTGEKPYTCQQCGKSFNQQGSLIIHTRRHT
# GQGLFTCQQCGKSFGGKGNLKVHMRIHTGEKPYTCQQCGESFTQKASLKVHMRRHARECPFACQQCGKSFMLKKNLNRHMKVHSVEKPYICQLCEMTF
# TGKGELDVHMRIHAGEKPALCAGTASHGN]
# sequence of block fz_znf       80 [SYFTCQQCEKSFTHKGNFKVHMRVHTGEKPYTCQQCGKSFNQQGSFIIHMRRHTGQGLFTCQQCGKSFGGKGNLKVHMRIHTGESPFVCQQCGKSFRHKGSFNVHMRIHTGEKPYTCQQCGRSFNQQGSLIIHMRHHTGQSLFTCQQCGKSFRHKGNLKVHMRIHTGEKPYTCQQCGKSFNQQGSLIIHTRRHTGQ] 276
# sequence of block fz_linker    28 [DLMALKEASHELNKREEEKEHYDKHHDFMTGERSTQAKKTSSQKSVQKTGTK] 80
# sequence of block fz_finz       0 [MPLILKESEDMKIEETFRVKHEDTEEQT] 28
# Evidence for and against this transcript:
# % of transcript supported by hints (any source): 0
# CDS exons: 0/4
# CDS introns: 0/3
# 5'UTR exons and introns: 0/0
# 3'UTR exons and introns: 0/0
# hint groups fully obeyed: 17
#     RM:  17
# incompatible hint groups: 3
#     RM:   3
# end gene g96
###
# start gene g97
CI01000142	AUGUSTUS	gene	417082	419444	1	-	.	ID=g97
CI01000142	AUGUSTUS	transcript	417082	419444	.	-	.	ID=g97.t1;Parent=g97
CI01000142	AUGUSTUS	stop_codon	417082	417084	.	-	0	Parent=g97.t1
CI01000142	AUGUSTUS	CDS	417085	417893	.	-	2	ID=g97.t1.cds;Parent=g97.t1
CI01000142	AUGUSTUS	CDS	419273	419444	.	-	0	ID=g97.t1.cds;Parent=g97.t1
CI01000142	AUGUSTUS	start_codon	419442	419444	.	-	0	Parent=g97.t1
CI01000142	AUGUSTUS	protein_match	417163	417750	6.31	-	0	ID=pp.g97.t1.fz_znf;Target=fz_znf 1 196;Target_start=105;
CI01000142	AUGUSTUS	protein_match	417826	417893	1.25	-	2	ID=pp.g97.t1.fz_linker;Target=fz_linker 30 52;Target_start=28;
CI01000142	AUGUSTUS	protein_match	419273	419360	1.78	-	0	ID=pp.g97.t1.fz_linker;Target=fz_linker 1 30;Target_start=28;
CI01000142	AUGUSTUS	protein_match	419361	419444	10.1	-	0	ID=pp.g97.t1.fz_finz;Target=fz_finz 1 28;Target_start=0;
CI01000142	AUGUSTUS	interblock_region	417082	417162	.	-	0	ID=pp.g97.t1.iBR3
CI01000142	AUGUSTUS	interblock_region	417751	417825	.	-	0	ID=pp.g97.t1.iBR2
# protein sequence = [MAFIKEESEDVKIEETFRIKQEDTEEQTKMECIKEESEDVKIEETFGVKHEETEEQTEEKQTEKSFSQKGAQKNESRS
# HFTCQQCGTSFNKKGNLNRHMKVHTGEKPYRCAKCGKSFNQKRYFEDHIRIHTGEKPFTCKQCGKSFNQKGNLNNHMRVHTEEKPYICPQCGISFTQK
# DSFNSHVKIHTGEKSYTCPQCGKSFNQQGKLTIHLRIHTGEKPYTCKQCGKSFNRKGILQRHMRIHTGEKPFTCFQCGKSFTQIGHFVDHIRIHTGEK
# SFSYKQCGKSFNLKGNLDRHMRVHTGEKPFKCGHCEKTFRYNVTLEYHMRFHV]
# sequence of block fz_znf      105 [KPYRCAKCGKSFNQKRYFEDHIRIHTGEKPFTCKQCGKSFNQKGNLNNHMRVHTEEKPYICPQCGISFTQKDSFNSHVKIHTGEKSYTCPQCGKSFNQQGKLTIHLRIHTGEKPYTCKQCGKSFNRKGILQRHMRIHTGEKPFTCFQCGKSFTQIGHFVDHIRIHTGEKSFSYKQCGKSFNLKGNLDRHMRVHTGE] 301
# sequence of block fz_linker    28 [KMECIKEESEDVKIEETFGVKHEETEEQTEEKQTEKSFSQKGAQKNESRSHF] 80
# sequence of block fz_finz       0 [MAFIKEESEDVKIEETFRIKQEDTEEQT] 28
# Evidence for and against this transcript:
# % of transcript supported by hints (any source): 0
# CDS exons: 0/2
# CDS introns: 0/1
# 5'UTR exons and introns: 0/0
# 3'UTR exons and introns: 0/0
# hint groups fully obeyed: 6
#     RM:   6
# incompatible hint groups: 3
#     RM:   3
# end gene g97
###
# start gene g98
CI01000142	AUGUSTUS	gene	420334	430286	1	-	.	ID=g98
CI01000142	AUGUSTUS	transcript	420334	430286	.	-	.	ID=g98.t1;Parent=g98
CI01000142	AUGUSTUS	stop_codon	420334	420336	.	-	0	Parent=g98.t1
CI01000142	AUGUSTUS	CDS	420337	420348	.	-	0	ID=g98.t1.cds;Parent=g98.t1
CI01000142	AUGUSTUS	CDS	426350	427074	.	-	2	ID=g98.t1.cds;Parent=g98.t1
CI01000142	AUGUSTUS	CDS	430115	430286	.	-	0	ID=g98.t1.cds;Parent=g98.t1
CI01000142	AUGUSTUS	start_codon	430284	430286	.	-	0	Parent=g98.t1
CI01000142	AUGUSTUS	protein_match	420340	420348	0.947	-	0	ID=pp.g98.t1.fz_znf;Target=fz_znf 194 196;Target_start=106;
CI01000142	AUGUSTUS	protein_match	426350	426928	6.19	-	0	ID=pp.g98.t1.fz_znf;Target=fz_znf 1 193;Target_start=106;
CI01000142	AUGUSTUS	protein_match	427007	427074	0.952	-	2	ID=pp.g98.t1.fz_linker;Target=fz_linker 30 52;Target_start=28;
CI01000142	AUGUSTUS	protein_match	430115	430202	1.69	-	0	ID=pp.g98.t1.fz_linker;Target=fz_linker 1 30;Target_start=28;
CI01000142	AUGUSTUS	protein_match	430203	430286	9.66	-	0	ID=pp.g98.t1.fz_finz;Target=fz_finz 1 28;Target_start=0;
CI01000142	AUGUSTUS	interblock_region	420334	420339	.	-	0	ID=pp.g98.t1.iBR3
CI01000142	AUGUSTUS	interblock_region	426929	427006	.	-	0	ID=pp.g98.t1.iBR2
# protein sequence = [MAFIKEEIEDMKIEETFRIKQEDTEEQTKIEFIKEDNQDTSIEETFRVKHEETEEQTDLMALKEETEVLNETEEKDPY
# NNHHDFMTGEKQTEKTSSQKRAQKNGSRSHFTCQQCGTSFNKKGNLNRHMRIHNGEKPYRCAKCGKSFNQKRYFKDHIRIHTGEKPFTCKQCGKSFNQ
# KGNFNNHMRTHSGEKPYICPQCGISFTQKGSFNSHVKIHTGEKSFSCKQCGKSFSLKGNLHRHMRIHTGEKSFSCKKCGKSFSLKGNLDRHMRVHTGE
# RPFKCGHCEKTFRYKVSLEYHMRFHFGHI]
# sequence of block fz_znf      106 [SHFTCQQCGTSFNKKGNLNRHMRIHNGEKPYRCAKCGKSFNQKRYFKDHIRIHTGEKPFTCKQCGKSFNQKGNFNNHMRTHSGEKPYICPQCGISFTQKGSFNSHVKIHTGEKSFSCKQCGKSFSLKGNLHRHMRIHTGEKSFSCKKCGKSFSLKGNLDRHMRVHTGERPFKCGHCEKTFRYKVSLEYHMRFHFGH] 302
# sequence of block fz_linker    28 [KIEFIKEDNQDTSIEETFRVKHEETEEQTDLMALKEETEVLNETEEKDPYNN] 80
# sequence of block fz_finz       0 [MAFIKEEIEDMKIEETFRIKQEDTEEQT] 28
# Evidence for and against this transcript:
# % of transcript supported by hints (any source): 0
# CDS exons: 0/3
# CDS introns: 0/2
# 5'UTR exons and introns: 0/0
# 3'UTR exons and introns: 0/0
# hint groups fully obeyed: 20
#     RM:  20
# incompatible hint groups: 3
#     RM:   3
# end gene g98
###
#
# ----- prediction on sequence number 27 (length = 117824, name = CI01000143:677677-795501) -----
#
# Predicted genes for sequence number 27 on both strands
# start gene g99
CI01000143	AUGUSTUS	gene	692677	695335	1	+	.	ID=g99
CI01000143	AUGUSTUS	transcript	692677	695335	.	+	.	ID=g99.t1;Parent=g99
CI01000143	AUGUSTUS	start_codon	692677	692679	.	+	0	Parent=g99.t1
CI01000143	AUGUSTUS	CDS	692677	692761	.	+	0	ID=g99.t1.cds;Parent=g99.t1
CI01000143	AUGUSTUS	CDS	694365	695332	.	+	2	ID=g99.t1.cds;Parent=g99.t1
CI01000143	AUGUSTUS	stop_codon	695333	695335	.	+	0	Parent=g99.t1
CI01000143	AUGUSTUS	protein_match	692677	692760	9.17	+	0	ID=pp.g99.t1.fz_finz;Target=fz_finz 1 28;Target_start=0;
CI01000143	AUGUSTUS	protein_match	692761	692761	1	+	0	ID=pp.g99.t1.fz_linker;Target=fz_linker 1 1;Target_start=28;
CI01000143	AUGUSTUS	protein_match	694365	694519	2.06	+	2	ID=pp.g99.t1.fz_linker;Target=fz_linker 1 52;Target_start=28;
CI01000143	AUGUSTUS	protein_match	694691	695278	7.7	+	0	ID=pp.g99.t1.fz_znf;Target=fz_znf 1 196;Target_start=137;
CI01000143	AUGUSTUS	interblock_region	694520	694690	.	+	0	ID=pp.g99.t1.iBR2
CI01000143	AUGUSTUS	interblock_region	695279	695335	.	+	0	ID=pp.g99.t1.iBR3
# protein sequence = [MEFIKEESEDMKIEEAFSVKQEETEEQTDLMALKEESEVLNEMEEKDQYKNHHDFIIEEKPCSCSHSENTSSQKMAQK
# TGTRSDFVYKKCGNGFNQNRSFHTHMKIHTEKPYTCPQCGKSFYHRGHFEDHMVVHTGEKPFTCQQCGKRFTRKGSLNYHMKLHTGESPFTCQQCGNS
# FTRKGILNYHMRIHTGEKPYTCQQCGKSFTQKGTLNYHMIIHTAEKPFTCQQCGKSFTRKESLNYHMKIHTAEKPSTCQQCGKSFNRKESLNYHMRIH
# TGESLFTCQQCGKSFIREGNFKVHMRIHTGEKPFTCQQCGKCFNQKGSLNRHMEIHTGEKPFIYGQGGKSFKYKIKT]
# sequence of block fz_finz       0 [MEFIKEESEDMKIEEAFSVKQEETEEQT] 28
# sequence of block fz_linker    28 [DLMALKEESEVLNEMEEKDQYKNHHDFIIEEKPCSCSHSENTSSQKMAQKTG] 80
# sequence of block fz_znf      137 [KPFTCQQCGKRFTRKGSLNYHMKLHTGESPFTCQQCGNSFTRKGILNYHMRIHTGEKPYTCQQCGKSFTQKGTLNYHMIIHTAEKPFTCQQCGKSFTRKESLNYHMKIHTAEKPSTCQQCGKSFNRKESLNYHMRIHTGESLFTCQQCGKSFIREGNFKVHMRIHTGEKPFTCQQCGKCFNQKGSLNRHMEIHTGE] 333
# Evidence for and against this transcript:
# % of transcript supported by hints (any source): 0
# CDS exons: 0/2
# CDS introns: 0/1
# 5'UTR exons and introns: 0/0
# 3'UTR exons and introns: 0/0
# hint groups fully obeyed: 2
#     RM:   2
# incompatible hint groups: 3
#     RM:   3
# end gene g99
###
# start gene g100
CI01000143	AUGUSTUS	gene	717063	722123	1	+	.	ID=g100
CI01000143	AUGUSTUS	transcript	717063	722123	.	+	.	ID=g100.t1;Parent=g100
CI01000143	AUGUSTUS	start_codon	717063	717065	.	+	0	Parent=g100.t1
CI01000143	AUGUSTUS	CDS	717063	717144	.	+	0	ID=g100.t1.cds;Parent=g100.t1
CI01000143	AUGUSTUS	CDS	718179	718188	.	+	2	ID=g100.t1.cds;Parent=g100.t1
CI01000143	AUGUSTUS	CDS	719538	719596	.	+	1	ID=g100.t1.cds;Parent=g100.t1
CI01000143	AUGUSTUS	CDS	721363	722120	.	+	2	ID=g100.t1.cds;Parent=g100.t1
CI01000143	AUGUSTUS	stop_codon	722121	722123	.	+	0	Parent=g100.t1
CI01000143	AUGUSTUS	protein_match	717063	717144	5.04	+	0	ID=pp.g100.t1.fz_finz;Target=fz_finz 1 28;Target_start=0;
CI01000143	AUGUSTUS	protein_match	718179	718180	1	+	2	ID=pp.g100.t1.fz_finz;Target=fz_finz 28 28;Target_start=0;
CI01000143	AUGUSTUS	protein_match	718181	718188	3.66	+	0	ID=pp.g100.t1.fz_linker;Target=fz_linker 1 3;Target_start=28;
CI01000143	AUGUSTUS	protein_match	719538	719596	1.18	+	0	ID=pp.g100.t1.fz_linker;Target=fz_linker 4 23;Target_start=27;
CI01000143	AUGUSTUS	protein_match	721363	721451	1.16	+	2	ID=pp.g100.t1.fz_linker;Target=fz_linker 23 52;Target_start=28;
CI01000143	AUGUSTUS	protein_match	721515	722102	4.82	+	0	ID=pp.g100.t1.fz_znf;Target=fz_znf 1 196;Target_start=101;
CI01000143	AUGUSTUS	interblock_region	721452	721514	.	+	0	ID=pp.g100.t1.iBR2
CI01000143	AUGUSTUS	interblock_region	722103	722123	.	+	0	ID=pp.g100.t1.iBR3
# protein sequence = [MVFIKEESEDMKIEETFMKQEDTEEQTDGLCAFKVPEDNEKCSWVDDEKKDLMALKEESKVLHKMEEKDQFNNHHDFF
# PGEIPYSCSQTKNTSSQKMAQKTGTRRHFVSKQCGLNQNRRFNRHKKIHTEKPYTCPQCGKSFYHKGHFEDHMVVHTGEKPFTCQQCGKSFNQKGSLY
# NHMIIHTGEKPFTCQQCGKSFNQKGSLNYHMIIHTGEKPFTCQQCGKSFTRKGTLNYHIRIHTGEKPFTCQQCGNSFSQKVNLNNHMTIHTGEKPFTC
# HQCGKHFRQKQSLNRHIRIHTREKPFICG]
# sequence of block fz_finz       0 [MVFIKEESEDMKIEETFMKQEDTEEQTD] 28
# sequence of block fz_linker    28 [GLCAFKVPEDNEKCSWVDDEKKDLMALKEESKVLHKMEEKDQFNNHHDFFPG] 80
# sequence of block fz_znf      101 [GTRRHFVSKQCGLNQNRRFNRHKKIHTEKPYTCPQCGKSFYHKGHFEDHMVVHTGEKPFTCQQCGKSFNQKGSLYNHMIIHTGEKPFTCQQCGKSFNQKGSLNYHMIIHTGEKPFTCQQCGKSFTRKGTLNYHIRIHTGEKPFTCQQCGNSFSQKVNLNNHMTIHTGEKPFTCHQCGKHFRQKQSLNRHIRIHTRE] 297
# Evidence for and against this transcript:
# % of transcript supported by hints (any source): 0
# CDS exons: 0/4
# CDS introns: 0/3
# 5'UTR exons and introns: 0/0
# 3'UTR exons and introns: 0/0
# hint groups fully obeyed: 8
#     RM:   8
# incompatible hint groups: 3
#     RM:   3
# end gene g100
###
# start gene g101
CI01000143	AUGUSTUS	gene	730797	733636	1	+	.	ID=g101
CI01000143	AUGUSTUS	transcript	730797	733636	.	+	.	ID=g101.t1;Parent=g101
CI01000143	AUGUSTUS	start_codon	730797	730799	.	+	0	Parent=g101.t1
CI01000143	AUGUSTUS	CDS	730797	730835	.	+	0	ID=g101.t1.cds;Parent=g101.t1
CI01000143	AUGUSTUS	CDS	730905	730950	.	+	0	ID=g101.t1.cds;Parent=g101.t1
CI01000143	AUGUSTUS	CDS	732786	733633	.	+	2	ID=g101.t1.cds;Parent=g101.t1
CI01000143	AUGUSTUS	stop_codon	733634	733636	.	+	0	Parent=g101.t1
CI01000143	AUGUSTUS	protein_match	730797	730835	7.24	+	0	ID=pp.g101.t1.fz_finz;Target=fz_finz 1 13;Target_start=0;
CI01000143	AUGUSTUS	protein_match	730905	730949	2.95	+	0	ID=pp.g101.t1.fz_finz;Target=fz_finz 14 28;Target_start=0;
CI01000143	AUGUSTUS	protein_match	730950	730950	1	+	0	ID=pp.g101.t1.fz_linker;Target=fz_linker 1 1;Target_start=28;
CI01000143	AUGUSTUS	protein_match	732786	732940	1.78	+	2	ID=pp.g101.t1.fz_linker;Target=fz_linker 1 52;Target_start=28;
CI01000143	AUGUSTUS	protein_match	733028	733615	7.85	+	0	ID=pp.g101.t1.fz_znf;Target=fz_znf 1 196;Target_start=109;
CI01000143	AUGUSTUS	interblock_region	732941	733027	.	+	0	ID=pp.g101.t1.iBR2
CI01000143	AUGUSTUS	interblock_region	733616	733636	.	+	0	ID=pp.g101.t1.iBR3
# protein sequence = [MEFIKEEIEDIKMIEETFMKQEDTEEQTDLMALKEESEVLNKIEEKYQNNNHHDFITGEIPCSSSQTENISSQKMAQK
# TRTRSHFVSKQCGNRLNQNRGFNRHTKIHTEKPFTCQQCGKSFNQKGSLYYHMRIHTGEKPYTCQQCGKSFTQKGSLNNHMIIHTGEKPFTCQQCGKS
# FTRKGTLDFHLRIHTGEKPYTCQQCGNSFSQKVKLNSHMSIHTGEKPFTCQQCGNSFSSKVNLNVHMTIHTGEKPFTCQQCGNSFSQKVNLDNHMTIH
# TGEKPFTCQQCGKHFSQKRSLNRHIRIHSREKSIICG]
# sequence of block fz_finz       0 [MEFIKEEIEDIKMIEETFMKQEDTEEQT] 28
# sequence of block fz_linker    28 [DLMALKEESEVLNKIEEKYQNNNHHDFITGEIPCSSSQTENISSQKMAQKTR] 80
# sequence of block fz_znf      109 [KPFTCQQCGKSFNQKGSLYYHMRIHTGEKPYTCQQCGKSFTQKGSLNNHMIIHTGEKPFTCQQCGKSFTRKGTLDFHLRIHTGEKPYTCQQCGNSFSQKVKLNSHMSIHTGEKPFTCQQCGNSFSSKVNLNVHMTIHTGEKPFTCQQCGNSFSQKVNLDNHMTIHTGEKPFTCQQCGKHFSQKRSLNRHIRIHSRE] 305
# Evidence for and against this transcript:
# % of transcript supported by hints (any source): 0
# CDS exons: 0/3
# CDS introns: 0/2
# 5'UTR exons and introns: 0/0
# 3'UTR exons and introns: 0/0
# hint groups fully obeyed: 9
#     RM:   9
# incompatible hint groups: 3
#     RM:   3
# end gene g101
###
# start gene g102
CI01000143	AUGUSTUS	gene	739512	744385	1	+	.	ID=g102
CI01000143	AUGUSTUS	transcript	739512	744385	.	+	.	ID=g102.t1;Parent=g102
CI01000143	AUGUSTUS	start_codon	739512	739514	.	+	0	Parent=g102.t1
CI01000143	AUGUSTUS	CDS	739512	739596	.	+	0	ID=g102.t1.cds;Parent=g102.t1
CI01000143	AUGUSTUS	CDS	743304	744382	.	+	2	ID=g102.t1.cds;Parent=g102.t1
CI01000143	AUGUSTUS	stop_codon	744383	744385	.	+	0	Parent=g102.t1
CI01000143	AUGUSTUS	protein_match	739512	739595	9.49	+	0	ID=pp.g102.t1.fz_finz;Target=fz_finz 1 28;Target_start=0;
CI01000143	AUGUSTUS	protein_match	739596	739596	1	+	0	ID=pp.g102.t1.fz_linker;Target=fz_linker 1 1;Target_start=28;
CI01000143	AUGUSTUS	protein_match	743304	743458	1.95	+	2	ID=pp.g102.t1.fz_linker;Target=fz_linker 1 52;Target_start=28;
CI01000143	AUGUSTUS	protein_match	743630	744217	7.24	+	0	ID=pp.g102.t1.fz_znf;Target=fz_znf 1 196;Target_start=137;
CI01000143	AUGUSTUS	interblock_region	743459	743629	.	+	0	ID=pp.g102.t1.iBR2
CI01000143	AUGUSTUS	interblock_region	744218	744385	.	+	0	ID=pp.g102.t1.iBR3
# protein sequence = [MVFIKEESEDIKIEETFRVKQEETEEQTDLMSLKEESEVLNEMEEKYQNNNHHDFFPGEKSCSCSQSENTSSQKMAQK
# TGTRSHFSCKQCGNRFNQNTSFNRQTEIHTEKPYTCPQCGKIFYHKGHFEDHMVVHAGEKPFTCQQCGKRFTRTKSLKYHMRIHTGESPFTCQQCGKS
# FTQKGHLHHHMRIHTGEKPFTCQQCGKRFTRKENVKYHMRIHTGESLFTCQQCGKSFTQKGSLNNHMRIHAGKILFTCQKCGNGFYREETLKVHMRIH
# TGEKPFTCQQCGKCFNQKGSLNRHVRVHTGEIVFTCQQCGKSFNQKGSLKIHMRIHTGEILFTCQKCGNGFYREETLKVHMRIHTGEKPFTCQQCGKS
# FNQKGSFNRHMRIHTG]
# sequence of block fz_finz       0 [MVFIKEESEDIKIEETFRVKQEETEEQT] 28
# sequence of block fz_linker    28 [DLMSLKEESEVLNEMEEKYQNNNHHDFFPGEKSCSCSQSENTSSQKMAQKTG] 80
# sequence of block fz_znf      137 [KPFTCQQCGKRFTRTKSLKYHMRIHTGESPFTCQQCGKSFTQKGHLHHHMRIHTGEKPFTCQQCGKRFTRKENVKYHMRIHTGESLFTCQQCGKSFTQKGSLNNHMRIHAGKILFTCQKCGNGFYREETLKVHMRIHTGEKPFTCQQCGKCFNQKGSLNRHVRVHTGEIVFTCQQCGKSFNQKGSLKIHMRIHTGE] 333
# Evidence for and against this transcript:
# % of transcript supported by hints (any source): 0
# CDS exons: 0/2
# CDS introns: 0/1
# 5'UTR exons and introns: 0/0
# 3'UTR exons and introns: 0/0
# hint groups fully obeyed: 8
#     RM:   8
# incompatible hint groups: 2
#     RM:   2
# end gene g102
###
# start gene g103
CI01000143	AUGUSTUS	gene	745702	755085	1	+	.	ID=g103
CI01000143	AUGUSTUS	transcript	745702	755085	.	+	.	ID=g103.t1;Parent=g103
CI01000143	AUGUSTUS	start_codon	745702	745704	.	+	0	Parent=g103.t1
CI01000143	AUGUSTUS	CDS	745702	745717	.	+	0	ID=g103.t1.cds;Parent=g103.t1
CI01000143	AUGUSTUS	CDS	750655	750723	.	+	2	ID=g103.t1.cds;Parent=g103.t1
CI01000143	AUGUSTUS	CDS	753986	754444	.	+	2	ID=g103.t1.cds;Parent=g103.t1
CI01000143	AUGUSTUS	CDS	754610	755082	.	+	2	ID=g103.t1.cds;Parent=g103.t1
CI01000143	AUGUSTUS	stop_codon	755083	755085	.	+	0	Parent=g103.t1
CI01000143	AUGUSTUS	protein_match	745702	745717	1.61	+	0	ID=pp.g103.t1.fz_finz;Target=fz_finz 1 6;Target_start=0;
CI01000143	AUGUSTUS	protein_match	750655	750722	10.9	+	2	ID=pp.g103.t1.fz_finz;Target=fz_finz 6 28;Target_start=0;
CI01000143	AUGUSTUS	protein_match	750723	750723	1	+	0	ID=pp.g103.t1.fz_linker;Target=fz_linker 1 1;Target_start=28;
CI01000143	AUGUSTUS	protein_match	753986	754140	1.94	+	2	ID=pp.g103.t1.fz_linker;Target=fz_linker 1 52;Target_start=28;
CI01000143	AUGUSTUS	protein_match	754312	754444	7.58	+	0	ID=pp.g103.t1.fz_znf;Target=fz_znf 1 45;Target_start=137;
CI01000143	AUGUSTUS	protein_match	754610	755064	5.25	+	2	ID=pp.g103.t1.fz_znf;Target=fz_znf 45 196;Target_start=137;
CI01000143	AUGUSTUS	interblock_region	754141	754311	.	+	0	ID=pp.g103.t1.iBR2
CI01000143	AUGUSTUS	interblock_region	755065	755085	.	+	0	ID=pp.g103.t1.iBR3
# protein sequence = [MCIEREESEDMKIEETFRVKHEDTEEQTDLMALKEESEVLNEMEEKYQNNNHHDLITGEKPCSCSQTENTSSQMMAQK
# TGTISNFSCKQCGNRFNQNTSFNRHMEIHTEKPYMCPQCGKSFYHKGHFKDHLVVHTGEKPFTCQQCGKSFTQKRSLNKHMVVHTGEKPFTCQKCGKN
# FSHKETSLNRHMEIHTEKPYTCPQCGKMFHHKGHFEDHLVVHTGEKPFTCQQCGKCFSRKGSLYNHMRIHTGERLFTCQQCGKCFTQKGSLKYHMRMH
# TMESLFICQQCGKSFTRKGRLDYHMRIHTGEKPFTCQQCGKSFNQKGSFNRHIRIHTREKLFICG]
# sequence of block fz_finz       0 [MCIEREESEDMKIEETFRVKHEDTEEQT] 28
# sequence of block fz_linker    28 [DLMALKEESEVLNEMEEKYQNNNHHDLITGEKPCSCSQTENTSSQMMAQKTG] 80
# sequence of block fz_znf      137 [KPFTCQQCGKSFTQKRSLNKHMVVHTGEKPFTCQKCGKNFSHKETSLNRHMEIHTEKPYTCPQCGKMFHHKGHFEDHLVVHTGEKPFTCQQCGKCFSRKGSLYNHMRIHTGERLFTCQQCGKCFTQKGSLKYHMRMHTMESLFICQQCGKSFTRKGRLDYHMRIHTGEKPFTCQQCGKSFNQKGSFNRHIRIHTRE] 333
# Evidence for and against this transcript:
# % of transcript supported by hints (any source): 0
# CDS exons: 0/4
# CDS introns: 0/3
# 5'UTR exons and introns: 0/0
# 3'UTR exons and introns: 0/0
# hint groups fully obeyed: 21
#     RM:  21
# incompatible hint groups: 3
#     RM:   3
# end gene g103
###
# start gene g104
CI01000143	AUGUSTUS	gene	776455	786772	1	+	.	ID=g104
CI01000143	AUGUSTUS	transcript	776455	786772	.	+	.	ID=g104.t1;Parent=g104
CI01000143	AUGUSTUS	start_codon	776455	776457	.	+	0	Parent=g104.t1
CI01000143	AUGUSTUS	CDS	776455	776460	.	+	0	ID=g104.t1.cds;Parent=g104.t1
CI01000143	AUGUSTUS	CDS	780424	780502	.	+	0	ID=g104.t1.cds;Parent=g104.t1
CI01000143	AUGUSTUS	CDS	785679	786769	.	+	2	ID=g104.t1.cds;Parent=g104.t1
CI01000143	AUGUSTUS	stop_codon	786770	786772	.	+	0	Parent=g104.t1
CI01000143	AUGUSTUS	protein_match	776455	776460	4.09	+	0	ID=pp.g104.t1.fz_finz;Target=fz_finz 1 2;Target_start=0;
CI01000143	AUGUSTUS	protein_match	780424	780501	8.81	+	0	ID=pp.g104.t1.fz_finz;Target=fz_finz 3 28;Target_start=0;
CI01000143	AUGUSTUS	protein_match	780502	780502	1	+	0	ID=pp.g104.t1.fz_linker;Target=fz_linker 1 1;Target_start=28;
CI01000143	AUGUSTUS	protein_match	785679	785833	1.85	+	2	ID=pp.g104.t1.fz_linker;Target=fz_linker 1 52;Target_start=28;
CI01000143	AUGUSTUS	protein_match	786164	786751	7.04	+	0	ID=pp.g104.t1.fz_znf;Target=fz_znf 1 196;Target_start=190;
CI01000143	AUGUSTUS	interblock_region	785834	786163	.	+	0	ID=pp.g104.t1.iBR2
CI01000143	AUGUSTUS	interblock_region	786752	786772	.	+	0	ID=pp.g104.t1.iBR3
# protein sequence = [MPFIKEESDDLKIEETFSVKQEDTEEQTDLMALKEDSEVLNEMEEKYQNNNHHDLITGEKPCSCSQTENTSSQMMAQK
# TGTISHFICKQYGFNQNTSFNRHMEIHTEKPYTCPQCGKSFYHKGHFKDHLVVHTREKPFTCQQCGKSFTRKESLNYHMRIHTKESFFTCQKCGKSFI
# RKASLNRHMEIHIEKSYTCPQCGKMFYHKGHFEDHLVVHTGEKPFTCQQCGKGFSRKGTLNYHMRIHTGERLFTCQQCGKSFTQKGSLTYHMVVHTGE
# KSFTCQQCGKSFTRKESLKYHMRMHTRESLFTCQQCGKSFTRKGRLDYHMRIHTGEKPFTCQQCGKSFNQKGSFNRHIRIHTREKPFTCQQCGKSFNQ
# KGSFNRHKRIHTREKPFICG]
# sequence of block fz_finz       0 [MPFIKEESDDLKIEETFSVKQEDTEEQT] 28
# sequence of block fz_linker    28 [DLMALKEDSEVLNEMEEKYQNNNHHDLITGEKPCSCSQTENTSSQMMAQKTG] 80
# sequence of block fz_znf      190 [KSYTCPQCGKMFYHKGHFEDHLVVHTGEKPFTCQQCGKGFSRKGTLNYHMRIHTGERLFTCQQCGKSFTQKGSLTYHMVVHTGEKSFTCQQCGKSFTRKESLKYHMRMHTRESLFTCQQCGKSFTRKGRLDYHMRIHTGEKPFTCQQCGKSFNQKGSFNRHIRIHTREKPFTCQQCGKSFNQKGSFNRHKRIHTRE] 386
# Evidence for and against this transcript:
# % of transcript supported by hints (any source): 0
# CDS exons: 0/3
# CDS introns: 0/2
# 5'UTR exons and introns: 0/0
# 3'UTR exons and introns: 0/0
# hint groups fully obeyed: 30
#     RM:  30
# incompatible hint groups: 2
#     RM:   2
# end gene g104
###
#
# ----- prediction on sequence number 28 (length = 95960, name = CI01000143:828084-924044) -----
#
# Predicted genes for sequence number 28 on both strands
# start gene g105
CI01000143	AUGUSTUS	gene	837437	854623	1	-	.	ID=g105
CI01000143	AUGUSTUS	transcript	837437	854623	.	-	.	ID=g105.t1;Parent=g105
CI01000143	AUGUSTUS	stop_codon	837437	837439	.	-	0	Parent=g105.t1
CI01000143	AUGUSTUS	CDS	837440	839103	.	-	2	ID=g105.t1.cds;Parent=g105.t1
CI01000143	AUGUSTUS	CDS	843083	843151	.	-	2	ID=g105.t1.cds;Parent=g105.t1
CI01000143	AUGUSTUS	CDS	846296	846308	.	-	0	ID=g105.t1.cds;Parent=g105.t1
CI01000143	AUGUSTUS	CDS	854621	854623	.	-	0	ID=g105.t1.cds;Parent=g105.t1
CI01000143	AUGUSTUS	start_codon	854621	854623	.	-	0	Parent=g105.t1
CI01000143	AUGUSTUS	protein_match	838106	838693	6.81	-	0	ID=pp.g105.t1.fz_znf;Target=fz_znf 1 196;Target_start=165;
CI01000143	AUGUSTUS	protein_match	838949	839103	1.83	-	2	ID=pp.g105.t1.fz_linker;Target=fz_linker 1 52;Target_start=28;
CI01000143	AUGUSTUS	protein_match	843083	843083	1	-	0	ID=pp.g105.t1.fz_linker;Target=fz_linker 1 1;Target_start=28;
CI01000143	AUGUSTUS	protein_match	843084	843151	6.34	-	2	ID=pp.g105.t1.fz_finz;Target=fz_finz 6 28;Target_start=0;
CI01000143	AUGUSTUS	protein_match	846296	846308	3.81	-	0	ID=pp.g105.t1.fz_finz;Target=fz_finz 2 6;Target_start=0;
CI01000143	AUGUSTUS	protein_match	854621	854623	39.1	-	0	ID=pp.g105.t1.fz_finz;Target=fz_finz 1 1;Target_start=0;
CI01000143	AUGUSTUS	interblock_region	837437	838105	.	-	0	ID=pp.g105.t1.iBR3
CI01000143	AUGUSTUS	interblock_region	838694	838948	.	-	0	ID=pp.g105.t1.iBR2
# protein sequence = [MVFIWXEIQDMKIEETISVKQEETEEQTDLMALKEESEVWNEIEEKDQHNNHHDVFAGEKLCSCSQPENNSSQNMAQK
# TGTRSHFSCKQCGNRFKLKGNFNRHMKIHTEKPYTCPQCGKSFNQKGHFIDHLRIHSGEKPYTCLQCGKSFDQHVNLKVHMKVHTGEKPYTCQQCGKR
# FTQKGSLNYHMRIHTGQKPYTCQQCGKSFNQKGHFKDHIRIHTGEKPFTCQQCGKSFNQIGILNRHMRIHNRAKPYTCPQCGKSFTEHGSLLVHMTIH
# TGEKPYTCQQCGLSFTIKGSLNRHMRIHNRSNPYTCRQCGKSFPEHGSLVVHMRIHTGEKPYTCQQCGKSFTLKGNLNRHMRNHNREKPYICLQCGKS
# FTEHGKLEVHMGVHTGEKPYTYSLHGKTIIQERNHKVHMKVHTEEKPYTCQQCGKSFTQKGNLERHMKIHTGEKPYMCLQCGKSFIQKGQFKVHLRIH
# SGEKPYTCSQCGKGFNQKGHYEVHIRIHTGEKPYTCQQCGKSFNQKGILNRHRRIHNREIPYTCPQCGKSFTKYGNLVVHMRVHTGEKPFICGQGTKN
# FRYKETLEYCTRIHL]
# sequence of block fz_znf      165 [KPYTCQQCGKRFTQKGSLNYHMRIHTGQKPYTCQQCGKSFNQKGHFKDHIRIHTGEKPFTCQQCGKSFNQIGILNRHMRIHNRAKPYTCPQCGKSFTEHGSLLVHMTIHTGEKPYTCQQCGLSFTIKGSLNRHMRIHNRSNPYTCRQCGKSFPEHGSLVVHMRIHTGEKPYTCQQCGKSFTLKGNLNRHMRNHNRE] 361
# sequence of block fz_linker    28 [DLMALKEESEVWNEIEEKDQHNNHHDVFAGEKLCSCSQPENNSSQNMAQKTG] 80
# sequence of block fz_finz       0 [MVFIWXEIQDMKIEETISVKQEETEEQT] 28
# Evidence for and against this transcript:
# % of transcript supported by hints (any source): 0
# CDS exons: 0/4
# CDS introns: 0/3
# 5'UTR exons and introns: 0/0
# 3'UTR exons and introns: 0/0
# hint groups fully obeyed: 38
#     RM:  38
# incompatible hint groups: 2
#     RM:   2
# end gene g105
###
# start gene g106
CI01000143	AUGUSTUS	gene	856283	863440	1	+	.	ID=g106
CI01000143	AUGUSTUS	transcript	856283	863440	.	+	.	ID=g106.t1;Parent=g106
CI01000143	AUGUSTUS	start_codon	856283	856285	.	+	0	Parent=g106.t1
CI01000143	AUGUSTUS	CDS	856283	856367	.	+	0	ID=g106.t1.cds;Parent=g106.t1
CI01000143	AUGUSTUS	CDS	861768	863437	.	+	2	ID=g106.t1.cds;Parent=g106.t1
CI01000143	AUGUSTUS	stop_codon	863438	863440	.	+	0	Parent=g106.t1
CI01000143	AUGUSTUS	protein_match	856283	856366	7.44	+	0	ID=pp.g106.t1.fz_finz;Target=fz_finz 1 28;Target_start=0;
CI01000143	AUGUSTUS	protein_match	856367	856367	1	+	0	ID=pp.g106.t1.fz_linker;Target=fz_linker 1 1;Target_start=28;
CI01000143	AUGUSTUS	protein_match	861768	861922	2.01	+	2	ID=pp.g106.t1.fz_linker;Target=fz_linker 1 52;Target_start=28;
CI01000143	AUGUSTUS	protein_match	862508	863095	5.95	+	0	ID=pp.g106.t1.fz_znf;Target=fz_znf 1 196;Target_start=275;
CI01000143	AUGUSTUS	interblock_region	861923	862507	.	+	0	ID=pp.g106.t1.iBR2
CI01000143	AUGUSTUS	interblock_region	863096	863440	.	+	0	ID=pp.g106.t1.iBR3
# protein sequence = [MMVIKEESEDMKIEETFIVKQEDTEKQTDLMARKEESEVLNEVEEKDQYNNHHDFITGEKYFSCSQTEKTFSRKMTEK
# TGIRSNFICQQCGISYTLKGSFTRHMKIHTEKPYTCLQCGRSFKQKGHFDNHIGIHSEEKPYTCSQCGKSFRKKAHLKDHLRTHSGEKPYTCQQCGIS
# FTLKGSFKRHMKIHIEKPYICPQCGRSFKQEGHFDDHIRIHIDEKPYTCSQCGKSFKKKGHLKDHLRTHSGEKPYTCKQCGISFTLKGSFNRHMKIHT
# EKPYTCPQCGKCFKQKGHFDDHIRIHCGEKPYTCSQCGKGFKKKGHLKDHLRTHSGEKPYTCQQCGKRFGQKGILNRHMNIHTGEKPYMCPQCGKSFS
# EHGNFLVHMRIHTGEKPYNCQKCGKSFSEHGNFLVHMRIHTGKKPYTCQKCGISFTLKGSLNRHMRNHNGEKPYMCPQCGKSFSVHGILLGHMTIHTG
# EKPYTCQQCGISFTLKASFNRHMKIHTEKPYTCPQCGRSFKQKGHFDDHIRIHSDEKPYTCSQCGKSFKRKAHLKDHLRIHSGEKPYTCKKCGISFTL
# KGSLNRHMNIHTEKPYT]
# sequence of block fz_finz       0 [MMVIKEESEDMKIEETFIVKQEDTEKQT] 28
# sequence of block fz_linker    28 [DLMARKEESEVLNEVEEKDQYNNHHDFITGEKYFSCSQTEKTFSRKMTEKTG] 80
# sequence of block fz_znf      275 [KPYTCPQCGKCFKQKGHFDDHIRIHCGEKPYTCSQCGKGFKKKGHLKDHLRTHSGEKPYTCQQCGKRFGQKGILNRHMNIHTGEKPYMCPQCGKSFSEHGNFLVHMRIHTGEKPYNCQKCGKSFSEHGNFLVHMRIHTGKKPYTCQKCGISFTLKGSLNRHMRNHNGEKPYMCPQCGKSFSVHGILLGHMTIHTGE] 471
# Evidence for and against this transcript:
# % of transcript supported by hints (any source): 0
# CDS exons: 0/2
# CDS introns: 0/1
# 5'UTR exons and introns: 0/0
# 3'UTR exons and introns: 0/0
# hint groups fully obeyed: 13
#     RM:  13
# incompatible hint groups: 2
#     RM:   2
# end gene g106
###
# start gene g107
CI01000143	AUGUSTUS	gene	865519	871802	1	+	.	ID=g107
CI01000143	AUGUSTUS	transcript	865519	871802	.	+	.	ID=g107.t1;Parent=g107
CI01000143	AUGUSTUS	start_codon	865519	865521	.	+	0	Parent=g107.t1
CI01000143	AUGUSTUS	CDS	865519	865524	.	+	0	ID=g107.t1.cds;Parent=g107.t1
CI01000143	AUGUSTUS	CDS	868909	868987	.	+	0	ID=g107.t1.cds;Parent=g107.t1
CI01000143	AUGUSTUS	CDS	869799	870394	.	+	2	ID=g107.t1.cds;Parent=g107.t1
CI01000143	AUGUSTUS	CDS	870481	870575	.	+	0	ID=g107.t1.cds;Parent=g107.t1
CI01000143	AUGUSTUS	CDS	871637	871799	.	+	1	ID=g107.t1.cds;Parent=g107.t1
CI01000143	AUGUSTUS	stop_codon	871800	871802	.	+	0	Parent=g107.t1
CI01000143	AUGUSTUS	protein_match	865519	865524	7.29	+	0	ID=pp.g107.t1.fz_finz;Target=fz_finz 1 2;Target_start=0;
CI01000143	AUGUSTUS	protein_match	868909	868986	7.4	+	0	ID=pp.g107.t1.fz_finz;Target=fz_finz 3 28;Target_start=0;
CI01000143	AUGUSTUS	protein_match	868987	868987	1	+	0	ID=pp.g107.t1.fz_linker;Target=fz_linker 1 1;Target_start=28;
CI01000143	AUGUSTUS	protein_match	869799	869953	1.92	+	2	ID=pp.g107.t1.fz_linker;Target=fz_linker 1 52;Target_start=28;
CI01000143	AUGUSTUS	protein_match	870038	870394	5.59	+	0	ID=pp.g107.t1.fz_znf;Target=fz_znf 1 119;Target_start=108;
CI01000143	AUGUSTUS	protein_match	870481	870575	2.43	+	2	ID=pp.g107.t1.fz_znf;Target=fz_znf 120 151;Target_start=107;
CI01000143	AUGUSTUS	protein_match	871637	871772	2	+	1	ID=pp.g107.t1.fz_znf;Target=fz_znf 151 196;Target_start=108;
CI01000143	AUGUSTUS	interblock_region	869954	870037	.	+	0	ID=pp.g107.t1.iBR2
CI01000143	AUGUSTUS	interblock_region	871773	871802	.	+	0	ID=pp.g107.t1.iBR3
# protein sequence = [MVFIKEESDYLKIEETFSVKHEETEEQTDLMALKEESEVLNEMEEKDQHNHHDFIIGEKSFSCSQTVETSSRKMAQKT
# ATRSNFICQQYGKSFNREGNFKVHMRIHTKKPYTCPQCGKSFKQKGHFEDHIRIHTGEKPFTCQQCGKSFNQVGILNRHRRTHNREKTYTCPQCGRSF
# TEYRNLVVHMRVHTGEKPYTCQQCGKGFILKGILNRHMKIHNREKPFHLPKYGISFTPKGSLKRHMRFHYREKPFHLPNVWKDFTYMNHLRNHVITHT
# REKPFIYHHCQKTLRNKANLEVHINVPDILWKSCLCFFA]
# sequence of block fz_finz       0 [MVFIKEESDYLKIEETFSVKHEETEEQT] 28
# sequence of block fz_linker    28 [DLMALKEESEVLNEMEEKDQHNHHDFIIGEKSFSCSQTVETSSRKMAQKTAT] 80
# sequence of block fz_znf      108 [KPYTCPQCGKSFKQKGHFEDHIRIHTGEKPFTCQQCGKSFNQVGILNRHRRTHNREKTYTCPQCGRSFTEYRNLVVHMRVHTGEKPYTCQQCGKGFILKGILNRHMKIHNREKPFHLPKYGISFTPKGSLKRHMRFHYREKPFHLPNVWKDFTYMNHLRNHVITHTREKPFIYHHCQKTLRNKANLEVHINVPDIL] 304
# Evidence for and against this transcript:
# % of transcript supported by hints (any source): 0
# CDS exons: 0/5
# CDS introns: 0/4
# 5'UTR exons and introns: 0/0
# 3'UTR exons and introns: 0/0
# hint groups fully obeyed: 19
#     RM:  19
# incompatible hint groups: 4
#     RM:   4
# end gene g107
###
# start gene g108
CI01000143	AUGUSTUS	gene	888025	892993	1	+	.	ID=g108
CI01000143	AUGUSTUS	transcript	888025	892993	.	+	.	ID=g108.t1;Parent=g108
CI01000143	AUGUSTUS	start_codon	888025	888027	.	+	0	Parent=g108.t1
CI01000143	AUGUSTUS	CDS	888025	888109	.	+	0	ID=g108.t1.cds;Parent=g108.t1
CI01000143	AUGUSTUS	CDS	891873	892549	.	+	2	ID=g108.t1.cds;Parent=g108.t1
CI01000143	AUGUSTUS	CDS	892725	892862	.	+	0	ID=g108.t1.cds;Parent=g108.t1
CI01000143	AUGUSTUS	CDS	892949	892990	.	+	0	ID=g108.t1.cds;Parent=g108.t1
CI01000143	AUGUSTUS	stop_codon	892991	892993	.	+	0	Parent=g108.t1
CI01000143	AUGUSTUS	protein_match	888025	888108	9.55	+	0	ID=pp.g108.t1.fz_finz;Target=fz_finz 1 28;Target_start=0;
CI01000143	AUGUSTUS	protein_match	888109	888109	1	+	0	ID=pp.g108.t1.fz_linker;Target=fz_linker 1 1;Target_start=28;
CI01000143	AUGUSTUS	protein_match	891873	892027	2.04	+	2	ID=pp.g108.t1.fz_linker;Target=fz_linker 1 52;Target_start=28;
CI01000143	AUGUSTUS	protein_match	892109	892549	6.1	+	0	ID=pp.g108.t1.fz_znf;Target=fz_znf 1 147;Target_start=107;
CI01000143	AUGUSTUS	protein_match	892725	892862	5.5	+	2	ID=pp.g108.t1.fz_znf;Target=fz_znf 148 194;Target_start=106;
CI01000143	AUGUSTUS	protein_match	892949	892957	1.16	+	0	ID=pp.g108.t1.fz_znf;Target=fz_znf 194 196;Target_start=107;
CI01000143	AUGUSTUS	interblock_region	892028	892108	.	+	0	ID=pp.g108.t1.iBR2
CI01000143	AUGUSTUS	interblock_region	892958	892993	.	+	0	ID=pp.g108.t1.iBR3
# protein sequence = [MAFIKEESEDIKIEETFSVKQEETEEQTDLMAMKEESEVLNEMEEKDQYNNHHDFITGEKSFICLQTKETSSQKKGQK
# TRSNFICQQCGKSFKKEGNLKVHMKNHTEKHYTCPQCGKSFKQKGHFEDHIRIHTGEKPFTCQQCGKSFNQIGILNRHRRTHNGEKPYTCPQCGKSFN
# EHGKLVVHMGVHTGEKPFTCQQCGKSFTKHGSLVVHMRVHTGEKPYMCQQCGNRFTHKGSLNRHMRIHNGEKPFHLPTYGRSFNQKRHFKDHLSIHTG
# EKPFICGQCGKSFRYKETLKYHMSIHQRESFHVPSLWKDL]
# sequence of block fz_finz       0 [MAFIKEESEDIKIEETFSVKQEETEEQT] 28
# sequence of block fz_linker    28 [DLMAMKEESEVLNEMEEKDQYNNHHDFITGEKSFICLQTKETSSQKKGQKTR] 80
# sequence of block fz_znf      107 [KHYTCPQCGKSFKQKGHFEDHIRIHTGEKPFTCQQCGKSFNQIGILNRHRRTHNGEKPYTCPQCGKSFNEHGKLVVHMGVHTGEKPFTCQQCGKSFTKHGSLVVHMRVHTGEKPYMCQQCGNRFTHKGSLNRHMRIHNGEKPFHLPTYGRSFNQKRHFKDHLSIHTGEKPFICGQCGKSFRYKETLKYHMSIHQRE] 303
# Evidence for and against this transcript:
# % of transcript supported by hints (any source): 0
# CDS exons: 0/4
# CDS introns: 0/3
# 5'UTR exons and introns: 0/0
# 3'UTR exons and introns: 0/0
# hint groups fully obeyed: 5
#     RM:   5
# incompatible hint groups: 2
#     RM:   2
# end gene g108
###
# start gene g109
CI01000143	AUGUSTUS	gene	908961	919427	1	+	.	ID=g109
CI01000143	AUGUSTUS	transcript	908961	919427	.	+	.	ID=g109.t1;Parent=g109
CI01000143	AUGUSTUS	start_codon	908961	908963	.	+	0	Parent=g109.t1
CI01000143	AUGUSTUS	CDS	908961	909045	.	+	0	ID=g109.t1.cds;Parent=g109.t1
CI01000143	AUGUSTUS	CDS	910277	910334	.	+	2	ID=g109.t1.cds;Parent=g109.t1
CI01000143	AUGUSTUS	CDS	911323	911363	.	+	1	ID=g109.t1.cds;Parent=g109.t1
CI01000143	AUGUSTUS	CDS	911777	912205	.	+	2	ID=g109.t1.cds;Parent=g109.t1
CI01000143	AUGUSTUS	CDS	912287	912360	.	+	2	ID=g109.t1.cds;Parent=g109.t1
CI01000143	AUGUSTUS	CDS	912576	912664	.	+	0	ID=g109.t1.cds;Parent=g109.t1
CI01000143	AUGUSTUS	CDS	912802	912822	.	+	1	ID=g109.t1.cds;Parent=g109.t1
CI01000143	AUGUSTUS	CDS	915598	915623	.	+	1	ID=g109.t1.cds;Parent=g109.t1
CI01000143	AUGUSTUS	CDS	918969	918987	.	+	2	ID=g109.t1.cds;Parent=g109.t1
CI01000143	AUGUSTUS	CDS	919220	919424	.	+	1	ID=g109.t1.cds;Parent=g109.t1
CI01000143	AUGUSTUS	stop_codon	919425	919427	.	+	0	Parent=g109.t1
CI01000143	AUGUSTUS	protein_match	908961	909044	10.2	+	0	ID=pp.g109.t1.fz_finz;Target=fz_finz 1 28;Target_start=0;
CI01000143	AUGUSTUS	protein_match	909045	909045	1	+	0	ID=pp.g109.t1.fz_linker;Target=fz_linker 1 1;Target_start=28;
CI01000143	AUGUSTUS	protein_match	910277	910334	1.12	+	1	ID=pp.g109.t1.fz_linker;Target=fz_linker 1 20;Target_start=27;
CI01000143	AUGUSTUS	protein_match	911323	911363	1.05	+	0	ID=pp.g109.t1.fz_linker;Target=fz_linker 21 34;Target_start=27;
CI01000143	AUGUSTUS	protein_match	911777	911832	1.08	+	2	ID=pp.g109.t1.fz_linker;Target=fz_linker 34 52;Target_start=28;
CI01000143	AUGUSTUS	protein_match	911839	912205	2.8	+	0	ID=pp.g109.t1.fz_znf;Target=fz_znf 1 123;Target_start=82;
CI01000143	AUGUSTUS	protein_match	912287	912360	3.88	+	1	ID=pp.g109.t1.fz_znf;Target=fz_znf 123 148;Target_start=81;
CI01000143	AUGUSTUS	protein_match	912576	912664	1.95	+	2	ID=pp.g109.t1.fz_znf;Target=fz_znf 148 177;Target_start=81;
CI01000143	AUGUSTUS	protein_match	912802	912822	1.19	+	0	ID=pp.g109.t1.fz_znf;Target=fz_znf 178 184;Target_start=81;
CI01000143	AUGUSTUS	protein_match	915598	915623	1.79	+	0	ID=pp.g109.t1.fz_znf;Target=fz_znf 185 193;Target_start=81;
CI01000143	AUGUSTUS	protein_match	918969	918979	4.07	+	2	ID=pp.g109.t1.fz_znf;Target=fz_znf 193 196;Target_start=82;
CI01000143	AUGUSTUS	interblock_region	911833	911838	.	+	0	ID=pp.g109.t1.iBR2
CI01000143	AUGUSTUS	interblock_region	918980	918987	.	+	0	ID=pp.g109.t1.iBR3
CI01000143	AUGUSTUS	interblock_region	919220	919427	.	+	1	ID=pp.g109.t1.iBR3
# protein sequence = [MVFIKEESEDMKIEETFRVKHEETEEQTVCILITCGSSLSHICIVIRGCRDEEIISVIHFTYLMALKEESEMEEKNQY
# NNHDFITGEKNFSCSQTEETSSQKMAQETETRSNFTCPQCGKSFKQKGHFEDHIRIHTGEKPFTCPQCGKSFNQIGSFNRHVTIHNREKTYTCPQCGK
# SFPKHRSLVVHMRIHNREKTYTCQQCGKSFILKGILNRHMRIHNGEKPFHLPKCGKTYRYKETLKYHMSIHVEENCFMSLVSTMIIPHSQALYQHQQA
# YTDEEEWKAHSFAGRGGIARDSSFVLYCLVVHFSMAGMIEWAGLGKYTEGDPGCFDRSDEGRPLGLGQRIVAKIP]
# sequence of block fz_finz       0 [MVFIKEESEDMKIEETFRVKHEETEEQT] 28
# sequence of block fz_linker    28 [VCILITCGSSLSHICIVIRGCRDEEIISVIHFTYLMALKEESEMEEKNQYNN] 80
# sequence of block fz_znf       82 [FITGEKNFSCSQTEETSSQKMAQETETRSNFTCPQCGKSFKQKGHFEDHIRIHTGEKPFTCPQCGKSFNQIGSFNRHVTIHNREKTYTCPQCGKSFPKHRSLVVHMRIHNREKTYTCQQCGKSFILKGILNRHMRIHNGEKPFHLPKCGKTYRYKETLKYHMSIHVEENCFMSLVSTMIIPHSQALYQHQQAYTDE] 278
# Evidence for and against this transcript:
# % of transcript supported by hints (any source): 0
# CDS exons: 0/10
# CDS introns: 0/9
# 5'UTR exons and introns: 0/0
# 3'UTR exons and introns: 0/0
# hint groups fully obeyed: 25
#     RM:  25
# incompatible hint groups: 6
#     RM:   6
# end gene g109
###
#
# ----- prediction on sequence number 29 (length = 142898, name = CI01000147:21750-164648) -----
#
# Predicted genes for sequence number 29 on both strands
# start gene g110
CI01000147	AUGUSTUS	gene	35619	36830	1	-	.	ID=g110
CI01000147	AUGUSTUS	transcript	35619	36830	.	-	.	ID=g110.t1;Parent=g110
CI01000147	AUGUSTUS	stop_codon	35619	35621	.	-	0	Parent=g110.t1
CI01000147	AUGUSTUS	CDS	35622	36469	.	-	2	ID=g110.t1.cds;Parent=g110.t1
CI01000147	AUGUSTUS	CDS	36746	36830	.	-	0	ID=g110.t1.cds;Parent=g110.t1
CI01000147	AUGUSTUS	start_codon	36828	36830	.	-	0	Parent=g110.t1
CI01000147	AUGUSTUS	protein_match	35724	36311	5.33	-	0	ID=pp.g110.t1.fz_znf;Target=fz_znf 1 196;Target_start=81;
CI01000147	AUGUSTUS	protein_match	36315	36469	1.57	-	2	ID=pp.g110.t1.fz_linker;Target=fz_linker 1 52;Target_start=28;
CI01000147	AUGUSTUS	protein_match	36746	36746	1	-	0	ID=pp.g110.t1.fz_linker;Target=fz_linker 1 1;Target_start=28;
CI01000147	AUGUSTUS	protein_match	36747	36830	3.98	-	0	ID=pp.g110.t1.fz_finz;Target=fz_finz 1 28;Target_start=0;
CI01000147	AUGUSTUS	interblock_region	35619	35723	.	-	0	ID=pp.g110.t1.iBR3
CI01000147	AUGUSTUS	interblock_region	36312	36314	.	-	0	ID=pp.g110.t1.iBR2
# protein sequence = [MEFIKEEIEDTSDPEPSRIKHEDTEKQIDWMEVKKQKHVLNEAKEKLQSTEANKLHICHQCGKSFTQKGNFNVHMRIH
# TGEKPFTCTQCGKSFTQKKNLIVHMRVHTGEKPYTCTQCGKSFRRKGNIKTHMRIHTGEKPYTCTLCGKSFTYLTGLNYHLLRHSGEKPFNCDQCGKG
# FIWSQNLKQHLKIHSGERPYVCSFCGNSFSRRNEFKVHQKIHNEVKDHVCCDCGKSFIRAENLKRHQRTHTGEKPYKCSYCDKSFAQSGNLKLHERLH
# TGEKPYHCTQCGKSFKCSSNLLVHMKKSCKQKQKKKT]
# sequence of block fz_znf       81 [KPFTCTQCGKSFTQKKNLIVHMRVHTGEKPYTCTQCGKSFRRKGNIKTHMRIHTGEKPYTCTLCGKSFTYLTGLNYHLLRHSGEKPFNCDQCGKGFIWSQNLKQHLKIHSGERPYVCSFCGNSFSRRNEFKVHQKIHNEVKDHVCCDCGKSFIRAENLKRHQRTHTGEKPYKCSYCDKSFAQSGNLKLHERLHTGE] 277
# sequence of block fz_linker    28 [DWMEVKKQKHVLNEAKEKLQSTEANKLHICHQCGKSFTQKGNFNVHMRIHTG] 80
# sequence of block fz_finz       0 [MEFIKEEIEDTSDPEPSRIKHEDTEKQI] 28
# Evidence for and against this transcript:
# % of transcript supported by hints (any source): 0
# CDS exons: 0/2
# CDS introns: 0/1
# 5'UTR exons and introns: 0/0
# 3'UTR exons and introns: 0/0
# hint groups fully obeyed: 0
# incompatible hint groups: 2
#     RM:   2
# end gene g110
###
# start gene g111
CI01000147	AUGUSTUS	gene	37584	43666	1	+	.	ID=g111
CI01000147	AUGUSTUS	transcript	37584	43666	.	+	.	ID=g111.t1;Parent=g111
CI01000147	AUGUSTUS	start_codon	37584	37586	.	+	0	Parent=g111.t1
CI01000147	AUGUSTUS	CDS	37584	37593	.	+	0	ID=g111.t1.cds;Parent=g111.t1
CI01000147	AUGUSTUS	CDS	39130	39141	.	+	2	ID=g111.t1.cds;Parent=g111.t1
CI01000147	AUGUSTUS	CDS	40518	40535	.	+	2	ID=g111.t1.cds;Parent=g111.t1
CI01000147	AUGUSTUS	CDS	40619	40630	.	+	2	ID=g111.t1.cds;Parent=g111.t1
CI01000147	AUGUSTUS	CDS	42240	42255	.	+	2	ID=g111.t1.cds;Parent=g111.t1
CI01000147	AUGUSTUS	CDS	42606	42616	.	+	1	ID=g111.t1.cds;Parent=g111.t1
CI01000147	AUGUSTUS	CDS	42729	42883	.	+	2	ID=g111.t1.cds;Parent=g111.t1
CI01000147	AUGUSTUS	CDS	42941	43663	.	+	0	ID=g111.t1.cds;Parent=g111.t1
CI01000147	AUGUSTUS	stop_codon	43664	43666	.	+	0	Parent=g111.t1
CI01000147	AUGUSTUS	protein_match	37584	37593	11.3	+	0	ID=pp.g111.t1.fz_finz;Target=fz_finz 1 4;Target_start=0;
CI01000147	AUGUSTUS	protein_match	39130	39141	1.1	+	1	ID=pp.g111.t1.fz_finz;Target=fz_finz 4 8;Target_start=0;
CI01000147	AUGUSTUS	protein_match	40518	40535	1.58	+	1	ID=pp.g111.t1.fz_finz;Target=fz_finz 8 14;Target_start=0;
CI01000147	AUGUSTUS	protein_match	40619	40630	0.955	+	1	ID=pp.g111.t1.fz_finz;Target=fz_finz 14 18;Target_start=0;
CI01000147	AUGUSTUS	protein_match	42240	42255	1.44	+	1	ID=pp.g111.t1.fz_finz;Target=fz_finz 18 23;Target_start=0;
CI01000147	AUGUSTUS	protein_match	42606	42616	0.696	+	0	ID=pp.g111.t1.fz_finz;Target=fz_finz 24 27;Target_start=0;
CI01000147	AUGUSTUS	protein_match	42729	42733	0.0895	+	2	ID=pp.g111.t1.fz_finz;Target=fz_finz 27 28;Target_start=0;
CI01000147	AUGUSTUS	protein_match	42734	42883	1.16	+	0	ID=pp.g111.t1.fz_linker;Target=fz_linker 1 50;Target_start=28;
CI01000147	AUGUSTUS	protein_match	42941	42946	1.37	+	0	ID=pp.g111.t1.fz_linker;Target=fz_linker 51 52;Target_start=28;
CI01000147	AUGUSTUS	protein_match	42989	43576	4.53	+	0	ID=pp.g111.t1.fz_znf;Target=fz_znf 1 196;Target_start=94;
CI01000147	AUGUSTUS	interblock_region	42947	42988	.	+	0	ID=pp.g111.t1.iBR2
CI01000147	AUGUSTUS	interblock_region	43577	43666	.	+	0	ID=pp.g111.t1.iBR3
# protein sequence = [MHFRWLEVQDKIIWKTTLLHHIISDGGNRTKKSFTCHHCEKSFEVKIQLSNHIRSHSVKTLFTCPQCGKSFKHRSKLE
# SFILINRLNRHLRLHENLYSCHHCEKSFEEKIHLNSHIRIHHGETLFTCPQCGKSFTHRSILEVHLRVHTGEKPYTCPQCGKSFTQKGILYKHMRVHT
# GEKPYTCTQCGKSFTGASTLSHHLRIHTGERPFNCDQCGKKFISSSHLKQHLKVHSDERPYVCSLCGKSFSRLDSFKLHQKTHDEVRDHVCLECGKSF
# TTSFKMKLHQRIHTGDMPYCTQCGRRFTLPSSLATHIKKYCPELK]
# sequence of block fz_finz       0 [MHFRWLEVQDKIIWKTTLLHHIISDGGN] 28
# sequence of block fz_linker    28 [RTKKSFTCHHCEKSFEVKIQLSNHIRSHSVKTLFTCPQCGKSFKHRSKLESF] 80
# sequence of block fz_znf       94 [NLYSCHHCEKSFEEKIHLNSHIRIHHGETLFTCPQCGKSFTHRSILEVHLRVHTGEKPYTCPQCGKSFTQKGILYKHMRVHTGEKPYTCTQCGKSFTGASTLSHHLRIHTGERPFNCDQCGKKFISSSHLKQHLKVHSDERPYVCSLCGKSFSRLDSFKLHQKTHDEVRDHVCLECGKSFTTSFKMKLHQRIHTGD] 290
# Evidence for and against this transcript:
# % of transcript supported by hints (any source): 0
# CDS exons: 0/8
# CDS introns: 0/7
# 5'UTR exons and introns: 0/0
# 3'UTR exons and introns: 0/0
# hint groups fully obeyed: 14
#     RM:  14
# incompatible hint groups: 5
#     RM:   5
# end gene g111
###
# start gene g112
CI01000147	AUGUSTUS	gene	61420	63191	1	+	.	ID=g112
CI01000147	AUGUSTUS	transcript	61420	63191	.	+	.	ID=g112.t1;Parent=g112
CI01000147	AUGUSTUS	start_codon	61420	61422	.	+	0	Parent=g112.t1
CI01000147	AUGUSTUS	CDS	61420	61504	.	+	0	ID=g112.t1.cds;Parent=g112.t1
CI01000147	AUGUSTUS	CDS	61634	61650	.	+	2	ID=g112.t1.cds;Parent=g112.t1
CI01000147	AUGUSTUS	CDS	61742	61764	.	+	0	ID=g112.t1.cds;Parent=g112.t1
CI01000147	AUGUSTUS	CDS	61983	62685	.	+	1	ID=g112.t1.cds;Parent=g112.t1
CI01000147	AUGUSTUS	CDS	63159	63188	.	+	0	ID=g112.t1.cds;Parent=g112.t1
CI01000147	AUGUSTUS	stop_codon	63189	63191	.	+	0	Parent=g112.t1
CI01000147	AUGUSTUS	protein_match	61420	61503	5.53	+	0	ID=pp.g112.t1.fz_finz;Target=fz_finz 1 28;Target_start=0;
CI01000147	AUGUSTUS	protein_match	61504	61504	1	+	0	ID=pp.g112.t1.fz_linker;Target=fz_linker 1 1;Target_start=28;
CI01000147	AUGUSTUS	protein_match	61634	61650	1	+	1	ID=pp.g112.t1.fz_linker;Target=fz_linker 1 7;Target_start=27;
CI01000147	AUGUSTUS	protein_match	61742	61764	0.797	+	2	ID=pp.g112.t1.fz_linker;Target=fz_linker 7 14;Target_start=27;
CI01000147	AUGUSTUS	protein_match	61983	62097	1.04	+	1	ID=pp.g112.t1.fz_linker;Target=fz_linker 14 52;Target_start=28;
CI01000147	AUGUSTUS	protein_match	62101	62685	3.93	+	0	ID=pp.g112.t1.fz_znf;Target=fz_znf 1 195;Target_start=81;
CI01000147	AUGUSTUS	protein_match	63159	63161	10.9	+	0	ID=pp.g112.t1.fz_znf;Target=fz_znf 196 196;Target_start=81;
CI01000147	AUGUSTUS	interblock_region	62098	62100	.	+	0	ID=pp.g112.t1.iBR2
CI01000147	AUGUSTUS	interblock_region	63162	63191	.	+	0	ID=pp.g112.t1.iBR3
# protein sequence = [MEFIKEEIEDMSDPEPSRIKHEDTEEQTAYFVLLENTLGILILFNHIMCFILDWMEEKQQRHELNEVEEEHHNFITQT
# KAKKRHTCTQCGKSFTQKGDLNKHIRIHTGEKPYTCSQCGRSFNRTTALSKHKLCHSGEKPFNCDQCGKKFISTSDLKRHLKVHSDEKPYVCSFCGKS
# FSRLDHCKQHQKTHSEVKDHVCCDCGKSFTRADQLKQHQKTHTGERPYKCSSCDQSFSHSGNLKEHERIHTGDMPYQCAQCGKSFKHKKSIPYHKEKC
# CKEGQGAGTCGS]
# sequence of block fz_finz       0 [MEFIKEEIEDMSDPEPSRIKHEDTEEQT] 28
# sequence of block fz_linker    28 [AYFVLLENTLGILILFNHIMCFILDWMEEKQQRHELNEVEEEHHNFITQTKA] 80
# sequence of block fz_znf       81 [KRHTCTQCGKSFTQKGDLNKHIRIHTGEKPYTCSQCGRSFNRTTALSKHKLCHSGEKPFNCDQCGKKFISTSDLKRHLKVHSDEKPYVCSFCGKSFSRLDHCKQHQKTHSEVKDHVCCDCGKSFTRADQLKQHQKTHTGERPYKCSSCDQSFSHSGNLKEHERIHTGDMPYQCAQCGKSFKHKKSIPYHKEKCCKE] 277
# Evidence for and against this transcript:
# % of transcript supported by hints (any source): 0
# CDS exons: 0/5
# CDS introns: 0/4
# 5'UTR exons and introns: 0/0
# 3'UTR exons and introns: 0/0
# hint groups fully obeyed: 2
#     RM:   2
# incompatible hint groups: 2
#     RM:   2
# end gene g112
###
# start gene g113
CI01000147	AUGUSTUS	gene	63287	68755	1	+	.	ID=g113
CI01000147	AUGUSTUS	transcript	63287	68755	.	+	.	ID=g113.t1;Parent=g113
CI01000147	AUGUSTUS	start_codon	63287	63289	.	+	0	Parent=g113.t1
CI01000147	AUGUSTUS	CDS	63287	63290	.	+	0	ID=g113.t1.cds;Parent=g113.t1
CI01000147	AUGUSTUS	CDS	63687	63708	.	+	2	ID=g113.t1.cds;Parent=g113.t1
CI01000147	AUGUSTUS	CDS	64027	64036	.	+	1	ID=g113.t1.cds;Parent=g113.t1
CI01000147	AUGUSTUS	CDS	65799	65808	.	+	0	ID=g113.t1.cds;Parent=g113.t1
CI01000147	AUGUSTUS	CDS	66017	66055	.	+	2	ID=g113.t1.cds;Parent=g113.t1
CI01000147	AUGUSTUS	CDS	66895	66924	.	+	2	ID=g113.t1.cds;Parent=g113.t1
CI01000147	AUGUSTUS	CDS	67947	68270	.	+	2	ID=g113.t1.cds;Parent=g113.t1
CI01000147	AUGUSTUS	CDS	68358	68752	.	+	2	ID=g113.t1.cds;Parent=g113.t1
CI01000147	AUGUSTUS	stop_codon	68753	68755	.	+	0	Parent=g113.t1
CI01000147	AUGUSTUS	protein_match	63287	63290	39.1	+	0	ID=pp.g113.t1.fz_finz;Target=fz_finz 1 2;Target_start=0;
CI01000147	AUGUSTUS	protein_match	63687	63708	1.93	+	1	ID=pp.g113.t1.fz_finz;Target=fz_finz 2 9;Target_start=0;
CI01000147	AUGUSTUS	protein_match	64027	64036	2.13	+	0	ID=pp.g113.t1.fz_finz;Target=fz_finz 10 13;Target_start=0;
CI01000147	AUGUSTUS	protein_match	65799	65808	2.64	+	2	ID=pp.g113.t1.fz_finz;Target=fz_finz 13 16;Target_start=0;
CI01000147	AUGUSTUS	protein_match	66017	66054	2.53	+	2	ID=pp.g113.t1.fz_finz;Target=fz_finz 16 28;Target_start=0;
CI01000147	AUGUSTUS	protein_match	66055	66055	1	+	0	ID=pp.g113.t1.fz_linker;Target=fz_linker 1 1;Target_start=28;
CI01000147	AUGUSTUS	protein_match	66895	66924	1.39	+	1	ID=pp.g113.t1.fz_linker;Target=fz_linker 1 11;Target_start=27;
CI01000147	AUGUSTUS	protein_match	67947	68071	1.34	+	2	ID=pp.g113.t1.fz_linker;Target=fz_linker 11 52;Target_start=28;
CI01000147	AUGUSTUS	protein_match	68072	68270	4.64	+	0	ID=pp.g113.t1.fz_znf;Target=fz_znf 1 67;Target_start=80;
CI01000147	AUGUSTUS	protein_match	68358	68746	3.15	+	2	ID=pp.g113.t1.fz_znf;Target=fz_znf 67 196;Target_start=80;
CI01000147	AUGUSTUS	interblock_region	68747	68755	.	+	0	ID=pp.g113.t1.iBR3
# protein sequence = [MITIKVECLKLKINEVIQNYHEDSEEQTARMKLCNKNVYQMELKERRQELNKIEEEHCDFKTQRSLPEKCKRRKKTRG
# KVRAHVCLDCGKSFCSAYSLNQHQRIHTGEKPYKCLSCDKTFTYSGSLKSHERVHTGEKPYHCTQCEKNFILPSHLKEHLKIHINKRPYVCSFCGDFF
# TRQDHCKRHQKTHTGEKDHVCCDCGKSFTRADHLKQHQVIHTGEKPYKCSSCDKSFTQLGQVQLHQRIHTGEKPFYCTQCEKSFRYSKSLLVHMRKFH
# KWSQ]
# sequence of block fz_finz       0 [MITIKVECLKLKINEVIQNYHEDSEEQT] 28
# sequence of block fz_linker    28 [ARMKLCNKNVYQMELKERRQELNKIEEEHCDFKTQRSLPEKCKRRKKTRGKV] 80
# sequence of block fz_znf       80 [RAHVCLDCGKSFCSAYSLNQHQRIHTGEKPYKCLSCDKTFTYSGSLKSHERVHTGEKPYHCTQCEKNFILPSHLKEHLKIHINKRPYVCSFCGDFFTRQDHCKRHQKTHTGEKDHVCCDCGKSFTRADHLKQHQVIHTGEKPYKCSSCDKSFTQLGQVQLHQRIHTGEKPFYCTQCEKSFRYSKSLLVHMRKFHKW] 276
# Evidence for and against this transcript:
# % of transcript supported by hints (any source): 0
# CDS exons: 0/8
# CDS introns: 0/7
# 5'UTR exons and introns: 0/0
# 3'UTR exons and introns: 0/0
# hint groups fully obeyed: 8
#     RM:   8
# incompatible hint groups: 5
#     RM:   5
# end gene g113
###
# start gene g114
CI01000147	AUGUSTUS	gene	75055	76034	1	+	.	ID=g114
CI01000147	AUGUSTUS	transcript	75055	76034	.	+	.	ID=g114.t1;Parent=g114
CI01000147	AUGUSTUS	start_codon	75055	75057	.	+	0	Parent=g114.t1
CI01000147	AUGUSTUS	CDS	75055	75166	.	+	0	ID=g114.t1.cds;Parent=g114.t1
CI01000147	AUGUSTUS	CDS	75226	75552	.	+	2	ID=g114.t1.cds;Parent=g114.t1
CI01000147	AUGUSTUS	CDS	75640	76031	.	+	2	ID=g114.t1.cds;Parent=g114.t1
CI01000147	AUGUSTUS	stop_codon	76032	76034	.	+	0	Parent=g114.t1
CI01000147	AUGUSTUS	protein_match	75055	75138	4.1	+	0	ID=pp.g114.t1.fz_finz;Target=fz_finz 1 28;Target_start=0;
CI01000147	AUGUSTUS	protein_match	75139	75166	0.961	+	0	ID=pp.g114.t1.fz_linker;Target=fz_linker 1 10;Target_start=28;
CI01000147	AUGUSTUS	protein_match	75226	75353	1.23	+	2	ID=pp.g114.t1.fz_linker;Target=fz_linker 10 52;Target_start=28;
CI01000147	AUGUSTUS	protein_match	75354	75552	4.62	+	0	ID=pp.g114.t1.fz_znf;Target=fz_znf 1 67;Target_start=80;
CI01000147	AUGUSTUS	protein_match	75640	76028	2.5	+	2	ID=pp.g114.t1.fz_znf;Target=fz_znf 67 196;Target_start=80;
CI01000147	AUGUSTUS	interblock_region	76029	76034	.	+	0	ID=pp.g114.t1.iBR3
# protein sequence = [MEFIKEEIEDMSDPEPSRIKLEETEEQIGWCPFLILHYQMEVKEQNQKLNEVKKEHDFKAQKSFSWLNSFSQHQKTHN
# KVRDYVCLDCGKSFTAAANLRQHKRIHTGEKPYKCSYCDKSFTQSGSLKLHERAHTGEKPYNCTLCIKNFKMSSNLKKHLIVHTNERPYACSFCGETY
# SRLEHCKRHQKTHTGEKDHVCLDCGKSFITVDHLKLHQRIHTGEKPYKCSYCDKSFTQSGHLKEHQPVHTGEKLYCTQCEKSFRHSKSLLRHMKKYHK
# PSQ]
# sequence of block fz_finz       0 [MEFIKEEIEDMSDPEPSRIKLEETEEQI] 28
# sequence of block fz_linker    28 [GWCPFLILHYQMEVKEQNQKLNEVKKEHDFKAQKSFSWLNSFSQHQKTHNKV] 80
# sequence of block fz_znf       80 [RDYVCLDCGKSFTAAANLRQHKRIHTGEKPYKCSYCDKSFTQSGSLKLHERAHTGEKPYNCTLCIKNFKMSSNLKKHLIVHTNERPYACSFCGETYSRLEHCKRHQKTHTGEKDHVCLDCGKSFITVDHLKLHQRIHTGEKPYKCSYCDKSFTQSGHLKEHQPVHTGEKLYCTQCEKSFRHSKSLLRHMKKYHKPS] 276
# Evidence for and against this transcript:
# % of transcript supported by hints (any source): 0
# CDS exons: 0/3
# CDS introns: 0/2
# 5'UTR exons and introns: 0/0
# 3'UTR exons and introns: 0/0
# hint groups fully obeyed: 0
# incompatible hint groups: 3
#     RM:   3
# end gene g114
###
# start gene g115
CI01000147	AUGUSTUS	gene	82482	83673	1	+	.	ID=g115
CI01000147	AUGUSTUS	transcript	82482	83673	.	+	.	ID=g115.t1;Parent=g115
CI01000147	AUGUSTUS	start_codon	82482	82484	.	+	0	Parent=g115.t1
CI01000147	AUGUSTUS	CDS	82482	82593	.	+	0	ID=g115.t1.cds;Parent=g115.t1
CI01000147	AUGUSTUS	CDS	82806	82841	.	+	2	ID=g115.t1.cds;Parent=g115.t1
CI01000147	AUGUSTUS	CDS	82895	83357	.	+	2	ID=g115.t1.cds;Parent=g115.t1
CI01000147	AUGUSTUS	CDS	83445	83670	.	+	1	ID=g115.t1.cds;Parent=g115.t1
CI01000147	AUGUSTUS	stop_codon	83671	83673	.	+	0	Parent=g115.t1
CI01000147	AUGUSTUS	protein_match	82482	82565	4.71	+	0	ID=pp.g115.t1.fz_finz;Target=fz_finz 1 28;Target_start=0;
CI01000147	AUGUSTUS	protein_match	82566	82593	0.961	+	0	ID=pp.g115.t1.fz_linker;Target=fz_linker 1 10;Target_start=28;
CI01000147	AUGUSTUS	protein_match	82806	82841	0.962	+	1	ID=pp.g115.t1.fz_linker;Target=fz_linker 10 22;Target_start=27;
CI01000147	AUGUSTUS	protein_match	82895	82986	1.22	+	2	ID=pp.g115.t1.fz_linker;Target=fz_linker 22 52;Target_start=28;
CI01000147	AUGUSTUS	protein_match	82990	83357	3.83	+	0	ID=pp.g115.t1.fz_znf;Target=fz_znf 1 123;Target_start=81;
CI01000147	AUGUSTUS	protein_match	83445	83664	1.99	+	1	ID=pp.g115.t1.fz_znf;Target=fz_znf 123 196;Target_start=81;
CI01000147	AUGUSTUS	interblock_region	82987	82989	.	+	0	ID=pp.g115.t1.iBR2
CI01000147	AUGUSTUS	interblock_region	83665	83673	.	+	0	ID=pp.g115.t1.iBR3
# protein sequence = [MEFIKEEIEDMSDPEPSRIKDEDIEEQTGWCPFLILHSDLLFSAIKSGFNQMEVKEQKHKLYEVEKEHCNFTTQKKTH
# HKVRDHVCLDCGKSFTTGGTLKQHQRIHTGERPYKCSYCDKSFAQSGTLKIHERLHTGEKPHHCTQCEKRFKCKTDLRYHLRIHSGEKPYNCDQCGKD
# FKLSSTLKEHLKTHINEKSYFACSFCGDFIRADHLKNHQRIHTGTKYHKCSYCDKSFTHSGNLKSHERVHTGEKPYCTQCEKSFKHKRGLLTHMKKCL
# KKSSQ]
# sequence of block fz_finz       0 [MEFIKEEIEDMSDPEPSRIKDEDIEEQT] 28
# sequence of block fz_linker    28 [GWCPFLILHSDLLFSAIKSGFNQMEVKEQKHKLYEVEKEHCNFTTQKKTHHK] 80
# sequence of block fz_znf       81 [RDHVCLDCGKSFTTGGTLKQHQRIHTGERPYKCSYCDKSFAQSGTLKIHERLHTGEKPHHCTQCEKRFKCKTDLRYHLRIHSGEKPYNCDQCGKDFKLSSTLKEHLKTHINEKSYFACSFCGDFIRADHLKNHQRIHTGTKYHKCSYCDKSFTHSGNLKSHERVHTGEKPYCTQCEKSFKHKRGLLTHMKKCLKKS] 277
# Evidence for and against this transcript:
# % of transcript supported by hints (any source): 0
# CDS exons: 0/4
# CDS introns: 0/3
# 5'UTR exons and introns: 0/0
# 3'UTR exons and introns: 0/0
# hint groups fully obeyed: 0
# incompatible hint groups: 3
#     RM:   3
# end gene g115
###
# start gene g116
CI01000147	AUGUSTUS	gene	85859	101307	1	+	.	ID=g116
CI01000147	AUGUSTUS	transcript	85859	101307	.	+	.	ID=g116.t1;Parent=g116
CI01000147	AUGUSTUS	start_codon	85859	85861	.	+	0	Parent=g116.t1
CI01000147	AUGUSTUS	CDS	85859	85943	.	+	0	ID=g116.t1.cds;Parent=g116.t1
CI01000147	AUGUSTUS	CDS	99746	100587	.	+	2	ID=g116.t1.cds;Parent=g116.t1
CI01000147	AUGUSTUS	CDS	101269	101304	.	+	0	ID=g116.t1.cds;Parent=g116.t1
CI01000147	AUGUSTUS	stop_codon	101305	101307	.	+	0	Parent=g116.t1
CI01000147	AUGUSTUS	protein_match	85859	85942	5.53	+	0	ID=pp.g116.t1.fz_finz;Target=fz_finz 1 28;Target_start=0;
CI01000147	AUGUSTUS	protein_match	85943	85943	1	+	0	ID=pp.g116.t1.fz_linker;Target=fz_linker 1 1;Target_start=28;
CI01000147	AUGUSTUS	protein_match	99746	99900	1.4	+	2	ID=pp.g116.t1.fz_linker;Target=fz_linker 1 52;Target_start=28;
CI01000147	AUGUSTUS	protein_match	99919	100506	5.4	+	0	ID=pp.g116.t1.fz_znf;Target=fz_znf 1 196;Target_start=86;
CI01000147	AUGUSTUS	interblock_region	99901	99918	.	+	0	ID=pp.g116.t1.iBR2
CI01000147	AUGUSTUS	interblock_region	100507	100587	.	+	0	ID=pp.g116.t1.iBR3
CI01000147	AUGUSTUS	interblock_region	101269	101307	.	+	0	ID=pp.g116.t1.iBR3
# protein sequence = [MEFIKEEIEDMSDPEPSRIKHEDTEEQTDQVEVKQQREEENEEEEKHHNFKTQRTNTKTLHTCPQCGKSFTQKGNLKT
# HLRIHTGEKPYTCTQCGKSFQYIGTLKTHLRFHTGEKPYTCTQCGKSFTQKGHLKTHLRFHIGENSYTCIQCGKSFTQKGHLKTHLRIHTGEKPYTCT
# QCGKSFRYKRTLKGHLIIHTAEKPYTCTQCGKSFQYERNLKTHLRFHNGDKPYTCTQCGKSYTEKGTLKTHLRIHNGDKPFNCDQCGKKFISSSHLKN
# HLNVHSDKKPYVCSLCGKCFSWLNSFKLHQKTHNEIQIFQVNLVRYT]
# sequence of block fz_finz       0 [MEFIKEEIEDMSDPEPSRIKHEDTEEQT] 28
# sequence of block fz_linker    28 [DQVEVKQQREEENEEEEKHHNFKTQRTNTKTLHTCPQCGKSFTQKGNLKTHL] 80
# sequence of block fz_znf       86 [KPYTCTQCGKSFQYIGTLKTHLRFHTGEKPYTCTQCGKSFTQKGHLKTHLRFHIGENSYTCIQCGKSFTQKGHLKTHLRIHTGEKPYTCTQCGKSFRYKRTLKGHLIIHTAEKPYTCTQCGKSFQYERNLKTHLRFHNGDKPYTCTQCGKSYTEKGTLKTHLRIHNGDKPFNCDQCGKKFISSSHLKNHLNVHSDK] 282
# Evidence for and against this transcript:
# % of transcript supported by hints (any source): 0
# CDS exons: 0/3
# CDS introns: 0/2
# 5'UTR exons and introns: 0/0
# 3'UTR exons and introns: 0/0
# hint groups fully obeyed: 23
#     RM:  23
# incompatible hint groups: 2
#     RM:   2
# end gene g116
###
# start gene g117
CI01000147	AUGUSTUS	gene	105171	116484	1	+	.	ID=g117
CI01000147	AUGUSTUS	transcript	105171	116484	.	+	.	ID=g117.t1;Parent=g117
CI01000147	AUGUSTUS	start_codon	105171	105173	.	+	0	Parent=g117.t1
CI01000147	AUGUSTUS	CDS	105171	105255	.	+	0	ID=g117.t1.cds;Parent=g117.t1
CI01000147	AUGUSTUS	CDS	105577	105941	.	+	2	ID=g117.t1.cds;Parent=g117.t1
CI01000147	AUGUSTUS	CDS	106023	106312	.	+	0	ID=g117.t1.cds;Parent=g117.t1
CI01000147	AUGUSTUS	CDS	109529	109538	.	+	1	ID=g117.t1.cds;Parent=g117.t1
CI01000147	AUGUSTUS	CDS	116293	116481	.	+	0	ID=g117.t1.cds;Parent=g117.t1
CI01000147	AUGUSTUS	stop_codon	116482	116484	.	+	0	Parent=g117.t1
CI01000147	AUGUSTUS	protein_match	105171	105254	5.06	+	0	ID=pp.g117.t1.fz_finz;Target=fz_finz 1 28;Target_start=0;
CI01000147	AUGUSTUS	protein_match	105255	105255	1	+	0	ID=pp.g117.t1.fz_linker;Target=fz_linker 1 1;Target_start=28;
CI01000147	AUGUSTUS	protein_match	105577	105731	1.53	+	2	ID=pp.g117.t1.fz_linker;Target=fz_linker 1 52;Target_start=28;
CI01000147	AUGUSTUS	protein_match	105792	105941	4.92	+	0	ID=pp.g117.t1.fz_znf;Target=fz_znf 1 50;Target_start=100;
CI01000147	AUGUSTUS	protein_match	106023	106312	4.03	+	2	ID=pp.g117.t1.fz_znf;Target=fz_znf 51 147;Target_start=99;
CI01000147	AUGUSTUS	protein_match	109529	109538	3.95	+	0	ID=pp.g117.t1.fz_znf;Target=fz_znf 148 151;Target_start=99;
CI01000147	AUGUSTUS	protein_match	116293	116430	6.94	+	0	ID=pp.g117.t1.fz_znf;Target=fz_znf 151 196;Target_start=100;
CI01000147	AUGUSTUS	interblock_region	105732	105791	.	+	0	ID=pp.g117.t1.iBR2
CI01000147	AUGUSTUS	interblock_region	116431	116484	.	+	0	ID=pp.g117.t1.iBR3
# protein sequence = [MEFIKVEIEDMSDPEPSRIKHEDTEEQTDQMEVKEQRDQLYEVEEEHCNIKTQKSFSLKENCKQQQKTHHKVRDHVCL
# DCGKSLTTTAQLKRHQRIHTGEKPYKCSYCDKSFTQSGSLKSHERVHTGEKPYHCTQCEKSFKCKTDLRYLRIVHTNERPYACSFCGKTYSRLEHCKR
# HQKTHTGEKDHVCLECGKSFTRADNLKQHQVIHTGEKPYKCSYCDKSFTQLGQVQLHQRIHTGEKPYYCTQCCKSFTGKGSLERHLRIHTGEKPFTCT
# QCGKSFTQKGNLNKHVRFHTGEKLYRCTQCGQFHRQRKP]
# sequence of block fz_finz       0 [MEFIKVEIEDMSDPEPSRIKHEDTEEQT] 28
# sequence of block fz_linker    28 [DQMEVKEQRDQLYEVEEEHCNIKTQKSFSLKENCKQQQKTHHKVRDHVCLDC] 80
# sequence of block fz_znf      100 [KPYKCSYCDKSFTQSGSLKSHERVHTGEKPYHCTQCEKSFKCKTDLRYLRIVHTNERPYACSFCGKTYSRLEHCKRHQKTHTGEKDHVCLECGKSFTRADNLKQHQVIHTGEKPYKCSYCDKSFTQLGQVQLHQRIHTGEKPYYCTQCCKSFTGKGSLERHLRIHTGEKPFTCTQCGKSFTQKGNLNKHVRFHTGE] 296
# Evidence for and against this transcript:
# % of transcript supported by hints (any source): 0
# CDS exons: 0/5
# CDS introns: 0/4
# 5'UTR exons and introns: 0/0
# 3'UTR exons and introns: 0/0
# hint groups fully obeyed: 21
#     RM:  21
# incompatible hint groups: 1
#     RM:   1
# end gene g117
###
# start gene g118
CI01000147	AUGUSTUS	gene	122573	124006	1	+	.	ID=g118
CI01000147	AUGUSTUS	transcript	122573	124006	.	+	.	ID=g118.t1;Parent=g118
CI01000147	AUGUSTUS	start_codon	122573	122575	.	+	0	Parent=g118.t1
CI01000147	AUGUSTUS	CDS	122573	122657	.	+	0	ID=g118.t1.cds;Parent=g118.t1
CI01000147	AUGUSTUS	CDS	122907	124003	.	+	2	ID=g118.t1.cds;Parent=g118.t1
CI01000147	AUGUSTUS	stop_codon	124004	124006	.	+	0	Parent=g118.t1
CI01000147	AUGUSTUS	protein_match	122573	122656	5.39	+	0	ID=pp.g118.t1.fz_finz;Target=fz_finz 1 28;Target_start=0;
CI01000147	AUGUSTUS	protein_match	122657	122657	1	+	0	ID=pp.g118.t1.fz_linker;Target=fz_linker 1 1;Target_start=28;
CI01000147	AUGUSTUS	protein_match	122907	123061	1.49	+	2	ID=pp.g118.t1.fz_linker;Target=fz_linker 1 52;Target_start=28;
CI01000147	AUGUSTUS	protein_match	123332	123919	4.46	+	0	ID=pp.g118.t1.fz_znf;Target=fz_znf 1 196;Target_start=170;
CI01000147	AUGUSTUS	interblock_region	123062	123331	.	+	0	ID=pp.g118.t1.iBR2
CI01000147	AUGUSTUS	interblock_region	123920	124006	.	+	0	ID=pp.g118.t1.iBR3
# protein sequence = [MEFIKEEIEDVSDPEPSRIKHEDTEEQTDQVEVKQERQELNEVEEEHRNFKTQRTKAKKLHTCTQCGKSFTHKGHLSK
# HMRIHTGEKPYTCTQCGKCFASGSGLTYHLLRHSGEKPFKCDQCGKDFNSSSHLKQHLKVHSDEKPYVCSLCGKCFSWLNTFKLHQKTHNEVRDYMCF
# DCGKSFTTSSHLEQHQRIHTGEKPYKCSYCDKSFTQSPHLKSHERVHTGEKPYHCTQCGTNFKDATGFKNHLLRHSGEKPFNCDQCGIKFISSSHLKR
# HLKIHSDEGPHVCSLCGKSFSRLNNFKLHQKTHNGVRDHVCCDCGKSFTRAENLNRHQRIHTGEKPYKCSYCDKSFTQSGTLKSHERIHTGEKPYYCT
# QCGESFTRLNILLTHIKKHCSQ]
# sequence of block fz_finz       0 [MEFIKEEIEDVSDPEPSRIKHEDTEEQT] 28
# sequence of block fz_linker    28 [DQVEVKQERQELNEVEEEHRNFKTQRTKAKKLHTCTQCGKSFTHKGHLSKHM] 80
# sequence of block fz_znf      170 [RDYMCFDCGKSFTTSSHLEQHQRIHTGEKPYKCSYCDKSFTQSPHLKSHERVHTGEKPYHCTQCGTNFKDATGFKNHLLRHSGEKPFNCDQCGIKFISSSHLKRHLKIHSDEGPHVCSLCGKSFSRLNNFKLHQKTHNGVRDHVCCDCGKSFTRAENLNRHQRIHTGEKPYKCSYCDKSFTQSGTLKSHERIHTGE] 366
# Evidence for and against this transcript:
# % of transcript supported by hints (any source): 0
# CDS exons: 0/2
# CDS introns: 0/1
# 5'UTR exons and introns: 0/0
# 3'UTR exons and introns: 0/0
# hint groups fully obeyed: 0
# incompatible hint groups: 3
#     RM:   3
# end gene g118
###
# start gene g119
CI01000147	AUGUSTUS	gene	127080	132079	1	+	.	ID=g119
CI01000147	AUGUSTUS	transcript	127080	132079	.	+	.	ID=g119.t1;Parent=g119
CI01000147	AUGUSTUS	start_codon	127080	127082	.	+	0	Parent=g119.t1
CI01000147	AUGUSTUS	CDS	127080	127091	.	+	0	ID=g119.t1.cds;Parent=g119.t1
CI01000147	AUGUSTUS	CDS	128312	128320	.	+	0	ID=g119.t1.cds;Parent=g119.t1
CI01000147	AUGUSTUS	CDS	130023	130086	.	+	0	ID=g119.t1.cds;Parent=g119.t1
CI01000147	AUGUSTUS	CDS	130388	131143	.	+	2	ID=g119.t1.cds;Parent=g119.t1
CI01000147	AUGUSTUS	CDS	131997	132076	.	+	2	ID=g119.t1.cds;Parent=g119.t1
CI01000147	AUGUSTUS	stop_codon	132077	132079	.	+	0	Parent=g119.t1
CI01000147	AUGUSTUS	protein_match	127080	127091	1.71	+	0	ID=pp.g119.t1.fz_finz;Target=fz_finz 1 4;Target_start=0;
CI01000147	AUGUSTUS	protein_match	128312	128320	1.31	+	2	ID=pp.g119.t1.fz_finz;Target=fz_finz 5 8;Target_start=0;
CI01000147	AUGUSTUS	protein_match	130023	130085	3.85	+	0	ID=pp.g119.t1.fz_finz;Target=fz_finz 8 28;Target_start=0;
CI01000147	AUGUSTUS	protein_match	130086	130086	1	+	0	ID=pp.g119.t1.fz_linker;Target=fz_linker 1 1;Target_start=28;
CI01000147	AUGUSTUS	protein_match	130388	130542	1.48	+	2	ID=pp.g119.t1.fz_linker;Target=fz_linker 1 52;Target_start=28;
CI01000147	AUGUSTUS	protein_match	130561	131143	4.35	+	0	ID=pp.g119.t1.fz_znf;Target=fz_znf 1 195;Target_start=86;
CI01000147	AUGUSTUS	protein_match	131997	132001	10.9	+	2	ID=pp.g119.t1.fz_znf;Target=fz_znf 195 196;Target_start=86;
CI01000147	AUGUSTUS	interblock_region	130543	130560	.	+	0	ID=pp.g119.t1.iBR2
CI01000147	AUGUSTUS	interblock_region	132002	132079	.	+	0	ID=pp.g119.t1.iBR3
# protein sequence = [MHSCYLEIEDMSDPEPSRIKHEDTEEQIDWMEMKLQKHELNEAEEEKHNIEIQRTKDNKPYTCSQCGKSFSRKGNLKI
# HIRIHSGEKPYTCTRCGKTFAYQSGLKFHLRIHSGEKPFNCDQCGKDFISASNLKTHLKVHSGEKPYVCSFCGKSFSRMDGFKLHQKTHNEARDHMCF
# DCGKSFTTARFLKQHQRIHTGEKPYKCSHCDKSFTQSPHLKSHERVHTGEKPYCCTQCEKSFSDATCLRIHLLCHSGEKPYNCDQCDKKFNSSSNLKR
# HLKVHSVESADEKLNLLQSPAPTRLVDNASANC]
# sequence of block fz_finz       0 [MHSCYLEIEDMSDPEPSRIKHEDTEEQI] 28
# sequence of block fz_linker    28 [DWMEMKLQKHELNEAEEEKHNIEIQRTKDNKPYTCSQCGKSFSRKGNLKIHI] 80
# sequence of block fz_znf       86 [KPYTCTRCGKTFAYQSGLKFHLRIHSGEKPFNCDQCGKDFISASNLKTHLKVHSGEKPYVCSFCGKSFSRMDGFKLHQKTHNEARDHMCFDCGKSFTTARFLKQHQRIHTGEKPYKCSHCDKSFTQSPHLKSHERVHTGEKPYCCTQCEKSFSDATCLRIHLLCHSGEKPYNCDQCDKKFNSSSNLKRHLKVHSVE] 282
# Evidence for and against this transcript:
# % of transcript supported by hints (any source): 0
# CDS exons: 0/5
# CDS introns: 0/4
# 5'UTR exons and introns: 0/0
# 3'UTR exons and introns: 0/0
# hint groups fully obeyed: 11
#     RM:  11
# incompatible hint groups: 2
#     RM:   2
# end gene g119
###
# start gene g120
CI01000147	AUGUSTUS	gene	149565	152500	1	+	.	ID=g120
CI01000147	AUGUSTUS	transcript	149565	152500	.	+	.	ID=g120.t1;Parent=g120
CI01000147	AUGUSTUS	start_codon	149565	149567	.	+	0	Parent=g120.t1
CI01000147	AUGUSTUS	CDS	149565	149649	.	+	0	ID=g120.t1.cds;Parent=g120.t1
CI01000147	AUGUSTUS	CDS	149949	150790	.	+	2	ID=g120.t1.cds;Parent=g120.t1
CI01000147	AUGUSTUS	CDS	152486	152497	.	+	0	ID=g120.t1.cds;Parent=g120.t1
CI01000147	AUGUSTUS	stop_codon	152498	152500	.	+	0	Parent=g120.t1
CI01000147	AUGUSTUS	protein_match	149565	149648	5.53	+	0	ID=pp.g120.t1.fz_finz;Target=fz_finz 1 28;Target_start=0;
CI01000147	AUGUSTUS	protein_match	149649	149649	1	+	0	ID=pp.g120.t1.fz_linker;Target=fz_linker 1 1;Target_start=28;
CI01000147	AUGUSTUS	protein_match	149949	150103	1.47	+	2	ID=pp.g120.t1.fz_linker;Target=fz_linker 1 52;Target_start=28;
CI01000147	AUGUSTUS	protein_match	150122	150709	4.53	+	0	ID=pp.g120.t1.fz_znf;Target=fz_znf 1 196;Target_start=86;
CI01000147	AUGUSTUS	interblock_region	150104	150121	.	+	0	ID=pp.g120.t1.iBR2
CI01000147	AUGUSTUS	interblock_region	150710	150790	.	+	0	ID=pp.g120.t1.iBR3
CI01000147	AUGUSTUS	interblock_region	152486	152500	.	+	0	ID=pp.g120.t1.iBR3
# protein sequence = [MEFIKEEIEDMSDPEPSRIKHEDTEEQTDWMEMKPKKHELNETDEEQQSIKTQRTKSKKAYTCSQCGKSFSLKANLKT
# HLRIHTGEKPYTCTQCGKSFSEASGLRHHLLRHSGEKPFNCDQCGKDFNSSSNLKQHLKVHSGEKPYVCSLCGKSFSWLYSFKQHQETHNEVRDHVCC
# DCGKSFTAPAQLKRHQRIHTGEKPYKCSYCDKSFTLTGNLKSHERVHTGEKPYHCTQCEKSFSRTSDLRHHLRIHSGEKPFNCNQCGKKFISSSHLNK
# HLKVHSDEKPYVCSFCGKCFLLLNSYKQHQKTHNKRDCY]
# sequence of block fz_finz       0 [MEFIKEEIEDMSDPEPSRIKHEDTEEQT] 28
# sequence of block fz_linker    28 [DWMEMKPKKHELNETDEEQQSIKTQRTKSKKAYTCSQCGKSFSLKANLKTHL] 80
# sequence of block fz_znf       86 [KPYTCTQCGKSFSEASGLRHHLLRHSGEKPFNCDQCGKDFNSSSNLKQHLKVHSGEKPYVCSLCGKSFSWLYSFKQHQETHNEVRDHVCCDCGKSFTAPAQLKRHQRIHTGEKPYKCSYCDKSFTLTGNLKSHERVHTGEKPYHCTQCEKSFSRTSDLRHHLRIHSGEKPFNCNQCGKKFISSSHLNKHLKVHSDE] 282
# Evidence for and against this transcript:
# % of transcript supported by hints (any source): 0
# CDS exons: 0/3
# CDS introns: 0/2
# 5'UTR exons and introns: 0/0
# 3'UTR exons and introns: 0/0
# hint groups fully obeyed: 1
#     RM:   1
# incompatible hint groups: 2
#     RM:   2
# end gene g120
###
# start gene g121
CI01000147	AUGUSTUS	gene	156447	162820	1	-	.	ID=g121
CI01000147	AUGUSTUS	transcript	156447	162820	.	-	.	ID=g121.t1;Parent=g121
CI01000147	AUGUSTUS	stop_codon	156447	156449	.	-	0	Parent=g121.t1
CI01000147	AUGUSTUS	CDS	156450	156809	.	-	0	ID=g121.t1.cds;Parent=g121.t1
CI01000147	AUGUSTUS	CDS	156978	157426	.	-	2	ID=g121.t1.cds;Parent=g121.t1
CI01000147	AUGUSTUS	CDS	160457	160486	.	-	2	ID=g121.t1.cds;Parent=g121.t1
CI01000147	AUGUSTUS	CDS	160632	160712	.	-	2	ID=g121.t1.cds;Parent=g121.t1
CI01000147	AUGUSTUS	CDS	162817	162820	.	-	0	ID=g121.t1.cds;Parent=g121.t1
CI01000147	AUGUSTUS	start_codon	162818	162820	.	-	0	Parent=g121.t1
CI01000147	AUGUSTUS	protein_match	156543	156809	4.74	-	0	ID=pp.g121.t1.fz_znf;Target=fz_znf 108 196;Target_start=81;
CI01000147	AUGUSTUS	protein_match	156978	157298	5.51	-	0	ID=pp.g121.t1.fz_znf;Target=fz_znf 1 107;Target_start=81;
CI01000147	AUGUSTUS	protein_match	157302	157426	1.32	-	2	ID=pp.g121.t1.fz_linker;Target=fz_linker 11 52;Target_start=28;
CI01000147	AUGUSTUS	protein_match	160457	160486	1.48	-	2	ID=pp.g121.t1.fz_linker;Target=fz_linker 1 11;Target_start=28;
CI01000147	AUGUSTUS	protein_match	160632	160632	1	-	0	ID=pp.g121.t1.fz_linker;Target=fz_linker 1 1;Target_start=28;
CI01000147	AUGUSTUS	protein_match	160633	160712	3.4	-	2	ID=pp.g121.t1.fz_finz;Target=fz_finz 2 28;Target_start=0;
CI01000147	AUGUSTUS	protein_match	162817	162820	39.1	-	0	ID=pp.g121.t1.fz_finz;Target=fz_finz 1 2;Target_start=0;
CI01000147	AUGUSTUS	interblock_region	156447	156542	.	-	0	ID=pp.g121.t1.iBR3
CI01000147	AUGUSTUS	interblock_region	157299	157301	.	-	0	ID=pp.g121.t1.iBR2
# protein sequence = [MEFVEEENEDISDPKPSKMKHEDTEEQTAMKFLNVQKSDIKEESEKLNEVEEKHPYQEPFMTCSETEKNVSLKKTQRT
# EAKNSFTCPQCGKSFTRRDSLKEHLRIHTGEKPFSCHHCEKTFTRKESLKYHLRIHTGEKPYMCHQCGKSFTFKNNLKVHVRVHSREKLFICPQCGKG
# LTCKKGLKDHIRVHTNERPYVCSLCGKSFIWPGNFKEHQKRHTGEKDHVCFECGKTFTTAKRLKEHQRIHTGEKPYKCSHCDKSFTQSGSLKVHERVH
# TGEKPYHCPSCGRSFSQLTNLVTHIKKHCKKSSQ]
# sequence of block fz_znf       81 [NSFTCPQCGKSFTRRDSLKEHLRIHTGEKPFSCHHCEKTFTRKESLKYHLRIHTGEKPYMCHQCGKSFTFKNNLKVHVRVHSREKLFICPQCGKGLTCKKGLKDHIRVHTNERPYVCSLCGKSFIWPGNFKEHQKRHTGEKDHVCFECGKTFTTAKRLKEHQRIHTGEKPYKCSHCDKSFTQSGSLKVHERVHTGE] 277
# sequence of block fz_linker    28 [AMKFLNVQKSDIKEESEKLNEVEEKHPYQEPFMTCSETEKNVSLKKTQRTEA] 80
# sequence of block fz_finz       0 [MEFVEEENEDISDPKPSKMKHEDTEEQT] 28
# Evidence for and against this transcript:
# % of transcript supported by hints (any source): 0
# CDS exons: 0/5
# CDS introns: 0/4
# 5'UTR exons and introns: 0/0
# 3'UTR exons and introns: 0/0
# hint groups fully obeyed: 5
#     RM:   5
# incompatible hint groups: 5
#     RM:   5
# end gene g121
###
#
# ----- prediction on sequence number 30 (length = 48911, name = CI01000160:82720-131631) -----
#
# Predicted genes for sequence number 30 on both strands
# start gene g122
CI01000160	AUGUSTUS	gene	90402	94037	1	-	.	ID=g122
CI01000160	AUGUSTUS	transcript	90402	94037	.	-	.	ID=g122.t1;Parent=g122
CI01000160	AUGUSTUS	stop_codon	90402	90404	.	-	0	Parent=g122.t1
CI01000160	AUGUSTUS	CDS	90405	91039	.	-	2	ID=g122.t1.cds;Parent=g122.t1
CI01000160	AUGUSTUS	CDS	91087	91188	.	-	2	ID=g122.t1.cds;Parent=g122.t1
CI01000160	AUGUSTUS	CDS	91384	91415	.	-	1	ID=g122.t1.cds;Parent=g122.t1
CI01000160	AUGUSTUS	CDS	91541	91566	.	-	0	ID=g122.t1.cds;Parent=g122.t1
CI01000160	AUGUSTUS	CDS	91711	91725	.	-	0	ID=g122.t1.cds;Parent=g122.t1
CI01000160	AUGUSTUS	CDS	92232	92242	.	-	2	ID=g122.t1.cds;Parent=g122.t1
CI01000160	AUGUSTUS	CDS	92808	92828	.	-	2	ID=g122.t1.cds;Parent=g122.t1
CI01000160	AUGUSTUS	CDS	92919	92930	.	-	2	ID=g122.t1.cds;Parent=g122.t1
CI01000160	AUGUSTUS	CDS	93824	93833	.	-	0	ID=g122.t1.cds;Parent=g122.t1
CI01000160	AUGUSTUS	CDS	94023	94037	.	-	0	ID=g122.t1.cds;Parent=g122.t1
CI01000160	AUGUSTUS	start_codon	94035	94037	.	-	0	Parent=g122.t1
CI01000160	AUGUSTUS	protein_match	90441	91028	6.1	-	0	ID=pp.g122.t1.fz_znf;Target=fz_znf 1 196;Target_start=85;
CI01000160	AUGUSTUS	protein_match	91091	91188	1.03	-	2	ID=pp.g122.t1.fz_linker;Target=fz_linker 20 52;Target_start=28;
CI01000160	AUGUSTUS	protein_match	91384	91415	1.26	-	1	ID=pp.g122.t1.fz_linker;Target=fz_linker 9 20;Target_start=28;
CI01000160	AUGUSTUS	protein_match	91541	91566	1.46	-	0	ID=pp.g122.t1.fz_linker;Target=fz_linker 1 9;Target_start=28;
CI01000160	AUGUSTUS	protein_match	91711	91725	1.22	-	0	ID=pp.g122.t1.fz_finz;Target=fz_finz 24 28;Target_start=0;
CI01000160	AUGUSTUS	protein_match	92232	92242	1.48	-	2	ID=pp.g122.t1.fz_finz;Target=fz_finz 20 23;Target_start=0;
CI01000160	AUGUSTUS	protein_match	92808	92828	1.72	-	2	ID=pp.g122.t1.fz_finz;Target=fz_finz 13 20;Target_start=0;
CI01000160	AUGUSTUS	protein_match	92919	92930	1.09	-	2	ID=pp.g122.t1.fz_finz;Target=fz_finz 9 13;Target_start=0;
CI01000160	AUGUSTUS	protein_match	93824	93833	1.24	-	0	ID=pp.g122.t1.fz_finz;Target=fz_finz 6 9;Target_start=0;
CI01000160	AUGUSTUS	protein_match	94023	94037	1.54	-	0	ID=pp.g122.t1.fz_finz;Target=fz_finz 1 5;Target_start=0;
CI01000160	AUGUSTUS	interblock_region	90402	90440	.	-	0	ID=pp.g122.t1.iBR3
CI01000160	AUGUSTUS	interblock_region	91029	91039	.	-	2	ID=pp.g122.t1.iBR2
CI01000160	AUGUSTUS	interblock_region	91087	91090	.	-	0	ID=pp.g122.t1.iBR2
# protein sequence = [MWSLKLEIQRMIGSDVFSIQVEGVEERKGCIHFCGQRKDKNIYKNVRDLMALKEESEELNELEGKDQYNNLHDFITGE
# KSFCCTRTHFICQQCGKNFSTKGNLKVHMNIHTREKHYTCSQCGKSFNQKGYFKVHVRLHSGEKLYTCPQCGTSFNRKENLKVHMIIHSGEKPYTCPQ
# CGTSFNQKGHFKDHLRIHSGEKPYTCPQCGTSFNHKGHFEIHMRIHSGEKPFTCQQCGKSFSQKAHLNKHMNIHTGENSYTCLQCEKTFNHEEHFQDH
# IRIHTGETPFTCQQCGKVF]
# sequence of block fz_znf       85 [THFICQQCGKNFSTKGNLKVHMNIHTREKHYTCSQCGKSFNQKGYFKVHVRLHSGEKLYTCPQCGTSFNRKENLKVHMIIHSGEKPYTCPQCGTSFNQKGHFKDHLRIHSGEKPYTCPQCGTSFNHKGHFEIHMRIHSGEKPFTCQQCGKSFSQKAHLNKHMNIHTGENSYTCLQCEKTFNHEEHFQDHIRIHTGE] 281
# sequence of block fz_linker    28 [GCIHFCGQRKDKNIYKNVRDLMALKEESEELNELEGKDQYNNLHDFITGEKS] 80
# sequence of block fz_finz       0 [MWSLKLEIQRMIGSDVFSIQVEGVEERK] 28
# Evidence for and against this transcript:
# % of transcript supported by hints (any source): 0
# CDS exons: 0/10
# CDS introns: 0/9
# 5'UTR exons and introns: 0/0
# 3'UTR exons and introns: 0/0
# hint groups fully obeyed: 2
#     RM:   2
# incompatible hint groups: 4
#     RM:   4
# end gene g122
###
# start gene g123
CI01000160	AUGUSTUS	gene	94895	103308	1	-	.	ID=g123
CI01000160	AUGUSTUS	transcript	94895	103308	.	-	.	ID=g123.t1;Parent=g123
CI01000160	AUGUSTUS	stop_codon	94895	94897	.	-	0	Parent=g123.t1
CI01000160	AUGUSTUS	CDS	94898	95064	.	-	2	ID=g123.t1.cds;Parent=g123.t1
CI01000160	AUGUSTUS	CDS	95317	96163	.	-	0	ID=g123.t1.cds;Parent=g123.t1
CI01000160	AUGUSTUS	CDS	97768	97874	.	-	2	ID=g123.t1.cds;Parent=g123.t1
CI01000160	AUGUSTUS	CDS	103293	103308	.	-	0	ID=g123.t1.cds;Parent=g123.t1
CI01000160	AUGUSTUS	start_codon	103306	103308	.	-	0	Parent=g123.t1
CI01000160	AUGUSTUS	protein_match	94943	95064	8.18	-	2	ID=pp.g123.t1.fz_znf;Target=fz_znf 156 196;Target_start=168;
CI01000160	AUGUSTUS	protein_match	95317	95782	6.82	-	0	ID=pp.g123.t1.fz_znf;Target=fz_znf 1 156;Target_start=168;
CI01000160	AUGUSTUS	protein_match	96047	96163	1.3	-	0	ID=pp.g123.t1.fz_linker;Target=fz_linker 14 52;Target_start=28;
CI01000160	AUGUSTUS	protein_match	97768	97806	2.09	-	0	ID=pp.g123.t1.fz_linker;Target=fz_linker 1 13;Target_start=28;
CI01000160	AUGUSTUS	protein_match	97807	97874	7.67	-	2	ID=pp.g123.t1.fz_finz;Target=fz_finz 6 28;Target_start=0;
CI01000160	AUGUSTUS	protein_match	103293	103308	1.94	-	0	ID=pp.g123.t1.fz_finz;Target=fz_finz 1 6;Target_start=0;
CI01000160	AUGUSTUS	interblock_region	94895	94942	.	-	0	ID=pp.g123.t1.iBR3
CI01000160	AUGUSTUS	interblock_region	95783	96046	.	-	0	ID=pp.g123.t1.iBR2
# protein sequence = [MEFGHKESEDMKIEEIFSVKQEDTEKQTKMGFIKEESEDVKSFSTKGNLKVHMKIHIGEKPYTCSQCGKSFKQKGNFK
# VHIRIHSGENLYTCHQCGKSFKQKGHFEDHKRIHTGEKPFTCQQCGKRFSQKGNLHKHMNIHNGEMPFMCGQSFDQHENLKVHIRIYTGEKPFICQQC
# GKSFTLKESLKRHMRIHTREKPYTCQQCGKSFIQKGHFEDHMRIHTGEKPFTCQQCGKSFRQKQNLDRHMNIHTGENSYKCLQCGKAFNREEHFENHK
# RIHTGEKPFTCQQCGRSFGLKQNLERHMIIHSGENPYKCLQCGKSFNCKAHFKDHMRIHTGEKPYTCQQCGKSFIQKGNLDRHMIIHTGENPESISDI
# KKPLSAT]
# sequence of block fz_znf      168 [KPFICQQCGKSFTLKESLKRHMRIHTREKPYTCQQCGKSFIQKGHFEDHMRIHTGEKPFTCQQCGKSFRQKQNLDRHMNIHTGENSYKCLQCGKAFNREEHFENHKRIHTGEKPFTCQQCGRSFGLKQNLERHMIIHSGENPYKCLQCGKSFNCKAHFKDHMRIHTGEKPYTCQQCGKSFIQKGNLDRHMIIHTGE] 364
# sequence of block fz_linker    28 [KMGFIKEESEDVKSFSTKGNLKVHMKIHIGEKPYTCSQCGKSFKQKGNFKVH] 80
# sequence of block fz_finz       0 [MEFGHKESEDMKIEEIFSVKQEDTEKQT] 28
# Evidence for and against this transcript:
# % of transcript supported by hints (any source): 0
# CDS exons: 0/4
# CDS introns: 0/3
# 5'UTR exons and introns: 0/0
# 3'UTR exons and introns: 0/0
# hint groups fully obeyed: 16
#     RM:  16
# incompatible hint groups: 1
#     RM:   1
# end gene g123
###
# start gene g124
CI01000160	AUGUSTUS	gene	103612	105368	1	+	.	ID=g124
CI01000160	AUGUSTUS	transcript	103612	105368	.	+	.	ID=g124.t1;Parent=g124
CI01000160	AUGUSTUS	start_codon	103612	103614	.	+	0	Parent=g124.t1
CI01000160	AUGUSTUS	CDS	103612	103699	.	+	0	ID=g124.t1.cds;Parent=g124.t1
CI01000160	AUGUSTUS	CDS	103802	103949	.	+	2	ID=g124.t1.cds;Parent=g124.t1
CI01000160	AUGUSTUS	CDS	105170	105365	.	+	1	ID=g124.t1.cds;Parent=g124.t1
CI01000160	AUGUSTUS	stop_codon	105366	105368	.	+	0	Parent=g124.t1
# protein sequence = [MENRFGDINRGFNRRITNFRYWPEADRNADFGDADVQELITHFEPVLLRSGVKSWTSGLFLSLNCTRTPVFYKTSPGL
# RLSGCMVTEEGCGYVSSVLSSNSSHLIELDLSYNHPRDSGVKLLTDKLNHPNYRLDKLKYVEKEDL]
# Evidence for and against this transcript:
# % of transcript supported by hints (any source): 0
# CDS exons: 0/3
# CDS introns: 0/2
# 5'UTR exons and introns: 0/0
# 3'UTR exons and introns: 0/0
# hint groups fully obeyed: 3
#     RM:   3
# incompatible hint groups: 0
# end gene g124
###
# start gene g125
CI01000160	AUGUSTUS	gene	107258	116544	1	-	.	ID=g125
CI01000160	AUGUSTUS	transcript	107258	116544	.	-	.	ID=g125.t1;Parent=g125
CI01000160	AUGUSTUS	stop_codon	107258	107260	.	-	0	Parent=g125.t1
CI01000160	AUGUSTUS	CDS	107261	107709	.	-	2	ID=g125.t1.cds;Parent=g125.t1
CI01000160	AUGUSTUS	CDS	109594	109845	.	-	2	ID=g125.t1.cds;Parent=g125.t1
CI01000160	AUGUSTUS	CDS	116373	116544	.	-	0	ID=g125.t1.cds;Parent=g125.t1
CI01000160	AUGUSTUS	start_codon	116542	116544	.	-	0	Parent=g125.t1
CI01000160	AUGUSTUS	protein_match	107264	107709	5.36	-	2	ID=pp.g125.t1.fz_znf;Target=fz_znf 48 196;Target_start=94;
CI01000160	AUGUSTUS	protein_match	109594	109735	7.36	-	0	ID=pp.g125.t1.fz_znf;Target=fz_znf 1 48;Target_start=94;
CI01000160	AUGUSTUS	protein_match	109778	109845	1.08	-	2	ID=pp.g125.t1.fz_linker;Target=fz_linker 30 52;Target_start=28;
CI01000160	AUGUSTUS	protein_match	116373	116460	2.06	-	0	ID=pp.g125.t1.fz_linker;Target=fz_linker 1 30;Target_start=28;
CI01000160	AUGUSTUS	protein_match	116461	116544	8.24	-	0	ID=pp.g125.t1.fz_finz;Target=fz_finz 1 28;Target_start=0;
CI01000160	AUGUSTUS	interblock_region	107258	107263	.	-	0	ID=pp.g125.t1.iBR3
CI01000160	AUGUSTUS	interblock_region	109736	109777	.	-	0	ID=pp.g125.t1.iBR2
# protein sequence = [MVFIKEESEDFRIEETFTVKQEETEEQTKMAFIKEESEDMKIEETFTVKHEDTEEQTVHMRVHTRRKLYPCQECGINL
# NRKERLKVHMRIHTGEKPFTCQECGISFTQKGHMNGHMRIHTGERPFTCQQCGKCFTQKSHLNIHMRVHTGGKFYPCQECAAIFNDSGSFKVHMRIHT
# GEKPFTCSQCGKNFRQKGNLQKHMRVHTVEMPYTCQQCGLGFRHKGNFKSHMRTHTGKPPYICQQCGTTFTQKGNLTKHMNIHTRKNPCICPHCGNSF
# NQDGNLKVHMRIHSGEK]
# sequence of block fz_znf       94 [KPFTCQECGISFTQKGHMNGHMRIHTGERPFTCQQCGKCFTQKSHLNIHMRVHTGGKFYPCQECAAIFNDSGSFKVHMRIHTGEKPFTCSQCGKNFRQKGNLQKHMRVHTVEMPYTCQQCGLGFRHKGNFKSHMRTHTGKPPYICQQCGTTFTQKGNLTKHMNIHTRKNPCICPHCGNSFNQDGNLKVHMRIHSGE] 290
# sequence of block fz_linker    28 [KMAFIKEESEDMKIEETFTVKHEDTEEQTVHMRVHTRRKLYPCQECGINLNR] 80
# sequence of block fz_finz       0 [MVFIKEESEDFRIEETFTVKQEETEEQT] 28
# Evidence for and against this transcript:
# % of transcript supported by hints (any source): 0
# CDS exons: 0/3
# CDS introns: 0/2
# 5'UTR exons and introns: 0/0
# 3'UTR exons and introns: 0/0
# hint groups fully obeyed: 18
#     RM:  18
# incompatible hint groups: 2
#     RM:   2
# end gene g125
###
#
# ----- prediction on sequence number 31 (length = 38402, name = CI01000160:401385-439787) -----
#
# Predicted genes for sequence number 31 on both strands
# start gene g126
CI01000160	AUGUSTUS	gene	403747	406581	1	-	.	ID=g126
CI01000160	AUGUSTUS	transcript	403747	406581	.	-	.	ID=g126.t1;Parent=g126
CI01000160	AUGUSTUS	stop_codon	403747	403749	.	-	0	Parent=g126.t1
CI01000160	AUGUSTUS	CDS	403750	403806	.	-	0	ID=g126.t1.cds;Parent=g126.t1
CI01000160	AUGUSTUS	CDS	404603	405171	.	-	2	ID=g126.t1.cds;Parent=g126.t1
CI01000160	AUGUSTUS	CDS	406506	406581	.	-	0	ID=g126.t1.cds;Parent=g126.t1
CI01000160	AUGUSTUS	start_codon	406579	406581	.	-	0	Parent=g126.t1
# protein sequence = [MRQLFDAGKSGRQSFWSGVWMCHCEGQTTSQDITSDPEVLLTAEEPISGDPQVNDDWSQDQSSEEPLGDPQVDDDWSR
# VQSSEEHIGDPQIDDDWSRVQSSEEPLGDPQVDDDWSRDQSSEEHIGDPQVDDDWSRVQSSEEHVGDPRVETNHRRNILVTLKSMMTGVESNHRRNIL
# VTLKSMMTGVESNHRRNMLVTLKSMMNGVTSTRGHCGTSKSVPAAMKSAFNWVKEALE]
# Evidence for and against this transcript:
# % of transcript supported by hints (any source): 0
# CDS exons: 0/3
# CDS introns: 0/2
# 5'UTR exons and introns: 0/0
# 3'UTR exons and introns: 0/0
# hint groups fully obeyed: 3
#     RM:   3
# incompatible hint groups: 0
# end gene g126
###
# start gene g127
CI01000160	AUGUSTUS	gene	410970	416555	1	-	.	ID=g127
CI01000160	AUGUSTUS	transcript	410970	416555	.	-	.	ID=g127.t1;Parent=g127
CI01000160	AUGUSTUS	stop_codon	410970	410972	.	-	0	Parent=g127.t1
CI01000160	AUGUSTUS	CDS	410973	411832	.	-	2	ID=g127.t1.cds;Parent=g127.t1
CI01000160	AUGUSTUS	CDS	416384	416555	.	-	0	ID=g127.t1.cds;Parent=g127.t1
CI01000160	AUGUSTUS	start_codon	416553	416555	.	-	0	Parent=g127.t1
CI01000160	AUGUSTUS	protein_match	411090	411677	5.07	-	0	ID=pp.g127.t1.fz_znf;Target=fz_znf 1 196;Target_start=109;
CI01000160	AUGUSTUS	protein_match	411765	411832	1.01	-	2	ID=pp.g127.t1.fz_linker;Target=fz_linker 30 52;Target_start=28;
CI01000160	AUGUSTUS	protein_match	416384	416471	1.94	-	0	ID=pp.g127.t1.fz_linker;Target=fz_linker 1 30;Target_start=28;
CI01000160	AUGUSTUS	protein_match	416472	416555	7.52	-	0	ID=pp.g127.t1.fz_finz;Target=fz_finz 1 28;Target_start=0;
CI01000160	AUGUSTUS	interblock_region	410970	411089	.	-	0	ID=pp.g127.t1.iBR3
CI01000160	AUGUSTUS	interblock_region	411678	411764	.	-	0	ID=pp.g127.t1.iBR2
# protein sequence = [MAFIKEESLDFRIEETFTVKQEDTEEQTKMAFIKEESEDMKIEETFTVKREETEEQTDLAALKEESEVLNEKEEKDQY
# EEHNDFTTEDKSFSCSQTEKTSSRKRAKKTQTNLTCHQCGRSFKKKGSLKNHMSVHNREKPYTCPRCGKGFTQTGSFNRHMRLHNGEKPYTCEMCGKS
# FTTELNLRYHWNSHTGEKPYKCDQCGKSLRHKVTLKQHMRLHSRENCFTCHQCGTTFTDRKHLENHVISHTGEKPFMCYQCGKGFTLKGNLQTHLRVH
# TGEKPFTCPQCGKSFTLNGNLQTHMRVHTGERPFTCLQCEETFTYKRDLKRHWQTRCGNTSQCSSPLQDA]
# sequence of block fz_znf      109 [TNLTCHQCGRSFKKKGSLKNHMSVHNREKPYTCPRCGKGFTQTGSFNRHMRLHNGEKPYTCEMCGKSFTTELNLRYHWNSHTGEKPYKCDQCGKSLRHKVTLKQHMRLHSRENCFTCHQCGTTFTDRKHLENHVISHTGEKPFMCYQCGKGFTLKGNLQTHLRVHTGEKPFTCPQCGKSFTLNGNLQTHMRVHTGE] 305
# sequence of block fz_linker    28 [KMAFIKEESEDMKIEETFTVKREETEEQTDLAALKEESEVLNEKEEKDQYEE] 80
# sequence of block fz_finz       0 [MAFIKEESLDFRIEETFTVKQEDTEEQT] 28
# Evidence for and against this transcript:
# % of transcript supported by hints (any source): 0
# CDS exons: 0/2
# CDS introns: 0/1
# 5'UTR exons and introns: 0/0
# 3'UTR exons and introns: 0/0
# hint groups fully obeyed: 11
#     RM:  11
# incompatible hint groups: 3
#     RM:   3
# end gene g127
###
# start gene g128
CI01000160	AUGUSTUS	gene	424704	427788	1	+	.	ID=g128
CI01000160	AUGUSTUS	transcript	424704	427788	.	+	.	ID=g128.t1;Parent=g128
CI01000160	AUGUSTUS	start_codon	424704	424706	.	+	0	Parent=g128.t1
CI01000160	AUGUSTUS	CDS	424704	424788	.	+	0	ID=g128.t1.cds;Parent=g128.t1
CI01000160	AUGUSTUS	CDS	426863	427387	.	+	2	ID=g128.t1.cds;Parent=g128.t1
CI01000160	AUGUSTUS	CDS	427469	427785	.	+	2	ID=g128.t1.cds;Parent=g128.t1
CI01000160	AUGUSTUS	stop_codon	427786	427788	.	+	0	Parent=g128.t1
CI01000160	AUGUSTUS	protein_match	424704	424787	8.2	+	0	ID=pp.g128.t1.fz_finz;Target=fz_finz 1 28;Target_start=0;
CI01000160	AUGUSTUS	protein_match	424788	424788	1	+	0	ID=pp.g128.t1.fz_linker;Target=fz_linker 1 1;Target_start=28;
CI01000160	AUGUSTUS	protein_match	426863	427017	1.81	+	2	ID=pp.g128.t1.fz_linker;Target=fz_linker 1 52;Target_start=28;
CI01000160	AUGUSTUS	protein_match	427096	427387	6.15	+	0	ID=pp.g128.t1.fz_znf;Target=fz_znf 1 98;Target_start=106;
CI01000160	AUGUSTUS	protein_match	427469	427764	5.63	+	2	ID=pp.g128.t1.fz_znf;Target=fz_znf 98 196;Target_start=106;
CI01000160	AUGUSTUS	interblock_region	427018	427095	.	+	0	ID=pp.g128.t1.iBR2
CI01000160	AUGUSTUS	interblock_region	427765	427788	.	+	0	ID=pp.g128.t1.iBR3
# protein sequence = [MEFIKEENEDVKIEETIRVKHEDTEKQTDLMALKEESQELNEMEEKKHHDFITEEKSFSCSQTEKTSSQKRAQKATTR
# SRITCEQCGKSFKKTGNLKVHMRIHTGEKPYTCQQCGKSFDQHGNLKVHMRIHSGEKPFTCNQCGKSFTHKGTLHAHMSLHTGESPYTCKVCGKTLVR
# KENLMAHMRVHTGEKPFSCGECGRCFAHKKHLKSHVITHIGQKPFMCHHCGKTCSNTGNLKSHMIIHTGEKPYSCQQCGKSFPRKESLKSHMRLHTGE
# KPYTCPHCGKSFTHKGTRYTHMRTHWREAFPLPLV]
# sequence of block fz_finz       0 [MEFIKEENEDVKIEETIRVKHEDTEKQT] 28
# sequence of block fz_linker    28 [DLMALKEESQELNEMEEKKHHDFITEEKSFSCSQTEKTSSQKRAQKATTRSR] 80
# sequence of block fz_znf      106 [KPYTCQQCGKSFDQHGNLKVHMRIHSGEKPFTCNQCGKSFTHKGTLHAHMSLHTGESPYTCKVCGKTLVRKENLMAHMRVHTGEKPFSCGECGRCFAHKKHLKSHVITHIGQKPFMCHHCGKTCSNTGNLKSHMIIHTGEKPYSCQQCGKSFPRKESLKSHMRLHTGEKPYTCPHCGKSFTHKGTRYTHMRTHWRE] 302
# Evidence for and against this transcript:
# % of transcript supported by hints (any source): 0
# CDS exons: 0/3
# CDS introns: 0/2
# 5'UTR exons and introns: 0/0
# 3'UTR exons and introns: 0/0
# hint groups fully obeyed: 9
#     RM:   9
# incompatible hint groups: 3
#     RM:   3
# end gene g128
###
#
# ----- prediction on sequence number 32 (length = 49701, name = CI01000160:627629-677330) -----
#
# Predicted genes for sequence number 32 on both strands
# start gene g129
CI01000160	AUGUSTUS	gene	632890	642712	1	-	.	ID=g129
CI01000160	AUGUSTUS	transcript	632890	642712	.	-	.	ID=g129.t1;Parent=g129
CI01000160	AUGUSTUS	stop_codon	632890	632892	.	-	0	Parent=g129.t1
CI01000160	AUGUSTUS	CDS	632893	633129	.	-	0	ID=g129.t1.cds;Parent=g129.t1
CI01000160	AUGUSTUS	CDS	636630	637021	.	-	2	ID=g129.t1.cds;Parent=g129.t1
CI01000160	AUGUSTUS	CDS	637504	637530	.	-	2	ID=g129.t1.cds;Parent=g129.t1
CI01000160	AUGUSTUS	CDS	637652	638167	.	-	2	ID=g129.t1.cds;Parent=g129.t1
CI01000160	AUGUSTUS	CDS	642628	642712	.	-	0	ID=g129.t1.cds;Parent=g129.t1
CI01000160	AUGUSTUS	start_codon	642710	642712	.	-	0	Parent=g129.t1
CI01000160	AUGUSTUS	protein_match	636744	637021	6.8	-	2	ID=pp.g129.t1.fz_znf;Target=fz_znf 104 196;Target_start=106;
CI01000160	AUGUSTUS	protein_match	637504	637530	1.84	-	2	ID=pp.g129.t1.fz_znf;Target=fz_znf 95 104;Target_start=106;
CI01000160	AUGUSTUS	protein_match	637652	637934	6.12	-	0	ID=pp.g129.t1.fz_znf;Target=fz_znf 1 95;Target_start=106;
CI01000160	AUGUSTUS	protein_match	638013	638167	1.86	-	2	ID=pp.g129.t1.fz_linker;Target=fz_linker 1 52;Target_start=28;
CI01000160	AUGUSTUS	protein_match	642628	642628	1	-	0	ID=pp.g129.t1.fz_linker;Target=fz_linker 1 1;Target_start=28;
CI01000160	AUGUSTUS	protein_match	642629	642712	5.73	-	0	ID=pp.g129.t1.fz_finz;Target=fz_finz 1 28;Target_start=0;
CI01000160	AUGUSTUS	interblock_region	632890	633129	.	-	0	ID=pp.g129.t1.iBR3
CI01000160	AUGUSTUS	interblock_region	636630	636743	.	-	0	ID=pp.g129.t1.iBR3
CI01000160	AUGUSTUS	interblock_region	637935	638012	.	-	0	ID=pp.g129.t1.iBR2
# protein sequence = [MTFNKEKNEDMKIEETFSVKQEEIETQTDLMALEEDSQDLNDMKEKDLNEKQHDFITEEKSFSCSQTEKTSSQKRETR
# SHFICKQCGKSFNRKGNLKVHMNVHTGESRYACQQCGISFTRKGNLKRHMGIHTREKSYTCQQCVKVFNLKRSLNCHMSVHTGEKHFTCPQCGKSFNR
# KGRLNYHMKIHTEEKPFTCPQCGKKFTQERNPTHHMRIHTGEKPYTCPQCGKSFSRKGPFKDHMRIHTGELPFCCQQCGKCFNQSGTLNMHMRIHTGE
# KPYTCPQCGRSFRLKGHLKGHMRTHTKSLNQSGTLNMHMRIHTGENPFICDLCGKSFKYKGTLKYHQQVDGGLNENEISQQISSEDGRQNPPQTDTLR
# AEASTDSQQYCNLGIPDIHAALRELTATVTEQKANIRALETRLREAE]
# sequence of block fz_znf      106 [SRYACQQCGISFTRKGNLKRHMGIHTREKSYTCQQCVKVFNLKRSLNCHMSVHTGEKHFTCPQCGKSFNRKGRLNYHMKIHTEEKPFTCPQCGKKFTQERNPTHHMRIHTGEKPYTCPQCGKSFSRKGPFKDHMRIHTGELPFCCQQCGKCFNQSGTLNMHMRIHTGEKPYTCPQCGRSFRLKGHLKGHMRTHTKS] 302
# sequence of block fz_linker    28 [DLMALEEDSQDLNDMKEKDLNEKQHDFITEEKSFSCSQTEKTSSQKRETRSH] 80
# sequence of block fz_finz       0 [MTFNKEKNEDMKIEETFSVKQEEIETQT] 28
# Evidence for and against this transcript:
# % of transcript supported by hints (any source): 0
# CDS exons: 0/5
# CDS introns: 0/4
# 5'UTR exons and introns: 0/0
# 3'UTR exons and introns: 0/0
# hint groups fully obeyed: 21
#     RM:  21
# incompatible hint groups: 2
#     RM:   2
# end gene g129
###
# start gene g130
CI01000160	AUGUSTUS	gene	645802	652929	1	-	.	ID=g130
CI01000160	AUGUSTUS	transcript	645802	652929	.	-	.	ID=g130.t1;Parent=g130
CI01000160	AUGUSTUS	stop_codon	645802	645804	.	-	0	Parent=g130.t1
CI01000160	AUGUSTUS	CDS	645805	646940	.	-	2	ID=g130.t1.cds;Parent=g130.t1
CI01000160	AUGUSTUS	CDS	650515	650550	.	-	2	ID=g130.t1.cds;Parent=g130.t1
CI01000160	AUGUSTUS	CDS	652845	652929	.	-	0	ID=g130.t1.cds;Parent=g130.t1
CI01000160	AUGUSTUS	start_codon	652927	652929	.	-	0	Parent=g130.t1
CI01000160	AUGUSTUS	protein_match	646201	646788	5.1	-	0	ID=pp.g130.t1.fz_znf;Target=fz_znf 1 196;Target_start=91;
CI01000160	AUGUSTUS	protein_match	646822	646940	1.13	-	2	ID=pp.g130.t1.fz_linker;Target=fz_linker 13 52;Target_start=28;
CI01000160	AUGUSTUS	protein_match	650515	650550	0.967	-	2	ID=pp.g130.t1.fz_linker;Target=fz_linker 1 13;Target_start=28;
CI01000160	AUGUSTUS	protein_match	652845	652845	1	-	0	ID=pp.g130.t1.fz_linker;Target=fz_linker 1 1;Target_start=28;
CI01000160	AUGUSTUS	protein_match	652846	652929	7.29	-	0	ID=pp.g130.t1.fz_finz;Target=fz_finz 1 28;Target_start=0;
CI01000160	AUGUSTUS	interblock_region	645802	646200	.	-	0	ID=pp.g130.t1.iBR3
CI01000160	AUGUSTUS	interblock_region	646789	646821	.	-	0	ID=pp.g130.t1.iBR2
# protein sequence = [MAFIKEKNEDMRIEETVSVKQEETEEQTGLIVLCCCHLWPGLMVLGQDLNDMKEKDLYEKQQNFITEEKSFSCSQTEK
# TSSQKRAQKTETSSHFLCKQCGKCFSQQKNLEVHIGVHNGEGLYACPRCGINFTRKGNLKRHMGIHTREKSYTCQQCGKVFSLKRSLNCHMNVHTGEK
# HFSCQQCGKSFNQKGRLNYHMKIHTEEMPFTCPQCGKSFKLKGTLKDHLRIHTGELPFSCQQCGKSFKLKAHLKDHMRIHTGEKPYTCPQCGKSFSRK
# XXXXXXXXXXXXXXXXXXXXXXXXXXXXXXXXXXXXXXXXXXXXXXXXXXXXXXXXXXXXXXXXXXXXXXXXXXXXXXXXXXXXXXXXXXXXXXXXXX
# XXXXXXXXXXXXXXXXXXXXXXXXXXXXXXXXXXXXXXXXSLHSRFT]
# sequence of block fz_znf       91 [SHFLCKQCGKCFSQQKNLEVHIGVHNGEGLYACPRCGINFTRKGNLKRHMGIHTREKSYTCQQCGKVFSLKRSLNCHMNVHTGEKHFSCQQCGKSFNQKGRLNYHMKIHTEEMPFTCPQCGKSFKLKGTLKDHLRIHTGELPFSCQQCGKSFKLKAHLKDHMRIHTGEKPYTCPQCGKSFSRKXXXXXXXXXXXXX] 287
# sequence of block fz_linker    28 [GLIVLCCCHLWPGLMVLGQDLNDMKEKDLYEKQQNFITEEKSFSCSQTEKTS] 80
# sequence of block fz_finz       0 [MAFIKEKNEDMRIEETVSVKQEETEEQT] 28
# Evidence for and against this transcript:
# % of transcript supported by hints (any source): 0
# CDS exons: 0/3
# CDS introns: 0/2
# 5'UTR exons and introns: 0/0
# 3'UTR exons and introns: 0/0
# hint groups fully obeyed: 9
#     RM:   9
# incompatible hint groups: 3
#     RM:   3
# end gene g130
###
# start gene g131
CI01000160	AUGUSTUS	gene	656328	662330	1	-	.	ID=g131
CI01000160	AUGUSTUS	transcript	656328	662330	.	-	.	ID=g131.t1;Parent=g131
CI01000160	AUGUSTUS	stop_codon	656328	656330	.	-	0	Parent=g131.t1
CI01000160	AUGUSTUS	CDS	656331	657325	.	-	2	ID=g131.t1.cds;Parent=g131.t1
CI01000160	AUGUSTUS	CDS	662246	662330	.	-	0	ID=g131.t1.cds;Parent=g131.t1
CI01000160	AUGUSTUS	start_codon	662328	662330	.	-	0	Parent=g131.t1
CI01000160	AUGUSTUS	protein_match	656493	657080	7.54	-	0	ID=pp.g131.t1.fz_znf;Target=fz_znf 1 196;Target_start=110;
CI01000160	AUGUSTUS	protein_match	657171	657325	1.95	-	2	ID=pp.g131.t1.fz_linker;Target=fz_linker 1 52;Target_start=28;
CI01000160	AUGUSTUS	protein_match	662246	662246	1	-	0	ID=pp.g131.t1.fz_linker;Target=fz_linker 1 1;Target_start=28;
CI01000160	AUGUSTUS	protein_match	662247	662330	6.76	-	0	ID=pp.g131.t1.fz_finz;Target=fz_finz 1 28;Target_start=0;
CI01000160	AUGUSTUS	interblock_region	656328	656492	.	-	0	ID=pp.g131.t1.iBR3
CI01000160	AUGUSTUS	interblock_region	657081	657170	.	-	0	ID=pp.g131.t1.iBR2
# protein sequence = [MTFNKEKNEDMKIEETFSVEHEDTEEQTDLMVLKEEDQDLNDMKEKDLYEKQHDFITEEKSFSCSQTEKTSSQKRAQK
# TETSSDFICKQCGKSFRQHKNLEVHMGIHTGKKPYTCQQCGKSFNQKGHLKDHIRVHTGEKPFTCQQCGKSFKRKGTLKDHMTVHTGEKHFTCQQCGK
# SFNQKGRLNYHMRVHTGEKSYTCPQCGKSFKRKGHFKDHLRIHTGELPFTCQQCGKSFKLKGTLKDHMRIHTGEKPYTCPQCGKSFSRKGQFKDHIRI
# HTGEKPFTCQQCGKSFNQKAALNTHMRTHTGEKPYTCPQCGKSFNQPGTLNMHMRIHTGENPFICDQCGKGFRYKVTLKYHMSLHL]
# sequence of block fz_znf      110 [KPYTCQQCGKSFNQKGHLKDHIRVHTGEKPFTCQQCGKSFKRKGTLKDHMTVHTGEKHFTCQQCGKSFNQKGRLNYHMRVHTGEKSYTCPQCGKSFKRKGHFKDHLRIHTGELPFTCQQCGKSFKLKGTLKDHMRIHTGEKPYTCPQCGKSFSRKGQFKDHIRIHTGEKPFTCQQCGKSFNQKAALNTHMRTHTGE] 306
# sequence of block fz_linker    28 [DLMVLKEEDQDLNDMKEKDLYEKQHDFITEEKSFSCSQTEKTSSQKRAQKTE] 80
# sequence of block fz_finz       0 [MTFNKEKNEDMKIEETFSVEHEDTEEQT] 28
# Evidence for and against this transcript:
# % of transcript supported by hints (any source): 0
# CDS exons: 0/2
# CDS introns: 0/1
# 5'UTR exons and introns: 0/0
# 3'UTR exons and introns: 0/0
# hint groups fully obeyed: 10
#     RM:  10
# incompatible hint groups: 2
#     RM:   2
# end gene g131
###
#
# ----- prediction on sequence number 33 (length = 39427, name = CI01000160:680604-720031) -----
#
# Predicted genes for sequence number 33 on both strands
# start gene g132
CI01000160	AUGUSTUS	gene	685043	695687	1	-	.	ID=g132
CI01000160	AUGUSTUS	transcript	685043	695687	.	-	.	ID=g132.t1;Parent=g132
CI01000160	AUGUSTUS	stop_codon	685043	685045	.	-	0	Parent=g132.t1
CI01000160	AUGUSTUS	CDS	685046	686435	.	-	1	ID=g132.t1.cds;Parent=g132.t1
CI01000160	AUGUSTUS	CDS	688933	688944	.	-	1	ID=g132.t1.cds;Parent=g132.t1
CI01000160	AUGUSTUS	CDS	692570	693122	.	-	2	ID=g132.t1.cds;Parent=g132.t1
CI01000160	AUGUSTUS	CDS	694250	694275	.	-	1	ID=g132.t1.cds;Parent=g132.t1
CI01000160	AUGUSTUS	CDS	694363	694418	.	-	0	ID=g132.t1.cds;Parent=g132.t1
CI01000160	AUGUSTUS	CDS	694794	694824	.	-	1	ID=g132.t1.cds;Parent=g132.t1
CI01000160	AUGUSTUS	CDS	695213	695255	.	-	2	ID=g132.t1.cds;Parent=g132.t1
CI01000160	AUGUSTUS	CDS	695464	695502	.	-	2	ID=g132.t1.cds;Parent=g132.t1
CI01000160	AUGUSTUS	CDS	695603	695687	.	-	0	ID=g132.t1.cds;Parent=g132.t1
CI01000160	AUGUSTUS	start_codon	695685	695687	.	-	0	Parent=g132.t1
CI01000160	AUGUSTUS	protein_match	686420	686435	1.33	-	1	ID=pp.g132.t1.fz_znf;Target=fz_znf 191 196;Target_start=91;
CI01000160	AUGUSTUS	protein_match	688933	688944	1.4	-	1	ID=pp.g132.t1.fz_znf;Target=fz_znf 187 191;Target_start=91;
CI01000160	AUGUSTUS	protein_match	692570	693122	2.63	-	2	ID=pp.g132.t1.fz_znf;Target=fz_znf 3 187;Target_start=91;
CI01000160	AUGUSTUS	protein_match	694250	694256	0.368	-	0	ID=pp.g132.t1.fz_znf;Target=fz_znf 1 3;Target_start=91;
CI01000160	AUGUSTUS	protein_match	694377	694418	1.06	-	0	ID=pp.g132.t1.fz_linker;Target=fz_linker 39 52;Target_start=28;
CI01000160	AUGUSTUS	protein_match	694794	694824	1.6	-	1	ID=pp.g132.t1.fz_linker;Target=fz_linker 28 38;Target_start=28;
CI01000160	AUGUSTUS	protein_match	695213	695255	1.16	-	2	ID=pp.g132.t1.fz_linker;Target=fz_linker 14 28;Target_start=28;
CI01000160	AUGUSTUS	protein_match	695464	695502	0.941	-	2	ID=pp.g132.t1.fz_linker;Target=fz_linker 1 14;Target_start=28;
CI01000160	AUGUSTUS	protein_match	695603	695603	1	-	0	ID=pp.g132.t1.fz_linker;Target=fz_linker 1 1;Target_start=28;
CI01000160	AUGUSTUS	protein_match	695604	695687	7.63	-	0	ID=pp.g132.t1.fz_finz;Target=fz_finz 1 28;Target_start=0;
CI01000160	AUGUSTUS	interblock_region	685043	686419	.	-	0	ID=pp.g132.t1.iBR3
CI01000160	AUGUSTUS	interblock_region	694257	694275	.	-	1	ID=pp.g132.t1.iBR2
CI01000160	AUGUSTUS	interblock_region	694363	694376	.	-	0	ID=pp.g132.t1.iBR2
# protein sequence = [MPFIKEENEDMKIEETVSVKQEETEEQTVVLFIRVTSCGQTLSNKIFILHKGKHEIGGLKCFCTKKRFLQRNSLNIQP
# TLLPQQRTLGAVELCYLMVLKEEDQDLNDMKEKDLYEKQHDFITEEKSFNSSLTEKTSSQKRAQNTETSSDFICKQCGKSFCQHKNLEVHMRVHTGKK
# PYTCQQCGKSFNQKGHLTDHMRVHTGEKPYTCPQCGKSFSYKGQFKAHIRIHTGEKPYICHHCGKSFNQPGSLNMHMRIHTGDNRFICDQCGKSFRYK
# ETLNFHNITSSKECMYGECPKCKLKSFPLDTVTNASMRITYTQWVLEEKEKNRMPQENEAVSFKVTAKKQIESSLEELIEHFTCLLHKFKKHVFNIKQ
# QFSFSRELKRSLSSHECIIHVDFSENYSCKYSAEIQAVHFGASHQQATMHTGVLYVGDNASPLCFCTISQSKQKGPPAIWQHLEPVLDYIQAHHPSVS
# VVHFFSDGPCTQYRQKGNFFLFSTELSKRGFESGTWNFFEASHGKGAPDGVGGVLKRLADQLVSQGRDIPDAITLYRALLTTGTTVKLFYVETENIVD
# AYRNIPANIPSVPGTMRIHQVVTNRKGHLISRDVSCLCATLKNLSCTCFNTRHFTFPPLSATSSTPVRPQPIQSEKHLTEELQGPQEIDWNDDQIIGK
# WCVLTYDKEIYPGIIVAKDEGYAQVKCMHCVGPNRYFWPAREDSIWYIFDDILRLIPAPLNVTARHVEIRKDIWLKLVG]
# sequence of block fz_znf       91 [LCYLMVLKEEDQDLNDMKEKDLYEKQHDFITEEKSFNSSLTEKTSSQKRAQNTETSSDFICKQCGKSFCQHKNLEVHMRVHTGKKPYTCQQCGKSFNQKGHLTDHMRVHTGEKPYTCPQCGKSFSYKGQFKAHIRIHTGEKPYICHHCGKSFNQPGSLNMHMRIHTGDNRFICDQCGKSFRYKETLNFHNITSSKE] 287
# sequence of block fz_linker    28 [VVLFIRVTSCGQTLSNKIFILHKGKHEIGGLKCFCTKKRFLQRNSLNIQPTL] 80
# sequence of block fz_finz       0 [MPFIKEENEDMKIEETVSVKQEETEEQT] 28
# Evidence for and against this transcript:
# % of transcript supported by hints (any source): 0
# CDS exons: 0/9
# CDS introns: 0/8
# 5'UTR exons and introns: 0/0
# 3'UTR exons and introns: 0/0
# hint groups fully obeyed: 17
#     RM:  17
# incompatible hint groups: 5
#     RM:   5
# end gene g132
###
# start gene g133
CI01000160	AUGUSTUS	gene	700296	705031	1	-	.	ID=g133
CI01000160	AUGUSTUS	transcript	700296	705031	.	-	.	ID=g133.t1;Parent=g133
CI01000160	AUGUSTUS	stop_codon	700296	700298	.	-	0	Parent=g133.t1
CI01000160	AUGUSTUS	CDS	700299	701200	.	-	2	ID=g133.t1.cds;Parent=g133.t1
CI01000160	AUGUSTUS	CDS	704947	705031	.	-	0	ID=g133.t1.cds;Parent=g133.t1
CI01000160	AUGUSTUS	start_codon	705029	705031	.	-	0	Parent=g133.t1
CI01000160	AUGUSTUS	protein_match	700374	700961	6.85	-	0	ID=pp.g133.t1.fz_znf;Target=fz_znf 1 196;Target_start=108;
CI01000160	AUGUSTUS	protein_match	701046	701200	1.78	-	2	ID=pp.g133.t1.fz_linker;Target=fz_linker 1 52;Target_start=28;
CI01000160	AUGUSTUS	protein_match	704947	704947	1	-	0	ID=pp.g133.t1.fz_linker;Target=fz_linker 1 1;Target_start=28;
CI01000160	AUGUSTUS	protein_match	704948	705031	8.25	-	0	ID=pp.g133.t1.fz_finz;Target=fz_finz 1 28;Target_start=0;
CI01000160	AUGUSTUS	interblock_region	700296	700373	.	-	0	ID=pp.g133.t1.iBR3
CI01000160	AUGUSTUS	interblock_region	700962	701045	.	-	0	ID=pp.g133.t1.iBR2
# protein sequence = [MAFIKEKNEDMRIEETFSVKQEETEEQTDLMVLEEESQDLNDMKEKDLNEKHDFITEEKSFNFSQTEKTSTQKAQNTE
# TSSDFICKQCGKSFCQHKNLEVHMGVHTGKKPYTCQQCGKSFNQKGHLTDHMRIHTGEKPFTCQQCGKSFKRKDHLKGHMNVHTGESHFTCKQCGKSF
# KRKGHLKVHMSVHTGEKPNTCPQCGKTFKRKGHLKDHMRIHTGELPFTCQQCGKSFKIKGTLKDHMRIHTGEKRYTCPQCGKSFGHKGQFKAHIRIHT
# GEKPYICPQCGKSFNQPGTLNMHMRIHTGDNPFICDQCGKSFRYKGTFKYHMSLH]
# sequence of block fz_znf      108 [KPYTCQQCGKSFNQKGHLTDHMRIHTGEKPFTCQQCGKSFKRKDHLKGHMNVHTGESHFTCKQCGKSFKRKGHLKVHMSVHTGEKPNTCPQCGKTFKRKGHLKDHMRIHTGELPFTCQQCGKSFKIKGTLKDHMRIHTGEKRYTCPQCGKSFGHKGQFKAHIRIHTGEKPYICPQCGKSFNQPGTLNMHMRIHTGD] 304
# sequence of block fz_linker    28 [DLMVLEEESQDLNDMKEKDLNEKHDFITEEKSFNFSQTEKTSTQKAQNTETS] 80
# sequence of block fz_finz       0 [MAFIKEKNEDMRIEETFSVKQEETEEQT] 28
# Evidence for and against this transcript:
# % of transcript supported by hints (any source): 0
# CDS exons: 0/2
# CDS introns: 0/1
# 5'UTR exons and introns: 0/0
# 3'UTR exons and introns: 0/0
# hint groups fully obeyed: 6
#     RM:   6
# incompatible hint groups: 2
#     RM:   2
# end gene g133
###
# start gene g134
CI01000160	AUGUSTUS	gene	708246	717114	1	-	.	ID=g134
CI01000160	AUGUSTUS	transcript	708246	717114	.	-	.	ID=g134.t1;Parent=g134
CI01000160	AUGUSTUS	stop_codon	708246	708248	.	-	0	Parent=g134.t1
CI01000160	AUGUSTUS	CDS	708249	708302	.	-	0	ID=g134.t1.cds;Parent=g134.t1
CI01000160	AUGUSTUS	CDS	708385	708547	.	-	1	ID=g134.t1.cds;Parent=g134.t1
CI01000160	AUGUSTUS	CDS	710386	710628	.	-	1	ID=g134.t1.cds;Parent=g134.t1
CI01000160	AUGUSTUS	CDS	711160	711323	.	-	0	ID=g134.t1.cds;Parent=g134.t1
CI01000160	AUGUSTUS	CDS	711426	711610	.	-	2	ID=g134.t1.cds;Parent=g134.t1
CI01000160	AUGUSTUS	CDS	712871	712969	.	-	2	ID=g134.t1.cds;Parent=g134.t1
CI01000160	AUGUSTUS	CDS	715070	715201	.	-	2	ID=g134.t1.cds;Parent=g134.t1
CI01000160	AUGUSTUS	CDS	717066	717114	.	-	0	ID=g134.t1.cds;Parent=g134.t1
CI01000160	AUGUSTUS	start_codon	717112	717114	.	-	0	Parent=g134.t1
# protein sequence = [MTSGDCCPDYYQTCNQCQCSVPTALCCPGSLGCNRGGCYCDEICMTAGDCCPDYYQTCNQFCDNCTENEACQERGGVY
# GCGCLQGQRPNPEIFDAVESCASSTGSISLSRCQLFESGFYPETLHLNDPSCKGTLENGRLLFYFDNEGHICGTTLTSNSTHFIYQNSIQSNPRNTEQ
# SIISRDIWMNMTFSCVYPLIQTLSMPMGFRAEGGVISNELPAGQGTYQIRMMPYHDVQFTSPYLEEQVQVNQQMYVAVEVEGVDRNQIATVLDNCWAT
# PVNDPEYHVRWNLISRECPNPEDTTVEVLQNGIDTTSHFSFRMFTFSGISDHVFLHCEVHLCLVQNGRCALVFLKENKLNSLCIVESMN]
# Evidence for and against this transcript:
# % of transcript supported by hints (any source): 0
# CDS exons: 0/8
# CDS introns: 0/7
# 5'UTR exons and introns: 0/0
# 3'UTR exons and introns: 0/0
# hint groups fully obeyed: 20
#     RM:  20
# incompatible hint groups: 0
# end gene g134
###
#
# ----- prediction on sequence number 34 (length = 47427, name = CI01000160:946848-994275) -----
#
# Predicted genes for sequence number 34 on both strands
# start gene g135
CI01000160	AUGUSTUS	gene	957071	961931	1	-	.	ID=g135
CI01000160	AUGUSTUS	transcript	957071	961931	.	-	.	ID=g135.t1;Parent=g135
CI01000160	AUGUSTUS	stop_codon	957071	957073	.	-	0	Parent=g135.t1
CI01000160	AUGUSTUS	CDS	957074	958677	.	-	2	ID=g135.t1.cds;Parent=g135.t1
CI01000160	AUGUSTUS	CDS	961847	961931	.	-	0	ID=g135.t1.cds;Parent=g135.t1
CI01000160	AUGUSTUS	start_codon	961929	961931	.	-	0	Parent=g135.t1
CI01000160	AUGUSTUS	protein_match	957845	958432	6.9	-	0	ID=pp.g135.t1.fz_znf;Target=fz_znf 1 196;Target_start=110;
CI01000160	AUGUSTUS	protein_match	958523	958677	1.94	-	2	ID=pp.g135.t1.fz_linker;Target=fz_linker 1 52;Target_start=28;
CI01000160	AUGUSTUS	protein_match	961847	961847	1	-	0	ID=pp.g135.t1.fz_linker;Target=fz_linker 1 1;Target_start=28;
CI01000160	AUGUSTUS	protein_match	961848	961931	9.55	-	0	ID=pp.g135.t1.fz_finz;Target=fz_finz 1 28;Target_start=0;
CI01000160	AUGUSTUS	interblock_region	957071	957844	.	-	0	ID=pp.g135.t1.iBR3
CI01000160	AUGUSTUS	interblock_region	958433	958522	.	-	0	ID=pp.g135.t1.iBR2
# protein sequence = [MAFIKEESEEMEIEETFRVKQEDTEEQTDMMVLKEEGKELNETEDKDQYEKHQDFMFGEKSFRCSQTKNTLSRKTAQK
# PATRNHFTCQQCGKSFERNRSFKIHMKIHTRGKPFSCQQCGKCFNRNRSLKDHMKIHTGEKPFSCQQCGKTFTQKVHLVIHMRIHTGEKPFICQHCGK
# CFNEKGVLNRHIRIHTREGYFACQQCGKSFNGKGSLKDHMRVHTGEKPYTCQQCGKSFKQNRNLSAHMKIHTGEKPFSCQQCGKSFTQKVSLEIHMRI
# HTGEKPYICQQCGKCFNRKAILDRHMGIHTKESFFACKQCGKRFRQNENLTVHMRIHNGESQFICQQCGKSFTTKASLKVHMRIHTGEMPFACQQCGQ
# SFIRKSSLKCHMTVHTGEKPFTCPLCRQSFKQKATLHAHMRIHTGEKPFTCDQCGMSFRLGISLNRHTRTHSRVKSFICHQCGMSFTDESHLKNHVIT
# HIGEKPFMCNYCGKPFEHKSTLEIHLRVHTGEKPFTCPQCGKSFASKGSLEVHARVHTGEKPFKCPRCRMCFTYPRDMKRHLLNHSKIKFTKF]
# sequence of block fz_znf      110 [KPFSCQQCGKCFNRNRSLKDHMKIHTGEKPFSCQQCGKTFTQKVHLVIHMRIHTGEKPFICQHCGKCFNEKGVLNRHIRIHTREGYFACQQCGKSFNGKGSLKDHMRVHTGEKPYTCQQCGKSFKQNRNLSAHMKIHTGEKPFSCQQCGKSFTQKVSLEIHMRIHTGEKPYICQQCGKCFNRKAILDRHMGIHTKE] 306
# sequence of block fz_linker    28 [DMMVLKEEGKELNETEDKDQYEKHQDFMFGEKSFRCSQTKNTLSRKTAQKPA] 80
# sequence of block fz_finz       0 [MAFIKEESEEMEIEETFRVKQEDTEEQT] 28
# Evidence for and against this transcript:
# % of transcript supported by hints (any source): 0
# CDS exons: 0/2
# CDS introns: 0/1
# 5'UTR exons and introns: 0/0
# 3'UTR exons and introns: 0/0
# hint groups fully obeyed: 9
#     RM:   9
# incompatible hint groups: 2
#     RM:   2
# end gene g135
###
# start gene g136
CI01000160	AUGUSTUS	gene	970639	975036	1	+	.	ID=g136
CI01000160	AUGUSTUS	transcript	970639	975036	.	+	.	ID=g136.t1;Parent=g136
CI01000160	AUGUSTUS	start_codon	970639	970641	.	+	0	Parent=g136.t1
CI01000160	AUGUSTUS	CDS	970639	970723	.	+	0	ID=g136.t1.cds;Parent=g136.t1
CI01000160	AUGUSTUS	CDS	973778	975033	.	+	2	ID=g136.t1.cds;Parent=g136.t1
CI01000160	AUGUSTUS	stop_codon	975034	975036	.	+	0	Parent=g136.t1
CI01000160	AUGUSTUS	protein_match	970639	970722	7.53	+	0	ID=pp.g136.t1.fz_finz;Target=fz_finz 1 28;Target_start=0;
CI01000160	AUGUSTUS	protein_match	970723	970723	1	+	0	ID=pp.g136.t1.fz_linker;Target=fz_linker 1 1;Target_start=28;
CI01000160	AUGUSTUS	protein_match	973778	973932	1.41	+	2	ID=pp.g136.t1.fz_linker;Target=fz_linker 1 52;Target_start=28;
CI01000160	AUGUSTUS	protein_match	974368	974955	6.2	+	0	ID=pp.g136.t1.fz_znf;Target=fz_znf 1 196;Target_start=225;
CI01000160	AUGUSTUS	interblock_region	973933	974367	.	+	0	ID=pp.g136.t1.iBR2
CI01000160	AUGUSTUS	interblock_region	974956	975036	.	+	0	ID=pp.g136.t1.iBR3
# protein sequence = [MAFIKQESEDIKIEEVFSLKQEDTEEQIDLMALKEETEEKSFSCSQTEKTSSQKRAQKTGSRSHFICQQCGKSFNKKG
# NLNVHIRVHTGERPYICQQCGKSFNRKGSFNRHMRIHTGQKPYTCPQCGKSFSQKGHFNLHLKIHSGKKSFRCAQTENTSSQKGAQKTGSRSHFTCQQ
# CGKSFSKKGNLNIHMRVHTGEKPYTCQQCGKSFSRRGNFNMHLKIHAKQKPYTCQQCGKSFSQKGHLKLHLRIHSGEKPFTCKQCGKRFNQRVLLQRH
# MRTHTGEKPSTHPQRGKAIVQDRNLKVHKRVHTGESPFICQQCGNRFAQKTSLNRHMRIHTGEKPYSCPQCEKSFSQKGHLILHLRIHTGEKPYKCVQ
# CGKSFKQKGVLNYHMRIHTGEKPFSCKQCGKSFSHKGTLNRHMRVHNGEKPFKCCHCEKTFRHKVTLKYHMKIHV]
# sequence of block fz_finz       0 [MAFIKQESEDIKIEEVFSLKQEDTEEQI] 28
# sequence of block fz_linker    28 [DLMALKEETEEKSFSCSQTEKTSSQKRAQKTGSRSHFICQQCGKSFNKKGNL] 80
# sequence of block fz_znf      225 [KPYTCQQCGKSFSQKGHLKLHLRIHSGEKPFTCKQCGKRFNQRVLLQRHMRTHTGEKPSTHPQRGKAIVQDRNLKVHKRVHTGESPFICQQCGNRFAQKTSLNRHMRIHTGEKPYSCPQCEKSFSQKGHLILHLRIHTGEKPYKCVQCGKSFKQKGVLNYHMRIHTGEKPFSCKQCGKSFSHKGTLNRHMRVHNGE] 421
# Evidence for and against this transcript:
# % of transcript supported by hints (any source): 0
# CDS exons: 0/2
# CDS introns: 0/1
# 5'UTR exons and introns: 0/0
# 3'UTR exons and introns: 0/0
# hint groups fully obeyed: 8
#     RM:   8
# incompatible hint groups: 3
#     RM:   3
# end gene g136
###
# start gene g137
CI01000160	AUGUSTUS	gene	979192	981877	1	+	.	ID=g137
CI01000160	AUGUSTUS	transcript	979192	981877	.	+	.	ID=g137.t1;Parent=g137
CI01000160	AUGUSTUS	start_codon	979192	979194	.	+	0	Parent=g137.t1
CI01000160	AUGUSTUS	CDS	979192	979276	.	+	0	ID=g137.t1.cds;Parent=g137.t1
CI01000160	AUGUSTUS	CDS	981000	981874	.	+	2	ID=g137.t1.cds;Parent=g137.t1
CI01000160	AUGUSTUS	stop_codon	981875	981877	.	+	0	Parent=g137.t1
CI01000160	AUGUSTUS	protein_match	979192	979275	10.5	+	0	ID=pp.g137.t1.fz_finz;Target=fz_finz 1 28;Target_start=0;
CI01000160	AUGUSTUS	protein_match	979276	979276	1	+	0	ID=pp.g137.t1.fz_linker;Target=fz_linker 1 1;Target_start=28;
CI01000160	AUGUSTUS	protein_match	981000	981154	1.46	+	2	ID=pp.g137.t1.fz_linker;Target=fz_linker 1 52;Target_start=28;
CI01000160	AUGUSTUS	protein_match	981230	981817	4.94	+	0	ID=pp.g137.t1.fz_znf;Target=fz_znf 1 196;Target_start=105;
CI01000160	AUGUSTUS	interblock_region	981155	981229	.	+	0	ID=pp.g137.t1.iBR2
CI01000160	AUGUSTUS	interblock_region	981818	981877	.	+	0	ID=pp.g137.t1.iBR3
# protein sequence = [MAFIKEENEDMKIEETFRVKQEDTEEQTDPMPLNEEIQELNDVKEEKPDFITGENYHSCSQTEKTSSRKRAQKTGSRR
# YFTCFQCGKCFMQRENLKAHMKVHNGESPYTCQQCGRGFTGKGSLKAHMRVHTGEKPYTCEQCGKSFAHLGTLSYHKRLHTGESPFTCDQCGKRFRRK
# LNLRGHMRLHSKDNCFMCHQCGMSFTDGDHLAKHVITHIGEKRFICPHCGRTCSSKSNLEVHVRLHTGEKPFTCQQCGKGFNEKGNLQVHMRLHTGEK
# PFICLQCEMSFTYRRDLKIHLKAHTGNSSVVIGLPVTARRNKKPIM]
# sequence of block fz_finz       0 [MAFIKEENEDMKIEETFRVKQEDTEEQT] 28
# sequence of block fz_linker    28 [DPMPLNEEIQELNDVKEEKPDFITGENYHSCSQTEKTSSRKRAQKTGSRRYF] 80
# sequence of block fz_znf      105 [SPYTCQQCGRGFTGKGSLKAHMRVHTGEKPYTCEQCGKSFAHLGTLSYHKRLHTGESPFTCDQCGKRFRRKLNLRGHMRLHSKDNCFMCHQCGMSFTDGDHLAKHVITHIGEKRFICPHCGRTCSSKSNLEVHVRLHTGEKPFTCQQCGKGFNEKGNLQVHMRLHTGEKPFICLQCEMSFTYRRDLKIHLKAHTGN] 301
# Evidence for and against this transcript:
# % of transcript supported by hints (any source): 0
# CDS exons: 0/2
# CDS introns: 0/1
# 5'UTR exons and introns: 0/0
# 3'UTR exons and introns: 0/0
# hint groups fully obeyed: 5
#     RM:   5
# incompatible hint groups: 2
#     RM:   2
# end gene g137
###
#
# ----- prediction on sequence number 35 (length = 73983, name = CI01000160:1172206-1246189) -----
#
# Predicted genes for sequence number 35 on both strands
# start gene g138
CI01000160	AUGUSTUS	gene	1181135	1182732	1	+	.	ID=g138
CI01000160	AUGUSTUS	transcript	1181135	1182732	.	+	.	ID=g138.t1;Parent=g138
CI01000160	AUGUSTUS	start_codon	1181135	1181137	.	+	0	Parent=g138.t1
CI01000160	AUGUSTUS	CDS	1181135	1182394	.	+	0	ID=g138.t1.cds;Parent=g138.t1
CI01000160	AUGUSTUS	CDS	1182495	1182555	.	+	0	ID=g138.t1.cds;Parent=g138.t1
CI01000160	AUGUSTUS	CDS	1182713	1182729	.	+	2	ID=g138.t1.cds;Parent=g138.t1
CI01000160	AUGUSTUS	stop_codon	1182730	1182732	.	+	0	Parent=g138.t1
# protein sequence = [MLTSIATSAATTATDLMPKLSGIVGMNPSAVVNSNRPITSERPAILKMEQLPYVYPLESLFGITVDSLLSSAECDFSD
# SLGEDDPRSSELAGIVVEEVCHRVNVVMHNNMLKINAASSPCFVYFRPDDSCTNIGELLISEVIWKLSVLHCHISRTVATKAISTVLAAIEGKLPCTL
# RTSHTVETASNVIDYIVEDVIRAWSKNPTAASRTWESGPVPVLRPTFESSEGGLSLVLLESGQPSGNDGPKTTTLFDSLMTALCMLKCYGHFSQQDNS
# YAASERLHRRLADLMNCVLRSEMPQAGSVSEKIRMTATDFLHYFVEELVQRLFVSSRFPHPATLPENTPVMPFIIREEDFGLTVVDHLTELVVSQVFD
# LLAKKFPPIEQFATQIEVHSQAVSVQEDLPKLTFRNKLKTMKSNILKKIKNPFRSKKDKNKDDTEENAALLSTA]
# Evidence for and against this transcript:
# % of transcript supported by hints (any source): 0
# CDS exons: 0/3
# CDS introns: 0/2
# 5'UTR exons and introns: 0/0
# 3'UTR exons and introns: 0/0
# hint groups fully obeyed: 0
# incompatible hint groups: 0
# end gene g138
###
# start gene g139
CI01000160	AUGUSTUS	gene	1185419	1195780	1	+	.	ID=g139
CI01000160	AUGUSTUS	transcript	1185419	1195780	.	+	.	ID=g139.t1;Parent=g139
CI01000160	AUGUSTUS	start_codon	1185419	1185421	.	+	0	Parent=g139.t1
CI01000160	AUGUSTUS	CDS	1185419	1185426	.	+	0	ID=g139.t1.cds;Parent=g139.t1
CI01000160	AUGUSTUS	CDS	1186271	1186280	.	+	1	ID=g139.t1.cds;Parent=g139.t1
CI01000160	AUGUSTUS	CDS	1187224	1187290	.	+	0	ID=g139.t1.cds;Parent=g139.t1
CI01000160	AUGUSTUS	CDS	1188570	1189507	.	+	2	ID=g139.t1.cds;Parent=g139.t1
CI01000160	AUGUSTUS	CDS	1195775	1195777	.	+	0	ID=g139.t1.cds;Parent=g139.t1
CI01000160	AUGUSTUS	stop_codon	1195778	1195780	.	+	0	Parent=g139.t1
CI01000160	AUGUSTUS	protein_match	1185419	1185426	7.29	+	0	ID=pp.g139.t1.fz_finz;Target=fz_finz 1 3;Target_start=0;
CI01000160	AUGUSTUS	protein_match	1186271	1186280	0.866	+	0	ID=pp.g139.t1.fz_finz;Target=fz_finz 4 7;Target_start=0;
CI01000160	AUGUSTUS	protein_match	1187224	1187289	8.65	+	0	ID=pp.g139.t1.fz_finz;Target=fz_finz 7 28;Target_start=0;
CI01000160	AUGUSTUS	protein_match	1187290	1187290	1	+	0	ID=pp.g139.t1.fz_linker;Target=fz_linker 1 1;Target_start=28;
CI01000160	AUGUSTUS	protein_match	1188570	1188724	1.62	+	2	ID=pp.g139.t1.fz_linker;Target=fz_linker 1 52;Target_start=28;
CI01000160	AUGUSTUS	protein_match	1188863	1189450	6.78	+	0	ID=pp.g139.t1.fz_znf;Target=fz_znf 1 196;Target_start=126;
CI01000160	AUGUSTUS	interblock_region	1188725	1188862	.	+	0	ID=pp.g139.t1.iBR2
CI01000160	AUGUSTUS	interblock_region	1189451	1189507	.	+	0	ID=pp.g139.t1.iBR3
CI01000160	AUGUSTUS	interblock_region	1195775	1195780	.	+	0	ID=pp.g139.t1.iBR3
# protein sequence = [MVRILGESEDMKIEEVFSVKHEDTEEQIDLMVLKEEREVLNAEKDQYENLHDFIPGEKSFKCSQTEKTSTQTFTCIHC
# GKSFNQQENLKVHMRIHTGEKPNRSLQCGKSFNQDGSLKFHMRVNTGKSPFTCQQCGNSFTHKGSLNRHMRVHTGEKLFPCPQCGKRFSQHGNLKVHM
# RLHTGGKAYTCSPCGKNFNQFANFKVHMRIHTGEKPYTCQQCGRSFNRKGNLNYHIRVHTGESPFTCQQCGISFTQKASLNRHMRIHTGEKPYICQQC
# GESFARLGNLKVHMRLHTGEKPYTCLQCGKSFDRHGHLKIHMRVHTGEKPYTCTKCGKSFEQHGNLKC]
# sequence of block fz_finz       0 [MVRILGESEDMKIEEVFSVKHEDTEEQI] 28
# sequence of block fz_linker    28 [DLMVLKEEREVLNAEKDQYENLHDFIPGEKSFKCSQTEKTSTQTFTCIHCGK] 80
# sequence of block fz_znf      126 [SPFTCQQCGNSFTHKGSLNRHMRVHTGEKLFPCPQCGKRFSQHGNLKVHMRLHTGGKAYTCSPCGKNFNQFANFKVHMRIHTGEKPYTCQQCGRSFNRKGNLNYHIRVHTGESPFTCQQCGISFTQKASLNRHMRIHTGEKPYICQQCGESFARLGNLKVHMRLHTGEKPYTCLQCGKSFDRHGHLKIHMRVHTGE] 322
# Evidence for and against this transcript:
# % of transcript supported by hints (any source): 0
# CDS exons: 0/5
# CDS introns: 0/4
# 5'UTR exons and introns: 0/0
# 3'UTR exons and introns: 0/0
# hint groups fully obeyed: 21
#     RM:  21
# incompatible hint groups: 3
#     RM:   3
# end gene g139
###
# start gene g140
CI01000160	AUGUSTUS	gene	1196323	1199090	1	+	.	ID=g140
CI01000160	AUGUSTUS	transcript	1196323	1199090	.	+	.	ID=g140.t1;Parent=g140
CI01000160	AUGUSTUS	start_codon	1196323	1196325	.	+	0	Parent=g140.t1
CI01000160	AUGUSTUS	CDS	1196323	1196407	.	+	0	ID=g140.t1.cds;Parent=g140.t1
CI01000160	AUGUSTUS	CDS	1198210	1199087	.	+	2	ID=g140.t1.cds;Parent=g140.t1
CI01000160	AUGUSTUS	stop_codon	1199088	1199090	.	+	0	Parent=g140.t1
CI01000160	AUGUSTUS	protein_match	1196323	1196406	7.37	+	0	ID=pp.g140.t1.fz_finz;Target=fz_finz 1 28;Target_start=0;
CI01000160	AUGUSTUS	protein_match	1196407	1196407	1	+	0	ID=pp.g140.t1.fz_linker;Target=fz_linker 1 1;Target_start=28;
CI01000160	AUGUSTUS	protein_match	1198210	1198364	1.46	+	2	ID=pp.g140.t1.fz_linker;Target=fz_linker 1 52;Target_start=28;
CI01000160	AUGUSTUS	protein_match	1198494	1199081	6.58	+	0	ID=pp.g140.t1.fz_znf;Target=fz_znf 1 196;Target_start=123;
CI01000160	AUGUSTUS	interblock_region	1198365	1198493	.	+	0	ID=pp.g140.t1.iBR2
CI01000160	AUGUSTUS	interblock_region	1199082	1199090	.	+	0	ID=pp.g140.t1.iBR3
# protein sequence = [MVFIKDESEEMKIEAVFRVKQEDTEEQTDVMSLKEEREVLNAEKSEEKSFKCSQTEKTCAGKKAQTMSDFTCIHCGKS
# FNQQRNLKVHMRIHTGEKPNGSIQGGKSFSQDGNLKVHMRVHAGGKAYACPQCGKSFDRHGNLKVHMRVHTGEKPHTCLQCGKSFNEKGNLNVHMRVH
# TGENPYTCLQCGKTFKQHGNFTVHMRVHTGEKPYTCLQCGKSFDRHGNLKSHIRVHTGEKPYTCLQCGKSFEQHGTLKVHMRVHTGEKPYTCSKCGKS
# FARRGTLKVHMRVHTGEKPFSCTKCEKSFTQKKHLEIHTRTHSKENF]
# sequence of block fz_finz       0 [MVFIKDESEEMKIEAVFRVKQEDTEEQT] 28
# sequence of block fz_linker    28 [DVMSLKEEREVLNAEKSEEKSFKCSQTEKTCAGKKAQTMSDFTCIHCGKSFN] 80
# sequence of block fz_znf      123 [KAYACPQCGKSFDRHGNLKVHMRVHTGEKPHTCLQCGKSFNEKGNLNVHMRVHTGENPYTCLQCGKTFKQHGNFTVHMRVHTGEKPYTCLQCGKSFDRHGNLKSHIRVHTGEKPYTCLQCGKSFEQHGTLKVHMRVHTGEKPYTCSKCGKSFARRGTLKVHMRVHTGEKPFSCTKCEKSFTQKKHLEIHTRTHSKE] 319
# Evidence for and against this transcript:
# % of transcript supported by hints (any source): 0
# CDS exons: 0/2
# CDS introns: 0/1
# 5'UTR exons and introns: 0/0
# 3'UTR exons and introns: 0/0
# hint groups fully obeyed: 3
#     RM:   3
# incompatible hint groups: 3
#     RM:   3
# end gene g140
###
# start gene g141
CI01000160	AUGUSTUS	gene	1205681	1214573	1	+	.	ID=g141
CI01000160	AUGUSTUS	transcript	1205681	1214573	.	+	.	ID=g141.t1;Parent=g141
CI01000160	AUGUSTUS	start_codon	1205681	1205683	.	+	0	Parent=g141.t1
CI01000160	AUGUSTUS	CDS	1205681	1205765	.	+	0	ID=g141.t1.cds;Parent=g141.t1
CI01000160	AUGUSTUS	CDS	1213318	1214570	.	+	2	ID=g141.t1.cds;Parent=g141.t1
CI01000160	AUGUSTUS	stop_codon	1214571	1214573	.	+	0	Parent=g141.t1
CI01000160	AUGUSTUS	protein_match	1205681	1205764	6.98	+	0	ID=pp.g141.t1.fz_finz;Target=fz_finz 1 28;Target_start=0;
CI01000160	AUGUSTUS	protein_match	1205765	1205765	1	+	0	ID=pp.g141.t1.fz_linker;Target=fz_linker 1 1;Target_start=28;
CI01000160	AUGUSTUS	protein_match	1213318	1213472	1.66	+	2	ID=pp.g141.t1.fz_linker;Target=fz_linker 1 52;Target_start=28;
CI01000160	AUGUSTUS	protein_match	1213641	1214228	6.36	+	0	ID=pp.g141.t1.fz_znf;Target=fz_znf 1 196;Target_start=136;
CI01000160	AUGUSTUS	interblock_region	1213473	1213640	.	+	0	ID=pp.g141.t1.iBR2
CI01000160	AUGUSTUS	interblock_region	1214229	1214573	.	+	0	ID=pp.g141.t1.iBR3
# protein sequence = [MAFIKEESEGIRIEEVFSLKQEDPEEQTDLMVLKEERELLNTEKDQYENLHDLIPGEKSFKCSQTEKTSTRKKAQKSG
# TRSYFTCIHCGKCFNQQGNLKVHMRIHTGEKPNRSPQCGKSFNQDGSLKVHKRVNTGKSPFTCQQCGNSFTHKRSLNRHMRDHTGEKAYACPQCGKSF
# NNHGNLIVHMRIHTNDKPYTCQQCGRSFIRKGHLNYHMKVHTGENLFTCKQCGKCVSHKSSLKRHMRVHIGESPFTCQQCGKSFRHKSSLKMHMRIHT
# GESFITCQRCGKSFRRKSSLNRHMKVHIGERAFACQQCGKSFTQKTGLNRHMNVHTGESHFTCQQCGISFTQKGSLNRHTRIHTGEKPYTCQECGESF
# ARHGTLQIHMSVHTGEKPYTCLQCGKSFDRHGNLKIHMRLHNGEKPYTCSKCGKSFTQKTHLEFHMRIHSKENF]
# sequence of block fz_finz       0 [MAFIKEESEGIRIEEVFSLKQEDPEEQT] 28
# sequence of block fz_linker    28 [DLMVLKEERELLNTEKDQYENLHDLIPGEKSFKCSQTEKTSTRKKAQKSGTR] 80
# sequence of block fz_znf      136 [SPFTCQQCGNSFTHKRSLNRHMRDHTGEKAYACPQCGKSFNNHGNLIVHMRIHTNDKPYTCQQCGRSFIRKGHLNYHMKVHTGENLFTCKQCGKCVSHKSSLKRHMRVHIGESPFTCQQCGKSFRHKSSLKMHMRIHTGESFITCQRCGKSFRRKSSLNRHMKVHIGERAFACQQCGKSFTQKTGLNRHMNVHTGE] 332
# Evidence for and against this transcript:
# % of transcript supported by hints (any source): 0
# CDS exons: 0/2
# CDS introns: 0/1
# 5'UTR exons and introns: 0/0
# 3'UTR exons and introns: 0/0
# hint groups fully obeyed: 19
#     RM:  19
# incompatible hint groups: 3
#     RM:   3
# end gene g141
###
# start gene g142
CI01000160	AUGUSTUS	gene	1222661	1223023	1	+	.	ID=g142
CI01000160	AUGUSTUS	transcript	1222661	1223023	.	+	.	ID=g142.t1;Parent=g142
CI01000160	AUGUSTUS	start_codon	1222661	1222663	.	+	0	Parent=g142.t1
CI01000160	AUGUSTUS	CDS	1222661	1223020	.	+	0	ID=g142.t1.cds;Parent=g142.t1
CI01000160	AUGUSTUS	stop_codon	1223021	1223023	.	+	0	Parent=g142.t1
# protein sequence = [METSVLQVANLMSSKRFRLMRRLFQFTDNTQIPGTIDKFFKVRPLFSLLVFRSEPQTPKQSVDEVMVAYKGKTAGNLR
# QYIKNKPDKWGFKLFARSSEDGFIRDLVLYKGKTTLEASLHV]
# Evidence for and against this transcript:
# % of transcript supported by hints (any source): 0
# CDS exons: 0/1
# CDS introns: 0/0
# 5'UTR exons and introns: 0/0
# 3'UTR exons and introns: 0/0
# hint groups fully obeyed: 0
# incompatible hint groups: 0
# end gene g142
###
# start gene g143
CI01000160	AUGUSTUS	gene	1227952	1237072	1	-	.	ID=g143
CI01000160	AUGUSTUS	transcript	1227952	1237072	.	-	.	ID=g143.t1;Parent=g143
CI01000160	AUGUSTUS	stop_codon	1227952	1227954	.	-	0	Parent=g143.t1
CI01000160	AUGUSTUS	CDS	1227955	1229093	.	-	2	ID=g143.t1.cds;Parent=g143.t1
CI01000160	AUGUSTUS	CDS	1231105	1231173	.	-	2	ID=g143.t1.cds;Parent=g143.t1
CI01000160	AUGUSTUS	CDS	1237057	1237072	.	-	0	ID=g143.t1.cds;Parent=g143.t1
CI01000160	AUGUSTUS	start_codon	1237070	1237072	.	-	0	Parent=g143.t1
CI01000160	AUGUSTUS	protein_match	1228285	1228872	6.61	-	0	ID=pp.g143.t1.fz_znf;Target=fz_znf 1 196;Target_start=102;
CI01000160	AUGUSTUS	protein_match	1228939	1229093	2.13	-	2	ID=pp.g143.t1.fz_linker;Target=fz_linker 1 52;Target_start=28;
CI01000160	AUGUSTUS	protein_match	1231105	1231105	1	-	0	ID=pp.g143.t1.fz_linker;Target=fz_linker 1 1;Target_start=28;
CI01000160	AUGUSTUS	protein_match	1231106	1231173	9.13	-	2	ID=pp.g143.t1.fz_finz;Target=fz_finz 6 28;Target_start=0;
CI01000160	AUGUSTUS	protein_match	1237057	1237072	1.61	-	0	ID=pp.g143.t1.fz_finz;Target=fz_finz 1 6;Target_start=0;
CI01000160	AUGUSTUS	interblock_region	1227952	1228284	.	-	0	ID=pp.g143.t1.iBR3
CI01000160	AUGUSTUS	interblock_region	1228873	1228938	.	-	0	ID=pp.g143.t1.iBR2
# protein sequence = [MKSRKXESEDVKIEETFRVKQEDTETQTDLMVLKEESQELNEIEEKDHCDEHHDFMTGEKSTQTEKTTLIKREAKTNV
# CNQCGKSFTQKPHLTVHMRTHTGEKPFTCQHCGQSFAQKENFNSHLRIHTGEKPFTCPQCGQGFAQKQNLTVHMRTHSGEKPYTCQHCGQSFARKENF
# NSHMRIHTGVKPYTCQQCGHSFTQKQHLTVHMRTHTGEKPFTCQQCGQSFAHKGNFDYHMRTHTGERPFTCKLCEKSYSQKEYLKSHMRVHTGEKPFI
# CAQCGKSFSRKVYLNQHMKTHLRVNRFTCHECGRNFTEHSRLEKHVITHTREKPYVCHHCGKTFITKSVLEVHMRVHTGEKPFTCLQCGKSFIHKGNL
# NIHMRLHTGEKPYMCLQCEKSFKYHGDLKCHLKTHS]
# sequence of block fz_znf      102 [KPFTCQHCGQSFAQKENFNSHLRIHTGEKPFTCPQCGQGFAQKQNLTVHMRTHSGEKPYTCQHCGQSFARKENFNSHMRIHTGVKPYTCQQCGHSFTQKQHLTVHMRTHTGEKPFTCQQCGQSFAHKGNFDYHMRTHTGERPFTCKLCEKSYSQKEYLKSHMRVHTGEKPFICAQCGKSFSRKVYLNQHMKTHLRV] 298
# sequence of block fz_linker    28 [DLMVLKEESQELNEIEEKDHCDEHHDFMTGEKSTQTEKTTLIKREAKTNVCN] 80
# sequence of block fz_finz       0 [MKSRKXESEDVKIEETFRVKQEDTETQT] 28
# Evidence for and against this transcript:
# % of transcript supported by hints (any source): 0
# CDS exons: 0/3
# CDS introns: 0/2
# 5'UTR exons and introns: 0/0
# 3'UTR exons and introns: 0/0
# hint groups fully obeyed: 16
#     RM:  16
# incompatible hint groups: 4
#     RM:   4
# end gene g143
###
# start gene g144
CI01000160	AUGUSTUS	gene	1237990	1242151	1	-	.	ID=g144
CI01000160	AUGUSTUS	transcript	1237990	1242151	.	-	.	ID=g144.t1;Parent=g144
CI01000160	AUGUSTUS	stop_codon	1237990	1237992	.	-	0	Parent=g144.t1
CI01000160	AUGUSTUS	CDS	1237993	1238888	.	-	2	ID=g144.t1.cds;Parent=g144.t1
CI01000160	AUGUSTUS	CDS	1240258	1240381	.	-	0	ID=g144.t1.cds;Parent=g144.t1
CI01000160	AUGUSTUS	CDS	1240657	1240887	.	-	0	ID=g144.t1.cds;Parent=g144.t1
CI01000160	AUGUSTUS	CDS	1240964	1241800	.	-	0	ID=g144.t1.cds;Parent=g144.t1
CI01000160	AUGUSTUS	CDS	1241897	1242151	.	-	0	ID=g144.t1.cds;Parent=g144.t1
CI01000160	AUGUSTUS	start_codon	1242149	1242151	.	-	0	Parent=g144.t1
# protein sequence = [MIFFIEEINRNPTLLPNITLGYRLYDTCGLTALSLRTALSVVSQPMKRSSSGECSSPSIPIIIGDSGSTLSMAISRVL
# NLFRIPLVSYFASCACLSDKHQFPYFFRTIPSDVNQANALARLVKHFGWTWVGTMGADDAYGRTGIDLFTTAVAQLGVCVAFRVIIPKLPTQQQLQDI
# VKTIRDSTARVLVVFAIEEDIKPVVDEIIRQNVTGKQWVASEAWVTSTLISTKENYPSLSGTIGFAIRRAEIPGFKQFLESVQPLAEPYNAFAREFWE
# TQFQCSLNTRLPAPSTTEQVYYSHSCTGTEKVQDIHSIYNDVSELRVTYNMHKAVYTVAHALHNLLLCQREKGSASTQQCPDIHNLQPWQVVEVLRKV
# NYTNIFGDLIHFDKNGDPAGSYDIVNWQRGSDEGPVQYVTVGRFDSSLSTAQQLVLNQDKIIWHGGTKKIPVSVCSASCPLGYRKVTREGQPVCCYDC
# VLCAEGSISNTTDQPECMLCPEDFWSNQRRNLCVPKQIEFLSYSEAFGMVLAAIAILGAVAAMTVAAIFFRHRDTPLVRANNSELSFLLLISLTLCFI
# CALTFLGQPSRWACPLRRTAFGLTFALCLSCLLSKTLVVLMAFKATLPGNNTARWFRPPQQRLGVFFCSVLQGGVCVAWLVTAPPYPVKNTWLYRDRI
# ILECHLGSVALFCCVLGYIGCLAAFCFILAFLARKLPDNFNEAKFITFSMLIFCAVWITFIPAYVSSPGKFTVAVEIFAILASSYGVLLCIFAPKCYI
# IIFMPERNSKKFLMHQK]
# Evidence for and against this transcript:
# % of transcript supported by hints (any source): 0
# CDS exons: 0/5
# CDS introns: 0/4
# 5'UTR exons and introns: 0/0
# 3'UTR exons and introns: 0/0
# hint groups fully obeyed: 5
#     RM:   5
# incompatible hint groups: 0
# end gene g144
###
#
# ----- prediction on sequence number 36 (length = 30065, name = CI01000160:1267689-1297754) -----
#
# Predicted genes for sequence number 36 on both strands
# start gene g145
CI01000160	AUGUSTUS	gene	1268010	1272452	1	+	.	ID=g145
CI01000160	AUGUSTUS	transcript	1268010	1272452	.	+	.	ID=g145.t1;Parent=g145
CI01000160	AUGUSTUS	start_codon	1268010	1268012	.	+	0	Parent=g145.t1
CI01000160	AUGUSTUS	CDS	1268010	1272449	.	+	0	ID=g145.t1.cds;Parent=g145.t1
CI01000160	AUGUSTUS	stop_codon	1272450	1272452	.	+	0	Parent=g145.t1
# protein sequence = [MQCQKNEETNRRDAIHLMDVQMALLYYADSFLKQLIVTKLSQCQYALPLLVPDPFIQKIEFPLWTFRQINQSWKMKDT
# NNEIISKIQPVCKAETPMVSFFRFGSLSSSKSQLMNNLINEKHNAFFHRDCTGSSKTRVLMDGVVEIAWYCPSGKDADKFTQCVAFCNLHGDAGANEK
# QLQILTKMASVNVVILPQLDKNDKSGKQIQELYKDRKPLICLFTEDESRINETRKGKYKIGLKNRNQSNVSEELVHAINKCLASSETYSIFRLEDVSK
# HSEIIVDEDQVNDCRRGKEAAQQMMGLLKKKDLTEIKESFLPCQGKLWHQWCEKNKELHRSHGNEKDMEIKQKQDMKKIREQQHVLDIGEFMKLFITE
# MDSQSSNEKIFFLKWLGILLDEYTSADLSALHYKYDEKWSEVLKLKDKNDIPEQQVATNLTDKQTELDRISKELQAATFGLEHILREIGQIYESCKSV
# NKNKEGLPCNFSSLPRLAADMMVSGFPLELMDGDAANVPVDWVTAVLHELIKKLGNQRVFVLSVLGIQSSGKSTMLNVMFGLQFAVSAGRCTRGAFMQ
# LIRVSEEMKAQLKFDYILVVDTEGLRAQELSGRSTRHQDNELATFVVGLGNLTLINILGENPSELQEILQIVVQAFMRMKEVNLSPSCMFVHQNISEV
# TAGEKNMEGRRRLQETLDEMTKLAAKDEVYIAECFSDVITFDIRKDVKYFAQLWEGSPPMAPPNPSYCENIQELKTAFFSHASKSNGLELTDLKARIN
# DLWEALLNERFVFSFRNSLEIATYRKLETEYSKWSWSLRSAMLETENKLYNNIENETINEVSESDLHGKLKMKSEEVEKSMSEFFEKDKDKDILKQWK
# ASFYIKIKDLKDNIVRETMKKLNEILQQRDIRKGIDAQRTCHENTLLEKSKELAIKLKDKANDETVLKQEFEKFWEEGLKSVEKITKESSQIKGIDVL
# RDMKQLLTDYESVPLNAWKESKDIFSVSSYSDYVQLKKSSGITGCIKNACRSAKEKLGYKLSQVDETQIRTLVKDIAEHADIKIMSYNISKMGYNKTY
# IQEIADYVKARIVDHEEHTNNYKLMNEFYIDLLVSICKRENKLITDQHRKFREANDPVFYFEKKSEEYYSIFHKYCQGATSAAIFGEIICQKLKEPIQ
# NSVYKNIARSLANEMKTNCESLNGNRSKLEKHILKTLAEQEDFQKYMNYIYFPKDHFKSFIRDEVNRYITANGVSVWSMMKENIELLQQKIMTAAHKA
# SESISGDVQNWLNHFTLQLSDVLIFSVKDLSGVSHDGVDDFKLLEDVIKTELGSVISEIQREFSTETLSENLEQKDRPDEILIDHLCQCCWVQCPFCG
# VTCTNTLKNHSGDHSVPFHRVDGLTGCCYDRTEDLGTDFCTTLVRTDNMFYTGQWILCREYRKAGNVYAEWSITPDYSQLPYWKWFVCRFQKDLEEYF
# AKTFQNWDLISDEWSQYSKEQAIESLDEYI]
# Evidence for and against this transcript:
# % of transcript supported by hints (any source): 0
# CDS exons: 0/1
# CDS introns: 0/0
# 5'UTR exons and introns: 0/0
# 3'UTR exons and introns: 0/0
# hint groups fully obeyed: 0
# incompatible hint groups: 0
# end gene g145
###
# start gene g146
CI01000160	AUGUSTUS	gene	1296093	1297461	1	+	.	ID=g146
CI01000160	AUGUSTUS	transcript	1296093	1297461	.	+	.	ID=g146.t1;Parent=g146
CI01000160	AUGUSTUS	start_codon	1296093	1296095	.	+	0	Parent=g146.t1
CI01000160	AUGUSTUS	CDS	1296093	1296414	.	+	0	ID=g146.t1.cds;Parent=g146.t1
CI01000160	AUGUSTUS	CDS	1296540	1296608	.	+	2	ID=g146.t1.cds;Parent=g146.t1
CI01000160	AUGUSTUS	CDS	1296702	1296833	.	+	2	ID=g146.t1.cds;Parent=g146.t1
CI01000160	AUGUSTUS	CDS	1297031	1297230	.	+	2	ID=g146.t1.cds;Parent=g146.t1
CI01000160	AUGUSTUS	stop_codon	1297459	1297461	.	+	0	Parent=g146.t1
# protein sequence = [MKGLICILLLLGFSVFSIQQQEDGGLGENEVSEQLSSEDGKQKLASTDSQQNCHLCFPDIHAALRGLTAMITEQKANN
# QALELRLRDAEKAAEQQMFLLEELNKKNDEYFFTALSNLTQSQVEELRKDNRDKQIAFSAALMQSSSGNIGPFTTDITLNYRNIFTNIGNAYNPITGI
# FTAPLKGAYMFHISLYGPASQSIPSTIGIIKNGQLVVMAHAHQAQNVVNSSKGVALLLEVGDVVY]
# Evidence for and against this transcript:
# % of transcript supported by hints (any source): 0
# CDS exons: 0/5
# CDS introns: 0/4
# 5'UTR exons and introns: 0/0
# 3'UTR exons and introns: 0/0
# hint groups fully obeyed: 0
# incompatible hint groups: 0
# end gene g146
###
#
# ----- prediction on sequence number 37 (length = 129126, name = CI01000160:1369942-1499068) -----
#
# Predicted genes for sequence number 37 on both strands
# start gene g147
CI01000160	AUGUSTUS	gene	1384942	1392186	1	+	.	ID=g147
CI01000160	AUGUSTUS	transcript	1384942	1392186	.	+	.	ID=g147.t1;Parent=g147
CI01000160	AUGUSTUS	start_codon	1384942	1384944	.	+	0	Parent=g147.t1
CI01000160	AUGUSTUS	CDS	1384942	1385065	.	+	0	ID=g147.t1.cds;Parent=g147.t1
CI01000160	AUGUSTUS	CDS	1391288	1392183	.	+	2	ID=g147.t1.cds;Parent=g147.t1
CI01000160	AUGUSTUS	stop_codon	1392184	1392186	.	+	0	Parent=g147.t1
CI01000160	AUGUSTUS	protein_match	1384942	1385025	4.89	+	0	ID=pp.g147.t1.fz_finz;Target=fz_finz 1 28;Target_start=0;
CI01000160	AUGUSTUS	protein_match	1385026	1385065	1.14	+	0	ID=pp.g147.t1.fz_linker;Target=fz_linker 1 14;Target_start=28;
CI01000160	AUGUSTUS	protein_match	1391288	1391403	1.33	+	2	ID=pp.g147.t1.fz_linker;Target=fz_linker 14 52;Target_start=28;
CI01000160	AUGUSTUS	protein_match	1391578	1392165	7.98	+	0	ID=pp.g147.t1.fz_znf;Target=fz_znf 1 196;Target_start=138;
CI01000160	AUGUSTUS	interblock_region	1391404	1391577	.	+	0	ID=pp.g147.t1.iBR2
CI01000160	AUGUSTUS	interblock_region	1392166	1392186	.	+	0	ID=pp.g147.t1.iBR3
# protein sequence = [MAFIKEESEDVKIEETFGVKNEDVKLEETFRVKQEDTEEQTGSFKFHMRIHTGEKPYTCKQCGRSFSRKESFKIHTRT
# HTTESSYTCQQCGKSFTQKGRLKIHMGVHTREKPYTYSQCHKTVVQDRNPKVHMIIHTGESPFTCQQCGKGFTLKGSLNRHMRIHNGEKPFTCKQCGK
# SFNQKGHLKVHMIIHTGEKPYTCPQCGKSFNREGHLKVHMRVHTGEKPYTCKQCGKSFKQKGILNYHMRIHTGEKPYTCKQCGKSFIRKEHLKVHMRI
# HTGEKPFTCQQCGNSFKQKGILIYHMRIHTGEKPYTCKQCGKSFVRKGVLNYHMRVHTGEKPYKYP]
# sequence of block fz_finz       0 [MAFIKEESEDVKIEETFGVKNEDVKLEE] 28
# sequence of block fz_linker    28 [TFRVKQEDTEEQTGSFKFHMRIHTGEKPYTCKQCGRSFSRKESFKIHTRTHT] 80
# sequence of block fz_znf      138 [SPFTCQQCGKGFTLKGSLNRHMRIHNGEKPFTCKQCGKSFNQKGHLKVHMIIHTGEKPYTCPQCGKSFNREGHLKVHMRVHTGEKPYTCKQCGKSFKQKGILNYHMRIHTGEKPYTCKQCGKSFIRKEHLKVHMRIHTGEKPFTCQQCGNSFKQKGILIYHMRIHTGEKPYTCKQCGKSFVRKGVLNYHMRVHTGE] 334
# Evidence for and against this transcript:
# % of transcript supported by hints (any source): 0
# CDS exons: 0/2
# CDS introns: 0/1
# 5'UTR exons and introns: 0/0
# 3'UTR exons and introns: 0/0
# hint groups fully obeyed: 12
#     RM:  12
# incompatible hint groups: 1
#     RM:   1
# end gene g147
###
# start gene g148
CI01000160	AUGUSTUS	gene	1396049	1396249	1	+	.	ID=g148
CI01000160	AUGUSTUS	transcript	1396049	1396249	.	+	.	ID=g148.t1;Parent=g148
CI01000160	AUGUSTUS	start_codon	1396049	1396051	.	+	0	Parent=g148.t1
CI01000160	AUGUSTUS	CDS	1396049	1396246	.	+	0	ID=g148.t1.cds;Parent=g148.t1
CI01000160	AUGUSTUS	stop_codon	1396247	1396249	.	+	0	Parent=g148.t1
# protein sequence = [MKVHLAAQLFGVADAMEFCEQGLKLEEFKGCFATVQFVRTVDAAFDVLNSRNPLGKGFKSPNQANN]
# Evidence for and against this transcript:
# % of transcript supported by hints (any source): 0
# CDS exons: 0/1
# CDS introns: 0/0
# 5'UTR exons and introns: 0/0
# 3'UTR exons and introns: 0/0
# hint groups fully obeyed: 0
# incompatible hint groups: 0
# end gene g148
###
# start gene g149
CI01000160	AUGUSTUS	gene	1397371	1398400	1	-	.	ID=g149
CI01000160	AUGUSTUS	transcript	1397371	1398400	.	-	.	ID=g149.t1;Parent=g149
CI01000160	AUGUSTUS	stop_codon	1397371	1397373	.	-	0	Parent=g149.t1
CI01000160	AUGUSTUS	CDS	1397374	1397706	.	-	0	ID=g149.t1.cds;Parent=g149.t1
CI01000160	AUGUSTUS	CDS	1397885	1398400	.	-	0	ID=g149.t1.cds;Parent=g149.t1
CI01000160	AUGUSTUS	start_codon	1398398	1398400	.	-	0	Parent=g149.t1
# protein sequence = [MALNTVKNDALSRAESHVESYENSQRALLRQRLSAATQDCFKLGTNAPRLSVPVRPRDLDGEMRRKRKRLRSPSGEHQ
# KAADCETEKQNFSLRSAVTECQALLEGKEHRIKKRPARKQPECSVDDSAFEGPSRKKFKHGHDFGSTLIKPQYCDGHQSGPVIPPVASSSHNTRVSTV
# TPFRRDEPIKAVNHPVMAHYGFTHSLEDSSFQCPSKKRFNRDGIDQVSTLVPLWQQQTIEHMKKRAQKERQEAARVTHMGLDCNILAHKADSRVLQIY
# KELDRMWRF]
# Evidence for and against this transcript:
# % of transcript supported by hints (any source): 0
# CDS exons: 0/2
# CDS introns: 0/1
# 5'UTR exons and introns: 0/0
# 3'UTR exons and introns: 0/0
# hint groups fully obeyed: 2
#     RM:   2
# incompatible hint groups: 0
# end gene g149
###
# start gene g150
CI01000160	AUGUSTUS	gene	1402152	1412646	1	-	.	ID=g150
CI01000160	AUGUSTUS	transcript	1402152	1412646	.	-	.	ID=g150.t1;Parent=g150
CI01000160	AUGUSTUS	stop_codon	1402152	1402154	.	-	0	Parent=g150.t1
CI01000160	AUGUSTUS	CDS	1402155	1402384	.	-	2	ID=g150.t1.cds;Parent=g150.t1
CI01000160	AUGUSTUS	CDS	1407239	1408368	.	-	1	ID=g150.t1.cds;Parent=g150.t1
CI01000160	AUGUSTUS	CDS	1408537	1408594	.	-	2	ID=g150.t1.cds;Parent=g150.t1
CI01000160	AUGUSTUS	CDS	1410990	1411058	.	-	2	ID=g150.t1.cds;Parent=g150.t1
CI01000160	AUGUSTUS	CDS	1411789	1411799	.	-	1	ID=g150.t1.cds;Parent=g150.t1
CI01000160	AUGUSTUS	CDS	1412642	1412646	.	-	0	ID=g150.t1.cds;Parent=g150.t1
CI01000160	AUGUSTUS	start_codon	1412644	1412646	.	-	0	Parent=g150.t1
CI01000160	AUGUSTUS	protein_match	1407345	1407932	6.61	-	0	ID=pp.g150.t1.fz_znf;Target=fz_znf 1 196;Target_start=193;
CI01000160	AUGUSTUS	protein_match	1408272	1408368	1.29	-	1	ID=pp.g150.t1.fz_linker;Target=fz_linker 20 52;Target_start=28;
CI01000160	AUGUSTUS	protein_match	1408537	1408594	2.25	-	2	ID=pp.g150.t1.fz_linker;Target=fz_linker 1 20;Target_start=28;
CI01000160	AUGUSTUS	protein_match	1410990	1410990	1	-	0	ID=pp.g150.t1.fz_linker;Target=fz_linker 1 1;Target_start=28;
CI01000160	AUGUSTUS	protein_match	1410991	1411058	10.5	-	2	ID=pp.g150.t1.fz_finz;Target=fz_finz 6 28;Target_start=0;
CI01000160	AUGUSTUS	protein_match	1411789	1411799	1.64	-	1	ID=pp.g150.t1.fz_finz;Target=fz_finz 2 6;Target_start=0;
CI01000160	AUGUSTUS	protein_match	1412642	1412646	39.1	-	0	ID=pp.g150.t1.fz_finz;Target=fz_finz 1 2;Target_start=0;
CI01000160	AUGUSTUS	interblock_region	1402152	1402384	.	-	2	ID=pp.g150.t1.iBR3
CI01000160	AUGUSTUS	interblock_region	1407239	1407344	.	-	0	ID=pp.g150.t1.iBR3
CI01000160	AUGUSTUS	interblock_region	1407933	1408271	.	-	0	ID=pp.g150.t1.iBR2
# protein sequence = [MLVIEEESEDMKIEETFRVKQEDTEEQTDRMALKDENELLDEMEKKDQIHTGEKPFTCKHCGNRFNQRRNLIVHMRVH
# NGEKPYTCQQCGRSFTQLGNFKVHMRVHNGEKPYTCQQCGKSFTQKGSLKKHMSIHTGEKPYTCQQCGKGFTQQGSFNRHIRVHTGEKPYTCPQCGKS
# FSQKGHLKDHISIHIDASSFTCKQCGKRFNRKNNLEVHMSIHTENSSFTCQQCGKSFNRKKYLNSHMKIHTGEKPYLCPQCGISFNQAGNLNRHMRIH
# TGESPFTCKQCGKCFTGKGSFERHTRVHTGEKPYTCPQCGKSFTHKPTLNIHMRIHTGEKPHTCNLCGKSFTDKGNLKVHMRIHTGESCFTCQKCGQS
# FTQKGNLKKHMRIHTKEKPYTCKLCGKSFTAALNLKRHLQTHSGKKLRSSECTHIIKAVTQGFSKETGDYAVKEYATYCFDLLLNSTTLEEEHNLFQD
# MAMLFMSANNSSADMAAKNTLDQKILKSYYE]
# sequence of block fz_znf      193 [SSFTCKQCGKRFNRKNNLEVHMSIHTENSSFTCQQCGKSFNRKKYLNSHMKIHTGEKPYLCPQCGISFNQAGNLNRHMRIHTGESPFTCKQCGKCFTGKGSFERHTRVHTGEKPYTCPQCGKSFTHKPTLNIHMRIHTGEKPHTCNLCGKSFTDKGNLKVHMRIHTGESCFTCQKCGQSFTQKGNLKKHMRIHTKE] 389
# sequence of block fz_linker    28 [DRMALKDENELLDEMEKKDQIHTGEKPFTCKHCGNRFNQRRNLIVHMRVHNG] 80
# sequence of block fz_finz       0 [MLVIEEESEDMKIEETFRVKQEDTEEQT] 28
# Evidence for and against this transcript:
# % of transcript supported by hints (any source): 0
# CDS exons: 0/6
# CDS introns: 0/5
# 5'UTR exons and introns: 0/0
# 3'UTR exons and introns: 0/0
# hint groups fully obeyed: 22
#     RM:  22
# incompatible hint groups: 3
#     RM:   3
# end gene g150
###
# start gene g151
CI01000160	AUGUSTUS	gene	1414450	1419141	1	+	.	ID=g151
CI01000160	AUGUSTUS	transcript	1414450	1419141	.	+	.	ID=g151.t1;Parent=g151
CI01000160	AUGUSTUS	start_codon	1414450	1414452	.	+	0	Parent=g151.t1
CI01000160	AUGUSTUS	CDS	1414450	1414765	.	+	0	ID=g151.t1.cds;Parent=g151.t1
CI01000160	AUGUSTUS	CDS	1416711	1416801	.	+	2	ID=g151.t1.cds;Parent=g151.t1
CI01000160	AUGUSTUS	CDS	1419093	1419138	.	+	1	ID=g151.t1.cds;Parent=g151.t1
CI01000160	AUGUSTUS	stop_codon	1419139	1419141	.	+	0	Parent=g151.t1
# protein sequence = [MPRTAHRSPALSRNMSPLEVSQSSRVRPHEGTPFLASLLEVPQAPRAPPKTLVFAEVGSSGRVCLSPVSSVAPPPNSL
# VYTIRTFYDAQDGASVSGLVSQHEPPGVFDRELTEEEKQVLNLCLAWDLPGPTKGNRVVQNIQAHVKSEYKFT]
# Evidence for and against this transcript:
# % of transcript supported by hints (any source): 0
# CDS exons: 0/3
# CDS introns: 0/2
# 5'UTR exons and introns: 0/0
# 3'UTR exons and introns: 0/0
# hint groups fully obeyed: 6
#     RM:   6
# incompatible hint groups: 0
# end gene g151
###
# start gene g152
CI01000160	AUGUSTUS	gene	1421851	1426464	1	-	.	ID=g152
CI01000160	AUGUSTUS	transcript	1421851	1426464	.	-	.	ID=g152.t1;Parent=g152
CI01000160	AUGUSTUS	stop_codon	1421851	1421853	.	-	0	Parent=g152.t1
CI01000160	AUGUSTUS	CDS	1421854	1422785	.	-	2	ID=g152.t1.cds;Parent=g152.t1
CI01000160	AUGUSTUS	CDS	1426380	1426464	.	-	0	ID=g152.t1.cds;Parent=g152.t1
CI01000160	AUGUSTUS	start_codon	1426462	1426464	.	-	0	Parent=g152.t1
CI01000160	AUGUSTUS	protein_match	1421869	1422456	5.74	-	0	ID=pp.g152.t1.fz_znf;Target=fz_znf 1 196;Target_start=138;
CI01000160	AUGUSTUS	protein_match	1422631	1422785	1.92	-	2	ID=pp.g152.t1.fz_linker;Target=fz_linker 1 52;Target_start=28;
CI01000160	AUGUSTUS	protein_match	1426380	1426380	1	-	0	ID=pp.g152.t1.fz_linker;Target=fz_linker 1 1;Target_start=28;
CI01000160	AUGUSTUS	protein_match	1426381	1426464	3.95	-	0	ID=pp.g152.t1.fz_finz;Target=fz_finz 1 28;Target_start=0;
CI01000160	AUGUSTUS	interblock_region	1421851	1421868	.	-	0	ID=pp.g152.t1.iBR3
CI01000160	AUGUSTUS	interblock_region	1422457	1422630	.	-	0	ID=pp.g152.t1.iBR2
# protein sequence = [MAFFEEESEVMKPEEALGVIHEDTEEQIDWMLLKEEMEELNEMEKKSQNENCQDFMTVEESLTCLQTGSKNLEVHMSV
# HTGESPFTCQHCGKSFNRKRNLNIHLNIHSEKEPFICPQCEKTFTQKKYLTAHLRIHNGETPYTCKLCEKSFSLKGNLKTHMRIHTGEKPFICAQCGK
# SFKQKRDLNVHMRIHTGEKPYICEQCGKSFTHQESFKIHMRIHTGEKPFTCDQCGKSFRYRDKLNNHIRIHSRENCFRCPHCEKSFTERNNLMSHVKT
# HTGKKIFMCHHCGKICSKKTNLENHIRVHTGEKPFTCPQCGKSFRLKGNLNAHMRVHTRDALQVS]
# sequence of block fz_znf      138 [TPYTCKLCEKSFSLKGNLKTHMRIHTGEKPFICAQCGKSFKQKRDLNVHMRIHTGEKPYICEQCGKSFTHQESFKIHMRIHTGEKPFTCDQCGKSFRYRDKLNNHIRIHSRENCFRCPHCEKSFTERNNLMSHVKTHTGKKIFMCHHCGKICSKKTNLENHIRVHTGEKPFTCPQCGKSFRLKGNLNAHMRVHTRD] 334
# sequence of block fz_linker    28 [DWMLLKEEMEELNEMEKKSQNENCQDFMTVEESLTCLQTGSKNLEVHMSVHT] 80
# sequence of block fz_finz       0 [MAFFEEESEVMKPEEALGVIHEDTEEQI] 28
# Evidence for and against this transcript:
# % of transcript supported by hints (any source): 0
# CDS exons: 0/2
# CDS introns: 0/1
# 5'UTR exons and introns: 0/0
# 3'UTR exons and introns: 0/0
# hint groups fully obeyed: 8
#     RM:   8
# incompatible hint groups: 2
#     RM:   2
# end gene g152
###
# start gene g153
CI01000160	AUGUSTUS	gene	1430161	1433308	1	+	.	ID=g153
CI01000160	AUGUSTUS	transcript	1430161	1433308	.	+	.	ID=g153.t1;Parent=g153
CI01000160	AUGUSTUS	start_codon	1430161	1430163	.	+	0	Parent=g153.t1
CI01000160	AUGUSTUS	CDS	1430161	1430163	.	+	0	ID=g153.t1.cds;Parent=g153.t1
CI01000160	AUGUSTUS	CDS	1430415	1430478	.	+	0	ID=g153.t1.cds;Parent=g153.t1
CI01000160	AUGUSTUS	CDS	1432374	1432877	.	+	2	ID=g153.t1.cds;Parent=g153.t1
CI01000160	AUGUSTUS	CDS	1432960	1433172	.	+	2	ID=g153.t1.cds;Parent=g153.t1
CI01000160	AUGUSTUS	CDS	1433265	1433305	.	+	2	ID=g153.t1.cds;Parent=g153.t1
CI01000160	AUGUSTUS	stop_codon	1433306	1433308	.	+	0	Parent=g153.t1
# protein sequence = [MDVVMQADLQLAKLQTGLWALQGGQKAGRNYSWDHRAWVTNVGNEHRQVIKAVLTSHEGQRLLPMTTVLVKRYDGDVF
# APPKLLYVDRDCCSSVGTSRAAAIFSGWRDLESLTEATEQLIGEMLEAFKDARETTGIRHLGHSKTQSSLHPDPPGVQLYTQAGSITNGGLTLPVYSC
# AHGSLESFHKHFILGMSANLENFQAHLFEGLEWWKEDRAAAAVIHEAPSSPHCYSTSFQQSLNELSKHLLGYSLVQDYSKPRQYTSELIGVEYLCSQQ
# S]
# Evidence for and against this transcript:
# % of transcript supported by hints (any source): 0
# CDS exons: 0/5
# CDS introns: 0/4
# 5'UTR exons and introns: 0/0
# 3'UTR exons and introns: 0/0
# hint groups fully obeyed: 3
#     RM:   3
# incompatible hint groups: 0
# end gene g153
###
# start gene g154
CI01000160	AUGUSTUS	gene	1439947	1458257	1	-	.	ID=g154
CI01000160	AUGUSTUS	transcript	1439947	1458257	.	-	.	ID=g154.t1;Parent=g154
CI01000160	AUGUSTUS	stop_codon	1439947	1439949	.	-	0	Parent=g154.t1
CI01000160	AUGUSTUS	CDS	1439950	1441574	.	-	2	ID=g154.t1.cds;Parent=g154.t1
CI01000160	AUGUSTUS	CDS	1445947	1446015	.	-	2	ID=g154.t1.cds;Parent=g154.t1
CI01000160	AUGUSTUS	CDS	1458242	1458257	.	-	0	ID=g154.t1.cds;Parent=g154.t1
CI01000160	AUGUSTUS	start_codon	1458255	1458257	.	-	0	Parent=g154.t1
CI01000160	AUGUSTUS	protein_match	1440574	1441161	7.35	-	0	ID=pp.g154.t1.fz_znf;Target=fz_znf 1 196;Target_start=166;
CI01000160	AUGUSTUS	protein_match	1441420	1441574	1.97	-	2	ID=pp.g154.t1.fz_linker;Target=fz_linker 1 52;Target_start=28;
CI01000160	AUGUSTUS	protein_match	1445947	1445947	1	-	0	ID=pp.g154.t1.fz_linker;Target=fz_linker 1 1;Target_start=28;
CI01000160	AUGUSTUS	protein_match	1445948	1446015	9.43	-	2	ID=pp.g154.t1.fz_finz;Target=fz_finz 6 28;Target_start=0;
CI01000160	AUGUSTUS	protein_match	1458242	1458257	2.49	-	0	ID=pp.g154.t1.fz_finz;Target=fz_finz 1 6;Target_start=0;
CI01000160	AUGUSTUS	interblock_region	1439947	1440573	.	-	0	ID=pp.g154.t1.iBR3
CI01000160	AUGUSTUS	interblock_region	1441162	1441419	.	-	0	ID=pp.g154.t1.iBR2
# protein sequence = [MIFEYQESEEMKIEETFRVKQEDTEEQTDLMALKEESEELNEIEEKDQYENLNDFINGEKSFCCSQTEKTLTRKKGKK
# TGTRSYFTCFRFGKSCNQQGNLKVHMRIHTEKKPFTCQQCGKCFALKGNFNRHVRVHTGEKHYKCQQCGERFAQYGNLKVHMRIHTEKKPFTCQQCGK
# CFALRGNFNRHMRIHTGEKPYKCQQCGDRFAEHGNLKVHMRIHTGENPYTCTQCGKRFAQHGNLKVHMRIHTGESPFTCQQCGKSFTRKISLDRHMRI
# HTGEKPYTCPQCGISFTLKGNFNRHVRIHTGEKPYICQQCGESFTQHENLNVHMRIHTGETPYICPQCGKRFAQRGNLKSHMKIHTGESPFTCEQCGK
# CFTRKISLDRHMRIHTGEKPYSCLHCGKSFHQQGNLTVHMRIHTGKCPFTCQQCGQCFNHKGSLNRHMRIHTGEKPYTCQQCGESFAQYGNLKIHMRI
# HTGENPYKCSQCGRSFDQHGKLNAHMRVHTGKRPYTCQQCGNSFVHKGSLSWHMRIHSGEKPYTCQQSVEEVSLKKEFTEDKSLSPANSVESFVSSMQ
# ST]
# sequence of block fz_znf      166 [KPFTCQQCGKCFALRGNFNRHMRIHTGEKPYKCQQCGDRFAEHGNLKVHMRIHTGENPYTCTQCGKRFAQHGNLKVHMRIHTGESPFTCQQCGKSFTRKISLDRHMRIHTGEKPYTCPQCGISFTLKGNFNRHVRIHTGEKPYICQQCGESFTQHENLNVHMRIHTGETPYICPQCGKRFAQRGNLKSHMKIHTGE] 362
# sequence of block fz_linker    28 [DLMALKEESEELNEIEEKDQYENLNDFINGEKSFCCSQTEKTLTRKKGKKTG] 80
# sequence of block fz_finz       0 [MIFEYQESEEMKIEETFRVKQEDTEEQT] 28
# Evidence for and against this transcript:
# % of transcript supported by hints (any source): 0
# CDS exons: 0/3
# CDS introns: 0/2
# 5'UTR exons and introns: 0/0
# 3'UTR exons and introns: 0/0
# hint groups fully obeyed: 30
#     RM:  30
# incompatible hint groups: 2
#     RM:   2
# end gene g154
###
# start gene g155
CI01000160	AUGUSTUS	gene	1458422	1468013	1	-	.	ID=g155
CI01000160	AUGUSTUS	transcript	1458422	1468013	.	-	.	ID=g155.t1;Parent=g155
CI01000160	AUGUSTUS	stop_codon	1458422	1458424	.	-	0	Parent=g155.t1
CI01000160	AUGUSTUS	CDS	1458425	1458583	.	-	0	ID=g155.t1.cds;Parent=g155.t1
CI01000160	AUGUSTUS	CDS	1458692	1459425	.	-	2	ID=g155.t1.cds;Parent=g155.t1
CI01000160	AUGUSTUS	CDS	1463204	1463272	.	-	2	ID=g155.t1.cds;Parent=g155.t1
CI01000160	AUGUSTUS	CDS	1466409	1466419	.	-	1	ID=g155.t1.cds;Parent=g155.t1
CI01000160	AUGUSTUS	CDS	1468009	1468013	.	-	0	ID=g155.t1.cds;Parent=g155.t1
CI01000160	AUGUSTUS	start_codon	1468011	1468013	.	-	0	Parent=g155.t1
CI01000160	AUGUSTUS	protein_match	1458503	1458583	8.75	-	0	ID=pp.g155.t1.fz_znf;Target=fz_znf 170 196;Target_start=104;
CI01000160	AUGUSTUS	protein_match	1458692	1459198	6.28	-	0	ID=pp.g155.t1.fz_znf;Target=fz_znf 1 169;Target_start=104;
CI01000160	AUGUSTUS	protein_match	1459271	1459425	1.38	-	2	ID=pp.g155.t1.fz_linker;Target=fz_linker 1 52;Target_start=28;
CI01000160	AUGUSTUS	protein_match	1463204	1463204	1	-	0	ID=pp.g155.t1.fz_linker;Target=fz_linker 1 1;Target_start=28;
CI01000160	AUGUSTUS	protein_match	1463205	1463272	8.87	-	2	ID=pp.g155.t1.fz_finz;Target=fz_finz 6 28;Target_start=0;
CI01000160	AUGUSTUS	protein_match	1466409	1466419	0.85	-	1	ID=pp.g155.t1.fz_finz;Target=fz_finz 2 6;Target_start=0;
CI01000160	AUGUSTUS	protein_match	1468009	1468013	39.1	-	0	ID=pp.g155.t1.fz_finz;Target=fz_finz 1 2;Target_start=0;
CI01000160	AUGUSTUS	interblock_region	1458422	1458502	.	-	0	ID=pp.g155.t1.iBR3
CI01000160	AUGUSTUS	interblock_region	1459199	1459270	.	-	0	ID=pp.g155.t1.iBR2
# protein sequence = [MSIFREESEEMKIEEAFRVKQEDTEEQTDLMALKEESQVKSLNEKEDKDQCDEHHDFMTGEKSTQPEITSLQNREAQK
# TISNDYFICLPQKQNLKAHMRTHTREKRFTCQQCGKSFYGKGNLTDHKRIHTGEKPFTCQQCGQSFTQKQNLTAHMRTHSGEKPYTCQHCGQSFARKE
# TLNFHMRIHTGERPFTCQHCGQSFARKETLNFHMKIHTGERPFTCKLCGTSFSRKESLKTHMRVHTGEKPFICAQCGKSFRYKVNLNQHMKTHFTDHP
# FTCPQCGKSFIHKGNLKIHMRLHTGEKPYTCLQCEKSFTYHRDLKRHLQTHS]
# sequence of block fz_znf      104 [KRFTCQQCGKSFYGKGNLTDHKRIHTGEKPFTCQQCGQSFTQKQNLTAHMRTHSGEKPYTCQHCGQSFARKETLNFHMRIHTGERPFTCQHCGQSFARKETLNFHMKIHTGERPFTCKLCGTSFSRKESLKTHMRVHTGEKPFICAQCGKSFRYKVNLNQHMKTHFTDHPFTCPQCGKSFIHKGNLKIHMRLHTGE] 300
# sequence of block fz_linker    28 [DLMALKEESQVKSLNEKEDKDQCDEHHDFMTGEKSTQPEITSLQNREAQKTI] 80
# sequence of block fz_finz       0 [MSIFREESEEMKIEEAFRVKQEDTEEQT] 28
# Evidence for and against this transcript:
# % of transcript supported by hints (any source): 0
# CDS exons: 0/5
# CDS introns: 0/4
# 5'UTR exons and introns: 0/0
# 3'UTR exons and introns: 0/0
# hint groups fully obeyed: 12
#     RM:  12
# incompatible hint groups: 4
#     RM:   4
# end gene g155
###
# start gene g156
CI01000160	AUGUSTUS	gene	1469306	1472465	1	-	.	ID=g156
CI01000160	AUGUSTUS	transcript	1469306	1472465	.	-	.	ID=g156.t1;Parent=g156
CI01000160	AUGUSTUS	stop_codon	1469306	1469308	.	-	0	Parent=g156.t1
CI01000160	AUGUSTUS	CDS	1469309	1469598	.	-	2	ID=g156.t1.cds;Parent=g156.t1
CI01000160	AUGUSTUS	CDS	1469683	1470213	.	-	2	ID=g156.t1.cds;Parent=g156.t1
CI01000160	AUGUSTUS	CDS	1472381	1472465	.	-	0	ID=g156.t1.cds;Parent=g156.t1
CI01000160	AUGUSTUS	start_codon	1472463	1472465	.	-	0	Parent=g156.t1
CI01000160	AUGUSTUS	protein_match	1469387	1469598	5.36	-	2	ID=pp.g156.t1.fz_znf;Target=fz_znf 126 196;Target_start=80;
CI01000160	AUGUSTUS	protein_match	1469683	1470058	6.88	-	0	ID=pp.g156.t1.fz_znf;Target=fz_znf 1 126;Target_start=80;
CI01000160	AUGUSTUS	protein_match	1470059	1470213	2.08	-	2	ID=pp.g156.t1.fz_linker;Target=fz_linker 1 52;Target_start=28;
CI01000160	AUGUSTUS	protein_match	1472381	1472381	1	-	0	ID=pp.g156.t1.fz_linker;Target=fz_linker 1 1;Target_start=28;
CI01000160	AUGUSTUS	protein_match	1472382	1472465	9.34	-	0	ID=pp.g156.t1.fz_finz;Target=fz_finz 1 28;Target_start=0;
CI01000160	AUGUSTUS	interblock_region	1469306	1469386	.	-	0	ID=pp.g156.t1.iBR3
# protein sequence = [MAFIKEETEEMKIEEAFRVKHEDTEEQTDLMALKEESQELNEEEKKDQYEHHHEFMTGEKSTKPEITSLQKTEVQKTI
# TNNYFICHQCGKSFTQKQNLKAHMRTHTGEKPFTCQQCGQSFARKENLNSHMRIHTGEKPYTCQQCGQSFARKGNLNSHMRTHTGERPFSCKLCGTRY
# SRKECLKTHMRVHIGEKPFICAQCGKSFRHSNHLKNHVIRHNGEKRFMCHHCGKSCITKSILEVHMRVHTGEKPFSCPQCGKSFIHKGNLNIHMRLHT
# GEKPYTCLQCEKSFTYHRDLKRHLQIHS]
# sequence of block fz_znf       80 [NYFICHQCGKSFTQKQNLKAHMRTHTGEKPFTCQQCGQSFARKENLNSHMRIHTGEKPYTCQQCGQSFARKGNLNSHMRTHTGERPFSCKLCGTRYSRKECLKTHMRVHIGEKPFICAQCGKSFRHSNHLKNHVIRHNGEKRFMCHHCGKSCITKSILEVHMRVHTGEKPFSCPQCGKSFIHKGNLNIHMRLHTGE] 276
# sequence of block fz_linker    28 [DLMALKEESQELNEEEKKDQYEHHHEFMTGEKSTKPEITSLQKTEVQKTITN] 80
# sequence of block fz_finz       0 [MAFIKEETEEMKIEEAFRVKHEDTEEQT] 28
# Evidence for and against this transcript:
# % of transcript supported by hints (any source): 0
# CDS exons: 0/3
# CDS introns: 0/2
# 5'UTR exons and introns: 0/0
# 3'UTR exons and introns: 0/0
# hint groups fully obeyed: 6
#     RM:   6
# incompatible hint groups: 2
#     RM:   2
# end gene g156
###
# start gene g157
CI01000160	AUGUSTUS	gene	1480742	1495065	1	-	.	ID=g157
CI01000160	AUGUSTUS	transcript	1480742	1495065	.	-	.	ID=g157.t1;Parent=g157
CI01000160	AUGUSTUS	stop_codon	1480742	1480744	.	-	0	Parent=g157.t1
CI01000160	AUGUSTUS	CDS	1480745	1481862	.	-	2	ID=g157.t1.cds;Parent=g157.t1
CI01000160	AUGUSTUS	CDS	1483948	1484016	.	-	2	ID=g157.t1.cds;Parent=g157.t1
CI01000160	AUGUSTUS	CDS	1486495	1486507	.	-	0	ID=g157.t1.cds;Parent=g157.t1
CI01000160	AUGUSTUS	CDS	1495063	1495065	.	-	0	ID=g157.t1.cds;Parent=g157.t1
CI01000160	AUGUSTUS	start_codon	1495063	1495065	.	-	0	Parent=g157.t1
CI01000160	AUGUSTUS	protein_match	1481120	1481707	6.92	-	0	ID=pp.g157.t1.fz_znf;Target=fz_znf 1 196;Target_start=80;
CI01000160	AUGUSTUS	protein_match	1481708	1481862	1.64	-	2	ID=pp.g157.t1.fz_linker;Target=fz_linker 1 52;Target_start=28;
CI01000160	AUGUSTUS	protein_match	1483948	1483948	1	-	0	ID=pp.g157.t1.fz_linker;Target=fz_linker 1 1;Target_start=28;
CI01000160	AUGUSTUS	protein_match	1483949	1484016	7.33	-	2	ID=pp.g157.t1.fz_finz;Target=fz_finz 6 28;Target_start=0;
CI01000160	AUGUSTUS	protein_match	1486495	1486507	4.36	-	0	ID=pp.g157.t1.fz_finz;Target=fz_finz 2 6;Target_start=0;
CI01000160	AUGUSTUS	protein_match	1495063	1495065	39.1	-	0	ID=pp.g157.t1.fz_finz;Target=fz_finz 1 1;Target_start=0;
CI01000160	AUGUSTUS	interblock_region	1480742	1481119	.	-	0	ID=pp.g157.t1.iBR3
# protein sequence = [MTFFKKESEEMKSEEAFRVKQEDTEEQTDLMALKEESENFNEEKDEDESHIDFIIGEQSFSCSTTENTSSEKRDQKTA
# TKGYFTCFQCGKGFSQHGNLKVHMRIHTGEKPYTCQHCGKSFSEKGNLKKHMRIHTGESPFTCQQCGKSFTQNDSLKAHVRIHTGEKPFTCQQCGKSF
# TQKDSLKVHMKIHNGENLFTCQQCGKLFIRKGCLQSHMRVHTGEKPFTCPQCGKSFKHRATINSHMKIHTGEKPFSCDQCGKTFRHKVNLNTHMRIHS
# KDKSFICHQCGMSFIDSDHLKNHVITHTGEKPFMCNNCGKTCSNKTNLNIHMRIHTGEKPFSCPQCGKSFTLKESLKTHIRSHTGEKPFACLQCEKSF
# AYRVDLKRHLQTHSGKKLQEFEQPPTQTI]
# sequence of block fz_znf       80 [GYFTCFQCGKGFSQHGNLKVHMRIHTGEKPYTCQHCGKSFSEKGNLKKHMRIHTGESPFTCQQCGKSFTQNDSLKAHVRIHTGEKPFTCQQCGKSFTQKDSLKVHMKIHNGENLFTCQQCGKLFIRKGCLQSHMRVHTGEKPFTCPQCGKSFKHRATINSHMKIHTGEKPFSCDQCGKTFRHKVNLNTHMRIHSKD] 276
# sequence of block fz_linker    28 [DLMALKEESENFNEEKDEDESHIDFIIGEQSFSCSTTENTSSEKRDQKTATK] 80
# sequence of block fz_finz       0 [MTFFKKESEEMKSEEAFRVKQEDTEEQT] 28
# Evidence for and against this transcript:
# % of transcript supported by hints (any source): 0
# CDS exons: 0/4
# CDS introns: 0/3
# 5'UTR exons and introns: 0/0
# 3'UTR exons and introns: 0/0
# hint groups fully obeyed: 26
#     RM:  26
# incompatible hint groups: 3
#     RM:   3
# end gene g157
###
#
# ----- prediction on sequence number 38 (length = 30080, name = CI01000160:1657493-1687573) -----
#
# Predicted genes for sequence number 38 on both strands
# start gene g158
CI01000160	AUGUSTUS	gene	1672493	1680397	1	+	.	ID=g158
CI01000160	AUGUSTUS	transcript	1672493	1680397	.	+	.	ID=g158.t1;Parent=g158
CI01000160	AUGUSTUS	start_codon	1672493	1672495	.	+	0	Parent=g158.t1
CI01000160	AUGUSTUS	CDS	1672493	1672577	.	+	0	ID=g158.t1.cds;Parent=g158.t1
CI01000160	AUGUSTUS	CDS	1676766	1677887	.	+	2	ID=g158.t1.cds;Parent=g158.t1
CI01000160	AUGUSTUS	CDS	1680387	1680394	.	+	2	ID=g158.t1.cds;Parent=g158.t1
CI01000160	AUGUSTUS	stop_codon	1680395	1680397	.	+	0	Parent=g158.t1
CI01000160	AUGUSTUS	protein_match	1672493	1672576	6.56	+	0	ID=pp.g158.t1.fz_finz;Target=fz_finz 1 28;Target_start=0;
CI01000160	AUGUSTUS	protein_match	1672577	1672577	1	+	0	ID=pp.g158.t1.fz_linker;Target=fz_linker 1 1;Target_start=28;
CI01000160	AUGUSTUS	protein_match	1676766	1676920	1.25	+	2	ID=pp.g158.t1.fz_linker;Target=fz_linker 1 52;Target_start=28;
CI01000160	AUGUSTUS	protein_match	1676942	1677529	6.82	+	0	ID=pp.g158.t1.fz_znf;Target=fz_znf 1 196;Target_start=87;
CI01000160	AUGUSTUS	interblock_region	1676921	1676941	.	+	0	ID=pp.g158.t1.iBR2
CI01000160	AUGUSTUS	interblock_region	1677530	1677887	.	+	0	ID=pp.g158.t1.iBR3
CI01000160	AUGUSTUS	interblock_region	1680387	1680397	.	+	2	ID=pp.g158.t1.iBR3
# protein sequence = [MALIKQESEDLKIEEVFSLKQEDTEEQKDLMVLKEEEDHDFTTGVTSFNSSQTEKITTRSYFTCFQCGKSFDQQGDLA
# VHMRTHTGEKPYTCKQCGTNFTKKGSLKIHMRIHTGEKLYTCQQCGSSFIQKGSLKSHMRIHTGEKPYTCPQCGQSFTHKPTLNAHMRIHTGEKPYTC
# KQCGISFNRKGNLNVHKRIHTGESLYTCQECGKSFIQKGSLKSHMRIHTGEKPYTCPQCGKSFAHKSTLNAHMRIHTGEKLFKCDQCGNSFRCKISLN
# NHMRSHTRGNCFVCHQCGRSFRDTKRLKNHVKIHTIEKHFMCHHCGRTCRNKANLEVHMRVHTGEKPFTCPQCEKSYTHKANLEVHMRVHTGEKPFTC
# LQCGKSFTLKGNLEVHKRLHTGEKSFTCLHSPM]
# sequence of block fz_finz       0 [MALIKQESEDLKIEEVFSLKQEDTEEQK] 28
# sequence of block fz_linker    28 [DLMVLKEEEDHDFTTGVTSFNSSQTEKITTRSYFTCFQCGKSFDQQGDLAVH] 80
# sequence of block fz_znf       87 [KPYTCKQCGTNFTKKGSLKIHMRIHTGEKLYTCQQCGSSFIQKGSLKSHMRIHTGEKPYTCPQCGQSFTHKPTLNAHMRIHTGEKPYTCKQCGISFNRKGNLNVHKRIHTGESLYTCQECGKSFIQKGSLKSHMRIHTGEKPYTCPQCGKSFAHKSTLNAHMRIHTGEKLFKCDQCGNSFRCKISLNNHMRSHTRG] 283
# Evidence for and against this transcript:
# % of transcript supported by hints (any source): 0
# CDS exons: 0/3
# CDS introns: 0/2
# 5'UTR exons and introns: 0/0
# 3'UTR exons and introns: 0/0
# hint groups fully obeyed: 14
#     RM:  14
# incompatible hint groups: 2
#     RM:   2
# end gene g158
###
# start gene g159
CI01000160	AUGUSTUS	gene	1681700	1687471	1	-	.	ID=g159
CI01000160	AUGUSTUS	transcript	1681700	1687471	.	-	.	ID=g159.t1;Parent=g159
CI01000160	AUGUSTUS	stop_codon	1681700	1681702	.	-	0	Parent=g159.t1
CI01000160	AUGUSTUS	CDS	1681703	1681926	.	-	2	ID=g159.t1.cds;Parent=g159.t1
CI01000160	AUGUSTUS	CDS	1682018	1682241	.	-	1	ID=g159.t1.cds;Parent=g159.t1
CI01000160	AUGUSTUS	CDS	1683071	1683202	.	-	1	ID=g159.t1.cds;Parent=g159.t1
CI01000160	AUGUSTUS	CDS	1683287	1683393	.	-	0	ID=g159.t1.cds;Parent=g159.t1
CI01000160	AUGUSTUS	CDS	1683480	1683682	.	-	2	ID=g159.t1.cds;Parent=g159.t1
CI01000160	AUGUSTUS	CDS	1683800	1683998	.	-	0	ID=g159.t1.cds;Parent=g159.t1
CI01000160	AUGUSTUS	CDS	1684092	1684382	.	-	0	ID=g159.t1.cds;Parent=g159.t1
CI01000160	AUGUSTUS	CDS	1684487	1684755	.	-	2	ID=g159.t1.cds;Parent=g159.t1
CI01000160	AUGUSTUS	CDS	1684952	1686508	.	-	2	ID=g159.t1.cds;Parent=g159.t1
CI01000160	AUGUSTUS	CDS	1686805	1687471	.	-	0	ID=g159.t1.cds;Parent=g159.t1
CI01000160	AUGUSTUS	start_codon	1687469	1687471	.	-	0	Parent=g159.t1
# protein sequence = [MFCLFLQVTHNILRSHAEAWHIYNDNYRKLYNGKVGIALNSDWAEPKNPLSNQDVAAAERYLNFMLGWFAHPIFVDGD
# YPAVLRQQIEKKKSACGVELARLPVFTEAEKKRIRGTADFFGLNHHTSRLISESLGRCDAGPNNVGDFEAFTDPTWPSTVSDQIQSVPWGLRRLLNYI
# FLEYTSITKVPIYITGNGMPTEIYGDVFNDNQRVDYLKAYINEAMKAVHLDGVVIQRFTVQSLMDGFEGPQGYTHRFGLHYVNFDDPDRPRVPKASAY
# YYSKVIESNGFAETAASSKVQIYGNKIESTKLPSLPPSEVPSKSKVVWQKFSPQTKFERQLYHYGTFSEGFQWGVSSSAYQVEGGWNADGKGPSVWDT
# FTQQPGAIPNNENGNVACDSYNKIAEDLYMLRALKVETYRFSLAWSRIFPSGRKSSLNQKGVDYYNRLIDGLLANNITPMVTLYHWDLPQALQNINGW
# DNPELINIFNEYCDFCYATFGDRVKFWITFNEPQTIAWSGYGLGQIPPNVQQPGDAPYRIAHNLLKAHAQAYHTYDEKYRASQGGLVSISLNAEWAEP
# LDVNIPREVVAADRALQFQLGWFAHPIFKNGDYPEAMKLQVSDKSELQGLKESRLPSFTDEEKAFIQGTADVFCINTYTTKVVRHVTSTLEVVSYLTD
# QDVEKDFPEGSENTAVSDQKAVSYGLRRLLNWLKEEYGDPEIYITGNGVATGPAMTVDDTERIFFLKTYVDEALKAHNLDGVRIKGYIASSLMDSFEW
# LNGYYPSYGLHHVNFGLSSRPRTPKRSAHLLFDIIKNNGFPMPKEEEMLYAQFPEGFMWSTATAAYQIEGAWRTDGKGLSIWDKYAHTPSKMSNNDNG
# DIACDSYNRIADDIDIIKKLKVGHYRLSVSWPRILPDGTTRKINEAGLNYYNRLVDALVAADIQPQVTLYHWDLPQALQDVGGWENETVVERFRDFAD
# VVFNSLGDRVKFWITLNEPLNAALAGYGYGNAAPGINSRPATAPYVAAHNLIKAHAEAWHLYNDKYRAKQRGVISITLNSDWGYPRNPYKQEDVDAAE
# RYVQFMLGWFAHPVFNGDYPEVMKDRIRQRSLAAGRPQSRLPEFTPEEVARIKGTHDYFGFNHYTSVLTHYLDYKDYEDYDADRGVGVQSDRTWLESG
# SFWLKVIPGGFRKILKFIKDEYGNPPLYVTENGLSERGPIDLNDVHRIHYYNTYINQALKACLLDGVDLRGYTAWSLMDNVEWGAGFEERFGFFYVNR
# SDPALPRIPKESVWHYAKIVTCNGFIRPGESHECQAR]
# Evidence for and against this transcript:
# % of transcript supported by hints (any source): 0
# CDS exons: 0/10
# CDS introns: 0/9
# 5'UTR exons and introns: 0/0
# 3'UTR exons and introns: 0/0
# hint groups fully obeyed: 3
#     RM:   3
# incompatible hint groups: 0
# end gene g159
###
#
# ----- prediction on sequence number 39 (length = 39484, name = CI01000160:1687827-1727311) -----
#
# Predicted genes for sequence number 39 on both strands
# start gene g160
CI01000160	AUGUSTUS	gene	1712141	1722797	1	+	.	ID=g160
CI01000160	AUGUSTUS	transcript	1712141	1722797	.	+	.	ID=g160.t1;Parent=g160
CI01000160	AUGUSTUS	start_codon	1712141	1712143	.	+	0	Parent=g160.t1
CI01000160	AUGUSTUS	CDS	1712141	1712312	.	+	0	ID=g160.t1.cds;Parent=g160.t1
CI01000160	AUGUSTUS	CDS	1718904	1719654	.	+	2	ID=g160.t1.cds;Parent=g160.t1
CI01000160	AUGUSTUS	CDS	1722725	1722794	.	+	1	ID=g160.t1.cds;Parent=g160.t1
CI01000160	AUGUSTUS	stop_codon	1722795	1722797	.	+	0	Parent=g160.t1
CI01000160	AUGUSTUS	protein_match	1712141	1712224	9.01	+	0	ID=pp.g160.t1.fz_finz;Target=fz_finz 1 28;Target_start=0;
CI01000160	AUGUSTUS	protein_match	1712225	1712312	1.88	+	0	ID=pp.g160.t1.fz_linker;Target=fz_linker 1 30;Target_start=28;
CI01000160	AUGUSTUS	protein_match	1718904	1718971	1.07	+	2	ID=pp.g160.t1.fz_linker;Target=fz_linker 30 52;Target_start=28;
CI01000160	AUGUSTUS	protein_match	1719047	1719634	7.52	+	0	ID=pp.g160.t1.fz_znf;Target=fz_znf 1 196;Target_start=105;
CI01000160	AUGUSTUS	interblock_region	1718972	1719046	.	+	0	ID=pp.g160.t1.iBR2
CI01000160	AUGUSTUS	interblock_region	1719635	1719654	.	+	0	ID=pp.g160.t1.iBR3
CI01000160	AUGUSTUS	interblock_region	1722725	1722797	.	+	1	ID=pp.g160.t1.iBR3
# protein sequence = [MAFIKEESEDMKIEEVFSLKHEDTDEQTKMVFVKEESEDMKIEEAFSVKQEDTEEQTDLMVLKEESEELNGMEEKHQD
# LITEEKSFSCSQTKKTSTQKRVQKPASTRFTCQECGKSFTQHANLKIHMRVHTGEKPFTCQECGKSFTQHANLEMHMRVHTGEKPFTCQQCGKSFAGK
# GNLKKHMRIHTGGSPFTCQQCGKSFTLSQSLKVHMRIHTGENCFTCQQCGKSYIQDHSLQVHMRVHTGEKPFTCQQCGKSFNQKNSLKSHMRVHTEEK
# PFTCQQCGKSFTGKGNLKVHMRIHTGESPFTCQHFAAKMEALTQNEDVRSVFNITFK]
# sequence of block fz_finz       0 [MAFIKEESEDMKIEEVFSLKHEDTDEQT] 28
# sequence of block fz_linker    28 [KMVFVKEESEDMKIEEAFSVKQEDTEEQTDLMVLKEESEELNGMEEKHQDLI] 80
# sequence of block fz_znf      105 [TRFTCQECGKSFTQHANLKIHMRVHTGEKPFTCQECGKSFTQHANLEMHMRVHTGEKPFTCQQCGKSFAGKGNLKKHMRIHTGGSPFTCQQCGKSFTLSQSLKVHMRIHTGENCFTCQQCGKSYIQDHSLQVHMRVHTGEKPFTCQQCGKSFNQKNSLKSHMRVHTEEKPFTCQQCGKSFTGKGNLKVHMRIHTGE] 301
# Evidence for and against this transcript:
# % of transcript supported by hints (any source): 0
# CDS exons: 0/3
# CDS introns: 0/2
# 5'UTR exons and introns: 0/0
# 3'UTR exons and introns: 0/0
# hint groups fully obeyed: 18
#     RM:  18
# incompatible hint groups: 3
#     RM:   3
# end gene g160
###
#
# ----- prediction on sequence number 40 (length = 39926, name = CI01000167:38987-78913) -----
#
# Predicted genes for sequence number 40 on both strands
# start gene g161
CI01000167	AUGUSTUS	gene	48024	54070	1	-	.	ID=g161
CI01000167	AUGUSTUS	transcript	48024	54070	.	-	.	ID=g161.t1;Parent=g161
CI01000167	AUGUSTUS	stop_codon	48024	48026	.	-	0	Parent=g161.t1
CI01000167	AUGUSTUS	CDS	48027	48949	.	-	2	ID=g161.t1.cds;Parent=g161.t1
CI01000167	AUGUSTUS	CDS	53986	54070	.	-	0	ID=g161.t1.cds;Parent=g161.t1
CI01000167	AUGUSTUS	start_codon	54068	54070	.	-	0	Parent=g161.t1
CI01000167	AUGUSTUS	protein_match	48117	48704	6.5	-	0	ID=pp.g161.t1.fz_znf;Target=fz_znf 1 196;Target_start=110;
CI01000167	AUGUSTUS	protein_match	48795	48949	1.77	-	2	ID=pp.g161.t1.fz_linker;Target=fz_linker 1 52;Target_start=28;
CI01000167	AUGUSTUS	protein_match	53986	53986	1	-	0	ID=pp.g161.t1.fz_linker;Target=fz_linker 1 1;Target_start=28;
CI01000167	AUGUSTUS	protein_match	53987	54070	9.7	-	0	ID=pp.g161.t1.fz_finz;Target=fz_finz 1 28;Target_start=0;
CI01000167	AUGUSTUS	interblock_region	48024	48116	.	-	0	ID=pp.g161.t1.iBR3
CI01000167	AUGUSTUS	interblock_region	48705	48794	.	-	0	ID=pp.g161.t1.iBR2
# protein sequence = [MAFIKEESEDMKIEEKFRVKQEDTEEQTDLIQLKGESEEQNEMEEKDQYEKHHDFITGEKSFSFSQTENVSSKRRVQN
# TEARSHIKCQECGKSFDQHGNLKVHMRIHTGEKPFSCQQCGKSFTQKVNLKVHMRVHTGESPYTCKQCGKSFTQIGSLKGHMRIHTGEKSFKCQKCGK
# SFNRKGSLTSHMRLHTGEKPYTCKLCGKSFVHKKTFNCHMRGHTGESLYTCKLCGNSFSQNQSLKNHMNIHTGDKPLICGQCGKSFRHKANLNSHMRS
# HTGVKPYTCKLCGKSFSQKRNVTIHMRIHTGEKPFVCVVCGKSFRSEVNLNCHTRIHSRELF]
# sequence of block fz_znf      110 [KPFSCQQCGKSFTQKVNLKVHMRVHTGESPYTCKQCGKSFTQIGSLKGHMRIHTGEKSFKCQKCGKSFNRKGSLTSHMRLHTGEKPYTCKLCGKSFVHKKTFNCHMRGHTGESLYTCKLCGNSFSQNQSLKNHMNIHTGDKPLICGQCGKSFRHKANLNSHMRSHTGVKPYTCKLCGKSFSQKRNVTIHMRIHTGE] 306
# sequence of block fz_linker    28 [DLIQLKGESEEQNEMEEKDQYEKHHDFITGEKSFSFSQTENVSSKRRVQNTE] 80
# sequence of block fz_finz       0 [MAFIKEESEDMKIEEKFRVKQEDTEEQT] 28
# Evidence for and against this transcript:
# % of transcript supported by hints (any source): 0
# CDS exons: 0/2
# CDS introns: 0/1
# 5'UTR exons and introns: 0/0
# 3'UTR exons and introns: 0/0
# hint groups fully obeyed: 11
#     RM:  11
# incompatible hint groups: 3
#     RM:   3
# end gene g161
###
# start gene g162
CI01000167	AUGUSTUS	gene	58911	63913	1	-	.	ID=g162
CI01000167	AUGUSTUS	transcript	58911	63913	.	-	.	ID=g162.t1;Parent=g162
CI01000167	AUGUSTUS	stop_codon	58911	58913	.	-	0	Parent=g162.t1
CI01000167	AUGUSTUS	CDS	58914	59809	.	-	2	ID=g162.t1.cds;Parent=g162.t1
CI01000167	AUGUSTUS	CDS	63829	63913	.	-	0	ID=g162.t1.cds;Parent=g162.t1
CI01000167	AUGUSTUS	start_codon	63911	63913	.	-	0	Parent=g162.t1
CI01000167	AUGUSTUS	protein_match	59004	59591	6.2	-	0	ID=pp.g162.t1.fz_znf;Target=fz_znf 1 196;Target_start=101;
CI01000167	AUGUSTUS	protein_match	59655	59809	1.9	-	2	ID=pp.g162.t1.fz_linker;Target=fz_linker 1 52;Target_start=28;
CI01000167	AUGUSTUS	protein_match	63829	63829	1	-	0	ID=pp.g162.t1.fz_linker;Target=fz_linker 1 1;Target_start=28;
CI01000167	AUGUSTUS	protein_match	63830	63913	9.64	-	0	ID=pp.g162.t1.fz_finz;Target=fz_finz 1 28;Target_start=0;
CI01000167	AUGUSTUS	interblock_region	58911	59003	.	-	0	ID=pp.g162.t1.iBR3
CI01000167	AUGUSTUS	interblock_region	59592	59654	.	-	0	ID=pp.g162.t1.iBR2
# protein sequence = [MAFIKEESEDIKIEEAFSVKQEDTEEQTDLMQLKEASEVLNEIEEKHQYEKHCDLITGEKASSQKRGQKTGSKSHFTC
# QQCGKSFDQHGYMKVHMRTHTGEKPFTCQKCGKSFTQKASLKIHMRVHTGESPYTCKQCGQSFTQLGGLKVHMRIHTGEKSFNCQHCGKKFFRKGCLT
# IHMRLHTGEKPYTCTLCEKSFTQKQTLDSHTKIHTGENLYTCKMCEKSFSRKDGLKNHMRIHTGEKPFVCGQCGKSFRRNETLNAHMRIHTGDKPFVC
# KLCGKSFSQKGNLTTHMRTHTGEKPFECGQCGKSYKIKVNLNLHMRIHSRELF]
# sequence of block fz_znf      101 [KPFTCQKCGKSFTQKASLKIHMRVHTGESPYTCKQCGQSFTQLGGLKVHMRIHTGEKSFNCQHCGKKFFRKGCLTIHMRLHTGEKPYTCTLCEKSFTQKQTLDSHTKIHTGENLYTCKMCEKSFSRKDGLKNHMRIHTGEKPFVCGQCGKSFRRNETLNAHMRIHTGDKPFVCKLCGKSFSQKGNLTTHMRTHTGE] 297
# sequence of block fz_linker    28 [DLMQLKEASEVLNEIEEKHQYEKHCDLITGEKASSQKRGQKTGSKSHFTCQQ] 80
# sequence of block fz_finz       0 [MAFIKEESEDIKIEEAFSVKQEDTEEQT] 28
# Evidence for and against this transcript:
# % of transcript supported by hints (any source): 0
# CDS exons: 0/2
# CDS introns: 0/1
# 5'UTR exons and introns: 0/0
# 3'UTR exons and introns: 0/0
# hint groups fully obeyed: 10
#     RM:  10
# incompatible hint groups: 3
#     RM:   3
# end gene g162
###
#
# ----- prediction on sequence number 41 (length = 30170, name = CI01000167:160188-190358) -----
#
# Predicted genes for sequence number 41 on both strands
# start gene g163
CI01000167	AUGUSTUS	gene	175188	185811	1	+	.	ID=g163
CI01000167	AUGUSTUS	transcript	175188	185811	.	+	.	ID=g163.t1;Parent=g163
CI01000167	AUGUSTUS	start_codon	175188	175190	.	+	0	Parent=g163.t1
CI01000167	AUGUSTUS	CDS	175188	175378	.	+	0	ID=g163.t1.cds;Parent=g163.t1
CI01000167	AUGUSTUS	CDS	178494	179203	.	+	1	ID=g163.t1.cds;Parent=g163.t1
CI01000167	AUGUSTUS	CDS	185561	185808	.	+	2	ID=g163.t1.cds;Parent=g163.t1
CI01000167	AUGUSTUS	stop_codon	185809	185811	.	+	0	Parent=g163.t1
CI01000167	AUGUSTUS	protein_match	175188	175271	7.78	+	0	ID=pp.g163.t1.fz_finz;Target=fz_finz 1 28;Target_start=0;
CI01000167	AUGUSTUS	protein_match	175272	175378	1.54	+	0	ID=pp.g163.t1.fz_linker;Target=fz_linker 1 36;Target_start=28;
CI01000167	AUGUSTUS	protein_match	178494	178542	1.69	+	1	ID=pp.g163.t1.fz_linker;Target=fz_linker 36 52;Target_start=28;
CI01000167	AUGUSTUS	protein_match	178576	179163	6.21	+	0	ID=pp.g163.t1.fz_znf;Target=fz_znf 1 196;Target_start=91;
CI01000167	AUGUSTUS	interblock_region	178543	178575	.	+	0	ID=pp.g163.t1.iBR2
CI01000167	AUGUSTUS	interblock_region	179164	179203	.	+	0	ID=pp.g163.t1.iBR3
CI01000167	AUGUSTUS	interblock_region	185561	185811	.	+	2	ID=pp.g163.t1.iBR3
# protein sequence = [MAFIKEESKDMKIEETFTVKQEDTEEKKKMLFIKEESENLRIEEAFRVKKQDTEEQTGWFHSQSSFTCSQCGKCFNQK
# HNLEIHMRIHTGEKPFTCEQCGKSFIHKGNLNSHMLSHTGEKPFTCDQCGKCFKRKVTLKNHIRIHSGENRFTCNQCGKSFSTKDSLKRHITLHTESK
# PYTCKECGKNFIYKAYLDSHMRSHTGESPFTCKQCGRSFSHKGSLQTHMRIHTGEKPFTCDQCGNSFRHKSTLDSHMRSHTGESPYTCKLCGKSFTQN
# GNLKIHMKSHTGEKPFICVECGKCFTLLSVRGDRSESTVQAEECRIFPRSDLDQKYLLSASRSLRVCVFKHCQRYATVFSVRCSKSLQWFNLQACEVS
# QKRRRTLKDLH]
# sequence of block fz_finz       0 [MAFIKEESKDMKIEETFTVKQEDTEEKK] 28
# sequence of block fz_linker    28 [KMLFIKEESENLRIEEAFRVKKQDTEEQTGWFHSQSSFTCSQCGKCFNQKHN] 80
# sequence of block fz_znf       91 [KPFTCEQCGKSFIHKGNLNSHMLSHTGEKPFTCDQCGKCFKRKVTLKNHIRIHSGENRFTCNQCGKSFSTKDSLKRHITLHTESKPYTCKECGKNFIYKAYLDSHMRSHTGESPFTCKQCGRSFSHKGSLQTHMRIHTGEKPFTCDQCGNSFRHKSTLDSHMRSHTGESPYTCKLCGKSFTQNGNLKIHMKSHTGE] 287
# Evidence for and against this transcript:
# % of transcript supported by hints (any source): 0
# CDS exons: 0/3
# CDS introns: 0/2
# 5'UTR exons and introns: 0/0
# 3'UTR exons and introns: 0/0
# hint groups fully obeyed: 18
#     RM:  18
# incompatible hint groups: 3
#     RM:   3
# end gene g163
###
# start gene g164
CI01000167	AUGUSTUS	gene	186344	187920	1	-	.	ID=g164
CI01000167	AUGUSTUS	transcript	186344	187920	.	-	.	ID=g164.t1;Parent=g164
CI01000167	AUGUSTUS	stop_codon	186344	186346	.	-	0	Parent=g164.t1
CI01000167	AUGUSTUS	CDS	186347	186466	.	-	0	ID=g164.t1.cds;Parent=g164.t1
CI01000167	AUGUSTUS	CDS	186562	186711	.	-	0	ID=g164.t1.cds;Parent=g164.t1
CI01000167	AUGUSTUS	CDS	187912	187920	.	-	0	ID=g164.t1.cds;Parent=g164.t1
CI01000167	AUGUSTUS	start_codon	187918	187920	.	-	0	Parent=g164.t1
# protein sequence = [MCRLVANTLLFTSVNLSGLFVRILTERAQRKAFLQARNCIEERLRMEDENEKQERLLMSLLPRNVAMEMKEDFLKPPE
# RIFHKIYIQRHDNVR]
# Evidence for and against this transcript:
# % of transcript supported by hints (any source): 0
# CDS exons: 0/3
# CDS introns: 0/2
# 5'UTR exons and introns: 0/0
# 3'UTR exons and introns: 0/0
# hint groups fully obeyed: 4
#     RM:   4
# incompatible hint groups: 0
# end gene g164
###
#
# ----- prediction on sequence number 42 (length = 44374, name = CI01000167:211990-256364) -----
#
# Predicted genes for sequence number 42 on both strands
# start gene g165
CI01000167	AUGUSTUS	gene	222059	227160	1	-	.	ID=g165
CI01000167	AUGUSTUS	transcript	222059	227160	.	-	.	ID=g165.t1;Parent=g165
CI01000167	AUGUSTUS	stop_codon	222059	222061	.	-	0	Parent=g165.t1
CI01000167	AUGUSTUS	CDS	222062	222966	.	-	2	ID=g165.t1.cds;Parent=g165.t1
CI01000167	AUGUSTUS	CDS	226989	227160	.	-	0	ID=g165.t1.cds;Parent=g165.t1
CI01000167	AUGUSTUS	start_codon	227158	227160	.	-	0	Parent=g165.t1
CI01000167	AUGUSTUS	protein_match	222227	222814	6.75	-	0	ID=pp.g165.t1.fz_znf;Target=fz_znf 1 196;Target_start=108;
CI01000167	AUGUSTUS	protein_match	222899	222966	1.11	-	2	ID=pp.g165.t1.fz_linker;Target=fz_linker 30 52;Target_start=28;
CI01000167	AUGUSTUS	protein_match	226989	227076	1.78	-	0	ID=pp.g165.t1.fz_linker;Target=fz_linker 1 30;Target_start=28;
CI01000167	AUGUSTUS	protein_match	227077	227160	7.74	-	0	ID=pp.g165.t1.fz_finz;Target=fz_finz 1 28;Target_start=0;
CI01000167	AUGUSTUS	interblock_region	222059	222226	.	-	0	ID=pp.g165.t1.iBR3
CI01000167	AUGUSTUS	interblock_region	222815	222898	.	-	0	ID=pp.g165.t1.iBR2
# protein sequence = [MPFNKVESEDMKIEETFRVKHEDTEEQTKMVFIKQESEDMTIEETFRVKQEDTESQTDLMAVKEESQELNAMEEKQHY
# KKHHDARTGEKSVQSEKTSSRKRAQKIESNSSFTCCQCGKSFNHKQNLEIHMRVHTGEKPFTCQQCGKSFTQKQNLTVHMRVHTGEKPYTCSQCGQSF
# MHKKNLDIHMRNHTGEKPFTCDQCGKSFSREVTLNCHMRIHTGKNCFICNYCGKSFTQKGNLNIHIRVHTGEKHYTCSQCGMNFTYKPTLDSHMMLHT
# GESPYPCKLCGKGFSQKQNLKTHMRTHTGEKPFTCDQCGKRFARKITLNCHKRIHSRENCFICHQCGKSFPDMERLNMHIIIHSG]
# sequence of block fz_znf      108 [SSFTCCQCGKSFNHKQNLEIHMRVHTGEKPFTCQQCGKSFTQKQNLTVHMRVHTGEKPYTCSQCGQSFMHKKNLDIHMRNHTGEKPFTCDQCGKSFSREVTLNCHMRIHTGKNCFICNYCGKSFTQKGNLNIHIRVHTGEKHYTCSQCGMNFTYKPTLDSHMMLHTGESPYPCKLCGKGFSQKQNLKTHMRTHTGE] 304
# sequence of block fz_linker    28 [KMVFIKQESEDMTIEETFRVKQEDTESQTDLMAVKEESQELNAMEEKQHYKK] 80
# sequence of block fz_finz       0 [MPFNKVESEDMKIEETFRVKHEDTEEQT] 28
# Evidence for and against this transcript:
# % of transcript supported by hints (any source): 0
# CDS exons: 0/2
# CDS introns: 0/1
# 5'UTR exons and introns: 0/0
# 3'UTR exons and introns: 0/0
# hint groups fully obeyed: 15
#     RM:  15
# incompatible hint groups: 3
#     RM:   3
# end gene g165
###
# start gene g166
CI01000167	AUGUSTUS	gene	237300	243229	1	-	.	ID=g166
CI01000167	AUGUSTUS	transcript	237300	243229	.	-	.	ID=g166.t1;Parent=g166
CI01000167	AUGUSTUS	stop_codon	237300	237302	.	-	0	Parent=g166.t1
CI01000167	AUGUSTUS	CDS	237303	238228	.	-	2	ID=g166.t1.cds;Parent=g166.t1
CI01000167	AUGUSTUS	CDS	241280	241348	.	-	2	ID=g166.t1.cds;Parent=g166.t1
CI01000167	AUGUSTUS	CDS	243214	243229	.	-	0	ID=g166.t1.cds;Parent=g166.t1
CI01000167	AUGUSTUS	start_codon	243227	243229	.	-	0	Parent=g166.t1
CI01000167	AUGUSTUS	protein_match	237477	238064	6.2	-	0	ID=pp.g166.t1.fz_znf;Target=fz_znf 1 196;Target_start=83;
CI01000167	AUGUSTUS	protein_match	238074	238228	1.92	-	2	ID=pp.g166.t1.fz_linker;Target=fz_linker 1 52;Target_start=28;
CI01000167	AUGUSTUS	protein_match	241280	241280	1	-	0	ID=pp.g166.t1.fz_linker;Target=fz_linker 1 1;Target_start=28;
CI01000167	AUGUSTUS	protein_match	241281	241348	9.38	-	2	ID=pp.g166.t1.fz_finz;Target=fz_finz 6 28;Target_start=0;
CI01000167	AUGUSTUS	protein_match	243214	243229	1.66	-	0	ID=pp.g166.t1.fz_finz;Target=fz_finz 1 6;Target_start=0;
CI01000167	AUGUSTUS	interblock_region	237300	237476	.	-	0	ID=pp.g166.t1.iBR3
CI01000167	AUGUSTUS	interblock_region	238065	238073	.	-	0	ID=pp.g166.t1.iBR2
# protein sequence = [MECYTEESEDVKIEETFRVKHEDAEEQTDLMQLKEESEVLDEMEEKDQYEKHCDFITGEKSFSCSQTKKASSRKKPVK
# KTVSRSRYTCQQCGKSFDQYGNLKVHMRIHTGEKPFTCQQCGKSFTQKGGLNIHLRIHTGESPYTCKQCGKSFTQMGSLKVHMRIHSGEKSFNCQHCE
# KKFIRKGGLKSHMRLHTGEKPYTCTLCENSFTHKKSLDSHMTSHTGESLYSCTLCEKSFSRKESIKNHMKIHTGEKAFVCGQCGKSFTHKPTLDYHMR
# SHTGEKPFTCKFCEKSFSQKGNLTAHMRSHTGEKPFICGQCGKSFRSKVNLNLHMRVHSRELF]
# sequence of block fz_znf       83 [SRYTCQQCGKSFDQYGNLKVHMRIHTGEKPFTCQQCGKSFTQKGGLNIHLRIHTGESPYTCKQCGKSFTQMGSLKVHMRIHSGEKSFNCQHCEKKFIRKGGLKSHMRLHTGEKPYTCTLCENSFTHKKSLDSHMTSHTGESLYSCTLCEKSFSRKESIKNHMKIHTGEKAFVCGQCGKSFTHKPTLDYHMRSHTGE] 279
# sequence of block fz_linker    28 [DLMQLKEESEVLDEMEEKDQYEKHCDFITGEKSFSCSQTKKASSRKKPVKKT] 80
# sequence of block fz_finz       0 [MECYTEESEDVKIEETFRVKHEDAEEQT] 28
# Evidence for and against this transcript:
# % of transcript supported by hints (any source): 0
# CDS exons: 0/3
# CDS introns: 0/2
# 5'UTR exons and introns: 0/0
# 3'UTR exons and introns: 0/0
# hint groups fully obeyed: 13
#     RM:  13
# incompatible hint groups: 2
#     RM:   2
# end gene g166
###
# start gene g167
CI01000167	AUGUSTUS	gene	248344	250225	1	-	.	ID=g167
CI01000167	AUGUSTUS	transcript	248344	250225	.	-	.	ID=g167.t1;Parent=g167
CI01000167	AUGUSTUS	stop_codon	248344	248346	.	-	0	Parent=g167.t1
CI01000167	AUGUSTUS	CDS	248347	249139	.	-	1	ID=g167.t1.cds;Parent=g167.t1
CI01000167	AUGUSTUS	CDS	250044	250225	.	-	0	ID=g167.t1.cds;Parent=g167.t1
CI01000167	AUGUSTUS	start_codon	250223	250225	.	-	0	Parent=g167.t1
# protein sequence = [MTFSKPVSSSGNNTGWCRSCGWLDRDQFDSLLSKVGPRIVRQDTYYRRAINAAERLAICLRFLATGDSYHTIAFSYRV
# GVSTLAGIVGEVARAIWDALVQEVMPFPTTEDWRSIATDFLHRWNFPNCLVSIDGKHVVIRAPDILGSLFFNYMETYSVVLLAVVDAQYCFRVVDVGS
# YGRTSDGGALANSTLGQALGLPQDTLLPDAEHLGPQPHVFVADEAFPLCRDLMWPIPGHNLSVRQRVFNYRLSRARLIVENTFGILTAQWRMYRGVIE
# ISPANVDACVKATCVLHNFLRRSTNITRMAHTIGWRWGSCWLTGGHLSGQQ]
# Evidence for and against this transcript:
# % of transcript supported by hints (any source): 0
# CDS exons: 0/2
# CDS introns: 0/1
# 5'UTR exons and introns: 0/0
# 3'UTR exons and introns: 0/0
# hint groups fully obeyed: 3
#     RM:   3
# incompatible hint groups: 0
# end gene g167
###
# start gene g168
CI01000167	AUGUSTUS	gene	255296	256075	1	+	.	ID=g168
CI01000167	AUGUSTUS	transcript	255296	256075	.	+	.	ID=g168.t1;Parent=g168
CI01000167	AUGUSTUS	start_codon	255296	255298	.	+	0	Parent=g168.t1
CI01000167	AUGUSTUS	CDS	255296	256072	.	+	0	ID=g168.t1.cds;Parent=g168.t1
CI01000167	AUGUSTUS	stop_codon	256073	256075	.	+	0	Parent=g168.t1
# protein sequence = [MSRQPKKGAVKLAPAEREEERDEERPLEEEADNGAKEIVSREPTLSDLTSLFRAHMAKMDAREAARKQEYGEQERRFK
# ALQHQFSLLQTEVQARISLTPEPRPTDVDSLDGQSGNADSETRPSLPQFTSHIRDPDHPGDNSGCHREPRLEKLTDSDDIEHFLITFERIDTACHWPK
# IDWTFHLIPLLTGKARAAYVNMDLDDCIEYDKVKAAILMKYDISAETYRQRFHSLDVRPSENQKNLDAKRDRQSSNIILPICP]
# Evidence for and against this transcript:
# % of transcript supported by hints (any source): 0
# CDS exons: 0/1
# CDS introns: 0/0
# 5'UTR exons and introns: 0/0
# 3'UTR exons and introns: 0/0
# hint groups fully obeyed: 0
# incompatible hint groups: 0
# end gene g168
###
#
# ----- prediction on sequence number 43 (length = 47892, name = CI01000167:324682-372574) -----
#
# Predicted genes for sequence number 43 on both strands
# start gene g169
CI01000167	AUGUSTUS	gene	330114	333092	1	-	.	ID=g169
CI01000167	AUGUSTUS	transcript	330114	333092	.	-	.	ID=g169.t1;Parent=g169
CI01000167	AUGUSTUS	stop_codon	330114	330116	.	-	0	Parent=g169.t1
CI01000167	AUGUSTUS	CDS	330117	330247	.	-	2	ID=g169.t1.cds;Parent=g169.t1
CI01000167	AUGUSTUS	CDS	330337	330627	.	-	2	ID=g169.t1.cds;Parent=g169.t1
CI01000167	AUGUSTUS	CDS	330867	331181	.	-	2	ID=g169.t1.cds;Parent=g169.t1
CI01000167	AUGUSTUS	CDS	332795	333092	.	-	0	ID=g169.t1.cds;Parent=g169.t1
CI01000167	AUGUSTUS	start_codon	333090	333092	.	-	0	Parent=g169.t1
# protein sequence = [MKPVSVMEGDSVTLHTDREMRNNDLIVWRFGPENTLIAEINVADSRVTVNDDYDGRFRGRLKVDHQTGCLTITNTRIE
# HAGRYELQINRMKKFFIVTINGVIDNDEIMKSVMEGDSVTLHTDSEMENDNDLIQWQFGNYLIAELNKTVNSIIVNDDVLDGRFRGRLQVDPQTGSLT
# ITNTRTEHTGFYPMQTNHMTKVFILSVYSPLPVPVIFCYCPQTSSSTVSRHVLLCSVLNVSQATLSWYKGNSLFSSTSVSDFSISLSLPLEVEYQDEN
# TYSCVLNNSFTEQTQHLDISQLCYKCSDSFRGCDTVEAVIRLVVTALMGMAAAAAIVVLVYDIRSRRAEQD]
# Evidence for and against this transcript:
# % of transcript supported by hints (any source): 0
# CDS exons: 0/4
# CDS introns: 0/3
# 5'UTR exons and introns: 0/0
# 3'UTR exons and introns: 0/0
# hint groups fully obeyed: 2
#     RM:   2
# incompatible hint groups: 0
# end gene g169
###
# start gene g170
CI01000167	AUGUSTUS	gene	342819	345283	1	+	.	ID=g170
CI01000167	AUGUSTUS	transcript	342819	345283	.	+	.	ID=g170.t1;Parent=g170
CI01000167	AUGUSTUS	start_codon	342819	342821	.	+	0	Parent=g170.t1
CI01000167	AUGUSTUS	CDS	342819	343536	.	+	0	ID=g170.t1.cds;Parent=g170.t1
CI01000167	AUGUSTUS	CDS	343621	344091	.	+	2	ID=g170.t1.cds;Parent=g170.t1
CI01000167	AUGUSTUS	CDS	344408	344577	.	+	2	ID=g170.t1.cds;Parent=g170.t1
CI01000167	AUGUSTUS	CDS	344672	344926	.	+	0	ID=g170.t1.cds;Parent=g170.t1
CI01000167	AUGUSTUS	CDS	345014	345280	.	+	0	ID=g170.t1.cds;Parent=g170.t1
CI01000167	AUGUSTUS	stop_codon	345281	345283	.	+	0	Parent=g170.t1
# protein sequence = [LCLRGYHQLSQHLRVSHKVINSQERKLLLAISSGRVDVRKGTCPVPACSKYTTRIDRHLKGHTELTRAAQQEAIQVLK
# RKKIIHDLAELRASNPTVPMASTLDQEEAQDLEDAPLPPEVEGTCDNPCCQQASKRLQDQVANLNRQVKTLRIALRDMTRRYRLLKRKSRAIPSTQVA
# QVTSKLLLALRSPEKEVEEEEDELHARPLGESGSQCPPDQPPITQPSSQQWEEHPFPDHVVELNVLLEEYWSHQEGANLTPEVKNNVASKVFHIRHFI
# AYMAAGRSDLASLTFFNQTNRMGSWLNSLTQAKISKAIIHQYLKNIVHFLDYLAETPPPTCLLSKLVLVGIRREARAMLKSFWRKEVEPEVALKQAKE
# DRLIPKAMLKECLSCAKRMIPEILACLRKSGDKKDQWSFYGHLTAYLACIYGHRGGVFQNMTIKEVEEAQQTIREGTYVITISAHKTNQAFGAAQLAM
# DAEEYGWLEEFLSMRSTLVGGKDAHYFFFTSKPSSCKNLNQYFQEAWAGMGLPGTPTFTDVRTSIATHAKNTHSPDDWCKVAKFMCYDTSKTDRFYAL
# NLNEKQTVEHRRLFESAVKGEKTTPVKKVETRKRPATSRPKRACKRAARLSPSATPPWT]
# Evidence for and against this transcript:
# % of transcript supported by hints (any source): 0
# CDS exons: 0/5
# CDS introns: 0/4
# 5'UTR exons and introns: 0/0
# 3'UTR exons and introns: 0/0
# hint groups fully obeyed: 1
#     RM:   1
# incompatible hint groups: 0
# end gene g170
###
# start gene g171
CI01000167	AUGUSTUS	gene	353113	357574	1	-	.	ID=g171
CI01000167	AUGUSTUS	transcript	353113	357574	.	-	.	ID=g171.t1;Parent=g171
CI01000167	AUGUSTUS	stop_codon	353113	353115	.	-	0	Parent=g171.t1
CI01000167	AUGUSTUS	CDS	353116	353148	.	-	0	ID=g171.t1.cds;Parent=g171.t1
CI01000167	AUGUSTUS	CDS	355396	356318	.	-	2	ID=g171.t1.cds;Parent=g171.t1
CI01000167	AUGUSTUS	CDS	357490	357574	.	-	0	ID=g171.t1.cds;Parent=g171.t1
CI01000167	AUGUSTUS	start_codon	357572	357574	.	-	0	Parent=g171.t1
CI01000167	AUGUSTUS	protein_match	355498	356085	6.45	-	0	ID=pp.g171.t1.fz_znf;Target=fz_znf 1 196;Target_start=106;
CI01000167	AUGUSTUS	protein_match	356164	356318	2.09	-	2	ID=pp.g171.t1.fz_linker;Target=fz_linker 1 52;Target_start=28;
CI01000167	AUGUSTUS	protein_match	357490	357490	1	-	0	ID=pp.g171.t1.fz_linker;Target=fz_linker 1 1;Target_start=28;
CI01000167	AUGUSTUS	protein_match	357491	357574	11.1	-	0	ID=pp.g171.t1.fz_finz;Target=fz_finz 1 28;Target_start=0;
CI01000167	AUGUSTUS	interblock_region	353113	353148	.	-	0	ID=pp.g171.t1.iBR3
CI01000167	AUGUSTUS	interblock_region	355396	355497	.	-	0	ID=pp.g171.t1.iBR3
CI01000167	AUGUSTUS	interblock_region	356086	356163	.	-	0	ID=pp.g171.t1.iBR2
# protein sequence = [MAFIKEESEDMKIEETFRVKQEDTEEQTDLMALKEESQELNDMKGKDQYENHHDFTTGEKSTETQKTSPRKRRRNKSN
# MSFTCHHCGKSFSHHGNLKVHMRVHTGEKPFSCQQCGKSFTQKQNLNTHMKLHTGESSYTCQQCGKSFTQKGNLTVHLRIHTGEKPYTCKQCGKSYTY
# KNYFNSHVKSHTVEKPFTCDQCGRGFTRKISFNYHMRIHSRENCFICHHCGKSFTYKISLKTHMRVHTGEKPYTCTQCGRSFTYKASLDSHMRSHTGE
# RPYACKLCGKSFPQKGNLQTHMRIHTGEKPFTCLQCEKSFRYQRDLKHHLEQTHCGKKLQCSIKFEKYDGFEA]
# sequence of block fz_znf      106 [KPFSCQQCGKSFTQKQNLNTHMKLHTGESSYTCQQCGKSFTQKGNLTVHLRIHTGEKPYTCKQCGKSYTYKNYFNSHVKSHTVEKPFTCDQCGRGFTRKISFNYHMRIHSRENCFICHHCGKSFTYKISLKTHMRVHTGEKPYTCTQCGRSFTYKASLDSHMRSHTGERPYACKLCGKSFPQKGNLQTHMRIHTGE] 302
# sequence of block fz_linker    28 [DLMALKEESQELNDMKGKDQYENHHDFTTGEKSTETQKTSPRKRRRNKSNMS] 80
# sequence of block fz_finz       0 [MAFIKEESEDMKIEETFRVKQEDTEEQT] 28
# Evidence for and against this transcript:
# % of transcript supported by hints (any source): 0
# CDS exons: 0/3
# CDS introns: 0/2
# 5'UTR exons and introns: 0/0
# 3'UTR exons and introns: 0/0
# hint groups fully obeyed: 10
#     RM:  10
# incompatible hint groups: 2
#     RM:   2
# end gene g171
###
# start gene g172
CI01000167	AUGUSTUS	gene	364340	365317	1	-	.	ID=g172
CI01000167	AUGUSTUS	transcript	364340	365317	.	-	.	ID=g172.t1;Parent=g172
CI01000167	AUGUSTUS	stop_codon	364340	364342	.	-	0	Parent=g172.t1
CI01000167	AUGUSTUS	CDS	364343	365317	.	-	0	ID=g172.t1.cds;Parent=g172.t1
CI01000167	AUGUSTUS	start_codon	365315	365317	.	-	0	Parent=g172.t1
# protein sequence = [MALDAGWWWAIMEVSGSEKFEGGDFTSSPVYSDASEKTPYSGFSDATLKTKKQWRQKKTQRTPMPDGSTQGAPVPNRS
# QQEAPVPVRSVMRKLTEDQEAAKKQRQKKTQEPPVPAGSPKEPSVPAGTPQRRKIRIPEQVIKLLQNASFAQGAPIPGGSSQEAPVPTKSPQRAPMPA
# SKVLTCSLHGAPIPEKVSDKQNPKIPGPLRQELLQQKPEAFSLQVALLPNKSSKREKLKIPELLRQELLQQKPSLKGTPVFCTQGAQGIPDKIPERRN
# LKIPELLRKELLQQKPQVSSIQVASMPTMSPLDAPSPKSTPVRVPVHLRTP]
# Evidence for and against this transcript:
# % of transcript supported by hints (any source): 0
# CDS exons: 0/1
# CDS introns: 0/0
# 5'UTR exons and introns: 0/0
# 3'UTR exons and introns: 0/0
# hint groups fully obeyed: 0
# incompatible hint groups: 0
# end gene g172
###
#
# ----- prediction on sequence number 44 (length = 42897, name = CI01000167:399001-441898) -----
#
# Predicted genes for sequence number 44 on both strands
# start gene g173
CI01000167	AUGUSTUS	gene	414001	420407	1	+	.	ID=g173
CI01000167	AUGUSTUS	transcript	414001	420407	.	+	.	ID=g173.t1;Parent=g173
CI01000167	AUGUSTUS	start_codon	414001	414003	.	+	0	Parent=g173.t1
CI01000167	AUGUSTUS	CDS	414001	414085	.	+	0	ID=g173.t1.cds;Parent=g173.t1
CI01000167	AUGUSTUS	CDS	419371	419646	.	+	2	ID=g173.t1.cds;Parent=g173.t1
CI01000167	AUGUSTUS	CDS	419731	420404	.	+	2	ID=g173.t1.cds;Parent=g173.t1
CI01000167	AUGUSTUS	stop_codon	420405	420407	.	+	0	Parent=g173.t1
CI01000167	AUGUSTUS	protein_match	414001	414084	9.27	+	0	ID=pp.g173.t1.fz_finz;Target=fz_finz 1 28;Target_start=0;
CI01000167	AUGUSTUS	protein_match	414085	414085	1	+	0	ID=pp.g173.t1.fz_linker;Target=fz_linker 1 1;Target_start=28;
CI01000167	AUGUSTUS	protein_match	419371	419525	1.86	+	2	ID=pp.g173.t1.fz_linker;Target=fz_linker 1 52;Target_start=28;
CI01000167	AUGUSTUS	protein_match	419601	419646	9.36	+	0	ID=pp.g173.t1.fz_znf;Target=fz_znf 1 16;Target_start=105;
CI01000167	AUGUSTUS	protein_match	419731	420272	5.24	+	2	ID=pp.g173.t1.fz_znf;Target=fz_znf 16 196;Target_start=105;
CI01000167	AUGUSTUS	interblock_region	419526	419600	.	+	0	ID=pp.g173.t1.iBR2
CI01000167	AUGUSTUS	interblock_region	420273	420407	.	+	0	ID=pp.g173.t1.iBR3
# protein sequence = [MAFIKEESEDMKIEEKFSVKQEDTEEQTDLMALNEESQELNEKEEKDQNENPDFITGEKSFSFSQTENSSSLKTRARS
# NFTCQECGKSFSQPGNLKVHMRIHTGEKPFTCQQCGKSFAEKDRLKAHMRIHNGENLFTCQQCGTFFVRRASLKIHMRVHTGEKPFTCPQCGKSFSHI
# ATIKSHMRRHTGERPYTCDQCGKSFRQRVALNSHKKIHSRDNSFICLQCGMSFTDSDHLKNHVITHTGEKPFMCHLCGKTCSNKSNLNVHVKVHSGEK
# PFTCPQCGKSFTVKQSLKTHIRVHTGEKPFTCLHCEKSFTYRADLKCHLQTHSGKTLQKKEQFQKSPSQTI]
# sequence of block fz_finz       0 [MAFIKEESEDMKIEEKFSVKQEDTEEQT] 28
# sequence of block fz_linker    28 [DLMALNEESQELNEKEEKDQNENPDFITGEKSFSFSQTENSSSLKTRARSNF] 80
# sequence of block fz_znf      105 [KPFTCQQCGKSFAEKDRLKAHMRIHNGENLFTCQQCGTFFVRRASLKIHMRVHTGEKPFTCPQCGKSFSHIATIKSHMRRHTGERPYTCDQCGKSFRQRVALNSHKKIHSRDNSFICLQCGMSFTDSDHLKNHVITHTGEKPFMCHLCGKTCSNKSNLNVHVKVHSGEKPFTCPQCGKSFTVKQSLKTHIRVHTGE] 301
# Evidence for and against this transcript:
# % of transcript supported by hints (any source): 0
# CDS exons: 0/3
# CDS introns: 0/2
# 5'UTR exons and introns: 0/0
# 3'UTR exons and introns: 0/0
# hint groups fully obeyed: 6
#     RM:   6
# incompatible hint groups: 2
#     RM:   2
# end gene g173
###
# start gene g174
CI01000167	AUGUSTUS	gene	422219	422716	1	-	.	ID=g174
CI01000167	AUGUSTUS	transcript	422219	422716	.	-	.	ID=g174.t1;Parent=g174
CI01000167	AUGUSTUS	stop_codon	422219	422221	.	-	0	Parent=g174.t1
CI01000167	AUGUSTUS	CDS	422222	422716	.	-	0	ID=g174.t1.cds;Parent=g174.t1
CI01000167	AUGUSTUS	start_codon	422714	422716	.	-	0	Parent=g174.t1
# protein sequence = [MYSQEKISVSYVKPVLHLFNTSMLLMKEEDTDLTKNLKKMLHYINEKYKDDATQELLDVASYLDPWFKMDFISADSKP
# RVKARVASEMIECQEETLSCSTEVEPEVAETSQAKKAKKSLRCFFKQSGAAAKGDSSVTLQDAVEAELSNYLLTPSIDKEQDPRAGI]
# Evidence for and against this transcript:
# % of transcript supported by hints (any source): 0
# CDS exons: 0/1
# CDS introns: 0/0
# 5'UTR exons and introns: 0/0
# 3'UTR exons and introns: 0/0
# hint groups fully obeyed: 0
# incompatible hint groups: 0
# end gene g174
###
# start gene g175
CI01000167	AUGUSTUS	gene	426728	431980	1	+	.	ID=g175
CI01000167	AUGUSTUS	transcript	426728	431980	.	+	.	ID=g175.t1;Parent=g175
CI01000167	AUGUSTUS	start_codon	426728	426730	.	+	0	Parent=g175.t1
CI01000167	AUGUSTUS	CDS	426728	426899	.	+	0	ID=g175.t1.cds;Parent=g175.t1
CI01000167	AUGUSTUS	CDS	428985	430088	.	+	2	ID=g175.t1.cds;Parent=g175.t1
CI01000167	AUGUSTUS	CDS	431967	431977	.	+	2	ID=g175.t1.cds;Parent=g175.t1
CI01000167	AUGUSTUS	stop_codon	431978	431980	.	+	0	Parent=g175.t1
CI01000167	AUGUSTUS	protein_match	426728	426811	7.6	+	0	ID=pp.g175.t1.fz_finz;Target=fz_finz 1 28;Target_start=0;
CI01000167	AUGUSTUS	protein_match	426812	426899	1.78	+	0	ID=pp.g175.t1.fz_linker;Target=fz_linker 1 30;Target_start=28;
CI01000167	AUGUSTUS	protein_match	428985	429052	1.17	+	2	ID=pp.g175.t1.fz_linker;Target=fz_linker 30 52;Target_start=28;
CI01000167	AUGUSTUS	protein_match	429296	429883	6.79	+	0	ID=pp.g175.t1.fz_znf;Target=fz_znf 1 196;Target_start=161;
CI01000167	AUGUSTUS	interblock_region	429053	429295	.	+	0	ID=pp.g175.t1.iBR2
CI01000167	AUGUSTUS	interblock_region	429884	430088	.	+	0	ID=pp.g175.t1.iBR3
CI01000167	AUGUSTUS	interblock_region	431967	431980	.	+	2	ID=pp.g175.t1.iBR3
# protein sequence = [MAFIKEEHEDMKIEEEICVKHEDTEEQTKMAFIKEESENLRIEEVFSVKQEDTQEQTVHMRIHTGEKPFTCQQCGRSF
# TQKGSLKAHMRVHTEERSFTCQQCGRSFNNKANLTGHMRVHIETSSFTHHQTRTRNDFTCLQCGRSFTQRGNLTVHMRIHTGEKPFSCQQCGKSFNQR
# GHLNVHMRIHAEESFFTCQQCGKSFKKKANLKVHMRSHTEKSSFTCQQCGKKFNSKGLFNCHMRVHTGEKPFTCPQCGISFSQKGNLNKHMRIHTGEK
# PYTCKLCGKCFIHKGSFESHMRIHSGEKPYTCHQCGKSFTHKPTLNSHMRTHTGEKPHTCKLCGKSFAEKGSLRVHMRVHTGESPYTCQQCGQSFTQN
# GNLKKHMEMHTREKLHSCEQCGKSFRLTNNSHVKIQCGMGCPDMKQFNGHKINAKSF]
# sequence of block fz_finz       0 [MAFIKEEHEDMKIEEEICVKHEDTEEQT] 28
# sequence of block fz_linker    28 [KMAFIKEESENLRIEEVFSVKQEDTQEQTVHMRIHTGEKPFTCQQCGRSFTQ] 80
# sequence of block fz_znf      161 [KPFSCQQCGKSFNQRGHLNVHMRIHAEESFFTCQQCGKSFKKKANLKVHMRSHTEKSSFTCQQCGKKFNSKGLFNCHMRVHTGEKPFTCPQCGISFSQKGNLNKHMRIHTGEKPYTCKLCGKCFIHKGSFESHMRIHSGEKPYTCHQCGKSFTHKPTLNSHMRTHTGEKPHTCKLCGKSFAEKGSLRVHMRVHTGE] 357
# Evidence for and against this transcript:
# % of transcript supported by hints (any source): 0
# CDS exons: 0/3
# CDS introns: 0/2
# 5'UTR exons and introns: 0/0
# 3'UTR exons and introns: 0/0
# hint groups fully obeyed: 10
#     RM:  10
# incompatible hint groups: 2
#     RM:   2
# end gene g175
###
#
# ----- prediction on sequence number 45 (length = 90762, name = CI01000167:454830-545592) -----
#
# Predicted genes for sequence number 45 on both strands
# start gene g176
CI01000167	AUGUSTUS	gene	469830	476873	1	+	.	ID=g176
CI01000167	AUGUSTUS	transcript	469830	476873	.	+	.	ID=g176.t1;Parent=g176
CI01000167	AUGUSTUS	start_codon	469830	469832	.	+	0	Parent=g176.t1
CI01000167	AUGUSTUS	CDS	469830	469914	.	+	0	ID=g176.t1.cds;Parent=g176.t1
CI01000167	AUGUSTUS	CDS	475483	476870	.	+	2	ID=g176.t1.cds;Parent=g176.t1
CI01000167	AUGUSTUS	stop_codon	476871	476873	.	+	0	Parent=g176.t1
CI01000167	AUGUSTUS	protein_match	469830	469913	10.6	+	0	ID=pp.g176.t1.fz_finz;Target=fz_finz 1 28;Target_start=0;
CI01000167	AUGUSTUS	protein_match	469914	469914	1	+	0	ID=pp.g176.t1.fz_linker;Target=fz_linker 1 1;Target_start=28;
CI01000167	AUGUSTUS	protein_match	475483	475637	1.98	+	2	ID=pp.g176.t1.fz_linker;Target=fz_linker 1 52;Target_start=28;
CI01000167	AUGUSTUS	protein_match	475944	476531	6.07	+	0	ID=pp.g176.t1.fz_znf;Target=fz_znf 1 196;Target_start=182;
CI01000167	AUGUSTUS	interblock_region	475638	475943	.	+	0	ID=pp.g176.t1.iBR2
CI01000167	AUGUSTUS	interblock_region	476532	476873	.	+	0	ID=pp.g176.t1.iBR3
# protein sequence = [MAFIKEESEDMKIEETFSVKQEDTEEQTDLMPLKDESQELNEVEDKNQFEKHHDFMTGEKSTQSEKISRKRPQKTKSN
# ISNLTLKQNLDVHKRVQSGEKPFTCKLCGKSFSRKDSLKNHMRIHTGEKPFVCGQCGKSFRCKEKLTYHMKTHLNENYFKCHQCGKSFTDRKLLKNHV
# KTHTGEKHFMCHQCGKHFRFSKNLKTHMRIHTGERPFTCDHCGKSFCHKVSLKNHMNVHTGEKPFTCDHCGKCFVYKTTLNAHMRLHTGENPFTCKLC
# GKSFSLKGNLKTHMRIHTGEKPFICVQCGISFRRKETLYTHMRIHTGESSYICKLCGKNFSRKGNLKTHMRSHTGEKPFICNECGKSFGRKETLNYHT
# KIHSKENSFICHQCGKSFTDSNHLKRHVVTHTGEKPFMCHHCGKTCKNKAILEVHIRIHSGEKPFTCPQCGKSFTLKGNLQTHMRVHSGERPFECLQC
# EKSFRFKGNLKSHMRLHMSSV]
# sequence of block fz_finz       0 [MAFIKEESEDMKIEETFSVKQEDTEEQT] 28
# sequence of block fz_linker    28 [DLMPLKDESQELNEVEDKNQFEKHHDFMTGEKSTQSEKISRKRPQKTKSNIS] 80
# sequence of block fz_znf      182 [KHFMCHQCGKHFRFSKNLKTHMRIHTGERPFTCDHCGKSFCHKVSLKNHMNVHTGEKPFTCDHCGKCFVYKTTLNAHMRLHTGENPFTCKLCGKSFSLKGNLKTHMRIHTGEKPFICVQCGISFRRKETLYTHMRIHTGESSYICKLCGKNFSRKGNLKTHMRSHTGEKPFICNECGKSFGRKETLNYHTKIHSKE] 378
# Evidence for and against this transcript:
# % of transcript supported by hints (any source): 0
# CDS exons: 0/2
# CDS introns: 0/1
# 5'UTR exons and introns: 0/0
# 3'UTR exons and introns: 0/0
# hint groups fully obeyed: 11
#     RM:  11
# incompatible hint groups: 3
#     RM:   3
# end gene g176
###
# start gene g177
CI01000167	AUGUSTUS	gene	489144	504887	1	-	.	ID=g177
CI01000167	AUGUSTUS	transcript	489144	504887	.	-	.	ID=g177.t1;Parent=g177
CI01000167	AUGUSTUS	stop_codon	489144	489146	.	-	0	Parent=g177.t1
CI01000167	AUGUSTUS	CDS	489147	489226	.	-	2	ID=g177.t1.cds;Parent=g177.t1
CI01000167	AUGUSTUS	CDS	491310	492131	.	-	2	ID=g177.t1.cds;Parent=g177.t1
CI01000167	AUGUSTUS	CDS	495429	495436	.	-	1	ID=g177.t1.cds;Parent=g177.t1
CI01000167	AUGUSTUS	CDS	495581	495596	.	-	2	ID=g177.t1.cds;Parent=g177.t1
CI01000167	AUGUSTUS	CDS	497079	497107	.	-	1	ID=g177.t1.cds;Parent=g177.t1
CI01000167	AUGUSTUS	CDS	498881	498892	.	-	1	ID=g177.t1.cds;Parent=g177.t1
CI01000167	AUGUSTUS	CDS	503189	503205	.	-	0	ID=g177.t1.cds;Parent=g177.t1
CI01000167	AUGUSTUS	CDS	504885	504887	.	-	0	ID=g177.t1.cds;Parent=g177.t1
CI01000167	AUGUSTUS	start_codon	504885	504887	.	-	0	Parent=g177.t1
CI01000167	AUGUSTUS	protein_match	491362	491949	5.76	-	0	ID=pp.g177.t1.fz_znf;Target=fz_znf 1 196;Target_start=89;
CI01000167	AUGUSTUS	protein_match	491977	492131	1.87	-	2	ID=pp.g177.t1.fz_linker;Target=fz_linker 1 52;Target_start=28;
CI01000167	AUGUSTUS	protein_match	495429	495429	1	-	0	ID=pp.g177.t1.fz_linker;Target=fz_linker 1 1;Target_start=28;
CI01000167	AUGUSTUS	protein_match	495430	495436	2.5	-	1	ID=pp.g177.t1.fz_finz;Target=fz_finz 26 28;Target_start=0;
CI01000167	AUGUSTUS	protein_match	495581	495596	1.17	-	2	ID=pp.g177.t1.fz_finz;Target=fz_finz 21 26;Target_start=0;
CI01000167	AUGUSTUS	protein_match	497079	497107	2.49	-	1	ID=pp.g177.t1.fz_finz;Target=fz_finz 11 21;Target_start=0;
CI01000167	AUGUSTUS	protein_match	498881	498892	0.917	-	1	ID=pp.g177.t1.fz_finz;Target=fz_finz 7 11;Target_start=0;
CI01000167	AUGUSTUS	protein_match	503189	503205	2.55	-	0	ID=pp.g177.t1.fz_finz;Target=fz_finz 2 7;Target_start=0;
CI01000167	AUGUSTUS	protein_match	504885	504887	39.1	-	0	ID=pp.g177.t1.fz_finz;Target=fz_finz 1 1;Target_start=0;
CI01000167	AUGUSTUS	interblock_region	489144	489226	.	-	2	ID=pp.g177.t1.iBR3
CI01000167	AUGUSTUS	interblock_region	491310	491361	.	-	0	ID=pp.g177.t1.iBR3
CI01000167	AUGUSTUS	interblock_region	491950	491976	.	-	0	ID=pp.g177.t1.iBR2
# protein sequence = [MEFIRKVSQSDNIEEIRRRKAEQTLDVTHLMLLKEESQDLNEMEEKNHDFTTGEKSFSRSRIKKTSSQKKAQKTGTRK
# SKVHKRNHKGEKRFMCSHCSKSLSTKLSLKTHMRIHTGEKPYTCIQCGMSFKYKVSLDIHLRSHTGEKPYTCKLCGKSCSLKGNLKTHMRTHTGEKGF
# MCSHCSKSFSTKLSLKTHMRIHTGEKPYTCTQCGMSFAYKVSLDIHLRSHTGEKPYTCKLCGKSFAQKTTVKTHMRVHAGEKPFNCPHCAKSFTLKGN
# LKVHMRLHTGEKPFTPETTFANSFWKEIGLTGASMPMTPDDEPPRYSKCSRGNGE]
# sequence of block fz_znf       89 [KRFMCSHCSKSLSTKLSLKTHMRIHTGEKPYTCIQCGMSFKYKVSLDIHLRSHTGEKPYTCKLCGKSCSLKGNLKTHMRTHTGEKGFMCSHCSKSFSTKLSLKTHMRIHTGEKPYTCTQCGMSFAYKVSLDIHLRSHTGEKPYTCKLCGKSFAQKTTVKTHMRVHAGEKPFNCPHCAKSFTLKGNLKVHMRLHTGE] 285
# sequence of block fz_linker    28 [HLMLLKEESQDLNEMEEKNHDFTTGEKSFSRSRIKKTSSQKKAQKTGTRKSK] 80
# sequence of block fz_finz       0 [MEFIRKVSQSDNIEEIRRRKAEQTLDVT] 28
# Evidence for and against this transcript:
# % of transcript supported by hints (any source): 0
# CDS exons: 0/8
# CDS introns: 0/7
# 5'UTR exons and introns: 0/0
# 3'UTR exons and introns: 0/0
# hint groups fully obeyed: 44
#     RM:  44
# incompatible hint groups: 5
#     RM:   5
# end gene g177
###
# start gene g178
CI01000167	AUGUSTUS	gene	508386	510634	1	+	.	ID=g178
CI01000167	AUGUSTUS	transcript	508386	510634	.	+	.	ID=g178.t1;Parent=g178
CI01000167	AUGUSTUS	start_codon	508386	508388	.	+	0	Parent=g178.t1
CI01000167	AUGUSTUS	CDS	508386	508470	.	+	0	ID=g178.t1.cds;Parent=g178.t1
CI01000167	AUGUSTUS	CDS	509709	510631	.	+	2	ID=g178.t1.cds;Parent=g178.t1
CI01000167	AUGUSTUS	stop_codon	510632	510634	.	+	0	Parent=g178.t1
CI01000167	AUGUSTUS	protein_match	508386	508469	9.05	+	0	ID=pp.g178.t1.fz_finz;Target=fz_finz 1 28;Target_start=0;
CI01000167	AUGUSTUS	protein_match	508470	508470	1	+	0	ID=pp.g178.t1.fz_linker;Target=fz_linker 1 1;Target_start=28;
CI01000167	AUGUSTUS	protein_match	509709	509863	1.55	+	2	ID=pp.g178.t1.fz_linker;Target=fz_linker 1 52;Target_start=28;
CI01000167	AUGUSTUS	protein_match	509957	510544	6.51	+	0	ID=pp.g178.t1.fz_znf;Target=fz_znf 1 196;Target_start=111;
CI01000167	AUGUSTUS	interblock_region	509864	509956	.	+	0	ID=pp.g178.t1.iBR2
CI01000167	AUGUSTUS	interblock_region	510545	510634	.	+	0	ID=pp.g178.t1.iBR3
# protein sequence = [MSFIKEESEDLKIEEVFRVKQEDTEEQTDLMLLKEESHELNKMDHFITGEKSFCCSQTEKSSAQKLAQKTETLNRHMG
# IHSKGDSFLCHQCGMSFPDVKLLKMHVRIHSGEKPFKCKQCEKSFQLNKYLKTHMKIHTGDKPFTCSQCGKSFCHKVSLKNHMMLHTGEKPFTCKLCG
# KSFSQQGNLTCHMRIHNGEKRFMCSQCSKSFSHKLSLKTHMRIHTGEKPYTCTQCGKNFTYKESLDIHLISHTGESPYTCKLCGKSFSLKGNLKTHLR
# VHTGEKPFACPHCGKSFTHKGNLEVHMRIHTGEKPYTCLQCEESFTYHRDLKRHMQNHSGKK]
# sequence of block fz_finz       0 [MSFIKEESEDLKIEEVFRVKQEDTEEQT] 28
# sequence of block fz_linker    28 [DLMLLKEESHELNKMDHFITGEKSFCCSQTEKSSAQKLAQKTETLNRHMGIH] 80
# sequence of block fz_znf      111 [KPFKCKQCEKSFQLNKYLKTHMKIHTGDKPFTCSQCGKSFCHKVSLKNHMMLHTGEKPFTCKLCGKSFSQQGNLTCHMRIHNGEKRFMCSQCSKSFSHKLSLKTHMRIHTGEKPYTCTQCGKNFTYKESLDIHLISHTGESPYTCKLCGKSFSLKGNLKTHLRVHTGEKPFACPHCGKSFTHKGNLEVHMRIHTGE] 307
# Evidence for and against this transcript:
# % of transcript supported by hints (any source): 0
# CDS exons: 0/2
# CDS introns: 0/1
# 5'UTR exons and introns: 0/0
# 3'UTR exons and introns: 0/0
# hint groups fully obeyed: 5
#     RM:   5
# incompatible hint groups: 3
#     RM:   3
# end gene g178
###
# start gene g179
CI01000167	AUGUSTUS	gene	516292	528770	1	-	.	ID=g179
CI01000167	AUGUSTUS	transcript	516292	528770	.	-	.	ID=g179.t1;Parent=g179
CI01000167	AUGUSTUS	stop_codon	516292	516294	.	-	0	Parent=g179.t1
CI01000167	AUGUSTUS	CDS	516295	516638	.	-	2	ID=g179.t1.cds;Parent=g179.t1
CI01000167	AUGUSTUS	CDS	516810	517157	.	-	2	ID=g179.t1.cds;Parent=g179.t1
CI01000167	AUGUSTUS	CDS	527047	527362	.	-	0	ID=g179.t1.cds;Parent=g179.t1
CI01000167	AUGUSTUS	CDS	528768	528770	.	-	0	ID=g179.t1.cds;Parent=g179.t1
CI01000167	AUGUSTUS	start_codon	528768	528770	.	-	0	Parent=g179.t1
CI01000167	AUGUSTUS	protein_match	516373	516638	5.66	-	2	ID=pp.g179.t1.fz_znf;Target=fz_znf 108 196;Target_start=115;
CI01000167	AUGUSTUS	protein_match	516810	517131	6.97	-	0	ID=pp.g179.t1.fz_znf;Target=fz_znf 1 108;Target_start=115;
CI01000167	AUGUSTUS	protein_match	527126	527281	1.43	-	0	ID=pp.g179.t1.fz_linker;Target=fz_linker 1 52;Target_start=28;
CI01000167	AUGUSTUS	protein_match	527282	527362	5.59	-	0	ID=pp.g179.t1.fz_finz;Target=fz_finz 2 28;Target_start=0;
CI01000167	AUGUSTUS	protein_match	528768	528770	39.1	-	0	ID=pp.g179.t1.fz_finz;Target=fz_finz 1 1;Target_start=0;
CI01000167	AUGUSTUS	interblock_region	516292	516372	.	-	0	ID=pp.g179.t1.iBR3
CI01000167	AUGUSTUS	interblock_region	517132	517157	.	-	2	ID=pp.g179.t1.iBR2
CI01000167	AUGUSTUS	interblock_region	527047	527125	.	-	0	ID=pp.g179.t1.iBR2
# protein sequence = [MCPNKEESESMKIEETFRVKQEDTEEQTKMAFIKEESEEDMKIEEVFTVKHEDTEEQTKMAFIKEESEDMKIEETFSV
# KQEDTEEQTNMMFMGSVHKMAPVNLRDGIHMTIHNGEQPYTCLPCGKSFNQKGHFEEHMRIHTGESPFTCQHCGNKFTHKGSLNRHMRIHTGEKPYTC
# QQCGKSFSQHGNLADHMKIHTGEKPYTCEQCGKSFNRKGSLNCHLRIHSGENLYTCPQCGKSIKQKGHFEVHMRAHSEEKPYTCPQCERSFNQKGHFE
# EHIRTHTGERPFTCQHCGRGFIRKGILNRHMRIHTGEKPFICGHCGKCFQYKVTLKYHMRIHL]
# sequence of block fz_znf      115 [QPYTCLPCGKSFNQKGHFEEHMRIHTGESPFTCQHCGNKFTHKGSLNRHMRIHTGEKPYTCQQCGKSFSQHGNLADHMKIHTGEKPYTCEQCGKSFNRKGSLNCHLRIHSGENLYTCPQCGKSIKQKGHFEVHMRAHSEEKPYTCPQCERSFNQKGHFEEHIRTHTGERPFTCQHCGRGFIRKGILNRHMRIHTGE] 311
# sequence of block fz_linker    28 [KMAFIKEESEEDMKIEEVFTVKHEDTEEQTKMAFIKEESEDMKIEETFSVKQ] 80
# sequence of block fz_finz       0 [MCPNKEESESMKIEETFRVKQEDTEEQT] 28
# Evidence for and against this transcript:
# % of transcript supported by hints (any source): 0
# CDS exons: 0/4
# CDS introns: 0/3
# 5'UTR exons and introns: 0/0
# 3'UTR exons and introns: 0/0
# hint groups fully obeyed: 28
#     RM:  28
# incompatible hint groups: 4
#     RM:   4
# end gene g179
###
# start gene g180
CI01000167	AUGUSTUS	gene	530509	535855	1	+	.	ID=g180
CI01000167	AUGUSTUS	transcript	530509	535855	.	+	.	ID=g180.t1;Parent=g180
CI01000167	AUGUSTUS	start_codon	530509	530511	.	+	0	Parent=g180.t1
CI01000167	AUGUSTUS	CDS	530509	530593	.	+	0	ID=g180.t1.cds;Parent=g180.t1
CI01000167	AUGUSTUS	CDS	535062	535852	.	+	2	ID=g180.t1.cds;Parent=g180.t1
CI01000167	AUGUSTUS	stop_codon	535853	535855	.	+	0	Parent=g180.t1
CI01000167	AUGUSTUS	protein_match	530509	530592	7.79	+	0	ID=pp.g180.t1.fz_finz;Target=fz_finz 1 28;Target_start=0;
CI01000167	AUGUSTUS	protein_match	530593	530593	1	+	0	ID=pp.g180.t1.fz_linker;Target=fz_linker 1 1;Target_start=28;
CI01000167	AUGUSTUS	protein_match	535062	535216	1.48	+	2	ID=pp.g180.t1.fz_linker;Target=fz_linker 1 52;Target_start=28;
CI01000167	AUGUSTUS	protein_match	535256	535843	5.62	+	0	ID=pp.g180.t1.fz_znf;Target=fz_znf 1 196;Target_start=93;
CI01000167	AUGUSTUS	interblock_region	535217	535255	.	+	0	ID=pp.g180.t1.iBR2
CI01000167	AUGUSTUS	interblock_region	535844	535855	.	+	0	ID=pp.g180.t1.iBR3
# protein sequence = [MELIKEESEDITIEETFSVKQEDTEEQTDQMQLKEESQELMEIEVKDQDFITGGKYFSCSKTKTGSSLICGQCGQGFT
# RQASFKVHMRIHNGEKPFTCQQCGKSFSQKGNLNVHMRIHSGENSFTCNLCGNRFSRKENLKTHMRIHNGEKPYTCLQCGKSFTHKGHINSHMKIHTV
# EKPFTCDQCGKSFRCKVTLKNHMKIHSRESSFLCHQCGRSFTDSNQLNNHVITHIGEKPFMCPHCGKTCSSKSNLGVHMRLHTGEKPFICSQCEKSFT
# YKRDLKRHLQTHSRKTLQ]
# sequence of block fz_finz       0 [MELIKEESEDITIEETFSVKQEDTEEQT] 28
# sequence of block fz_linker    28 [DQMQLKEESQELMEIEVKDQDFITGGKYFSCSKTKTGSSLICGQCGQGFTRQ] 80
# sequence of block fz_znf       93 [KPFTCQQCGKSFSQKGNLNVHMRIHSGENSFTCNLCGNRFSRKENLKTHMRIHNGEKPYTCLQCGKSFTHKGHINSHMKIHTVEKPFTCDQCGKSFRCKVTLKNHMKIHSRESSFLCHQCGRSFTDSNQLNNHVITHIGEKPFMCPHCGKTCSSKSNLGVHMRLHTGEKPFICSQCEKSFTYKRDLKRHLQTHSRK] 289
# Evidence for and against this transcript:
# % of transcript supported by hints (any source): 0
# CDS exons: 0/2
# CDS introns: 0/1
# 5'UTR exons and introns: 0/0
# 3'UTR exons and introns: 0/0
# hint groups fully obeyed: 15
#     RM:  15
# incompatible hint groups: 3
#     RM:   3
# end gene g180
###
#
# ----- prediction on sequence number 46 (length = 84511, name = CI01000167:549555-634066) -----
#
# Predicted genes for sequence number 46 on both strands
# start gene g181
CI01000167	AUGUSTUS	gene	564555	567778	1	+	.	ID=g181
CI01000167	AUGUSTUS	transcript	564555	567778	.	+	.	ID=g181.t1;Parent=g181
CI01000167	AUGUSTUS	start_codon	564555	564557	.	+	0	Parent=g181.t1
CI01000167	AUGUSTUS	CDS	564555	564639	.	+	0	ID=g181.t1.cds;Parent=g181.t1
CI01000167	AUGUSTUS	CDS	566961	567775	.	+	2	ID=g181.t1.cds;Parent=g181.t1
CI01000167	AUGUSTUS	stop_codon	567776	567778	.	+	0	Parent=g181.t1
CI01000167	AUGUSTUS	protein_match	564555	564638	8.99	+	0	ID=pp.g181.t1.fz_finz;Target=fz_finz 1 28;Target_start=0;
CI01000167	AUGUSTUS	protein_match	564639	564639	1	+	0	ID=pp.g181.t1.fz_linker;Target=fz_linker 1 1;Target_start=28;
CI01000167	AUGUSTUS	protein_match	566961	567115	1.67	+	2	ID=pp.g181.t1.fz_linker;Target=fz_linker 1 52;Target_start=28;
CI01000167	AUGUSTUS	protein_match	567182	567769	6.16	+	0	ID=pp.g181.t1.fz_znf;Target=fz_znf 1 196;Target_start=102;
CI01000167	AUGUSTUS	interblock_region	567116	567181	.	+	0	ID=pp.g181.t1.iBR2
CI01000167	AUGUSTUS	interblock_region	567770	567778	.	+	0	ID=pp.g181.t1.iBR3
# protein sequence = [MAFIKEESEDMKIEEAYSVKQEDTEEQTDLMALKVESQELNEMEVKDHCDNDKHNFKTEEKYINCSQTIKTPTRSNYT
# CFQCGKSFTQKGHLEVHIRIHTGEKPYNCQQCGMSFTEKGSLKVHMRIHTGEKPYSCQQCGMSFIRKGSLNSHMRIHTGEKPYTCPQCGTSFSHKPTL
# NAHMRSHTGEKPYTCKLCGIRFSRKGNLTVHMRIHTGESLYTCQHCGKNFYRKGSLNSHMRIHTGEKPYTCPQCGKSFTHRPTLNVHMKTHIKKKPFA
# CLQCEKFFTNQRDLKRHLQTHCGMKL]
# sequence of block fz_finz       0 [MAFIKEESEDMKIEEAYSVKQEDTEEQT] 28
# sequence of block fz_linker    28 [DLMALKVESQELNEMEVKDHCDNDKHNFKTEEKYINCSQTIKTPTRSNYTCF] 80
# sequence of block fz_znf      102 [KPYNCQQCGMSFTEKGSLKVHMRIHTGEKPYSCQQCGMSFIRKGSLNSHMRIHTGEKPYTCPQCGTSFSHKPTLNAHMRSHTGEKPYTCKLCGIRFSRKGNLTVHMRIHTGESLYTCQHCGKNFYRKGSLNSHMRIHTGEKPYTCPQCGKSFTHRPTLNVHMKTHIKKKPFACLQCEKFFTNQRDLKRHLQTHCGM] 298
# Evidence for and against this transcript:
# % of transcript supported by hints (any source): 0
# CDS exons: 0/2
# CDS introns: 0/1
# 5'UTR exons and introns: 0/0
# 3'UTR exons and introns: 0/0
# hint groups fully obeyed: 10
#     RM:  10
# incompatible hint groups: 3
#     RM:   3
# end gene g181
###
# start gene g182
CI01000167	AUGUSTUS	gene	570138	581442	1	-	.	ID=g182
CI01000167	AUGUSTUS	transcript	570138	581442	.	-	.	ID=g182.t1;Parent=g182
CI01000167	AUGUSTUS	stop_codon	570138	570140	.	-	0	Parent=g182.t1
CI01000167	AUGUSTUS	CDS	570141	570175	.	-	2	ID=g182.t1.cds;Parent=g182.t1
CI01000167	AUGUSTUS	CDS	574872	575663	.	-	2	ID=g182.t1.cds;Parent=g182.t1
CI01000167	AUGUSTUS	CDS	578571	578639	.	-	2	ID=g182.t1.cds;Parent=g182.t1
CI01000167	AUGUSTUS	CDS	581427	581442	.	-	0	ID=g182.t1.cds;Parent=g182.t1
CI01000167	AUGUSTUS	start_codon	581440	581442	.	-	0	Parent=g182.t1
CI01000167	AUGUSTUS	protein_match	574912	575499	7.13	-	0	ID=pp.g182.t1.fz_znf;Target=fz_znf 1 196;Target_start=83;
CI01000167	AUGUSTUS	protein_match	575509	575663	1.9	-	2	ID=pp.g182.t1.fz_linker;Target=fz_linker 1 52;Target_start=28;
CI01000167	AUGUSTUS	protein_match	578571	578571	1	-	0	ID=pp.g182.t1.fz_linker;Target=fz_linker 1 1;Target_start=28;
CI01000167	AUGUSTUS	protein_match	578572	578639	9.91	-	2	ID=pp.g182.t1.fz_finz;Target=fz_finz 6 28;Target_start=0;
CI01000167	AUGUSTUS	protein_match	581427	581442	1.95	-	0	ID=pp.g182.t1.fz_finz;Target=fz_finz 1 6;Target_start=0;
CI01000167	AUGUSTUS	interblock_region	570138	570175	.	-	2	ID=pp.g182.t1.iBR3
CI01000167	AUGUSTUS	interblock_region	574872	574911	.	-	0	ID=pp.g182.t1.iBR3
CI01000167	AUGUSTUS	interblock_region	575500	575508	.	-	0	ID=pp.g182.t1.iBR2
# protein sequence = [MTFPSXESEDMKIEETFSVKQEDTEEQTDLMTLKVESQELHEMEEKDQYGKCHDFITGEKSSCSVVQTEKTSSQKRAH
# KTGTRSYFTCQQCGKSFTLKGNLKVHMKIHTGERPFRCDQCGKSFPGMNCLNRHLKIHSGEKPFTCQQCGKSFTLKGHLKVHMKIHTGEKAFTCQQCG
# KSFTEKGHLKGHMRIHTGEKPFTCKLCGKSFIEKGHLKVHMRIHTGEKPYTCQQCGKSFTQKASLTAHMRIHNGEKPYTCKLCGKSFKTKLNLRYHMN
# IHTGEKPYTCDKCGKSFKLDVMPRESLFIE]
# sequence of block fz_znf       83 [SYFTCQQCGKSFTLKGNLKVHMKIHTGERPFRCDQCGKSFPGMNCLNRHLKIHSGEKPFTCQQCGKSFTLKGHLKVHMKIHTGEKAFTCQQCGKSFTEKGHLKGHMRIHTGEKPFTCKLCGKSFIEKGHLKVHMRIHTGEKPYTCQQCGKSFTQKASLTAHMRIHNGEKPYTCKLCGKSFKTKLNLRYHMNIHTGE] 279
# sequence of block fz_linker    28 [DLMTLKVESQELHEMEEKDQYGKCHDFITGEKSSCSVVQTEKTSSQKRAHKT] 80
# sequence of block fz_finz       0 [MTFPSXESEDMKIEETFSVKQEDTEEQT] 28
# Evidence for and against this transcript:
# % of transcript supported by hints (any source): 0
# CDS exons: 0/4
# CDS introns: 0/3
# 5'UTR exons and introns: 0/0
# 3'UTR exons and introns: 0/0
# hint groups fully obeyed: 24
#     RM:  24
# incompatible hint groups: 2
#     RM:   2
# end gene g182
###
# start gene g183
CI01000167	AUGUSTUS	gene	589047	599120	1	+	.	ID=g183
CI01000167	AUGUSTUS	transcript	589047	599120	.	+	.	ID=g183.t1;Parent=g183
CI01000167	AUGUSTUS	start_codon	589047	589049	.	+	0	Parent=g183.t1
CI01000167	AUGUSTUS	CDS	589047	589131	.	+	0	ID=g183.t1.cds;Parent=g183.t1
CI01000167	AUGUSTUS	CDS	594473	595258	.	+	2	ID=g183.t1.cds;Parent=g183.t1
CI01000167	AUGUSTUS	CDS	599035	599117	.	+	2	ID=g183.t1.cds;Parent=g183.t1
CI01000167	AUGUSTUS	stop_codon	599118	599120	.	+	0	Parent=g183.t1
CI01000167	AUGUSTUS	protein_match	589047	589130	7.81	+	0	ID=pp.g183.t1.fz_finz;Target=fz_finz 1 28;Target_start=0;
CI01000167	AUGUSTUS	protein_match	589131	589131	1	+	0	ID=pp.g183.t1.fz_linker;Target=fz_linker 1 1;Target_start=28;
CI01000167	AUGUSTUS	protein_match	594473	594627	1.5	+	2	ID=pp.g183.t1.fz_linker;Target=fz_linker 1 52;Target_start=28;
CI01000167	AUGUSTUS	protein_match	594649	595236	7.07	+	0	ID=pp.g183.t1.fz_znf;Target=fz_znf 1 196;Target_start=87;
CI01000167	AUGUSTUS	interblock_region	594628	594648	.	+	0	ID=pp.g183.t1.iBR2
CI01000167	AUGUSTUS	interblock_region	595237	595258	.	+	0	ID=pp.g183.t1.iBR3
CI01000167	AUGUSTUS	interblock_region	599035	599120	.	+	2	ID=pp.g183.t1.iBR3
# protein sequence = [MAFIKEESEDMKIEEGFRVKQEEIETQTDMIVLKVESQELEEKDLHEKHHEFITGENFFSDSQTEKTSSQKTGTTNFK
# VHMRIHTGESRFTCQQCGKSFSLKGNLKKHMKIHTGEKPYTCFQCGKRFTQKKNLDAHMRIHTGQTPYTCKLCGKSFSLKGNLKTHMRIHTGEKPFIC
# PQCGKSFRQKKNLDAHMRIHTGLTPYTCKLCGKCFSLKGNLTTHMRVHTGASPFTCEQCGKSFSLKGNLKKHMKIHTGEKPYTCPQCGKSFRQKKNLD
# AHMRIHTGQTPYTCKLXEQKIPQAYTAANLAAAKAAIMEEFGAM]
# sequence of block fz_finz       0 [MAFIKEESEDMKIEEGFRVKQEEIETQT] 28
# sequence of block fz_linker    28 [DMIVLKVESQELEEKDLHEKHHEFITGENFFSDSQTEKTSSQKTGTTNFKVH] 80
# sequence of block fz_znf       87 [SRFTCQQCGKSFSLKGNLKKHMKIHTGEKPYTCFQCGKRFTQKKNLDAHMRIHTGQTPYTCKLCGKSFSLKGNLKTHMRIHTGEKPFICPQCGKSFRQKKNLDAHMRIHTGLTPYTCKLCGKCFSLKGNLTTHMRVHTGASPFTCEQCGKSFSLKGNLKKHMKIHTGEKPYTCPQCGKSFRQKKNLDAHMRIHTGQ] 283
# Evidence for and against this transcript:
# % of transcript supported by hints (any source): 0
# CDS exons: 0/3
# CDS introns: 0/2
# 5'UTR exons and introns: 0/0
# 3'UTR exons and introns: 0/0
# hint groups fully obeyed: 20
#     RM:  20
# incompatible hint groups: 2
#     RM:   2
# end gene g183
###
# start gene g184
CI01000167	AUGUSTUS	gene	599223	610207	1	-	.	ID=g184
CI01000167	AUGUSTUS	transcript	599223	610207	.	-	.	ID=g184.t1;Parent=g184
CI01000167	AUGUSTUS	stop_codon	599223	599225	.	-	0	Parent=g184.t1
CI01000167	AUGUSTUS	CDS	599226	599249	.	-	0	ID=g184.t1.cds;Parent=g184.t1
CI01000167	AUGUSTUS	CDS	605422	606269	.	-	2	ID=g184.t1.cds;Parent=g184.t1
CI01000167	AUGUSTUS	CDS	610123	610207	.	-	0	ID=g184.t1.cds;Parent=g184.t1
CI01000167	AUGUSTUS	start_codon	610205	610207	.	-	0	Parent=g184.t1
CI01000167	AUGUSTUS	protein_match	605467	606054	7.47	-	0	ID=pp.g184.t1.fz_znf;Target=fz_znf 1 196;Target_start=100;
CI01000167	AUGUSTUS	protein_match	606115	606269	1.52	-	2	ID=pp.g184.t1.fz_linker;Target=fz_linker 1 52;Target_start=28;
CI01000167	AUGUSTUS	protein_match	610123	610123	1	-	0	ID=pp.g184.t1.fz_linker;Target=fz_linker 1 1;Target_start=28;
CI01000167	AUGUSTUS	protein_match	610124	610207	9.68	-	0	ID=pp.g184.t1.fz_finz;Target=fz_finz 1 28;Target_start=0;
CI01000167	AUGUSTUS	interblock_region	599223	599249	.	-	0	ID=pp.g184.t1.iBR3
CI01000167	AUGUSTUS	interblock_region	605422	605466	.	-	0	ID=pp.g184.t1.iBR3
CI01000167	AUGUSTUS	interblock_region	606055	606114	.	-	0	ID=pp.g184.t1.iBR2
# protein sequence = [MAFIKEENEEMKIEETFRVKQEDTEEQTDLTPLKEESQELDVKEDFITAEKYFICSQTEKTFSQKSCQKIGTRSFTCF
# QCGKGFNHHENLKVHMRIHTGEKPFSCQQCGKGFTKNENLKKHMRIHTGEKPYTCPQCGKSFTRNGSLKVHMRLHTGETPYTCQQCGKSFTHKATIKV
# HMRVHTGESNYTCPQCGKSFSQNGNLNVHMRIHTGEKPFTCQQCGKGFTEKGNLKKHMRIHTGEKPFTCQQCGMSFSHKATINAHMRIHTGEKPFICS
# QCGRSFTHQGSLNVHTKIHTGEKSFTCDQCEKSFRRKVNKSRSLV]
# sequence of block fz_znf      100 [KPFSCQQCGKGFTKNENLKKHMRIHTGEKPYTCPQCGKSFTRNGSLKVHMRLHTGETPYTCQQCGKSFTHKATIKVHMRVHTGESNYTCPQCGKSFSQNGNLNVHMRIHTGEKPFTCQQCGKGFTEKGNLKKHMRIHTGEKPFTCQQCGMSFSHKATINAHMRIHTGEKPFICSQCGRSFTHQGSLNVHTKIHTGE] 296
# sequence of block fz_linker    28 [DLTPLKEESQELDVKEDFITAEKYFICSQTEKTFSQKSCQKIGTRSFTCFQC] 80
# sequence of block fz_finz       0 [MAFIKEENEEMKIEETFRVKQEDTEEQT] 28
# Evidence for and against this transcript:
# % of transcript supported by hints (any source): 0
# CDS exons: 0/3
# CDS introns: 0/2
# 5'UTR exons and introns: 0/0
# 3'UTR exons and introns: 0/0
# hint groups fully obeyed: 18
#     RM:  18
# incompatible hint groups: 2
#     RM:   2
# end gene g184
###
# start gene g185
CI01000167	AUGUSTUS	gene	623238	624438	1	+	.	ID=g185
CI01000167	AUGUSTUS	transcript	623238	624438	.	+	.	ID=g185.t1;Parent=g185
CI01000167	AUGUSTUS	start_codon	623238	623240	.	+	0	Parent=g185.t1
CI01000167	AUGUSTUS	CDS	623238	624031	.	+	0	ID=g185.t1.cds;Parent=g185.t1
CI01000167	AUGUSTUS	CDS	624213	624435	.	+	1	ID=g185.t1.cds;Parent=g185.t1
CI01000167	AUGUSTUS	stop_codon	624436	624438	.	+	0	Parent=g185.t1
# protein sequence = [MLRPFSRQVFSEEFRQQNLSLYHPKKDQCSTCCSFKAGNLSDNEWQVHLLKTEEACAAKLQDKNDASEKTMVVCMDLQ
# ALLLCPRFNSSALYYKTKLAVHNFTIYDMSTHNTTCYVWHEGEGALSASEFASCVTDFLSEHKEYEKYILWSDGCGYQNHNLVLSNALLKFSTENEKV
# VIQRFLEKGHTEMECDSVHTVIERRLRNQEIYVPAQYVALMKTAWSKPNPYKVKYVDHNFFQDFTKLRLCKSIHPGIKLDDPSDIRAIRYNINGTMDF
# KIQHSADWTPFSKNQQIQHTNSSSPSVTPLYTESLKIKEMKYRHLQDLKEIIPKDFHSFYDNLKH]
# Evidence for and against this transcript:
# % of transcript supported by hints (any source): 0
# CDS exons: 0/2
# CDS introns: 0/1
# 5'UTR exons and introns: 0/0
# 3'UTR exons and introns: 0/0
# hint groups fully obeyed: 0
# incompatible hint groups: 0
# end gene g185
###
#
# ----- prediction on sequence number 47 (length = 30083, name = CI01000167:650829-680912) -----
#
# Predicted genes for sequence number 47 on both strands
# start gene g186
CI01000167	AUGUSTUS	gene	665829	672887	1	+	.	ID=g186
CI01000167	AUGUSTUS	transcript	665829	672887	.	+	.	ID=g186.t1;Parent=g186
CI01000167	AUGUSTUS	start_codon	665829	665831	.	+	0	Parent=g186.t1
CI01000167	AUGUSTUS	CDS	665829	665913	.	+	0	ID=g186.t1.cds;Parent=g186.t1
CI01000167	AUGUSTUS	CDS	669874	669902	.	+	2	ID=g186.t1.cds;Parent=g186.t1
CI01000167	AUGUSTUS	CDS	670059	672884	.	+	0	ID=g186.t1.cds;Parent=g186.t1
CI01000167	AUGUSTUS	stop_codon	672885	672887	.	+	0	Parent=g186.t1
CI01000167	AUGUSTUS	protein_match	665829	665912	7.9	+	0	ID=pp.g186.t1.fz_finz;Target=fz_finz 1 28;Target_start=0;
CI01000167	AUGUSTUS	protein_match	665913	665913	1	+	0	ID=pp.g186.t1.fz_linker;Target=fz_linker 1 1;Target_start=28;
CI01000167	AUGUSTUS	protein_match	669874	669902	4.98	+	1	ID=pp.g186.t1.fz_linker;Target=fz_linker 1 11;Target_start=27;
CI01000167	AUGUSTUS	protein_match	670059	670184	1.32	+	0	ID=pp.g186.t1.fz_linker;Target=fz_linker 11 52;Target_start=28;
CI01000167	AUGUSTUS	protein_match	670707	671294	7.43	+	0	ID=pp.g186.t1.fz_znf;Target=fz_znf 1 196;Target_start=254;
CI01000167	AUGUSTUS	interblock_region	670185	670706	.	+	0	ID=pp.g186.t1.iBR2
CI01000167	AUGUSTUS	interblock_region	671295	672887	.	+	0	ID=pp.g186.t1.iBR3
# protein sequence = [MAFIKEESEDLRIEEVFSLKQEDTDEQTDLMVLKEESECGKSFNQHRNLKVHMRIHTGKKPFTCQQCGKSFNRKGNLN
# YHMKIHTGESPFTCQQCGISFTQKGNLNRHMRIHTGEKPYSCPRCGKRFDQHGNFKVHMQIHSGESPFTCQQCGKGFNQKGNLDYHMSIHTGEKPSIS
# LCGKIVHQDGNLKAHVKIHTGESPFTCQQCGIGFTQEGILKRHMRIHSGEKPYMCPQCGKRFDLHGNLKMHMKIHTGERPFTCQQCGKSFNRKGNLNY
# HMKVHTGEKPYSCPQCGKSFKQHRNLKVHMGIHTGEKPYTCPQCGKSFNQNKNLKIHMKVHSGERPFTCQQCGKSFNRKGHLNYHLKVHTGESPFTCQ
# QCGISFTQKGSLNRHMRIHTGDKPYSCPRCEKRFYQHVNLKVHMRIHTGEKPYTCPQCGKRFDQHGNFEVHMRIHTGENPSISQCENIINQDGNLKAQ
# MKIHTAANPFTCQQCGIGFTQKVFLKRHMRIHTGEKPYTCPQCGKKFDQHGNLKVHMKIHTGERPFTCQQCGKSFNRKGNLNYHMKVHTGVKPYSCLQ
# CGKSFNQHRNLKVHMGTHTGEKPHTCPQCGKSFNQHRNLKIHMKVHSGERPFTCQQCGKSFNRKGNLNYHMKVHTGESPFTCKQCGISFTQKGSLNRH
# MRIHTGDKPYSCPRCEKSFYQHVNLKVHMRIHTGEKPYTCPQCGKRFDQHGNFKVHMRIHTGESPFNCQQCGKSFNRKGNLDYHMRIHTEKKSSISQC
# GKSIDQDGNLKAHMKINLVENPFTCQQCGIGFTQKVIFKRHMRIHTGEKPYTCPQCGKSFSQHRNLKIHMQVHSGERPFTCQQCGKTFKRKGNLNYHM
# RVHTGETPFTCQQCGISFTQKGSLNRHMRIHTGDKPFSCPQCGKSFDQHGNLKIHMRVHTGEKPYTCPQCGKKFHQRGNFTVHMRIHSGESPFTCQQC
# GKSFNRKGNLKYHMRIHTGE]
# sequence of block fz_finz       0 [MAFIKEESEDLRIEEVFSLKQEDTDEQT] 28
# sequence of block fz_linker    28 [DLMVLKEESECGKSFNQHRNLKVHMRIHTGKKPFTCQQCGKSFNRKGNLNYH] 80
# sequence of block fz_znf      254 [RPFTCQQCGKSFNRKGNLNYHMKVHTGEKPYSCPQCGKSFKQHRNLKVHMGIHTGEKPYTCPQCGKSFNQNKNLKIHMKVHSGERPFTCQQCGKSFNRKGHLNYHLKVHTGESPFTCQQCGISFTQKGSLNRHMRIHTGDKPYSCPRCEKRFYQHVNLKVHMRIHTGEKPYTCPQCGKRFDQHGNFEVHMRIHTGE] 450
# Evidence for and against this transcript:
# % of transcript supported by hints (any source): 0
# CDS exons: 0/3
# CDS introns: 0/2
# 5'UTR exons and introns: 0/0
# 3'UTR exons and introns: 0/0
# hint groups fully obeyed: 9
#     RM:   9
# incompatible hint groups: 2
#     RM:   2
# end gene g186
###
#
# ----- prediction on sequence number 48 (length = 71009, name = CI01000167:686990-757999) -----
#
# Predicted genes for sequence number 48 on both strands
# start gene g187
CI01000167	AUGUSTUS	gene	693206	721820	1	-	.	ID=g187
CI01000167	AUGUSTUS	transcript	693206	721820	.	-	.	ID=g187.t1;Parent=g187
CI01000167	AUGUSTUS	stop_codon	693206	693208	.	-	0	Parent=g187.t1
CI01000167	AUGUSTUS	CDS	693209	694378	.	-	0	ID=g187.t1.cds;Parent=g187.t1
CI01000167	AUGUSTUS	CDS	699447	699584	.	-	0	ID=g187.t1.cds;Parent=g187.t1
CI01000167	AUGUSTUS	CDS	709453	710243	.	-	2	ID=g187.t1.cds;Parent=g187.t1
CI01000167	AUGUSTUS	CDS	712468	712536	.	-	2	ID=g187.t1.cds;Parent=g187.t1
CI01000167	AUGUSTUS	CDS	712614	712625	.	-	2	ID=g187.t1.cds;Parent=g187.t1
CI01000167	AUGUSTUS	CDS	721817	721820	.	-	0	ID=g187.t1.cds;Parent=g187.t1
CI01000167	AUGUSTUS	start_codon	721818	721820	.	-	0	Parent=g187.t1
CI01000167	AUGUSTUS	protein_match	699474	699584	8.22	-	0	ID=pp.g187.t1.fz_znf;Target=fz_znf 160 196;Target_start=133;
CI01000167	AUGUSTUS	protein_match	709453	709929	5.52	-	0	ID=pp.g187.t1.fz_znf;Target=fz_znf 1 159;Target_start=133;
CI01000167	AUGUSTUS	protein_match	710089	710243	1.56	-	2	ID=pp.g187.t1.fz_linker;Target=fz_linker 1 52;Target_start=28;
CI01000167	AUGUSTUS	protein_match	712468	712468	1	-	0	ID=pp.g187.t1.fz_linker;Target=fz_linker 1 1;Target_start=28;
CI01000167	AUGUSTUS	protein_match	712469	712536	7.43	-	2	ID=pp.g187.t1.fz_finz;Target=fz_finz 6 28;Target_start=0;
CI01000167	AUGUSTUS	protein_match	712614	712625	0.984	-	2	ID=pp.g187.t1.fz_finz;Target=fz_finz 2 6;Target_start=0;
CI01000167	AUGUSTUS	protein_match	721817	721820	39.1	-	0	ID=pp.g187.t1.fz_finz;Target=fz_finz 1 2;Target_start=0;
CI01000167	AUGUSTUS	interblock_region	693206	694378	.	-	0	ID=pp.g187.t1.iBR3
CI01000167	AUGUSTUS	interblock_region	699447	699473	.	-	0	ID=pp.g187.t1.iBR3
CI01000167	AUGUSTUS	interblock_region	709930	710088	.	-	0	ID=pp.g187.t1.iBR2
# protein sequence = [MDVIQLESEDMKIEEAFEVKQEETETQTDLMQLKEEIQDLNDVKEEKHDFVTGENDLSCSQTEETSSQKRAQKTRGRR
# YFTCFRCEKSFSQRENLKAHMKVHNGESPYPCKQCGKGFNGKGNLHIHMKTHTGEKPYTCQQCGRSFSGKGNLKVHMRIHTGEKPYTCPHCGKSFAHQ
# GTLSDHKRIHTGETPFTCDQCGKRFKRKLNLKGHMRIHVRESCFICHQCGMSFTDSDLLKNHVITHIGEKRFICPHCGRTCSSKSNLEVHLRIHTGEK
# PFTCQQCGKGFKEKRNLKVHMRVHTGEKPFICQQCGKGFKEKRNLKIHMRLHTGEKPFMCLECDGLKVKFLINIPLLVRSETEAQSTCDRLLKSVSGG
# FEEEDRKYMKDKNGKYVLEDVAVVIGINGKYTPDLQMVLNKLKTFNCDCEVRYSIITYTWGKNGTIAQDAPDTPYQDIREYLKSNAVTTKLVEELRGK
# DRSCLVYFSFVDSDTFSFNSIYSEYLQIVREELRKDSVPPTVMSTGYEFTHENEAHIASDLDRLIRSAVAEVCSLLVYYPEPNFCVLVRDGLNTIEES
# FIQQGRKKTEYKMESPVLIRQVKLRENFKPKFAQKNPIIIVAPERFSLSGKGLKIGQSTLEGRNLAIGAYCNGELTSKETYNGVNLPNDPHVQKGVYY
# KNRQFIIDLYLCKDDKDFEELSKKNPFSMGGKDATILVDAIREARECRKFVEEIDEVLRKDK]
# sequence of block fz_znf      133 [KPYTCQQCGRSFSGKGNLKVHMRIHTGEKPYTCPHCGKSFAHQGTLSDHKRIHTGETPFTCDQCGKRFKRKLNLKGHMRIHVRESCFICHQCGMSFTDSDLLKNHVITHIGEKRFICPHCGRTCSSKSNLEVHLRIHTGEKPFTCQQCGKGFKEKRNLKVHMRVHTGEKPFICQQCGKGFKEKRNLKIHMRLHTGE] 329
# sequence of block fz_linker    28 [DLMQLKEEIQDLNDVKEEKHDFVTGENDLSCSQTEETSSQKRAQKTRGRRYF] 80
# sequence of block fz_finz       0 [MDVIQLESEDMKIEEAFEVKQEETETQT] 28
# Evidence for and against this transcript:
# % of transcript supported by hints (any source): 0
# CDS exons: 0/6
# CDS introns: 0/5
# 5'UTR exons and introns: 0/0
# 3'UTR exons and introns: 0/0
# hint groups fully obeyed: 71
#     RM:  71
# incompatible hint groups: 3
#     RM:   3
# end gene g187
###
# start gene g188
CI01000167	AUGUSTUS	gene	722437	726235	1	+	.	ID=g188
CI01000167	AUGUSTUS	transcript	722437	726235	.	+	.	ID=g188.t1;Parent=g188
CI01000167	AUGUSTUS	start_codon	722437	722439	.	+	0	Parent=g188.t1
CI01000167	AUGUSTUS	CDS	722437	722521	.	+	0	ID=g188.t1.cds;Parent=g188.t1
CI01000167	AUGUSTUS	CDS	725337	726232	.	+	2	ID=g188.t1.cds;Parent=g188.t1
CI01000167	AUGUSTUS	stop_codon	726233	726235	.	+	0	Parent=g188.t1
CI01000167	AUGUSTUS	protein_match	722437	722520	10.2	+	0	ID=pp.g188.t1.fz_finz;Target=fz_finz 1 28;Target_start=0;
CI01000167	AUGUSTUS	protein_match	722521	722521	1	+	0	ID=pp.g188.t1.fz_linker;Target=fz_linker 1 1;Target_start=28;
CI01000167	AUGUSTUS	protein_match	725337	725491	1.74	+	2	ID=pp.g188.t1.fz_linker;Target=fz_linker 1 52;Target_start=28;
CI01000167	AUGUSTUS	protein_match	725567	726154	6.42	+	0	ID=pp.g188.t1.fz_znf;Target=fz_znf 1 196;Target_start=105;
CI01000167	AUGUSTUS	interblock_region	725492	725566	.	+	0	ID=pp.g188.t1.iBR2
CI01000167	AUGUSTUS	interblock_region	726155	726235	.	+	0	ID=pp.g188.t1.iBR3
# protein sequence = [MAFIKEESEDMKIEETFRVKQDDTEEQTDLMALKEEAEVRNEMEDKDQNKHHHNFIPGEKSFSSSQPEKTSSLKGTRS
# QFICQQCGKSFNQKGHFKEHMRVHTGESPFICKQCGSRFTRKESLNRHMRVHTGEKPYMCTQCEKSFSQKGHFEEHMRIHTGEKPYTCHQCGKGFTGK
# GNLKKHMRIHTGESPFMCQQCGHRFSHRGSLNRHMRVHTGEKPYSCPQCGKSFSQHGNLVKHMKVHTGEKPYTCPQCGKSFSQHGNLGNHMKIHIGQS
# LFTCQLCEISFTLKGNLKKHMRTHTREKLFTCHLCEKTFRYKVTLEYHMRIHV]
# sequence of block fz_finz       0 [MAFIKEESEDMKIEETFRVKQDDTEEQT] 28
# sequence of block fz_linker    28 [DLMALKEEAEVRNEMEDKDQNKHHHNFIPGEKSFSSSQPEKTSSLKGTRSQF] 80
# sequence of block fz_znf      105 [SPFICKQCGSRFTRKESLNRHMRVHTGEKPYMCTQCEKSFSQKGHFEEHMRIHTGEKPYTCHQCGKGFTGKGNLKKHMRIHTGESPFMCQQCGHRFSHRGSLNRHMRVHTGEKPYSCPQCGKSFSQHGNLVKHMKVHTGEKPYTCPQCGKSFSQHGNLGNHMKIHIGQSLFTCQLCEISFTLKGNLKKHMRTHTRE] 301
# Evidence for and against this transcript:
# % of transcript supported by hints (any source): 0
# CDS exons: 0/2
# CDS introns: 0/1
# 5'UTR exons and introns: 0/0
# 3'UTR exons and introns: 0/0
# hint groups fully obeyed: 11
#     RM:  11
# incompatible hint groups: 2
#     RM:   2
# end gene g188
###
# start gene g189
CI01000167	AUGUSTUS	gene	732717	735821	1	+	.	ID=g189
CI01000167	AUGUSTUS	transcript	732717	735821	.	+	.	ID=g189.t1;Parent=g189
CI01000167	AUGUSTUS	start_codon	732717	732719	.	+	0	Parent=g189.t1
CI01000167	AUGUSTUS	CDS	732717	732801	.	+	0	ID=g189.t1.cds;Parent=g189.t1
CI01000167	AUGUSTUS	CDS	734908	735818	.	+	2	ID=g189.t1.cds;Parent=g189.t1
CI01000167	AUGUSTUS	stop_codon	735819	735821	.	+	0	Parent=g189.t1
CI01000167	AUGUSTUS	protein_match	732717	732800	10.1	+	0	ID=pp.g189.t1.fz_finz;Target=fz_finz 1 28;Target_start=0;
CI01000167	AUGUSTUS	protein_match	732801	732801	1	+	0	ID=pp.g189.t1.fz_linker;Target=fz_linker 1 1;Target_start=28;
CI01000167	AUGUSTUS	protein_match	734908	735062	1.71	+	2	ID=pp.g189.t1.fz_linker;Target=fz_linker 1 52;Target_start=28;
CI01000167	AUGUSTUS	protein_match	735069	735656	6.86	+	0	ID=pp.g189.t1.fz_znf;Target=fz_znf 1 196;Target_start=82;
CI01000167	AUGUSTUS	interblock_region	735063	735068	.	+	0	ID=pp.g189.t1.iBR2
CI01000167	AUGUSTUS	interblock_region	735657	735821	.	+	0	ID=pp.g189.t1.iBR3
# protein sequence = [MAFIKEESEDMKIEEVFSVKQEDTEEQTDLMALKEEAEVRNEMEDKDQCKHHHNFITGEKSFSSSQPEKASSLKGTQK
# KGTRRQYTCQQCGKSFKQKGHFKEHMRIHTGEKPYMCTQCGKSFSQKGHFKEHMRIHTGEKPFTCHQCGKGFTGKGNLKKHMRIHTGESPFMCQQCGH
# RFNHTGSLNRHMRVHTGEKPYSCPQCGKSFSQHGNLVKHMRIHTGESPFMCQQCGHRFNHRGSLNRHMRVHTGEKPYTCPQCGKSFSQHGNLVKHKKI
# HIGQSLFTCQQCEVSFTLKGNLKKHMRTHTGEKLFTCHLCEKTFRYKVTLEYHMRTHV]
# sequence of block fz_finz       0 [MAFIKEESEDMKIEEVFSVKQEDTEEQT] 28
# sequence of block fz_linker    28 [DLMALKEEAEVRNEMEDKDQCKHHHNFITGEKSFSSSQPEKASSLKGTQKKG] 80
# sequence of block fz_znf       82 [RQYTCQQCGKSFKQKGHFKEHMRIHTGEKPYMCTQCGKSFSQKGHFKEHMRIHTGEKPFTCHQCGKGFTGKGNLKKHMRIHTGESPFMCQQCGHRFNHTGSLNRHMRVHTGEKPYSCPQCGKSFSQHGNLVKHMRIHTGESPFMCQQCGHRFNHRGSLNRHMRVHTGEKPYTCPQCGKSFSQHGNLVKHKKIHIGQ] 278
# Evidence for and against this transcript:
# % of transcript supported by hints (any source): 0
# CDS exons: 0/2
# CDS introns: 0/1
# 5'UTR exons and introns: 0/0
# 3'UTR exons and introns: 0/0
# hint groups fully obeyed: 7
#     RM:   7
# incompatible hint groups: 2
#     RM:   2
# end gene g189
###
# start gene g190
CI01000167	AUGUSTUS	gene	742916	746108	1	+	.	ID=g190
CI01000167	AUGUSTUS	transcript	742916	746108	.	+	.	ID=g190.t1;Parent=g190
CI01000167	AUGUSTUS	start_codon	742916	742918	.	+	0	Parent=g190.t1
CI01000167	AUGUSTUS	CDS	742916	743000	.	+	0	ID=g190.t1.cds;Parent=g190.t1
CI01000167	AUGUSTUS	CDS	745195	746105	.	+	2	ID=g190.t1.cds;Parent=g190.t1
CI01000167	AUGUSTUS	stop_codon	746106	746108	.	+	0	Parent=g190.t1
CI01000167	AUGUSTUS	protein_match	742916	742999	10.2	+	0	ID=pp.g190.t1.fz_finz;Target=fz_finz 1 28;Target_start=0;
CI01000167	AUGUSTUS	protein_match	743000	743000	1	+	0	ID=pp.g190.t1.fz_linker;Target=fz_linker 1 1;Target_start=28;
CI01000167	AUGUSTUS	protein_match	745195	745349	1.8	+	2	ID=pp.g190.t1.fz_linker;Target=fz_linker 1 52;Target_start=28;
CI01000167	AUGUSTUS	protein_match	745356	745943	6.68	+	0	ID=pp.g190.t1.fz_znf;Target=fz_znf 1 196;Target_start=82;
CI01000167	AUGUSTUS	interblock_region	745350	745355	.	+	0	ID=pp.g190.t1.iBR2
CI01000167	AUGUSTUS	interblock_region	745944	746108	.	+	0	ID=pp.g190.t1.iBR3
# protein sequence = [MAFIKEESEDMKIEETFRVKQDDTEEQTDLMALKEEAEVRNIMEEKDQYIHHHNFIIGEKSFSCSQPEKTSSLKGTQE
# TGTRSQFICQQCGKSFNQKGHFKEHMRIHTGESPFICKQCGSRFNQRGSLNRHMRTHTGEKPYTCPHCGKSFNQRGHFKDHMSVHTGEKPYTCQQCGN
# RFTRKESLNRHMRVHTGEKPYMCTQCGKSFNQKGHFEEHMRIHTGESPFMCQQCGHRFNHRGSLNRHMRVHTGEKPYTCPQCGKSFSQHGNLVNHMKI
# HTGQSLFTCQQCEISFTLKGNLKKHMRTHTGEKLFRCHLCEKTFGYKVTLKYHMRIHV]
# sequence of block fz_finz       0 [MAFIKEESEDMKIEETFRVKQDDTEEQT] 28
# sequence of block fz_linker    28 [DLMALKEEAEVRNIMEEKDQYIHHHNFIIGEKSFSCSQPEKTSSLKGTQETG] 80
# sequence of block fz_znf       82 [SQFICQQCGKSFNQKGHFKEHMRIHTGESPFICKQCGSRFNQRGSLNRHMRTHTGEKPYTCPHCGKSFNQRGHFKDHMSVHTGEKPYTCQQCGNRFTRKESLNRHMRVHTGEKPYMCTQCGKSFNQKGHFEEHMRIHTGESPFMCQQCGHRFNHRGSLNRHMRVHTGEKPYTCPQCGKSFSQHGNLVNHMKIHTGQ] 278
# Evidence for and against this transcript:
# % of transcript supported by hints (any source): 0
# CDS exons: 0/2
# CDS introns: 0/1
# 5'UTR exons and introns: 0/0
# 3'UTR exons and introns: 0/0
# hint groups fully obeyed: 6
#     RM:   6
# incompatible hint groups: 2
#     RM:   2
# end gene g190
###
#
# ----- prediction on sequence number 49 (length = 30068, name = CI01000186:331790-361858) -----
#
# Predicted genes for sequence number 49 on both strands
# start gene g191
CI01000186	AUGUSTUS	gene	340443	361637	1	-	.	ID=g191
CI01000186	AUGUSTUS	transcript	340443	361637	.	-	.	ID=g191.t1;Parent=g191
CI01000186	AUGUSTUS	stop_codon	340443	340445	.	-	0	Parent=g191.t1
CI01000186	AUGUSTUS	CDS	340446	340548	.	-	1	ID=g191.t1.cds;Parent=g191.t1
CI01000186	AUGUSTUS	CDS	340646	340841	.	-	2	ID=g191.t1.cds;Parent=g191.t1
CI01000186	AUGUSTUS	CDS	340939	341055	.	-	2	ID=g191.t1.cds;Parent=g191.t1
CI01000186	AUGUSTUS	CDS	341301	341387	.	-	2	ID=g191.t1.cds;Parent=g191.t1
CI01000186	AUGUSTUS	CDS	341493	341603	.	-	2	ID=g191.t1.cds;Parent=g191.t1
CI01000186	AUGUSTUS	CDS	341711	341857	.	-	2	ID=g191.t1.cds;Parent=g191.t1
CI01000186	AUGUSTUS	CDS	341946	342176	.	-	2	ID=g191.t1.cds;Parent=g191.t1
CI01000186	AUGUSTUS	CDS	342573	342728	.	-	2	ID=g191.t1.cds;Parent=g191.t1
CI01000186	AUGUSTUS	CDS	360910	361209	.	-	2	ID=g191.t1.cds;Parent=g191.t1
CI01000186	AUGUSTUS	CDS	361412	361637	.	-	0	ID=g191.t1.cds;Parent=g191.t1
CI01000186	AUGUSTUS	start_codon	361635	361637	.	-	0	Parent=g191.t1
# protein sequence = [MKDDDLIQWRFGNTLIAEINVTADRFTVYDDVLDGRFRDRLKLDKQTGSLTITNITMKHDGYYKILGEGFILTVYDEI
# SVKEGDSVTLNSDHTEVKDVDLIQWRFGDGNTIIAEINKRFDRITVYDDVLDGRFRDRLKLDNQTGSLTITNITMKYTGEYDLKIDDKWYNFYLAVIE
# FAMASSELSLILNNANANLYPEPQPHLLSMTVPVSRPPHLSEITFSSSNTMGPWDQVNPQMWTRQNVLEWIAFHVEDSRFDASLLNMNYCSMDGLTLC
# ATSKETLMGIFGQGFGERLHQSLENLKARYAIDLSENTVLSESELDILENILQDSFPFMHGPNLGPLLETVVVQTSIPTDNSESKYSYFDEYTNQLTP
# ESDHGYDSLTESFQSSHAGSFLNPSSPESNSSDSDPEYSEKPYSTGTKTSVKQEPGKSQKRGRGRPPKLRDSEGFDHFIQSKKSKHAPRGTHLWEFIR
# DILIHPEQNQGLMKWEDRRDGVFKFLKSEAVAQLWGQKKKNSSMTYEKLSRAMRYYYKREILERVDGRRLVYKFGKNSTGWRVEETGY]
# Evidence for and against this transcript:
# % of transcript supported by hints (any source): 0
# CDS exons: 0/10
# CDS introns: 0/9
# 5'UTR exons and introns: 0/0
# 3'UTR exons and introns: 0/0
# hint groups fully obeyed: 34
#     RM:  34
# incompatible hint groups: 0
# end gene g191
###
#
# ----- prediction on sequence number 50 (length = 167697, name = CI01000239:139889-307586) -----
#
# Predicted genes for sequence number 50 on both strands
# start gene g192
CI01000239	AUGUSTUS	gene	146879	148337	1	+	.	ID=g192
CI01000239	AUGUSTUS	transcript	146879	148337	.	+	.	ID=g192.t1;Parent=g192
CI01000239	AUGUSTUS	start_codon	146879	146881	.	+	0	Parent=g192.t1
CI01000239	AUGUSTUS	CDS	146879	146963	.	+	0	ID=g192.t1.cds;Parent=g192.t1
CI01000239	AUGUSTUS	CDS	147241	148334	.	+	2	ID=g192.t1.cds;Parent=g192.t1
CI01000239	AUGUSTUS	stop_codon	148335	148337	.	+	0	Parent=g192.t1
CI01000239	AUGUSTUS	protein_match	146879	146962	4.12	+	0	ID=pp.g192.t1.fz_finz;Target=fz_finz 1 28;Target_start=0;
CI01000239	AUGUSTUS	protein_match	146963	146963	1	+	0	ID=pp.g192.t1.fz_linker;Target=fz_linker 1 1;Target_start=28;
CI01000239	AUGUSTUS	protein_match	147241	147395	1.46	+	2	ID=pp.g192.t1.fz_linker;Target=fz_linker 1 52;Target_start=28;
CI01000239	AUGUSTUS	protein_match	147666	148253	4.26	+	0	ID=pp.g192.t1.fz_znf;Target=fz_znf 1 196;Target_start=170;
CI01000239	AUGUSTUS	interblock_region	147396	147665	.	+	0	ID=pp.g192.t1.iBR2
CI01000239	AUGUSTUS	interblock_region	148254	148337	.	+	0	ID=pp.g192.t1.iBR3
# protein sequence = [MEFIKVEIEDMSDPEPSRIKHEDIEQQIDWMEMKPQKHELNEAEEEKHSIEIQRTKDNKPHTCPQCGKSFRQKGNLKT
# HIRVHTGEKPYTCTQCGKTFAGESGLRYHLRIHSGEKPFNCDQCGKNFNSSSNLKQHLNVHSDERPYVCFFCAKSFSRMRHFKLHQKTHDEVRDHVCF
# ECGESFTTSAHLKNHQRIHSAERHYKCSYCDKSFTRSENMKSHERVHTGEKPYYCTRCGKSFKCKTDLKYHLLRHSGEKPFNCDQCGKEFISSSHLKQ
# HLKVHSDERPYVCSLCGKSFSRMNSFKQHLKIHDEVRDHVCLDCGKSFIRADNLKQHQRIHTGEKPYKCSSCDKSFTQSAHLKSHERLHTGEKPYYCT
# ECGKSFKHLSSLHTHMKICCK]
# sequence of block fz_finz       0 [MEFIKVEIEDMSDPEPSRIKHEDIEQQI] 28
# sequence of block fz_linker    28 [DWMEMKPQKHELNEAEEEKHSIEIQRTKDNKPHTCPQCGKSFRQKGNLKTHI] 80
# sequence of block fz_znf      170 [RDHVCFECGESFTTSAHLKNHQRIHSAERHYKCSYCDKSFTRSENMKSHERVHTGEKPYYCTRCGKSFKCKTDLKYHLLRHSGEKPFNCDQCGKEFISSSHLKQHLKVHSDERPYVCSLCGKSFSRMNSFKQHLKIHDEVRDHVCLDCGKSFIRADNLKQHQRIHTGEKPYKCSSCDKSFTQSAHLKSHERLHTGE] 366
# Evidence for and against this transcript:
# % of transcript supported by hints (any source): 0
# CDS exons: 0/2
# CDS introns: 0/1
# 5'UTR exons and introns: 0/0
# 3'UTR exons and introns: 0/0
# hint groups fully obeyed: 0
# incompatible hint groups: 2
#     RM:   2
# end gene g192
###
# start gene g193
CI01000239	AUGUSTUS	gene	154889	156208	1	+	.	ID=g193
CI01000239	AUGUSTUS	transcript	154889	156208	.	+	.	ID=g193.t1;Parent=g193
CI01000239	AUGUSTUS	start_codon	154889	154891	.	+	0	Parent=g193.t1
CI01000239	AUGUSTUS	CDS	154889	154973	.	+	0	ID=g193.t1.cds;Parent=g193.t1
CI01000239	AUGUSTUS	CDS	155184	156205	.	+	2	ID=g193.t1.cds;Parent=g193.t1
CI01000239	AUGUSTUS	stop_codon	156206	156208	.	+	0	Parent=g193.t1
CI01000239	AUGUSTUS	protein_match	154889	154972	5.07	+	0	ID=pp.g193.t1.fz_finz;Target=fz_finz 1 28;Target_start=0;
CI01000239	AUGUSTUS	protein_match	154973	154973	1	+	0	ID=pp.g193.t1.fz_linker;Target=fz_linker 1 1;Target_start=28;
CI01000239	AUGUSTUS	protein_match	155184	155338	1.53	+	2	ID=pp.g193.t1.fz_linker;Target=fz_linker 1 52;Target_start=28;
CI01000239	AUGUSTUS	protein_match	155609	156196	4.43	+	0	ID=pp.g193.t1.fz_znf;Target=fz_znf 1 196;Target_start=170;
CI01000239	AUGUSTUS	interblock_region	155339	155608	.	+	0	ID=pp.g193.t1.iBR2
CI01000239	AUGUSTUS	interblock_region	156197	156208	.	+	0	ID=pp.g193.t1.iBR3
# protein sequence = [MEFIKEEIEDMSDPEPSRIKHEDTEEQIDWMEVKPQKHELNEAEEEKQSIKTQGTKAKKPYTCSQCGKSFRQKGQLKT
# HIRIHTGEKPFTCTQCGKSFSQSSGLSNHLHVHSGEKPFKCDQCGKDFISSSHLKQHLKVHSDEKPYVCSFCGKSILWLRHFKLHQKTHNEVRDHVCL
# DCGKSFTRVDNLKQHQRIHTGEKPYKCSYCDKSFCRSENLKSHERLHTGEKPYHCTQCEKSFKCKHDLKYHLRIHSGEKPYNCDQCGKDFFSSSHLKQ
# HLKVHLDERPHLCSLCGTSFSSLYYFKLHQKTHTEVRNHVCCECGKSFTKAGCLKQHQKIHTGEKPYKCSYCEKRFTQSAHLKKHERVHTGEKPN]
# sequence of block fz_finz       0 [MEFIKEEIEDMSDPEPSRIKHEDTEEQI] 28
# sequence of block fz_linker    28 [DWMEVKPQKHELNEAEEEKQSIKTQGTKAKKPYTCSQCGKSFRQKGQLKTHI] 80
# sequence of block fz_znf      170 [RDHVCLDCGKSFTRVDNLKQHQRIHTGEKPYKCSYCDKSFCRSENLKSHERLHTGEKPYHCTQCEKSFKCKHDLKYHLRIHSGEKPYNCDQCGKDFFSSSHLKQHLKVHLDERPHLCSLCGTSFSSLYYFKLHQKTHTEVRNHVCCECGKSFTKAGCLKQHQKIHTGEKPYKCSYCEKRFTQSAHLKKHERVHTGE] 366
# Evidence for and against this transcript:
# % of transcript supported by hints (any source): 0
# CDS exons: 0/2
# CDS introns: 0/1
# 5'UTR exons and introns: 0/0
# 3'UTR exons and introns: 0/0
# hint groups fully obeyed: 0
# incompatible hint groups: 1
#     RM:   1
# end gene g193
###
# start gene g194
CI01000239	AUGUSTUS	gene	156626	165472	1	+	.	ID=g194
CI01000239	AUGUSTUS	transcript	156626	165472	.	+	.	ID=g194.t1;Parent=g194
CI01000239	AUGUSTUS	start_codon	156626	156628	.	+	0	Parent=g194.t1
CI01000239	AUGUSTUS	CDS	156626	156636	.	+	0	ID=g194.t1.cds;Parent=g194.t1
CI01000239	AUGUSTUS	CDS	157250	157260	.	+	1	ID=g194.t1.cds;Parent=g194.t1
CI01000239	AUGUSTUS	CDS	158676	158686	.	+	2	ID=g194.t1.cds;Parent=g194.t1
CI01000239	AUGUSTUS	CDS	158790	158800	.	+	0	ID=g194.t1.cds;Parent=g194.t1
CI01000239	AUGUSTUS	CDS	160442	160461	.	+	1	ID=g194.t1.cds;Parent=g194.t1
CI01000239	AUGUSTUS	CDS	163912	163928	.	+	2	ID=g194.t1.cds;Parent=g194.t1
CI01000239	AUGUSTUS	CDS	164131	164206	.	+	0	ID=g194.t1.cds;Parent=g194.t1
CI01000239	AUGUSTUS	CDS	164376	165469	.	+	2	ID=g194.t1.cds;Parent=g194.t1
CI01000239	AUGUSTUS	stop_codon	165470	165472	.	+	0	Parent=g194.t1
CI01000239	AUGUSTUS	protein_match	156626	156636	1.34	+	0	ID=pp.g194.t1.fz_finz;Target=fz_finz 1 4;Target_start=0;
CI01000239	AUGUSTUS	protein_match	157250	157260	1.77	+	0	ID=pp.g194.t1.fz_finz;Target=fz_finz 5 8;Target_start=0;
CI01000239	AUGUSTUS	protein_match	158676	158686	1.19	+	1	ID=pp.g194.t1.fz_finz;Target=fz_finz 8 12;Target_start=0;
CI01000239	AUGUSTUS	protein_match	158790	158800	2.77	+	2	ID=pp.g194.t1.fz_finz;Target=fz_finz 12 15;Target_start=0;
CI01000239	AUGUSTUS	protein_match	160442	160461	1.17	+	0	ID=pp.g194.t1.fz_finz;Target=fz_finz 16 22;Target_start=0;
CI01000239	AUGUSTUS	protein_match	163912	163928	1.44	+	1	ID=pp.g194.t1.fz_finz;Target=fz_finz 22 28;Target_start=0;
CI01000239	AUGUSTUS	protein_match	164131	164133	0.445	+	0	ID=pp.g194.t1.fz_finz;Target=fz_finz 28 28;Target_start=0;
CI01000239	AUGUSTUS	protein_match	164134	164206	1.12	+	0	ID=pp.g194.t1.fz_linker;Target=fz_linker 1 25;Target_start=28;
CI01000239	AUGUSTUS	protein_match	164376	164458	1.15	+	2	ID=pp.g194.t1.fz_linker;Target=fz_linker 25 52;Target_start=28;
CI01000239	AUGUSTUS	protein_match	164465	165052	5	+	0	ID=pp.g194.t1.fz_znf;Target=fz_znf 1 196;Target_start=82;
CI01000239	AUGUSTUS	interblock_region	164459	164464	.	+	0	ID=pp.g194.t1.iBR2
CI01000239	AUGUSTUS	interblock_region	165053	165472	.	+	0	ID=pp.g194.t1.iBR3
# protein sequence = [MYILKDTGWDIETESSVRVNTFDHVDQGDFKVTKLHFNRIGGCELISKIETINWMEMKPQKLELNEAEEEKQSIKTQR
# TKDNKPYTCSQCGTSFSVKGNLKIHMRIHTGEKPYTCTQCGKSFSQASGLRIHLLHHSGEKPFNCDQCGKDFNSSSNLKHHLKVHSDERPYVCSLCGK
# SFSGLYSFKQHQKTHNEVKDHVCCDCGKSFTRADCLKLHQRIHTGEKPYKCSYCDKSFTDSGSLKSHERLHTGEKPYHCTQCEKSFSQATALRIHLRI
# HSGEKPFNCDQCDKKFISSSHLKKHINVHLDERPYVCSLCGKGFSWLNNFKLHQKTHDEVKDHVCLDCGKSFNRAGNLKQHQRIHTGEKPYKCSYCDK
# SFNHSGSLKSHERVHTGEKPYHCTQCEKSFNRLSSLHTHIKICCK]
# sequence of block fz_finz       0 [MYILKDTGWDIETESSVRVNTFDHVDQG] 28
# sequence of block fz_linker    28 [DFKVTKLHFNRIGGCELISKIETINWMEMKPQKLELNEAEEEKQSIKTQRTK] 80
# sequence of block fz_znf       82 [KPYTCSQCGTSFSVKGNLKIHMRIHTGEKPYTCTQCGKSFSQASGLRIHLLHHSGEKPFNCDQCGKDFNSSSNLKHHLKVHSDERPYVCSLCGKSFSGLYSFKQHQKTHNEVKDHVCCDCGKSFTRADCLKLHQRIHTGEKPYKCSYCDKSFTDSGSLKSHERLHTGEKPYHCTQCEKSFSQATALRIHLRIHSGE] 278
# Evidence for and against this transcript:
# % of transcript supported by hints (any source): 0
# CDS exons: 0/8
# CDS introns: 0/7
# 5'UTR exons and introns: 0/0
# 3'UTR exons and introns: 0/0
# hint groups fully obeyed: 15
#     RM:  15
# incompatible hint groups: 3
#     RM:   3
# end gene g194
###
# start gene g195
CI01000239	AUGUSTUS	gene	167320	183932	1	+	.	ID=g195
CI01000239	AUGUSTUS	transcript	167320	183932	.	+	.	ID=g195.t1;Parent=g195
CI01000239	AUGUSTUS	start_codon	167320	167322	.	+	0	Parent=g195.t1
CI01000239	AUGUSTUS	CDS	167320	167326	.	+	0	ID=g195.t1.cds;Parent=g195.t1
CI01000239	AUGUSTUS	CDS	167414	167425	.	+	2	ID=g195.t1.cds;Parent=g195.t1
CI01000239	AUGUSTUS	CDS	175388	175402	.	+	2	ID=g195.t1.cds;Parent=g195.t1
CI01000239	AUGUSTUS	CDS	175848	175862	.	+	2	ID=g195.t1.cds;Parent=g195.t1
CI01000239	AUGUSTUS	CDS	176187	176207	.	+	2	ID=g195.t1.cds;Parent=g195.t1
CI01000239	AUGUSTUS	CDS	181646	181682	.	+	2	ID=g195.t1.cds;Parent=g195.t1
CI01000239	AUGUSTUS	CDS	181880	182599	.	+	1	ID=g195.t1.cds;Parent=g195.t1
CI01000239	AUGUSTUS	CDS	183899	183929	.	+	1	ID=g195.t1.cds;Parent=g195.t1
CI01000239	AUGUSTUS	stop_codon	183930	183932	.	+	0	Parent=g195.t1
CI01000239	AUGUSTUS	protein_match	167320	167326	6.99	+	0	ID=pp.g195.t1.fz_finz;Target=fz_finz 1 3;Target_start=0;
CI01000239	AUGUSTUS	protein_match	167414	167425	4.71	+	1	ID=pp.g195.t1.fz_finz;Target=fz_finz 3 7;Target_start=0;
CI01000239	AUGUSTUS	protein_match	175388	175402	1.8	+	1	ID=pp.g195.t1.fz_finz;Target=fz_finz 7 12;Target_start=0;
CI01000239	AUGUSTUS	protein_match	175848	175862	1.29	+	1	ID=pp.g195.t1.fz_finz;Target=fz_finz 12 17;Target_start=0;
CI01000239	AUGUSTUS	protein_match	176187	176207	1.25	+	1	ID=pp.g195.t1.fz_finz;Target=fz_finz 17 24;Target_start=0;
CI01000239	AUGUSTUS	protein_match	181646	181659	2.39	+	2	ID=pp.g195.t1.fz_finz;Target=fz_finz 24 28;Target_start=0;
CI01000239	AUGUSTUS	protein_match	181660	181682	0.93	+	0	ID=pp.g195.t1.fz_linker;Target=fz_linker 1 8;Target_start=28;
CI01000239	AUGUSTUS	protein_match	181880	182012	1.27	+	1	ID=pp.g195.t1.fz_linker;Target=fz_linker 8 52;Target_start=28;
CI01000239	AUGUSTUS	protein_match	182016	182599	4.06	+	0	ID=pp.g195.t1.fz_znf;Target=fz_znf 1 195;Target_start=81;
CI01000239	AUGUSTUS	protein_match	183899	183902	0.128	+	1	ID=pp.g195.t1.fz_znf;Target=fz_znf 195 196;Target_start=81;
CI01000239	AUGUSTUS	interblock_region	182013	182015	.	+	0	ID=pp.g195.t1.iBR2
CI01000239	AUGUSTUS	interblock_region	183903	183932	.	+	0	ID=pp.g195.t1.iBR3
# protein sequence = [MTDIKKXNFDCEEEKILSDKLQDXDSQTKRRTFKMAFSWLCHLKQHQKTHTEVRDHVCCDCGKSFTASGDLKRHQRIH
# TGEKPYKCSYCDKSFCRSKTLKVHDRVHTGEKPYCCTQCEKSFKCKNDLNYHLLRHSGEKPFNCDQCGKDFISSSHFKQHLKVHSDERPYVCSLCGKC
# YSWLGHLKQHQKTHDEVKDHVCLDCGKSFTKAGDLKLHQRIHTGERPYKCSSCDKSFTQFGNLKTHERLHTGEKPYHCTPCGKSFTRLSSLHFHMKIR
# CKSGPVGVSITQ]
# sequence of block fz_finz       0 [MTDIKKXNFDCEEEKILSDKLQDXDSQT] 28
# sequence of block fz_linker    28 [KRRTFKMAFSWLCHLKQHQKTHTEVRDHVCCDCGKSFTASGDLKRHQRIHTG] 80
# sequence of block fz_znf       81 [KPYKCSYCDKSFCRSKTLKVHDRVHTGEKPYCCTQCEKSFKCKNDLNYHLLRHSGEKPFNCDQCGKDFISSSHFKQHLKVHSDERPYVCSLCGKCYSWLGHLKQHQKTHDEVKDHVCLDCGKSFTKAGDLKLHQRIHTGERPYKCSSCDKSFTQFGNLKTHERLHTGEKPYHCTPCGKSFTRLSSLHFHMKIRCKS] 277
# Evidence for and against this transcript:
# % of transcript supported by hints (any source): 0
# CDS exons: 0/8
# CDS introns: 0/7
# 5'UTR exons and introns: 0/0
# 3'UTR exons and introns: 0/0
# hint groups fully obeyed: 30
#     RM:  30
# incompatible hint groups: 3
#     RM:   3
# end gene g195
###
# start gene g196
CI01000239	AUGUSTUS	gene	184063	186099	1	+	.	ID=g196
CI01000239	AUGUSTUS	transcript	184063	186099	.	+	.	ID=g196.t1;Parent=g196
CI01000239	AUGUSTUS	start_codon	184063	184065	.	+	0	Parent=g196.t1
CI01000239	AUGUSTUS	CDS	184063	184153	.	+	0	ID=g196.t1.cds;Parent=g196.t1
CI01000239	AUGUSTUS	CDS	184545	184646	.	+	2	ID=g196.t1.cds;Parent=g196.t1
CI01000239	AUGUSTUS	CDS	185402	186096	.	+	2	ID=g196.t1.cds;Parent=g196.t1
CI01000239	AUGUSTUS	stop_codon	186097	186099	.	+	0	Parent=g196.t1
CI01000239	AUGUSTUS	protein_match	184063	184146	5.23	+	0	ID=pp.g196.t1.fz_finz;Target=fz_finz 1 28;Target_start=0;
CI01000239	AUGUSTUS	protein_match	184147	184153	5.41	+	0	ID=pp.g196.t1.fz_linker;Target=fz_linker 1 3;Target_start=28;
CI01000239	AUGUSTUS	protein_match	184545	184646	1.09	+	1	ID=pp.g196.t1.fz_linker;Target=fz_linker 3 37;Target_start=27;
CI01000239	AUGUSTUS	protein_match	185402	185448	0.997	+	2	ID=pp.g196.t1.fz_linker;Target=fz_linker 37 52;Target_start=28;
CI01000239	AUGUSTUS	protein_match	185491	186078	4.73	+	0	ID=pp.g196.t1.fz_znf;Target=fz_znf 1 196;Target_start=94;
CI01000239	AUGUSTUS	interblock_region	185449	185490	.	+	0	ID=pp.g196.t1.iBR2
CI01000239	AUGUSTUS	interblock_region	186079	186099	.	+	0	ID=pp.g196.t1.iBR3
# protein sequence = [MEFIKEEIEDMSISEPSRIKHEDIEEQIGWYQMSAESSGLKENKVKRAFSPVEPYLLSIKHNLQYWMEMKPQKHELNE
# EEEEKQSIKTQRTKAKKPHTCSQCGKSFTQKGHLKKHMRVHTGEKPFTCTQCGKSFSQAFGLRYHLLRHSGEKPFNCDQCGKDFTSSSNLKQHLKVHS
# DEKPYVCSFCGKSFSWLNRFKLHRKIHNEVKDHVCCDCGKSFTRATDLEQHQRIHNGEKPYKCKYCDKSFTQSGNLKSHDQLHTGEKLYHCTQCEKSF
# TCKTGLNYHLLRHSGEKPFNCD]
# sequence of block fz_finz       0 [MEFIKEEIEDMSISEPSRIKHEDIEEQI] 28
# sequence of block fz_linker    28 [GWYQMSAESSGLKENKVKRAFSPVEPYLLSIKHNLQYWMEMKPQKHELNEEE] 80
# sequence of block fz_znf       94 [KPHTCSQCGKSFTQKGHLKKHMRVHTGEKPFTCTQCGKSFSQAFGLRYHLLRHSGEKPFNCDQCGKDFTSSSNLKQHLKVHSDEKPYVCSFCGKSFSWLNRFKLHRKIHNEVKDHVCCDCGKSFTRATDLEQHQRIHNGEKPYKCKYCDKSFTQSGNLKSHDQLHTGEKLYHCTQCEKSFTCKTGLNYHLLRHSGE] 290
# Evidence for and against this transcript:
# % of transcript supported by hints (any source): 0
# CDS exons: 0/3
# CDS introns: 0/2
# 5'UTR exons and introns: 0/0
# 3'UTR exons and introns: 0/0
# hint groups fully obeyed: 1
#     RM:   1
# incompatible hint groups: 3
#     RM:   3
# end gene g196
###
# start gene g197
CI01000239	AUGUSTUS	gene	193435	200113	1	+	.	ID=g197
CI01000239	AUGUSTUS	transcript	193435	200113	.	+	.	ID=g197.t1;Parent=g197
CI01000239	AUGUSTUS	start_codon	193435	193437	.	+	0	Parent=g197.t1
CI01000239	AUGUSTUS	CDS	193435	193523	.	+	0	ID=g197.t1.cds;Parent=g197.t1
CI01000239	AUGUSTUS	CDS	195326	195486	.	+	1	ID=g197.t1.cds;Parent=g197.t1
CI01000239	AUGUSTUS	CDS	199413	200110	.	+	2	ID=g197.t1.cds;Parent=g197.t1
CI01000239	AUGUSTUS	stop_codon	200111	200113	.	+	0	Parent=g197.t1
CI01000239	AUGUSTUS	protein_match	193435	193518	5.07	+	0	ID=pp.g197.t1.fz_finz;Target=fz_finz 1 28;Target_start=0;
CI01000239	AUGUSTUS	protein_match	193519	193523	2.75	+	0	ID=pp.g197.t1.fz_linker;Target=fz_linker 1 2;Target_start=28;
CI01000239	AUGUSTUS	protein_match	195326	195476	1.14	+	1	ID=pp.g197.t1.fz_linker;Target=fz_linker 2 52;Target_start=28;
CI01000239	AUGUSTUS	protein_match	199502	200089	4.33	+	0	ID=pp.g197.t1.fz_znf;Target=fz_znf 1 196;Target_start=113;
CI01000239	AUGUSTUS	interblock_region	195477	195486	.	+	0	ID=pp.g197.t1.iBR2
CI01000239	AUGUSTUS	interblock_region	199413	199501	.	+	2	ID=pp.g197.t1.iBR2
CI01000239	AUGUSTUS	interblock_region	200090	200113	.	+	0	ID=pp.g197.t1.iBR3
# protein sequence = [MEFIKEEIEDMSDPEPSRIKHEDTEEQIGWSFTHVGNLKLHERLHTGEKPYKCSYCEKSFARSESLKSHERVHTGEKP
# HHCTQYWMEMKPQNHELNEAEEEKQSIETQRTKANKPHTCSQCGTSFSRKGNLKTHIRIHTGEKPYTCTQCGMKFSQASSLRNHLLRHSGEKPFNCDQ
# CGKDFILSSDLKEHLKVHSDERPYVCSLCGKSFSWPRHFKLHQKTHDEVRDHVCCECGKSFTRSSHLKNHQRIHTGEKPYKCSYCEKSFTRSENLKAH
# ERVHSREKPYHCTQCGKSFKHLSSRYTHMKKYCNASVSNTFK]
# sequence of block fz_finz       0 [MEFIKEEIEDMSDPEPSRIKHEDTEEQI] 28
# sequence of block fz_linker    28 [GWSFTHVGNLKLHERLHTGEKPYKCSYCEKSFARSESLKSHERVHTGEKPHH] 80
# sequence of block fz_znf      113 [KPHTCSQCGTSFSRKGNLKTHIRIHTGEKPYTCTQCGMKFSQASSLRNHLLRHSGEKPFNCDQCGKDFILSSDLKEHLKVHSDERPYVCSLCGKSFSWPRHFKLHQKTHDEVRDHVCCECGKSFTRSSHLKNHQRIHTGEKPYKCSYCEKSFTRSENLKAHERVHSREKPYHCTQCGKSFKHLSSRYTHMKKYCNA] 309
# Evidence for and against this transcript:
# % of transcript supported by hints (any source): 0
# CDS exons: 0/3
# CDS introns: 0/2
# 5'UTR exons and introns: 0/0
# 3'UTR exons and introns: 0/0
# hint groups fully obeyed: 12
#     RM:  12
# incompatible hint groups: 2
#     RM:   2
# end gene g197
###
# start gene g198
CI01000239	AUGUSTUS	gene	201590	202989	1	+	.	ID=g198
CI01000239	AUGUSTUS	transcript	201590	202989	.	+	.	ID=g198.t1;Parent=g198
CI01000239	AUGUSTUS	start_codon	201590	201592	.	+	0	Parent=g198.t1
CI01000239	AUGUSTUS	CDS	201590	201674	.	+	0	ID=g198.t1.cds;Parent=g198.t1
CI01000239	AUGUSTUS	CDS	201962	202986	.	+	2	ID=g198.t1.cds;Parent=g198.t1
CI01000239	AUGUSTUS	stop_codon	202987	202989	.	+	0	Parent=g198.t1
CI01000239	AUGUSTUS	protein_match	201590	201673	4.78	+	0	ID=pp.g198.t1.fz_finz;Target=fz_finz 1 28;Target_start=0;
CI01000239	AUGUSTUS	protein_match	201674	201674	1	+	0	ID=pp.g198.t1.fz_linker;Target=fz_linker 1 1;Target_start=28;
CI01000239	AUGUSTUS	protein_match	201962	202116	1.45	+	2	ID=pp.g198.t1.fz_linker;Target=fz_linker 1 52;Target_start=28;
CI01000239	AUGUSTUS	protein_match	202387	202974	4.1	+	0	ID=pp.g198.t1.fz_znf;Target=fz_znf 1 196;Target_start=170;
CI01000239	AUGUSTUS	interblock_region	202117	202386	.	+	0	ID=pp.g198.t1.iBR2
CI01000239	AUGUSTUS	interblock_region	202975	202989	.	+	0	ID=pp.g198.t1.iBR3
# protein sequence = [MEFIKEEIEDMSDPELSRIKHEDTEEQIDWMEVKQQRKDMNEVKEESHIFTTQGIKANKSHTCSQCGKSFTQKGNLNK
# HRRIHSGEKPYTCTQCGKSFNCTSVLSNHLLLHSGEKAFNCDQCGKKFISSSQLKNHLNVHSNERPYVCSFCGKSFSRLISFKLHKNIHKEVRDHVCS
# ECGKSFTTIAQLKRHQIIHTGERPYKCSYCDKSYTVSGNLKVHERLHTGEKPYYCAQCGIGFARKDSLKKHTRIHTGEKPFACHHCGKSFIQKPHLIK
# HISIHTRQKLYTCSQCGLSFTFEYKLKIHLRVCTGEKSYTCPLCGKTFAHKSSLGCHLRVHSGERPYKCPRCDKSFTRSGTMRKHERLHCKTTIDC]
# sequence of block fz_finz       0 [MEFIKEEIEDMSDPELSRIKHEDTEEQI] 28
# sequence of block fz_linker    28 [DWMEVKQQRKDMNEVKEESHIFTTQGIKANKSHTCSQCGKSFTQKGNLNKHR] 80
# sequence of block fz_znf      170 [RDHVCSECGKSFTTIAQLKRHQIIHTGERPYKCSYCDKSYTVSGNLKVHERLHTGEKPYYCAQCGIGFARKDSLKKHTRIHTGEKPFACHHCGKSFIQKPHLIKHISIHTRQKLYTCSQCGLSFTFEYKLKIHLRVCTGEKSYTCPLCGKTFAHKSSLGCHLRVHSGERPYKCPRCDKSFTRSGTMRKHERLHCKT] 366
# Evidence for and against this transcript:
# % of transcript supported by hints (any source): 0
# CDS exons: 0/2
# CDS introns: 0/1
# 5'UTR exons and introns: 0/0
# 3'UTR exons and introns: 0/0
# hint groups fully obeyed: 0
# incompatible hint groups: 3
#     RM:   3
# end gene g198
###
# start gene g199
CI01000239	AUGUSTUS	gene	206152	207512	1	+	.	ID=g199
CI01000239	AUGUSTUS	transcript	206152	207512	.	+	.	ID=g199.t1;Parent=g199
CI01000239	AUGUSTUS	start_codon	206152	206154	.	+	0	Parent=g199.t1
CI01000239	AUGUSTUS	CDS	206152	206236	.	+	0	ID=g199.t1.cds;Parent=g199.t1
CI01000239	AUGUSTUS	CDS	206510	207316	.	+	2	ID=g199.t1.cds;Parent=g199.t1
CI01000239	AUGUSTUS	CDS	207466	207509	.	+	2	ID=g199.t1.cds;Parent=g199.t1
CI01000239	AUGUSTUS	stop_codon	207510	207512	.	+	0	Parent=g199.t1
CI01000239	AUGUSTUS	protein_match	206152	206235	4.39	+	0	ID=pp.g199.t1.fz_finz;Target=fz_finz 1 28;Target_start=0;
CI01000239	AUGUSTUS	protein_match	206236	206236	1	+	0	ID=pp.g199.t1.fz_linker;Target=fz_linker 1 1;Target_start=28;
CI01000239	AUGUSTUS	protein_match	206510	206664	1.67	+	2	ID=pp.g199.t1.fz_linker;Target=fz_linker 1 52;Target_start=28;
CI01000239	AUGUSTUS	protein_match	206680	207267	4.68	+	0	ID=pp.g199.t1.fz_znf;Target=fz_znf 1 196;Target_start=85;
CI01000239	AUGUSTUS	interblock_region	206665	206679	.	+	0	ID=pp.g199.t1.iBR2
CI01000239	AUGUSTUS	interblock_region	207268	207316	.	+	0	ID=pp.g199.t1.iBR3
CI01000239	AUGUSTUS	interblock_region	207466	207512	.	+	2	ID=pp.g199.t1.iBR3
# protein sequence = [MEFIKQEIEDMSDPELSRIKHEDTEEQIDWMEVKQQRQDPNEAEENCTLKTQGTKTKKLHTCSQCGKCFTKRRNLNKH
# KRIHYGKKPYTCTQCGKSFHCTSGLSYHLRIHSGEKAFNCDQCGKDFRSSSILKRHLKVHSDERPYVCSLCGKSFSWLNSFKQHQKTHDEVRDHVCLE
# CGKSFTRDDHLKQHQRIHTGEKPYKCSYCDKSFIQFGNLKSHKRVHTGEKPYYCTQCGIGFARKDSLQKHTRIHTGEKPFACNQCGKSFTQKRNLDKH
# MRIHTGEKPYTCTQCGKRFACTSEFFMAEQFQTAPENT]
# sequence of block fz_finz       0 [MEFIKQEIEDMSDPELSRIKHEDTEEQI] 28
# sequence of block fz_linker    28 [DWMEVKQQRQDPNEAEENCTLKTQGTKTKKLHTCSQCGKCFTKRRNLNKHKR] 80
# sequence of block fz_znf       85 [KPYTCTQCGKSFHCTSGLSYHLRIHSGEKAFNCDQCGKDFRSSSILKRHLKVHSDERPYVCSLCGKSFSWLNSFKQHQKTHDEVRDHVCLECGKSFTRDDHLKQHQRIHTGEKPYKCSYCDKSFIQFGNLKSHKRVHTGEKPYYCTQCGIGFARKDSLQKHTRIHTGEKPFACNQCGKSFTQKRNLDKHMRIHTGE] 281
# Evidence for and against this transcript:
# % of transcript supported by hints (any source): 0
# CDS exons: 0/3
# CDS introns: 0/2
# 5'UTR exons and introns: 0/0
# 3'UTR exons and introns: 0/0
# hint groups fully obeyed: 0
# incompatible hint groups: 2
#     RM:   2
# end gene g199
###
# start gene g200
CI01000239	AUGUSTUS	gene	209111	213609	1	+	.	ID=g200
CI01000239	AUGUSTUS	transcript	209111	213609	.	+	.	ID=g200.t1;Parent=g200
CI01000239	AUGUSTUS	start_codon	209111	209113	.	+	0	Parent=g200.t1
CI01000239	AUGUSTUS	CDS	209111	209195	.	+	0	ID=g200.t1.cds;Parent=g200.t1
CI01000239	AUGUSTUS	CDS	212651	213606	.	+	2	ID=g200.t1.cds;Parent=g200.t1
CI01000239	AUGUSTUS	stop_codon	213607	213609	.	+	0	Parent=g200.t1
CI01000239	AUGUSTUS	protein_match	209111	209194	5.07	+	0	ID=pp.g200.t1.fz_finz;Target=fz_finz 1 28;Target_start=0;
CI01000239	AUGUSTUS	protein_match	209195	209195	1	+	0	ID=pp.g200.t1.fz_linker;Target=fz_linker 1 1;Target_start=28;
CI01000239	AUGUSTUS	protein_match	212651	212805	1.7	+	2	ID=pp.g200.t1.fz_linker;Target=fz_linker 1 52;Target_start=28;
CI01000239	AUGUSTUS	protein_match	212989	213576	4.34	+	0	ID=pp.g200.t1.fz_znf;Target=fz_znf 1 196;Target_start=141;
CI01000239	AUGUSTUS	interblock_region	212806	212988	.	+	0	ID=pp.g200.t1.iBR2
CI01000239	AUGUSTUS	interblock_region	213577	213609	.	+	0	ID=pp.g200.t1.iBR3
# protein sequence = [MEFIKEEIEDMSDPEPSRIKHEDTEEQIDWMEVKQQRQDLNEAEEICTFTSQETKPKKPHTCSQCGKSFTKKENLKTH
# IRIHSGEKPFTCTQCGKSFNRTSSLSVHLLRHSGEKAFNCDLCSKDFISSSCLKQHLKVHSDEKPYVCSLCGKSFTWLKNFKLHQKTHDEVRDHVCSE
# CGKSFTTTAQLIRHQIMHTGEKPYKCSSCDKSFTQSGHLKSHERLHTGEKPFICHLCGICFAYKDSLKKHTRIHTGEKPFICHECGIGFARKDSLNKH
# MRIHTGEKPYTCTQCGKSFPYTAGLRLHLRIHSGEKPFNCDHCGKDFTSSSSLKKHLKVHSDERVWFCTQGQS]
# sequence of block fz_finz       0 [MEFIKEEIEDMSDPEPSRIKHEDTEEQI] 28
# sequence of block fz_linker    28 [DWMEVKQQRQDLNEAEEICTFTSQETKPKKPHTCSQCGKSFTKKENLKTHIR] 80
# sequence of block fz_znf      141 [KPYVCSLCGKSFTWLKNFKLHQKTHDEVRDHVCSECGKSFTTTAQLIRHQIMHTGEKPYKCSSCDKSFTQSGHLKSHERLHTGEKPFICHLCGICFAYKDSLKKHTRIHTGEKPFICHECGIGFARKDSLNKHMRIHTGEKPYTCTQCGKSFPYTAGLRLHLRIHSGEKPFNCDHCGKDFTSSSSLKKHLKVHSDE] 337
# Evidence for and against this transcript:
# % of transcript supported by hints (any source): 0
# CDS exons: 0/2
# CDS introns: 0/1
# 5'UTR exons and introns: 0/0
# 3'UTR exons and introns: 0/0
# hint groups fully obeyed: 10
#     RM:  10
# incompatible hint groups: 4
#     RM:   4
# end gene g200
###
# start gene g201
CI01000239	AUGUSTUS	gene	215149	217574	1	+	.	ID=g201
CI01000239	AUGUSTUS	transcript	215149	217574	.	+	.	ID=g201.t1;Parent=g201
CI01000239	AUGUSTUS	start_codon	215149	215151	.	+	0	Parent=g201.t1
CI01000239	AUGUSTUS	CDS	215149	215233	.	+	0	ID=g201.t1.cds;Parent=g201.t1
CI01000239	AUGUSTUS	CDS	216226	217571	.	+	2	ID=g201.t1.cds;Parent=g201.t1
CI01000239	AUGUSTUS	stop_codon	217572	217574	.	+	0	Parent=g201.t1
CI01000239	AUGUSTUS	protein_match	215149	215232	4.82	+	0	ID=pp.g201.t1.fz_finz;Target=fz_finz 1 28;Target_start=0;
CI01000239	AUGUSTUS	protein_match	215233	215233	1	+	0	ID=pp.g201.t1.fz_linker;Target=fz_linker 1 1;Target_start=28;
CI01000239	AUGUSTUS	protein_match	216226	216380	1.59	+	2	ID=pp.g201.t1.fz_linker;Target=fz_linker 1 52;Target_start=28;
CI01000239	AUGUSTUS	protein_match	216396	216983	1.37	+	0	ID=pp.g201.t1.fz_znf;Target=fz_znf 1 196;Target_start=85;
CI01000239	AUGUSTUS	interblock_region	216381	216395	.	+	0	ID=pp.g201.t1.iBR2
CI01000239	AUGUSTUS	interblock_region	216984	217574	.	+	0	ID=pp.g201.t1.iBR3
# protein sequence = [MEFIKEEIGDMSDPEPSRIKHEDTEEQTDWMEVKQQKHELNEAEEVRTFTSRGTKPKTTYTCSQCEKSFTKKRNLNIH
# IRVHTGEKPYTCTQCGTSFKHTSSLSHHLLRHSGEKTFNCDQCGKDFIXXXXXXXXXXXXXXXXXXXXXXXXXXXXXXXXXXXXXXXXXXXXXXXXXX
# XXXXXXXXXXXXXXXXXXXXXXXXXXXXXXXXXXXXXXXXXXXXXXXXXXXXXXXXXXXXXXXXXXXXXXXXXXXXXXXXXXXXXXXXXXXXXXXXXX
# XXXXXXXXXXXXXXXXXXXXXXXXXXXXXXXXXXXXXXXXXXXXXXXXXXXXXXXXXXXXXXXXXXXXXXXXXXXXXXXXXXXXXXXXXXXXXXXXXX
# XXXXXXXXXXXXXXXXXXXXXXXXXXXXXXXXXXXXXXXXXXXXXXXXXXXXXXXXXXXXXXXXXXXXXXXXXXXXXXXXXXXXXXXXXXXXXXXXXX
# XXXXXXY]
# sequence of block fz_finz       0 [MEFIKEEIGDMSDPEPSRIKHEDTEEQT] 28
# sequence of block fz_linker    28 [DWMEVKQQKHELNEAEEVRTFTSRGTKPKTTYTCSQCEKSFTKKRNLNIHIR] 80
# sequence of block fz_znf       85 [KPYTCTQCGTSFKHTSSLSHHLLRHSGEKTFNCDQCGKDFIXXXXXXXXXXXXXXXXXXXXXXXXXXXXXXXXXXXXXXXXXXXXXXXXXXXXXXXXXXXXXXXXXXXXXXXXXXXXXXXXXXXXXXXXXXXXXXXXXXXXXXXXXXXXXXXXXXXXXXXXXXXXXXXXXXXXXXXXXXXXXXXXXXXXXXXXXXX] 281
# Evidence for and against this transcript:
# % of transcript supported by hints (any source): 0
# CDS exons: 0/2
# CDS introns: 0/1
# 5'UTR exons and introns: 0/0
# 3'UTR exons and introns: 0/0
# hint groups fully obeyed: 3
#     RM:   3
# incompatible hint groups: 3
#     RM:   3
# end gene g201
###
# start gene g202
CI01000239	AUGUSTUS	gene	218539	221513	1	+	.	ID=g202
CI01000239	AUGUSTUS	transcript	218539	221513	.	+	.	ID=g202.t1;Parent=g202
CI01000239	AUGUSTUS	start_codon	218539	218541	.	+	0	Parent=g202.t1
CI01000239	AUGUSTUS	CDS	218539	218623	.	+	0	ID=g202.t1.cds;Parent=g202.t1
CI01000239	AUGUSTUS	CDS	220240	221510	.	+	2	ID=g202.t1.cds;Parent=g202.t1
CI01000239	AUGUSTUS	stop_codon	221511	221513	.	+	0	Parent=g202.t1
CI01000239	AUGUSTUS	protein_match	218539	218622	5.06	+	0	ID=pp.g202.t1.fz_finz;Target=fz_finz 1 28;Target_start=0;
CI01000239	AUGUSTUS	protein_match	218623	218623	1	+	0	ID=pp.g202.t1.fz_linker;Target=fz_linker 1 1;Target_start=28;
CI01000239	AUGUSTUS	protein_match	220240	220394	1.6	+	2	ID=pp.g202.t1.fz_linker;Target=fz_linker 1 52;Target_start=28;
CI01000239	AUGUSTUS	protein_match	220914	221501	4.44	+	0	ID=pp.g202.t1.fz_znf;Target=fz_znf 1 196;Target_start=253;
CI01000239	AUGUSTUS	interblock_region	220395	220913	.	+	0	ID=pp.g202.t1.iBR2
CI01000239	AUGUSTUS	interblock_region	221502	221513	.	+	0	ID=pp.g202.t1.iBR3
# protein sequence = [MEFIKEETEDMSDPEPSRIKHEDTEEQIDWMKVKQQRQDLNEAEEIHTFTSQGTKPKKLQICSQCGKSFTQKRNLNIH
# MRIHTGEKPYKCTQCGKSFTCGSGLSNHLPIHSGEKPFNCDQCGKDFISSSSLKQHLKVHSDEKPYVCSLCGKSFTWLKNFKLHQKIHNEVRDHVCFD
# CWKSFTTSAQLKRHQIIHTGERPYKCPSCDKSFTRSTHLKSHERIHTGEKPFKCHLCGIGFAQKDSLNKHMRVHTGEKPYTCTQCGKSFSQSSGLSDH
# LRIHSGQKPFNCDQCGKEFNSPSHLKQHLKVHSDERPYVCSRCGKSFTWLKIFKLHQKTHDGVRDHVCSECEKSFTTSDQLKQHQRIHTGERPYKCSY
# CDKSFTQSTHLKSHERLHTGEKPFKCHLCGIGFAQKDSLNKHIRVHTGEKPYTCTQCGKSFTQSSGLSVHLRIHSGQKNI]
# sequence of block fz_finz       0 [MEFIKEETEDMSDPEPSRIKHEDTEEQI] 28
# sequence of block fz_linker    28 [DWMKVKQQRQDLNEAEEIHTFTSQGTKPKKLQICSQCGKSFTQKRNLNIHMR] 80
# sequence of block fz_znf      253 [KPYTCTQCGKSFSQSSGLSDHLRIHSGQKPFNCDQCGKEFNSPSHLKQHLKVHSDERPYVCSRCGKSFTWLKIFKLHQKTHDGVRDHVCSECEKSFTTSDQLKQHQRIHTGERPYKCSYCDKSFTQSTHLKSHERLHTGEKPFKCHLCGIGFAQKDSLNKHIRVHTGEKPYTCTQCGKSFTQSSGLSVHLRIHSGQ] 449
# Evidence for and against this transcript:
# % of transcript supported by hints (any source): 0
# CDS exons: 0/2
# CDS introns: 0/1
# 5'UTR exons and introns: 0/0
# 3'UTR exons and introns: 0/0
# hint groups fully obeyed: 6
#     RM:   6
# incompatible hint groups: 1
#     RM:   1
# end gene g202
###
# start gene g203
CI01000239	AUGUSTUS	gene	224951	230214	1	+	.	ID=g203
CI01000239	AUGUSTUS	transcript	224951	230214	.	+	.	ID=g203.t1;Parent=g203
CI01000239	AUGUSTUS	start_codon	224951	224953	.	+	0	Parent=g203.t1
CI01000239	AUGUSTUS	CDS	224951	225035	.	+	0	ID=g203.t1.cds;Parent=g203.t1
CI01000239	AUGUSTUS	CDS	226142	226219	.	+	2	ID=g203.t1.cds;Parent=g203.t1
CI01000239	AUGUSTUS	CDS	229523	230211	.	+	2	ID=g203.t1.cds;Parent=g203.t1
CI01000239	AUGUSTUS	stop_codon	230212	230214	.	+	0	Parent=g203.t1
CI01000239	AUGUSTUS	protein_match	224951	225034	4.27	+	0	ID=pp.g203.t1.fz_finz;Target=fz_finz 1 28;Target_start=0;
CI01000239	AUGUSTUS	protein_match	225035	225035	1	+	0	ID=pp.g203.t1.fz_linker;Target=fz_linker 1 1;Target_start=28;
CI01000239	AUGUSTUS	protein_match	226142	226219	1.1	+	1	ID=pp.g203.t1.fz_linker;Target=fz_linker 1 27;Target_start=27;
CI01000239	AUGUSTUS	protein_match	229523	229599	1.28	+	2	ID=pp.g203.t1.fz_linker;Target=fz_linker 27 52;Target_start=28;
CI01000239	AUGUSTUS	protein_match	229612	230199	4.48	+	0	ID=pp.g203.t1.fz_znf;Target=fz_znf 1 196;Target_start=84;
CI01000239	AUGUSTUS	interblock_region	229600	229611	.	+	0	ID=pp.g203.t1.iBR2
CI01000239	AUGUSTUS	interblock_region	230200	230214	.	+	0	ID=pp.g203.t1.iBR3
# protein sequence = [MEFIKQEIEDVSDPELSRIKHEDTEEQIDWKEVKQQASSACTSREVTVIYAEKRDEKPHSCSLCGKSFSRLDHFKLHQ
# KTHNEVRDHVCFECGESFTRDDHLKQHQRIHTGERPYKCSYCDKSYTVSGNLKVHERVHTGEKPFICHQCGIGFAHKDSLKKHTRIHTGEKPFACIQC
# GKSFIQKTHLIKHISIHTKQKLYTCSQCGWNFTLEHKLKIHLRVCTGAKPYTCPQCGKSFAHKSSLNCHLRVHSGERPFKCSHCDKSFTRSGTLKKHE
# RLHCKTTIDC]
# sequence of block fz_finz       0 [MEFIKQEIEDVSDPELSRIKHEDTEEQI] 28
# sequence of block fz_linker    28 [DWKEVKQQASSACTSREVTVIYAEKRDEKPHSCSLCGKSFSRLDHFKLHQKT] 80
# sequence of block fz_znf       84 [RDHVCFECGESFTRDDHLKQHQRIHTGERPYKCSYCDKSYTVSGNLKVHERVHTGEKPFICHQCGIGFAHKDSLKKHTRIHTGEKPFACIQCGKSFIQKTHLIKHISIHTKQKLYTCSQCGWNFTLEHKLKIHLRVCTGAKPYTCPQCGKSFAHKSSLNCHLRVHSGERPFKCSHCDKSFTRSGTLKKHERLHCKT] 280
# Evidence for and against this transcript:
# % of transcript supported by hints (any source): 0
# CDS exons: 0/3
# CDS introns: 0/2
# 5'UTR exons and introns: 0/0
# 3'UTR exons and introns: 0/0
# hint groups fully obeyed: 7
#     RM:   7
# incompatible hint groups: 2
#     RM:   2
# end gene g203
###
# start gene g204
CI01000239	AUGUSTUS	gene	233449	235814	1	+	.	ID=g204
CI01000239	AUGUSTUS	transcript	233449	235814	.	+	.	ID=g204.t1;Parent=g204
CI01000239	AUGUSTUS	start_codon	233449	233451	.	+	0	Parent=g204.t1
CI01000239	AUGUSTUS	CDS	233449	233533	.	+	0	ID=g204.t1.cds;Parent=g204.t1
CI01000239	AUGUSTUS	CDS	233785	234526	.	+	2	ID=g204.t1.cds;Parent=g204.t1
CI01000239	AUGUSTUS	CDS	235688	235701	.	+	1	ID=g204.t1.cds;Parent=g204.t1
CI01000239	AUGUSTUS	CDS	235783	235811	.	+	2	ID=g204.t1.cds;Parent=g204.t1
CI01000239	AUGUSTUS	stop_codon	235812	235814	.	+	0	Parent=g204.t1
CI01000239	AUGUSTUS	protein_match	233449	233532	5.07	+	0	ID=pp.g204.t1.fz_finz;Target=fz_finz 1 28;Target_start=0;
CI01000239	AUGUSTUS	protein_match	233533	233533	1	+	0	ID=pp.g204.t1.fz_linker;Target=fz_linker 1 1;Target_start=28;
CI01000239	AUGUSTUS	protein_match	233785	233939	1.47	+	2	ID=pp.g204.t1.fz_linker;Target=fz_linker 1 52;Target_start=28;
CI01000239	AUGUSTUS	protein_match	233958	234526	4.51	+	0	ID=pp.g204.t1.fz_znf;Target=fz_znf 1 190;Target_start=86;
CI01000239	AUGUSTUS	protein_match	235688	235701	2.31	+	0	ID=pp.g204.t1.fz_znf;Target=fz_znf 191 195;Target_start=85;
CI01000239	AUGUSTUS	protein_match	235783	235787	0.188	+	2	ID=pp.g204.t1.fz_znf;Target=fz_znf 195 196;Target_start=86;
CI01000239	AUGUSTUS	interblock_region	233940	233957	.	+	0	ID=pp.g204.t1.iBR2
CI01000239	AUGUSTUS	interblock_region	235788	235814	.	+	0	ID=pp.g204.t1.iBR3
# protein sequence = [MEFIKEEIEDMSDPEPSRIKHEDTEEQIDWLEVKQQRQDLNEVEEESHIFTTQGKKAKKLHTCSQCGKSFSHKGNLNR
# HIRIHTGEKPYTCTQCGKSFTRTSGLSHHLRIHSGEKTFNCDQCGKKFILSSHLKNHLKIHADEKPYVCSFCGKSFSWLVSFKLHQKTHNEVRDHVCC
# DCGMSFTTIAQLKRHQIIHTGERPYKCSYCDKSFTLSGNLKVHERVHTGEKPFICHQCGIGFAHKDNLKKHTRIHTGEKPFACHQCGKRFIQKPHLIK
# HIGIHPFLLESLTVLQ]
# sequence of block fz_finz       0 [MEFIKEEIEDMSDPEPSRIKHEDTEEQI] 28
# sequence of block fz_linker    28 [DWLEVKQQRQDLNEVEEESHIFTTQGKKAKKLHTCSQCGKSFSHKGNLNRHI] 80
# sequence of block fz_znf       86 [KPYTCTQCGKSFTRTSGLSHHLRIHSGEKTFNCDQCGKKFILSSHLKNHLKIHADEKPYVCSFCGKSFSWLVSFKLHQKTHNEVRDHVCCDCGMSFTTIAQLKRHQIIHTGERPYKCSYCDKSFTLSGNLKVHERVHTGEKPFICHQCGIGFAHKDNLKKHTRIHTGEKPFACHQCGKRFIQKPHLIKHIGIHPFL] 282
# Evidence for and against this transcript:
# % of transcript supported by hints (any source): 0
# CDS exons: 0/4
# CDS introns: 0/3
# 5'UTR exons and introns: 0/0
# 3'UTR exons and introns: 0/0
# hint groups fully obeyed: 4
#     RM:   4
# incompatible hint groups: 1
#     RM:   1
# end gene g204
###
# start gene g205
CI01000239	AUGUSTUS	gene	236062	241839	1	-	.	ID=g205
CI01000239	AUGUSTUS	transcript	236062	241839	.	-	.	ID=g205.t1;Parent=g205
CI01000239	AUGUSTUS	stop_codon	236062	236064	.	-	0	Parent=g205.t1
CI01000239	AUGUSTUS	CDS	236065	236085	.	-	0	ID=g205.t1.cds;Parent=g205.t1
CI01000239	AUGUSTUS	CDS	237729	238117	.	-	2	ID=g205.t1.cds;Parent=g205.t1
CI01000239	AUGUSTUS	CDS	241135	241515	.	-	2	ID=g205.t1.cds;Parent=g205.t1
CI01000239	AUGUSTUS	CDS	241755	241839	.	-	0	ID=g205.t1.cds;Parent=g205.t1
CI01000239	AUGUSTUS	start_codon	241837	241839	.	-	0	Parent=g205.t1
CI01000239	AUGUSTUS	protein_match	237738	238117	4.95	-	2	ID=pp.g205.t1.fz_znf;Target=fz_znf 70 196;Target_start=86;
CI01000239	AUGUSTUS	protein_match	241135	241342	6.12	-	0	ID=pp.g205.t1.fz_znf;Target=fz_znf 1 70;Target_start=86;
CI01000239	AUGUSTUS	protein_match	241361	241515	1.28	-	2	ID=pp.g205.t1.fz_linker;Target=fz_linker 1 52;Target_start=28;
CI01000239	AUGUSTUS	protein_match	241755	241755	1	-	0	ID=pp.g205.t1.fz_linker;Target=fz_linker 1 1;Target_start=28;
CI01000239	AUGUSTUS	protein_match	241756	241839	4.37	-	0	ID=pp.g205.t1.fz_finz;Target=fz_finz 1 28;Target_start=0;
CI01000239	AUGUSTUS	interblock_region	236062	236085	.	-	0	ID=pp.g205.t1.iBR3
CI01000239	AUGUSTUS	interblock_region	237729	237737	.	-	0	ID=pp.g205.t1.iBR3
CI01000239	AUGUSTUS	interblock_region	241343	241360	.	-	0	ID=pp.g205.t1.iBR2
# protein sequence = [MDFIKEEIEDMSYPEPSRIKQEDTEEQIDWIEMKPQRHKLNEAEKECHNFTTQRTKDNKPHICSQCGKSFQYKANLNR
# HIRVHPGEKPYTCTQCGKSFREKGNLNAHMRIHTGVKPFNCDQCGKHFHSSKHLKQHLKVHSDEKPYVCSFCGKSFSLKKGLNSHIRSHPVETLFTCP
# QCGRSFTHRNRLKRHLRVHTGEKPYTCPQCGKSFIQKVHLIRHIRVHTGEKPYSCPQCGKSFAAASALRVHLRIHTGERPFNCDQCGKKFISSSHLKC
# HMNIHADKRPHGKSNPIS]
# sequence of block fz_znf       86 [KPYTCTQCGKSFREKGNLNAHMRIHTGVKPFNCDQCGKHFHSSKHLKQHLKVHSDEKPYVCSFCGKSFSLKKGLNSHIRSHPVETLFTCPQCGRSFTHRNRLKRHLRVHTGEKPYTCPQCGKSFIQKVHLIRHIRVHTGEKPYSCPQCGKSFAAASALRVHLRIHTGERPFNCDQCGKKFISSSHLKCHMNIHADK] 282
# sequence of block fz_linker    28 [DWIEMKPQRHKLNEAEKECHNFTTQRTKDNKPHICSQCGKSFQYKANLNRHI] 80
# sequence of block fz_finz       0 [MDFIKEEIEDMSYPEPSRIKQEDTEEQI] 28
# Evidence for and against this transcript:
# % of transcript supported by hints (any source): 0
# CDS exons: 0/4
# CDS introns: 0/3
# 5'UTR exons and introns: 0/0
# 3'UTR exons and introns: 0/0
# hint groups fully obeyed: 7
#     RM:   7
# incompatible hint groups: 1
#     RM:   1
# end gene g205
###
# start gene g206
CI01000239	AUGUSTUS	gene	245465	248384	1	-	.	ID=g206
CI01000239	AUGUSTUS	transcript	245465	248384	.	-	.	ID=g206.t1;Parent=g206
CI01000239	AUGUSTUS	stop_codon	245465	245467	.	-	0	Parent=g206.t1
CI01000239	AUGUSTUS	CDS	245468	246525	.	-	2	ID=g206.t1.cds;Parent=g206.t1
CI01000239	AUGUSTUS	CDS	248300	248384	.	-	0	ID=g206.t1.cds;Parent=g206.t1
CI01000239	AUGUSTUS	start_codon	248382	248384	.	-	0	Parent=g206.t1
CI01000239	AUGUSTUS	protein_match	245768	246355	4.64	-	0	ID=pp.g206.t1.fz_znf;Target=fz_znf 1 196;Target_start=85;
CI01000239	AUGUSTUS	protein_match	246371	246525	1.43	-	2	ID=pp.g206.t1.fz_linker;Target=fz_linker 1 52;Target_start=28;
CI01000239	AUGUSTUS	protein_match	248300	248300	1	-	0	ID=pp.g206.t1.fz_linker;Target=fz_linker 1 1;Target_start=28;
CI01000239	AUGUSTUS	protein_match	248301	248384	4.65	-	0	ID=pp.g206.t1.fz_finz;Target=fz_finz 1 28;Target_start=0;
CI01000239	AUGUSTUS	interblock_region	245465	245767	.	-	0	ID=pp.g206.t1.iBR3
CI01000239	AUGUSTUS	interblock_region	246356	246370	.	-	0	ID=pp.g206.t1.iBR2
# protein sequence = [MEFVKEETEDMSDPEPSRIKHEDTEEQIDWIEMKPQRHKLNEAEKECHNFTTQRTKANKHTCSQCGKSFQNKGNLNVH
# IRVHTGEKPYTCTQCGKHFQNKGNLNKHTRVHTGEKPFTCRQCGKSFRQRGNLNAHMRIHTGVKPFNCDQCGKHFQLSKHLKQHLKVHSDERPYVCSF
# CGKRFSRLDNCKQHQKSHNEVRDHVCLDCGKSFTRADCLKLHQRIHTGEKPYKCSYCDKSFTLTGRLKTHERIHTGEKPYHCTQCEKSFISAKGLRYH
# LYIHTGEKPFKCDHCDKKFKTLSNLKLHLKVHSDERPHLCPFCGKSFSRLITCKLHQRIHTGERPHKCSYCDKTFTHSGNLKTHERVHTGEKPYHCTQ
# ERVSPSQKL]
# sequence of block fz_znf       85 [KPYTCTQCGKHFQNKGNLNKHTRVHTGEKPFTCRQCGKSFRQRGNLNAHMRIHTGVKPFNCDQCGKHFQLSKHLKQHLKVHSDERPYVCSFCGKRFSRLDNCKQHQKSHNEVRDHVCLDCGKSFTRADCLKLHQRIHTGEKPYKCSYCDKSFTLTGRLKTHERIHTGEKPYHCTQCEKSFISAKGLRYHLYIHTGE] 281
# sequence of block fz_linker    28 [DWIEMKPQRHKLNEAEKECHNFTTQRTKANKHTCSQCGKSFQNKGNLNVHIR] 80
# sequence of block fz_finz       0 [MEFVKEETEDMSDPEPSRIKHEDTEEQI] 28
# Evidence for and against this transcript:
# % of transcript supported by hints (any source): 0
# CDS exons: 0/2
# CDS introns: 0/1
# 5'UTR exons and introns: 0/0
# 3'UTR exons and introns: 0/0
# hint groups fully obeyed: 3
#     RM:   3
# incompatible hint groups: 2
#     RM:   2
# end gene g206
###
# start gene g207
CI01000239	AUGUSTUS	gene	248925	262946	1	-	.	ID=g207
CI01000239	AUGUSTUS	transcript	248925	262946	.	-	.	ID=g207.t1;Parent=g207
CI01000239	AUGUSTUS	stop_codon	248925	248927	.	-	0	Parent=g207.t1
CI01000239	AUGUSTUS	CDS	248928	248929	.	-	2	ID=g207.t1.cds;Parent=g207.t1
CI01000239	AUGUSTUS	CDS	255190	255873	.	-	2	ID=g207.t1.cds;Parent=g207.t1
CI01000239	AUGUSTUS	CDS	259712	259930	.	-	2	ID=g207.t1.cds;Parent=g207.t1
CI01000239	AUGUSTUS	CDS	262862	262946	.	-	0	ID=g207.t1.cds;Parent=g207.t1
CI01000239	AUGUSTUS	start_codon	262944	262946	.	-	0	Parent=g207.t1
CI01000239	AUGUSTUS	protein_match	255215	255802	4.71	-	0	ID=pp.g207.t1.fz_znf;Target=fz_znf 1 196;Target_start=125;
CI01000239	AUGUSTUS	protein_match	259776	259930	1.37	-	2	ID=pp.g207.t1.fz_linker;Target=fz_linker 1 52;Target_start=28;
CI01000239	AUGUSTUS	protein_match	262862	262862	1	-	0	ID=pp.g207.t1.fz_linker;Target=fz_linker 1 1;Target_start=28;
CI01000239	AUGUSTUS	protein_match	262863	262946	4.66	-	0	ID=pp.g207.t1.fz_finz;Target=fz_finz 1 28;Target_start=0;
CI01000239	AUGUSTUS	interblock_region	248925	248929	.	-	2	ID=pp.g207.t1.iBR3
CI01000239	AUGUSTUS	interblock_region	255190	255214	.	-	0	ID=pp.g207.t1.iBR3
CI01000239	AUGUSTUS	interblock_region	255803	255873	.	-	2	ID=pp.g207.t1.iBR2
CI01000239	AUGUSTUS	interblock_region	259712	259775	.	-	0	ID=pp.g207.t1.iBR2
# protein sequence = [MEFIKEEIEDVSDPEPSRIKHEETEEQIDQMEVMEQKHKLKVKEEKHDFKTQGTKAKKLHTCSQCGKRFQNERNLNRH
# IRIHTGEKPYTCTQCGKSYAGESDWMKVKLNEAEGEKQSIKTQRKANKLHTCSQCGKSFRQKAHLKTHMRIHTGEKPFTCSQCGKSFKCTRALGHHLR
# VHSGEKPFNCDQCGKDFFSSSNLKQHLIVHSDEKPYVCSLCGKSFSRLDHFKRHEKTHNNVRDHVCFDCGKSFTTADNLKQHQRIHTGERPYKCSYCD
# KSFTVSGNLKIHERLHTGEKPYNCTQCGKSFISAKSLSYHLYIHTEDKPFNCDQCG]
# sequence of block fz_znf      125 [KLHTCSQCGKSFRQKAHLKTHMRIHTGEKPFTCSQCGKSFKCTRALGHHLRVHSGEKPFNCDQCGKDFFSSSNLKQHLIVHSDEKPYVCSLCGKSFSRLDHFKRHEKTHNNVRDHVCFDCGKSFTTADNLKQHQRIHTGERPYKCSYCDKSFTVSGNLKIHERLHTGEKPYNCTQCGKSFISAKSLSYHLYIHTED] 321
# sequence of block fz_linker    28 [DQMEVMEQKHKLKVKEEKHDFKTQGTKAKKLHTCSQCGKRFQNERNLNRHIR] 80
# sequence of block fz_finz       0 [MEFIKEEIEDVSDPEPSRIKHEETEEQI] 28
# Evidence for and against this transcript:
# % of transcript supported by hints (any source): 0
# CDS exons: 0/4
# CDS introns: 0/3
# 5'UTR exons and introns: 0/0
# 3'UTR exons and introns: 0/0
# hint groups fully obeyed: 28
#     RM:  28
# incompatible hint groups: 2
#     RM:   2
# end gene g207
###
# start gene g208
CI01000239	AUGUSTUS	gene	273351	276009	1	-	.	ID=g208
CI01000239	AUGUSTUS	transcript	273351	276009	.	-	.	ID=g208.t1;Parent=g208
CI01000239	AUGUSTUS	stop_codon	273351	273353	.	-	0	Parent=g208.t1
CI01000239	AUGUSTUS	CDS	273354	274189	.	-	2	ID=g208.t1.cds;Parent=g208.t1
CI01000239	AUGUSTUS	CDS	275892	276009	.	-	0	ID=g208.t1.cds;Parent=g208.t1
CI01000239	AUGUSTUS	start_codon	276007	276009	.	-	0	Parent=g208.t1
CI01000239	AUGUSTUS	protein_match	273480	274067	6.79	-	0	ID=pp.g208.t1.fz_znf;Target=fz_znf 1 196;Target_start=80;
CI01000239	AUGUSTUS	protein_match	274068	274189	1.02	-	2	ID=pp.g208.t1.fz_linker;Target=fz_linker 12 52;Target_start=28;
CI01000239	AUGUSTUS	protein_match	275892	275925	1.19	-	0	ID=pp.g208.t1.fz_linker;Target=fz_linker 1 12;Target_start=28;
CI01000239	AUGUSTUS	protein_match	275926	276009	2.48	-	0	ID=pp.g208.t1.fz_finz;Target=fz_finz 1 28;Target_start=0;
CI01000239	AUGUSTUS	interblock_region	273351	273479	.	-	0	ID=pp.g208.t1.iBR3
# protein sequence = [MEFIKVEIEDTSDPEPSRIKHEEDPEPSRIKHEETEEQIASFRYHLKVHSDEKPYVCSFCGKSFSRLDICKQHQKAHN
# NVKDHVCSVCGKSFITSSNLKLHQSVHTGEKPYTCTQCGKSFKQKGDLDKHMRIHSGEKPYTCTQCGKSFTNKGNLNEHTRVHTGEKPYTCSQCGKSF
# RQKGDLNRHMRIHSGEKPYTCTQCGKSFKQKGDLDKHTRIHTGEKPFTCTQCGKSFTNKGNLNEHMRIHTGEKPYTCSQCGKSFSQVSSFGYHLKVHS
# DERPYVCSFCGKSYSRLDHFKQHQKAHNEVKDHVFGVWEELYNI]
# sequence of block fz_znf       80 [KDHVCSVCGKSFITSSNLKLHQSVHTGEKPYTCTQCGKSFKQKGDLDKHMRIHSGEKPYTCTQCGKSFTNKGNLNEHTRVHTGEKPYTCSQCGKSFRQKGDLNRHMRIHSGEKPYTCTQCGKSFKQKGDLDKHTRIHTGEKPFTCTQCGKSFTNKGNLNEHMRIHTGEKPYTCSQCGKSFSQVSSFGYHLKVHSDE] 276
# sequence of block fz_linker    28 [RIKHEETEEQIASFRYHLKVHSDEKPYVCSFCGKSFSRLDICKQHQKAHNNV] 80
# sequence of block fz_finz       0 [MEFIKVEIEDTSDPEPSRIKHEEDPEPS] 28
# Evidence for and against this transcript:
# % of transcript supported by hints (any source): 0
# CDS exons: 0/2
# CDS introns: 0/1
# 5'UTR exons and introns: 0/0
# 3'UTR exons and introns: 0/0
# hint groups fully obeyed: 4
#     RM:   4
# incompatible hint groups: 2
#     RM:   2
# end gene g208
###
# start gene g209
CI01000239	AUGUSTUS	gene	278158	292586	1	-	.	ID=g209
CI01000239	AUGUSTUS	transcript	278158	292586	.	-	.	ID=g209.t1;Parent=g209
CI01000239	AUGUSTUS	stop_codon	278158	278160	.	-	0	Parent=g209.t1
CI01000239	AUGUSTUS	CDS	278161	278175	.	-	0	ID=g209.t1.cds;Parent=g209.t1
CI01000239	AUGUSTUS	CDS	283683	284440	.	-	2	ID=g209.t1.cds;Parent=g209.t1
CI01000239	AUGUSTUS	CDS	292502	292586	.	-	0	ID=g209.t1.cds;Parent=g209.t1
CI01000239	AUGUSTUS	start_codon	292584	292586	.	-	0	Parent=g209.t1
CI01000239	AUGUSTUS	protein_match	278173	278175	0.261	-	0	ID=pp.g209.t1.fz_znf;Target=fz_znf 196 196;Target_start=86;
CI01000239	AUGUSTUS	protein_match	283683	284267	5.02	-	0	ID=pp.g209.t1.fz_znf;Target=fz_znf 1 195;Target_start=86;
CI01000239	AUGUSTUS	protein_match	284286	284440	1.36	-	2	ID=pp.g209.t1.fz_linker;Target=fz_linker 1 52;Target_start=28;
CI01000239	AUGUSTUS	protein_match	292502	292502	1	-	0	ID=pp.g209.t1.fz_linker;Target=fz_linker 1 1;Target_start=28;
CI01000239	AUGUSTUS	protein_match	292503	292586	4.94	-	0	ID=pp.g209.t1.fz_finz;Target=fz_finz 1 28;Target_start=0;
CI01000239	AUGUSTUS	interblock_region	278158	278172	.	-	0	ID=pp.g209.t1.iBR3
CI01000239	AUGUSTUS	interblock_region	284268	284285	.	-	0	ID=pp.g209.t1.iBR2
# protein sequence = [MEFIKEEIEDMSISEPSGIKQEDTEEQIDQMEVMEQKHKLKEVKEEKHDFKTQETKAKKLHTCSQCGKRFQNKTNLNV
# HIRIHTGEKPFTCTQCGKSFRQKGDLNIHTRVHTGEKPFTCSQCGKSFIKKGDLNKHTRVHTGEKPYACAQCEKSFIKKGDLNIHTRVHTGEKPYTCT
# QCGKSYRQKGDLNRHKRVHTGEKPFTCTPCGKSFSQATGLNYHLLCHSGEKPFNCDRCGKKFISSSQLKQHLKVHSDERPYVCSFCGESFSRLDHFKQ
# HQKAHNKTDLTR]
# sequence of block fz_znf       86 [KPFTCTQCGKSFRQKGDLNIHTRVHTGEKPFTCSQCGKSFIKKGDLNKHTRVHTGEKPYACAQCEKSFIKKGDLNIHTRVHTGEKPYTCTQCGKSYRQKGDLNRHKRVHTGEKPFTCTPCGKSFSQATGLNYHLLCHSGEKPFNCDRCGKKFISSSQLKQHLKVHSDERPYVCSFCGESFSRLDHFKQHQKAHNKT] 282
# sequence of block fz_linker    28 [DQMEVMEQKHKLKEVKEEKHDFKTQETKAKKLHTCSQCGKRFQNKTNLNVHI] 80
# sequence of block fz_finz       0 [MEFIKEEIEDMSISEPSGIKQEDTEEQI] 28
# Evidence for and against this transcript:
# % of transcript supported by hints (any source): 0
# CDS exons: 0/3
# CDS introns: 0/2
# 5'UTR exons and introns: 0/0
# 3'UTR exons and introns: 0/0
# hint groups fully obeyed: 21
#     RM:  21
# incompatible hint groups: 2
#     RM:   2
# end gene g209
###
# start gene g210
CI01000239	AUGUSTUS	gene	298468	307025	1	-	.	ID=g210
CI01000239	AUGUSTUS	transcript	298468	307025	.	-	.	ID=g210.t1;Parent=g210
CI01000239	AUGUSTUS	stop_codon	298468	298470	.	-	0	Parent=g210.t1
CI01000239	AUGUSTUS	CDS	298471	299321	.	-	2	ID=g210.t1.cds;Parent=g210.t1
CI01000239	AUGUSTUS	CDS	299535	299544	.	-	0	ID=g210.t1.cds;Parent=g210.t1
CI01000239	AUGUSTUS	CDS	300411	300431	.	-	0	ID=g210.t1.cds;Parent=g210.t1
CI01000239	AUGUSTUS	CDS	300639	300647	.	-	0	ID=g210.t1.cds;Parent=g210.t1
CI01000239	AUGUSTUS	CDS	305314	305325	.	-	0	ID=g210.t1.cds;Parent=g210.t1
CI01000239	AUGUSTUS	CDS	305714	305724	.	-	2	ID=g210.t1.cds;Parent=g210.t1
CI01000239	AUGUSTUS	CDS	307013	307025	.	-	0	ID=g210.t1.cds;Parent=g210.t1
CI01000239	AUGUSTUS	start_codon	307023	307025	.	-	0	Parent=g210.t1
CI01000239	AUGUSTUS	protein_match	298477	299064	5.22	-	0	ID=pp.g210.t1.fz_znf;Target=fz_znf 1 196;Target_start=111;
CI01000239	AUGUSTUS	protein_match	299158	299313	1.23	-	0	ID=pp.g210.t1.fz_linker;Target=fz_linker 1 52;Target_start=28;
CI01000239	AUGUSTUS	protein_match	299314	299321	2.51	-	2	ID=pp.g210.t1.fz_finz;Target=fz_finz 26 28;Target_start=0;
CI01000239	AUGUSTUS	protein_match	299535	299544	1.11	-	0	ID=pp.g210.t1.fz_finz;Target=fz_finz 23 26;Target_start=0;
CI01000239	AUGUSTUS	protein_match	300411	300431	1.49	-	0	ID=pp.g210.t1.fz_finz;Target=fz_finz 16 22;Target_start=0;
CI01000239	AUGUSTUS	protein_match	300639	300647	2.79	-	0	ID=pp.g210.t1.fz_finz;Target=fz_finz 13 15;Target_start=0;
CI01000239	AUGUSTUS	protein_match	305314	305325	0.818	-	0	ID=pp.g210.t1.fz_finz;Target=fz_finz 9 12;Target_start=0;
CI01000239	AUGUSTUS	protein_match	305714	305724	11.8	-	2	ID=pp.g210.t1.fz_finz;Target=fz_finz 5 8;Target_start=0;
CI01000239	AUGUSTUS	protein_match	307013	307025	1.47	-	0	ID=pp.g210.t1.fz_finz;Target=fz_finz 1 5;Target_start=0;
CI01000239	AUGUSTUS	interblock_region	298468	298476	.	-	0	ID=pp.g210.t1.iBR3
CI01000239	AUGUSTUS	interblock_region	299065	299157	.	-	0	ID=pp.g210.t1.iBR2
# protein sequence = [MSLKAEESDGLRINDVFVLKGIKEENQMEVMEQKHKLKEVKEEKHDFKTQETKAKKLHTCSQCGKSFQNKGDLNVHIR
# FHTGVKPFTCTQCGKSFIQKGDLNKHTRFHTGVKQFTCTQCGKSFIQKGDLNKHTRVHTGEKPYKCSQCGKKFLNNRNLNTHMRIHTGEKPFTCTQCG
# KSFTNKGILNVHLRVHTGEKPYTCSQCGKSFSQATGLSYHLKVHSDERPYVCSFCGKSFSRLDICKQHQKTHNKVRDHVCFECGKSFTTSDNLKLHQR
# IHTGEKPYKCSYCDKSFTQSGNLKIHERIHTGEKP]
# sequence of block fz_znf      111 [KQFTCTQCGKSFIQKGDLNKHTRVHTGEKPYKCSQCGKKFLNNRNLNTHMRIHTGEKPFTCTQCGKSFTNKGILNVHLRVHTGEKPYTCSQCGKSFSQATGLSYHLKVHSDERPYVCSFCGKSFSRLDICKQHQKTHNKVRDHVCFECGKSFTTSDNLKLHQRIHTGEKPYKCSYCDKSFTQSGNLKIHERIHTGE] 307
# sequence of block fz_linker    28 [EVMEQKHKLKEVKEEKHDFKTQETKAKKLHTCSQCGKSFQNKGDLNVHIRFH] 80
# sequence of block fz_finz       0 [MSLKAEESDGLRINDVFVLKGIKEENQM] 28
# Evidence for and against this transcript:
# % of transcript supported by hints (any source): 0
# CDS exons: 0/7
# CDS introns: 0/6
# 5'UTR exons and introns: 0/0
# 3'UTR exons and introns: 0/0
# hint groups fully obeyed: 3
#     RM:   3
# incompatible hint groups: 8
#     RM:   8
# end gene g210
###
#
# ----- prediction on sequence number 51 (length = 56864, name = CI01000239:335169-392033) -----
#
# Predicted genes for sequence number 51 on both strands
# start gene g211
CI01000239	AUGUSTUS	gene	350169	351315	1	+	.	ID=g211
CI01000239	AUGUSTUS	transcript	350169	351315	.	+	.	ID=g211.t1;Parent=g211
CI01000239	AUGUSTUS	start_codon	350169	350171	.	+	0	Parent=g211.t1
CI01000239	AUGUSTUS	CDS	350169	350269	.	+	0	ID=g211.t1.cds;Parent=g211.t1
CI01000239	AUGUSTUS	CDS	350441	351190	.	+	1	ID=g211.t1.cds;Parent=g211.t1
CI01000239	AUGUSTUS	CDS	351303	351312	.	+	1	ID=g211.t1.cds;Parent=g211.t1
CI01000239	AUGUSTUS	stop_codon	351313	351315	.	+	0	Parent=g211.t1
CI01000239	AUGUSTUS	protein_match	350169	350252	5.22	+	0	ID=pp.g211.t1.fz_finz;Target=fz_finz 1 28;Target_start=0;
CI01000239	AUGUSTUS	protein_match	350253	350269	2.35	+	0	ID=pp.g211.t1.fz_linker;Target=fz_linker 1 6;Target_start=28;
CI01000239	AUGUSTUS	protein_match	350441	350579	1.08	+	1	ID=pp.g211.t1.fz_linker;Target=fz_linker 6 52;Target_start=28;
CI01000239	AUGUSTUS	protein_match	350607	351190	4.23	+	0	ID=pp.g211.t1.fz_znf;Target=fz_znf 1 195;Target_start=89;
CI01000239	AUGUSTUS	protein_match	351303	351306	0.188	+	1	ID=pp.g211.t1.fz_znf;Target=fz_znf 195 196;Target_start=89;
CI01000239	AUGUSTUS	interblock_region	350580	350606	.	+	0	ID=pp.g211.t1.iBR2
CI01000239	AUGUSTUS	interblock_region	351307	351315	.	+	0	ID=pp.g211.t1.iBR3
# protein sequence = [MEFIKEEIEDMSDPEPSRIKHEETEEQTGWCPFLFMMSCFLLNVHVNFHIYLSLTDSDYLMFISDQMEVRHKPNQAKK
# HCDFKTQTKAKKLHTCSQCGKSFQHKGDLNRHMRVHTGEKPYTCTQCGKSFPYTTGLKIHLLIHSGEKPFNCDQCGKNFISSSHLKQHLNVHSDEKPY
# VCSLCGKCYSWLDSCKRHQKTHNEVRDHACFDCGKSFARATDLKRHQRIYTGEKPYKCSYCDKSFNRSGHLKTHERLHTGEKPYHCTQCEKSFKHSSS
# LHTHMKKCCNLEN]
# sequence of block fz_finz       0 [MEFIKEEIEDMSDPEPSRIKHEETEEQT] 28
# sequence of block fz_linker    28 [GWCPFLFMMSCFLLNVHVNFHIYLSLTDSDYLMFISDQMEVRHKPNQAKKHC] 80
# sequence of block fz_znf       89 [KLHTCSQCGKSFQHKGDLNRHMRVHTGEKPYTCTQCGKSFPYTTGLKIHLLIHSGEKPFNCDQCGKNFISSSHLKQHLNVHSDEKPYVCSLCGKCYSWLDSCKRHQKTHNEVRDHACFDCGKSFARATDLKRHQRIYTGEKPYKCSYCDKSFNRSGHLKTHERLHTGEKPYHCTQCEKSFKHSSSLHTHMKKCCNL] 285
# Evidence for and against this transcript:
# % of transcript supported by hints (any source): 0
# CDS exons: 0/3
# CDS introns: 0/2
# 5'UTR exons and introns: 0/0
# 3'UTR exons and introns: 0/0
# hint groups fully obeyed: 0
# incompatible hint groups: 3
#     RM:   3
# end gene g211
###
# start gene g212
CI01000239	AUGUSTUS	gene	353361	354737	1	-	.	ID=g212
CI01000239	AUGUSTUS	transcript	353361	354737	.	-	.	ID=g212.t1;Parent=g212
CI01000239	AUGUSTUS	stop_codon	353361	353363	.	-	0	Parent=g212.t1
CI01000239	AUGUSTUS	CDS	353364	354322	.	-	2	ID=g212.t1.cds;Parent=g212.t1
CI01000239	AUGUSTUS	CDS	354653	354737	.	-	0	ID=g212.t1.cds;Parent=g212.t1
CI01000239	AUGUSTUS	start_codon	354735	354737	.	-	0	Parent=g212.t1
CI01000239	AUGUSTUS	protein_match	353397	353984	4.11	-	0	ID=pp.g212.t1.fz_znf;Target=fz_znf 1 196;Target_start=141;
CI01000239	AUGUSTUS	protein_match	354168	354322	1.32	-	2	ID=pp.g212.t1.fz_linker;Target=fz_linker 1 52;Target_start=28;
CI01000239	AUGUSTUS	protein_match	354653	354653	1	-	0	ID=pp.g212.t1.fz_linker;Target=fz_linker 1 1;Target_start=28;
CI01000239	AUGUSTUS	protein_match	354654	354737	5.16	-	0	ID=pp.g212.t1.fz_finz;Target=fz_finz 1 28;Target_start=0;
CI01000239	AUGUSTUS	interblock_region	353361	353396	.	-	0	ID=pp.g212.t1.iBR3
CI01000239	AUGUSTUS	interblock_region	353985	354167	.	-	0	ID=pp.g212.t1.iBR2
# protein sequence = [MEFIKEEIEDMIDPEPSRIKHEDTEEQIDQMEVKEQRHKLNDVKTHCDFKTRGTKDKKLHTCSQCGKSFPYISGLKIH
# LRVHSGEKLFNCDQCGKDFLFLSDLKQHLIVHSDERPYVCSLCGKSFSWLYSFKLHQKTHDEVKDHVCCDCGKSFGRADCLKQHQRIHTGEKPYKCSY
# CDKSFTMSGNLKSHERVHTGEKPYYCAHCGNSFKDATGLRNHLLRHSGEKPFNCDQCGKDFISPSDLKRHLKVHSDEKPYVCSFCGKSFSTMNGFKQH
# QKAHNEVKDHVCCDCGKSFTTAGNLKQHQRVHTGERPYKCSYCDKSFTVSGSLKKHERLHTGEKPYQCTQCEKS]
# sequence of block fz_znf      141 [KDHVCCDCGKSFGRADCLKQHQRIHTGEKPYKCSYCDKSFTMSGNLKSHERVHTGEKPYYCAHCGNSFKDATGLRNHLLRHSGEKPFNCDQCGKDFISPSDLKRHLKVHSDEKPYVCSFCGKSFSTMNGFKQHQKAHNEVKDHVCCDCGKSFTTAGNLKQHQRVHTGERPYKCSYCDKSFTVSGSLKKHERLHTGE] 337
# sequence of block fz_linker    28 [DQMEVKEQRHKLNDVKTHCDFKTRGTKDKKLHTCSQCGKSFPYISGLKIHLR] 80
# sequence of block fz_finz       0 [MEFIKEEIEDMIDPEPSRIKHEDTEEQI] 28
# Evidence for and against this transcript:
# % of transcript supported by hints (any source): 0
# CDS exons: 0/2
# CDS introns: 0/1
# 5'UTR exons and introns: 0/0
# 3'UTR exons and introns: 0/0
# hint groups fully obeyed: 1
#     RM:   1
# incompatible hint groups: 4
#     RM:   4
# end gene g212
###
# start gene g213
CI01000239	AUGUSTUS	gene	358631	364901	1	-	.	ID=g213
CI01000239	AUGUSTUS	transcript	358631	364901	.	-	.	ID=g213.t1;Parent=g213
CI01000239	AUGUSTUS	stop_codon	358631	358633	.	-	0	Parent=g213.t1
CI01000239	AUGUSTUS	CDS	358634	359559	.	-	2	ID=g213.t1.cds;Parent=g213.t1
CI01000239	AUGUSTUS	CDS	362765	362788	.	-	2	ID=g213.t1.cds;Parent=g213.t1
CI01000239	AUGUSTUS	CDS	363342	363360	.	-	0	ID=g213.t1.cds;Parent=g213.t1
CI01000239	AUGUSTUS	CDS	363824	363832	.	-	0	ID=g213.t1.cds;Parent=g213.t1
CI01000239	AUGUSTUS	CDS	364160	364171	.	-	0	ID=g213.t1.cds;Parent=g213.t1
CI01000239	AUGUSTUS	CDS	364751	364763	.	-	1	ID=g213.t1.cds;Parent=g213.t1
CI01000239	AUGUSTUS	CDS	364882	364901	.	-	0	ID=g213.t1.cds;Parent=g213.t1
CI01000239	AUGUSTUS	start_codon	364899	364901	.	-	0	Parent=g213.t1
CI01000239	AUGUSTUS	protein_match	358715	359302	4.68	-	0	ID=pp.g213.t1.fz_znf;Target=fz_znf 1 196;Target_start=118;
CI01000239	AUGUSTUS	protein_match	359417	359559	1.05	-	2	ID=pp.g213.t1.fz_linker;Target=fz_linker 5 52;Target_start=28;
CI01000239	AUGUSTUS	protein_match	362765	362777	1.54	-	0	ID=pp.g213.t1.fz_linker;Target=fz_linker 1 5;Target_start=28;
CI01000239	AUGUSTUS	protein_match	362778	362788	1.14	-	2	ID=pp.g213.t1.fz_finz;Target=fz_finz 25 28;Target_start=0;
CI01000239	AUGUSTUS	protein_match	363342	363360	1.23	-	0	ID=pp.g213.t1.fz_finz;Target=fz_finz 19 25;Target_start=0;
CI01000239	AUGUSTUS	protein_match	363824	363832	4.26	-	0	ID=pp.g213.t1.fz_finz;Target=fz_finz 16 18;Target_start=0;
CI01000239	AUGUSTUS	protein_match	364160	364171	0.544	-	0	ID=pp.g213.t1.fz_finz;Target=fz_finz 12 15;Target_start=0;
CI01000239	AUGUSTUS	protein_match	364751	364763	0.666	-	1	ID=pp.g213.t1.fz_finz;Target=fz_finz 7 11;Target_start=0;
CI01000239	AUGUSTUS	protein_match	364882	364901	1.76	-	0	ID=pp.g213.t1.fz_finz;Target=fz_finz 1 7;Target_start=0;
CI01000239	AUGUSTUS	interblock_region	358631	358714	.	-	0	ID=pp.g213.t1.iBR3
CI01000239	AUGUSTUS	interblock_region	359303	359416	.	-	0	ID=pp.g213.t1.iBR2
# protein sequence = [MSLIIILSSNMTQEEFFDKKEIHTVSETRLKPTKKLHTCSQCGKSFPYTSGLKIHLCVPSGEKQFYCNQCDKDFNLSS
# YLKRHLKVHSDEKPYVCSLCGKSFSWLVNFKLHQKTHNEVRDHVCFECGKSFTRADCLKRHQRIHTGEKPYKCSYCDKSFAQSGNLKLHERVHTGEKP
# YYCTQCEKSFSDSKGLEIHLRVHSGEKPFNCDQCGTKFISSSNLKQHLKIHSGERPYVCSFCGKSFSRMNSFKLHQKTHDGVKDHVCCDCGKSFTTAD
# NLKQHQRIHTGERPYKCSYCDKTFTRSGSLNVHERVHTGEKPYHCTQCEKSFRHSSNFHTHMKKCCK]
# sequence of block fz_znf      118 [RDHVCFECGKSFTRADCLKRHQRIHTGEKPYKCSYCDKSFAQSGNLKLHERVHTGEKPYYCTQCEKSFSDSKGLEIHLRVHSGEKPFNCDQCGTKFISSSNLKQHLKIHSGERPYVCSFCGKSFSRMNSFKLHQKTHDGVKDHVCCDCGKSFTTADNLKQHQRIHTGERPYKCSYCDKTFTRSGSLNVHERVHTGE] 314
# sequence of block fz_linker    28 [RLKPTKKLHTCSQCGKSFPYTSGLKIHLCVPSGEKQFYCNQCDKDFNLSSYL] 80
# sequence of block fz_finz       0 [MSLIIILSSNMTQEEFFDKKEIHTVSET] 28
# Evidence for and against this transcript:
# % of transcript supported by hints (any source): 0
# CDS exons: 0/7
# CDS introns: 0/6
# 5'UTR exons and introns: 0/0
# 3'UTR exons and introns: 0/0
# hint groups fully obeyed: 4
#     RM:   4
# incompatible hint groups: 5
#     RM:   5
# end gene g213
###
# start gene g214
CI01000239	AUGUSTUS	gene	365279	377044	1	-	.	ID=g214
CI01000239	AUGUSTUS	transcript	365279	377044	.	-	.	ID=g214.t1;Parent=g214
CI01000239	AUGUSTUS	stop_codon	365279	365281	.	-	0	Parent=g214.t1
CI01000239	AUGUSTUS	CDS	365282	366002	.	-	1	ID=g214.t1.cds;Parent=g214.t1
CI01000239	AUGUSTUS	CDS	373005	373155	.	-	2	ID=g214.t1.cds;Parent=g214.t1
CI01000239	AUGUSTUS	CDS	375019	375097	.	-	0	ID=g214.t1.cds;Parent=g214.t1
CI01000239	AUGUSTUS	CDS	377039	377044	.	-	0	ID=g214.t1.cds;Parent=g214.t1
CI01000239	AUGUSTUS	start_codon	377042	377044	.	-	0	Parent=g214.t1
CI01000239	AUGUSTUS	protein_match	365363	365950	4.41	-	0	ID=pp.g214.t1.fz_znf;Target=fz_znf 1 196;Target_start=96;
CI01000239	AUGUSTUS	protein_match	365999	366002	1.13	-	1	ID=pp.g214.t1.fz_linker;Target=fz_linker 51 52;Target_start=28;
CI01000239	AUGUSTUS	protein_match	373005	373155	1.38	-	2	ID=pp.g214.t1.fz_linker;Target=fz_linker 1 51;Target_start=28;
CI01000239	AUGUSTUS	protein_match	375019	375019	1	-	0	ID=pp.g214.t1.fz_linker;Target=fz_linker 1 1;Target_start=28;
CI01000239	AUGUSTUS	protein_match	375020	375097	5.39	-	0	ID=pp.g214.t1.fz_finz;Target=fz_finz 3 28;Target_start=0;
CI01000239	AUGUSTUS	protein_match	377039	377044	2.82	-	0	ID=pp.g214.t1.fz_finz;Target=fz_finz 1 2;Target_start=0;
CI01000239	AUGUSTUS	interblock_region	365279	365362	.	-	0	ID=pp.g214.t1.iBR3
CI01000239	AUGUSTUS	interblock_region	365951	365998	.	-	0	ID=pp.g214.t1.iBR2
# protein sequence = [MLFIKEEIEDMSISEPSRIKHEDTEEQIDQMEVKEQRQKLNDVKKHCDFTTQGTKAKKLHTCSQCGKSFPYTSGLKIH
# LFSWLVNFKQHQKTHDEVKDHVCFECGKSFTASTQLKRHQRIHTGERPYKCSSCDKSFAQSAHLKSHERIHTGEKPYCCTQCEKSFRDPTVLKVHLRI
# HSGEKPFNCNQCGKDFISSSNLKQHLKVHSGEKPYVCSFCGKSFSRLDSFKLHQKTHDEVRDHVCCDCGKSFTTAFNLKQHQRIHTGERPYKCSYCNK
# SFTLSGSLKKHERVHTGEKPYHCTQCGKSFRHLSSLHFHMKKCCK]
# sequence of block fz_znf       96 [KDHVCFECGKSFTASTQLKRHQRIHTGERPYKCSSCDKSFAQSAHLKSHERIHTGEKPYCCTQCEKSFRDPTVLKVHLRIHSGEKPFNCNQCGKDFISSSNLKQHLKVHSGEKPYVCSFCGKSFSRLDSFKLHQKTHDEVRDHVCCDCGKSFTTAFNLKQHQRIHTGERPYKCSYCNKSFTLSGSLKKHERVHTGE] 292
# sequence of block fz_linker    28 [DQMEVKEQRQKLNDVKKHCDFTTQGTKAKKLHTCSQCGKSFPYTSGLKIHLF] 80
# sequence of block fz_finz       0 [MLFIKEEIEDMSISEPSRIKHEDTEEQI] 28
# Evidence for and against this transcript:
# % of transcript supported by hints (any source): 0
# CDS exons: 0/4
# CDS introns: 0/3
# 5'UTR exons and introns: 0/0
# 3'UTR exons and introns: 0/0
# hint groups fully obeyed: 23
#     RM:  23
# incompatible hint groups: 3
#     RM:   3
# end gene g214
###
# start gene g215
CI01000239	AUGUSTUS	gene	379442	381111	1	-	.	ID=g215
CI01000239	AUGUSTUS	transcript	379442	381111	.	-	.	ID=g215.t1;Parent=g215
CI01000239	AUGUSTUS	stop_codon	379442	379444	.	-	0	Parent=g215.t1
CI01000239	AUGUSTUS	CDS	379445	380799	.	-	2	ID=g215.t1.cds;Parent=g215.t1
CI01000239	AUGUSTUS	CDS	381027	381111	.	-	0	ID=g215.t1.cds;Parent=g215.t1
CI01000239	AUGUSTUS	start_codon	381109	381111	.	-	0	Parent=g215.t1
CI01000239	AUGUSTUS	protein_match	379616	380203	4.9	-	0	ID=pp.g215.t1.fz_znf;Target=fz_znf 1 196;Target_start=227;
CI01000239	AUGUSTUS	protein_match	380645	380799	1.45	-	2	ID=pp.g215.t1.fz_linker;Target=fz_linker 1 52;Target_start=28;
CI01000239	AUGUSTUS	protein_match	381027	381027	1	-	0	ID=pp.g215.t1.fz_linker;Target=fz_linker 1 1;Target_start=28;
CI01000239	AUGUSTUS	protein_match	381028	381111	4.92	-	0	ID=pp.g215.t1.fz_finz;Target=fz_finz 1 28;Target_start=0;
CI01000239	AUGUSTUS	interblock_region	379442	379615	.	-	0	ID=pp.g215.t1.iBR3
CI01000239	AUGUSTUS	interblock_region	380204	380644	.	-	0	ID=pp.g215.t1.iBR2
# protein sequence = [MEFIKEEIEDMSDPEPSRIKQEDTEEQIDQMEVKQQRKEMEEIEEEHHNFNKTQGTKAKKLHTCSQCGKSFVKKGDLN
# KHMTVHTGEKPYTCTQCGKSFSRASSLNTHVLHHSGEKSFNCDQCDKDFILSSQLKKHLKVHSDEKPYVCSFGGKSFSLPDSFKVHQKTHDEVKDHVC
# FDCGKSFTTSGELKRHQRIHTGEKPYKCSYCDKSFTVSGNLKSHERFHTGERPYKCSYCDKSFTQSGNLESHERLHTGEKPYYCTQCGKSFTQKGSLK
# THMRVHTGEKPFTCTQCGKSFSRASSLSVHLLRHSGEKLFNCDECGKDFTTLSNLKQHLKVHSDEKPYVCSFCGKSFSRVDSFKLHQKTHDGVRDHVC
# SECGKSFTTTGHLKWHQRIHTGEKPYKCSYCDKSFTYSGSLKSHERIHTGERPYNCSYCDKSFTKSGNLQSHERVHTGEKPYHCTQCEKSFKSTKALS
# IHLHIHSGEK]
# sequence of block fz_znf      227 [RPYKCSYCDKSFTQSGNLESHERLHTGEKPYYCTQCGKSFTQKGSLKTHMRVHTGEKPFTCTQCGKSFSRASSLSVHLLRHSGEKLFNCDECGKDFTTLSNLKQHLKVHSDEKPYVCSFCGKSFSRVDSFKLHQKTHDGVRDHVCSECGKSFTTTGHLKWHQRIHTGEKPYKCSYCDKSFTYSGSLKSHERIHTGE] 423
# sequence of block fz_linker    28 [DQMEVKQQRKEMEEIEEEHHNFNKTQGTKAKKLHTCSQCGKSFVKKGDLNKH] 80
# sequence of block fz_finz       0 [MEFIKEEIEDMSDPEPSRIKQEDTEEQI] 28
# Evidence for and against this transcript:
# % of transcript supported by hints (any source): 0
# CDS exons: 0/2
# CDS introns: 0/1
# 5'UTR exons and introns: 0/0
# 3'UTR exons and introns: 0/0
# hint groups fully obeyed: 0
# incompatible hint groups: 1
#     RM:   1
# end gene g215
###
# start gene g216
CI01000239	AUGUSTUS	gene	383418	391451	1	-	.	ID=g216
CI01000239	AUGUSTUS	transcript	383418	391451	.	-	.	ID=g216.t1;Parent=g216
CI01000239	AUGUSTUS	stop_codon	383418	383420	.	-	0	Parent=g216.t1
CI01000239	AUGUSTUS	CDS	383421	383435	.	-	0	ID=g216.t1.cds;Parent=g216.t1
CI01000239	AUGUSTUS	CDS	383570	384038	.	-	1	ID=g216.t1.cds;Parent=g216.t1
CI01000239	AUGUSTUS	CDS	384291	384661	.	-	0	ID=g216.t1.cds;Parent=g216.t1
CI01000239	AUGUSTUS	CDS	386201	386220	.	-	2	ID=g216.t1.cds;Parent=g216.t1
CI01000239	AUGUSTUS	CDS	386972	386996	.	-	0	ID=g216.t1.cds;Parent=g216.t1
CI01000239	AUGUSTUS	CDS	387352	387361	.	-	1	ID=g216.t1.cds;Parent=g216.t1
CI01000239	AUGUSTUS	CDS	387546	387560	.	-	1	ID=g216.t1.cds;Parent=g216.t1
CI01000239	AUGUSTUS	CDS	391432	391451	.	-	0	ID=g216.t1.cds;Parent=g216.t1
CI01000239	AUGUSTUS	start_codon	391449	391451	.	-	0	Parent=g216.t1
CI01000239	AUGUSTUS	protein_match	383651	384038	5.21	-	1	ID=pp.g216.t1.fz_znf;Target=fz_znf 67 196;Target_start=87;
CI01000239	AUGUSTUS	protein_match	384291	384490	6.61	-	0	ID=pp.g216.t1.fz_znf;Target=fz_znf 1 67;Target_start=87;
CI01000239	AUGUSTUS	protein_match	384512	384661	1.44	-	0	ID=pp.g216.t1.fz_linker;Target=fz_linker 3 52;Target_start=28;
CI01000239	AUGUSTUS	protein_match	386201	386206	1.44	-	0	ID=pp.g216.t1.fz_linker;Target=fz_linker 1 2;Target_start=28;
CI01000239	AUGUSTUS	protein_match	386207	386220	0.957	-	2	ID=pp.g216.t1.fz_finz;Target=fz_finz 24 28;Target_start=0;
CI01000239	AUGUSTUS	protein_match	386972	386996	1.42	-	0	ID=pp.g216.t1.fz_finz;Target=fz_finz 16 24;Target_start=0;
CI01000239	AUGUSTUS	protein_match	387352	387361	1.32	-	1	ID=pp.g216.t1.fz_finz;Target=fz_finz 12 15;Target_start=0;
CI01000239	AUGUSTUS	protein_match	387546	387560	1.12	-	1	ID=pp.g216.t1.fz_finz;Target=fz_finz 7 12;Target_start=0;
CI01000239	AUGUSTUS	protein_match	391432	391451	1.98	-	0	ID=pp.g216.t1.fz_finz;Target=fz_finz 1 7;Target_start=0;
CI01000239	AUGUSTUS	interblock_region	383418	383435	.	-	0	ID=pp.g216.t1.iBR3
CI01000239	AUGUSTUS	interblock_region	383570	383650	.	-	0	ID=pp.g216.t1.iBR3
CI01000239	AUGUSTUS	interblock_region	384491	384511	.	-	0	ID=pp.g216.t1.iBR2
# protein sequence = [MHSVWKEKDEISILKMLKHKQREWSMQTQLMDVKEQRKELEEIEKEHHNFNKTQGIKAEKMHTCSQCGKSFTQKGNLY
# RHMTIHNGEKPFTCTQCEKSFRQKGDLNRHMTIHTGEKPYTCNQCGKSFSQASGLNNHLLHHSGEKPFNCDQCGKNFAHSGTLKSHERVHTGERPYKC
# SYCDKSFNQSGTLESHERIHTGEKPYCCTQCGKSFRQKESLNNHMRIHTGEKPYTCTQCGKSFSRASGLYNHLPLHSGEKTFNCDQCGKDFISSSNLK
# KHLKVHSDERPYVCSFCGRSFSRVGSFKLHQKTHNEKTEIT]
# sequence of block fz_znf       87 [KPFTCTQCEKSFRQKGDLNRHMTIHTGEKPYTCNQCGKSFSQASGLNNHLLHHSGEKPFNCDQCGKNFAHSGTLKSHERVHTGERPYKCSYCDKSFNQSGTLESHERIHTGEKPYCCTQCGKSFRQKESLNNHMRIHTGEKPYTCTQCGKSFSRASGLYNHLPLHSGEKTFNCDQCGKDFISSSNLKKHLKVHSDE] 283
# sequence of block fz_linker    28 [QLMDVKEQRKELEEIEKEHHNFNKTQGIKAEKMHTCSQCGKSFTQKGNLYRH] 80
# sequence of block fz_finz       0 [MHSVWKEKDEISILKMLKHKQREWSMQT] 28
# Evidence for and against this transcript:
# % of transcript supported by hints (any source): 0
# CDS exons: 0/8
# CDS introns: 0/7
# 5'UTR exons and introns: 0/0
# 3'UTR exons and introns: 0/0
# hint groups fully obeyed: 11
#     RM:  11
# incompatible hint groups: 2
#     RM:   2
# end gene g216
###
#
# ----- prediction on sequence number 52 (length = 41379, name = CI01000242:332935-374314) -----
#
# Predicted genes for sequence number 52 on both strands
# start gene g217
CI01000242	AUGUSTUS	gene	359231	364061	1	+	.	ID=g217
CI01000242	AUGUSTUS	transcript	359231	364061	.	+	.	ID=g217.t1;Parent=g217
CI01000242	AUGUSTUS	start_codon	359231	359233	.	+	0	Parent=g217.t1
CI01000242	AUGUSTUS	CDS	359231	359315	.	+	0	ID=g217.t1.cds;Parent=g217.t1
CI01000242	AUGUSTUS	CDS	362377	364058	.	+	2	ID=g217.t1.cds;Parent=g217.t1
CI01000242	AUGUSTUS	stop_codon	364059	364061	.	+	0	Parent=g217.t1
CI01000242	AUGUSTUS	protein_match	359231	359314	9.11	+	0	ID=pp.g217.t1.fz_finz;Target=fz_finz 1 28;Target_start=0;
CI01000242	AUGUSTUS	protein_match	359315	359315	1	+	0	ID=pp.g217.t1.fz_linker;Target=fz_linker 1 1;Target_start=28;
CI01000242	AUGUSTUS	protein_match	362377	362531	1.87	+	2	ID=pp.g217.t1.fz_linker;Target=fz_linker 1 52;Target_start=28;
CI01000242	AUGUSTUS	protein_match	362715	363302	6.34	+	0	ID=pp.g217.t1.fz_znf;Target=fz_znf 1 196;Target_start=141;
CI01000242	AUGUSTUS	interblock_region	362532	362714	.	+	0	ID=pp.g217.t1.iBR2
CI01000242	AUGUSTUS	interblock_region	363303	364061	.	+	0	ID=pp.g217.t1.iBR3
# protein sequence = [MAFIKEEIEDMKIEEAFRVKHEDTAEQTDLMALKEESQELNEMEEKIHVEKGHDIMTGEKSFSYSQTHKTEPGNLKVE
# MSIPTGESPFTCQQCERSFRGKKNLEVHMRIHTREKSYTCNLCGESFLLKRNLKTHMRIHIREGPFTCQQCGKSFIQKESLNGHMKIHTEEGPFTCQQ
# CGKSFVREERLKVHMKIHSQEKPFICSQCGKRFTLKKALTAHLNLHTGEKPYICQQCGKSFSQNGNLKTHMRIHTGEKPYTCSQCGKSFKRNRDLDAH
# IRNHTGEKPYSCKECGKSFSQKKSVKTHMRIHTGEKPFVCDQCGESFRYKQCFDHHMRIHSGENCITCHKCATSFTDRNHLKNHVKIHIREKPYMCHD
# CGKTFTNRANFEFHMRIHTGEKPFTCPQCGKSFTMKDQLKIHIRVHTGEKPFKCLQCEKSFKTKGNLKMHIMRVHTEKKPYSCKVCGKSFSHKEILTT
# HMTIHTGEKPFTCPQCGKSFMMKDQLKVHMRVHTGEKPFTCQECGKSFTMKDQLKIHMRIHTGEKPYKCLQCEKSFTTKNQLKIHMRVHTGEKPYKCL
# QCEKSFTTKGNLKMHIMRVHT]
# sequence of block fz_finz       0 [MAFIKEEIEDMKIEEAFRVKHEDTAEQT] 28
# sequence of block fz_linker    28 [DLMALKEESQELNEMEEKIHVEKGHDIMTGEKSFSYSQTHKTEPGNLKVEMS] 80
# sequence of block fz_znf      141 [GPFTCQQCGKSFIQKESLNGHMKIHTEEGPFTCQQCGKSFVREERLKVHMKIHSQEKPFICSQCGKRFTLKKALTAHLNLHTGEKPYICQQCGKSFSQNGNLKTHMRIHTGEKPYTCSQCGKSFKRNRDLDAHIRNHTGEKPYSCKECGKSFSQKKSVKTHMRIHTGEKPFVCDQCGESFRYKQCFDHHMRIHSGE] 337
# Evidence for and against this transcript:
# % of transcript supported by hints (any source): 0
# CDS exons: 0/2
# CDS introns: 0/1
# 5'UTR exons and introns: 0/0
# 3'UTR exons and introns: 0/0
# hint groups fully obeyed: 4
#     RM:   4
# incompatible hint groups: 2
#     RM:   2
# end gene g217
###
#
# ----- prediction on sequence number 53 (length = 24166, name = CI01000246:0-24166) -----
#
# Predicted genes for sequence number 53 on both strands
# start gene g218
CI01000246	AUGUSTUS	gene	4346	7811	1	-	.	ID=g218
CI01000246	AUGUSTUS	transcript	4346	7811	.	-	.	ID=g218.t1;Parent=g218
CI01000246	AUGUSTUS	stop_codon	4346	4348	.	-	0	Parent=g218.t1
CI01000246	AUGUSTUS	CDS	4349	5232	.	-	2	ID=g218.t1.cds;Parent=g218.t1
CI01000246	AUGUSTUS	CDS	6151	6212	.	-	1	ID=g218.t1.cds;Parent=g218.t1
CI01000246	AUGUSTUS	CDS	7062	7074	.	-	2	ID=g218.t1.cds;Parent=g218.t1
CI01000246	AUGUSTUS	CDS	7802	7811	.	-	0	ID=g218.t1.cds;Parent=g218.t1
CI01000246	AUGUSTUS	start_codon	7809	7811	.	-	0	Parent=g218.t1
CI01000246	AUGUSTUS	protein_match	4439	5026	5.76	-	0	ID=pp.g218.t1.fz_znf;Target=fz_znf 1 196;Target_start=97;
CI01000246	AUGUSTUS	protein_match	5078	5232	1.82	-	2	ID=pp.g218.t1.fz_linker;Target=fz_linker 1 52;Target_start=28;
CI01000246	AUGUSTUS	protein_match	6151	6151	1	-	0	ID=pp.g218.t1.fz_linker;Target=fz_linker 1 1;Target_start=28;
CI01000246	AUGUSTUS	protein_match	6152	6212	7.45	-	1	ID=pp.g218.t1.fz_finz;Target=fz_finz 8 28;Target_start=0;
CI01000246	AUGUSTUS	protein_match	7062	7074	1.09	-	2	ID=pp.g218.t1.fz_finz;Target=fz_finz 4 8;Target_start=0;
CI01000246	AUGUSTUS	protein_match	7802	7811	4.04	-	0	ID=pp.g218.t1.fz_finz;Target=fz_finz 1 4;Target_start=0;
CI01000246	AUGUSTUS	interblock_region	4346	4438	.	-	0	ID=pp.g218.t1.iBR3
CI01000246	AUGUSTUS	interblock_region	5027	5077	.	-	0	ID=pp.g218.t1.iBR2
# protein sequence = [MCSSRERIEDMKIEEAFRVKCEYTEEQTDLMAVKEENQELYEMEEKDQCENFITGEKSICSQTENKETRSNFICQHCG
# KSFCQSESLKVHMRVHTRESPYICQQCGKSFTQKGSLEIHMRIHTGEKPFSCTQCGKSFRHKGNLNAHIRSHPGESTFICQQCGKSFSRKESLRTHMR
# IHTGERPFICGQCGSSFRCKITLNKHIKIHSRENCFKCDQCGRNFTDRKRLKKHVKTHIGEKPFMCHHCGKTCINKSNLDVHLRVHTGEKPFTCPQCG
# KSFTVKGNLHTHLRLHTGEKPFTCLQCEKSFTYQRDLKRHLQTHSVKKL]
# sequence of block fz_znf       97 [SPYICQQCGKSFTQKGSLEIHMRIHTGEKPFSCTQCGKSFRHKGNLNAHIRSHPGESTFICQQCGKSFSRKESLRTHMRIHTGERPFICGQCGSSFRCKITLNKHIKIHSRENCFKCDQCGRNFTDRKRLKKHVKTHIGEKPFMCHHCGKTCINKSNLDVHLRVHTGEKPFTCPQCGKSFTVKGNLHTHLRLHTGE] 293
# sequence of block fz_linker    28 [DLMAVKEENQELYEMEEKDQCENFITGEKSICSQTENKETRSNFICQHCGKS] 80
# sequence of block fz_finz       0 [MCSSRERIEDMKIEEAFRVKCEYTEEQT] 28
# Evidence for and against this transcript:
# % of transcript supported by hints (any source): 0
# CDS exons: 0/4
# CDS introns: 0/3
# 5'UTR exons and introns: 0/0
# 3'UTR exons and introns: 0/0
# hint groups fully obeyed: 6
#     RM:   6
# incompatible hint groups: 3
#     RM:   3
# end gene g218
###
# start gene g219
CI01000246	AUGUSTUS	gene	9083	13283	1	+	.	ID=g219
CI01000246	AUGUSTUS	transcript	9083	13283	.	+	.	ID=g219.t1;Parent=g219
CI01000246	AUGUSTUS	start_codon	9083	9085	.	+	0	Parent=g219.t1
CI01000246	AUGUSTUS	CDS	9083	9167	.	+	0	ID=g219.t1.cds;Parent=g219.t1
CI01000246	AUGUSTUS	CDS	12367	13280	.	+	2	ID=g219.t1.cds;Parent=g219.t1
CI01000246	AUGUSTUS	stop_codon	13281	13283	.	+	0	Parent=g219.t1
CI01000246	AUGUSTUS	protein_match	9083	9166	10.9	+	0	ID=pp.g219.t1.fz_finz;Target=fz_finz 1 28;Target_start=0;
CI01000246	AUGUSTUS	protein_match	9167	9167	1	+	0	ID=pp.g219.t1.fz_linker;Target=fz_linker 1 1;Target_start=28;
CI01000246	AUGUSTUS	protein_match	12367	12521	1.85	+	2	ID=pp.g219.t1.fz_linker;Target=fz_linker 1 52;Target_start=28;
CI01000246	AUGUSTUS	protein_match	12603	13190	5.89	+	0	ID=pp.g219.t1.fz_znf;Target=fz_znf 1 196;Target_start=107;
CI01000246	AUGUSTUS	interblock_region	12522	12602	.	+	0	ID=pp.g219.t1.iBR2
CI01000246	AUGUSTUS	interblock_region	13191	13283	.	+	0	ID=pp.g219.t1.iBR3
# protein sequence = [MAFIKEESEDMKIEEVFRVKHEDTEEQTDLIALKEESQELNDMEEKDLYKKHHEIMTGEKSLFDLQIEKTSSKVKASQ
# KGNRTCQQCGKSFAHKGTLTYHMRIHTGESPYTCKLCGKSFSLKGNLKTHMRIHSGEKPFICLECGKSFTHKKNLNDHMISHTGESPYTCKLCGKSFL
# RKESFKTHMRIHTGEKPFVCGQCGKSFRFKENLKIHMRIHSRENCFICHQCEITFTDRNHLKKHVEIHTGEKPFMCHHCGKTCSNKTNLKSHIRIHTG
# EKPYTCPQCGKSFTAKGNLNIHIRVHTRERPYKCLQCEKSFTYHADLKRHLQTHSGTTL]
# sequence of block fz_finz       0 [MAFIKEESEDMKIEEVFRVKHEDTEEQT] 28
# sequence of block fz_linker    28 [DLIALKEESQELNDMEEKDLYKKHHEIMTGEKSLFDLQIEKTSSKVKASQKG] 80
# sequence of block fz_znf      107 [SPYTCKLCGKSFSLKGNLKTHMRIHSGEKPFICLECGKSFTHKKNLNDHMISHTGESPYTCKLCGKSFLRKESFKTHMRIHTGEKPFVCGQCGKSFRFKENLKIHMRIHSRENCFICHQCEITFTDRNHLKKHVEIHTGEKPFMCHHCGKTCSNKTNLKSHIRIHTGEKPYTCPQCGKSFTAKGNLNIHIRVHTRE] 303
# Evidence for and against this transcript:
# % of transcript supported by hints (any source): 0
# CDS exons: 0/2
# CDS introns: 0/1
# 5'UTR exons and introns: 0/0
# 3'UTR exons and introns: 0/0
# hint groups fully obeyed: 8
#     RM:   8
# incompatible hint groups: 2
#     RM:   2
# end gene g219
###
#
# ----- prediction on sequence number 54 (length = 159552, name = CI01000246:52392-211944) -----
#
# Predicted genes for sequence number 54 on both strands
# start gene g220
CI01000246	AUGUSTUS	gene	52797	57934	1	-	.	ID=g220
CI01000246	AUGUSTUS	transcript	52797	57934	.	-	.	ID=g220.t1;Parent=g220
CI01000246	AUGUSTUS	stop_codon	52797	52799	.	-	0	Parent=g220.t1
CI01000246	AUGUSTUS	CDS	52800	52843	.	-	2	ID=g220.t1.cds;Parent=g220.t1
CI01000246	AUGUSTUS	CDS	57622	57785	.	-	1	ID=g220.t1.cds;Parent=g220.t1
CI01000246	AUGUSTUS	CDS	57873	57934	.	-	0	ID=g220.t1.cds;Parent=g220.t1
CI01000246	AUGUSTUS	start_codon	57932	57934	.	-	0	Parent=g220.t1
# protein sequence = [MYCLSGLWFGPKPPVMENFLKARTNTTQFNGYYGCGFCLHPGKLVDKVVKYPASTEEYSDRTNEEMVRDMELALEASK
# EIDDMLSTKEFI]
# Evidence for and against this transcript:
# % of transcript supported by hints (any source): 0
# CDS exons: 0/3
# CDS introns: 0/2
# 5'UTR exons and introns: 0/0
# 3'UTR exons and introns: 0/0
# hint groups fully obeyed: 11
#     RM:  11
# incompatible hint groups: 0
# end gene g220
###
# start gene g221
CI01000246	AUGUSTUS	gene	67392	72186	1	+	.	ID=g221
CI01000246	AUGUSTUS	transcript	67392	72186	.	+	.	ID=g221.t1;Parent=g221
CI01000246	AUGUSTUS	start_codon	67392	67394	.	+	0	Parent=g221.t1
CI01000246	AUGUSTUS	CDS	67392	67476	.	+	0	ID=g221.t1.cds;Parent=g221.t1
CI01000246	AUGUSTUS	CDS	71132	72183	.	+	2	ID=g221.t1.cds;Parent=g221.t1
CI01000246	AUGUSTUS	stop_codon	72184	72186	.	+	0	Parent=g221.t1
CI01000246	AUGUSTUS	protein_match	67392	67475	10.9	+	0	ID=pp.g221.t1.fz_finz;Target=fz_finz 1 28;Target_start=0;
CI01000246	AUGUSTUS	protein_match	67476	67476	1	+	0	ID=pp.g221.t1.fz_linker;Target=fz_linker 1 1;Target_start=28;
CI01000246	AUGUSTUS	protein_match	71132	71286	1.87	+	2	ID=pp.g221.t1.fz_linker;Target=fz_linker 1 52;Target_start=28;
CI01000246	AUGUSTUS	protein_match	71377	71964	6.45	+	0	ID=pp.g221.t1.fz_znf;Target=fz_znf 1 196;Target_start=110;
CI01000246	AUGUSTUS	interblock_region	71287	71376	.	+	0	ID=pp.g221.t1.iBR2
CI01000246	AUGUSTUS	interblock_region	71965	72186	.	+	0	ID=pp.g221.t1.iBR3
# protein sequence = [MAFIKEESEDIKIEETFRVKHEDTEEQTDLMPLKVESEVLNDMEEKDQYEKCHAFITREKSFSCLETEKTSSRKTAQK
# TGNGSCFTCFQCGKCFSQHENLTVHMGIHTGESPYACQQCGKSFTQKGTLNRHIRIHTGESTFTCQQCGKNFAQKGNLKKHMRIHTGEKPYSCRLCGK
# SFTAALNLRYHMNRHSGEKPFRCDQCEKRFTRKVHFNNHMKIHSRENCFVCHQCGKSFPEKGNLKIHMRLHTGEKPYTCPQCGKSFTYKKSLDAHMRN
# HTGENPFTCHLCGKSFTQKGNLKIHMGIHTGESSYTCQQCGNSFTQKGTLNRHMRIHTGENPFTCQKCGKSFTQKGNLKKHENSHRREAIYLQAVWKE
# FHGTAKP]
# sequence of block fz_finz       0 [MAFIKEESEDIKIEETFRVKHEDTEEQT] 28
# sequence of block fz_linker    28 [DLMPLKVESEVLNDMEEKDQYEKCHAFITREKSFSCLETEKTSSRKTAQKTG] 80
# sequence of block fz_znf      110 [SPYACQQCGKSFTQKGTLNRHIRIHTGESTFTCQQCGKNFAQKGNLKKHMRIHTGEKPYSCRLCGKSFTAALNLRYHMNRHSGEKPFRCDQCEKRFTRKVHFNNHMKIHSRENCFVCHQCGKSFPEKGNLKIHMRLHTGEKPYTCPQCGKSFTYKKSLDAHMRNHTGENPFTCHLCGKSFTQKGNLKIHMGIHTGE] 306
# Evidence for and against this transcript:
# % of transcript supported by hints (any source): 0
# CDS exons: 0/2
# CDS introns: 0/1
# 5'UTR exons and introns: 0/0
# 3'UTR exons and introns: 0/0
# hint groups fully obeyed: 9
#     RM:   9
# incompatible hint groups: 2
#     RM:   2
# end gene g221
###
# start gene g222
CI01000246	AUGUSTUS	gene	76417	76831	1	+	.	ID=g222
CI01000246	AUGUSTUS	transcript	76417	76831	.	+	.	ID=g222.t1;Parent=g222
CI01000246	AUGUSTUS	start_codon	76417	76419	.	+	0	Parent=g222.t1
CI01000246	AUGUSTUS	CDS	76417	76510	.	+	0	ID=g222.t1.cds;Parent=g222.t1
CI01000246	AUGUSTUS	CDS	76689	76828	.	+	2	ID=g222.t1.cds;Parent=g222.t1
CI01000246	AUGUSTUS	stop_codon	76829	76831	.	+	0	Parent=g222.t1
# protein sequence = [MDAIYGSGPESNGREGALDSAMALLENTMEDDALSMIDSSALSPCNDASVSPPARPPTPATSSTSMTPERVVTGMKYD]
# Evidence for and against this transcript:
# % of transcript supported by hints (any source): 0
# CDS exons: 0/2
# CDS introns: 0/1
# 5'UTR exons and introns: 0/0
# 3'UTR exons and introns: 0/0
# hint groups fully obeyed: 0
# incompatible hint groups: 0
# end gene g222
###
# start gene g223
CI01000246	AUGUSTUS	gene	80063	80299	1	-	.	ID=g223
CI01000246	AUGUSTUS	transcript	80063	80299	.	-	.	ID=g223.t1;Parent=g223
CI01000246	AUGUSTUS	stop_codon	80063	80065	.	-	0	Parent=g223.t1
CI01000246	AUGUSTUS	CDS	80066	80299	.	-	0	ID=g223.t1.cds;Parent=g223.t1
CI01000246	AUGUSTUS	start_codon	80297	80299	.	-	0	Parent=g223.t1
# protein sequence = [MKICRARVVVENAFGRLKGRWGWLMKRNDCAINLVKSMVLTCCALHNLCESRGEAYENAWDLPSPAEPVVSLAQAVEE]
# Evidence for and against this transcript:
# % of transcript supported by hints (any source): 0
# CDS exons: 0/1
# CDS introns: 0/0
# 5'UTR exons and introns: 0/0
# 3'UTR exons and introns: 0/0
# hint groups fully obeyed: 0
# incompatible hint groups: 0
# end gene g223
###
# start gene g224
CI01000246	AUGUSTUS	gene	88099	95877	1	+	.	ID=g224
CI01000246	AUGUSTUS	transcript	88099	95877	.	+	.	ID=g224.t1;Parent=g224
CI01000246	AUGUSTUS	start_codon	88099	88101	.	+	0	Parent=g224.t1
CI01000246	AUGUSTUS	CDS	88099	88183	.	+	0	ID=g224.t1.cds;Parent=g224.t1
CI01000246	AUGUSTUS	CDS	94493	94550	.	+	2	ID=g224.t1.cds;Parent=g224.t1
CI01000246	AUGUSTUS	CDS	94815	95874	.	+	1	ID=g224.t1.cds;Parent=g224.t1
CI01000246	AUGUSTUS	stop_codon	95875	95877	.	+	0	Parent=g224.t1
CI01000246	AUGUSTUS	protein_match	88099	88182	9.56	+	0	ID=pp.g224.t1.fz_finz;Target=fz_finz 1 28;Target_start=0;
CI01000246	AUGUSTUS	protein_match	88183	88183	1	+	0	ID=pp.g224.t1.fz_linker;Target=fz_linker 1 1;Target_start=28;
CI01000246	AUGUSTUS	protein_match	94493	94550	3.37	+	1	ID=pp.g224.t1.fz_linker;Target=fz_linker 1 20;Target_start=27;
CI01000246	AUGUSTUS	protein_match	94815	94911	1.32	+	1	ID=pp.g224.t1.fz_linker;Target=fz_linker 20 52;Target_start=28;
CI01000246	AUGUSTUS	protein_match	94990	95577	7.34	+	0	ID=pp.g224.t1.fz_znf;Target=fz_znf 1 196;Target_start=106;
CI01000246	AUGUSTUS	interblock_region	94912	94989	.	+	0	ID=pp.g224.t1.iBR2
CI01000246	AUGUSTUS	interblock_region	95578	95877	.	+	0	ID=pp.g224.t1.iBR3
# protein sequence = [MAFIKEESEDLRIEETFSVKQEDTEEQTDLMPLKEESEVLNDMEEKDHGEKPFRCDHCEKRFTRKIHFKNHMKIHSRE
# NCFVCHQCGKSFPEKGNLKIHMRIHTGEKPYTCPQCGKSFTYKKSLDAHMRNHTGENPFTCQLCGKSFTQKGNLKIHMEKHTGESSYTCQKCGKRFTQ
# KGTLNRHMRIHTGENPFTCQQCGKSFTQKGNLKIHMRIHNGESSHSCQQCGKSFTQKGNLKIHMKIHTGESSYSCQQCGKSFTQKGNLKIHMRLHTGE
# KLYTCPQCGKSFTYKKSLDSHMRNHTGENPFTCQLCGKSFTQKCNLKIHMGIHTGEKLYTCPQCGKSFTQKGTLNRHMEIHSGESSFTCQQCGKSFNQ
# KGNLKTHENIHQREAIYMYHFPISNVKLL]
# sequence of block fz_finz       0 [MAFIKEESEDLRIEETFSVKQEDTEEQT] 28
# sequence of block fz_linker    28 [DLMPLKEESEVLNDMEEKDHGEKPFRCDHCEKRFTRKIHFKNHMKIHSRENC] 80
# sequence of block fz_znf      106 [KPYTCPQCGKSFTYKKSLDAHMRNHTGENPFTCQLCGKSFTQKGNLKIHMEKHTGESSYTCQKCGKRFTQKGTLNRHMRIHTGENPFTCQQCGKSFTQKGNLKIHMRIHNGESSHSCQQCGKSFTQKGNLKIHMKIHTGESSYSCQQCGKSFTQKGNLKIHMRLHTGEKLYTCPQCGKSFTYKKSLDSHMRNHTGE] 302
# Evidence for and against this transcript:
# % of transcript supported by hints (any source): 0
# CDS exons: 0/3
# CDS introns: 0/2
# 5'UTR exons and introns: 0/0
# 3'UTR exons and introns: 0/0
# hint groups fully obeyed: 15
#     RM:  15
# incompatible hint groups: 3
#     RM:   3
# end gene g224
###
# start gene g225
CI01000246	AUGUSTUS	gene	102882	107491	1	+	.	ID=g225
CI01000246	AUGUSTUS	transcript	102882	107491	.	+	.	ID=g225.t1;Parent=g225
CI01000246	AUGUSTUS	start_codon	102882	102884	.	+	0	Parent=g225.t1
CI01000246	AUGUSTUS	CDS	102882	102966	.	+	0	ID=g225.t1.cds;Parent=g225.t1
CI01000246	AUGUSTUS	CDS	105850	107019	.	+	2	ID=g225.t1.cds;Parent=g225.t1
CI01000246	AUGUSTUS	CDS	107484	107488	.	+	2	ID=g225.t1.cds;Parent=g225.t1
CI01000246	AUGUSTUS	stop_codon	107489	107491	.	+	0	Parent=g225.t1
CI01000246	AUGUSTUS	protein_match	102882	102965	9.2	+	0	ID=pp.g225.t1.fz_finz;Target=fz_finz 1 28;Target_start=0;
CI01000246	AUGUSTUS	protein_match	102966	102966	1	+	0	ID=pp.g225.t1.fz_linker;Target=fz_linker 1 1;Target_start=28;
CI01000246	AUGUSTUS	protein_match	105850	106004	1.5	+	2	ID=pp.g225.t1.fz_linker;Target=fz_linker 1 52;Target_start=28;
CI01000246	AUGUSTUS	protein_match	106419	107006	5.7	+	0	ID=pp.g225.t1.fz_znf;Target=fz_znf 1 196;Target_start=218;
CI01000246	AUGUSTUS	interblock_region	106005	106418	.	+	0	ID=pp.g225.t1.iBR2
CI01000246	AUGUSTUS	interblock_region	107007	107019	.	+	0	ID=pp.g225.t1.iBR3
CI01000246	AUGUSTUS	interblock_region	107484	107491	.	+	2	ID=pp.g225.t1.iBR3
# protein sequence = [MAFIKEESEDLKIEEIFSVKQEDTEEQTDLTTLKEDGKILNEKEEKGQYEKHNAFKTREKSFNSSQTERTYSRKTAQK
# RGTGFYFTCFECGQSFDQPEDLKVHMGVHNGEIQLKEESTVLNEMEEKDQYERCNAFITREKSLSSSQTEKTSSRKTAQKTGTGFYFTCFECGKGFDQ
# PEDLRVHMGVHNGENVFSCFECGKCFNQPEDLRVHMGSHNEEKYFTCQQCGKSFAQKGNLKLHMRIHTREKPFACQQCGKSFTQKGARDRHVRIHTGE
# KPFTCKLCGKSFTAALNLRYHMNHHNGEKPFRCDQCGKSFRRKASFSSHMKIHSRENCFQCHQCGKSFTEKGNLRLHMRLHSGEKPYTCPQCGQSFTY
# KKALGSHMRNHTGESPFTCKLCGKGYTSEQNLRYHMNRHTGERPVSYT]
# sequence of block fz_finz       0 [MAFIKEESEDLKIEEIFSVKQEDTEEQT] 28
# sequence of block fz_linker    28 [DLTTLKEDGKILNEKEEKGQYEKHNAFKTREKSFNSSQTERTYSRKTAQKRG] 80
# sequence of block fz_znf      218 [KYFTCQQCGKSFAQKGNLKLHMRIHTREKPFACQQCGKSFTQKGARDRHVRIHTGEKPFTCKLCGKSFTAALNLRYHMNHHNGEKPFRCDQCGKSFRRKASFSSHMKIHSRENCFQCHQCGKSFTEKGNLRLHMRLHSGEKPYTCPQCGQSFTYKKALGSHMRNHTGESPFTCKLCGKGYTSEQNLRYHMNRHTGE] 414
# Evidence for and against this transcript:
# % of transcript supported by hints (any source): 0
# CDS exons: 0/3
# CDS introns: 0/2
# 5'UTR exons and introns: 0/0
# 3'UTR exons and introns: 0/0
# hint groups fully obeyed: 6
#     RM:   6
# incompatible hint groups: 2
#     RM:   2
# end gene g225
###
# start gene g226
CI01000246	AUGUSTUS	gene	110538	113578	1	-	.	ID=g226
CI01000246	AUGUSTUS	transcript	110538	113578	.	-	.	ID=g226.t1;Parent=g226
CI01000246	AUGUSTUS	stop_codon	110538	110540	.	-	0	Parent=g226.t1
CI01000246	AUGUSTUS	CDS	110541	110740	.	-	2	ID=g226.t1.cds;Parent=g226.t1
CI01000246	AUGUSTUS	CDS	113485	113578	.	-	0	ID=g226.t1.cds;Parent=g226.t1
CI01000246	AUGUSTUS	start_codon	113576	113578	.	-	0	Parent=g226.t1
# protein sequence = [MTVSENNFFSNNNNNCYNKSAISKTWINADKAVVDAKCCFRIIDIGSYGNSQEPHVFVADEAFPLHRDLTRPFLLTHV
# GDGEDLAALHNINICTTSAK]
# Evidence for and against this transcript:
# % of transcript supported by hints (any source): 0
# CDS exons: 0/2
# CDS introns: 0/1
# 5'UTR exons and introns: 0/0
# 3'UTR exons and introns: 0/0
# hint groups fully obeyed: 4
#     RM:   4
# incompatible hint groups: 0
# end gene g226
###
# start gene g227
CI01000246	AUGUSTUS	gene	115583	119474	1	-	.	ID=g227
CI01000246	AUGUSTUS	transcript	115583	119474	.	-	.	ID=g227.t1;Parent=g227
CI01000246	AUGUSTUS	stop_codon	115583	115585	.	-	0	Parent=g227.t1
CI01000246	AUGUSTUS	CDS	115586	116493	.	-	2	ID=g227.t1.cds;Parent=g227.t1
CI01000246	AUGUSTUS	CDS	119390	119474	.	-	0	ID=g227.t1.cds;Parent=g227.t1
CI01000246	AUGUSTUS	start_codon	119472	119474	.	-	0	Parent=g227.t1
CI01000246	AUGUSTUS	protein_match	115748	116335	6.57	-	0	ID=pp.g227.t1.fz_znf;Target=fz_znf 1 196;Target_start=81;
CI01000246	AUGUSTUS	protein_match	116339	116493	1.75	-	2	ID=pp.g227.t1.fz_linker;Target=fz_linker 1 52;Target_start=28;
CI01000246	AUGUSTUS	protein_match	119390	119390	1	-	0	ID=pp.g227.t1.fz_linker;Target=fz_linker 1 1;Target_start=28;
CI01000246	AUGUSTUS	protein_match	119391	119474	6.82	-	0	ID=pp.g227.t1.fz_finz;Target=fz_finz 1 28;Target_start=0;
CI01000246	AUGUSTUS	interblock_region	115583	115747	.	-	0	ID=pp.g227.t1.iBR3
CI01000246	AUGUSTUS	interblock_region	116336	116338	.	-	0	ID=pp.g227.t1.iBR2
# protein sequence = [MAFIKDESEDMKIEEAFRMKQEDTETLTDLMALNEECQKQNEMEGKDHYEKCHSFVSGEKSFSCSQTEITSQKRDHKA
# GTRSYFTCQQCGKSFTQKGSLKVHIRAHNEVSSFTCQQCGKSFNRKGNLNYHMRIHTGEKPYTCPQCGISFTQKIILKRHIRIHTGEKPYTCQFCGNH
# FIRKGSLKSHVRIHTGEQPYMCPQCGRSFTHKQTFNAHVRIHNGEKPFTCQQCGKNFTEKGNLNKHLKIHTGEISFTCQQCGKSFTQKGNLKQHMRIH
# TGEKPFTCELCGKSFRAELNLRNHMKVHTGERPFTCDQCGKSFRHKATLNSHMKIHF]
# sequence of block fz_znf       81 [SYFTCQQCGKSFTQKGSLKVHIRAHNEVSSFTCQQCGKSFNRKGNLNYHMRIHTGEKPYTCPQCGISFTQKIILKRHIRIHTGEKPYTCQFCGNHFIRKGSLKSHVRIHTGEQPYMCPQCGRSFTHKQTFNAHVRIHNGEKPFTCQQCGKNFTEKGNLNKHLKIHTGEISFTCQQCGKSFTQKGNLKQHMRIHTGE] 277
# sequence of block fz_linker    28 [DLMALNEECQKQNEMEGKDHYEKCHSFVSGEKSFSCSQTEITSQKRDHKAGT] 80
# sequence of block fz_finz       0 [MAFIKDESEDMKIEEAFRMKQEDTETLT] 28
# Evidence for and against this transcript:
# % of transcript supported by hints (any source): 0
# CDS exons: 0/2
# CDS introns: 0/1
# 5'UTR exons and introns: 0/0
# 3'UTR exons and introns: 0/0
# hint groups fully obeyed: 10
#     RM:  10
# incompatible hint groups: 3
#     RM:   3
# end gene g227
###
# start gene g228
CI01000246	AUGUSTUS	gene	131599	142717	1	-	.	ID=g228
CI01000246	AUGUSTUS	transcript	131599	142717	.	-	.	ID=g228.t1;Parent=g228
CI01000246	AUGUSTUS	stop_codon	131599	131601	.	-	0	Parent=g228.t1
CI01000246	AUGUSTUS	CDS	131602	132388	.	-	1	ID=g228.t1.cds;Parent=g228.t1
CI01000246	AUGUSTUS	CDS	132464	132527	.	-	2	ID=g228.t1.cds;Parent=g228.t1
CI01000246	AUGUSTUS	CDS	139899	139967	.	-	2	ID=g228.t1.cds;Parent=g228.t1
CI01000246	AUGUSTUS	CDS	142702	142717	.	-	0	ID=g228.t1.cds;Parent=g228.t1
CI01000246	AUGUSTUS	start_codon	142715	142717	.	-	0	Parent=g228.t1
CI01000246	AUGUSTUS	protein_match	131686	132273	5.46	-	0	ID=pp.g228.t1.fz_znf;Target=fz_znf 1 196;Target_start=88;
CI01000246	AUGUSTUS	protein_match	132298	132388	1.25	-	1	ID=pp.g228.t1.fz_linker;Target=fz_linker 22 52;Target_start=28;
CI01000246	AUGUSTUS	protein_match	132464	132527	2.28	-	2	ID=pp.g228.t1.fz_linker;Target=fz_linker 1 22;Target_start=28;
CI01000246	AUGUSTUS	protein_match	139899	139899	1	-	0	ID=pp.g228.t1.fz_linker;Target=fz_linker 1 1;Target_start=28;
CI01000246	AUGUSTUS	protein_match	139900	139967	9.14	-	2	ID=pp.g228.t1.fz_finz;Target=fz_finz 6 28;Target_start=0;
CI01000246	AUGUSTUS	protein_match	142702	142717	3.31	-	0	ID=pp.g228.t1.fz_finz;Target=fz_finz 1 6;Target_start=0;
CI01000246	AUGUSTUS	interblock_region	131599	131685	.	-	0	ID=pp.g228.t1.iBR3
CI01000246	AUGUSTUS	interblock_region	132274	132297	.	-	0	ID=pp.g228.t1.iBR2
# protein sequence = [MHCIFKESEDLKIEEAFRVKQEDTEEQTDLMVLKEKSQELNENGTRKKDLNLQKRVHTGESPLTCQQCGKSFSRKKNF
# KLHLKIHTAGKRFRCPQCGKRFAQKKTLKVHMRIHTGEKPFTCKLCGKSFTVKGTLKTHMRIHTGEKPFVCEQCGKSFRYKESLNHHMRIHSGENCFV
# CHQCERSFTDRNHLNNHAKMHVVEKHYMCHHCGKSFKHRTTLENHMRIHNREKPQICNHCGKSFEHRAHLESHMRIHTGEKPFACPQCGKSCTTKGNL
# KIHMRVHTGEKPYKCLQCEKNFTYHTDLKRHLQTHSEK]
# sequence of block fz_znf       88 [KRFRCPQCGKRFAQKKTLKVHMRIHTGEKPFTCKLCGKSFTVKGTLKTHMRIHTGEKPFVCEQCGKSFRYKESLNHHMRIHSGENCFVCHQCERSFTDRNHLNNHAKMHVVEKHYMCHHCGKSFKHRTTLENHMRIHNREKPQICNHCGKSFEHRAHLESHMRIHTGEKPFACPQCGKSCTTKGNLKIHMRVHTGE] 284
# sequence of block fz_linker    28 [DLMVLKEKSQELNENGTRKKDLNLQKRVHTGESPLTCQQCGKSFSRKKNFKL] 80
# sequence of block fz_finz       0 [MHCIFKESEDLKIEEAFRVKQEDTEEQT] 28
# Evidence for and against this transcript:
# % of transcript supported by hints (any source): 0
# CDS exons: 0/4
# CDS introns: 0/3
# 5'UTR exons and introns: 0/0
# 3'UTR exons and introns: 0/0
# hint groups fully obeyed: 24
#     RM:  24
# incompatible hint groups: 3
#     RM:   3
# end gene g228
###
# start gene g229
CI01000246	AUGUSTUS	gene	144190	168692	1	-	.	ID=g229
CI01000246	AUGUSTUS	transcript	144190	168692	.	-	.	ID=g229.t1;Parent=g229
CI01000246	AUGUSTUS	stop_codon	144190	144192	.	-	0	Parent=g229.t1
CI01000246	AUGUSTUS	CDS	144193	144905	.	-	2	ID=g229.t1.cds;Parent=g229.t1
CI01000246	AUGUSTUS	CDS	158244	158289	.	-	0	ID=g229.t1.cds;Parent=g229.t1
CI01000246	AUGUSTUS	CDS	158455	158516	.	-	2	ID=g229.t1.cds;Parent=g229.t1
CI01000246	AUGUSTUS	CDS	164311	164379	.	-	2	ID=g229.t1.cds;Parent=g229.t1
CI01000246	AUGUSTUS	CDS	167932	167944	.	-	0	ID=g229.t1.cds;Parent=g229.t1
CI01000246	AUGUSTUS	CDS	168690	168692	.	-	0	ID=g229.t1.cds;Parent=g229.t1
CI01000246	AUGUSTUS	start_codon	168690	168692	.	-	0	Parent=g229.t1
CI01000246	AUGUSTUS	protein_match	144262	144849	4.12	-	0	ID=pp.g229.t1.fz_znf;Target=fz_znf 1 196;Target_start=83;
CI01000246	AUGUSTUS	protein_match	144859	144905	1.13	-	2	ID=pp.g229.t1.fz_linker;Target=fz_linker 37 52;Target_start=28;
CI01000246	AUGUSTUS	protein_match	158244	158289	1.11	-	0	ID=pp.g229.t1.fz_linker;Target=fz_linker 22 37;Target_start=28;
CI01000246	AUGUSTUS	protein_match	158455	158516	1.08	-	2	ID=pp.g229.t1.fz_linker;Target=fz_linker 1 21;Target_start=28;
CI01000246	AUGUSTUS	protein_match	164311	164311	1	-	0	ID=pp.g229.t1.fz_linker;Target=fz_linker 1 1;Target_start=28;
CI01000246	AUGUSTUS	protein_match	164312	164379	6.81	-	2	ID=pp.g229.t1.fz_finz;Target=fz_finz 6 28;Target_start=0;
CI01000246	AUGUSTUS	protein_match	167932	167944	3.04	-	0	ID=pp.g229.t1.fz_finz;Target=fz_finz 2 6;Target_start=0;
CI01000246	AUGUSTUS	protein_match	168690	168692	39.1	-	0	ID=pp.g229.t1.fz_finz;Target=fz_finz 1 1;Target_start=0;
CI01000246	AUGUSTUS	interblock_region	144190	144261	.	-	0	ID=pp.g229.t1.iBR3
CI01000246	AUGUSTUS	interblock_region	144850	144858	.	-	0	ID=pp.g229.t1.iBR2
# protein sequence = [MCFIVXEIEDLRIEEVFSLKQEDTEEQTELFIFNPVPGFHKGHEPLKSKHLHGLLDGCASDESTCLKVLKEESQELSE
# MKEKHQYEKHHDFVNGEQSTQTEKTSSQKREFNSYFTCRQCGKRFSQKQNLEVHMRIHTGEKPFTCQQCGKSFTQKQNLKVHMKHHTGEKPHTCPQCG
# QCFTYKSSLEVHVRVHTGEKPFTCKFCGMRFSQKANLEVHIRVHTGEKPFICPQCGKCFTVKGNLQTHMRLHTGEKPFTCLQCEKSFTYRRDLKCHLQ
# THSEKKVQCSEVDRFRKKSRHFKCSHHN]
# sequence of block fz_znf       83 [QYEKHHDFVNGEQSTQTEKTSSQKREFNSYFTCRQCGKRFSQKQNLEVHMRIHTGEKPFTCQQCGKSFTQKQNLKVHMKHHTGEKPHTCPQCGQCFTYKSSLEVHVRVHTGEKPFTCKFCGMRFSQKANLEVHIRVHTGEKPFICPQCGKCFTVKGNLQTHMRLHTGEKPFTCLQCEKSFTYRRDLKCHLQTHSEK] 279
# sequence of block fz_linker    28 [ELFIFNPVPGFHKGHEPLKSKHLHGLLDGCASDESTCLKVLKEESQELSEMK] 80
# sequence of block fz_finz       0 [MCFIVXEIEDLRIEEVFSLKQEDTEEQT] 28
# Evidence for and against this transcript:
# % of transcript supported by hints (any source): 0
# CDS exons: 0/6
# CDS introns: 0/5
# 5'UTR exons and introns: 0/0
# 3'UTR exons and introns: 0/0
# hint groups fully obeyed: 44
#     RM:  44
# incompatible hint groups: 3
#     RM:   3
# end gene g229
###
# start gene g230
CI01000246	AUGUSTUS	gene	176572	178856	1	-	.	ID=g230
CI01000246	AUGUSTUS	transcript	176572	178856	.	-	.	ID=g230.t1;Parent=g230
CI01000246	AUGUSTUS	stop_codon	176572	176574	.	-	0	Parent=g230.t1
CI01000246	AUGUSTUS	CDS	176575	177512	.	-	2	ID=g230.t1.cds;Parent=g230.t1
CI01000246	AUGUSTUS	CDS	178772	178856	.	-	0	ID=g230.t1.cds;Parent=g230.t1
CI01000246	AUGUSTUS	start_codon	178854	178856	.	-	0	Parent=g230.t1
CI01000246	AUGUSTUS	protein_match	176764	177351	6.79	-	0	ID=pp.g230.t1.fz_znf;Target=fz_znf 1 196;Target_start=82;
CI01000246	AUGUSTUS	protein_match	177358	177512	1.9	-	2	ID=pp.g230.t1.fz_linker;Target=fz_linker 1 52;Target_start=28;
CI01000246	AUGUSTUS	protein_match	178772	178772	1	-	0	ID=pp.g230.t1.fz_linker;Target=fz_linker 1 1;Target_start=28;
CI01000246	AUGUSTUS	protein_match	178773	178856	7.84	-	0	ID=pp.g230.t1.fz_finz;Target=fz_finz 1 28;Target_start=0;
CI01000246	AUGUSTUS	interblock_region	176572	176763	.	-	0	ID=pp.g230.t1.iBR3
CI01000246	AUGUSTUS	interblock_region	177352	177357	.	-	0	ID=pp.g230.t1.iBR2
# protein sequence = [MAFIKVETEDLKIEEVFRVKQEDTETQTDMMPLKVESQELNEDEEKDQYEKHHDFINGEKSFSCSKTEKTSSSKGAQT
# TGTRRYFTCSQCGKSFSQPGYLKVHLRVHTGEKPYTCQQCGKSFNRNGSLKVHMRVHTGEKPYTCQQCGKSFTQLGSLQVHMKIHMEEIPYICQHCEK
# SFTQKGSLKVHMRIHTGESPYICQECGKGFIRKESLKNHIRIHTGEKPYMCPQCGKSFTHKVTLIVHMRLHTGEKPFTCGQCGKSFRGKVNLNRHMTI
# HSRENCFICHHCGRSFKDKNQLKDHIISHSGENPFMCNHCGKTCTNKANLEVHMRVHTREQPLFLCH]
# sequence of block fz_znf       82 [RYFTCSQCGKSFSQPGYLKVHLRVHTGEKPYTCQQCGKSFNRNGSLKVHMRVHTGEKPYTCQQCGKSFTQLGSLQVHMKIHMEEIPYICQHCEKSFTQKGSLKVHMRIHTGESPYICQECGKGFIRKESLKNHIRIHTGEKPYMCPQCGKSFTHKVTLIVHMRLHTGEKPFTCGQCGKSFRGKVNLNRHMTIHSRE] 278
# sequence of block fz_linker    28 [DMMPLKVESQELNEDEEKDQYEKHHDFINGEKSFSCSKTEKTSSSKGAQTTG] 80
# sequence of block fz_finz       0 [MAFIKVETEDLKIEEVFRVKQEDTETQT] 28
# Evidence for and against this transcript:
# % of transcript supported by hints (any source): 0
# CDS exons: 0/2
# CDS introns: 0/1
# 5'UTR exons and introns: 0/0
# 3'UTR exons and introns: 0/0
# hint groups fully obeyed: 4
#     RM:   4
# incompatible hint groups: 2
#     RM:   2
# end gene g230
###
# start gene g231
CI01000246	AUGUSTUS	gene	187631	200726	1	-	.	ID=g231
CI01000246	AUGUSTUS	transcript	187631	200726	.	-	.	ID=g231.t1;Parent=g231
CI01000246	AUGUSTUS	stop_codon	187631	187633	.	-	0	Parent=g231.t1
CI01000246	AUGUSTUS	CDS	187634	187650	.	-	2	ID=g231.t1.cds;Parent=g231.t1
CI01000246	AUGUSTUS	CDS	187869	187997	.	-	2	ID=g231.t1.cds;Parent=g231.t1
CI01000246	AUGUSTUS	CDS	188502	189191	.	-	2	ID=g231.t1.cds;Parent=g231.t1
CI01000246	AUGUSTUS	CDS	196875	196944	.	-	0	ID=g231.t1.cds;Parent=g231.t1
CI01000246	AUGUSTUS	CDS	200712	200726	.	-	0	ID=g231.t1.cds;Parent=g231.t1
CI01000246	AUGUSTUS	start_codon	200724	200726	.	-	0	Parent=g231.t1
CI01000246	AUGUSTUS	protein_match	187870	187997	7.67	-	2	ID=pp.g231.t1.fz_znf;Target=fz_znf 154 196;Target_start=105;
CI01000246	AUGUSTUS	protein_match	188502	188961	7.17	-	0	ID=pp.g231.t1.fz_znf;Target=fz_znf 1 154;Target_start=105;
CI01000246	AUGUSTUS	protein_match	189037	189191	1.87	-	2	ID=pp.g231.t1.fz_linker;Target=fz_linker 1 52;Target_start=28;
CI01000246	AUGUSTUS	protein_match	196875	196875	1	-	0	ID=pp.g231.t1.fz_linker;Target=fz_linker 1 1;Target_start=28;
CI01000246	AUGUSTUS	protein_match	196876	196944	2.36	-	0	ID=pp.g231.t1.fz_finz;Target=fz_finz 6 28;Target_start=0;
CI01000246	AUGUSTUS	protein_match	200712	200726	1.62	-	0	ID=pp.g231.t1.fz_finz;Target=fz_finz 1 5;Target_start=0;
CI01000246	AUGUSTUS	interblock_region	187631	187650	.	-	2	ID=pp.g231.t1.iBR3
CI01000246	AUGUSTUS	interblock_region	187869	187869	.	-	0	ID=pp.g231.t1.iBR3
CI01000246	AUGUSTUS	interblock_region	188962	189036	.	-	0	ID=pp.g231.t1.iBR2
# protein sequence = [MSLVHMAYIKEEGEETFSVKQEDTEEQTDLMTLKEKSQELNEMEEKNQNHHVFMSEEKFTQTKKTSSQKTSQKTKSNR
# DYTCPQCGKSFGQKQNLKAHMRIHTGEKPFTCQQCGKSFTQKWSLKVHMRIHTGESSFTCQQCGERFTQKGHLNVHMRIHNGKSPFTCQQCGKSFTQK
# RSLKVHMRIHTGESLFTCQQCGNKFTRKAALKKHMNIHTGEKPYTCQQCGKSFTTKLNLMYHMNIHTGEKPFPCDQCGKCFSQRGNLKTHMRVHTGEK
# PYTCPQCGKSFTVKGNLKSHIRVHTGENSPEKS]
# sequence of block fz_znf      105 [KPFTCQQCGKSFTQKWSLKVHMRIHTGESSFTCQQCGERFTQKGHLNVHMRIHNGKSPFTCQQCGKSFTQKRSLKVHMRIHTGESLFTCQQCGNKFTRKAALKKHMNIHTGEKPYTCQQCGKSFTTKLNLMYHMNIHTGEKPFPCDQCGKCFSQRGNLKTHMRVHTGEKPYTCPQCGKSFTVKGNLKSHIRVHTGE] 301
# sequence of block fz_linker    28 [DLMTLKEKSQELNEMEEKNQNHHVFMSEEKFTQTKKTSSQKTSQKTKSNRDY] 80
# sequence of block fz_finz       0 [MSLVHMAYIKEEGEETFSVKQEDTEEQT] 28
# Evidence for and against this transcript:
# % of transcript supported by hints (any source): 0
# CDS exons: 0/5
# CDS introns: 0/4
# 5'UTR exons and introns: 0/0
# 3'UTR exons and introns: 0/0
# hint groups fully obeyed: 27
#     RM:  27
# incompatible hint groups: 3
#     RM:   3
# end gene g231
###
# start gene g232
CI01000246	AUGUSTUS	gene	206755	211059	1	+	.	ID=g232
CI01000246	AUGUSTUS	transcript	206755	211059	.	+	.	ID=g232.t1;Parent=g232
CI01000246	AUGUSTUS	start_codon	206755	206757	.	+	0	Parent=g232.t1
CI01000246	AUGUSTUS	CDS	206755	207553	.	+	0	ID=g232.t1.cds;Parent=g232.t1
CI01000246	AUGUSTUS	CDS	207646	208116	.	+	2	ID=g232.t1.cds;Parent=g232.t1
CI01000246	AUGUSTUS	CDS	208198	208367	.	+	2	ID=g232.t1.cds;Parent=g232.t1
CI01000246	AUGUSTUS	CDS	208454	208565	.	+	0	ID=g232.t1.cds;Parent=g232.t1
CI01000246	AUGUSTUS	CDS	208803	208906	.	+	2	ID=g232.t1.cds;Parent=g232.t1
CI01000246	AUGUSTUS	CDS	209000	209101	.	+	0	ID=g232.t1.cds;Parent=g232.t1
CI01000246	AUGUSTUS	CDS	210188	210212	.	+	0	ID=g232.t1.cds;Parent=g232.t1
CI01000246	AUGUSTUS	CDS	210370	210578	.	+	2	ID=g232.t1.cds;Parent=g232.t1
CI01000246	AUGUSTUS	CDS	210672	210906	.	+	0	ID=g232.t1.cds;Parent=g232.t1
CI01000246	AUGUSTUS	CDS	210989	211056	.	+	2	ID=g232.t1.cds;Parent=g232.t1
CI01000246	AUGUSTUS	stop_codon	211057	211059	.	+	0	Parent=g232.t1
# protein sequence = [MPTSDCPLCFRGYSQLSQHLVVSHGVRNKDERKLLLAIPSGRVDVRKGTCPLPACGKYTSRMDRHLASHTETTAAVRR
# QAMETLKKNKIIEGLAKLRASNPAVAMVSTLDLQGVQDLEDPITAPEEEAATGEEERSCDKPSCRKARDERDDLRRQVDTLSEALRQVTRRCRLLKRR
# SRGAPSSQLSRVTSRLLSSLRSPEEGEAEDDEPLALPLEEPACQDQGPQDPAPQPPAKASTSSSQLPARALTSSSQQQEKHPFPDHVAALNVLLEEYR
# GHQEGADPRPRLVNNVASKIFRIRHFIGYMAAGQTDLASLGFLNHTARMRSWLNSLNQAKIAEPTVHHYLKNVAQFLAYVAETPPPTCRLSRTVMVGL
# NREIKNMIRSVRRRVKVHEVRVKQAKEGRLIPKATLRQCVASTKAAIPDILARLRETADRTLQWSFYGHLTVYFACIYGHRGGVFQNMTIGEVEAAQS
# GSKEGCFVINISSHKTNQAFGAAQLALSAEEYGWMKDFLEMRPYLVGGQKLAQPRGSAQGGTVHVPRHDSPSGDRDPRESASEQPRPPKPRQKVATPR
# KSFPRVQLSPMKRMMLLKIMPNRYSSAVKCPMCPTWIVNVTKHLRAVHGVANQQQRGLLAQLARHRVRLANLICPLCGKLVKYIERHLERGHRGISES
# TLSKTVRSLERSVTAGKLKILRDSEPAIPLVADFSQPEAPPDAWPNIELCRAGALTPQVLALPATAAEERSLVQIWNELFPPVFQDELSLRNNEFLFQ
# L]
# Evidence for and against this transcript:
# % of transcript supported by hints (any source): 0
# CDS exons: 0/10
# CDS introns: 0/9
# 5'UTR exons and introns: 0/0
# 3'UTR exons and introns: 0/0
# hint groups fully obeyed: 7
#     RM:   7
# incompatible hint groups: 0
# end gene g232
###
#
# ----- prediction on sequence number 55 (length = 46600, name = CI01000246:284846-331446) -----
#
# Predicted genes for sequence number 55 on both strands
# start gene g233
CI01000246	AUGUSTUS	gene	295313	308376	1	-	.	ID=g233
CI01000246	AUGUSTUS	transcript	295313	308376	.	-	.	ID=g233.t1;Parent=g233
CI01000246	AUGUSTUS	stop_codon	295313	295315	.	-	0	Parent=g233.t1
CI01000246	AUGUSTUS	CDS	295316	296124	.	-	2	ID=g233.t1.cds;Parent=g233.t1
CI01000246	AUGUSTUS	CDS	299845	299914	.	-	0	ID=g233.t1.cds;Parent=g233.t1
CI01000246	AUGUSTUS	CDS	308044	308053	.	-	1	ID=g233.t1.cds;Parent=g233.t1
CI01000246	AUGUSTUS	CDS	308372	308376	.	-	0	ID=g233.t1.cds;Parent=g233.t1
CI01000246	AUGUSTUS	start_codon	308374	308376	.	-	0	Parent=g233.t1
CI01000246	AUGUSTUS	protein_match	295322	295909	5.93	-	0	ID=pp.g233.t1.fz_znf;Target=fz_znf 1 196;Target_start=100;
CI01000246	AUGUSTUS	protein_match	295970	296124	2.09	-	2	ID=pp.g233.t1.fz_linker;Target=fz_linker 1 52;Target_start=28;
CI01000246	AUGUSTUS	protein_match	299845	299845	1	-	0	ID=pp.g233.t1.fz_linker;Target=fz_linker 1 1;Target_start=28;
CI01000246	AUGUSTUS	protein_match	299846	299914	5.92	-	0	ID=pp.g233.t1.fz_finz;Target=fz_finz 6 28;Target_start=0;
CI01000246	AUGUSTUS	protein_match	308044	308053	2.25	-	1	ID=pp.g233.t1.fz_finz;Target=fz_finz 2 5;Target_start=0;
CI01000246	AUGUSTUS	protein_match	308372	308376	39.1	-	0	ID=pp.g233.t1.fz_finz;Target=fz_finz 1 2;Target_start=0;
CI01000246	AUGUSTUS	interblock_region	295313	295321	.	-	0	ID=pp.g233.t1.iBR3
CI01000246	AUGUSTUS	interblock_region	295910	295969	.	-	0	ID=pp.g233.t1.iBR2
# protein sequence = [MEFLTVESEDMKVEEIIIVKQEDTEEQTDLMALKEEDEVLNEMEEKNQYEKHHDFMTGKTSARKRGQKTESNSFFKCF
# QCGKNLNSKQNLEVHMRVHTGEKPYTCQQCGKSFTQNQNLKAHMRVHTGEKPYTCTQCGQSFTHKGNLNAHMRIHTGENPFTCNVCRKSFSRKESLNT
# HMNIHTGEKPCICNQCGKRFSCKETLQCHMRIHSGEYCFICPQCGKSFSHKRSLNTHIRLHSGEKPFICPHCGKSFTLKGNLQTHMRLHTGEKPFKCL
# QCEKRYTYQRDLKNHLQTHKIVKF]
# sequence of block fz_znf      100 [KPYTCQQCGKSFTQNQNLKAHMRVHTGEKPYTCTQCGQSFTHKGNLNAHMRIHTGENPFTCNVCRKSFSRKESLNTHMNIHTGEKPCICNQCGKRFSCKETLQCHMRIHSGEYCFICPQCGKSFSHKRSLNTHIRLHSGEKPFICPHCGKSFTLKGNLQTHMRLHTGEKPFKCLQCEKRYTYQRDLKNHLQTHKIV] 296
# sequence of block fz_linker    28 [DLMALKEEDEVLNEMEEKNQYEKHHDFMTGKTSARKRGQKTESNSFFKCFQC] 80
# sequence of block fz_finz       0 [MEFLTVESEDMKVEEIIIVKQEDTEEQT] 28
# Evidence for and against this transcript:
# % of transcript supported by hints (any source): 0
# CDS exons: 0/4
# CDS introns: 0/3
# 5'UTR exons and introns: 0/0
# 3'UTR exons and introns: 0/0
# hint groups fully obeyed: 28
#     RM:  28
# incompatible hint groups: 3
#     RM:   3
# end gene g233
###
# start gene g234
CI01000246	AUGUSTUS	gene	309445	324570	1	-	.	ID=g234
CI01000246	AUGUSTUS	transcript	309445	324570	.	-	.	ID=g234.t1;Parent=g234
CI01000246	AUGUSTUS	stop_codon	309445	309447	.	-	0	Parent=g234.t1
CI01000246	AUGUSTUS	CDS	309448	309509	.	-	2	ID=g234.t1.cds;Parent=g234.t1
CI01000246	AUGUSTUS	CDS	309626	309829	.	-	2	ID=g234.t1.cds;Parent=g234.t1
CI01000246	AUGUSTUS	CDS	310418	311062	.	-	2	ID=g234.t1.cds;Parent=g234.t1
CI01000246	AUGUSTUS	CDS	316362	316430	.	-	2	ID=g234.t1.cds;Parent=g234.t1
CI01000246	AUGUSTUS	CDS	324555	324570	.	-	0	ID=g234.t1.cds;Parent=g234.t1
CI01000246	AUGUSTUS	start_codon	324568	324570	.	-	0	Parent=g234.t1
CI01000246	AUGUSTUS	protein_match	309732	309829	8.67	-	2	ID=pp.g234.t1.fz_znf;Target=fz_znf 164 196;Target_start=80;
CI01000246	AUGUSTUS	protein_match	310418	310907	6.77	-	0	ID=pp.g234.t1.fz_znf;Target=fz_znf 1 164;Target_start=80;
CI01000246	AUGUSTUS	protein_match	310908	311062	1.85	-	2	ID=pp.g234.t1.fz_linker;Target=fz_linker 1 52;Target_start=28;
CI01000246	AUGUSTUS	protein_match	316362	316362	1	-	0	ID=pp.g234.t1.fz_linker;Target=fz_linker 1 1;Target_start=28;
CI01000246	AUGUSTUS	protein_match	316363	316430	9.87	-	2	ID=pp.g234.t1.fz_finz;Target=fz_finz 6 28;Target_start=0;
CI01000246	AUGUSTUS	protein_match	324555	324570	2.6	-	0	ID=pp.g234.t1.fz_finz;Target=fz_finz 1 6;Target_start=0;
CI01000246	AUGUSTUS	interblock_region	309445	309509	.	-	2	ID=pp.g234.t1.iBR3
CI01000246	AUGUSTUS	interblock_region	309626	309731	.	-	0	ID=pp.g234.t1.iBR3
# protein sequence = [MVFLRQESEDMKIEEAFRVKQEDTEEQTDLMALKEESQELNEVEEKQYAKHHDFLIGDKSQCSQNEKTSLQKRAQKTG
# PKSDFPCLHCGKSFNQKGNLNVHMRIHTREKPFTCLQCGKSFTLKGNLKSHMRSHTGESPYTCKLCGNNFSRKESLKTHMRSHTGEKPYTCLQCGKSF
# TRKGTLNTHMRSHTGESPYTCKLCEKSFTRKESLKTHMRSHTKEKPYTCDQCGKSFTRKGTLNIHMRIHTGEKPFICLQCGKSFTRKGNLEVHMRVHT
# GEKPFTCLQCKKSFTYQRDLNRHWQTHSGKKLQCSVCDSPEKSCICETLFVFLVWKEI]
# sequence of block fz_znf       80 [SDFPCLHCGKSFNQKGNLNVHMRIHTREKPFTCLQCGKSFTLKGNLKSHMRSHTGESPYTCKLCGNNFSRKESLKTHMRSHTGEKPYTCLQCGKSFTRKGTLNTHMRSHTGESPYTCKLCEKSFTRKESLKTHMRSHTKEKPYTCDQCGKSFTRKGTLNIHMRIHTGEKPFICLQCGKSFTRKGNLEVHMRVHTGE] 276
# sequence of block fz_linker    28 [DLMALKEESQELNEVEEKQYAKHHDFLIGDKSQCSQNEKTSLQKRAQKTGPK] 80
# sequence of block fz_finz       0 [MVFLRQESEDMKIEEAFRVKQEDTEEQT] 28
# Evidence for and against this transcript:
# % of transcript supported by hints (any source): 0
# CDS exons: 0/5
# CDS introns: 0/4
# 5'UTR exons and introns: 0/0
# 3'UTR exons and introns: 0/0
# hint groups fully obeyed: 30
#     RM:  30
# incompatible hint groups: 2
#     RM:   2
# end gene g234
###
# start gene g235
CI01000246	AUGUSTUS	gene	328336	331354	1	+	.	ID=g235
CI01000246	AUGUSTUS	transcript	328336	331354	.	+	.	ID=g235.t1;Parent=g235
CI01000246	AUGUSTUS	start_codon	328336	328338	.	+	0	Parent=g235.t1
CI01000246	AUGUSTUS	CDS	328336	328712	.	+	0	ID=g235.t1.cds;Parent=g235.t1
CI01000246	AUGUSTUS	CDS	328828	328950	.	+	1	ID=g235.t1.cds;Parent=g235.t1
CI01000246	AUGUSTUS	CDS	331174	331351	.	+	1	ID=g235.t1.cds;Parent=g235.t1
CI01000246	AUGUSTUS	stop_codon	331352	331354	.	+	0	Parent=g235.t1
# protein sequence = [MGPKGKPELRDNLQLWYYPPQPSLTYNQAPAPDRFFCHALLLWMPYKLWRVKVLCPNPACGQHQLTGGGLHKRARQVL
# DIDRMYNMVTETLICTKCKALHVSWSQAVLQQLDLGHRSEFRVILTRKYACDMRVIRLPRERGLGNSPTRVIKQLCENHSEEWLQRLARLLITKMCQD
# SNMWTGWWNICWNIRTWMNGTSNGWSMHLDTRGDCRVDASEYQRGPLTLE]
# Evidence for and against this transcript:
# % of transcript supported by hints (any source): 0
# CDS exons: 0/3
# CDS introns: 0/2
# 5'UTR exons and introns: 0/0
# 3'UTR exons and introns: 0/0
# hint groups fully obeyed: 4
#     RM:   4
# incompatible hint groups: 0
# end gene g235
###
#
# ----- prediction on sequence number 56 (length = 35417, name = CI01000277:44294-79711) -----
#
# Predicted genes for sequence number 56 on both strands
# start gene g236
CI01000277	AUGUSTUS	gene	51403	52437	1	-	.	ID=g236
CI01000277	AUGUSTUS	transcript	51403	52437	.	-	.	ID=g236.t1;Parent=g236
CI01000277	AUGUSTUS	stop_codon	51403	51405	.	-	0	Parent=g236.t1
CI01000277	AUGUSTUS	CDS	51406	52068	.	-	0	ID=g236.t1.cds;Parent=g236.t1
CI01000277	AUGUSTUS	CDS	52128	52154	.	-	0	ID=g236.t1.cds;Parent=g236.t1
CI01000277	AUGUSTUS	CDS	52220	52264	.	-	0	ID=g236.t1.cds;Parent=g236.t1
CI01000277	AUGUSTUS	CDS	52339	52437	.	-	0	ID=g236.t1.cds;Parent=g236.t1
CI01000277	AUGUSTUS	start_codon	52435	52437	.	-	0	Parent=g236.t1
CI01000277	AUGUSTUS	protein_match	51412	51999	4.13	-	0	ID=pp.g236.t1.fz_znf;Target=fz_znf 1 196;Target_start=80;
CI01000277	AUGUSTUS	protein_match	52000	52068	1.2	-	0	ID=pp.g236.t1.fz_linker;Target=fz_linker 30 52;Target_start=28;
CI01000277	AUGUSTUS	protein_match	52128	52154	1.04	-	0	ID=pp.g236.t1.fz_linker;Target=fz_linker 21 29;Target_start=28;
CI01000277	AUGUSTUS	protein_match	52220	52264	1.11	-	0	ID=pp.g236.t1.fz_linker;Target=fz_linker 6 20;Target_start=28;
CI01000277	AUGUSTUS	protein_match	52339	52353	2.02	-	0	ID=pp.g236.t1.fz_linker;Target=fz_linker 1 5;Target_start=28;
CI01000277	AUGUSTUS	protein_match	52354	52437	4.25	-	0	ID=pp.g236.t1.fz_finz;Target=fz_finz 1 28;Target_start=0;
CI01000277	AUGUSTUS	interblock_region	51403	51411	.	-	0	ID=pp.g236.t1.iBR3
# protein sequence = [MEFIKEEIEDMSDPEPSRIKHEETEKQIGWCLFCLYNFNLLYTFNHNLHIKDLIPDSQRKELEEIKEEHRNFRIQETK
# AKKLHTCSQCGKSFTLKGTLNRHMRVHTGEKPYTCTQCEKSFSQASSLNKHLHVHSGEKRFNCDQCGKDFISSSDLNRHLKVHSGERPYVCSFCGKSF
# SWLSSLKLHQKTHDEVKDHVCFDCGKSFTTSGELKRHQRIHTGEKPYKCSYCDKSFTRLGSLKSHERLHTGERPYNCILCGESFRYSKSFLRHMKKYH
# TSSQ]
# sequence of block fz_znf       80 [KLHTCSQCGKSFTLKGTLNRHMRVHTGEKPYTCTQCEKSFSQASSLNKHLHVHSGEKRFNCDQCGKDFISSSDLNRHLKVHSGERPYVCSFCGKSFSWLSSLKLHQKTHDEVKDHVCFDCGKSFTTSGELKRHQRIHTGEKPYKCSYCDKSFTRLGSLKSHERLHTGERPYNCILCGESFRYSKSFLRHMKKYHTS] 276
# sequence of block fz_linker    28 [GWCLFCLYNFNLLYTFNHNLHIKDLIPDSQRKELEEIKEEHRNFRIQETKAK] 80
# sequence of block fz_finz       0 [MEFIKEEIEDMSDPEPSRIKHEETEKQI] 28
# Evidence for and against this transcript:
# % of transcript supported by hints (any source): 0
# CDS exons: 0/4
# CDS introns: 0/3
# 5'UTR exons and introns: 0/0
# 3'UTR exons and introns: 0/0
# hint groups fully obeyed: 0
# incompatible hint groups: 2
#     RM:   2
# end gene g236
###
# start gene g237
CI01000277	AUGUSTUS	gene	57584	59377	1	-	.	ID=g237
CI01000277	AUGUSTUS	transcript	57584	59377	.	-	.	ID=g237.t1;Parent=g237
CI01000277	AUGUSTUS	stop_codon	57584	57586	.	-	0	Parent=g237.t1
CI01000277	AUGUSTUS	CDS	57587	57600	.	-	2	ID=g237.t1.cds;Parent=g237.t1
CI01000277	AUGUSTUS	CDS	58266	59012	.	-	2	ID=g237.t1.cds;Parent=g237.t1
CI01000277	AUGUSTUS	CDS	59293	59377	.	-	0	ID=g237.t1.cds;Parent=g237.t1
CI01000277	AUGUSTUS	start_codon	59375	59377	.	-	0	Parent=g237.t1
CI01000277	AUGUSTUS	protein_match	57596	57600	0.924	-	2	ID=pp.g237.t1.fz_znf;Target=fz_znf 195 196;Target_start=83;
CI01000277	AUGUSTUS	protein_match	58266	58848	4.37	-	0	ID=pp.g237.t1.fz_znf;Target=fz_znf 1 195;Target_start=83;
CI01000277	AUGUSTUS	protein_match	58858	59012	1.18	-	2	ID=pp.g237.t1.fz_linker;Target=fz_linker 1 52;Target_start=28;
CI01000277	AUGUSTUS	protein_match	59293	59293	1	-	0	ID=pp.g237.t1.fz_linker;Target=fz_linker 1 1;Target_start=28;
CI01000277	AUGUSTUS	protein_match	59294	59377	4.62	-	0	ID=pp.g237.t1.fz_finz;Target=fz_finz 1 28;Target_start=0;
CI01000277	AUGUSTUS	interblock_region	57584	57595	.	-	0	ID=pp.g237.t1.iBR3
CI01000277	AUGUSTUS	interblock_region	58849	58857	.	-	0	ID=pp.g237.t1.iBR2
# protein sequence = [MEFIKEDIEDMSDPEPSRIKHEDTETQTDWKDVKQGHELNKVEEQCNLKTQRKRKILHTCSQCGKSFFHSSSLSYHLR
# VHSGEKPFNCDQCGKKFISASHLKKHLKVHSGERPYVCSLCGKSFPRLNSFKQHQKTHDEVRDHVCLDCGKSFTTSSHLKQHQRIHTGEKPHKCSVCD
# KSFAQIGQLKSHERVHTGEKPYQCTQCEKSFKHAPGFRNHMRVHTGEKPFNCDQCGKDFHLLSSLQKHLKIHTNERPYVCSFCGKSFLHMTHYKQHQK
# IHTVKLLH]
# sequence of block fz_znf       83 [KPFNCDQCGKKFISASHLKKHLKVHSGERPYVCSLCGKSFPRLNSFKQHQKTHDEVRDHVCLDCGKSFTTSSHLKQHQRIHTGEKPHKCSVCDKSFAQIGQLKSHERVHTGEKPYQCTQCEKSFKHAPGFRNHMRVHTGEKPFNCDQCGKDFHLLSSLQKHLKIHTNERPYVCSFCGKSFLHMTHYKQHQKIHTVK] 279
# sequence of block fz_linker    28 [DWKDVKQGHELNKVEEQCNLKTQRKRKILHTCSQCGKSFFHSSSLSYHLRVH] 80
# sequence of block fz_finz       0 [MEFIKEDIEDMSDPEPSRIKHEDTETQT] 28
# Evidence for and against this transcript:
# % of transcript supported by hints (any source): 0
# CDS exons: 0/3
# CDS introns: 0/2
# 5'UTR exons and introns: 0/0
# 3'UTR exons and introns: 0/0
# hint groups fully obeyed: 1
#     RM:   1
# incompatible hint groups: 2
#     RM:   2
# end gene g237
###
# start gene g238
CI01000277	AUGUSTUS	gene	63426	64711	1	-	.	ID=g238
CI01000277	AUGUSTUS	transcript	63426	64711	.	-	.	ID=g238.t1;Parent=g238
CI01000277	AUGUSTUS	stop_codon	63426	63428	.	-	0	Parent=g238.t1
CI01000277	AUGUSTUS	CDS	63429	64468	.	-	2	ID=g238.t1.cds;Parent=g238.t1
CI01000277	AUGUSTUS	CDS	64627	64711	.	-	0	ID=g238.t1.cds;Parent=g238.t1
CI01000277	AUGUSTUS	start_codon	64709	64711	.	-	0	Parent=g238.t1
CI01000277	AUGUSTUS	protein_match	63543	64130	4.33	-	0	ID=pp.g238.t1.fz_znf;Target=fz_znf 1 196;Target_start=141;
CI01000277	AUGUSTUS	protein_match	64314	64468	1.39	-	2	ID=pp.g238.t1.fz_linker;Target=fz_linker 1 52;Target_start=28;
CI01000277	AUGUSTUS	protein_match	64627	64627	1	-	0	ID=pp.g238.t1.fz_linker;Target=fz_linker 1 1;Target_start=28;
CI01000277	AUGUSTUS	protein_match	64628	64711	4.58	-	0	ID=pp.g238.t1.fz_finz;Target=fz_finz 1 28;Target_start=0;
CI01000277	AUGUSTUS	interblock_region	63426	63542	.	-	0	ID=pp.g238.t1.iBR3
CI01000277	AUGUSTUS	interblock_region	64131	64313	.	-	0	ID=pp.g238.t1.iBR2
# protein sequence = [MEFIKEEIEDILDPEPSRIKHEDTETQTDRMEVKQEHKLEEVEEDLCNFKTQKDKAKTQHTCSHCGKSFSKTSSLSNH
# LRIHTGEKSFNCDECGKTFISSSHLRKHLKVHSGERPHLCSVCGKSFSRLDHFKQHQKTHNEARDHVCSECGKSFTTAEYLKLHQRIHTGEKPFKCSH
# CDKSFIQSGHLKVHERLHTGEKPYHCTQCEKSFKDAAGLKHHVRIHTGEKPFNCDQCGTDFHSLSYLKKHLKVHSDEMPHLCSHCGKRFSRLESCKRH
# EKTHNEVRDHVCSECGKRFTTSGELKRHQRIHTGEKPHKCSYCDKSFSQSGTLKTHERVHTGEKPYYCTWCEESFRHLPNLLAHMKKCGVQRLSSRQI
# PQK]
# sequence of block fz_znf      141 [RDHVCSECGKSFTTAEYLKLHQRIHTGEKPFKCSHCDKSFIQSGHLKVHERLHTGEKPYHCTQCEKSFKDAAGLKHHVRIHTGEKPFNCDQCGTDFHSLSYLKKHLKVHSDEMPHLCSHCGKRFSRLESCKRHEKTHNEVRDHVCSECGKRFTTSGELKRHQRIHTGEKPHKCSYCDKSFSQSGTLKTHERVHTGE] 337
# sequence of block fz_linker    28 [DRMEVKQEHKLEEVEEDLCNFKTQKDKAKTQHTCSHCGKSFSKTSSLSNHLR] 80
# sequence of block fz_finz       0 [MEFIKEEIEDILDPEPSRIKHEDTETQT] 28
# Evidence for and against this transcript:
# % of transcript supported by hints (any source): 0
# CDS exons: 0/2
# CDS introns: 0/1
# 5'UTR exons and introns: 0/0
# 3'UTR exons and introns: 0/0
# hint groups fully obeyed: 0
# incompatible hint groups: 3
#     RM:   3
# end gene g238
###
# start gene g239
CI01000277	AUGUSTUS	gene	68874	73041	1	-	.	ID=g239
CI01000277	AUGUSTUS	transcript	68874	73041	.	-	.	ID=g239.t1;Parent=g239
CI01000277	AUGUSTUS	stop_codon	68874	68876	.	-	0	Parent=g239.t1
CI01000277	AUGUSTUS	CDS	68877	69733	.	-	2	ID=g239.t1.cds;Parent=g239.t1
CI01000277	AUGUSTUS	CDS	72957	73041	.	-	0	ID=g239.t1.cds;Parent=g239.t1
CI01000277	AUGUSTUS	start_codon	73039	73041	.	-	0	Parent=g239.t1
CI01000277	AUGUSTUS	protein_match	68976	69563	3.83	-	0	ID=pp.g239.t1.fz_znf;Target=fz_znf 1 196;Target_start=85;
CI01000277	AUGUSTUS	protein_match	69579	69733	1.4	-	2	ID=pp.g239.t1.fz_linker;Target=fz_linker 1 52;Target_start=28;
CI01000277	AUGUSTUS	protein_match	72957	72957	1	-	0	ID=pp.g239.t1.fz_linker;Target=fz_linker 1 1;Target_start=28;
CI01000277	AUGUSTUS	protein_match	72958	73041	4.94	-	0	ID=pp.g239.t1.fz_finz;Target=fz_finz 1 28;Target_start=0;
CI01000277	AUGUSTUS	interblock_region	68874	68975	.	-	0	ID=pp.g239.t1.iBR3
CI01000277	AUGUSTUS	interblock_region	69564	69578	.	-	0	ID=pp.g239.t1.iBR2
# protein sequence = [MEFIKEEIEDMSISEPSGIKQEDTEEQIDQIKVKEQRQKLNEIKKHCDFKTRGTKAKTLHTCSQCGKSFQHKEALNTH
# MTIHTGEKPYTCSECGKRFSRASSFSDHLHVHSGEKPFNCDQCGKDFILSSDPKKHLKVHSDERPYVCSLCGKSFSWLNSFKLHQKTHDEVRDHVCLD
# CGKSFTATSHLKRHQRIHTGEKPYKCSYCDKSFTMSGNLKVHERLHTGEKPYNCTQCEKSFNNATGLKNHLFFHSGEKLFNCDQCGKDFNLLSNLKQH
# LNVHSDERPYVCSFCGKSFLWMNSFKRHQKSHNEERSCVL]
# sequence of block fz_znf       85 [KPYTCSECGKRFSRASSFSDHLHVHSGEKPFNCDQCGKDFILSSDPKKHLKVHSDERPYVCSLCGKSFSWLNSFKLHQKTHDEVRDHVCLDCGKSFTATSHLKRHQRIHTGEKPYKCSYCDKSFTMSGNLKVHERLHTGEKPYNCTQCEKSFNNATGLKNHLFFHSGEKLFNCDQCGKDFNLLSNLKQHLNVHSDE] 281
# sequence of block fz_linker    28 [DQIKVKEQRQKLNEIKKHCDFKTRGTKAKTLHTCSQCGKSFQHKEALNTHMT] 80
# sequence of block fz_finz       0 [MEFIKEEIEDMSISEPSGIKQEDTEEQI] 28
# Evidence for and against this transcript:
# % of transcript supported by hints (any source): 0
# CDS exons: 0/2
# CDS introns: 0/1
# 5'UTR exons and introns: 0/0
# 3'UTR exons and introns: 0/0
# hint groups fully obeyed: 9
#     RM:   9
# incompatible hint groups: 2
#     RM:   2
# end gene g239
###
#
# ----- prediction on sequence number 57 (length = 127827, name = CI01000277:84925-212752) -----
#
# Predicted genes for sequence number 57 on both strands
# start gene g240
CI01000277	AUGUSTUS	gene	88347	100005	1	-	.	ID=g240
CI01000277	AUGUSTUS	transcript	88347	100005	.	-	.	ID=g240.t1;Parent=g240
CI01000277	AUGUSTUS	stop_codon	88347	88349	.	-	0	Parent=g240.t1
CI01000277	AUGUSTUS	CDS	88350	88438	.	-	2	ID=g240.t1.cds;Parent=g240.t1
CI01000277	AUGUSTUS	CDS	98813	98961	.	-	1	ID=g240.t1.cds;Parent=g240.t1
CI01000277	AUGUSTUS	CDS	99046	99676	.	-	2	ID=g240.t1.cds;Parent=g240.t1
CI01000277	AUGUSTUS	CDS	99921	100005	.	-	0	ID=g240.t1.cds;Parent=g240.t1
CI01000277	AUGUSTUS	start_codon	100003	100005	.	-	0	Parent=g240.t1
CI01000277	AUGUSTUS	protein_match	98835	98961	4.14	-	1	ID=pp.g240.t1.fz_znf;Target=fz_znf 154 196;Target_start=85;
CI01000277	AUGUSTUS	protein_match	99046	99506	4.94	-	0	ID=pp.g240.t1.fz_znf;Target=fz_znf 1 154;Target_start=85;
CI01000277	AUGUSTUS	protein_match	99522	99676	1.31	-	2	ID=pp.g240.t1.fz_linker;Target=fz_linker 1 52;Target_start=28;
CI01000277	AUGUSTUS	protein_match	99921	99921	1	-	0	ID=pp.g240.t1.fz_linker;Target=fz_linker 1 1;Target_start=28;
CI01000277	AUGUSTUS	protein_match	99922	100005	4.48	-	0	ID=pp.g240.t1.fz_finz;Target=fz_finz 1 28;Target_start=0;
CI01000277	AUGUSTUS	interblock_region	88347	88438	.	-	2	ID=pp.g240.t1.iBR3
CI01000277	AUGUSTUS	interblock_region	98813	98834	.	-	0	ID=pp.g240.t1.iBR3
CI01000277	AUGUSTUS	interblock_region	99507	99521	.	-	0	ID=pp.g240.t1.iBR2
# protein sequence = [MEFIKEEIEDTSDPEPSRIKHEDTEEQIDQMDVKEQRQKINEVKNRCDFKTRRTKAKKLHTCSQCGKSFTLKGNLNRH
# MRIHTGEKPYTCTQCGKSFILPSKLKQHLKVHSDERPYVCSLCGMSFSRMDSFKQHQNIHRGVKDHLCCDCGKSFTASSHLKRHQRVHTGEKPYTCSQ
# CGKSFKQKGNLNTHIRIHSGEKPFTCTQCGKTFPQASALSYHLEVHSGERPYVCSLCGKSFLKADYLKRHQRIHTGERPYKCSYCDKSFSWLRSLKSH
# ERLHTGEKPYHCTQLRRFNECGPFKKRDTARTEDAQKRGARETL]
# sequence of block fz_znf       85 [KPYTCTQCGKSFILPSKLKQHLKVHSDERPYVCSLCGMSFSRMDSFKQHQNIHRGVKDHLCCDCGKSFTASSHLKRHQRVHTGEKPYTCSQCGKSFKQKGNLNTHIRIHSGEKPFTCTQCGKTFPQASALSYHLEVHSGERPYVCSLCGKSFLKADYLKRHQRIHTGERPYKCSYCDKSFSWLRSLKSHERLHTGE] 281
# sequence of block fz_linker    28 [DQMDVKEQRQKINEVKNRCDFKTRRTKAKKLHTCSQCGKSFTLKGNLNRHMR] 80
# sequence of block fz_finz       0 [MEFIKEEIEDTSDPEPSRIKHEDTEEQI] 28
# Evidence for and against this transcript:
# % of transcript supported by hints (any source): 0
# CDS exons: 0/4
# CDS introns: 0/3
# 5'UTR exons and introns: 0/0
# 3'UTR exons and introns: 0/0
# hint groups fully obeyed: 27
#     RM:  27
# incompatible hint groups: 2
#     RM:   2
# end gene g240
###
# start gene g241
CI01000277	AUGUSTUS	gene	106580	108958	1	-	.	ID=g241
CI01000277	AUGUSTUS	transcript	106580	108958	.	-	.	ID=g241.t1;Parent=g241
CI01000277	AUGUSTUS	stop_codon	106580	106582	.	-	0	Parent=g241.t1
CI01000277	AUGUSTUS	CDS	106583	106597	.	-	0	ID=g241.t1.cds;Parent=g241.t1
CI01000277	AUGUSTUS	CDS	107723	108561	.	-	2	ID=g241.t1.cds;Parent=g241.t1
CI01000277	AUGUSTUS	CDS	108874	108958	.	-	0	ID=g241.t1.cds;Parent=g241.t1
CI01000277	AUGUSTUS	start_codon	108956	108958	.	-	0	Parent=g241.t1
CI01000277	AUGUSTUS	protein_match	107804	108391	4.4	-	0	ID=pp.g241.t1.fz_znf;Target=fz_znf 1 196;Target_start=85;
CI01000277	AUGUSTUS	protein_match	108407	108561	1.46	-	2	ID=pp.g241.t1.fz_linker;Target=fz_linker 1 52;Target_start=28;
CI01000277	AUGUSTUS	protein_match	108874	108874	1	-	0	ID=pp.g241.t1.fz_linker;Target=fz_linker 1 1;Target_start=28;
CI01000277	AUGUSTUS	protein_match	108875	108958	5.07	-	0	ID=pp.g241.t1.fz_finz;Target=fz_finz 1 28;Target_start=0;
CI01000277	AUGUSTUS	interblock_region	106580	106597	.	-	0	ID=pp.g241.t1.iBR3
CI01000277	AUGUSTUS	interblock_region	107723	107803	.	-	0	ID=pp.g241.t1.iBR3
CI01000277	AUGUSTUS	interblock_region	108392	108406	.	-	0	ID=pp.g241.t1.iBR2
# protein sequence = [MEFIKEEIEDMSDPEPSRIKHEDTEEQIDPMEVKEQRQKLNEVKKHCDFKTRGTKAKKLHTCSQCGKSFQDKGILKIH
# MRIHTGEKPFTCTQCGKSFRHKGNLKTHIRIHSGEKTYTCTQCGKSFSRASGLSYHLKVHSDEKPYVCSLCGKSFSRLGTFKLHQKTHNEVKDHVCCD
# CGKSFTKPFHLKQHQIIHTGERPYKCSYCDKKFSWLRSLKLHERLHTGEKPYHCTQCEKSFSDATCLRNHLLRHSGEKPFNCDQCGKDFISSSNLKQH
# LKVHSDERPYVCSLCGKSFSWQRSFKLHQKTHNEFLGLI]
# sequence of block fz_znf       85 [KPFTCTQCGKSFRHKGNLKTHIRIHSGEKTYTCTQCGKSFSRASGLSYHLKVHSDEKPYVCSLCGKSFSRLGTFKLHQKTHNEVKDHVCCDCGKSFTKPFHLKQHQIIHTGERPYKCSYCDKKFSWLRSLKLHERLHTGEKPYHCTQCEKSFSDATCLRNHLLRHSGEKPFNCDQCGKDFISSSNLKQHLKVHSDE] 281
# sequence of block fz_linker    28 [DPMEVKEQRQKLNEVKKHCDFKTRGTKAKKLHTCSQCGKSFQDKGILKIHMR] 80
# sequence of block fz_finz       0 [MEFIKEEIEDMSDPEPSRIKHEDTEEQI] 28
# Evidence for and against this transcript:
# % of transcript supported by hints (any source): 0
# CDS exons: 0/3
# CDS introns: 0/2
# 5'UTR exons and introns: 0/0
# 3'UTR exons and introns: 0/0
# hint groups fully obeyed: 3
#     RM:   3
# incompatible hint groups: 2
#     RM:   2
# end gene g241
###
# start gene g242
CI01000277	AUGUSTUS	gene	111606	113102	1	-	.	ID=g242
CI01000277	AUGUSTUS	transcript	111606	113102	.	-	.	ID=g242.t1;Parent=g242
CI01000277	AUGUSTUS	stop_codon	111606	111608	.	-	0	Parent=g242.t1
CI01000277	AUGUSTUS	CDS	111609	112699	.	-	2	ID=g242.t1.cds;Parent=g242.t1
CI01000277	AUGUSTUS	CDS	113018	113102	.	-	0	ID=g242.t1.cds;Parent=g242.t1
CI01000277	AUGUSTUS	start_codon	113100	113102	.	-	0	Parent=g242.t1
CI01000277	AUGUSTUS	protein_match	111942	112529	4.15	-	0	ID=pp.g242.t1.fz_znf;Target=fz_znf 1 196;Target_start=85;
CI01000277	AUGUSTUS	protein_match	112545	112699	1.33	-	2	ID=pp.g242.t1.fz_linker;Target=fz_linker 1 52;Target_start=28;
CI01000277	AUGUSTUS	protein_match	113018	113018	1	-	0	ID=pp.g242.t1.fz_linker;Target=fz_linker 1 1;Target_start=28;
CI01000277	AUGUSTUS	protein_match	113019	113102	4.75	-	0	ID=pp.g242.t1.fz_finz;Target=fz_finz 1 28;Target_start=0;
CI01000277	AUGUSTUS	interblock_region	111606	111941	.	-	0	ID=pp.g242.t1.iBR3
CI01000277	AUGUSTUS	interblock_region	112530	112544	.	-	0	ID=pp.g242.t1.iBR2
# protein sequence = [MEFIKEEIEDMSDPEPSRIKHEDIEEQIDQMEVKEQRQKLNDIKKHCDFKTRGTKAKKLHTCSQCGKSFTQKGTLNVH
# MRIHTGEKPYTCTQCGKSFSRASGLRIHLLRHSGEKSFKCDQCGKDFNLSSQLKQHLKVHSDEKPYVCFFCGKSFSRLDHFKQHQKTHDEVRDHVCCD
# CGKSFTASSHLKQHQRIHTGEKPYKCSYCNKSFTQSPHLKSHERLHTGEKPYCCTQCEKSFSDLTCLRSHLLHHSGEKPFNCDQCGKDFISSSHLKQH
# LNVHSDERPYVCSLCGKCFSWLKSFKQHQKTHDEVRDHVFCDCGKSFTTASHLKRHQRTHTGEKPYKCSYCDKTFTQSGNLKKHERVHTGEKPYHCTQ
# CEKRFTRLRGLHAHINKCCK]
# sequence of block fz_znf       85 [KPYTCTQCGKSFSRASGLRIHLLRHSGEKSFKCDQCGKDFNLSSQLKQHLKVHSDEKPYVCFFCGKSFSRLDHFKQHQKTHDEVRDHVCCDCGKSFTASSHLKQHQRIHTGEKPYKCSYCNKSFTQSPHLKSHERLHTGEKPYCCTQCEKSFSDLTCLRSHLLHHSGEKPFNCDQCGKDFISSSHLKQHLNVHSDE] 281
# sequence of block fz_linker    28 [DQMEVKEQRQKLNDIKKHCDFKTRGTKAKKLHTCSQCGKSFTQKGTLNVHMR] 80
# sequence of block fz_finz       0 [MEFIKEEIEDMSDPEPSRIKHEDIEEQI] 28
# Evidence for and against this transcript:
# % of transcript supported by hints (any source): 0
# CDS exons: 0/2
# CDS introns: 0/1
# 5'UTR exons and introns: 0/0
# 3'UTR exons and introns: 0/0
# hint groups fully obeyed: 0
# incompatible hint groups: 2
#     RM:   2
# end gene g242
###
# start gene g243
CI01000277	AUGUSTUS	gene	121178	127204	1	-	.	ID=g243
CI01000277	AUGUSTUS	transcript	121178	127204	.	-	.	ID=g243.t1;Parent=g243
CI01000277	AUGUSTUS	stop_codon	121178	121180	.	-	0	Parent=g243.t1
CI01000277	AUGUSTUS	CDS	121181	122306	.	-	1	ID=g243.t1.cds;Parent=g243.t1
CI01000277	AUGUSTUS	CDS	123671	123691	.	-	1	ID=g243.t1.cds;Parent=g243.t1
CI01000277	AUGUSTUS	CDS	124034	124049	.	-	2	ID=g243.t1.cds;Parent=g243.t1
CI01000277	AUGUSTUS	CDS	127192	127204	.	-	0	ID=g243.t1.cds;Parent=g243.t1
CI01000277	AUGUSTUS	start_codon	127202	127204	.	-	0	Parent=g243.t1
CI01000277	AUGUSTUS	protein_match	121262	121849	4.22	-	0	ID=pp.g243.t1.fz_znf;Target=fz_znf 1 196;Target_start=169;
CI01000277	AUGUSTUS	protein_match	122117	122272	1.31	-	0	ID=pp.g243.t1.fz_linker;Target=fz_linker 1 52;Target_start=28;
CI01000277	AUGUSTUS	protein_match	122273	122306	1.59	-	1	ID=pp.g243.t1.fz_finz;Target=fz_finz 17 28;Target_start=0;
CI01000277	AUGUSTUS	protein_match	123671	123691	1.27	-	1	ID=pp.g243.t1.fz_finz;Target=fz_finz 10 17;Target_start=0;
CI01000277	AUGUSTUS	protein_match	124034	124049	1.09	-	2	ID=pp.g243.t1.fz_finz;Target=fz_finz 5 10;Target_start=0;
CI01000277	AUGUSTUS	protein_match	127192	127204	1.64	-	0	ID=pp.g243.t1.fz_finz;Target=fz_finz 1 5;Target_start=0;
CI01000277	AUGUSTUS	interblock_region	121178	121261	.	-	0	ID=pp.g243.t1.iBR3
CI01000277	AUGUSTUS	interblock_region	121850	122116	.	-	0	ID=pp.g243.t1.iBR2
# protein sequence = [MKYVVCRSEIVIINVFQIKHEETEEQTEDQKKVTEQIHKLNDVKKHDDFKTQETEDKKLHTCSQCGKSFQNKGNLNRH
# MRVHTGEKPYTCTQCGRSFSQSSGLSYHLLCHSGEKLFNCDQCGKDFIMSSDLKKHLKVHSDEKPYVCFFCGKSFSRLDKFKLHQKTHNEVRDHVCYD
# CGKSFTTSSHLKQHQRIHTGEKPYKCSYCDKSFTQSGHMKSHERLHTGEKSYYCTHCGESFKEAIGLKNHLFIHSGEKPFNCDQCGKEFNLSSNLKQH
# LKVHSDHKPYVCSLCGKSFSWMNCFKRHQKSHDEVRDHVCFDCGKSFTTTSELKQHHRIHTGERPYKCSYCDKSFAQSGNLKSHERIHTGEKPYHCTQ
# CEVSFKHSSSLHTHMKKCCK]
# sequence of block fz_znf      169 [RDHVCYDCGKSFTTSSHLKQHQRIHTGEKPYKCSYCDKSFTQSGHMKSHERLHTGEKSYYCTHCGESFKEAIGLKNHLFIHSGEKPFNCDQCGKEFNLSSNLKQHLKVHSDHKPYVCSLCGKSFSWMNCFKRHQKSHDEVRDHVCFDCGKSFTTTSELKQHHRIHTGERPYKCSYCDKSFAQSGNLKSHERIHTGE] 365
# sequence of block fz_linker    28 [DQKKVTEQIHKLNDVKKHDDFKTQETEDKKLHTCSQCGKSFQNKGNLNRHMR] 80
# sequence of block fz_finz       0 [MKYVVCRSEIVIINVFQIKHEETEEQTE] 28
# Evidence for and against this transcript:
# % of transcript supported by hints (any source): 0
# CDS exons: 0/4
# CDS introns: 0/3
# 5'UTR exons and introns: 0/0
# 3'UTR exons and introns: 0/0
# hint groups fully obeyed: 9
#     RM:   9
# incompatible hint groups: 3
#     RM:   3
# end gene g243
###
# start gene g244
CI01000277	AUGUSTUS	gene	127465	129275	1	-	.	ID=g244
CI01000277	AUGUSTUS	transcript	127465	129275	.	-	.	ID=g244.t1;Parent=g244
CI01000277	AUGUSTUS	stop_codon	127465	127467	.	-	0	Parent=g244.t1
CI01000277	AUGUSTUS	CDS	127468	127490	.	-	2	ID=g244.t1.cds;Parent=g244.t1
CI01000277	AUGUSTUS	CDS	127640	128443	.	-	2	ID=g244.t1.cds;Parent=g244.t1
CI01000277	AUGUSTUS	CDS	129191	129275	.	-	0	ID=g244.t1.cds;Parent=g244.t1
CI01000277	AUGUSTUS	start_codon	129273	129275	.	-	0	Parent=g244.t1
CI01000277	AUGUSTUS	protein_match	127689	128276	4.87	-	0	ID=pp.g244.t1.fz_znf;Target=fz_znf 1 196;Target_start=84;
CI01000277	AUGUSTUS	protein_match	128289	128443	1.44	-	2	ID=pp.g244.t1.fz_linker;Target=fz_linker 1 52;Target_start=28;
CI01000277	AUGUSTUS	protein_match	129191	129191	1	-	0	ID=pp.g244.t1.fz_linker;Target=fz_linker 1 1;Target_start=28;
CI01000277	AUGUSTUS	protein_match	129192	129275	3.61	-	0	ID=pp.g244.t1.fz_finz;Target=fz_finz 1 28;Target_start=0;
CI01000277	AUGUSTUS	interblock_region	127465	127490	.	-	2	ID=pp.g244.t1.iBR3
CI01000277	AUGUSTUS	interblock_region	127640	127688	.	-	0	ID=pp.g244.t1.iBR3
CI01000277	AUGUSTUS	interblock_region	128277	128288	.	-	0	ID=pp.g244.t1.iBR2
# protein sequence = [MEFIKEEIEDTSDPEPSRIKHEDTEKEIDQMEMKEQRHTLNEVKKHCDFKTQETEARKLHTCSQCGKSFQNKGTLKTH
# IRIHTGKKYTCTQCGKNFTNKGNLNVHMRIHTGEKPYTCTQCGKSFSQASGLSYHLLRYSREKPFKCDQCGKDFNWSANLKKHLKVHSGERPYVCSLC
# GKSFSRLDSLKQHEKIHNEVKDHVCSECGKSFTTTGDLKLHQRIHTGERPYKCSYCDKSFSHSRNLKMHEQVHTGERPHKCSYCDKSFTQSENLESHE
# RIHTGEKPYHCIQCGESFKDATEFFMAKEF]
# sequence of block fz_znf       84 [KKYTCTQCGKNFTNKGNLNVHMRIHTGEKPYTCTQCGKSFSQASGLSYHLLRYSREKPFKCDQCGKDFNWSANLKKHLKVHSGERPYVCSLCGKSFSRLDSLKQHEKIHNEVKDHVCSECGKSFTTTGDLKLHQRIHTGERPYKCSYCDKSFSHSRNLKMHEQVHTGERPHKCSYCDKSFTQSENLESHERIHTGE] 280
# sequence of block fz_linker    28 [DQMEMKEQRHTLNEVKKHCDFKTQETEARKLHTCSQCGKSFQNKGTLKTHIR] 80
# sequence of block fz_finz       0 [MEFIKEEIEDTSDPEPSRIKHEDTEKEI] 28
# Evidence for and against this transcript:
# % of transcript supported by hints (any source): 0
# CDS exons: 0/3
# CDS introns: 0/2
# 5'UTR exons and introns: 0/0
# 3'UTR exons and introns: 0/0
# hint groups fully obeyed: 2
#     RM:   2
# incompatible hint groups: 2
#     RM:   2
# end gene g244
###
# start gene g245
CI01000277	AUGUSTUS	gene	129406	143058	1	-	.	ID=g245
CI01000277	AUGUSTUS	transcript	129406	143058	.	-	.	ID=g245.t1;Parent=g245
CI01000277	AUGUSTUS	stop_codon	129406	129408	.	-	0	Parent=g245.t1
CI01000277	AUGUSTUS	CDS	129409	129439	.	-	1	ID=g245.t1.cds;Parent=g245.t1
CI01000277	AUGUSTUS	CDS	140941	141709	.	-	2	ID=g245.t1.cds;Parent=g245.t1
CI01000277	AUGUSTUS	CDS	142974	143058	.	-	0	ID=g245.t1.cds;Parent=g245.t1
CI01000277	AUGUSTUS	start_codon	143056	143058	.	-	0	Parent=g245.t1
CI01000277	AUGUSTUS	protein_match	140952	141539	3.87	-	0	ID=pp.g245.t1.fz_znf;Target=fz_znf 1 196;Target_start=85;
CI01000277	AUGUSTUS	protein_match	141555	141709	1.38	-	2	ID=pp.g245.t1.fz_linker;Target=fz_linker 1 52;Target_start=28;
CI01000277	AUGUSTUS	protein_match	142974	142974	1	-	0	ID=pp.g245.t1.fz_linker;Target=fz_linker 1 1;Target_start=28;
CI01000277	AUGUSTUS	protein_match	142975	143058	5.07	-	0	ID=pp.g245.t1.fz_finz;Target=fz_finz 1 28;Target_start=0;
CI01000277	AUGUSTUS	interblock_region	129406	129439	.	-	1	ID=pp.g245.t1.iBR3
CI01000277	AUGUSTUS	interblock_region	140941	140951	.	-	0	ID=pp.g245.t1.iBR3
CI01000277	AUGUSTUS	interblock_region	141540	141554	.	-	0	ID=pp.g245.t1.iBR2
# protein sequence = [MEFIKEEIEDMSDPEPSRIKHEDTEEQIDQMDVKEQRHKLNDVKKHCDFKTPGTKAKKLHTCSQCGKSFQNKSNLNKH
# RKIHTGEKPYTCTQCGKDFILPSQLKQHLIVHSDERPYVCSLCGKSFSRLDSFKQHQNIHTGVKDHVCCDCGKSFTTSSHLKRHRRVHTGNKPYTCTQ
# CGKSFSQASGLSVHLLRHSGKKTFKCDQCDKDFILSSDLKDHLTVHSDEKPFVCSLCGKSFPRLKSFKVHQKTHNKVKDHVCLDCGMSFTRADCLKRH
# QRTHTGEKPFKCGPVGVSITQ]
# sequence of block fz_znf       85 [KPYTCTQCGKDFILPSQLKQHLIVHSDERPYVCSLCGKSFSRLDSFKQHQNIHTGVKDHVCCDCGKSFTTSSHLKRHRRVHTGNKPYTCTQCGKSFSQASGLSVHLLRHSGKKTFKCDQCDKDFILSSDLKDHLTVHSDEKPFVCSLCGKSFPRLKSFKVHQKTHNKVKDHVCLDCGMSFTRADCLKRHQRTHTGE] 281
# sequence of block fz_linker    28 [DQMDVKEQRHKLNDVKKHCDFKTPGTKAKKLHTCSQCGKSFQNKSNLNKHRK] 80
# sequence of block fz_finz       0 [MEFIKEEIEDMSDPEPSRIKHEDTEEQI] 28
# Evidence for and against this transcript:
# % of transcript supported by hints (any source): 0
# CDS exons: 0/3
# CDS introns: 0/2
# 5'UTR exons and introns: 0/0
# 3'UTR exons and introns: 0/0
# hint groups fully obeyed: 26
#     RM:  26
# incompatible hint groups: 2
#     RM:   2
# end gene g245
###
# start gene g246
CI01000277	AUGUSTUS	gene	145940	147764	1	-	.	ID=g246
CI01000277	AUGUSTUS	transcript	145940	147764	.	-	.	ID=g246.t1;Parent=g246
CI01000277	AUGUSTUS	stop_codon	145940	145942	.	-	0	Parent=g246.t1
CI01000277	AUGUSTUS	CDS	145943	145945	.	-	0	ID=g246.t1.cds;Parent=g246.t1
CI01000277	AUGUSTUS	CDS	146511	147433	.	-	2	ID=g246.t1.cds;Parent=g246.t1
CI01000277	AUGUSTUS	CDS	147680	147764	.	-	0	ID=g246.t1.cds;Parent=g246.t1
CI01000277	AUGUSTUS	start_codon	147762	147764	.	-	0	Parent=g246.t1
CI01000277	AUGUSTUS	protein_match	146676	147263	4.79	-	0	ID=pp.g246.t1.fz_znf;Target=fz_znf 1 196;Target_start=85;
CI01000277	AUGUSTUS	protein_match	147279	147433	1.39	-	2	ID=pp.g246.t1.fz_linker;Target=fz_linker 1 52;Target_start=28;
CI01000277	AUGUSTUS	protein_match	147680	147680	1	-	0	ID=pp.g246.t1.fz_linker;Target=fz_linker 1 1;Target_start=28;
CI01000277	AUGUSTUS	protein_match	147681	147764	4.78	-	0	ID=pp.g246.t1.fz_finz;Target=fz_finz 1 28;Target_start=0;
CI01000277	AUGUSTUS	interblock_region	145940	145945	.	-	0	ID=pp.g246.t1.iBR3
CI01000277	AUGUSTUS	interblock_region	146511	146675	.	-	0	ID=pp.g246.t1.iBR3
CI01000277	AUGUSTUS	interblock_region	147264	147278	.	-	0	ID=pp.g246.t1.iBR2
# protein sequence = [MEFIKEEIEDMSDPEPSRIKHEETEEQIDQMEVKEQRQKINDVKKHCDFKTQGTKAKKLYTCSQCGKSFRNKGDFNKH
# MRVHTGEKPYTCTQCGKSFRQKGNLKTHIRIHSGEKPYTCTQCGKSFSQPSGLNNHLRIHTGEKPFNCDQCGKDFISSSHLKQHLNVHSDERPYVCSL
# CEKTFSRLDCFKQHQKTHNEVKDHVCFVCGKSFTTSSHLKDHQRIHTGEKPYKCSNCGKSFARSGNLKLHKRVHTGEKPYHCTQCEKRFKDATSLKNH
# LFIHSGKKTFNCDQCGTMFFLSKHLKSHLKVHSDERPYVCSLCGKSFSRLKNFKLHQKTHDQD]
# sequence of block fz_znf       85 [KPYTCTQCGKSFRQKGNLKTHIRIHSGEKPYTCTQCGKSFSQPSGLNNHLRIHTGEKPFNCDQCGKDFISSSHLKQHLNVHSDERPYVCSLCEKTFSRLDCFKQHQKTHNEVKDHVCFVCGKSFTTSSHLKDHQRIHTGEKPYKCSNCGKSFARSGNLKLHKRVHTGEKPYHCTQCEKRFKDATSLKNHLFIHSGK] 281
# sequence of block fz_linker    28 [DQMEVKEQRQKINDVKKHCDFKTQGTKAKKLYTCSQCGKSFRNKGDFNKHMR] 80
# sequence of block fz_finz       0 [MEFIKEEIEDMSDPEPSRIKHEETEEQI] 28
# Evidence for and against this transcript:
# % of transcript supported by hints (any source): 0
# CDS exons: 0/3
# CDS introns: 0/2
# 5'UTR exons and introns: 0/0
# 3'UTR exons and introns: 0/0
# hint groups fully obeyed: 1
#     RM:   1
# incompatible hint groups: 3
#     RM:   3
# end gene g246
###
# start gene g247
CI01000277	AUGUSTUS	gene	151902	163817	1	+	.	ID=g247
CI01000277	AUGUSTUS	transcript	151902	163817	.	+	.	ID=g247.t1;Parent=g247
CI01000277	AUGUSTUS	start_codon	151902	151904	.	+	0	Parent=g247.t1
CI01000277	AUGUSTUS	CDS	151902	151909	.	+	0	ID=g247.t1.cds;Parent=g247.t1
CI01000277	AUGUSTUS	CDS	155996	156016	.	+	1	ID=g247.t1.cds;Parent=g247.t1
CI01000277	AUGUSTUS	CDS	161947	161969	.	+	1	ID=g247.t1.cds;Parent=g247.t1
CI01000277	AUGUSTUS	CDS	162147	162164	.	+	2	ID=g247.t1.cds;Parent=g247.t1
CI01000277	AUGUSTUS	CDS	162723	162737	.	+	2	ID=g247.t1.cds;Parent=g247.t1
CI01000277	AUGUSTUS	CDS	162889	163814	.	+	2	ID=g247.t1.cds;Parent=g247.t1
CI01000277	AUGUSTUS	stop_codon	163815	163817	.	+	0	Parent=g247.t1
CI01000277	AUGUSTUS	protein_match	151902	151909	2.82	+	0	ID=pp.g247.t1.fz_finz;Target=fz_finz 1 3;Target_start=0;
CI01000277	AUGUSTUS	protein_match	155996	156016	1.48	+	0	ID=pp.g247.t1.fz_finz;Target=fz_finz 4 10;Target_start=0;
CI01000277	AUGUSTUS	protein_match	161947	161969	2.05	+	0	ID=pp.g247.t1.fz_finz;Target=fz_finz 11 18;Target_start=0;
CI01000277	AUGUSTUS	protein_match	162147	162164	2.97	+	1	ID=pp.g247.t1.fz_finz;Target=fz_finz 18 24;Target_start=0;
CI01000277	AUGUSTUS	protein_match	162723	162736	0.973	+	2	ID=pp.g247.t1.fz_finz;Target=fz_finz 24 28;Target_start=0;
CI01000277	AUGUSTUS	protein_match	162737	162737	1	+	0	ID=pp.g247.t1.fz_linker;Target=fz_linker 1 1;Target_start=28;
CI01000277	AUGUSTUS	protein_match	162889	163043	2.04	+	2	ID=pp.g247.t1.fz_linker;Target=fz_linker 1 52;Target_start=28;
CI01000277	AUGUSTUS	protein_match	163143	163730	5.9	+	0	ID=pp.g247.t1.fz_znf;Target=fz_znf 1 196;Target_start=113;
CI01000277	AUGUSTUS	interblock_region	163044	163142	.	+	0	ID=pp.g247.t1.iBR2
CI01000277	AUGUSTUS	interblock_region	163731	163817	.	+	0	ID=pp.g247.t1.iBR3
# protein sequence = [MLVIKDRRIKCRDEEIITQKHTDIDRITNLMALKEESQELNEMEEKNQYEKCHDFMTGKKSFSYSQTHKTEPRNLKVQ
# MSVQTEEGHFTCQQCGKAFNQKKSLKYHLRIHSGKKPFICPQCGQGFRQKYNLTAHSRVHTGEKPFICSQCGKSFSQNGHLKNHLKIHTGEKPYACPQ
# CGNQFSLKGNLKIHMRIHTGEKPFTCTQCEKSFKQKKELDVHMRVHTGEKPYACDQCEKSYRYKFHLDLHKRTHSGENRFICQDCGKSFIHRTNFENH
# MRTHTGEKPFICSECGKSFTIKGNLKIHMGIHTGEKPYKCHQCDMSFTYHTNMKRHLKTCCRK]
# sequence of block fz_finz       0 [MLVIKDRRIKCRDEEIITQKHTDIDRIT] 28
# sequence of block fz_linker    28 [NLMALKEESQELNEMEEKNQYEKCHDFMTGKKSFSYSQTHKTEPRNLKVQMS] 80
# sequence of block fz_znf      113 [KPFICPQCGQGFRQKYNLTAHSRVHTGEKPFICSQCGKSFSQNGHLKNHLKIHTGEKPYACPQCGNQFSLKGNLKIHMRIHTGEKPFTCTQCEKSFKQKKELDVHMRVHTGEKPYACDQCEKSYRYKFHLDLHKRTHSGENRFICQDCGKSFIHRTNFENHMRTHTGEKPFICSECGKSFTIKGNLKIHMGIHTGE] 309
# Evidence for and against this transcript:
# % of transcript supported by hints (any source): 0
# CDS exons: 0/6
# CDS introns: 0/5
# 5'UTR exons and introns: 0/0
# 3'UTR exons and introns: 0/0
# hint groups fully obeyed: 3
#     RM:   3
# incompatible hint groups: 5
#     RM:   5
# end gene g247
###
# start gene g248
CI01000277	AUGUSTUS	gene	167315	170572	1	+	.	ID=g248
CI01000277	AUGUSTUS	transcript	167315	170572	.	+	.	ID=g248.t1;Parent=g248
CI01000277	AUGUSTUS	start_codon	167315	167317	.	+	0	Parent=g248.t1
CI01000277	AUGUSTUS	CDS	167315	167399	.	+	0	ID=g248.t1.cds;Parent=g248.t1
CI01000277	AUGUSTUS	CDS	169047	170569	.	+	2	ID=g248.t1.cds;Parent=g248.t1
CI01000277	AUGUSTUS	stop_codon	170570	170572	.	+	0	Parent=g248.t1
CI01000277	AUGUSTUS	protein_match	167315	167398	9.89	+	0	ID=pp.g248.t1.fz_finz;Target=fz_finz 1 28;Target_start=0;
CI01000277	AUGUSTUS	protein_match	167399	167399	1	+	0	ID=pp.g248.t1.fz_linker;Target=fz_linker 1 1;Target_start=28;
CI01000277	AUGUSTUS	protein_match	169047	169201	1.75	+	2	ID=pp.g248.t1.fz_linker;Target=fz_linker 1 52;Target_start=28;
CI01000277	AUGUSTUS	protein_match	169202	169789	6.82	+	0	ID=pp.g248.t1.fz_znf;Target=fz_znf 1 196;Target_start=80;
CI01000277	AUGUSTUS	interblock_region	169790	170572	.	+	0	ID=pp.g248.t1.iBR3
# protein sequence = [MAFIKEEIEDMKIEEAFRVKQEDTEEQTDLISLKEEGQELNEMEEKNQYEKCHEFMTWEKSLSYSQTHKTETRNLKVT
# EESHFTCQQCGKSFRRKDCLKVHMKIHTGEKPHTCELCGKSFSLKGNLKTHMRIHTGEKPYTCAQCGKSFNQKKILTAHLRFHTGESPFTCQQCGKSF
# TQEQNFKVHMKIHTGERPFVCPQCGKSFTLKKNLDDHLRVHTGEKPYTCQQCGKSFSQNGNLKIHMRVHTGERPYTCSQCGKSFKQKKELNAHISNHT
# GEKPYTCKLCGKSFKQKESVKTHMTIHTGEKLFVCDQCGKSFTFKTHFNQHMRIHSGEKCFVCHQCERSFTDRIHLENHVKIHIGENPYMCHHCGKSF
# TNRENLKDHMRTHTEEKLFTCPQCGKSCTVKGDLKIHMRVHTGEKPYKCHQCEKSFTDRNHLKNHVKIHIGEKPCMCHDCGKSFKYRSNLENHMRIHT
# GEKPFTCPQCVKSFTMKDQLKIHIRVHTGEKPFKCLQCEKFFSTTGNLKSHMRVHSEEKLSHITQT]
# sequence of block fz_finz       0 [MAFIKEEIEDMKIEEAFRVKQEDTEEQT] 28
# sequence of block fz_linker    28 [DLISLKEEGQELNEMEEKNQYEKCHEFMTWEKSLSYSQTHKTETRNLKVTEE] 80
# sequence of block fz_znf       80 [SHFTCQQCGKSFRRKDCLKVHMKIHTGEKPHTCELCGKSFSLKGNLKTHMRIHTGEKPYTCAQCGKSFNQKKILTAHLRFHTGESPFTCQQCGKSFTQEQNFKVHMKIHTGERPFVCPQCGKSFTLKKNLDDHLRVHTGEKPYTCQQCGKSFSQNGNLKIHMRVHTGERPYTCSQCGKSFKQKKELNAHISNHTGE] 276
# Evidence for and against this transcript:
# % of transcript supported by hints (any source): 0
# CDS exons: 0/2
# CDS introns: 0/1
# 5'UTR exons and introns: 0/0
# 3'UTR exons and introns: 0/0
# hint groups fully obeyed: 5
#     RM:   5
# incompatible hint groups: 2
#     RM:   2
# end gene g248
###
# start gene g249
CI01000277	AUGUSTUS	gene	175608	178570	1	-	.	ID=g249
CI01000277	AUGUSTUS	transcript	175608	178570	.	-	.	ID=g249.t1;Parent=g249
CI01000277	AUGUSTUS	stop_codon	175608	175610	.	-	0	Parent=g249.t1
CI01000277	AUGUSTUS	CDS	175611	175623	.	-	1	ID=g249.t1.cds;Parent=g249.t1
CI01000277	AUGUSTUS	CDS	176601	176784	.	-	2	ID=g249.t1.cds;Parent=g249.t1
CI01000277	AUGUSTUS	CDS	176869	177453	.	-	2	ID=g249.t1.cds;Parent=g249.t1
CI01000277	AUGUSTUS	CDS	178486	178570	.	-	0	ID=g249.t1.cds;Parent=g249.t1
CI01000277	AUGUSTUS	start_codon	178568	178570	.	-	0	Parent=g249.t1
CI01000277	AUGUSTUS	protein_match	176612	176784	4.06	-	2	ID=pp.g249.t1.fz_znf;Target=fz_znf 139 196;Target_start=85;
CI01000277	AUGUSTUS	protein_match	176869	177283	4.5	-	0	ID=pp.g249.t1.fz_znf;Target=fz_znf 1 139;Target_start=85;
CI01000277	AUGUSTUS	protein_match	177299	177453	1.32	-	2	ID=pp.g249.t1.fz_linker;Target=fz_linker 1 52;Target_start=28;
CI01000277	AUGUSTUS	protein_match	178486	178486	1	-	0	ID=pp.g249.t1.fz_linker;Target=fz_linker 1 1;Target_start=28;
CI01000277	AUGUSTUS	protein_match	178487	178570	5.38	-	0	ID=pp.g249.t1.fz_finz;Target=fz_finz 1 28;Target_start=0;
CI01000277	AUGUSTUS	interblock_region	175608	175623	.	-	1	ID=pp.g249.t1.iBR3
CI01000277	AUGUSTUS	interblock_region	176601	176611	.	-	0	ID=pp.g249.t1.iBR3
CI01000277	AUGUSTUS	interblock_region	177284	177298	.	-	0	ID=pp.g249.t1.iBR2
# protein sequence = [MEFIKEEIEDMSDPEPSRIKQEDTEEQTDQKKVKEQRHKLNDVKKHCDFKTQGTKAKKLHTCSQCGKSFTNKGNLKTH
# MIIHTGEKLFTCTQCGKSFSRTSSLRHHLYVHSGEKPFKCDQCGKGFNFSPNLIRHLKVHSDERPYVCSFCGKSFSRLDSFKLHQKTHDEVKDHVCCE
# CGKSFTRASCLKQHQRIHTGEKPYTCTQCGKSFSQASALNTHLIRHSDERPYVCSLCGKSFSRLKSFKVHQKTHDEVRDHVCCDCGKSFTRTDHLKQH
# QRIHTGEKPYKMDWE]
# sequence of block fz_znf       85 [KLFTCTQCGKSFSRTSSLRHHLYVHSGEKPFKCDQCGKGFNFSPNLIRHLKVHSDERPYVCSFCGKSFSRLDSFKLHQKTHDEVKDHVCCECGKSFTRASCLKQHQRIHTGEKPYTCTQCGKSFSQASALNTHLIRHSDERPYVCSLCGKSFSRLKSFKVHQKTHDEVRDHVCCDCGKSFTRTDHLKQHQRIHTGE] 281
# sequence of block fz_linker    28 [DQKKVKEQRHKLNDVKKHCDFKTQGTKAKKLHTCSQCGKSFTNKGNLKTHMI] 80
# sequence of block fz_finz       0 [MEFIKEEIEDMSDPEPSRIKQEDTEEQT] 28
# Evidence for and against this transcript:
# % of transcript supported by hints (any source): 0
# CDS exons: 0/4
# CDS introns: 0/3
# 5'UTR exons and introns: 0/0
# 3'UTR exons and introns: 0/0
# hint groups fully obeyed: 6
#     RM:   6
# incompatible hint groups: 2
#     RM:   2
# end gene g249
###
# start gene g250
CI01000277	AUGUSTUS	gene	178701	184715	1	-	.	ID=g250
CI01000277	AUGUSTUS	transcript	178701	184715	.	-	.	ID=g250.t1;Parent=g250
CI01000277	AUGUSTUS	stop_codon	178701	178703	.	-	0	Parent=g250.t1
CI01000277	AUGUSTUS	CDS	178704	178734	.	-	1	ID=g250.t1.cds;Parent=g250.t1
CI01000277	AUGUSTUS	CDS	181679	181747	.	-	1	ID=g250.t1.cds;Parent=g250.t1
CI01000277	AUGUSTUS	CDS	183486	183497	.	-	1	ID=g250.t1.cds;Parent=g250.t1
CI01000277	AUGUSTUS	CDS	183694	184363	.	-	2	ID=g250.t1.cds;Parent=g250.t1
CI01000277	AUGUSTUS	CDS	184631	184715	.	-	0	ID=g250.t1.cds;Parent=g250.t1
CI01000277	AUGUSTUS	start_codon	184713	184715	.	-	0	Parent=g250.t1
CI01000277	AUGUSTUS	protein_match	178728	178734	0.172	-	1	ID=pp.g250.t1.fz_znf;Target=fz_znf 194 196;Target_start=85;
CI01000277	AUGUSTUS	protein_match	181679	181747	1.69	-	1	ID=pp.g250.t1.fz_znf;Target=fz_znf 171 194;Target_start=85;
CI01000277	AUGUSTUS	protein_match	183486	183497	0.913	-	1	ID=pp.g250.t1.fz_znf;Target=fz_znf 167 171;Target_start=85;
CI01000277	AUGUSTUS	protein_match	183694	184193	4.3	-	0	ID=pp.g250.t1.fz_znf;Target=fz_znf 1 167;Target_start=85;
CI01000277	AUGUSTUS	protein_match	184209	184363	1.43	-	2	ID=pp.g250.t1.fz_linker;Target=fz_linker 1 52;Target_start=28;
CI01000277	AUGUSTUS	protein_match	184631	184631	1	-	0	ID=pp.g250.t1.fz_linker;Target=fz_linker 1 1;Target_start=28;
CI01000277	AUGUSTUS	protein_match	184632	184715	4.85	-	0	ID=pp.g250.t1.fz_finz;Target=fz_finz 1 28;Target_start=0;
CI01000277	AUGUSTUS	interblock_region	178701	178727	.	-	0	ID=pp.g250.t1.iBR3
CI01000277	AUGUSTUS	interblock_region	184194	184208	.	-	0	ID=pp.g250.t1.iBR2
# protein sequence = [MEFIKEEIEDMSDPEPSRIKHEDTEEQLDQMEVKEQRHKLNEIKKHCDVKTQVTKVKELHTCSQCGKRFTLKGNLKKH
# MRIHTGEKPYTCTQCGKSFRFKSNLKDHLRFHSGEKTFQCDQCGKDFNLSSDLKRHLKVHSDERPYVCSFCGKSFSRLTSFKLHQKTHDEVRDHVCCD
# CGKSFTTSSHLKQHQRIHTGEKPYKCSYCDKSFTVSGTLKSHERIHTGEKPYHCTQCEKRFTRSLYLVIHMKTCCKMDCVNCCQCEKSFKWANGVKHH
# KGNPGCGPVGVSITQ]
# sequence of block fz_znf       85 [KPYTCTQCGKSFRFKSNLKDHLRFHSGEKTFQCDQCGKDFNLSSDLKRHLKVHSDERPYVCSFCGKSFSRLTSFKLHQKTHDEVRDHVCCDCGKSFTTSSHLKQHQRIHTGEKPYKCSYCDKSFTVSGTLKSHERIHTGEKPYHCTQCEKRFTRSLYLVIHMKTCCKMDCVNCCQCEKSFKWANGVKHHKGNPGCG] 281
# sequence of block fz_linker    28 [DQMEVKEQRHKLNEIKKHCDVKTQVTKVKELHTCSQCGKRFTLKGNLKKHMR] 80
# sequence of block fz_finz       0 [MEFIKEEIEDMSDPEPSRIKHEDTEEQL] 28
# Evidence for and against this transcript:
# % of transcript supported by hints (any source): 0
# CDS exons: 0/5
# CDS introns: 0/4
# 5'UTR exons and introns: 0/0
# 3'UTR exons and introns: 0/0
# hint groups fully obeyed: 5
#     RM:   5
# incompatible hint groups: 4
#     RM:   4
# end gene g250
###
# start gene g251
CI01000277	AUGUSTUS	gene	184796	189203	1	-	.	ID=g251
CI01000277	AUGUSTUS	transcript	184796	189203	.	-	.	ID=g251.t1;Parent=g251
CI01000277	AUGUSTUS	stop_codon	184796	184798	.	-	0	Parent=g251.t1
CI01000277	AUGUSTUS	CDS	184799	184848	.	-	2	ID=g251.t1.cds;Parent=g251.t1
CI01000277	AUGUSTUS	CDS	184941	184951	.	-	1	ID=g251.t1.cds;Parent=g251.t1
CI01000277	AUGUSTUS	CDS	185479	185489	.	-	0	ID=g251.t1.cds;Parent=g251.t1
CI01000277	AUGUSTUS	CDS	185799	185812	.	-	2	ID=g251.t1.cds;Parent=g251.t1
CI01000277	AUGUSTUS	CDS	186281	186292	.	-	2	ID=g251.t1.cds;Parent=g251.t1
CI01000277	AUGUSTUS	CDS	186690	186706	.	-	1	ID=g251.t1.cds;Parent=g251.t1
CI01000277	AUGUSTUS	CDS	188205	188874	.	-	2	ID=g251.t1.cds;Parent=g251.t1
CI01000277	AUGUSTUS	CDS	189119	189203	.	-	0	ID=g251.t1.cds;Parent=g251.t1
CI01000277	AUGUSTUS	start_codon	189201	189203	.	-	0	Parent=g251.t1
CI01000277	AUGUSTUS	protein_match	184826	184848	1.54	-	2	ID=pp.g251.t1.fz_znf;Target=fz_znf 189 196;Target_start=85;
CI01000277	AUGUSTUS	protein_match	184941	184951	0.908	-	1	ID=pp.g251.t1.fz_znf;Target=fz_znf 185 189;Target_start=85;
CI01000277	AUGUSTUS	protein_match	185479	185489	1.12	-	0	ID=pp.g251.t1.fz_znf;Target=fz_znf 182 185;Target_start=85;
CI01000277	AUGUSTUS	protein_match	185799	185812	2.84	-	2	ID=pp.g251.t1.fz_znf;Target=fz_znf 177 181;Target_start=85;
CI01000277	AUGUSTUS	protein_match	186281	186292	1.58	-	2	ID=pp.g251.t1.fz_znf;Target=fz_znf 173 177;Target_start=85;
CI01000277	AUGUSTUS	protein_match	186690	186706	3.22	-	1	ID=pp.g251.t1.fz_znf;Target=fz_znf 167 173;Target_start=85;
CI01000277	AUGUSTUS	protein_match	188205	188704	4.19	-	0	ID=pp.g251.t1.fz_znf;Target=fz_znf 1 167;Target_start=85;
CI01000277	AUGUSTUS	protein_match	188720	188874	1.22	-	2	ID=pp.g251.t1.fz_linker;Target=fz_linker 1 52;Target_start=28;
CI01000277	AUGUSTUS	protein_match	189119	189119	1	-	0	ID=pp.g251.t1.fz_linker;Target=fz_linker 1 1;Target_start=28;
CI01000277	AUGUSTUS	protein_match	189120	189203	3.82	-	0	ID=pp.g251.t1.fz_finz;Target=fz_finz 1 28;Target_start=0;
CI01000277	AUGUSTUS	interblock_region	184796	184825	.	-	0	ID=pp.g251.t1.iBR3
CI01000277	AUGUSTUS	interblock_region	188705	188719	.	-	0	ID=pp.g251.t1.iBR2
# protein sequence = [MEFIKEEIEHMSDPEPSRIKDEDTEEQIDQKKVTKQRHKLNEIKKHCDVKTQETKAKELHTCSQCGRRFTLKGNLKTH
# MRVHTGEKPFTCTQCGKSFRCKSNLKDHLRFHSGEKIFQCDQCGKDFISSSNLKKHLKVHSDERPYVCSLCGKSFSWMDSFKHHQKTHDEVKNHLCFD
# CGKSFTTSGELKRHQRIHTGEKPYKCSYCDKSFAQFGHLQSHKRLHTGEKPYHCTQCEKSFRHLSSFTFHMKTCFKMKPVTYMLCGSSFYRHLQHRML
# ITVHTCSEAPPTTIHQ]
# sequence of block fz_znf       85 [KPFTCTQCGKSFRCKSNLKDHLRFHSGEKIFQCDQCGKDFISSSNLKKHLKVHSDERPYVCSLCGKSFSWMDSFKHHQKTHDEVKNHLCFDCGKSFTTSGELKRHQRIHTGEKPYKCSYCDKSFAQFGHLQSHKRLHTGEKPYHCTQCEKSFRHLSSFTFHMKTCFKMKPVTYMLCGSSFYRHLQHRMLITVHTCS] 281
# sequence of block fz_linker    28 [DQKKVTKQRHKLNEIKKHCDVKTQETKAKELHTCSQCGRRFTLKGNLKTHMR] 80
# sequence of block fz_finz       0 [MEFIKEEIEHMSDPEPSRIKDEDTEEQI] 28
# Evidence for and against this transcript:
# % of transcript supported by hints (any source): 0
# CDS exons: 0/8
# CDS introns: 0/7
# 5'UTR exons and introns: 0/0
# 3'UTR exons and introns: 0/0
# hint groups fully obeyed: 6
#     RM:   6
# incompatible hint groups: 4
#     RM:   4
# end gene g251
###
# start gene g252
CI01000277	AUGUSTUS	gene	190499	193246	1	-	.	ID=g252
CI01000277	AUGUSTUS	transcript	190499	193246	.	-	.	ID=g252.t1;Parent=g252
CI01000277	AUGUSTUS	stop_codon	190499	190501	.	-	0	Parent=g252.t1
CI01000277	AUGUSTUS	CDS	190502	190770	.	-	2	ID=g252.t1.cds;Parent=g252.t1
CI01000277	AUGUSTUS	CDS	190855	191439	.	-	2	ID=g252.t1.cds;Parent=g252.t1
CI01000277	AUGUSTUS	CDS	193162	193246	.	-	0	ID=g252.t1.cds;Parent=g252.t1
CI01000277	AUGUSTUS	start_codon	193244	193246	.	-	0	Parent=g252.t1
CI01000277	AUGUSTUS	protein_match	190598	190770	3.95	-	2	ID=pp.g252.t1.fz_znf;Target=fz_znf 139 196;Target_start=85;
CI01000277	AUGUSTUS	protein_match	190855	191269	4.51	-	0	ID=pp.g252.t1.fz_znf;Target=fz_znf 1 139;Target_start=85;
CI01000277	AUGUSTUS	protein_match	191285	191439	1.28	-	2	ID=pp.g252.t1.fz_linker;Target=fz_linker 1 52;Target_start=28;
CI01000277	AUGUSTUS	protein_match	193162	193162	1	-	0	ID=pp.g252.t1.fz_linker;Target=fz_linker 1 1;Target_start=28;
CI01000277	AUGUSTUS	protein_match	193163	193246	4.64	-	0	ID=pp.g252.t1.fz_finz;Target=fz_finz 1 28;Target_start=0;
CI01000277	AUGUSTUS	interblock_region	190499	190597	.	-	0	ID=pp.g252.t1.iBR3
CI01000277	AUGUSTUS	interblock_region	191270	191284	.	-	0	ID=pp.g252.t1.iBR2
# protein sequence = [MEFIKVEIEDMSDPEPSRIKHEDTEEQIDQMEVMEQRHKLNDVKKYNDFKTQGTKAKKLHTCSQCGKSFQNKGNLNKH
# IRIHTGEKPYTCTQCGKSFSQSSGLNKHLLCHSREKPFKCDQCGKNFNLSSYLKKHLKVHSDEKPHLCSFCGKSFSRLDSLKLHQKIHTGVKDHVCCE
# CGKSFTASCELKRHQRVHTGEKPYTCTQCGKSFSQASALNTHLLRHSDEKPYVCSLCGKSFPRLKSFKQHQKTHDEVKDHVCFECGKRFTRADCLKRH
# QRTHTGEKPYKCSYCDKSLTRLVHLKSHEQNHMRQMHFV]
# sequence of block fz_znf       85 [KPYTCTQCGKSFSQSSGLNKHLLCHSREKPFKCDQCGKNFNLSSYLKKHLKVHSDEKPHLCSFCGKSFSRLDSLKLHQKIHTGVKDHVCCECGKSFTASCELKRHQRVHTGEKPYTCTQCGKSFSQASALNTHLLRHSDEKPYVCSLCGKSFPRLKSFKQHQKTHDEVKDHVCFECGKRFTRADCLKRHQRTHTGE] 281
# sequence of block fz_linker    28 [DQMEVMEQRHKLNDVKKYNDFKTQGTKAKKLHTCSQCGKSFQNKGNLNKHIR] 80
# sequence of block fz_finz       0 [MEFIKVEIEDMSDPEPSRIKHEDTEEQI] 28
# Evidence for and against this transcript:
# % of transcript supported by hints (any source): 0
# CDS exons: 0/3
# CDS introns: 0/2
# 5'UTR exons and introns: 0/0
# 3'UTR exons and introns: 0/0
# hint groups fully obeyed: 3
#     RM:   3
# incompatible hint groups: 3
#     RM:   3
# end gene g252
###
# start gene g253
CI01000277	AUGUSTUS	gene	196642	197752	1	-	.	ID=g253
CI01000277	AUGUSTUS	transcript	196642	197752	.	-	.	ID=g253.t1;Parent=g253
CI01000277	AUGUSTUS	stop_codon	196642	196644	.	-	0	Parent=g253.t1
CI01000277	AUGUSTUS	CDS	196645	197415	.	-	0	ID=g253.t1.cds;Parent=g253.t1
CI01000277	AUGUSTUS	CDS	197474	197484	.	-	2	ID=g253.t1.cds;Parent=g253.t1
CI01000277	AUGUSTUS	CDS	197538	197555	.	-	2	ID=g253.t1.cds;Parent=g253.t1
CI01000277	AUGUSTUS	CDS	197641	197752	.	-	0	ID=g253.t1.cds;Parent=g253.t1
CI01000277	AUGUSTUS	start_codon	197750	197752	.	-	0	Parent=g253.t1
CI01000277	AUGUSTUS	protein_match	196723	197310	4.6	-	0	ID=pp.g253.t1.fz_znf;Target=fz_znf 1 196;Target_start=82;
CI01000277	AUGUSTUS	protein_match	197317	197415	1.08	-	0	ID=pp.g253.t1.fz_linker;Target=fz_linker 20 52;Target_start=28;
CI01000277	AUGUSTUS	protein_match	197474	197484	0.924	-	2	ID=pp.g253.t1.fz_linker;Target=fz_linker 16 19;Target_start=28;
CI01000277	AUGUSTUS	protein_match	197538	197555	0.948	-	2	ID=pp.g253.t1.fz_linker;Target=fz_linker 10 16;Target_start=28;
CI01000277	AUGUSTUS	protein_match	197641	197668	0.961	-	0	ID=pp.g253.t1.fz_linker;Target=fz_linker 1 10;Target_start=28;
CI01000277	AUGUSTUS	protein_match	197669	197752	4.98	-	0	ID=pp.g253.t1.fz_finz;Target=fz_finz 1 28;Target_start=0;
CI01000277	AUGUSTUS	interblock_region	196642	196722	.	-	0	ID=pp.g253.t1.iBR3
CI01000277	AUGUSTUS	interblock_region	197311	197316	.	-	0	ID=pp.g253.t1.iBR2
# protein sequence = [MEFIKEEIEDMSVSEPSRIKHEDTEEQIGWCPFLILHFLIILTNRCHLNTFILDQKKVMEQRHKLNEVKNHCDFKTPG
# TNAKKLHTCSQCGRSFTNKGNLNRHMRVHTGEKPYTCTQCGKTFSQAASLNKHLHIHSGERPFNCDQCGKGFNSSSNLNSHLKVHSNEKPYVCSLCGK
# SFSRLDNFKLHQKVHTGVKDHVCLECGKSFTASCELKRHQRIHTGEKPYTCTQCGKSFSQASALSVHLLRHSGKKTFKCGQCGKDFILSSELRQHLKV
# HSDERPYVCSLCGKSFTWLKSFKLHQKTHN]
# sequence of block fz_znf       82 [KLHTCSQCGRSFTNKGNLNRHMRVHTGEKPYTCTQCGKTFSQAASLNKHLHIHSGERPFNCDQCGKGFNSSSNLNSHLKVHSNEKPYVCSLCGKSFSRLDNFKLHQKVHTGVKDHVCLECGKSFTASCELKRHQRIHTGEKPYTCTQCGKSFSQASALSVHLLRHSGKKTFKCGQCGKDFILSSELRQHLKVHSDE] 278
# sequence of block fz_linker    28 [GWCPFLILHFLIILTNRCHLNTFILDQKKVMEQRHKLNEVKNHCDFKTPGTN] 80
# sequence of block fz_finz       0 [MEFIKEEIEDMSVSEPSRIKHEDTEEQI] 28
# Evidence for and against this transcript:
# % of transcript supported by hints (any source): 0
# CDS exons: 0/4
# CDS introns: 0/3
# 5'UTR exons and introns: 0/0
# 3'UTR exons and introns: 0/0
# hint groups fully obeyed: 0
# incompatible hint groups: 1
#     RM:   1
# end gene g253
###
# start gene g254
CI01000277	AUGUSTUS	gene	203565	208395	1	+	.	ID=g254
CI01000277	AUGUSTUS	transcript	203565	208395	.	+	.	ID=g254.t1;Parent=g254
CI01000277	AUGUSTUS	start_codon	203565	203567	.	+	0	Parent=g254.t1
CI01000277	AUGUSTUS	CDS	203565	203606	.	+	0	ID=g254.t1.cds;Parent=g254.t1
CI01000277	AUGUSTUS	CDS	204934	205079	.	+	0	ID=g254.t1.cds;Parent=g254.t1
CI01000277	AUGUSTUS	CDS	205179	205256	.	+	1	ID=g254.t1.cds;Parent=g254.t1
CI01000277	AUGUSTUS	CDS	205719	205842	.	+	1	ID=g254.t1.cds;Parent=g254.t1
CI01000277	AUGUSTUS	CDS	208303	208392	.	+	0	ID=g254.t1.cds;Parent=g254.t1
CI01000277	AUGUSTUS	stop_codon	208393	208395	.	+	0	Parent=g254.t1
# protein sequence = [MGCCFSSDSDTSDQNSDEVKPLIPDPNQERKPTNGSERNADNLTSNRTDEQALLTVILQRTALNIIDVSAVDSQGMEQ
# HEYMDRARQYSTKLEVLSRTLSQKKPVPLPSLTSQPHQVLAADLVPYADIQQVSKIAAYAYSAISQIKVDAKEELVVQFAIP]
# Evidence for and against this transcript:
# % of transcript supported by hints (any source): 0
# CDS exons: 0/5
# CDS introns: 0/4
# 5'UTR exons and introns: 0/0
# 3'UTR exons and introns: 0/0
# hint groups fully obeyed: 8
#     RM:   8
# incompatible hint groups: 0
# end gene g254
###
#
# ----- prediction on sequence number 58 (length = 47501, name = CI01000336:3676-51177) -----
#
# Predicted genes for sequence number 58 on both strands
# start gene g255
CI01000336	AUGUSTUS	gene	18676	25968	1	+	.	ID=g255
CI01000336	AUGUSTUS	transcript	18676	25968	.	+	.	ID=g255.t1;Parent=g255
CI01000336	AUGUSTUS	start_codon	18676	18678	.	+	0	Parent=g255.t1
CI01000336	AUGUSTUS	CDS	18676	18760	.	+	0	ID=g255.t1.cds;Parent=g255.t1
CI01000336	AUGUSTUS	CDS	25142	25965	.	+	2	ID=g255.t1.cds;Parent=g255.t1
CI01000336	AUGUSTUS	stop_codon	25966	25968	.	+	0	Parent=g255.t1
CI01000336	AUGUSTUS	protein_match	18676	18759	10.1	+	0	ID=pp.g255.t1.fz_finz;Target=fz_finz 1 28;Target_start=0;
CI01000336	AUGUSTUS	protein_match	18760	18760	1	+	0	ID=pp.g255.t1.fz_linker;Target=fz_linker 1 1;Target_start=28;
CI01000336	AUGUSTUS	protein_match	25142	25296	1.84	+	2	ID=pp.g255.t1.fz_linker;Target=fz_linker 1 52;Target_start=28;
CI01000336	AUGUSTUS	protein_match	25300	25887	6.76	+	0	ID=pp.g255.t1.fz_znf;Target=fz_znf 1 196;Target_start=81;
CI01000336	AUGUSTUS	interblock_region	25297	25299	.	+	0	ID=pp.g255.t1.iBR2
CI01000336	AUGUSTUS	interblock_region	25888	25968	.	+	0	ID=pp.g255.t1.iBR3
# protein sequence = [MAFIKEESEDMKIEEVFSVKQEDTEEQTDLMALKEESKEHNEMQEKNQYEKRNLITREKSFSYSQTEKTSSQKRTQRK
# GTRSYFSCQQCGKRFTQKGNLNVHKRVHTGEKPFSCQQCGKNFTHKGTLKTHMRCHTGESPYTCKLCGKSLSRKISFKIHMRIHTGEKPYTCDQCGKS
# FTHKGTLNTHVRSHTGESPFICKLCGKSFSRKQSCKTHMRIHTGEKPYTCDLCGKSFTHKGTLNAHVRTHTRESPYTCKLCGKSFSRKESLKTHMRIH
# TGEKPYICPQCGKSFMLKRTLHRHIRTHL]
# sequence of block fz_finz       0 [MAFIKEESEDMKIEEVFSVKQEDTEEQT] 28
# sequence of block fz_linker    28 [DLMALKEESKEHNEMQEKNQYEKRNLITREKSFSYSQTEKTSSQKRTQRKGT] 80
# sequence of block fz_znf       81 [SYFSCQQCGKRFTQKGNLNVHKRVHTGEKPFSCQQCGKNFTHKGTLKTHMRCHTGESPYTCKLCGKSLSRKISFKIHMRIHTGEKPYTCDQCGKSFTHKGTLNTHVRSHTGESPFICKLCGKSFSRKQSCKTHMRIHTGEKPYTCDLCGKSFTHKGTLNAHVRTHTRESPYTCKLCGKSFSRKESLKTHMRIHTGE] 277
# Evidence for and against this transcript:
# % of transcript supported by hints (any source): 0
# CDS exons: 0/2
# CDS introns: 0/1
# 5'UTR exons and introns: 0/0
# 3'UTR exons and introns: 0/0
# hint groups fully obeyed: 7
#     RM:   7
# incompatible hint groups: 2
#     RM:   2
# end gene g255
###
# start gene g256
CI01000336	AUGUSTUS	gene	32334	38419	1	-	.	ID=g256
CI01000336	AUGUSTUS	transcript	32334	38419	.	-	.	ID=g256.t1;Parent=g256
CI01000336	AUGUSTUS	stop_codon	32334	32336	.	-	0	Parent=g256.t1
CI01000336	AUGUSTUS	CDS	32337	32379	.	-	1	ID=g256.t1.cds;Parent=g256.t1
CI01000336	AUGUSTUS	CDS	33247	34192	.	-	2	ID=g256.t1.cds;Parent=g256.t1
CI01000336	AUGUSTUS	CDS	36096	36177	.	-	0	ID=g256.t1.cds;Parent=g256.t1
CI01000336	AUGUSTUS	CDS	38417	38419	.	-	0	ID=g256.t1.cds;Parent=g256.t1
CI01000336	AUGUSTUS	start_codon	38417	38419	.	-	0	Parent=g256.t1
CI01000336	AUGUSTUS	protein_match	33387	33974	6.36	-	0	ID=pp.g256.t1.fz_znf;Target=fz_znf 1 196;Target_start=101;
CI01000336	AUGUSTUS	protein_match	34038	34192	1.52	-	2	ID=pp.g256.t1.fz_linker;Target=fz_linker 1 52;Target_start=28;
CI01000336	AUGUSTUS	protein_match	36096	36096	1	-	0	ID=pp.g256.t1.fz_linker;Target=fz_linker 1 1;Target_start=28;
CI01000336	AUGUSTUS	protein_match	36097	36177	2.01	-	0	ID=pp.g256.t1.fz_finz;Target=fz_finz 2 28;Target_start=0;
CI01000336	AUGUSTUS	protein_match	38417	38419	39.1	-	0	ID=pp.g256.t1.fz_finz;Target=fz_finz 1 1;Target_start=0;
CI01000336	AUGUSTUS	interblock_region	32334	32379	.	-	1	ID=pp.g256.t1.iBR3
CI01000336	AUGUSTUS	interblock_region	33247	33386	.	-	0	ID=pp.g256.t1.iBR3
CI01000336	AUGUSTUS	interblock_region	33975	34037	.	-	0	ID=pp.g256.t1.iBR2
# protein sequence = [MMAFIKEENEDMKIEVFSLKQEDTEEQTDLRPLKEESEVLNEMKNHDFITGEISFSGSQTEKSQKRAQKTEVRSFFTC
# FQCGKSFSQHENLKVHMRLHNGEKPFTCQQCGKSFTEKGNLNVHMRIHTGEKPFTCQHCGKSFTQNGALKSHMKTHTGEKPFTCKLCGKSFTTDVNFR
# YHMNIHTGEKPFTCNQCGKSFARKISLNNHMRVHSRENCFTCHRCGMSFPNIKRLNRHVIIHSGEKPFKCQLCERSFRFNKYLKTHMRMHTGDKPFTC
# NHCGKSFSHKVSLKTHMRIHTGEKPYTCDQCGMNFTYKESFDSHMRVHTGESPYTCKLCGKSFSQKGNLNSLYFASYMDPFHRL]
# sequence of block fz_znf      101 [KPFTCQQCGKSFTEKGNLNVHMRIHTGEKPFTCQHCGKSFTQNGALKSHMKTHTGEKPFTCKLCGKSFTTDVNFRYHMNIHTGEKPFTCNQCGKSFARKISLNNHMRVHSRENCFTCHRCGMSFPNIKRLNRHVIIHSGEKPFKCQLCERSFRFNKYLKTHMRMHTGDKPFTCNHCGKSFSHKVSLKTHMRIHTGE] 297
# sequence of block fz_linker    28 [DLRPLKEESEVLNEMKNHDFITGEISFSGSQTEKSQKRAQKTEVRSFFTCFQ] 80
# sequence of block fz_finz       0 [MMAFIKEENEDMKIEVFSLKQEDTEEQT] 28
# Evidence for and against this transcript:
# % of transcript supported by hints (any source): 0
# CDS exons: 0/4
# CDS introns: 0/3
# 5'UTR exons and introns: 0/0
# 3'UTR exons and introns: 0/0
# hint groups fully obeyed: 11
#     RM:  11
# incompatible hint groups: 2
#     RM:   2
# end gene g256
###
#
# ----- prediction on sequence number 59 (length = 30083, name = CI01000350:502184-532267) -----
#
# Predicted genes for sequence number 59 on both strands
# start gene g257
CI01000350	AUGUSTUS	gene	517184	520608	1	+	.	ID=g257
CI01000350	AUGUSTUS	transcript	517184	520608	.	+	.	ID=g257.t1;Parent=g257
CI01000350	AUGUSTUS	start_codon	517184	517186	.	+	0	Parent=g257.t1
CI01000350	AUGUSTUS	CDS	517184	517268	.	+	0	ID=g257.t1.cds;Parent=g257.t1
CI01000350	AUGUSTUS	CDS	519683	520605	.	+	2	ID=g257.t1.cds;Parent=g257.t1
CI01000350	AUGUSTUS	stop_codon	520606	520608	.	+	0	Parent=g257.t1
CI01000350	AUGUSTUS	protein_match	517184	517267	9.93	+	0	ID=pp.g257.t1.fz_finz;Target=fz_finz 1 28;Target_start=0;
CI01000350	AUGUSTUS	protein_match	517268	517268	1	+	0	ID=pp.g257.t1.fz_linker;Target=fz_linker 1 1;Target_start=28;
CI01000350	AUGUSTUS	protein_match	519683	519837	1.72	+	2	ID=pp.g257.t1.fz_linker;Target=fz_linker 1 52;Target_start=28;
CI01000350	AUGUSTUS	protein_match	519844	520431	6.35	+	0	ID=pp.g257.t1.fz_znf;Target=fz_znf 1 196;Target_start=82;
CI01000350	AUGUSTUS	interblock_region	519838	519843	.	+	0	ID=pp.g257.t1.iBR2
CI01000350	AUGUSTUS	interblock_region	520432	520608	.	+	0	ID=pp.g257.t1.iBR3
# protein sequence = [MAFIKEESEDIKIEEVFSVKHEDTEEQTDLMQLKEESQDLKEFEMKNHYEKDHDFRTGEKSFSCSMTKKVPSQKRVLK
# TETSSDFTCQQCGKCFGRKQNLTIHMRIHNGEKPFTCQQCGKSFTQKSSLNVHMKIHSGESPYTCQECGKSFTQKGNFNVHLRIHTGEKSFTCNLCGK
# SFSLKGNLQIHMRIHTGEKPFACDHCGKSFSNKGQIKVHMRIHTGEKPFTCDQCGRCFRCKLTLKTHMSTHSREKCFICHQCGRSYTCSKRLKNHVIT
# HTGDTPFMCLHCGMTCLSKASLEVHIRSHTGEKPFTCLQCDMSFTNETDMKHHVKTHSGRKL]
# sequence of block fz_finz       0 [MAFIKEESEDIKIEEVFSVKHEDTEEQT] 28
# sequence of block fz_linker    28 [DLMQLKEESQDLKEFEMKNHYEKDHDFRTGEKSFSCSMTKKVPSQKRVLKTE] 80
# sequence of block fz_znf       82 [SDFTCQQCGKCFGRKQNLTIHMRIHNGEKPFTCQQCGKSFTQKSSLNVHMKIHSGESPYTCQECGKSFTQKGNFNVHLRIHTGEKSFTCNLCGKSFSLKGNLQIHMRIHTGEKPFACDHCGKSFSNKGQIKVHMRIHTGEKPFTCDQCGRCFRCKLTLKTHMSTHSREKCFICHQCGRSYTCSKRLKNHVITHTGD] 278
# Evidence for and against this transcript:
# % of transcript supported by hints (any source): 0
# CDS exons: 0/2
# CDS introns: 0/1
# 5'UTR exons and introns: 0/0
# 3'UTR exons and introns: 0/0
# hint groups fully obeyed: 7
#     RM:   7
# incompatible hint groups: 2
#     RM:   2
# end gene g257
###
#
# ----- prediction on sequence number 60 (length = 30080, name = CI01000350:581921-612001) -----
#
# Predicted genes for sequence number 60 on both strands
# start gene g258
CI01000350	AUGUSTUS	gene	593697	611895	1	+	.	ID=g258
CI01000350	AUGUSTUS	transcript	593697	611895	.	+	.	ID=g258.t1;Parent=g258
CI01000350	AUGUSTUS	start_codon	593697	593699	.	+	0	Parent=g258.t1
CI01000350	AUGUSTUS	CDS	593697	593699	.	+	0	ID=g258.t1.cds;Parent=g258.t1
CI01000350	AUGUSTUS	CDS	596921	597002	.	+	0	ID=g258.t1.cds;Parent=g258.t1
CI01000350	AUGUSTUS	CDS	610895	611892	.	+	2	ID=g258.t1.cds;Parent=g258.t1
CI01000350	AUGUSTUS	stop_codon	611893	611895	.	+	0	Parent=g258.t1
CI01000350	AUGUSTUS	protein_match	593697	593699	39.1	+	0	ID=pp.g258.t1.fz_finz;Target=fz_finz 1 1;Target_start=0;
CI01000350	AUGUSTUS	protein_match	596921	597001	6.74	+	0	ID=pp.g258.t1.fz_finz;Target=fz_finz 2 28;Target_start=0;
CI01000350	AUGUSTUS	protein_match	597002	597002	1	+	0	ID=pp.g258.t1.fz_linker;Target=fz_linker 1 1;Target_start=28;
CI01000350	AUGUSTUS	protein_match	610895	611049	1.76	+	2	ID=pp.g258.t1.fz_linker;Target=fz_linker 1 52;Target_start=28;
CI01000350	AUGUSTUS	protein_match	611209	611796	7.64	+	0	ID=pp.g258.t1.fz_znf;Target=fz_znf 1 196;Target_start=133;
CI01000350	AUGUSTUS	interblock_region	611050	611208	.	+	0	ID=pp.g258.t1.iBR2
CI01000350	AUGUSTUS	interblock_region	611797	611895	.	+	0	ID=pp.g258.t1.iBR3
# protein sequence = [MMAFKEESEDIKIEEAFSVKHEDTEEQTDLMQLKEESQELKEFEEKNHYRKDHEKSFNCSMRKKVSSRKRPLNTETIS
# DFTCQQCGKCFTRKANLDLHMRVHTGENPFTCQQCGNTFRQKQNLEAHMRVHTGQKPYTCQQCGNSFTQKSSLNVHMRIHTGENPFTCQQCGQSFSRK
# RNLEVHMRVHTGENPFTCQQCGNTFSQKQNLEVHMRIHTGEKPYTCQQCGNTFSQKRNLEVHMRVHTGEKPYTCQQCGNSFTQKASLNVHMRIHTGEN
# PFTCQQCGKNFSRKQNFNVHMRVHTGEKPYTCQQCGNSFTQNSHFNTHMRLHTGEKPYTCSLCGKSFSRKGNLQIHMRIHTKEKPFT]
# sequence of block fz_finz       0 [MMAFKEESEDIKIEEAFSVKHEDTEEQT] 28
# sequence of block fz_linker    28 [DLMQLKEESQELKEFEEKNHYRKDHEKSFNCSMRKKVSSRKRPLNTETISDF] 80
# sequence of block fz_znf      133 [KPYTCQQCGNSFTQKSSLNVHMRIHTGENPFTCQQCGQSFSRKRNLEVHMRVHTGENPFTCQQCGNTFSQKQNLEVHMRIHTGEKPYTCQQCGNTFSQKRNLEVHMRVHTGEKPYTCQQCGNSFTQKASLNVHMRIHTGENPFTCQQCGKNFSRKQNFNVHMRVHTGEKPYTCQQCGNSFTQNSHFNTHMRLHTGE] 329
# Evidence for and against this transcript:
# % of transcript supported by hints (any source): 0
# CDS exons: 0/3
# CDS introns: 0/2
# 5'UTR exons and introns: 0/0
# 3'UTR exons and introns: 0/0
# hint groups fully obeyed: 32
#     RM:  32
# incompatible hint groups: 2
#     RM:   2
# end gene g258
###
#
# ----- prediction on sequence number 61 (length = 30083, name = CI01000350:622656-652739) -----
#
# Predicted genes for sequence number 61 on both strands
# start gene g259
CI01000350	AUGUSTUS	gene	624708	631173	1	-	.	ID=g259
CI01000350	AUGUSTUS	transcript	624708	631173	.	-	.	ID=g259.t1;Parent=g259
CI01000350	AUGUSTUS	stop_codon	624708	624710	.	-	0	Parent=g259.t1
CI01000350	AUGUSTUS	CDS	624711	625001	.	-	0	ID=g259.t1.cds;Parent=g259.t1
CI01000350	AUGUSTUS	CDS	631017	631058	.	-	0	ID=g259.t1.cds;Parent=g259.t1
CI01000350	AUGUSTUS	CDS	631141	631173	.	-	0	ID=g259.t1.cds;Parent=g259.t1
CI01000350	AUGUSTUS	start_codon	631171	631173	.	-	0	Parent=g259.t1
# protein sequence = [MTASLPDVIVQFFFTMKGVLVSYMQAIKIRFSSVMDNKEALLAAVTLPKFKLRWIREEEKKDTVRAMLITECRGLPLE
# DQHHNAQHHNKPADSIDDFFSFEEEDCAYSAESEVVEYLKSAGS]
# Evidence for and against this transcript:
# % of transcript supported by hints (any source): 0
# CDS exons: 0/3
# CDS introns: 0/2
# 5'UTR exons and introns: 0/0
# 3'UTR exons and introns: 0/0
# hint groups fully obeyed: 2
#     RM:   2
# incompatible hint groups: 0
# end gene g259
###
# start gene g260
CI01000350	AUGUSTUS	gene	637656	645798	1	+	.	ID=g260
CI01000350	AUGUSTUS	transcript	637656	645798	.	+	.	ID=g260.t1;Parent=g260
CI01000350	AUGUSTUS	start_codon	637656	637658	.	+	0	Parent=g260.t1
CI01000350	AUGUSTUS	CDS	637656	637740	.	+	0	ID=g260.t1.cds;Parent=g260.t1
CI01000350	AUGUSTUS	CDS	641244	641623	.	+	2	ID=g260.t1.cds;Parent=g260.t1
CI01000350	AUGUSTUS	CDS	643245	643255	.	+	0	ID=g260.t1.cds;Parent=g260.t1
CI01000350	AUGUSTUS	CDS	645393	645795	.	+	1	ID=g260.t1.cds;Parent=g260.t1
CI01000350	AUGUSTUS	stop_codon	645796	645798	.	+	0	Parent=g260.t1
CI01000350	AUGUSTUS	protein_match	637656	637739	9.4	+	0	ID=pp.g260.t1.fz_finz;Target=fz_finz 1 28;Target_start=0;
CI01000350	AUGUSTUS	protein_match	637740	637740	1	+	0	ID=pp.g260.t1.fz_linker;Target=fz_linker 1 1;Target_start=28;
CI01000350	AUGUSTUS	protein_match	641244	641398	1.25	+	2	ID=pp.g260.t1.fz_linker;Target=fz_linker 1 52;Target_start=28;
CI01000350	AUGUSTUS	protein_match	641399	641623	7.1	+	0	ID=pp.g260.t1.fz_znf;Target=fz_znf 1 75;Target_start=80;
CI01000350	AUGUSTUS	protein_match	643245	643255	1.2	+	2	ID=pp.g260.t1.fz_znf;Target=fz_znf 76 79;Target_start=79;
CI01000350	AUGUSTUS	protein_match	645393	645744	8.28	+	1	ID=pp.g260.t1.fz_znf;Target=fz_znf 79 196;Target_start=80;
CI01000350	AUGUSTUS	interblock_region	645745	645798	.	+	0	ID=pp.g260.t1.iBR3
# protein sequence = [MAFIKEESEDIKIEEAFSVKHEDTEQQTDLMQLIEDRQELDEFVHMRVHTGDKPYTCQQCGKIFSQKRNLKIHMRVHT
# GEKPFTCQQCGKIFSQKRNLTIHMRVHTGEKPFTCHQCGNSFTQKSGLNAHMRIHTGETPFTCQQCGNSYSHKSSLNKLMIIHTGEKPFTCQQCGKSF
# THKSNFNLHMRIHTGENPFTCQQCGKIFSQKRNLNVHMKVHTGEKPFTCQQCGKSFTQKSNLNVHMRIHTGETPFTCQQCGNSYTHKSSLNVHMKIHT
# RETIHLPNVWEQLHSKIRP]
# sequence of block fz_finz       0 [MAFIKEESEDIKIEEAFSVKHEDTEQQT] 28
# sequence of block fz_linker    28 [DLMQLIEDRQELDEFVHMRVHTGDKPYTCQQCGKIFSQKRNLKIHMRVHTGE] 80
# sequence of block fz_znf       80 [KPFTCQQCGKIFSQKRNLTIHMRVHTGEKPFTCHQCGNSFTQKSGLNAHMRIHTGETPFTCQQCGNSYSHKSSLNKLMIIHTGEKPFTCQQCGKSFTHKSNFNLHMRIHTGENPFTCQQCGKIFSQKRNLNVHMKVHTGEKPFTCQQCGKSFTQKSNLNVHMRIHTGETPFTCQQCGNSYTHKSSLNVHMKIHTRE] 276
# Evidence for and against this transcript:
# % of transcript supported by hints (any source): 0
# CDS exons: 0/4
# CDS introns: 0/3
# 5'UTR exons and introns: 0/0
# 3'UTR exons and introns: 0/0
# hint groups fully obeyed: 14
#     RM:  14
# incompatible hint groups: 3
#     RM:   3
# end gene g260
###
#
# ----- prediction on sequence number 62 (length = 30083, name = CI01000350:886026-916109) -----
#
# Predicted genes for sequence number 62 on both strands
# start gene g261
CI01000350	AUGUSTUS	gene	894717	901109	1	-	.	ID=g261
CI01000350	AUGUSTUS	transcript	894717	901109	.	-	.	ID=g261.t1;Parent=g261
CI01000350	AUGUSTUS	stop_codon	894717	894719	.	-	0	Parent=g261.t1
CI01000350	AUGUSTUS	CDS	894720	894876	.	-	1	ID=g261.t1.cds;Parent=g261.t1
CI01000350	AUGUSTUS	CDS	894979	895660	.	-	2	ID=g261.t1.cds;Parent=g261.t1
CI01000350	AUGUSTUS	CDS	901025	901109	.	-	0	ID=g261.t1.cds;Parent=g261.t1
CI01000350	AUGUSTUS	start_codon	901107	901109	.	-	0	Parent=g261.t1
CI01000350	AUGUSTUS	protein_match	894747	894876	4.87	-	1	ID=pp.g261.t1.fz_znf;Target=fz_znf 153 196;Target_start=103;
CI01000350	AUGUSTUS	protein_match	894979	895436	5.58	-	0	ID=pp.g261.t1.fz_znf;Target=fz_znf 1 153;Target_start=103;
CI01000350	AUGUSTUS	protein_match	895506	895660	1.92	-	2	ID=pp.g261.t1.fz_linker;Target=fz_linker 1 52;Target_start=28;
CI01000350	AUGUSTUS	protein_match	901025	901025	1	-	0	ID=pp.g261.t1.fz_linker;Target=fz_linker 1 1;Target_start=28;
CI01000350	AUGUSTUS	protein_match	901026	901109	9.41	-	0	ID=pp.g261.t1.fz_finz;Target=fz_finz 1 28;Target_start=0;
CI01000350	AUGUSTUS	interblock_region	894717	894746	.	-	0	ID=pp.g261.t1.iBR3
CI01000350	AUGUSTUS	interblock_region	895437	895505	.	-	0	ID=pp.g261.t1.iBR2
# protein sequence = [MAFIKEESEDIKIEEVFSVKHEDTEQQTDLMVLKEECQDLNNMKEKYQYEKHHDFMTGEMEKTYSQKTAQEINRNSYF
# TCHQCGKSFNQKRNLEIHMRVHTGEKPFTCQQCGKSFTQTQSLNVHMRIHTGESRFACQQCGKRFTQKQNLNAHMRIHTGESRFACQQCGKRFTQKQN
# LNAHMRIHTGEKPYTCSHCGQSFAHKNTLNSHTRIHTGEKLFICDQCGKSFTTVVNLRYHMNIHAGEKPFTGGKPFTCDHHKSSLNTHTRLHTGEKPF
# ICKLCGKSFSQKGNLKAHIITCTGKKRCNASQLK]
# sequence of block fz_znf      103 [KPFTCQQCGKSFTQTQSLNVHMRIHTGESRFACQQCGKRFTQKQNLNAHMRIHTGESRFACQQCGKRFTQKQNLNAHMRIHTGEKPYTCSHCGQSFAHKNTLNSHTRIHTGEKLFICDQCGKSFTTVVNLRYHMNIHAGEKPFTGGKPFTCDHHKSSLNTHTRLHTGEKPFICKLCGKSFSQKGNLKAHIITCTGK] 299
# sequence of block fz_linker    28 [DLMVLKEECQDLNNMKEKYQYEKHHDFMTGEMEKTYSQKTAQEINRNSYFTC] 80
# sequence of block fz_finz       0 [MAFIKEESEDIKIEEVFSVKHEDTEQQT] 28
# Evidence for and against this transcript:
# % of transcript supported by hints (any source): 0
# CDS exons: 0/3
# CDS introns: 0/2
# 5'UTR exons and introns: 0/0
# 3'UTR exons and introns: 0/0
# hint groups fully obeyed: 11
#     RM:  11
# incompatible hint groups: 3
#     RM:   3
# end gene g261
###
# start gene g262
CI01000350	AUGUSTUS	gene	903177	906418	1	+	.	ID=g262
CI01000350	AUGUSTUS	transcript	903177	906418	.	+	.	ID=g262.t1;Parent=g262
CI01000350	AUGUSTUS	start_codon	903177	903179	.	+	0	Parent=g262.t1
CI01000350	AUGUSTUS	CDS	903177	903261	.	+	0	ID=g262.t1.cds;Parent=g262.t1
CI01000350	AUGUSTUS	CDS	905250	906415	.	+	2	ID=g262.t1.cds;Parent=g262.t1
CI01000350	AUGUSTUS	stop_codon	906416	906418	.	+	0	Parent=g262.t1
CI01000350	AUGUSTUS	protein_match	903177	903260	8.37	+	0	ID=pp.g262.t1.fz_finz;Target=fz_finz 1 28;Target_start=0;
CI01000350	AUGUSTUS	protein_match	903261	903261	1	+	0	ID=pp.g262.t1.fz_linker;Target=fz_linker 1 1;Target_start=28;
CI01000350	AUGUSTUS	protein_match	905250	905404	2.07	+	2	ID=pp.g262.t1.fz_linker;Target=fz_linker 1 52;Target_start=28;
CI01000350	AUGUSTUS	protein_match	905408	905995	6.7	+	0	ID=pp.g262.t1.fz_znf;Target=fz_znf 1 196;Target_start=81;
CI01000350	AUGUSTUS	interblock_region	905405	905407	.	+	0	ID=pp.g262.t1.iBR2
CI01000350	AUGUSTUS	interblock_region	905996	906418	.	+	0	ID=pp.g262.t1.iBR3
# protein sequence = [MAFIKEESEEIKIEEAFSMKHEDTEEQTDLMQLKEESQELEEMEEKNQHEKHHDYITGESFSCSKTKKISSQKRVLKT
# KTRSDFTCQQCGKSFNDNTSLNVHMRVHTGEGPFTCQQCGKCYAHKTNLIVHMRVHTGKSCFTCRKCGKRFTQKARLNVHMRVHTGENPFTCQQCGKS
# FNQKGNFNVHMRIHTGEKSFTCNLCGKSFSRKENLKTHMRIHTGEKPFACDHCGKSFAHKGHINAHMRIHTGEKPFTCDQCGKSFKCKVTLNHHMSTH
# SRENCLICHHCGRSFTDSKHLKKHIITHTKEKALMCLQCGMTCLSNTSLEVHMRVHTGEKPFTCPHCGKSFAIKGNLKIHIRSHTGEKPYKCLQCDMS
# FTNQRDLKHHLQTHSGKKLQCSECGKRFRKMSNFENHLHIHSEGK]
# sequence of block fz_finz       0 [MAFIKEESEEIKIEEAFSMKHEDTEEQT] 28
# sequence of block fz_linker    28 [DLMQLKEESQELEEMEEKNQHEKHHDYITGESFSCSKTKKISSQKRVLKTKT] 80
# sequence of block fz_znf       81 [SDFTCQQCGKSFNDNTSLNVHMRVHTGEGPFTCQQCGKCYAHKTNLIVHMRVHTGKSCFTCRKCGKRFTQKARLNVHMRVHTGENPFTCQQCGKSFNQKGNFNVHMRIHTGEKSFTCNLCGKSFSRKENLKTHMRIHTGEKPFACDHCGKSFAHKGHINAHMRIHTGEKPFTCDQCGKSFKCKVTLNHHMSTHSRE] 277
# Evidence for and against this transcript:
# % of transcript supported by hints (any source): 0
# CDS exons: 0/2
# CDS introns: 0/1
# 5'UTR exons and introns: 0/0
# 3'UTR exons and introns: 0/0
# hint groups fully obeyed: 5
#     RM:   5
# incompatible hint groups: 2
#     RM:   2
# end gene g262
###
# start gene g263
CI01000350	AUGUSTUS	gene	909386	910135	1	-	.	ID=g263
CI01000350	AUGUSTUS	transcript	909386	910135	.	-	.	ID=g263.t1;Parent=g263
CI01000350	AUGUSTUS	stop_codon	909386	909388	.	-	0	Parent=g263.t1
CI01000350	AUGUSTUS	CDS	909389	910135	.	-	0	ID=g263.t1.cds;Parent=g263.t1
CI01000350	AUGUSTUS	start_codon	910133	910135	.	-	0	Parent=g263.t1
# protein sequence = [MVLHKVLIPTEDGPFAYSINFRTDTLGIMHAAEDSELLISIVTSSIGTSVSIRLQTMSHCVADKQLIWPCPAVYTFSA
# HLCCLYNLMLATESIPENLSAARVAFIRKTDAPSHPSKYRPIAVISILTCALYKILVKRMRGELSFNKFQLAFLQRDGCLEASMLVHVALRKAHDGMH
# ETSVIFRELAKVFDTVSHETILRAALQAGIPQPLAKYMDCLYTNTVLYLTKTKVICARVSCDLQCSSFSPWMR]
# Evidence for and against this transcript:
# % of transcript supported by hints (any source): 0
# CDS exons: 0/1
# CDS introns: 0/0
# 5'UTR exons and introns: 0/0
# 3'UTR exons and introns: 0/0
# hint groups fully obeyed: 0
# incompatible hint groups: 0
# end gene g263
###
#
# ----- prediction on sequence number 63 (length = 97536, name = CI01000350:934156-1031692) -----
#
# Predicted genes for sequence number 63 on both strands
# start gene g264
CI01000350	AUGUSTUS	gene	940011	949239	1	-	.	ID=g264
CI01000350	AUGUSTUS	transcript	940011	949239	.	-	.	ID=g264.t1;Parent=g264
CI01000350	AUGUSTUS	stop_codon	940011	940013	.	-	0	Parent=g264.t1
CI01000350	AUGUSTUS	CDS	940014	940092	.	-	1	ID=g264.t1.cds;Parent=g264.t1
CI01000350	AUGUSTUS	CDS	945105	945828	.	-	2	ID=g264.t1.cds;Parent=g264.t1
CI01000350	AUGUSTUS	CDS	946134	946157	.	-	2	ID=g264.t1.cds;Parent=g264.t1
CI01000350	AUGUSTUS	CDS	949155	949239	.	-	0	ID=g264.t1.cds;Parent=g264.t1
CI01000350	AUGUSTUS	start_codon	949237	949239	.	-	0	Parent=g264.t1
CI01000350	AUGUSTUS	protein_match	940086	940092	1.1	-	1	ID=pp.g264.t1.fz_znf;Target=fz_znf 194 196;Target_start=84;
CI01000350	AUGUSTUS	protein_match	945105	945685	2.84	-	0	ID=pp.g264.t1.fz_znf;Target=fz_znf 1 194;Target_start=84;
CI01000350	AUGUSTUS	protein_match	945698	945828	1.05	-	2	ID=pp.g264.t1.fz_linker;Target=fz_linker 9 52;Target_start=28;
CI01000350	AUGUSTUS	protein_match	946134	946157	1.68	-	2	ID=pp.g264.t1.fz_linker;Target=fz_linker 1 9;Target_start=28;
CI01000350	AUGUSTUS	protein_match	949155	949155	1	-	0	ID=pp.g264.t1.fz_linker;Target=fz_linker 1 1;Target_start=28;
CI01000350	AUGUSTUS	protein_match	949156	949239	9.92	-	0	ID=pp.g264.t1.fz_finz;Target=fz_finz 1 28;Target_start=0;
CI01000350	AUGUSTUS	interblock_region	940011	940085	.	-	0	ID=pp.g264.t1.iBR3
CI01000350	AUGUSTUS	interblock_region	945686	945697	.	-	0	ID=pp.g264.t1.iBR2
# protein sequence = [MAFIKEESEDIKIEEAFSVKHEDTEEQTDLNALEERYLMPLKEESQELNNVEVKDEKHDFTIGEKSTPTEITCSQKGA
# QKTKSRKYYTCSQCERSFDHKRNFEVHMRSHTGEKPFTCQECGKSFSQKQNLNVHMRIHNGEKPFTCQECGKTYTYKGNLEVHMRVHTGEKPYTCNYC
# GKSFAQNGNLEVHVRLHTGEKPFTCIQCEKSFTYHRDLKRHLKTHSGKKLQCSECGMMFTKTISLKNHLRLHSGRRQFNCDDQCDDKKKAFAIITLTD
# TPNNGATVVLWIRKRLPLPLHPLPPALTHL]
# sequence of block fz_znf       84 [KYYTCSQCERSFDHKRNFEVHMRSHTGEKPFTCQECGKSFSQKQNLNVHMRIHNGEKPFTCQECGKTYTYKGNLEVHMRVHTGEKPYTCNYCGKSFAQNGNLEVHVRLHTGEKPFTCIQCEKSFTYHRDLKRHLKTHSGKKLQCSECGMMFTKTISLKNHLRLHSGRRQFNCDDQCDDKKKAFAIITLTDTPNNGA] 280
# sequence of block fz_linker    28 [DLNALEERYLMPLKEESQELNNVEVKDEKHDFTIGEKSTPTEITCSQKGAQK] 80
# sequence of block fz_finz       0 [MAFIKEESEDIKIEEAFSVKHEDTEEQT] 28
# Evidence for and against this transcript:
# % of transcript supported by hints (any source): 0
# CDS exons: 0/4
# CDS introns: 0/3
# 5'UTR exons and introns: 0/0
# 3'UTR exons and introns: 0/0
# hint groups fully obeyed: 15
#     RM:  15
# incompatible hint groups: 4
#     RM:   4
# end gene g264
###
# start gene g265
CI01000350	AUGUSTUS	gene	954651	962941	1	-	.	ID=g265
CI01000350	AUGUSTUS	transcript	954651	962941	.	-	.	ID=g265.t1;Parent=g265
CI01000350	AUGUSTUS	stop_codon	954651	954653	.	-	0	Parent=g265.t1
CI01000350	AUGUSTUS	CDS	954654	954656	.	-	0	ID=g265.t1.cds;Parent=g265.t1
CI01000350	AUGUSTUS	CDS	959021	959275	.	-	0	ID=g265.t1.cds;Parent=g265.t1
CI01000350	AUGUSTUS	CDS	959359	959451	.	-	0	ID=g265.t1.cds;Parent=g265.t1
CI01000350	AUGUSTUS	CDS	961548	961703	.	-	0	ID=g265.t1.cds;Parent=g265.t1
CI01000350	AUGUSTUS	CDS	961808	962941	.	-	0	ID=g265.t1.cds;Parent=g265.t1
CI01000350	AUGUSTUS	start_codon	962939	962941	.	-	0	Parent=g265.t1
# protein sequence = [MCLDVLCCNSNSSDVVFLTDAPVSHPAKLRIILQDHDIRKLDLPHGIPGSVNELEYIVRKTFGLAGNFTLHYKDPDFG
# EEYFSLTSTSEIKDKDTIKVIHIVEPPTLTLTFTNVDNSIKSASKTSIQTSASSVYTSVTSILPSNSGSSPGSLDTSILSSPEHKTQRSQRWPTVFPV
# PRFAYDTELVLASGNEAFKKDGFQLNFTSILPDILEKLAESIFQYVAYPTSAQLSDVAEALIQKHPCLKEPGSYNGCYGWRQRLKYKMGNYRSKLRNL
# GCPELDVNSLKKKRAHEKAPAKNIKKPRKAEVNFLPPHPQGETEESLELERLELLNEVKMRSNYQIISEKMAKTFSIRRQEVVSHAPSVNELKDRWPA
# LFCADQINEEFTRITTVNLEAMFMAKLDQYFPKITSLVLTRRGPAKMNIHRIRNMLLEDYSLERRREAAIRSLMVHLREKEEDLFKECLNDEDNTNEV
# MKIIISRGATTSDPTRARIVIEGTEVQEDLEVPRACALLMGLIYALNLSYPKELKNTFEAFQKIFLELDDLKPSPKA]
# Evidence for and against this transcript:
# % of transcript supported by hints (any source): 0
# CDS exons: 0/5
# CDS introns: 0/4
# 5'UTR exons and introns: 0/0
# 3'UTR exons and introns: 0/0
# hint groups fully obeyed: 15
#     RM:  15
# incompatible hint groups: 0
# end gene g265
###
# start gene g266
CI01000350	AUGUSTUS	gene	990698	1002293	1	+	.	ID=g266
CI01000350	AUGUSTUS	transcript	990698	1002293	.	+	.	ID=g266.t1;Parent=g266
CI01000350	AUGUSTUS	start_codon	990698	990700	.	+	0	Parent=g266.t1
CI01000350	AUGUSTUS	CDS	990698	990782	.	+	0	ID=g266.t1.cds;Parent=g266.t1
CI01000350	AUGUSTUS	CDS	998090	999166	.	+	2	ID=g266.t1.cds;Parent=g266.t1
CI01000350	AUGUSTUS	CDS	1002256	1002290	.	+	2	ID=g266.t1.cds;Parent=g266.t1
CI01000350	AUGUSTUS	stop_codon	1002291	1002293	.	+	0	Parent=g266.t1
CI01000350	AUGUSTUS	protein_match	990698	990781	9.92	+	0	ID=pp.g266.t1.fz_finz;Target=fz_finz 1 28;Target_start=0;
CI01000350	AUGUSTUS	protein_match	990782	990782	1	+	0	ID=pp.g266.t1.fz_linker;Target=fz_linker 1 1;Target_start=28;
CI01000350	AUGUSTUS	protein_match	998090	998244	1.63	+	2	ID=pp.g266.t1.fz_linker;Target=fz_linker 1 52;Target_start=28;
CI01000350	AUGUSTUS	protein_match	998317	998904	6.72	+	0	ID=pp.g266.t1.fz_znf;Target=fz_znf 1 196;Target_start=104;
CI01000350	AUGUSTUS	interblock_region	998245	998316	.	+	0	ID=pp.g266.t1.iBR2
CI01000350	AUGUSTUS	interblock_region	998905	999166	.	+	0	ID=pp.g266.t1.iBR3
CI01000350	AUGUSTUS	interblock_region	1002256	1002293	.	+	2	ID=pp.g266.t1.iBR3
# protein sequence = [MAFIKEESEDIKIEEAFSVKHEDTEEQTDLKALKEEIQELNETEEKDQNDFITEEKPFICSQTEKTLSRKRAQKTKGQ
# FTCQHCGKTFDQNRNLKVHVRIHTGEKPFTCQQCGKSFTQKPSLKSHMRVHTGENPFICQQCGKRFNRKGNLTVHLRIHTGASPFICQQCGRSFTQKG
# SLKVHMRIHTGENPFTCQQCGKGFIRKASLKSHMRIHTGEKPFTCPQCGKSFKHKATLNAHMRIHTGEKPFVCGQCGKSFRFTVTLNHHMRIHSRENC
# FICHQCGRSFTDRKHLKNHVKIHIGEKPHMCLHCGKTCKNKASLEIHMRVHTGEKPFTCPQCGKSFALKGNLDVHIRLHTGEKPYKCLQCEKSFTYHR
# DLKCHSQTHSRKKLQGLCSGILCKGCG]
# sequence of block fz_finz       0 [MAFIKEESEDIKIEEAFSVKHEDTEEQT] 28
# sequence of block fz_linker    28 [DLKALKEEIQELNETEEKDQNDFITEEKPFICSQTEKTLSRKRAQKTKGQFT] 80
# sequence of block fz_znf      104 [KPFTCQQCGKSFTQKPSLKSHMRVHTGENPFICQQCGKRFNRKGNLTVHLRIHTGASPFICQQCGRSFTQKGSLKVHMRIHTGENPFTCQQCGKGFIRKASLKSHMRIHTGEKPFTCPQCGKSFKHKATLNAHMRIHTGEKPFVCGQCGKSFRFTVTLNHHMRIHSRENCFICHQCGRSFTDRKHLKNHVKIHIGE] 300
# Evidence for and against this transcript:
# % of transcript supported by hints (any source): 0
# CDS exons: 0/3
# CDS introns: 0/2
# 5'UTR exons and introns: 0/0
# 3'UTR exons and introns: 0/0
# hint groups fully obeyed: 28
#     RM:  28
# incompatible hint groups: 2
#     RM:   2
# end gene g266
###
# start gene g267
CI01000350	AUGUSTUS	gene	1016609	1026237	1	+	.	ID=g267
CI01000350	AUGUSTUS	transcript	1016609	1026237	.	+	.	ID=g267.t1;Parent=g267
CI01000350	AUGUSTUS	start_codon	1016609	1016611	.	+	0	Parent=g267.t1
CI01000350	AUGUSTUS	CDS	1016609	1016693	.	+	0	ID=g267.t1.cds;Parent=g267.t1
CI01000350	AUGUSTUS	CDS	1022064	1023719	.	+	2	ID=g267.t1.cds;Parent=g267.t1
CI01000350	AUGUSTUS	CDS	1026215	1026234	.	+	2	ID=g267.t1.cds;Parent=g267.t1
CI01000350	AUGUSTUS	stop_codon	1026235	1026237	.	+	0	Parent=g267.t1
CI01000350	AUGUSTUS	protein_match	1016609	1016692	9.05	+	0	ID=pp.g267.t1.fz_finz;Target=fz_finz 1 28;Target_start=0;
CI01000350	AUGUSTUS	protein_match	1016693	1016693	1	+	0	ID=pp.g267.t1.fz_linker;Target=fz_linker 1 1;Target_start=28;
CI01000350	AUGUSTUS	protein_match	1022064	1022218	1.66	+	2	ID=pp.g267.t1.fz_linker;Target=fz_linker 1 52;Target_start=28;
CI01000350	AUGUSTUS	protein_match	1022270	1022857	7.5	+	0	ID=pp.g267.t1.fz_znf;Target=fz_znf 1 196;Target_start=97;
CI01000350	AUGUSTUS	interblock_region	1022219	1022269	.	+	0	ID=pp.g267.t1.iBR2
CI01000350	AUGUSTUS	interblock_region	1022858	1023719	.	+	0	ID=pp.g267.t1.iBR3
CI01000350	AUGUSTUS	interblock_region	1026215	1026237	.	+	2	ID=pp.g267.t1.iBR3
# protein sequence = [MAFIKEESEDIQIEEAFRVKHEDTEEQTDLKALKEESQELNEMEKNNQNKESCQQTEMTLSQERAKKPKGHFTCQQCG
# KTFSQSRNLKVHMRVHTGEKPFTCQLCGKSFTQKGSLKAHMRVHTGEKPFICQQCGKRFNRKANLTIHLRVHTGESPFTCKQCGRSFTQKGSLKSHMR
# VHTGEKPFICQQCGKRFNRKANLTIHLRVHTGESPFTCKQCGRSFTQKGSLKSHMRVHTGEKPFICQQCGKRFNRKANLTIHLRVHTGESPFTCKQCG
# RSFTQKGSLKSHMRVHTGEKPFICQQCGKRFNRKANLTIHLRVHTGESPFTCKQCGKCFTQKGNLDVHMRIHTGEKPFVCGQCGKSFRFTVTLNHHMR
# IHSRENCFICHQCGKTCKNKANLEGHMRVHTGEKPFTCPQCGKSFTRKAKLEVHMRIHTGENPFTCQQCGKSFTQKGNFNVHMRIHTGETPFTCNLCG
# KSFSRKDHLGIHMRVHTGEKPFTCPQCGKSFKNKASLEIHMRVHTGEKPFTCPQCGKSFARKGNLDVHIRLHTGEKPYKCVQCEKSFTYHRDLKCHSQ
# THSGKKLQGFECGLKTFCE]
# sequence of block fz_finz       0 [MAFIKEESEDIQIEEAFRVKHEDTEEQT] 28
# sequence of block fz_linker    28 [DLKALKEESQELNEMEKNNQNKESCQQTEMTLSQERAKKPKGHFTCQQCGKT] 80
# sequence of block fz_znf       97 [KPFTCQLCGKSFTQKGSLKAHMRVHTGEKPFICQQCGKRFNRKANLTIHLRVHTGESPFTCKQCGRSFTQKGSLKSHMRVHTGEKPFICQQCGKRFNRKANLTIHLRVHTGESPFTCKQCGRSFTQKGSLKSHMRVHTGEKPFICQQCGKRFNRKANLTIHLRVHTGESPFTCKQCGRSFTQKGSLKSHMRVHTGE] 293
# Evidence for and against this transcript:
# % of transcript supported by hints (any source): 0
# CDS exons: 0/3
# CDS introns: 0/2
# 5'UTR exons and introns: 0/0
# 3'UTR exons and introns: 0/0
# hint groups fully obeyed: 23
#     RM:  23
# incompatible hint groups: 2
#     RM:   2
# end gene g267
###
#
# ----- prediction on sequence number 64 (length = 30074, name = CI01000352:2220210-2250284) -----
#
# Predicted genes for sequence number 64 on both strands
# start gene g268
CI01000352	AUGUSTUS	gene	2223685	2245856	1	+	.	ID=g268
CI01000352	AUGUSTUS	transcript	2223685	2245856	.	+	.	ID=g268.t1;Parent=g268
CI01000352	AUGUSTUS	start_codon	2223685	2223687	.	+	0	Parent=g268.t1
CI01000352	AUGUSTUS	CDS	2223685	2223700	.	+	0	ID=g268.t1.cds;Parent=g268.t1
CI01000352	AUGUSTUS	CDS	2235217	2235344	.	+	2	ID=g268.t1.cds;Parent=g268.t1
CI01000352	AUGUSTUS	CDS	2237872	2237893	.	+	0	ID=g268.t1.cds;Parent=g268.t1
CI01000352	AUGUSTUS	CDS	2245126	2245853	.	+	2	ID=g268.t1.cds;Parent=g268.t1
CI01000352	AUGUSTUS	stop_codon	2245854	2245856	.	+	0	Parent=g268.t1
CI01000352	AUGUSTUS	protein_match	2223685	2223700	1.67	+	0	ID=pp.g268.t1.fz_finz;Target=fz_finz 1 6;Target_start=0;
CI01000352	AUGUSTUS	protein_match	2235217	2235284	9.33	+	2	ID=pp.g268.t1.fz_finz;Target=fz_finz 6 28;Target_start=0;
CI01000352	AUGUSTUS	protein_match	2235285	2235344	1.57	+	0	ID=pp.g268.t1.fz_linker;Target=fz_linker 1 20;Target_start=28;
CI01000352	AUGUSTUS	protein_match	2237872	2237893	1.07	+	2	ID=pp.g268.t1.fz_linker;Target=fz_linker 21 28;Target_start=27;
CI01000352	AUGUSTUS	protein_match	2245126	2245199	1.21	+	2	ID=pp.g268.t1.fz_linker;Target=fz_linker 28 52;Target_start=28;
CI01000352	AUGUSTUS	protein_match	2245200	2245787	4.3	+	0	ID=pp.g268.t1.fz_znf;Target=fz_znf 1 196;Target_start=80;
CI01000352	AUGUSTUS	interblock_region	2245788	2245856	.	+	0	ID=pp.g268.t1.iBR3
# protein sequence = [MESKRQESEDMKIEEVFSVKQEDTEEQTGWFPFSKLSFNMLSSTEINDRNRLNDDYLMALKEESKEHNEMQEKNQCKK
# HNLITRETSFSYSQTEKTSSQKRTQRKGTRSYFSCQQCGKRFTQKGNLNVHKRVHTGEKPFSCQQCGKNFTHKGTLKTHMRSHTGESPYTCKLCGKSF
# SRKISFKIHMRIHTGEKPYTCDQCGKSFTHKGTLNTHVRSHTGESPFICKLCGKSFSRKQSCKTHMRIHTGEKPYTCDLCGKSFTHKGTLIAYVRTHT
# RESPYTCKLCGKSTWLFPQHGSWL]
# sequence of block fz_finz       0 [MESKRQESEDMKIEEVFSVKQEDTEEQT] 28
# sequence of block fz_linker    28 [GWFPFSKLSFNMLSSTEINDRNRLNDDYLMALKEESKEHNEMQEKNQCKKHN] 80
# sequence of block fz_znf       80 [LITRETSFSYSQTEKTSSQKRTQRKGTRSYFSCQQCGKRFTQKGNLNVHKRVHTGEKPFSCQQCGKNFTHKGTLKTHMRSHTGESPYTCKLCGKSFSRKISFKIHMRIHTGEKPYTCDQCGKSFTHKGTLNTHVRSHTGESPFICKLCGKSFSRKQSCKTHMRIHTGEKPYTCDLCGKSFTHKGTLIAYVRTHTRE] 276
# Evidence for and against this transcript:
# % of transcript supported by hints (any source): 0
# CDS exons: 0/4
# CDS introns: 0/3
# 5'UTR exons and introns: 0/0
# 3'UTR exons and introns: 0/0
# hint groups fully obeyed: 39
#     RM:  39
# incompatible hint groups: 4
#     RM:   4
# end gene g268
###
#
# ----- prediction on sequence number 65 (length = 30077, name = CI01000356:506487-536564) -----
#
# Predicted genes for sequence number 65 on both strands
# start gene g269
CI01000356	AUGUSTUS	gene	515678	525336	1	-	.	ID=g269
CI01000356	AUGUSTUS	transcript	515678	525336	.	-	.	ID=g269.t1;Parent=g269
CI01000356	AUGUSTUS	stop_codon	515678	515680	.	-	0	Parent=g269.t1
CI01000356	AUGUSTUS	CDS	515681	516546	.	-	2	ID=g269.t1.cds;Parent=g269.t1
CI01000356	AUGUSTUS	CDS	521486	521554	.	-	2	ID=g269.t1.cds;Parent=g269.t1
CI01000356	AUGUSTUS	CDS	525321	525336	.	-	0	ID=g269.t1.cds;Parent=g269.t1
CI01000356	AUGUSTUS	start_codon	525334	525336	.	-	0	Parent=g269.t1
CI01000356	AUGUSTUS	protein_match	515732	516319	6.92	-	0	ID=pp.g269.t1.fz_znf;Target=fz_znf 1 196;Target_start=104;
CI01000356	AUGUSTUS	protein_match	516392	516546	1.45	-	2	ID=pp.g269.t1.fz_linker;Target=fz_linker 1 52;Target_start=28;
CI01000356	AUGUSTUS	protein_match	521486	521486	1	-	0	ID=pp.g269.t1.fz_linker;Target=fz_linker 1 1;Target_start=28;
CI01000356	AUGUSTUS	protein_match	521487	521554	9.96	-	2	ID=pp.g269.t1.fz_finz;Target=fz_finz 6 28;Target_start=0;
CI01000356	AUGUSTUS	protein_match	525321	525336	2.44	-	0	ID=pp.g269.t1.fz_finz;Target=fz_finz 1 6;Target_start=0;
CI01000356	AUGUSTUS	interblock_region	515678	515731	.	-	0	ID=pp.g269.t1.iBR3
CI01000356	AUGUSTUS	interblock_region	516320	516391	.	-	0	ID=pp.g269.t1.iBR2
# protein sequence = [MCFLVXEREDMKIEETFRVKHEDTEEQTDPMTLKEASHELNEKEEHYDKHHNFMTGERVTQAKKTLSQKRAQKTGYSY
# FTCQQCGMNFDQHRNLQVHLRVHTGEKPYTCQQCGQSFTVKGNLIVHMRIHTGEKPFTCQQCGKNFRHKGNLIVHMRIHTREKAYTCQQCGKSFTHKG
# SLEVHMRTHTGEKPYTCKQCGQSFSQKGNLIVHMRIHTGESPFTCQQCGKRFSQKGHLIAHMRTHTREKPYTCTLCGNGFTRELSLREHMNIHTGEKT
# FICDKCGKSFRFKGNLKCHMRIHSKESCFRNHHCGKSRGVKST]
# sequence of block fz_znf      104 [KPYTCQQCGQSFTVKGNLIVHMRIHTGEKPFTCQQCGKNFRHKGNLIVHMRIHTREKAYTCQQCGKSFTHKGSLEVHMRTHTGEKPYTCKQCGQSFSQKGNLIVHMRIHTGESPFTCQQCGKRFSQKGHLIAHMRTHTREKPYTCTLCGNGFTRELSLREHMNIHTGEKTFICDKCGKSFRFKGNLKCHMRIHSKE] 300
# sequence of block fz_linker    28 [DPMTLKEASHELNEKEEHYDKHHNFMTGERVTQAKKTLSQKRAQKTGYSYFT] 80
# sequence of block fz_finz       0 [MCFLVXEREDMKIEETFRVKHEDTEEQT] 28
# Evidence for and against this transcript:
# % of transcript supported by hints (any source): 0
# CDS exons: 0/3
# CDS introns: 0/2
# 5'UTR exons and introns: 0/0
# 3'UTR exons and introns: 0/0
# hint groups fully obeyed: 18
#     RM:  18
# incompatible hint groups: 1
#     RM:   1
# end gene g269
###
#
# ----- prediction on sequence number 66 (length = 49715, name = CI01000356:593307-643022) -----
#
# Predicted genes for sequence number 66 on both strands
# start gene g270
CI01000356	AUGUSTUS	gene	597277	597906	1	+	.	ID=g270
CI01000356	AUGUSTUS	transcript	597277	597906	.	+	.	ID=g270.t1;Parent=g270
CI01000356	AUGUSTUS	start_codon	597277	597279	.	+	0	Parent=g270.t1
CI01000356	AUGUSTUS	CDS	597277	597903	.	+	0	ID=g270.t1.cds;Parent=g270.t1
CI01000356	AUGUSTUS	stop_codon	597904	597906	.	+	0	Parent=g270.t1
# protein sequence = [MEKLGNIGFWDLVYHVLDRGEPEPPPQAESHSTDCFPLPSAVSGSPSPSITRSRRWRRKNGPASFLSAAFDEAAEDVA
# APLEAAEDVATHTEVVSSMLPPCPHKWRKEEEAFLYPSRPGGLPRARCRPGGHPSGRSCATQAPCPAGAAQALCPAGATSTTLALSQGSRPAGAPLVC
# PSGPALVFCQDSNPARASLVCPSGPTLVFCRGS]
# Evidence for and against this transcript:
# % of transcript supported by hints (any source): 0
# CDS exons: 0/1
# CDS introns: 0/0
# 5'UTR exons and introns: 0/0
# 3'UTR exons and introns: 0/0
# hint groups fully obeyed: 0
# incompatible hint groups: 0
# end gene g270
###
# start gene g271
CI01000356	AUGUSTUS	gene	602501	616576	1	+	.	ID=g271
CI01000356	AUGUSTUS	transcript	602501	616576	.	+	.	ID=g271.t1;Parent=g271
CI01000356	AUGUSTUS	start_codon	602501	602503	.	+	0	Parent=g271.t1
CI01000356	AUGUSTUS	CDS	602501	602516	.	+	0	ID=g271.t1.cds;Parent=g271.t1
CI01000356	AUGUSTUS	CDS	608317	608385	.	+	2	ID=g271.t1.cds;Parent=g271.t1
CI01000356	AUGUSTUS	CDS	615132	616573	.	+	2	ID=g271.t1.cds;Parent=g271.t1
CI01000356	AUGUSTUS	stop_codon	616574	616576	.	+	0	Parent=g271.t1
CI01000356	AUGUSTUS	protein_match	602501	602516	2.07	+	0	ID=pp.g271.t1.fz_finz;Target=fz_finz 1 6;Target_start=0;
CI01000356	AUGUSTUS	protein_match	608317	608384	10.9	+	2	ID=pp.g271.t1.fz_finz;Target=fz_finz 6 28;Target_start=0;
CI01000356	AUGUSTUS	protein_match	608385	608385	1	+	0	ID=pp.g271.t1.fz_linker;Target=fz_linker 1 1;Target_start=28;
CI01000356	AUGUSTUS	protein_match	615132	615286	1.42	+	2	ID=pp.g271.t1.fz_linker;Target=fz_linker 1 52;Target_start=28;
CI01000356	AUGUSTUS	protein_match	615515	616102	6.94	+	0	ID=pp.g271.t1.fz_znf;Target=fz_znf 1 196;Target_start=156;
CI01000356	AUGUSTUS	interblock_region	615287	615514	.	+	0	ID=pp.g271.t1.iBR2
CI01000356	AUGUSTUS	interblock_region	616103	616576	.	+	0	ID=pp.g271.t1.iBR3
# protein sequence = [MAVMIXESEDMKIEETFRVKHEDTEEQTDLMALREASHELYEKEEKKHYNFMTGEKSTQVSSQKGAQKTETKSYFICQ
# KCGKTFNQHRNLQVHLRVHTRESPITCQQCGKSFTQKGSLKGHIRIHIRENPFTCKQCGKSFSRKGSLIAHMRTHTGEKPYTCKQCGTSFSDKGNLTA
# HMRIHTGEKPHTCQECGKSFSRKESLIAHISNHTGESPFTCQQCGKSFSKKGKLEIHMRIHTGEKPFTCQQCGKSFNETGNLKVHMRVHTGEKPHTCQ
# ECGKSFSRKEGLIAHMSTHTGEKPYTCTLCGNGFTRERSLRKHMRIHTGEKPFTCDQCGKSFSQKESLKVHMRTHTGEKPYTCTLCGNGFTGEQSLKE
# HMNIHTGEKPFTCDLCGKSFRFIGNLEGHMSTHTGEQPCTCTLCGNGFTREQSLRQHMRIHTGEKPFTCDQCGKSFIHKLTLYHHMNIHTGEKTFICG
# KCGKSFRFKGDLKGHMRIHLKENGFRNRYCGKSRCVKST]
# sequence of block fz_finz       0 [MAVMIXESEDMKIEETFRVKHEDTEEQT] 28
# sequence of block fz_linker    28 [DLMALREASHELYEKEEKKHYNFMTGEKSTQVSSQKGAQKTETKSYFICQKC] 80
# sequence of block fz_znf      156 [KPYTCKQCGTSFSDKGNLTAHMRIHTGEKPHTCQECGKSFSRKESLIAHISNHTGESPFTCQQCGKSFSKKGKLEIHMRIHTGEKPFTCQQCGKSFNETGNLKVHMRVHTGEKPHTCQECGKSFSRKEGLIAHMSTHTGEKPYTCTLCGNGFTRERSLRKHMRIHTGEKPFTCDQCGKSFSQKESLKVHMRTHTGE] 352
# Evidence for and against this transcript:
# % of transcript supported by hints (any source): 0
# CDS exons: 0/3
# CDS introns: 0/2
# 5'UTR exons and introns: 0/0
# 3'UTR exons and introns: 0/0
# hint groups fully obeyed: 38
#     RM:  38
# incompatible hint groups: 2
#     RM:   2
# end gene g271
###
# start gene g272
CI01000356	AUGUSTUS	gene	618884	619285	1	-	.	ID=g272
CI01000356	AUGUSTUS	transcript	618884	619285	.	-	.	ID=g272.t1;Parent=g272
CI01000356	AUGUSTUS	stop_codon	618884	618886	.	-	0	Parent=g272.t1
CI01000356	AUGUSTUS	CDS	618887	619285	.	-	0	ID=g272.t1.cds;Parent=g272.t1
CI01000356	AUGUSTUS	start_codon	619283	619285	.	-	0	Parent=g272.t1
# protein sequence = [MMLIVRWFVARADDSTLLGLHPTRLAVANESPGVAADRGPTGNFQDPQEGLQPAMVSLWGLSMEVLYRLLDQGLGDDE
# LDLAVVVPLLDPPMQHVLVVPHVNPVGRWRGGRDGKSLESVVITLRAGELLSGEG]
# Evidence for and against this transcript:
# % of transcript supported by hints (any source): 0
# CDS exons: 0/1
# CDS introns: 0/0
# 5'UTR exons and introns: 0/0
# 3'UTR exons and introns: 0/0
# hint groups fully obeyed: 0
# incompatible hint groups: 0
# end gene g272
###
# start gene g273
CI01000356	AUGUSTUS	gene	627939	639506	1	+	.	ID=g273
CI01000356	AUGUSTUS	transcript	627939	639506	.	+	.	ID=g273.t1;Parent=g273
CI01000356	AUGUSTUS	start_codon	627939	627941	.	+	0	Parent=g273.t1
CI01000356	AUGUSTUS	CDS	627939	628023	.	+	0	ID=g273.t1.cds;Parent=g273.t1
CI01000356	AUGUSTUS	CDS	636717	637985	.	+	2	ID=g273.t1.cds;Parent=g273.t1
CI01000356	AUGUSTUS	CDS	639478	639503	.	+	2	ID=g273.t1.cds;Parent=g273.t1
CI01000356	AUGUSTUS	stop_codon	639504	639506	.	+	0	Parent=g273.t1
CI01000356	AUGUSTUS	protein_match	627939	628022	9.26	+	0	ID=pp.g273.t1.fz_finz;Target=fz_finz 1 28;Target_start=0;
CI01000356	AUGUSTUS	protein_match	628023	628023	1	+	0	ID=pp.g273.t1.fz_linker;Target=fz_linker 1 1;Target_start=28;
CI01000356	AUGUSTUS	protein_match	636717	636871	1.44	+	2	ID=pp.g273.t1.fz_linker;Target=fz_linker 1 52;Target_start=28;
CI01000356	AUGUSTUS	protein_match	636932	637519	7.87	+	0	ID=pp.g273.t1.fz_znf;Target=fz_znf 1 196;Target_start=100;
CI01000356	AUGUSTUS	interblock_region	636872	636931	.	+	0	ID=pp.g273.t1.iBR2
CI01000356	AUGUSTUS	interblock_region	637520	637985	.	+	0	ID=pp.g273.t1.iBR3
CI01000356	AUGUSTUS	interblock_region	639478	639506	.	+	2	ID=pp.g273.t1.iBR3
# protein sequence = [MPFIKEETEDIKIEETFRVKHEDTEEQTDLMALKEASHELYEKEEEKKHNFVTGERSTQVSSQKEAQKTETKSYFTCQ
# QCGKTFDQHRNLQVHLRVHIRESPFTCQQCGKSFTQKKHLKVHMRIHTGEKPFTCQQCGQSFSRKGHLIAHMRVHTGEKPFTCQQCGQSFRHKETLKD
# HMRIHTGEKPFTCQQCGKSFTQKGSLKGHMRIHTGEKPFTCQQCGQSFRHKGNLIVHMRTHTGENPFTCKQCGKSFSQKGSLIAHIRIHIRENPFTCK
# QCGKSFSRKGNVIVHMRVHTGEKPYTCQECGKSFSRKGSLITHVRIHTGESPFTCQQCGQSFSEKGNLIAHMSSHTREKPHTCTLCWNGFARDRNLRQ
# HMRIHTGEKPFTCDQCGKSFIRKGSLKVHMRTHTGEKPYTCTLCGNGFTGERSLREHMNIHTGEKPFTCDQCGKSFRFKGEMRLEGKE]
# sequence of block fz_finz       0 [MPFIKEETEDIKIEETFRVKHEDTEEQT] 28
# sequence of block fz_linker    28 [DLMALKEASHELYEKEEEKKHNFVTGERSTQVSSQKEAQKTETKSYFTCQQC] 80
# sequence of block fz_znf      100 [SPFTCQQCGKSFTQKKHLKVHMRIHTGEKPFTCQQCGQSFSRKGHLIAHMRVHTGEKPFTCQQCGQSFRHKETLKDHMRIHTGEKPFTCQQCGKSFTQKGSLKGHMRIHTGEKPFTCQQCGQSFRHKGNLIVHMRTHTGENPFTCKQCGKSFSQKGSLIAHIRIHIRENPFTCKQCGKSFSRKGNVIVHMRVHTGE] 296
# Evidence for and against this transcript:
# % of transcript supported by hints (any source): 0
# CDS exons: 0/3
# CDS introns: 0/2
# 5'UTR exons and introns: 0/0
# 3'UTR exons and introns: 0/0
# hint groups fully obeyed: 23
#     RM:  23
# incompatible hint groups: 3
#     RM:   3
# end gene g273
###
#
# ----- prediction on sequence number 67 (length = 30119, name = CI01000356:699307-729426) -----
#
# Predicted genes for sequence number 67 on both strands
# start gene g274
CI01000356	AUGUSTUS	gene	707574	718988	1	+	.	ID=g274
CI01000356	AUGUSTUS	transcript	707574	718988	.	+	.	ID=g274.t1;Parent=g274
CI01000356	AUGUSTUS	start_codon	707574	707576	.	+	0	Parent=g274.t1
CI01000356	AUGUSTUS	CDS	707574	707579	.	+	0	ID=g274.t1.cds;Parent=g274.t1
CI01000356	AUGUSTUS	CDS	714349	714427	.	+	0	ID=g274.t1.cds;Parent=g274.t1
CI01000356	AUGUSTUS	CDS	717985	718985	.	+	2	ID=g274.t1.cds;Parent=g274.t1
CI01000356	AUGUSTUS	stop_codon	718986	718988	.	+	0	Parent=g274.t1
CI01000356	AUGUSTUS	protein_match	707574	707579	8.67	+	0	ID=pp.g274.t1.fz_finz;Target=fz_finz 1 2;Target_start=0;
CI01000356	AUGUSTUS	protein_match	714349	714426	6.39	+	0	ID=pp.g274.t1.fz_finz;Target=fz_finz 3 28;Target_start=0;
CI01000356	AUGUSTUS	protein_match	714427	714427	1	+	0	ID=pp.g274.t1.fz_linker;Target=fz_linker 1 1;Target_start=28;
CI01000356	AUGUSTUS	protein_match	717985	718139	1.67	+	2	ID=pp.g274.t1.fz_linker;Target=fz_linker 1 52;Target_start=28;
CI01000356	AUGUSTUS	protein_match	718308	718895	7.86	+	0	ID=pp.g274.t1.fz_znf;Target=fz_znf 1 196;Target_start=136;
CI01000356	AUGUSTUS	interblock_region	718140	718307	.	+	0	ID=pp.g274.t1.iBR2
CI01000356	AUGUSTUS	interblock_region	718896	718988	.	+	0	ID=pp.g274.t1.iBR3
# protein sequence = [MEFNKEETEDMKTEETFRVKHEDTEGQTDLMALKEDSHELNEREEEKEHYDKHHDFMTGERVTQAKKTSPRKRAQKTG
# TKSYFICQQCGKSFDQHRNLQVHLKVHARESPITCQQCGKSFTLKENLQVHLRIHTGEKPYTCQQCGKSFTVKVNLKDHMRIHTGEKPFTCQQCGQSF
# TVKGNLKDHMRIHTGEKPFTCQQCGQSFTHKGSLIVHMRIHTGEKAYTCQQCGKSFAHKGSLIVHMRIHTGEKPYTCKQCGQSFSQKGSLTAHMRIHT
# GESPFTCKQCGQSFSRKGKLEIHMRTHTGEKPYTCQECGKSFNEKGNLIVHMRIHTGEKPFSCHQCGKSFRFKGNLKGHMRTHTGEKP]
# sequence of block fz_finz       0 [MEFNKEETEDMKTEETFRVKHEDTEGQT] 28
# sequence of block fz_linker    28 [DLMALKEDSHELNEREEEKEHYDKHHDFMTGERVTQAKKTSPRKRAQKTGTK] 80
# sequence of block fz_znf      136 [KPYTCQQCGKSFTVKVNLKDHMRIHTGEKPFTCQQCGQSFTVKGNLKDHMRIHTGEKPFTCQQCGQSFTHKGSLIVHMRIHTGEKAYTCQQCGKSFAHKGSLIVHMRIHTGEKPYTCKQCGQSFSQKGSLTAHMRIHTGESPFTCKQCGQSFSRKGKLEIHMRTHTGEKPYTCQECGKSFNEKGNLIVHMRIHTGE] 332
# Evidence for and against this transcript:
# % of transcript supported by hints (any source): 0
# CDS exons: 0/3
# CDS introns: 0/2
# 5'UTR exons and introns: 0/0
# 3'UTR exons and introns: 0/0
# hint groups fully obeyed: 24
#     RM:  24
# incompatible hint groups: 3
#     RM:   3
# end gene g274
###
#
# ----- prediction on sequence number 68 (length = 30083, name = CI01000358:17983-48066) -----
#
# Predicted genes for sequence number 68 on both strands
# start gene g275
CI01000358	AUGUSTUS	gene	35275	35972	1	+	.	ID=g275
CI01000358	AUGUSTUS	transcript	35275	35972	.	+	.	ID=g275.t1;Parent=g275
CI01000358	AUGUSTUS	start_codon	35275	35277	.	+	0	Parent=g275.t1
CI01000358	AUGUSTUS	CDS	35275	35431	.	+	0	ID=g275.t1.cds;Parent=g275.t1
CI01000358	AUGUSTUS	CDS	35566	35969	.	+	2	ID=g275.t1.cds;Parent=g275.t1
CI01000358	AUGUSTUS	stop_codon	35970	35972	.	+	0	Parent=g275.t1
# protein sequence = [MEESAEHPGGYPFAETLYMVSALLDPNFCLFWLDHDVLAAEDVKKKVKEKLLDLVISEMEKVSVPEGSSSGNDDQEEP
# PAKTALFMGYHKKKQKKYVTNNGMTELNAYIKAASEEDETDCLKFWSRHMKDFPKLYNLGMRVLAAPATSAPVERVFSHGGLIIRPNRSRLTANTQSN
# LIFLKCNSVFE]
# Evidence for and against this transcript:
# % of transcript supported by hints (any source): 0
# CDS exons: 0/2
# CDS introns: 0/1
# 5'UTR exons and introns: 0/0
# 3'UTR exons and introns: 0/0
# hint groups fully obeyed: 0
# incompatible hint groups: 0
# end gene g275
###
#
# ----- prediction on sequence number 69 (length = 68402, name = CI01000358:671287-739689) -----
#
# Predicted genes for sequence number 69 on both strands
# start gene g276
CI01000358	AUGUSTUS	gene	676957	681761	1	-	.	ID=g276
CI01000358	AUGUSTUS	transcript	676957	681761	.	-	.	ID=g276.t1;Parent=g276
CI01000358	AUGUSTUS	stop_codon	676957	676959	.	-	0	Parent=g276.t1
CI01000358	AUGUSTUS	CDS	676960	677019	.	-	0	ID=g276.t1.cds;Parent=g276.t1
CI01000358	AUGUSTUS	CDS	677331	678409	.	-	2	ID=g276.t1.cds;Parent=g276.t1
CI01000358	AUGUSTUS	CDS	678511	678516	.	-	2	ID=g276.t1.cds;Parent=g276.t1
CI01000358	AUGUSTUS	CDS	678650	678664	.	-	2	ID=g276.t1.cds;Parent=g276.t1
CI01000358	AUGUSTUS	CDS	679184	679209	.	-	1	ID=g276.t1.cds;Parent=g276.t1
CI01000358	AUGUSTUS	CDS	680265	680276	.	-	1	ID=g276.t1.cds;Parent=g276.t1
CI01000358	AUGUSTUS	CDS	680654	680664	.	-	0	ID=g276.t1.cds;Parent=g276.t1
CI01000358	AUGUSTUS	CDS	681747	681761	.	-	0	ID=g276.t1.cds;Parent=g276.t1
CI01000358	AUGUSTUS	start_codon	681759	681761	.	-	0	Parent=g276.t1
CI01000358	AUGUSTUS	protein_match	677412	677999	4.91	-	0	ID=pp.g276.t1.fz_znf;Target=fz_znf 1 196;Target_start=165;
CI01000358	AUGUSTUS	protein_match	678255	678409	1.55	-	2	ID=pp.g276.t1.fz_linker;Target=fz_linker 1 52;Target_start=28;
CI01000358	AUGUSTUS	protein_match	678511	678511	1	-	0	ID=pp.g276.t1.fz_linker;Target=fz_linker 1 1;Target_start=28;
CI01000358	AUGUSTUS	protein_match	678512	678516	0.92	-	2	ID=pp.g276.t1.fz_finz;Target=fz_finz 27 28;Target_start=0;
CI01000358	AUGUSTUS	protein_match	678650	678664	1.02	-	2	ID=pp.g276.t1.fz_finz;Target=fz_finz 22 27;Target_start=0;
CI01000358	AUGUSTUS	protein_match	679184	679209	1.98	-	1	ID=pp.g276.t1.fz_finz;Target=fz_finz 13 22;Target_start=0;
CI01000358	AUGUSTUS	protein_match	680265	680276	1.58	-	1	ID=pp.g276.t1.fz_finz;Target=fz_finz 9 13;Target_start=0;
CI01000358	AUGUSTUS	protein_match	680654	680664	0.933	-	0	ID=pp.g276.t1.fz_finz;Target=fz_finz 6 9;Target_start=0;
CI01000358	AUGUSTUS	protein_match	681747	681761	1.74	-	0	ID=pp.g276.t1.fz_finz;Target=fz_finz 1 5;Target_start=0;
CI01000358	AUGUSTUS	interblock_region	676957	677019	.	-	0	ID=pp.g276.t1.iBR3
CI01000358	AUGUSTUS	interblock_region	677331	677411	.	-	0	ID=pp.g276.t1.iBR3
CI01000358	AUGUSTUS	interblock_region	678000	678254	.	-	0	ID=pp.g276.t1.iBR2
# protein sequence = [MMNITQHSCFMKQEKPFTCEQSVEEKSIDLMALKEENHELKEKKDQYRLIQTEMTSSRKNVQKTASNTNLTCSHCGKS
# FNKRRNLKIHMRTHTGEKPFTCQQCGKSFVQKGNLNSHMRVHTEEKPFTCDQCEKTFKYKESLNSHIQREHLGENSLSCKVSLNTGVKPFVCKLCGKS
# FAYKAHFDCHMRSHTGEKPYTCKQCGKSFSHKGNLTAHLKTHTGEKPFKCLECGKCFTRSVTLTYHMTLHSTENSFNCCQCRKSFPDKRRLKWHLKIH
# SREMPFTCHDCGKSFRFKGNLKTHMKVHTGEKPFSCTHCGKSFSQKITLDVHTRLHTGEKPFTCLRCKKSFTYKRDLKRHQCIQSGGRQFNCDQCNKK
# FLLPSHLQIHLKSHAEIFTFYSYITPFFLSVKDAAM]
# sequence of block fz_znf      165 [KPFVCKLCGKSFAYKAHFDCHMRSHTGEKPYTCKQCGKSFSHKGNLTAHLKTHTGEKPFKCLECGKCFTRSVTLTYHMTLHSTENSFNCCQCRKSFPDKRRLKWHLKIHSREMPFTCHDCGKSFRFKGNLKTHMKVHTGEKPFSCTHCGKSFSQKITLDVHTRLHTGEKPFTCLRCKKSFTYKRDLKRHQCIQSGG] 361
# sequence of block fz_linker    28 [DLMALKEENHELKEKKDQYRLIQTEMTSSRKNVQKTASNTNLTCSHCGKSFN] 80
# sequence of block fz_finz       0 [MMNITQHSCFMKQEKPFTCEQSVEEKSI] 28
# Evidence for and against this transcript:
# % of transcript supported by hints (any source): 0
# CDS exons: 0/8
# CDS introns: 0/7
# 5'UTR exons and introns: 0/0
# 3'UTR exons and introns: 0/0
# hint groups fully obeyed: 5
#     RM:   5
# incompatible hint groups: 5
#     RM:   5
# end gene g276
###
# start gene g277
CI01000358	AUGUSTUS	gene	682367	686457	1	-	.	ID=g277
CI01000358	AUGUSTUS	transcript	682367	686457	.	-	.	ID=g277.t1;Parent=g277
CI01000358	AUGUSTUS	stop_codon	682367	682369	.	-	0	Parent=g277.t1
CI01000358	AUGUSTUS	CDS	682370	682815	.	-	2	ID=g277.t1.cds;Parent=g277.t1
CI01000358	AUGUSTUS	CDS	684385	684396	.	-	2	ID=g277.t1.cds;Parent=g277.t1
CI01000358	AUGUSTUS	CDS	685323	685580	.	-	2	ID=g277.t1.cds;Parent=g277.t1
CI01000358	AUGUSTUS	CDS	686202	686457	.	-	0	ID=g277.t1.cds;Parent=g277.t1
CI01000358	AUGUSTUS	start_codon	686455	686457	.	-	0	Parent=g277.t1
CI01000358	AUGUSTUS	protein_match	682478	682815	6.27	-	2	ID=pp.g277.t1.fz_znf;Target=fz_znf 84 196;Target_start=92;
CI01000358	AUGUSTUS	protein_match	684385	684396	2.72	-	2	ID=pp.g277.t1.fz_znf;Target=fz_znf 80 84;Target_start=92;
CI01000358	AUGUSTUS	protein_match	685323	685560	5.19	-	0	ID=pp.g277.t1.fz_znf;Target=fz_znf 1 80;Target_start=92;
CI01000358	AUGUSTUS	protein_match	686218	686373	1.29	-	0	ID=pp.g277.t1.fz_linker;Target=fz_linker 1 52;Target_start=28;
CI01000358	AUGUSTUS	protein_match	686374	686457	5.12	-	0	ID=pp.g277.t1.fz_finz;Target=fz_finz 1 28;Target_start=0;
CI01000358	AUGUSTUS	interblock_region	682367	682477	.	-	0	ID=pp.g277.t1.iBR3
CI01000358	AUGUSTUS	interblock_region	685561	685580	.	-	2	ID=pp.g277.t1.iBR2
CI01000358	AUGUSTUS	interblock_region	686202	686217	.	-	0	ID=pp.g277.t1.iBR2
# protein sequence = [MASIKEGSEEMKIAEVFSLKHEDTEEETKMASIKEGSEEMKIVEVFSLKHEDTEEQTKMVFIQEGSEEMRIEETFRVK
# QDIEGQTVKKTESNSNFTCSHCGKSFNQKSGLNAHIMIHTGEKPFTCEQCGKGFNQKANLNSHMRVHTVGKPFTCEQCGESFKYKDTLDSHMNRHPRX
# KPYTCQQCGKSFIQKSALNSHIMIHTGEKPFTCQHCGKSFIQKATLKSHMMIHTGEKPFTCEQCGKGFNQKANLNSHMRVHTVGKPFTCEQCGESFKY
# KDTLDSHMNSHTGEKPFACDQCGKSFLRKVSLNFHKKRKHSGENFYMSSV]
# sequence of block fz_znf       92 [SNFTCSHCGKSFNQKSGLNAHIMIHTGEKPFTCEQCGKGFNQKANLNSHMRVHTVGKPFTCEQCGESFKYKDTLDSHMNRHPRXKPYTCQQCGKSFIQKSALNSHIMIHTGEKPFTCQHCGKSFIQKATLKSHMMIHTGEKPFTCEQCGKGFNQKANLNSHMRVHTVGKPFTCEQCGESFKYKDTLDSHMNSHTGE] 288
# sequence of block fz_linker    28 [KMASIKEGSEEMKIVEVFSLKHEDTEEQTKMVFIQEGSEEMRIEETFRVKQD] 80
# sequence of block fz_finz       0 [MASIKEGSEEMKIAEVFSLKHEDTEEET] 28
# Evidence for and against this transcript:
# % of transcript supported by hints (any source): 0
# CDS exons: 0/4
# CDS introns: 0/3
# 5'UTR exons and introns: 0/0
# 3'UTR exons and introns: 0/0
# hint groups fully obeyed: 6
#     RM:   6
# incompatible hint groups: 5
#     RM:   5
# end gene g277
###
# start gene g278
CI01000358	AUGUSTUS	gene	700222	739021	1	-	.	ID=g278
CI01000358	AUGUSTUS	transcript	700222	739021	.	-	.	ID=g278.t1;Parent=g278
CI01000358	AUGUSTUS	stop_codon	700222	700224	.	-	0	Parent=g278.t1
CI01000358	AUGUSTUS	CDS	700225	700238	.	-	2	ID=g278.t1.cds;Parent=g278.t1
CI01000358	AUGUSTUS	CDS	708240	709280	.	-	2	ID=g278.t1.cds;Parent=g278.t1
CI01000358	AUGUSTUS	CDS	724569	724647	.	-	0	ID=g278.t1.cds;Parent=g278.t1
CI01000358	AUGUSTUS	CDS	739016	739021	.	-	0	ID=g278.t1.cds;Parent=g278.t1
CI01000358	AUGUSTUS	start_codon	739019	739021	.	-	0	Parent=g278.t1
CI01000358	AUGUSTUS	protein_match	708454	709041	7.46	-	0	ID=pp.g278.t1.fz_znf;Target=fz_znf 1 196;Target_start=108;
CI01000358	AUGUSTUS	protein_match	709126	709280	1.59	-	2	ID=pp.g278.t1.fz_linker;Target=fz_linker 1 52;Target_start=28;
CI01000358	AUGUSTUS	protein_match	724569	724569	1	-	0	ID=pp.g278.t1.fz_linker;Target=fz_linker 1 1;Target_start=28;
CI01000358	AUGUSTUS	protein_match	724570	724647	9.48	-	0	ID=pp.g278.t1.fz_finz;Target=fz_finz 3 28;Target_start=0;
CI01000358	AUGUSTUS	protein_match	739016	739021	2.66	-	0	ID=pp.g278.t1.fz_finz;Target=fz_finz 1 2;Target_start=0;
CI01000358	AUGUSTUS	interblock_region	700222	700238	.	-	2	ID=pp.g278.t1.iBR3
CI01000358	AUGUSTUS	interblock_region	708240	708453	.	-	0	ID=pp.g278.t1.iBR3
CI01000358	AUGUSTUS	interblock_region	709042	709125	.	-	0	ID=pp.g278.t1.iBR2
# protein sequence = [MGFIKEETEEMKIEETFRVKHEDTEEQTDLMALKEASHELYEREEEKKHYDKHHNFMTGERSTQAKKTSSQKRAQKTG
# TKSYFTCQQCGMNFDQHRNLQIHLRVHTGEKPYTCQQCGKSFTVKGNLIVHMRIHTGEKPFTCQQCGKSFRHKGNLIVHMRIHTQEKAYTCQQCGKSF
# THKGSLEVHMRIHTGEKPYTCQQCGQSFSQKGSLKVHMRTHTGESPFACQQCGKSFSGKGKLEIHIRIHTGEKPYTCQQCGKSYNEKGNLTAHMKIHT
# GESPFACQQCGQGFSGKGKLEVHMRIHTGEKPYTCQQCGQSFNQKGNLIAHMRTHSREKPYSCTLCGNGFTRELSLREHMNIHTGEKPFICGQCGKSF
# RFKDTHCV]
# sequence of block fz_znf      108 [KPYTCQQCGKSFTVKGNLIVHMRIHTGEKPFTCQQCGKSFRHKGNLIVHMRIHTQEKAYTCQQCGKSFTHKGSLEVHMRIHTGEKPYTCQQCGQSFSQKGSLKVHMRTHTGESPFACQQCGKSFSGKGKLEIHIRIHTGEKPYTCQQCGKSYNEKGNLTAHMKIHTGESPFACQQCGQGFSGKGKLEVHMRIHTGE] 304
# sequence of block fz_linker    28 [DLMALKEASHELYEREEEKKHYDKHHNFMTGERSTQAKKTSSQKRAQKTGTK] 80
# sequence of block fz_finz       0 [MGFIKEETEEMKIEETFRVKHEDTEEQT] 28
# Evidence for and against this transcript:
# % of transcript supported by hints (any source): 0
# CDS exons: 0/4
# CDS introns: 0/3
# 5'UTR exons and introns: 0/0
# 3'UTR exons and introns: 0/0
# hint groups fully obeyed: 84
#     RM:  84
# incompatible hint groups: 4
#     RM:   4
# end gene g278
###
#
# ----- prediction on sequence number 70 (length = 57519, name = CI01000358:800413-857932) -----
#
# Predicted genes for sequence number 70 on both strands
# start gene g279
CI01000358	AUGUSTUS	gene	806785	809608	1	-	.	ID=g279
CI01000358	AUGUSTUS	transcript	806785	809608	.	-	.	ID=g279.t1;Parent=g279
CI01000358	AUGUSTUS	stop_codon	806785	806787	.	-	0	Parent=g279.t1
CI01000358	AUGUSTUS	CDS	806788	806897	.	-	2	ID=g279.t1.cds;Parent=g279.t1
CI01000358	AUGUSTUS	CDS	809467	809608	.	-	0	ID=g279.t1.cds;Parent=g279.t1
CI01000358	AUGUSTUS	start_codon	809606	809608	.	-	0	Parent=g279.t1
# protein sequence = [MSLPSAFGLDSSVSLPSAFSLDSSVSLQSAFGLDSSESLPSAVGFDLKTLKPSTSSLKNTELRGIPRRRVGRRDTSGL
# NRSMLL]
# Evidence for and against this transcript:
# % of transcript supported by hints (any source): 0
# CDS exons: 0/2
# CDS introns: 0/1
# 5'UTR exons and introns: 0/0
# 3'UTR exons and introns: 0/0
# hint groups fully obeyed: 3
#     RM:   3
# incompatible hint groups: 0
# end gene g279
###
# start gene g280
CI01000358	AUGUSTUS	gene	809785	810186	1	+	.	ID=g280
CI01000358	AUGUSTUS	transcript	809785	810186	.	+	.	ID=g280.t1;Parent=g280
CI01000358	AUGUSTUS	start_codon	809785	809787	.	+	0	Parent=g280.t1
CI01000358	AUGUSTUS	CDS	809785	810183	.	+	0	ID=g280.t1.cds;Parent=g280.t1
CI01000358	AUGUSTUS	stop_codon	810184	810186	.	+	0	Parent=g280.t1
# protein sequence = [MRSSTSSRQRLARVQAESRGQRLAGVKGNSRRQRLARVQADSRQQRITGVKADSRQQRIARVKGDCRQQRIARVKADS
# RQQKIARVKGDCRMAKTISSQRRLQTSSSPSQQQTAKTRSSQSRQQTAKTSLSQK]
# Evidence for and against this transcript:
# % of transcript supported by hints (any source): 0
# CDS exons: 0/1
# CDS introns: 0/0
# 5'UTR exons and introns: 0/0
# 3'UTR exons and introns: 0/0
# hint groups fully obeyed: 0
# incompatible hint groups: 0
# end gene g280
###
# start gene g281
CI01000358	AUGUSTUS	gene	815413	825146	1	+	.	ID=g281
CI01000358	AUGUSTUS	transcript	815413	825146	.	+	.	ID=g281.t1;Parent=g281
CI01000358	AUGUSTUS	start_codon	815413	815415	.	+	0	Parent=g281.t1
CI01000358	AUGUSTUS	CDS	815413	815497	.	+	0	ID=g281.t1.cds;Parent=g281.t1
CI01000358	AUGUSTUS	CDS	824014	825143	.	+	2	ID=g281.t1.cds;Parent=g281.t1
CI01000358	AUGUSTUS	stop_codon	825144	825146	.	+	0	Parent=g281.t1
CI01000358	AUGUSTUS	protein_match	815413	815496	9.77	+	0	ID=pp.g281.t1.fz_finz;Target=fz_finz 1 28;Target_start=0;
CI01000358	AUGUSTUS	protein_match	815497	815497	1	+	0	ID=pp.g281.t1.fz_linker;Target=fz_linker 1 1;Target_start=28;
CI01000358	AUGUSTUS	protein_match	824014	824168	1.57	+	2	ID=pp.g281.t1.fz_linker;Target=fz_linker 1 52;Target_start=28;
CI01000358	AUGUSTUS	protein_match	824253	824840	7.72	+	0	ID=pp.g281.t1.fz_znf;Target=fz_znf 1 196;Target_start=108;
CI01000358	AUGUSTUS	interblock_region	824169	824252	.	+	0	ID=pp.g281.t1.iBR2
CI01000358	AUGUSTUS	interblock_region	824841	825146	.	+	0	ID=pp.g281.t1.iBR3
# protein sequence = [MEFIKEETEDIKIEETFRVKHEDTEEQTDQMALKEASHELNGKEEEKEHYDKHHDFMTGERSTQAKKSSSRKRAQKTG
# TKSYFTCQQCGKNFDQHRNLQVHLRVHTRGSSFTCQQCGKSFTHKGNLKDHMRIHTGEKPHTCKQCGKSFSQKGSLTVHVRIHTGEKPFTCQQCGQSF
# TVKGNLKDHMRIHTQEKPFACQQCGQSFSQKGNLVVHMRIHTGESPFACQQCGQSFTVKGNLKDHMRIHTGEKPFTCQQCGKSFTYKGSLKVHMRTHT
# GEKPYTCQQCGQSFSEKGNLITHMRTHTGEKPYSCTLCGNGFTREPSLREHMNIHTGEKPFTCGQCGKSFTHKLTLYYHMKIHTGEKPFICDKCGKSF
# RFKCDLKCHMRIHSKESCFGSRHCGKSRGVKST]
# sequence of block fz_finz       0 [MEFIKEETEDIKIEETFRVKHEDTEEQT] 28
# sequence of block fz_linker    28 [DQMALKEASHELNGKEEEKEHYDKHHDFMTGERSTQAKKSSSRKRAQKTGTK] 80
# sequence of block fz_znf      108 [SSFTCQQCGKSFTHKGNLKDHMRIHTGEKPHTCKQCGKSFSQKGSLTVHVRIHTGEKPFTCQQCGQSFTVKGNLKDHMRIHTQEKPFACQQCGQSFSQKGNLVVHMRIHTGESPFACQQCGQSFTVKGNLKDHMRIHTGEKPFTCQQCGKSFTYKGSLKVHMRTHTGEKPYTCQQCGQSFSEKGNLITHMRTHTGE] 304
# Evidence for and against this transcript:
# % of transcript supported by hints (any source): 0
# CDS exons: 0/2
# CDS introns: 0/1
# 5'UTR exons and introns: 0/0
# 3'UTR exons and introns: 0/0
# hint groups fully obeyed: 26
#     RM:  26
# incompatible hint groups: 2
#     RM:   2
# end gene g281
###
# start gene g282
CI01000358	AUGUSTUS	gene	842849	845825	1	+	.	ID=g282
CI01000358	AUGUSTUS	transcript	842849	845825	.	+	.	ID=g282.t1;Parent=g282
CI01000358	AUGUSTUS	start_codon	842849	842851	.	+	0	Parent=g282.t1
CI01000358	AUGUSTUS	CDS	842849	842933	.	+	0	ID=g282.t1.cds;Parent=g282.t1
CI01000358	AUGUSTUS	CDS	844894	845822	.	+	2	ID=g282.t1.cds;Parent=g282.t1
CI01000358	AUGUSTUS	stop_codon	845823	845825	.	+	0	Parent=g282.t1
CI01000358	AUGUSTUS	protein_match	842849	842932	10.7	+	0	ID=pp.g282.t1.fz_finz;Target=fz_finz 1 28;Target_start=0;
CI01000358	AUGUSTUS	protein_match	842933	842933	1	+	0	ID=pp.g282.t1.fz_linker;Target=fz_linker 1 1;Target_start=28;
CI01000358	AUGUSTUS	protein_match	844894	845048	1.63	+	2	ID=pp.g282.t1.fz_linker;Target=fz_linker 1 52;Target_start=28;
CI01000358	AUGUSTUS	protein_match	845217	845804	8.06	+	0	ID=pp.g282.t1.fz_znf;Target=fz_znf 1 196;Target_start=136;
CI01000358	AUGUSTUS	interblock_region	845049	845216	.	+	0	ID=pp.g282.t1.iBR2
CI01000358	AUGUSTUS	interblock_region	845805	845825	.	+	0	ID=pp.g282.t1.iBR3
# protein sequence = [MAFIKEETEDMKIEETFRVKHEDTEEQTDLMALKEASHELNEKEEEKEHYDKHHNFMTGERATQAKKSSSQKRAQKTG
# TKSYFTCQQCGKSFDQHRNLQVHLRVHTRESSFTCQQCGKSFTRKENLQVHLRIHTGEKPHTCQQCGKSFTVKGNLKDHMRIHTGEKPFTCQQCGQSF
# SQKGSLKVHMRIHTGEKPFTCQQCRQSFTHKENLKVHMRIHTGEKPYTCQQCGQSFTLKGNLIDHKRIHTGEKPFTCQQCGQSFSQKGTLIVHMRIHT
# REKAFICQQCGKSFTHKGSLKVHMRIHTGEKPYTCQQCGKSFSQKGSLIAHMRTHTGESPFACQ]
# sequence of block fz_finz       0 [MAFIKEETEDMKIEETFRVKHEDTEEQT] 28
# sequence of block fz_linker    28 [DLMALKEASHELNEKEEEKEHYDKHHNFMTGERATQAKKSSSQKRAQKTGTK] 80
# sequence of block fz_znf      136 [KPHTCQQCGKSFTVKGNLKDHMRIHTGEKPFTCQQCGQSFSQKGSLKVHMRIHTGEKPFTCQQCRQSFTHKENLKVHMRIHTGEKPYTCQQCGQSFTLKGNLIDHKRIHTGEKPFTCQQCGQSFSQKGTLIVHMRIHTREKAFICQQCGKSFTHKGSLKVHMRIHTGEKPYTCQQCGKSFSQKGSLIAHMRTHTGE] 332
# Evidence for and against this transcript:
# % of transcript supported by hints (any source): 0
# CDS exons: 0/2
# CDS introns: 0/1
# 5'UTR exons and introns: 0/0
# 3'UTR exons and introns: 0/0
# hint groups fully obeyed: 6
#     RM:   6
# incompatible hint groups: 2
#     RM:   2
# end gene g282
###
#
# ----- prediction on sequence number 71 (length = 56466, name = CI01000361:7110-63576) -----
#
# Predicted genes for sequence number 71 on both strands
# start gene g283
CI01000361	AUGUSTUS	gene	22110	26141	1	+	.	ID=g283
CI01000361	AUGUSTUS	transcript	22110	26141	.	+	.	ID=g283.t1;Parent=g283
CI01000361	AUGUSTUS	start_codon	22110	22112	.	+	0	Parent=g283.t1
CI01000361	AUGUSTUS	CDS	22110	22194	.	+	0	ID=g283.t1.cds;Parent=g283.t1
CI01000361	AUGUSTUS	CDS	24739	26138	.	+	2	ID=g283.t1.cds;Parent=g283.t1
CI01000361	AUGUSTUS	stop_codon	26139	26141	.	+	0	Parent=g283.t1
CI01000361	AUGUSTUS	protein_match	22110	22193	10.5	+	0	ID=pp.g283.t1.fz_finz;Target=fz_finz 1 28;Target_start=0;
CI01000361	AUGUSTUS	protein_match	22194	22194	1	+	0	ID=pp.g283.t1.fz_linker;Target=fz_linker 1 1;Target_start=28;
CI01000361	AUGUSTUS	protein_match	24739	24893	2.15	+	2	ID=pp.g283.t1.fz_linker;Target=fz_linker 1 52;Target_start=28;
CI01000361	AUGUSTUS	protein_match	25389	25976	6.33	+	0	ID=pp.g283.t1.fz_znf;Target=fz_znf 1 196;Target_start=245;
CI01000361	AUGUSTUS	interblock_region	24894	25388	.	+	0	ID=pp.g283.t1.iBR2
CI01000361	AUGUSTUS	interblock_region	25977	26141	.	+	0	ID=pp.g283.t1.iBR3
# protein sequence = [MAFIKEESEDVKIEETFRVKHEETEEQTDLMALKEESQELNEMEEREQYENHHDLITEEKSFSCSHTVKNSRKRANGS
# YFTCQQCGKSFNRKERLKGHMRIHTGEKPYTCQQCGKSFTEKGNLTKHMRIHSGEKPFTCKQCGVSFTRKEILNRHVRIHTKKKSFTCKLCGNIFIKK
# GSLKIHMRIHTEEKPYICKLCGKTFIQKGSLKSHMTIHTGEKPFTCKICENSFNRKASLKSHMRIHTGEKPYTCPQCGKSFTHKPTFNNHVRIHTGVK
# PFTCKLCGKSFIREASLKNHTRLHTGEQPYVCSRCGRSFAYKTTFNAHMRIHTGEQPYTCSQCGRSFANKPIFNAHIRIHTGEHPYTCSQCAKSFTEK
# VTLNRHMRIHTGEKPFTCQQCGKSFTEKGNLTKHMRIHTGEKPYTCPQCGKSFTHKAHLKKHMNIHTGEKPYTCQQCGKCFTTEINLRNHMISHTREK
# PFTCDQCGKSFKRKVTLKSHMKIHN]
# sequence of block fz_finz       0 [MAFIKEESEDVKIEETFRVKHEETEEQT] 28
# sequence of block fz_linker    28 [DLMALKEESQELNEMEEREQYENHHDLITEEKSFSCSHTVKNSRKRANGSYF] 80
# sequence of block fz_znf      245 [KPYTCPQCGKSFTHKPTFNNHVRIHTGVKPFTCKLCGKSFIREASLKNHTRLHTGEQPYVCSRCGRSFAYKTTFNAHMRIHTGEQPYTCSQCGRSFANKPIFNAHIRIHTGEHPYTCSQCAKSFTEKVTLNRHMRIHTGEKPFTCQQCGKSFTEKGNLTKHMRIHTGEKPYTCPQCGKSFTHKAHLKKHMNIHTGE] 441
# Evidence for and against this transcript:
# % of transcript supported by hints (any source): 0
# CDS exons: 0/2
# CDS introns: 0/1
# 5'UTR exons and introns: 0/0
# 3'UTR exons and introns: 0/0
# hint groups fully obeyed: 3
#     RM:   3
# incompatible hint groups: 3
#     RM:   3
# end gene g283
###
# start gene g284
CI01000361	AUGUSTUS	gene	37400	40039	1	-	.	ID=g284
CI01000361	AUGUSTUS	transcript	37400	40039	.	-	.	ID=g284.t1;Parent=g284
CI01000361	AUGUSTUS	stop_codon	37400	37402	.	-	0	Parent=g284.t1
CI01000361	AUGUSTUS	CDS	37403	38247	.	-	2	ID=g284.t1.cds;Parent=g284.t1
CI01000361	AUGUSTUS	CDS	39955	40039	.	-	0	ID=g284.t1.cds;Parent=g284.t1
CI01000361	AUGUSTUS	start_codon	40037	40039	.	-	0	Parent=g284.t1
CI01000361	AUGUSTUS	protein_match	37505	38092	5.8	-	0	ID=pp.g284.t1.fz_znf;Target=fz_znf 1 196;Target_start=80;
CI01000361	AUGUSTUS	protein_match	38093	38247	1.87	-	2	ID=pp.g284.t1.fz_linker;Target=fz_linker 1 52;Target_start=28;
CI01000361	AUGUSTUS	protein_match	39955	39955	1	-	0	ID=pp.g284.t1.fz_linker;Target=fz_linker 1 1;Target_start=28;
CI01000361	AUGUSTUS	protein_match	39956	40039	9.37	-	0	ID=pp.g284.t1.fz_finz;Target=fz_finz 1 28;Target_start=0;
CI01000361	AUGUSTUS	interblock_region	37400	37504	.	-	0	ID=pp.g284.t1.iBR3
# protein sequence = [MAFIKEESEDVEIEEVFRVKHEETEEQTDLMVLKEESQDVNETEEKDQFGKHRDLTTGESFSCSQTEKTSQKRAQKTA
# NRSYFTCQQCGRRFTQKGNLKTHMRIHTGEKPYTCQQCGKSFTHQGTLYTHMIVHTGESSYTCKICGKTLTRKGNLKIHMRTHTGEKPFTCDQCGKCF
# TRKESLNNHVRIHLKDSCCICHQCGMSFTDKKQLKTHVITHTGEKPYMCHHCGMSCANNTNLKVHVRVHTGEKPYSCHQCGKSFPRKESLKTHMRSHT
# GEKPYACKLCGKSFTHKGTRYSHMKVHNGGKRFTYL]
# sequence of block fz_znf       80 [SYFTCQQCGRRFTQKGNLKTHMRIHTGEKPYTCQQCGKSFTHQGTLYTHMIVHTGESSYTCKICGKTLTRKGNLKIHMRTHTGEKPFTCDQCGKCFTRKESLNNHVRIHLKDSCCICHQCGMSFTDKKQLKTHVITHTGEKPYMCHHCGMSCANNTNLKVHVRVHTGEKPYSCHQCGKSFPRKESLKTHMRSHTGE] 276
# sequence of block fz_linker    28 [DLMVLKEESQDVNETEEKDQFGKHRDLTTGESFSCSQTEKTSQKRAQKTANR] 80
# sequence of block fz_finz       0 [MAFIKEESEDVEIEEVFRVKHEETEEQT] 28
# Evidence for and against this transcript:
# % of transcript supported by hints (any source): 0
# CDS exons: 0/2
# CDS introns: 0/1
# 5'UTR exons and introns: 0/0
# 3'UTR exons and introns: 0/0
# hint groups fully obeyed: 4
#     RM:   4
# incompatible hint groups: 2
#     RM:   2
# end gene g284
###
# start gene g285
CI01000361	AUGUSTUS	gene	48406	53632	1	+	.	ID=g285
CI01000361	AUGUSTUS	transcript	48406	53632	.	+	.	ID=g285.t1;Parent=g285
CI01000361	AUGUSTUS	start_codon	48406	48408	.	+	0	Parent=g285.t1
CI01000361	AUGUSTUS	CDS	48406	48577	.	+	0	ID=g285.t1.cds;Parent=g285.t1
CI01000361	AUGUSTUS	CDS	52397	53474	.	+	2	ID=g285.t1.cds;Parent=g285.t1
CI01000361	AUGUSTUS	CDS	53605	53629	.	+	1	ID=g285.t1.cds;Parent=g285.t1
CI01000361	AUGUSTUS	stop_codon	53630	53632	.	+	0	Parent=g285.t1
CI01000361	AUGUSTUS	protein_match	48406	48489	6.09	+	0	ID=pp.g285.t1.fz_finz;Target=fz_finz 1 28;Target_start=0;
CI01000361	AUGUSTUS	protein_match	48490	48577	1.7	+	0	ID=pp.g285.t1.fz_linker;Target=fz_linker 1 30;Target_start=28;
CI01000361	AUGUSTUS	protein_match	52397	52464	1.5	+	2	ID=pp.g285.t1.fz_linker;Target=fz_linker 30 52;Target_start=28;
CI01000361	AUGUSTUS	protein_match	52795	53382	4.87	+	0	ID=pp.g285.t1.fz_znf;Target=fz_znf 1 196;Target_start=190;
CI01000361	AUGUSTUS	interblock_region	52465	52794	.	+	0	ID=pp.g285.t1.iBR2
CI01000361	AUGUSTUS	interblock_region	53383	53474	.	+	0	ID=pp.g285.t1.iBR3
CI01000361	AUGUSTUS	interblock_region	53605	53632	.	+	1	ID=pp.g285.t1.iBR3
# protein sequence = [MKFIKEESVDMKIEEAFSVKHGNTEEQTKMVFIKEESNEMRIKETFSVKQDDNEEQTEKQFTCKQCGKTCNHKQNLKV
# HMRTHTGERPYTCQQCGKSFVHKGSLNSHMRIHTGEKPFKCGQCGKSFRQKIQVDSHMRVHTGEKPFKCDQCGKSFKQKMQLYSHMKKEHSGENDLSC
# KISLNTFMKRRTAEKQFTCKQCGKNFSYKAQLDSHMRRHTGEKPFTCDQCGTRFTHKGGLKNHMTIHTGEKPFTCDQCGKSFRLKSTLDAHLISHSDE
# TPYTCKLCGKSFAYEKTFLDHMRIHNPENPYVCKQCGKRCSNKANLKAHMTTHTGEKPFVCLECGKCFTRETTLTFHMRLHTRENCSICQQCGKIFSQ
# KIALDIHMRLHTGEKPFKCLQCKESFTYKRDLKRHVENSCGKKSQYTRKVMQM]
# sequence of block fz_finz       0 [MKFIKEESVDMKIEEAFSVKHGNTEEQT] 28
# sequence of block fz_linker    28 [KMVFIKEESNEMRIKETFSVKQDDNEEQTEKQFTCKQCGKTCNHKQNLKVHM] 80
# sequence of block fz_znf      190 [KQFTCKQCGKNFSYKAQLDSHMRRHTGEKPFTCDQCGTRFTHKGGLKNHMTIHTGEKPFTCDQCGKSFRLKSTLDAHLISHSDETPYTCKLCGKSFAYEKTFLDHMRIHNPENPYVCKQCGKRCSNKANLKAHMTTHTGEKPFVCLECGKCFTRETTLTFHMRLHTRENCSICQQCGKIFSQKIALDIHMRLHTGE] 386
# Evidence for and against this transcript:
# % of transcript supported by hints (any source): 0
# CDS exons: 0/3
# CDS introns: 0/2
# 5'UTR exons and introns: 0/0
# 3'UTR exons and introns: 0/0
# hint groups fully obeyed: 9
#     RM:   9
# incompatible hint groups: 2
#     RM:   2
# end gene g285
###
#
# ----- prediction on sequence number 72 (length = 87932, name = CI01000361:278063-365995) -----
#
# Predicted genes for sequence number 72 on both strands
# start gene g286
CI01000361	AUGUSTUS	gene	278121	293146	1	-	.	ID=g286
CI01000361	AUGUSTUS	transcript	278121	293146	.	-	.	ID=g286.t1;Parent=g286
CI01000361	AUGUSTUS	stop_codon	278121	278123	.	-	0	Parent=g286.t1
CI01000361	AUGUSTUS	CDS	278124	278264	.	-	0	ID=g286.t1.cds;Parent=g286.t1
CI01000361	AUGUSTUS	CDS	278608	278751	.	-	0	ID=g286.t1.cds;Parent=g286.t1
CI01000361	AUGUSTUS	CDS	280831	280905	.	-	0	ID=g286.t1.cds;Parent=g286.t1
CI01000361	AUGUSTUS	CDS	280997	281107	.	-	0	ID=g286.t1.cds;Parent=g286.t1
CI01000361	AUGUSTUS	CDS	281319	281523	.	-	1	ID=g286.t1.cds;Parent=g286.t1
CI01000361	AUGUSTUS	CDS	283307	283392	.	-	0	ID=g286.t1.cds;Parent=g286.t1
CI01000361	AUGUSTUS	CDS	291225	291331	.	-	2	ID=g286.t1.cds;Parent=g286.t1
CI01000361	AUGUSTUS	CDS	293062	293146	.	-	0	ID=g286.t1.cds;Parent=g286.t1
CI01000361	AUGUSTUS	start_codon	293144	293146	.	-	0	Parent=g286.t1
# protein sequence = [MAFIKEESEDVKIEETFRVKKEETEEQTGESFGFQFQMGTTTIGRTLEETCKALHRTMKKDYLKHLNNRIYEIILNFP
# RCSHKNGGRGKMVASSISYSETRMSSTVIPTNSGTLVIQFQQPQQTAPAETGTNAPVTVHVPQAASLPQGLQAFLKGQPKALGTVQIMIGLLILLLGI
# VSTVHAESIFVFIGIPYWGSLIYIIAGSLSIAAENVLHGKGTSSLCLVKGSLGMSIISAITAGISIIILSADVSIGGLYTYCSGYQCYYLDVKYMTLF
# QGISGVSLVFTLLEFIISICLSGFACKANVCCAPQVSHVFRSRS]
# Evidence for and against this transcript:
# % of transcript supported by hints (any source): 0
# CDS exons: 0/8
# CDS introns: 0/7
# 5'UTR exons and introns: 0/0
# 3'UTR exons and introns: 0/0
# hint groups fully obeyed: 24
#     RM:  24
# incompatible hint groups: 2
#     RM:   2
# end gene g286
###
# start gene g287
CI01000361	AUGUSTUS	gene	300414	315405	1	-	.	ID=g287
CI01000361	AUGUSTUS	transcript	300414	315405	.	-	.	ID=g287.t1;Parent=g287
CI01000361	AUGUSTUS	stop_codon	300414	300416	.	-	0	Parent=g287.t1
CI01000361	AUGUSTUS	CDS	300417	300506	.	-	0	ID=g287.t1.cds;Parent=g287.t1
CI01000361	AUGUSTUS	CDS	304824	304898	.	-	0	ID=g287.t1.cds;Parent=g287.t1
CI01000361	AUGUSTUS	CDS	304985	305095	.	-	0	ID=g287.t1.cds;Parent=g287.t1
CI01000361	AUGUSTUS	CDS	305278	305482	.	-	1	ID=g287.t1.cds;Parent=g287.t1
CI01000361	AUGUSTUS	CDS	315374	315405	.	-	0	ID=g287.t1.cds;Parent=g287.t1
CI01000361	AUGUSTUS	start_codon	315403	315405	.	-	0	Parent=g287.t1
# protein sequence = [MDIPFFKNNLRSVSYSETRMSSTVIPTNSGTLVIQFQSSEQTAPAETGTNAPVTVHVPQAASLPQGLQAFLKGQPKAL
# GTVQIMIGLLILLFGIVSIVHAESIFVYSGIPYWGSLIYIIAGSLSIAAENVLHVKGPSSLCLIPLVSDSSMHHHPAENPPQYGDCSAPNYES]
# Evidence for and against this transcript:
# % of transcript supported by hints (any source): 0
# CDS exons: 0/5
# CDS introns: 0/4
# 5'UTR exons and introns: 0/0
# 3'UTR exons and introns: 0/0
# hint groups fully obeyed: 20
#     RM:  20
# incompatible hint groups: 0
# end gene g287
###
# start gene g288
CI01000361	AUGUSTUS	gene	318405	323056	1	-	.	ID=g288
CI01000361	AUGUSTUS	transcript	318405	323056	.	-	.	ID=g288.t1;Parent=g288
CI01000361	AUGUSTUS	stop_codon	318405	318407	.	-	0	Parent=g288.t1
CI01000361	AUGUSTUS	CDS	318408	319234	.	-	2	ID=g288.t1.cds;Parent=g288.t1
CI01000361	AUGUSTUS	CDS	321542	321697	.	-	2	ID=g288.t1.cds;Parent=g288.t1
CI01000361	AUGUSTUS	CDS	323041	323056	.	-	0	ID=g288.t1.cds;Parent=g288.t1
CI01000361	AUGUSTUS	start_codon	323054	323056	.	-	0	Parent=g288.t1
CI01000361	AUGUSTUS	protein_match	318510	319097	5.91	-	0	ID=pp.g288.t1.fz_znf;Target=fz_znf 1 196;Target_start=103;
CI01000361	AUGUSTUS	protein_match	319167	319234	1.09	-	2	ID=pp.g288.t1.fz_linker;Target=fz_linker 30 52;Target_start=28;
CI01000361	AUGUSTUS	protein_match	321542	321629	2	-	0	ID=pp.g288.t1.fz_linker;Target=fz_linker 1 30;Target_start=28;
CI01000361	AUGUSTUS	protein_match	321630	321697	8.47	-	2	ID=pp.g288.t1.fz_finz;Target=fz_finz 6 28;Target_start=0;
CI01000361	AUGUSTUS	protein_match	323041	323056	1.73	-	0	ID=pp.g288.t1.fz_finz;Target=fz_finz 1 6;Target_start=0;
CI01000361	AUGUSTUS	interblock_region	318405	318509	.	-	0	ID=pp.g288.t1.iBR3
CI01000361	AUGUSTUS	interblock_region	319098	319166	.	-	0	ID=pp.g288.t1.iBR2
# protein sequence = [MESERLESEDMKIEEVFSLKQEDTEEQTKMPFIKEESEDLKIEETFRVKKEETEEQTDLMVLKEEIQDLNETEEKHQY
# EKHDFTSCSQTEKTLPERAQNTTKISYFTCQQCGRSFTQKGHLKTHMRIHTGEKPYTCQQCGKSFTHQGTLYTHMKVHTGESSYTCKICGKTLNRKGN
# LKTHMRTHTGEKPFTCDQCGKCFTRKESLNNHVRIHIKESGCICHQCGMSFTDTKQLKTHVITHTGEKPYMCHHCGMSCANNTNLKVHVRIHTGEKPY
# SCQQCGKSFTRKECLKAHMRVHTGEKPYACKVCGKSFTNKGTRYSHMKVHNGGKRFTYL]
# sequence of block fz_znf      103 [SYFTCQQCGRSFTQKGHLKTHMRIHTGEKPYTCQQCGKSFTHQGTLYTHMKVHTGESSYTCKICGKTLNRKGNLKTHMRTHTGEKPFTCDQCGKCFTRKESLNNHVRIHIKESGCICHQCGMSFTDTKQLKTHVITHTGEKPYMCHHCGMSCANNTNLKVHVRIHTGEKPYSCQQCGKSFTRKECLKAHMRVHTGE] 299
# sequence of block fz_linker    28 [KMPFIKEESEDLKIEETFRVKKEETEEQTDLMVLKEEIQDLNETEEKHQYEK] 80
# sequence of block fz_finz       0 [MESERLESEDMKIEEVFSLKQEDTEEQT] 28
# Evidence for and against this transcript:
# % of transcript supported by hints (any source): 0
# CDS exons: 0/3
# CDS introns: 0/2
# 5'UTR exons and introns: 0/0
# 3'UTR exons and introns: 0/0
# hint groups fully obeyed: 8
#     RM:   8
# incompatible hint groups: 4
#     RM:   4
# end gene g288
###
# start gene g289
CI01000361	AUGUSTUS	gene	329248	330075	1	+	.	ID=g289
CI01000361	AUGUSTUS	transcript	329248	330075	.	+	.	ID=g289.t1;Parent=g289
CI01000361	AUGUSTUS	start_codon	329248	329250	.	+	0	Parent=g289.t1
CI01000361	AUGUSTUS	CDS	329248	330072	.	+	0	ID=g289.t1.cds;Parent=g289.t1
CI01000361	AUGUSTUS	stop_codon	330073	330075	.	+	0	Parent=g289.t1
# protein sequence = [LPYPHYPVAVLQPLNPDLDCSPLRRLTEPCTEAELRQDQDPRPSTSRPLVQKDGNEDPDVIPPIPKEGVELEEECKVP
# PLKKRIRYQVKQEDKSIRTMKEVSGPDGPEMDFRIWTVNDMKEAMAHLPSPVDSSHKFSTELIIFCQEFSPTVQELRRLLLVKLGATNWHKVSGKLPI
# ATEDFWRAHIDWDDASNRPYRIAVNDLANAIKAAFPLRVDIAKLISCCQNRKESVQDYYNRLYETFNKYSGLPEPDNRGNQPGIWECFLEMYFLDGLR
# K]
# Evidence for and against this transcript:
# % of transcript supported by hints (any source): 0
# CDS exons: 0/1
# CDS introns: 0/0
# 5'UTR exons and introns: 0/0
# 3'UTR exons and introns: 0/0
# hint groups fully obeyed: 0
# incompatible hint groups: 0
# end gene g289
###
# start gene g290
CI01000361	AUGUSTUS	gene	333445	338506	1	+	.	ID=g290
CI01000361	AUGUSTUS	transcript	333445	338506	.	+	.	ID=g290.t1;Parent=g290
CI01000361	AUGUSTUS	start_codon	333445	333447	.	+	0	Parent=g290.t1
CI01000361	AUGUSTUS	CDS	333445	333529	.	+	0	ID=g290.t1.cds;Parent=g290.t1
CI01000361	AUGUSTUS	CDS	336600	337307	.	+	2	ID=g290.t1.cds;Parent=g290.t1
CI01000361	AUGUSTUS	CDS	337488	338503	.	+	2	ID=g290.t1.cds;Parent=g290.t1
CI01000361	AUGUSTUS	stop_codon	338504	338506	.	+	0	Parent=g290.t1
CI01000361	AUGUSTUS	protein_match	333445	333528	9.13	+	0	ID=pp.g290.t1.fz_finz;Target=fz_finz 1 28;Target_start=0;
CI01000361	AUGUSTUS	protein_match	333529	333529	1	+	0	ID=pp.g290.t1.fz_linker;Target=fz_linker 1 1;Target_start=28;
CI01000361	AUGUSTUS	protein_match	336600	336754	1.82	+	2	ID=pp.g290.t1.fz_linker;Target=fz_linker 1 52;Target_start=28;
CI01000361	AUGUSTUS	protein_match	337025	337307	7.02	+	0	ID=pp.g290.t1.fz_znf;Target=fz_znf 1 95;Target_start=170;
CI01000361	AUGUSTUS	protein_match	337488	337792	7.35	+	2	ID=pp.g290.t1.fz_znf;Target=fz_znf 95 196;Target_start=170;
CI01000361	AUGUSTUS	interblock_region	336755	337024	.	+	0	ID=pp.g290.t1.iBR2
CI01000361	AUGUSTUS	interblock_region	337793	338506	.	+	0	ID=pp.g290.t1.iBR3
# protein sequence = [MAFIKEESKDVKIEETFTVKHEETEEQTDLMALKKETEVLDEIEEKDQYKNHHDFITGEKTFSCSQTVNTSSQKRAQK
# AGTKNNLICQQCGKSFSRKRNLEAHMRVHTGEKPYAWPQCGKGFNQMEHFEDHMRIHTGEKSCTYPFTCQQCGKGFTQKGHFEDHIRIHTGEKPFTCK
# QCGKSFNRKGILKQHLRIHTGEKPYTCPQCGKGFTQKGQYEVHTRIHSGEKPYICQHCGKGFTQKGHFEDHMRIHTGEKPFTCQLCGKRFTQKGHFED
# HMRIHTGEKPYTCQHCGKGFAQKGHFEDHTRIHTGEKPFTCQQCGKSFSRKGSLKQHMRIHTGEKPYTCPQCGKSFNHKGHLKLHLKIHSGEKSCTYP
# FTCQQCGKGFTQKGQYEVHMRIHTGEKPYTCQQCGKGFTQKGHFEDHMRIHTGEKPFTCQQCGKSFNRKGVLKQHLRIHTGEKPYTCQHCGKGFTQKG
# QFEVHMRTHTGEKPYTYPFTCQHCGKGFTQKGHFEDHMRIHTGEKPFTCQHCGKSFNRKGVLKQHLRIHTGEKPFTCQHCGKGFTQKGQFNVHMRIHT
# GEKPFPCQQCGKSFNYKGQFKLHLRIHAGDQPTIC]
# sequence of block fz_finz       0 [MAFIKEESKDVKIEETFTVKHEETEEQT] 28
# sequence of block fz_linker    28 [DLMALKKETEVLDEIEEKDQYKNHHDFITGEKTFSCSQTVNTSSQKRAQKAG] 80
# sequence of block fz_znf      170 [KPFTCKQCGKSFNRKGILKQHLRIHTGEKPYTCPQCGKGFTQKGQYEVHTRIHSGEKPYICQHCGKGFTQKGHFEDHMRIHTGEKPFTCQLCGKRFTQKGHFEDHMRIHTGEKPYTCQHCGKGFAQKGHFEDHTRIHTGEKPFTCQQCGKSFSRKGSLKQHMRIHTGEKPYTCPQCGKSFNHKGHLKLHLKIHSGE] 366
# Evidence for and against this transcript:
# % of transcript supported by hints (any source): 0
# CDS exons: 0/3
# CDS introns: 0/2
# 5'UTR exons and introns: 0/0
# 3'UTR exons and introns: 0/0
# hint groups fully obeyed: 8
#     RM:   8
# incompatible hint groups: 2
#     RM:   2
# end gene g290
###
# start gene g291
CI01000361	AUGUSTUS	gene	344784	347942	1	+	.	ID=g291
CI01000361	AUGUSTUS	transcript	344784	347942	.	+	.	ID=g291.t1;Parent=g291
CI01000361	AUGUSTUS	start_codon	344784	344786	.	+	0	Parent=g291.t1
CI01000361	AUGUSTUS	CDS	344784	345027	.	+	0	ID=g291.t1.cds;Parent=g291.t1
CI01000361	AUGUSTUS	CDS	346849	347292	.	+	2	ID=g291.t1.cds;Parent=g291.t1
CI01000361	AUGUSTUS	CDS	347467	347719	.	+	2	ID=g291.t1.cds;Parent=g291.t1
CI01000361	AUGUSTUS	CDS	347816	347939	.	+	1	ID=g291.t1.cds;Parent=g291.t1
CI01000361	AUGUSTUS	stop_codon	347940	347942	.	+	0	Parent=g291.t1
CI01000361	AUGUSTUS	protein_match	344784	344867	8.86	+	0	ID=pp.g291.t1.fz_finz;Target=fz_finz 1 28;Target_start=0;
CI01000361	AUGUSTUS	protein_match	344868	345023	1.53	+	0	ID=pp.g291.t1.fz_linker;Target=fz_linker 1 52;Target_start=28;
CI01000361	AUGUSTUS	protein_match	347010	347292	6.86	+	0	ID=pp.g291.t1.fz_znf;Target=fz_znf 1 95;Target_start=135;
CI01000361	AUGUSTUS	protein_match	347467	347719	4.56	+	1	ID=pp.g291.t1.fz_znf;Target=fz_znf 95 179;Target_start=134;
CI01000361	AUGUSTUS	protein_match	347816	347867	3.21	+	1	ID=pp.g291.t1.fz_znf;Target=fz_znf 179 196;Target_start=135;
CI01000361	AUGUSTUS	interblock_region	345024	345027	.	+	0	ID=pp.g291.t1.iBR2
CI01000361	AUGUSTUS	interblock_region	346849	347009	.	+	2	ID=pp.g291.t1.iBR2
CI01000361	AUGUSTUS	interblock_region	347868	347942	.	+	0	ID=pp.g291.t1.iBR3
# protein sequence = [MAFIKEESEDMKIEEVFSLKQEETEEQTKMAFIKEESKNIIFEETFRVKHEDTEEQTKMAFVKEESEETFRVKQEETE
# EQTDLMALKEETDVLNEIEEKDQYKNHHDFITGEKTFNCSQTENTSSQKRAQKEGTSNHFICQQCGKSFNRKGNLEVHMRVHSGEKPFTCPQCGKSFS
# QKGHLKAHLRIHSGDQPYTCPQCGKGFNQIGRFEDHMRIHTGEKPYTCKQCGKRFTRKGQFEVHTRIHTGEKPFTCQQCGKGFTQKGQFEVHLRIHTG
# EKPFICQHCGKGFIRKGQFEVHMRTHTGEKPCTYPFTCQHFHRKGILNRHLKTHIGDIECRHCEKTFKCKESLNYHLRIHV]
# sequence of block fz_finz       0 [MAFIKEESEDMKIEEVFSLKQEETEEQT] 28
# sequence of block fz_linker    28 [KMAFIKEESKNIIFEETFRVKHEDTEEQTKMAFVKEESEETFRVKQEETEEQ] 80
# sequence of block fz_znf      135 [NHFICQQCGKSFNRKGNLEVHMRVHSGEKPFTCPQCGKSFSQKGHLKAHLRIHSGDQPYTCPQCGKGFNQIGRFEDHMRIHTGEKPYTCKQCGKRFTRKGQFEVHTRIHTGEKPFTCQQCGKGFTQKGQFEVHLRIHTGEKPFICQHCGKGFIRKGQFEVHMRTHTGEKPCTYPFTCQHFHRKGILNRHLKTHIGD] 331
# Evidence for and against this transcript:
# % of transcript supported by hints (any source): 0
# CDS exons: 0/4
# CDS introns: 0/3
# 5'UTR exons and introns: 0/0
# 3'UTR exons and introns: 0/0
# hint groups fully obeyed: 8
#     RM:   8
# incompatible hint groups: 4
#     RM:   4
# end gene g291
###
# start gene g292
CI01000361	AUGUSTUS	gene	350912	354335	1	+	.	ID=g292
CI01000361	AUGUSTUS	transcript	350912	354335	.	+	.	ID=g292.t1;Parent=g292
CI01000361	AUGUSTUS	start_codon	350912	350914	.	+	0	Parent=g292.t1
CI01000361	AUGUSTUS	CDS	350912	350996	.	+	0	ID=g292.t1.cds;Parent=g292.t1
CI01000361	AUGUSTUS	CDS	353332	354332	.	+	2	ID=g292.t1.cds;Parent=g292.t1
CI01000361	AUGUSTUS	stop_codon	354333	354335	.	+	0	Parent=g292.t1
CI01000361	AUGUSTUS	protein_match	350912	350995	9.65	+	0	ID=pp.g292.t1.fz_finz;Target=fz_finz 1 28;Target_start=0;
CI01000361	AUGUSTUS	protein_match	350996	350996	1	+	0	ID=pp.g292.t1.fz_linker;Target=fz_linker 1 1;Target_start=28;
CI01000361	AUGUSTUS	protein_match	353332	353486	1.95	+	2	ID=pp.g292.t1.fz_linker;Target=fz_linker 1 52;Target_start=28;
CI01000361	AUGUSTUS	protein_match	353493	354080	4.76	+	0	ID=pp.g292.t1.fz_znf;Target=fz_znf 1 196;Target_start=82;
CI01000361	AUGUSTUS	interblock_region	353487	353492	.	+	0	ID=pp.g292.t1.iBR2
CI01000361	AUGUSTUS	interblock_region	354081	354335	.	+	0	ID=pp.g292.t1.iBR3
# protein sequence = [MAFIKEESEDMKIEEIFRVKQEETEEQTDLMALKEETEVLNEIEEKDQYKNHHDFITGEKTFNCSQTENTSSQKRAQK
# AGTKNNFICQQCGKSLNRKGNLEAHIRVHSGEKPFTCPQCGKGFSQKGNLEVHMRTHTREKPCTYPQHGKTIVQDKNLKVHKRVYTGEKPFICQHCGK
# GFTQKGKFEIHMRTHTGEKPYTCPQCGKSFSQKGNLEVHMRAHTREKPCTYPQHGKTIVQDKNLKVHKRVYIGEKPFICQHCGKGFIRKGQFEVHLRI
# HTGEKPCTYPFTCQQCGKGFTKTGPFEVHMRIHTGEKPFTCKKCAKSFHRKGILNRHLKTHIGDIECRHCEKTFKCKESLNYHLRIHI]
# sequence of block fz_finz       0 [MAFIKEESEDMKIEEIFRVKQEETEEQT] 28
# sequence of block fz_linker    28 [DLMALKEETEVLNEIEEKDQYKNHHDFITGEKTFNCSQTENTSSQKRAQKAG] 80
# sequence of block fz_znf       82 [NNFICQQCGKSLNRKGNLEAHIRVHSGEKPFTCPQCGKGFSQKGNLEVHMRTHTREKPCTYPQHGKTIVQDKNLKVHKRVYTGEKPFICQHCGKGFTQKGKFEIHMRTHTGEKPYTCPQCGKSFSQKGNLEVHMRAHTREKPCTYPQHGKTIVQDKNLKVHKRVYIGEKPFICQHCGKGFIRKGQFEVHLRIHTGE] 278
# Evidence for and against this transcript:
# % of transcript supported by hints (any source): 0
# CDS exons: 0/2
# CDS introns: 0/1
# 5'UTR exons and introns: 0/0
# 3'UTR exons and introns: 0/0
# hint groups fully obeyed: 7
#     RM:   7
# incompatible hint groups: 2
#     RM:   2
# end gene g292
###
# start gene g293
CI01000361	AUGUSTUS	gene	357380	365013	1	-	.	ID=g293
CI01000361	AUGUSTUS	transcript	357380	365013	.	-	.	ID=g293.t1;Parent=g293
CI01000361	AUGUSTUS	stop_codon	357380	357382	.	-	0	Parent=g293.t1
CI01000361	AUGUSTUS	CDS	357383	357459	.	-	2	ID=g293.t1.cds;Parent=g293.t1
CI01000361	AUGUSTUS	CDS	362000	362126	.	-	0	ID=g293.t1.cds;Parent=g293.t1
CI01000361	AUGUSTUS	CDS	362701	362831	.	-	2	ID=g293.t1.cds;Parent=g293.t1
CI01000361	AUGUSTUS	CDS	364451	364578	.	-	1	ID=g293.t1.cds;Parent=g293.t1
CI01000361	AUGUSTUS	CDS	364997	365013	.	-	0	ID=g293.t1.cds;Parent=g293.t1
CI01000361	AUGUSTUS	start_codon	365011	365013	.	-	0	Parent=g293.t1
# protein sequence = [MTYITRYLVSSDWFRQWKKYVGFDSWGRCQTGDRNIYPGPVDNFSLLKVGDKLDIKEHLIDELDYIMVPTEGWNKLVR
# WYGLTDGQEPIARKVVLGGMFVKHHKVEVYLTKLNLCENSNMDSTVTRRFSKADTIDLSCNIDALYSIQPLVMFVPGPVKQP]
# Evidence for and against this transcript:
# % of transcript supported by hints (any source): 0
# CDS exons: 0/5
# CDS introns: 0/4
# 5'UTR exons and introns: 0/0
# 3'UTR exons and introns: 0/0
# hint groups fully obeyed: 19
#     RM:  19
# incompatible hint groups: 0
# end gene g293
###
#
# ----- prediction on sequence number 73 (length = 38713, name = CI01000361:392361-431074) -----
#
# Predicted genes for sequence number 73 on both strands
# start gene g294
CI01000361	AUGUSTUS	gene	401064	401486	1	+	.	ID=g294
CI01000361	AUGUSTUS	transcript	401064	401486	.	+	.	ID=g294.t1;Parent=g294
CI01000361	AUGUSTUS	start_codon	401064	401066	.	+	0	Parent=g294.t1
CI01000361	AUGUSTUS	CDS	401064	401197	.	+	0	ID=g294.t1.cds;Parent=g294.t1
CI01000361	AUGUSTUS	CDS	401285	401483	.	+	1	ID=g294.t1.cds;Parent=g294.t1
CI01000361	AUGUSTUS	stop_codon	401484	401486	.	+	0	Parent=g294.t1
# protein sequence = [MVCLRREIRNMIRFVRRKMVVHEVALKQAKTCRASAKKEDPSDSGSTARRKTSSPYTGTSQRTGFKNLKEAWAGMNLS
# GMPTFTDLSTSIATHINIPVHVSALQEKAGILG]
# Evidence for and against this transcript:
# % of transcript supported by hints (any source): 0
# CDS exons: 0/2
# CDS introns: 0/1
# 5'UTR exons and introns: 0/0
# 3'UTR exons and introns: 0/0
# hint groups fully obeyed: 0
# incompatible hint groups: 1
#     RM:   1
# end gene g294
###
# start gene g295
CI01000361	AUGUSTUS	gene	402999	411875	1	-	.	ID=g295
CI01000361	AUGUSTUS	transcript	402999	411875	.	-	.	ID=g295.t1;Parent=g295
CI01000361	AUGUSTUS	stop_codon	402999	403001	.	-	0	Parent=g295.t1
CI01000361	AUGUSTUS	CDS	403002	403930	.	-	2	ID=g295.t1.cds;Parent=g295.t1
CI01000361	AUGUSTUS	CDS	407360	407428	.	-	2	ID=g295.t1.cds;Parent=g295.t1
CI01000361	AUGUSTUS	CDS	411860	411875	.	-	0	ID=g295.t1.cds;Parent=g295.t1
CI01000361	AUGUSTUS	start_codon	411873	411875	.	-	0	Parent=g295.t1
CI01000361	AUGUSTUS	protein_match	403182	403769	7.31	-	0	ID=pp.g295.t1.fz_znf;Target=fz_znf 1 196;Target_start=82;
CI01000361	AUGUSTUS	protein_match	403776	403930	1.99	-	2	ID=pp.g295.t1.fz_linker;Target=fz_linker 1 52;Target_start=28;
CI01000361	AUGUSTUS	protein_match	407360	407360	1	-	0	ID=pp.g295.t1.fz_linker;Target=fz_linker 1 1;Target_start=28;
CI01000361	AUGUSTUS	protein_match	407361	407428	9.77	-	2	ID=pp.g295.t1.fz_finz;Target=fz_finz 6 28;Target_start=0;
CI01000361	AUGUSTUS	protein_match	411860	411875	3.31	-	0	ID=pp.g295.t1.fz_finz;Target=fz_finz 1 6;Target_start=0;
CI01000361	AUGUSTUS	interblock_region	402999	403181	.	-	0	ID=pp.g295.t1.iBR3
CI01000361	AUGUSTUS	interblock_region	403770	403775	.	-	0	ID=pp.g295.t1.iBR2
# protein sequence = [MVFFFXESEDVKIEETFRVKHEETEEQTDLMTLKEESQDLTEMEEKDQYKTDCDVITEEKSFSCSQTKKTSSRKRAQK
# TRNESYFTCQQCGKSFSRKGHLNRHMRIHTGEKPYTCQQCGKSFTHQGTLTVHMIIHTGESPFMCQQCGVSFTHKRSLNRHMNVHTGEKPYTCQQCGK
# SFSVQANLKVHMRVHTGEKPFTCQQCGKSFSHHVSLKVHMRIHTGEMPFTCQQCGKGFKGQGTLTVHMIIHTGESPFMCQQCGVNFTHKRSLNRHMRV
# HTGEKPFTCQQCGKSFTQKGHVNNHMRIHSGKKPYICLQCGKGFTQKRSLDGHMRVHTGEKTYS]
# sequence of block fz_znf       82 [SYFTCQQCGKSFSRKGHLNRHMRIHTGEKPYTCQQCGKSFTHQGTLTVHMIIHTGESPFMCQQCGVSFTHKRSLNRHMNVHTGEKPYTCQQCGKSFSVQANLKVHMRVHTGEKPFTCQQCGKSFSHHVSLKVHMRIHTGEMPFTCQQCGKGFKGQGTLTVHMIIHTGESPFMCQQCGVNFTHKRSLNRHMRVHTGE] 278
# sequence of block fz_linker    28 [DLMTLKEESQDLTEMEEKDQYKTDCDVITEEKSFSCSQTKKTSSRKRAQKTR] 80
# sequence of block fz_finz       0 [MVFFFXESEDVKIEETFRVKHEETEEQT] 28
# Evidence for and against this transcript:
# % of transcript supported by hints (any source): 0
# CDS exons: 0/3
# CDS introns: 0/2
# 5'UTR exons and introns: 0/0
# 3'UTR exons and introns: 0/0
# hint groups fully obeyed: 20
#     RM:  20
# incompatible hint groups: 2
#     RM:   2
# end gene g295
###
# start gene g296
CI01000361	AUGUSTUS	gene	412704	415987	1	-	.	ID=g296
CI01000361	AUGUSTUS	transcript	412704	415987	.	-	.	ID=g296.t1;Parent=g296
CI01000361	AUGUSTUS	stop_codon	412704	412706	.	-	0	Parent=g296.t1
CI01000361	AUGUSTUS	CDS	412707	413551	.	-	2	ID=g296.t1.cds;Parent=g296.t1
CI01000361	AUGUSTUS	CDS	415816	415987	.	-	0	ID=g296.t1.cds;Parent=g296.t1
CI01000361	AUGUSTUS	start_codon	415985	415987	.	-	0	Parent=g296.t1
CI01000361	AUGUSTUS	protein_match	412719	413306	7.85	-	0	ID=pp.g296.t1.fz_znf;Target=fz_znf 1 196;Target_start=139;
CI01000361	AUGUSTUS	protein_match	413484	413551	1.12	-	2	ID=pp.g296.t1.fz_linker;Target=fz_linker 30 52;Target_start=28;
CI01000361	AUGUSTUS	protein_match	415816	415903	1.93	-	0	ID=pp.g296.t1.fz_linker;Target=fz_linker 1 30;Target_start=28;
CI01000361	AUGUSTUS	protein_match	415904	415987	7.25	-	0	ID=pp.g296.t1.fz_finz;Target=fz_finz 1 28;Target_start=0;
CI01000361	AUGUSTUS	interblock_region	412704	412718	.	-	0	ID=pp.g296.t1.iBR3
CI01000361	AUGUSTUS	interblock_region	413307	413483	.	-	0	ID=pp.g296.t1.iBR2
# protein sequence = [MAFIKEESEDVKIEKVFSLKQEGTEEQTKTAFIKEESEDVKIEETFRVKHEETEEQTDLMMLKEESQDLTEMEEKDQY
# KTDCDVITEEKSFSCSQTKKTSSRKRAQKTRNESDFTCQQCGKSFTRKGHLNRHMRIHTGEKPYTCQQCGKSFTHQGTLTVHMIIHTGESPFMCQQCG
# VSFTHKRSLNRHMRVHTGEKPFTCQQCGKSFSHHGNLKVHMSIHTGEKAFTCQQCGTSFTHKGNLNKHTKIHTGKKPYTCQQCGKSFTEQTHLTVHMR
# VHTGEKPFTCQQCGKSFSHQGNLKVHMSIHTGEKPFACQQCGKSFSHQGNLKVHMRVHTGEKTYN]
# sequence of block fz_znf      139 [KPYTCQQCGKSFTHQGTLTVHMIIHTGESPFMCQQCGVSFTHKRSLNRHMRVHTGEKPFTCQQCGKSFSHHGNLKVHMSIHTGEKAFTCQQCGTSFTHKGNLNKHTKIHTGKKPYTCQQCGKSFTEQTHLTVHMRVHTGEKPFTCQQCGKSFSHQGNLKVHMSIHTGEKPFACQQCGKSFSHQGNLKVHMRVHTGE] 335
# sequence of block fz_linker    28 [KTAFIKEESEDVKIEETFRVKHEETEEQTDLMMLKEESQDLTEMEEKDQYKT] 80
# sequence of block fz_finz       0 [MAFIKEESEDVKIEKVFSLKQEGTEEQT] 28
# Evidence for and against this transcript:
# % of transcript supported by hints (any source): 0
# CDS exons: 0/2
# CDS introns: 0/1
# 5'UTR exons and introns: 0/0
# 3'UTR exons and introns: 0/0
# hint groups fully obeyed: 9
#     RM:   9
# incompatible hint groups: 3
#     RM:   3
# end gene g296
###
# start gene g297
CI01000361	AUGUSTUS	gene	417886	429500	1	-	.	ID=g297
CI01000361	AUGUSTUS	transcript	417886	429500	.	-	.	ID=g297.t1;Parent=g297
CI01000361	AUGUSTUS	stop_codon	417886	417888	.	-	0	Parent=g297.t1
CI01000361	AUGUSTUS	CDS	417889	417909	.	-	0	ID=g297.t1.cds;Parent=g297.t1
CI01000361	AUGUSTUS	CDS	418054	418120	.	-	1	ID=g297.t1.cds;Parent=g297.t1
CI01000361	AUGUSTUS	CDS	423177	423346	.	-	0	ID=g297.t1.cds;Parent=g297.t1
CI01000361	AUGUSTUS	CDS	423504	423662	.	-	0	ID=g297.t1.cds;Parent=g297.t1
CI01000361	AUGUSTUS	CDS	423755	423936	.	-	2	ID=g297.t1.cds;Parent=g297.t1
CI01000361	AUGUSTUS	CDS	424073	424189	.	-	2	ID=g297.t1.cds;Parent=g297.t1
CI01000361	AUGUSTUS	CDS	426368	426557	.	-	0	ID=g297.t1.cds;Parent=g297.t1
CI01000361	AUGUSTUS	CDS	426680	426757	.	-	0	ID=g297.t1.cds;Parent=g297.t1
CI01000361	AUGUSTUS	CDS	426835	426872	.	-	2	ID=g297.t1.cds;Parent=g297.t1
CI01000361	AUGUSTUS	CDS	426951	428981	.	-	2	ID=g297.t1.cds;Parent=g297.t1
CI01000361	AUGUSTUS	CDS	429452	429500	.	-	0	ID=g297.t1.cds;Parent=g297.t1
CI01000361	AUGUSTUS	start_codon	429498	429500	.	-	0	Parent=g297.t1
# protein sequence = [MPGVVWSLLTVISLILCIISTTAAESRSAVSSVLDCELNNDTYICTGAQYRMYCNSRMHHFSYQRYQNQNQYQCMSNN
# CICIGNKDTCTCYKNTSSCFCENFRNNITIPTAVSPVYDCGLYNDMYICTGAQYHMYCNTSVHDFHYSKNHYHCLNNNCSCIGNKDTCACSSNTSSCF
# CETNSKSIPAAVRPVYDCGLYNDTYICTGAQHRMYCNTRLHSFYYQRYRNPNQYLYECWSNNCNCVGYKDTCTCSSSTLSSCFCETYGNNITVPTAVS
# PVTDPDCVLQKDTYICTGSQYRMYCNTQMHDFSYQKYQYQYQYQCVNNNCDCVGNKDTCTCSSSTLSSCFCETYGNIIAVTTAVTPVYDCGLYNDTSY
# ICTGARYRMYCNTSVHDFHYDTYHYHCLNNNCNCIGNKDTCTCYYNMSSSCFCTNYNNSVTIPTAVRPVYDCGLYNDTYICTGAQHRMYCNTSVHYFY
# YLKYQYQNQYACVSNDCACVSNNDTCTCYSSTLSSCFCETYGNIVALNRAVAPAYGCVLYNNTYICTGAQYHMYCNTRMHYFSYWKNQYQDQYLCMSN
# DCFCFGDKDTCTCYYSALSSCFCETYNNSITIPTAVSPLRLSQCVFFNDTYICTGAQYRMHCDTRMHDFYYWKYQNQNQYGYQCWSDNCACIGNNDTC
# TCYSHTDSSCFCEYNISTPTTLTPTTTGMDNIDDMLDQCRSQASGGCFQNLLDKIENITNQELPLDTVTEILTVTINASEKILESSSSVSPAELASYR
# NRVLKTSEKLISTLVKPTDTSANVSFSLPTIEGQVFMVGPHVTLDKIPRLDTTNSSVDIDLIGIAKNNNKGSAAVAFMSYNTMENLLKPDFFNTSNDT
# VKTMMSTVISVTLPKTTNTKLTKPVNFTLKHIRDFNPSGSLSCVYWNTSEWIVDGCSVLKSNSSYTVCSCVHLSTFALVQTSSSLESDPPLDLLTWVS
# VILGLLFFSVGLLIFALCRWTRMSDRICGHSRCVRLVPEGYVRELVRDDLTFHVTLRHYGISMKLNSGATTVYV]
# Evidence for and against this transcript:
# % of transcript supported by hints (any source): 0
# CDS exons: 0/11
# CDS introns: 0/10
# 5'UTR exons and introns: 0/0
# 3'UTR exons and introns: 0/0
# hint groups fully obeyed: 12
#     RM:  12
# incompatible hint groups: 0
# end gene g297
###
#
# ----- prediction on sequence number 74 (length = 106046, name = CI01000361:502620-608666) -----
#
# Predicted genes for sequence number 74 on both strands
# start gene g298
CI01000361	AUGUSTUS	gene	516001	517790	1	-	.	ID=g298
CI01000361	AUGUSTUS	transcript	516001	517790	.	-	.	ID=g298.t1;Parent=g298
CI01000361	AUGUSTUS	stop_codon	516001	516003	.	-	0	Parent=g298.t1
CI01000361	AUGUSTUS	CDS	516004	516587	.	-	2	ID=g298.t1.cds;Parent=g298.t1
CI01000361	AUGUSTUS	CDS	516676	516723	.	-	2	ID=g298.t1.cds;Parent=g298.t1
CI01000361	AUGUSTUS	CDS	516806	516850	.	-	2	ID=g298.t1.cds;Parent=g298.t1
CI01000361	AUGUSTUS	CDS	517619	517790	.	-	0	ID=g298.t1.cds;Parent=g298.t1
CI01000361	AUGUSTUS	start_codon	517788	517790	.	-	0	Parent=g298.t1
CI01000361	AUGUSTUS	protein_match	516007	516587	2.64	-	2	ID=pp.g298.t1.fz_znf;Target=fz_znf 3 196;Target_start=86;
CI01000361	AUGUSTUS	protein_match	516676	516682	0.796	-	0	ID=pp.g298.t1.fz_znf;Target=fz_znf 1 3;Target_start=86;
CI01000361	AUGUSTUS	protein_match	516701	516723	0.942	-	2	ID=pp.g298.t1.fz_linker;Target=fz_linker 45 52;Target_start=28;
CI01000361	AUGUSTUS	protein_match	516806	516850	0.897	-	2	ID=pp.g298.t1.fz_linker;Target=fz_linker 30 45;Target_start=28;
CI01000361	AUGUSTUS	protein_match	517619	517706	2.05	-	0	ID=pp.g298.t1.fz_linker;Target=fz_linker 1 30;Target_start=28;
CI01000361	AUGUSTUS	protein_match	517707	517790	9.06	-	0	ID=pp.g298.t1.fz_finz;Target=fz_finz 1 28;Target_start=0;
CI01000361	AUGUSTUS	interblock_region	516001	516006	.	-	0	ID=pp.g298.t1.iBR3
CI01000361	AUGUSTUS	interblock_region	516683	516700	.	-	0	ID=pp.g298.t1.iBR2
# protein sequence = [MAIIKEESEDMKIEDTFRVKHEETEEQTKMVFIKEESEDVKIEETFRIKHEDIEEQTVFLKPVLEDTHPCTFYKGDIQ
# NVQGWGSSRTDLMPLKEESQDRNEMEEKDQYKTLHYVITEEKSFSCSQTEKTSSRKKAQKTGTIGNFTCQLCGLRFNKHGNLEVHMRVHTGRKFYPCQ
# QCGVIFNQQGNLKVHMRMHTGEKPYTCQECGKSFSIQGNLKVHMRIHTGESPFTCQQCGLRFTQKGNLKKHMNVHSGKKPFTCQQCGKSFNQDGNLKV
# HMRIHSGEK]
# sequence of block fz_znf       86 [RTDLMPLKEESQDRNEMEEKDQYKTLHYVITEEKSFSCSQTEKTSSRKKAQKTGTIGNFTCQLCGLRFNKHGNLEVHMRVHTGRKFYPCQQCGVIFNQQGNLKVHMRMHTGEKPYTCQECGKSFSIQGNLKVHMRIHTGESPFTCQQCGLRFTQKGNLKKHMNVHSGKKPFTCQQCGKSFNQDGNLKVHMRIHSGE] 282
# sequence of block fz_linker    28 [KMVFIKEESEDVKIEETFRIKHEDIEEQTVFLKPVLEDTHPCTFYKGDIQNV] 80
# sequence of block fz_finz       0 [MAIIKEESEDMKIEDTFRVKHEETEEQT] 28
# Evidence for and against this transcript:
# % of transcript supported by hints (any source): 0
# CDS exons: 0/4
# CDS introns: 0/3
# 5'UTR exons and introns: 0/0
# 3'UTR exons and introns: 0/0
# hint groups fully obeyed: 4
#     RM:   4
# incompatible hint groups: 4
#     RM:   4
# end gene g298
###
# start gene g299
CI01000361	AUGUSTUS	gene	520717	525319	1	+	.	ID=g299
CI01000361	AUGUSTUS	transcript	520717	525319	.	+	.	ID=g299.t1;Parent=g299
CI01000361	AUGUSTUS	start_codon	520717	520719	.	+	0	Parent=g299.t1
CI01000361	AUGUSTUS	CDS	520717	520798	.	+	0	ID=g299.t1.cds;Parent=g299.t1
CI01000361	AUGUSTUS	CDS	521456	521476	.	+	2	ID=g299.t1.cds;Parent=g299.t1
CI01000361	AUGUSTUS	CDS	524424	525316	.	+	2	ID=g299.t1.cds;Parent=g299.t1
CI01000361	AUGUSTUS	stop_codon	525317	525319	.	+	0	Parent=g299.t1
CI01000361	AUGUSTUS	protein_match	520717	520798	6.26	+	0	ID=pp.g299.t1.fz_finz;Target=fz_finz 1 28;Target_start=0;
CI01000361	AUGUSTUS	protein_match	521456	521457	1	+	2	ID=pp.g299.t1.fz_finz;Target=fz_finz 28 28;Target_start=0;
CI01000361	AUGUSTUS	protein_match	521458	521476	1.06	+	0	ID=pp.g299.t1.fz_linker;Target=fz_linker 1 7;Target_start=28;
CI01000361	AUGUSTUS	protein_match	524424	524560	1.77	+	2	ID=pp.g299.t1.fz_linker;Target=fz_linker 7 52;Target_start=28;
CI01000361	AUGUSTUS	protein_match	524651	525238	7.89	+	0	ID=pp.g299.t1.fz_znf;Target=fz_znf 1 196;Target_start=110;
CI01000361	AUGUSTUS	interblock_region	524561	524650	.	+	0	ID=pp.g299.t1.iBR2
CI01000361	AUGUSTUS	interblock_region	525239	525319	.	+	0	ID=pp.g299.t1.iBR3
# protein sequence = [MAFIKEESEDVKIEGTFRVKQDTEEQTDDTCQISXESQDLNETKEKDQYETHCDVIAEEKSFSCSQTEKTSPRKRAKK
# TGIRTYFTCQLCGISFNQPAKLEVHMRIHTGEKPFTCQQCGKSFDLQGNLKVHMRIHTGESPYTCQQCGISFRQKGNLNNHMRIHTGEKPYTCQQCGK
# SFNQDGNLKVHMRIHTGEKPYICSQCGKSFDLHGNLKVHMRIHTGESPYTCQQCGVSFTQKGHLNSHMRVHSGEKPYKCQQCGKSFDLQGNLKVHMRI
# HTGESPYTCQQCGVSFKQKGSLNRHMRIHTGEKPFTCQQCGKSFSRKGILNYHMRVHT]
# sequence of block fz_finz       0 [MAFIKEESEDVKIEGTFRVKQDTEEQTD] 28
# sequence of block fz_linker    28 [DTCQISXESQDLNETKEKDQYETHCDVIAEEKSFSCSQTEKTSPRKRAKKTG] 80
# sequence of block fz_znf      110 [KPFTCQQCGKSFDLQGNLKVHMRIHTGESPYTCQQCGISFRQKGNLNNHMRIHTGEKPYTCQQCGKSFNQDGNLKVHMRIHTGEKPYICSQCGKSFDLHGNLKVHMRIHTGESPYTCQQCGVSFTQKGHLNSHMRVHSGEKPYKCQQCGKSFDLQGNLKVHMRIHTGESPYTCQQCGVSFKQKGSLNRHMRIHTGE] 306
# Evidence for and against this transcript:
# % of transcript supported by hints (any source): 0
# CDS exons: 0/3
# CDS introns: 0/2
# 5'UTR exons and introns: 0/0
# 3'UTR exons and introns: 0/0
# hint groups fully obeyed: 8
#     RM:   8
# incompatible hint groups: 2
#     RM:   2
# end gene g299
###
# start gene g300
CI01000361	AUGUSTUS	gene	534506	539120	1	+	.	ID=g300
CI01000361	AUGUSTUS	transcript	534506	539120	.	+	.	ID=g300.t1;Parent=g300
CI01000361	AUGUSTUS	start_codon	534506	534508	.	+	0	Parent=g300.t1
CI01000361	AUGUSTUS	CDS	534506	534590	.	+	0	ID=g300.t1.cds;Parent=g300.t1
CI01000361	AUGUSTUS	CDS	536531	537043	.	+	2	ID=g300.t1.cds;Parent=g300.t1
CI01000361	AUGUSTUS	CDS	538622	538906	.	+	2	ID=g300.t1.cds;Parent=g300.t1
CI01000361	AUGUSTUS	CDS	539056	539117	.	+	2	ID=g300.t1.cds;Parent=g300.t1
CI01000361	AUGUSTUS	stop_codon	539118	539120	.	+	0	Parent=g300.t1
CI01000361	AUGUSTUS	protein_match	534506	534589	10.8	+	0	ID=pp.g300.t1.fz_finz;Target=fz_finz 1 28;Target_start=0;
CI01000361	AUGUSTUS	protein_match	534590	534590	1	+	0	ID=pp.g300.t1.fz_linker;Target=fz_linker 1 1;Target_start=28;
CI01000361	AUGUSTUS	protein_match	536531	536685	1.74	+	2	ID=pp.g300.t1.fz_linker;Target=fz_linker 1 52;Target_start=28;
CI01000361	AUGUSTUS	protein_match	536752	537043	7.36	+	0	ID=pp.g300.t1.fz_znf;Target=fz_znf 1 98;Target_start=102;
CI01000361	AUGUSTUS	protein_match	538622	538906	5.03	+	1	ID=pp.g300.t1.fz_znf;Target=fz_znf 98 193;Target_start=101;
CI01000361	AUGUSTUS	protein_match	539056	539066	1.97	+	2	ID=pp.g300.t1.fz_znf;Target=fz_znf 193 196;Target_start=102;
CI01000361	AUGUSTUS	interblock_region	536686	536751	.	+	0	ID=pp.g300.t1.iBR2
CI01000361	AUGUSTUS	interblock_region	539067	539120	.	+	0	ID=pp.g300.t1.iBR3
# protein sequence = [MAFIKEESEDMKIEETFRVKHEETEEQTDLMALIEEDQELKEIEEKEQYKRHDFMDVEKSIQTETTSSWKKNQKTEST
# CSHCGKNFTQKHNLKIHMRIHTEEKPYKCQQCGMSFNQKTNLNSHMKIHTGEKPFTCQQCGKSFTKKGNLEKHMNIHTGEKPFTCDQCGKCFKYKETL
# NSHMNSHTGEKPFACDQCGKSFLHKIRLTWHLKIHSRETSFTCHDCGKSFRFKGNLKTHMRVHTGEKPYTCTQCGKSFSQKITLDIHTRLHTGEKPFT
# CLQCKKSFTYKRDLKRHLQKHTPEKSCRCEKTFVFLVWKEI]
# sequence of block fz_finz       0 [MAFIKEESEDMKIEETFRVKHEETEEQT] 28
# sequence of block fz_linker    28 [DLMALIEEDQELKEIEEKEQYKRHDFMDVEKSIQTETTSSWKKNQKTESTCS] 80
# sequence of block fz_znf      102 [KPYKCQQCGMSFNQKTNLNSHMKIHTGEKPFTCQQCGKSFTKKGNLEKHMNIHTGEKPFTCDQCGKCFKYKETLNSHMNSHTGEKPFACDQCGKSFLHKIRLTWHLKIHSRETSFTCHDCGKSFRFKGNLKTHMRVHTGEKPYTCTQCGKSFSQKITLDIHTRLHTGEKPFTCLQCKKSFTYKRDLKRHLQKHTPE] 298
# Evidence for and against this transcript:
# % of transcript supported by hints (any source): 0
# CDS exons: 0/4
# CDS introns: 0/3
# 5'UTR exons and introns: 0/0
# 3'UTR exons and introns: 0/0
# hint groups fully obeyed: 7
#     RM:   7
# incompatible hint groups: 2
#     RM:   2
# end gene g300
###
# start gene g301
CI01000361	AUGUSTUS	gene	550199	559172	1	+	.	ID=g301
CI01000361	AUGUSTUS	transcript	550199	559172	.	+	.	ID=g301.t1;Parent=g301
CI01000361	AUGUSTUS	start_codon	550199	550201	.	+	0	Parent=g301.t1
CI01000361	AUGUSTUS	CDS	550199	550283	.	+	0	ID=g301.t1.cds;Parent=g301.t1
CI01000361	AUGUSTUS	CDS	558298	559169	.	+	2	ID=g301.t1.cds;Parent=g301.t1
CI01000361	AUGUSTUS	stop_codon	559170	559172	.	+	0	Parent=g301.t1
CI01000361	AUGUSTUS	protein_match	550199	550282	6.63	+	0	ID=pp.g301.t1.fz_finz;Target=fz_finz 1 28;Target_start=0;
CI01000361	AUGUSTUS	protein_match	550283	550283	1	+	0	ID=pp.g301.t1.fz_linker;Target=fz_linker 1 1;Target_start=28;
CI01000361	AUGUSTUS	protein_match	558298	558452	1.69	+	2	ID=pp.g301.t1.fz_linker;Target=fz_linker 1 52;Target_start=28;
CI01000361	AUGUSTUS	protein_match	558495	559082	6.49	+	0	ID=pp.g301.t1.fz_znf;Target=fz_znf 1 196;Target_start=94;
CI01000361	AUGUSTUS	interblock_region	558453	558494	.	+	0	ID=pp.g301.t1.iBR2
CI01000361	AUGUSTUS	interblock_region	559083	559172	.	+	0	ID=pp.g301.t1.iBR3
# protein sequence = [MAIIKEESEDIKIEEVFSLKPEDTEEHTDPMALKEEDQGLKETEEENEYKRCDFTDVEKSIQTESNSNFTCSHCGKSF
# KQKQNLNNHMKIHTEQKPFTCQQCGMGFTKNGNLKRHMIVHTGEKPFKCQQCGMSFKLKSTCDSHKNIHTGEKPFKCQQCGLSFTDKGNLKQHMKIHT
# GEKPFTCDQCGKSFRLKSTLDSHKKIHTGEKPFICQQCGLSFTEKGNLKQHMKIHTGEKPFTCDQCGKSFRLKSTRDSHKRIHTGEKPFTCQQCGKSF
# TDKGNLKHHMNRHNGEKPFTRDQCGKSFRRKVTLNSHTKKKHSGE]
# sequence of block fz_finz       0 [MAIIKEESEDIKIEEVFSLKPEDTEEHT] 28
# sequence of block fz_linker    28 [DPMALKEEDQGLKETEEENEYKRCDFTDVEKSIQTESNSNFTCSHCGKSFKQ] 80
# sequence of block fz_znf       94 [KPFTCQQCGMGFTKNGNLKRHMIVHTGEKPFKCQQCGMSFKLKSTCDSHKNIHTGEKPFKCQQCGLSFTDKGNLKQHMKIHTGEKPFTCDQCGKSFRLKSTLDSHKKIHTGEKPFICQQCGLSFTEKGNLKQHMKIHTGEKPFTCDQCGKSFRLKSTRDSHKRIHTGEKPFTCQQCGKSFTDKGNLKHHMNRHNGE] 290
# Evidence for and against this transcript:
# % of transcript supported by hints (any source): 0
# CDS exons: 0/2
# CDS introns: 0/1
# 5'UTR exons and introns: 0/0
# 3'UTR exons and introns: 0/0
# hint groups fully obeyed: 15
#     RM:  15
# incompatible hint groups: 2
#     RM:   2
# end gene g301
###
# start gene g302
CI01000361	AUGUSTUS	gene	559921	566747	1	+	.	ID=g302
CI01000361	AUGUSTUS	transcript	559921	566747	.	+	.	ID=g302.t1;Parent=g302
CI01000361	AUGUSTUS	start_codon	559921	559923	.	+	0	Parent=g302.t1
CI01000361	AUGUSTUS	CDS	559921	559937	.	+	0	ID=g302.t1.cds;Parent=g302.t1
CI01000361	AUGUSTUS	CDS	560405	560415	.	+	1	ID=g302.t1.cds;Parent=g302.t1
CI01000361	AUGUSTUS	CDS	561966	561983	.	+	2	ID=g302.t1.cds;Parent=g302.t1
CI01000361	AUGUSTUS	CDS	562090	562102	.	+	2	ID=g302.t1.cds;Parent=g302.t1
CI01000361	AUGUSTUS	CDS	562492	562506	.	+	1	ID=g302.t1.cds;Parent=g302.t1
CI01000361	AUGUSTUS	CDS	562624	562644	.	+	1	ID=g302.t1.cds;Parent=g302.t1
CI01000361	AUGUSTUS	CDS	562695	563746	.	+	1	ID=g302.t1.cds;Parent=g302.t1
CI01000361	AUGUSTUS	CDS	566737	566744	.	+	2	ID=g302.t1.cds;Parent=g302.t1
CI01000361	AUGUSTUS	stop_codon	566745	566747	.	+	0	Parent=g302.t1
CI01000361	AUGUSTUS	protein_match	559921	559937	2.78	+	0	ID=pp.g302.t1.fz_finz;Target=fz_finz 1 6;Target_start=0;
CI01000361	AUGUSTUS	protein_match	560405	560415	1.22	+	0	ID=pp.g302.t1.fz_finz;Target=fz_finz 7 10;Target_start=0;
CI01000361	AUGUSTUS	protein_match	561966	561983	1.21	+	1	ID=pp.g302.t1.fz_finz;Target=fz_finz 10 16;Target_start=0;
CI01000361	AUGUSTUS	protein_match	562090	562102	0.64	+	1	ID=pp.g302.t1.fz_finz;Target=fz_finz 16 20;Target_start=0;
CI01000361	AUGUSTUS	protein_match	562492	562506	0.945	+	0	ID=pp.g302.t1.fz_finz;Target=fz_finz 21 25;Target_start=0;
CI01000361	AUGUSTUS	protein_match	562624	562633	0.653	+	1	ID=pp.g302.t1.fz_finz;Target=fz_finz 25 28;Target_start=0;
CI01000361	AUGUSTUS	protein_match	562634	562644	0.623	+	0	ID=pp.g302.t1.fz_linker;Target=fz_linker 1 4;Target_start=28;
CI01000361	AUGUSTUS	protein_match	562695	562839	1.14	+	1	ID=pp.g302.t1.fz_linker;Target=fz_linker 4 52;Target_start=28;
CI01000361	AUGUSTUS	protein_match	562933	563520	4.58	+	0	ID=pp.g302.t1.fz_znf;Target=fz_znf 1 196;Target_start=111;
CI01000361	AUGUSTUS	interblock_region	562840	562932	.	+	0	ID=pp.g302.t1.iBR2
CI01000361	AUGUSTUS	interblock_region	563521	563746	.	+	0	ID=pp.g302.t1.iBR3
CI01000361	AUGUSTUS	interblock_region	566737	566747	.	+	2	ID=pp.g302.t1.iBR3
# protein sequence = [MVSILPTSVNIKVVKISLHYVERASENNQRKDFKYKSYLDSHMRRHTGEKPFTCQQCGKSFIHRGNLNTHMRVHTGEK
# PFKCERCGKSFKNKGSLNSHMQIKHSEKSLNIQKPFTCKLCRKAFTYKSYLDSHMRRHTGEKPFTCDQCGTSFSHKGTLKTHMTIHTGEKPFTCDQCG
# KSFRLKPILDLHMKSHSVKSTYTCKQCGKSFSYKQTFDAHIRVHTGESPYVCKQCGKSCSNKGNLMAHMTTHTGEKPFMCLECGKCFTRELTLTFHMR
# LHSRENSFNCQQCGMSFPDKRRLTWHLKRHLIINTRKKSFTCDDCGKSFRFKGNLKTHMRVHTGEKPYTCTQCGKSFSQKITLGTHMRVHTGEKPFTC
# LKCKKSFAYKGSK]
# sequence of block fz_finz       0 [MVSILPTSVNIKVVKISLHYVERASENN] 28
# sequence of block fz_linker    28 [QRKDFKYKSYLDSHMRRHTGEKPFTCQQCGKSFIHRGNLNTHMRVHTGEKPF] 80
# sequence of block fz_znf      111 [KPFTCKLCRKAFTYKSYLDSHMRRHTGEKPFTCDQCGTSFSHKGTLKTHMTIHTGEKPFTCDQCGKSFRLKPILDLHMKSHSVKSTYTCKQCGKSFSYKQTFDAHIRVHTGESPYVCKQCGKSCSNKGNLMAHMTTHTGEKPFMCLECGKCFTRELTLTFHMRLHSRENSFNCQQCGMSFPDKRRLTWHLKRHLII] 307
# Evidence for and against this transcript:
# % of transcript supported by hints (any source): 0
# CDS exons: 0/8
# CDS introns: 0/7
# 5'UTR exons and introns: 0/0
# 3'UTR exons and introns: 0/0
# hint groups fully obeyed: 11
#     RM:  11
# incompatible hint groups: 1
#     RM:   1
# end gene g302
###
# start gene g303
CI01000361	AUGUSTUS	gene	580075	589153	1	+	.	ID=g303
CI01000361	AUGUSTUS	transcript	580075	589153	.	+	.	ID=g303.t1;Parent=g303
CI01000361	AUGUSTUS	start_codon	580075	580077	.	+	0	Parent=g303.t1
CI01000361	AUGUSTUS	CDS	580075	580159	.	+	0	ID=g303.t1.cds;Parent=g303.t1
CI01000361	AUGUSTUS	CDS	582625	583328	.	+	2	ID=g303.t1.cds;Parent=g303.t1
CI01000361	AUGUSTUS	CDS	585303	585434	.	+	0	ID=g303.t1.cds;Parent=g303.t1
CI01000361	AUGUSTUS	CDS	589106	589150	.	+	0	ID=g303.t1.cds;Parent=g303.t1
CI01000361	AUGUSTUS	stop_codon	589151	589153	.	+	0	Parent=g303.t1
CI01000361	AUGUSTUS	protein_match	580075	580158	7.61	+	0	ID=pp.g303.t1.fz_finz;Target=fz_finz 1 28;Target_start=0;
CI01000361	AUGUSTUS	protein_match	580159	580159	1	+	0	ID=pp.g303.t1.fz_linker;Target=fz_linker 1 1;Target_start=28;
CI01000361	AUGUSTUS	protein_match	582625	582779	1.85	+	2	ID=pp.g303.t1.fz_linker;Target=fz_linker 1 52;Target_start=28;
CI01000361	AUGUSTUS	protein_match	582780	583328	6.12	+	0	ID=pp.g303.t1.fz_znf;Target=fz_znf 1 183;Target_start=80;
CI01000361	AUGUSTUS	protein_match	585303	585341	4.91	+	0	ID=pp.g303.t1.fz_znf;Target=fz_znf 184 196;Target_start=80;
CI01000361	AUGUSTUS	interblock_region	585342	585434	.	+	0	ID=pp.g303.t1.iBR3
CI01000361	AUGUSTUS	interblock_region	589106	589153	.	+	0	ID=pp.g303.t1.iBR3
# protein sequence = [MLFFKEEGEDVKIEETFRVKQEETEEQTDLMALKEENQELKEIEEKDQYRRHDFMDVEKSTQTEMTSLRRKNQKTKSN
# SDFAFTCSRCGKTFTQKPNLKIHMRTHTKEKPYTCQQCGMSFSQKANLNSHMKIHTGEKPFTCQQCGKSFRLKSTCDSHMMIHTGEKPFTCQQCGLSF
# TKKGNLKQHMKIHTGEKPFTCDQCGMSFRLKSTCDSHRKIHTGEKPFTCDQCGKSFKHKVTLNFHINSHTGEKLFAYDQCGKSFLHKKTFDAHIRVHT
# GESSCICKLCGKSCSDKGNLMAHMKTRTGEKPFEYMFLAYVNVGVLKQ]
# sequence of block fz_finz       0 [MLFFKEEGEDVKIEETFRVKQEETEEQT] 28
# sequence of block fz_linker    28 [DLMALKEENQELKEIEEKDQYRRHDFMDVEKSTQTEMTSLRRKNQKTKSNSD] 80
# sequence of block fz_znf       80 [FAFTCSRCGKTFTQKPNLKIHMRTHTKEKPYTCQQCGMSFSQKANLNSHMKIHTGEKPFTCQQCGKSFRLKSTCDSHMMIHTGEKPFTCQQCGLSFTKKGNLKQHMKIHTGEKPFTCDQCGMSFRLKSTCDSHRKIHTGEKPFTCDQCGKSFKHKVTLNFHINSHTGEKLFAYDQCGKSFLHKKTFDAHIRVHTGE] 276
# Evidence for and against this transcript:
# % of transcript supported by hints (any source): 0
# CDS exons: 0/4
# CDS introns: 0/3
# 5'UTR exons and introns: 0/0
# 3'UTR exons and introns: 0/0
# hint groups fully obeyed: 17
#     RM:  17
# incompatible hint groups: 2
#     RM:   2
# end gene g303
###
# start gene g304
CI01000361	AUGUSTUS	gene	593583	596268	1	+	.	ID=g304
CI01000361	AUGUSTUS	transcript	593583	596268	.	+	.	ID=g304.t1;Parent=g304
CI01000361	AUGUSTUS	start_codon	593583	593585	.	+	0	Parent=g304.t1
CI01000361	AUGUSTUS	CDS	593583	593667	.	+	0	ID=g304.t1.cds;Parent=g304.t1
CI01000361	AUGUSTUS	CDS	593724	593756	.	+	2	ID=g304.t1.cds;Parent=g304.t1
CI01000361	AUGUSTUS	CDS	595063	595124	.	+	2	ID=g304.t1.cds;Parent=g304.t1
CI01000361	AUGUSTUS	CDS	595375	595387	.	+	0	ID=g304.t1.cds;Parent=g304.t1
CI01000361	AUGUSTUS	CDS	595628	596265	.	+	2	ID=g304.t1.cds;Parent=g304.t1
CI01000361	AUGUSTUS	stop_codon	596266	596268	.	+	0	Parent=g304.t1
CI01000361	AUGUSTUS	protein_match	593583	593666	8.86	+	0	ID=pp.g304.t1.fz_finz;Target=fz_finz 1 28;Target_start=0;
CI01000361	AUGUSTUS	protein_match	593667	593667	1	+	0	ID=pp.g304.t1.fz_linker;Target=fz_linker 1 1;Target_start=28;
CI01000361	AUGUSTUS	protein_match	593724	593756	1.14	+	1	ID=pp.g304.t1.fz_linker;Target=fz_linker 1 12;Target_start=27;
CI01000361	AUGUSTUS	protein_match	595063	595124	0.952	+	1	ID=pp.g304.t1.fz_linker;Target=fz_linker 12 33;Target_start=27;
CI01000361	AUGUSTUS	protein_match	595375	595387	0.877	+	2	ID=pp.g304.t1.fz_linker;Target=fz_linker 33 37;Target_start=27;
CI01000361	AUGUSTUS	protein_match	595628	595674	1.07	+	2	ID=pp.g304.t1.fz_linker;Target=fz_linker 37 52;Target_start=28;
CI01000361	AUGUSTUS	protein_match	595675	596262	3.57	+	0	ID=pp.g304.t1.fz_znf;Target=fz_znf 1 196;Target_start=80;
CI01000361	AUGUSTUS	interblock_region	596263	596268	.	+	0	ID=pp.g304.t1.iBR3
# protein sequence = [MAFIKEESEDMKIEEVFSLKQEETEEQTALFLKNVIITQMDSAVSSCCEEMLSEYHCQNTMPKADLMGLKEDQELKEI
# EEKGQYKRHDYMDLVKSTQTERKNQKTESNSDLACSHCGKSFTQKHKLEIHMRTHTGEKRFTCQQCGLSFTAKASLNYHMMIHTGEKPYTCDQCGKCF
# RVKSTLDSHKRIHTGEKPFTCQQCGKCFTGKGNLNSHMRIHSEEKPFTCDQCGKSFRHKVTLNSHMQSHNGEKPFACVQCGKSFRHKVTLNVHTKRKH
# SGE]
# sequence of block fz_finz       0 [MAFIKEESEDMKIEEVFSLKQEETEEQT] 28
# sequence of block fz_linker    28 [ALFLKNVIITQMDSAVSSCCEEMLSEYHCQNTMPKADLMGLKEDQELKEIEE] 80
# sequence of block fz_znf       80 [KGQYKRHDYMDLVKSTQTERKNQKTESNSDLACSHCGKSFTQKHKLEIHMRTHTGEKRFTCQQCGLSFTAKASLNYHMMIHTGEKPYTCDQCGKCFRVKSTLDSHKRIHTGEKPFTCQQCGKCFTGKGNLNSHMRIHSEEKPFTCDQCGKSFRHKVTLNSHMQSHNGEKPFACVQCGKSFRHKVTLNVHTKRKHSG] 276
# Evidence for and against this transcript:
# % of transcript supported by hints (any source): 0
# CDS exons: 0/5
# CDS introns: 0/4
# 5'UTR exons and introns: 0/0
# 3'UTR exons and introns: 0/0
# hint groups fully obeyed: 6
#     RM:   6
# incompatible hint groups: 2
#     RM:   2
# end gene g304
###
# start gene g305
CI01000361	AUGUSTUS	gene	596329	599829	1	+	.	ID=g305
CI01000361	AUGUSTUS	transcript	596329	599829	.	+	.	ID=g305.t1;Parent=g305
CI01000361	AUGUSTUS	start_codon	596329	596331	.	+	0	Parent=g305.t1
CI01000361	AUGUSTUS	CDS	596329	596335	.	+	0	ID=g305.t1.cds;Parent=g305.t1
CI01000361	AUGUSTUS	CDS	597038	597050	.	+	2	ID=g305.t1.cds;Parent=g305.t1
CI01000361	AUGUSTUS	CDS	597607	597616	.	+	1	ID=g305.t1.cds;Parent=g305.t1
CI01000361	AUGUSTUS	CDS	598047	598060	.	+	0	ID=g305.t1.cds;Parent=g305.t1
CI01000361	AUGUSTUS	CDS	598248	598258	.	+	1	ID=g305.t1.cds;Parent=g305.t1
CI01000361	AUGUSTUS	CDS	598443	598464	.	+	2	ID=g305.t1.cds;Parent=g305.t1
CI01000361	AUGUSTUS	CDS	598534	598601	.	+	1	ID=g305.t1.cds;Parent=g305.t1
CI01000361	AUGUSTUS	CDS	598650	599564	.	+	2	ID=g305.t1.cds;Parent=g305.t1
CI01000361	AUGUSTUS	CDS	599765	599826	.	+	2	ID=g305.t1.cds;Parent=g305.t1
CI01000361	AUGUSTUS	stop_codon	599827	599829	.	+	0	Parent=g305.t1
CI01000361	AUGUSTUS	protein_match	596329	596335	1.6	+	0	ID=pp.g305.t1.fz_finz;Target=fz_finz 1 3;Target_start=0;
CI01000361	AUGUSTUS	protein_match	597038	597050	0.861	+	1	ID=pp.g305.t1.fz_finz;Target=fz_finz 3 7;Target_start=0;
CI01000361	AUGUSTUS	protein_match	597607	597616	0.966	+	0	ID=pp.g305.t1.fz_finz;Target=fz_finz 8 11;Target_start=0;
CI01000361	AUGUSTUS	protein_match	598047	598060	1.01	+	2	ID=pp.g305.t1.fz_finz;Target=fz_finz 11 15;Target_start=0;
CI01000361	AUGUSTUS	protein_match	598248	598258	0.69	+	0	ID=pp.g305.t1.fz_finz;Target=fz_finz 16 19;Target_start=0;
CI01000361	AUGUSTUS	protein_match	598443	598464	1.42	+	1	ID=pp.g305.t1.fz_finz;Target=fz_finz 19 26;Target_start=0;
CI01000361	AUGUSTUS	protein_match	598534	598540	0.0678	+	1	ID=pp.g305.t1.fz_finz;Target=fz_finz 26 28;Target_start=0;
CI01000361	AUGUSTUS	protein_match	598541	598601	1.17	+	0	ID=pp.g305.t1.fz_linker;Target=fz_linker 1 21;Target_start=28;
CI01000361	AUGUSTUS	protein_match	598650	598744	1.53	+	2	ID=pp.g305.t1.fz_linker;Target=fz_linker 21 52;Target_start=28;
CI01000361	AUGUSTUS	protein_match	598775	599362	4.89	+	0	ID=pp.g305.t1.fz_znf;Target=fz_znf 1 196;Target_start=90;
CI01000361	AUGUSTUS	interblock_region	598745	598774	.	+	0	ID=pp.g305.t1.iBR2
CI01000361	AUGUSTUS	interblock_region	599363	599564	.	+	0	ID=pp.g305.t1.iBR3
CI01000361	AUGUSTUS	interblock_region	599765	599829	.	+	2	ID=pp.g305.t1.iBR3
# protein sequence = [MNNTKNSVERLSIGIFRIEKSIQTEIFNKKHNLKCHMKVHTKPFTCQQFHTGEKPFTCERCGKSFKNRGSLNSHMQRE
# HSGENGVSLNTRNSFTCKQCGKNFTCKAHLDSHMRRHTGEKPFTCDQCGTSFSHKGTLKTHMTIHTGEKPFTCDQCGKSFRLKPILDSHMKSHSVKST
# YTCKQCGKSFSYKKTFDAHIRVHTGESPYVCKQCGKSCSNKGNLKAHMRTHTGEKPFMCLECGKCFTCEITLTFHMRLHSRENSFNCQQCGTSFPDKR
# CFTWHLKRHLKIHSRKKSFKCDDCGKSFRFKGNLKTHMRVHTGEKPYTCTQCGKSFSQKITLDIHMRVHTGEKPFTCLQYTPEKSCRCEKTFVFVVWK
# DI]
# sequence of block fz_finz       0 [MNNTKNSVERLSIGIFRIEKSIQTEIFN] 28
# sequence of block fz_linker    28 [KKHNLKCHMKVHTKPFTCQQFHTGEKPFTCERCGKSFKNRGSLNSHMQREHS] 80
# sequence of block fz_znf       90 [NSFTCKQCGKNFTCKAHLDSHMRRHTGEKPFTCDQCGTSFSHKGTLKTHMTIHTGEKPFTCDQCGKSFRLKPILDSHMKSHSVKSTYTCKQCGKSFSYKKTFDAHIRVHTGESPYVCKQCGKSCSNKGNLKAHMRTHTGEKPFMCLECGKCFTCEITLTFHMRLHSRENSFNCQQCGTSFPDKRCFTWHLKRHLKI] 286
# Evidence for and against this transcript:
# % of transcript supported by hints (any source): 0
# CDS exons: 0/9
# CDS introns: 0/8
# 5'UTR exons and introns: 0/0
# 3'UTR exons and introns: 0/0
# hint groups fully obeyed: 5
#     RM:   5
# incompatible hint groups: 3
#     RM:   3
# end gene g305
###
#
# ----- prediction on sequence number 75 (length = 30065, name = CI01000361:636013-666078) -----
#
# Predicted genes for sequence number 75 on both strands
# start gene g306
CI01000361	AUGUSTUS	gene	649836	659812	1	-	.	ID=g306
CI01000361	AUGUSTUS	transcript	649836	659812	.	-	.	ID=g306.t1;Parent=g306
CI01000361	AUGUSTUS	stop_codon	649836	649838	.	-	0	Parent=g306.t1
CI01000361	AUGUSTUS	CDS	649839	650671	.	-	2	ID=g306.t1.cds;Parent=g306.t1
CI01000361	AUGUSTUS	CDS	651269	651283	.	-	2	ID=g306.t1.cds;Parent=g306.t1
CI01000361	AUGUSTUS	CDS	651386	651406	.	-	2	ID=g306.t1.cds;Parent=g306.t1
CI01000361	AUGUSTUS	CDS	655433	655449	.	-	1	ID=g306.t1.cds;Parent=g306.t1
CI01000361	AUGUSTUS	CDS	657807	657828	.	-	2	ID=g306.t1.cds;Parent=g306.t1
CI01000361	AUGUSTUS	CDS	659803	659812	.	-	0	ID=g306.t1.cds;Parent=g306.t1
CI01000361	AUGUSTUS	start_codon	659810	659812	.	-	0	Parent=g306.t1
CI01000361	AUGUSTUS	protein_match	649848	650435	6.33	-	0	ID=pp.g306.t1.fz_znf;Target=fz_znf 1 196;Target_start=107;
CI01000361	AUGUSTUS	protein_match	650517	650671	1.86	-	2	ID=pp.g306.t1.fz_linker;Target=fz_linker 1 52;Target_start=28;
CI01000361	AUGUSTUS	protein_match	651269	651269	1	-	0	ID=pp.g306.t1.fz_linker;Target=fz_linker 1 1;Target_start=28;
CI01000361	AUGUSTUS	protein_match	651270	651283	2.71	-	2	ID=pp.g306.t1.fz_finz;Target=fz_finz 24 28;Target_start=0;
CI01000361	AUGUSTUS	protein_match	651386	651406	1.47	-	2	ID=pp.g306.t1.fz_finz;Target=fz_finz 17 24;Target_start=0;
CI01000361	AUGUSTUS	protein_match	655433	655449	1.25	-	1	ID=pp.g306.t1.fz_finz;Target=fz_finz 11 17;Target_start=0;
CI01000361	AUGUSTUS	protein_match	657807	657828	2.34	-	2	ID=pp.g306.t1.fz_finz;Target=fz_finz 4 11;Target_start=0;
CI01000361	AUGUSTUS	protein_match	659803	659812	1.91	-	0	ID=pp.g306.t1.fz_finz;Target=fz_finz 1 4;Target_start=0;
CI01000361	AUGUSTUS	interblock_region	649836	649847	.	-	0	ID=pp.g306.t1.iBR3
CI01000361	AUGUSTUS	interblock_region	650436	650516	.	-	0	ID=pp.g306.t1.iBR2
# protein sequence = [MRCGVEKHEDEKTKEHIYHKHEFTRTQTNLMALKEESQELNETEEKDPYQEGHVFITGNKKSTQTEKSSSQKRAQKKS
# YRFSTCPQCGKSFSRKRNLEDHLRIHAGEKPYTCQHCGKSFTQKGNLKNHMSIHTGERPFTCQQCGNSFTQKVHLKKHMTRHTGEKPFTCDQCGKSFT
# HKDTLSSHMRIHSGENGCICHQCGKSFSHKVSFKTHMRLHTGEKPYTCSECGQSFRYKPSLDVHMRVHTGETPHTCRLCGKSFTQKGSLKTHMDIHTG
# EKPFTCVHCGKSFRRKVTLKYHVRIHFRRELF]
# sequence of block fz_znf      107 [KPYTCQHCGKSFTQKGNLKNHMSIHTGERPFTCQQCGNSFTQKVHLKKHMTRHTGEKPFTCDQCGKSFTHKDTLSSHMRIHSGENGCICHQCGKSFSHKVSFKTHMRLHTGEKPYTCSECGQSFRYKPSLDVHMRVHTGETPHTCRLCGKSFTQKGSLKTHMDIHTGEKPFTCVHCGKSFRRKVTLKYHVRIHFRR] 303
# sequence of block fz_linker    28 [NLMALKEESQELNETEEKDPYQEGHVFITGNKKSTQTEKSSSQKRAQKKSYR] 80
# sequence of block fz_finz       0 [MRCGVEKHEDEKTKEHIYHKHEFTRTQT] 28
# Evidence for and against this transcript:
# % of transcript supported by hints (any source): 0
# CDS exons: 0/6
# CDS introns: 0/5
# 5'UTR exons and introns: 0/0
# 3'UTR exons and introns: 0/0
# hint groups fully obeyed: 18
#     RM:  18
# incompatible hint groups: 6
#     RM:   6
# end gene g306
###
#
# ----- prediction on sequence number 76 (length = 30083, name = CI01000364:50827-80910) -----
#
# Predicted genes for sequence number 76 on both strands
# start gene g307
CI01000364	AUGUSTUS	gene	65827	70059	1	+	.	ID=g307
CI01000364	AUGUSTUS	transcript	65827	70059	.	+	.	ID=g307.t1;Parent=g307
CI01000364	AUGUSTUS	start_codon	65827	65829	.	+	0	Parent=g307.t1
CI01000364	AUGUSTUS	CDS	65827	65911	.	+	0	ID=g307.t1.cds;Parent=g307.t1
CI01000364	AUGUSTUS	CDS	68720	70056	.	+	2	ID=g307.t1.cds;Parent=g307.t1
CI01000364	AUGUSTUS	stop_codon	70057	70059	.	+	0	Parent=g307.t1
CI01000364	AUGUSTUS	protein_match	65827	65910	9.48	+	0	ID=pp.g307.t1.fz_finz;Target=fz_finz 1 28;Target_start=0;
CI01000364	AUGUSTUS	protein_match	65911	65911	1	+	0	ID=pp.g307.t1.fz_linker;Target=fz_linker 1 1;Target_start=28;
CI01000364	AUGUSTUS	protein_match	68720	68874	1.68	+	2	ID=pp.g307.t1.fz_linker;Target=fz_linker 1 52;Target_start=28;
CI01000364	AUGUSTUS	protein_match	69379	69966	6.58	+	0	ID=pp.g307.t1.fz_znf;Target=fz_znf 1 196;Target_start=248;
CI01000364	AUGUSTUS	interblock_region	68875	69378	.	+	0	ID=pp.g307.t1.iBR2
CI01000364	AUGUSTUS	interblock_region	69967	70059	.	+	0	ID=pp.g307.t1.iBR3
# protein sequence = [MAFIKEEIEDLKIEETFRVKHEETEEQTDLTPLKEESEKLSENEEKEQYEIHHDLITGEKSFSFSQDENTSSQKIAQK
# TGTRSSLTCFICVKSFSCHGNLKVHMRIHTGEKPYTCQQCGVSFTQNGHLKVHMRIHSGEKPFTCQQCGKSFTTELNLRYHISIHTGEKPFTCDQCGK
# SFTRKVNLYNHFRIHSREDCCRQCGKRFSGTNSLTRHMRTHSGEKPFECHECGKRFTQQGSLNTHMRIHAGEKPFTCPQCGKSFTVNGHLKAHIRIHT
# GEKPYTCQQCGKSFTEKGSLERHLRTHNGEKPFTCKLCGKNFIETGHLDVHMRIHTGEKPYTCQQCGKSFSQQGNLKVHMRTHIGAKPYTCQQCGKNF
# TEKGSLERHLRTHNGKKPFTCNLCGKNFIETGHLDAHMRIHTGEKPYTCQQCGKSFNQQGNLKVHMRTHIGAKPYTCQQCGKSFTEKGSLKRHMKIHN
# GISL]
# sequence of block fz_finz       0 [MAFIKEEIEDLKIEETFRVKHEETEEQT] 28
# sequence of block fz_linker    28 [DLTPLKEESEKLSENEEKEQYEIHHDLITGEKSFSFSQDENTSSQKIAQKTG] 80
# sequence of block fz_znf      248 [KPFTCPQCGKSFTVNGHLKAHIRIHTGEKPYTCQQCGKSFTEKGSLERHLRTHNGEKPFTCKLCGKNFIETGHLDVHMRIHTGEKPYTCQQCGKSFSQQGNLKVHMRTHIGAKPYTCQQCGKNFTEKGSLERHLRTHNGKKPFTCNLCGKNFIETGHLDAHMRIHTGEKPYTCQQCGKSFNQQGNLKVHMRTHIGA] 444
# Evidence for and against this transcript:
# % of transcript supported by hints (any source): 0
# CDS exons: 0/2
# CDS introns: 0/1
# 5'UTR exons and introns: 0/0
# 3'UTR exons and introns: 0/0
# hint groups fully obeyed: 6
#     RM:   6
# incompatible hint groups: 2
#     RM:   2
# end gene g307
###
# start gene g308
CI01000364	AUGUSTUS	gene	75258	76847	1	-	.	ID=g308
CI01000364	AUGUSTUS	transcript	75258	76847	.	-	.	ID=g308.t1;Parent=g308
CI01000364	AUGUSTUS	stop_codon	75258	75260	.	-	0	Parent=g308.t1
CI01000364	AUGUSTUS	CDS	75261	75469	.	-	2	ID=g308.t1.cds;Parent=g308.t1
CI01000364	AUGUSTUS	CDS	75889	75995	.	-	1	ID=g308.t1.cds;Parent=g308.t1
CI01000364	AUGUSTUS	CDS	76099	76371	.	-	1	ID=g308.t1.cds;Parent=g308.t1
CI01000364	AUGUSTUS	CDS	76660	76847	.	-	0	ID=g308.t1.cds;Parent=g308.t1
CI01000364	AUGUSTUS	start_codon	76845	76847	.	-	0	Parent=g308.t1
# protein sequence = [LLILQRGYDFCHQNPRKYSITGGSRKETDVALQEYLQSVKFIRSDERILIKMYHLGFVGEYKSVQSARRSSENNKGTL
# NTSHIPPKDSIRLAQTLIENSNSVSEIKNKNPALYKLISSIKTDNNGLNLIAMEVLGQDHRRALTTGPSSRSQTARKLLADTMINGDVELLLKRCMIL
# NHPLTSQKLREALGESISSQCRVLSDEGIRGYYKAGYRNLVSEYSRMGILDQKQRERLDEWVNQDLHEDTNTVEYGQLLQGLK]
# Evidence for and against this transcript:
# % of transcript supported by hints (any source): 0
# CDS exons: 0/4
# CDS introns: 0/3
# 5'UTR exons and introns: 0/0
# 3'UTR exons and introns: 0/0
# hint groups fully obeyed: 0
# incompatible hint groups: 0
# end gene g308
###
#
# ----- prediction on sequence number 77 (length = 111557, name = CI01000364:143266-254823) -----
#
# Predicted genes for sequence number 77 on both strands
# start gene g309
CI01000364	AUGUSTUS	gene	155560	171563	1	-	.	ID=g309
CI01000364	AUGUSTUS	transcript	155560	171563	.	-	.	ID=g309.t1;Parent=g309
CI01000364	AUGUSTUS	stop_codon	155560	155562	.	-	0	Parent=g309.t1
CI01000364	AUGUSTUS	CDS	155563	156767	.	-	2	ID=g309.t1.cds;Parent=g309.t1
CI01000364	AUGUSTUS	CDS	158265	158333	.	-	2	ID=g309.t1.cds;Parent=g309.t1
CI01000364	AUGUSTUS	CDS	171548	171563	.	-	0	ID=g309.t1.cds;Parent=g309.t1
CI01000364	AUGUSTUS	start_codon	171561	171563	.	-	0	Parent=g309.t1
CI01000364	AUGUSTUS	protein_match	155650	156237	5.93	-	0	ID=pp.g309.t1.fz_znf;Target=fz_znf 1 196;Target_start=205;
CI01000364	AUGUSTUS	protein_match	156613	156767	2.02	-	2	ID=pp.g309.t1.fz_linker;Target=fz_linker 1 52;Target_start=28;
CI01000364	AUGUSTUS	protein_match	158265	158265	1	-	0	ID=pp.g309.t1.fz_linker;Target=fz_linker 1 1;Target_start=28;
CI01000364	AUGUSTUS	protein_match	158266	158333	8.78	-	2	ID=pp.g309.t1.fz_finz;Target=fz_finz 6 28;Target_start=0;
CI01000364	AUGUSTUS	protein_match	171548	171563	1.56	-	0	ID=pp.g309.t1.fz_finz;Target=fz_finz 1 6;Target_start=0;
CI01000364	AUGUSTUS	interblock_region	155560	155649	.	-	0	ID=pp.g309.t1.iBR3
CI01000364	AUGUSTUS	interblock_region	156238	156612	.	-	0	ID=pp.g309.t1.iBR2
# protein sequence = [MLFLTQESEEVKIEETFRVKHEETEEQTDLTALKEESQELNEVEEKNQHEIHHDFITGEKSTQTKNITSRAQKTKSNS
# SNLTQKQNLEIHTGEKPYTCKLCRKSFSQKESFETHMRICTEEKLFECGQCGKSFKCKEKLNYHMRIHSRETCFRCYQCGKSFPDMKHLKMHVKIHSG
# EKPFTCHQCGKSFQFNKKLATHMRIHTGERPFTCKLCGKSFSQKGNMKTHMNIHAGEKPFTCVQCGKSFTRKGTLDSHMKVHTGESPYNCKVCGKSFT
# LKGNLDSHMRIHTGERPFICVQCGKSFRCKETLKYHMNIHSRENCFICRQCGRSFTDNNHLKKHVTTHTGEKPNMCHHCGKSFTIKAFLKEHLRVHTG
# EKPFTCSQCEKSFTLKVNLQTHMRVHSGEKPYTCHHCGKSFRFKGNINSHMRRHVSSV]
# sequence of block fz_znf      205 [RPFTCKLCGKSFSQKGNMKTHMNIHAGEKPFTCVQCGKSFTRKGTLDSHMKVHTGESPYNCKVCGKSFTLKGNLDSHMRIHTGERPFICVQCGKSFRCKETLKYHMNIHSRENCFICRQCGRSFTDNNHLKKHVTTHTGEKPNMCHHCGKSFTIKAFLKEHLRVHTGEKPFTCSQCEKSFTLKVNLQTHMRVHSGE] 401
# sequence of block fz_linker    28 [DLTALKEESQELNEVEEKNQHEIHHDFITGEKSTQTKNITSRAQKTKSNSSN] 80
# sequence of block fz_finz       0 [MLFLTQESEEVKIEETFRVKHEETEEQT] 28
# Evidence for and against this transcript:
# % of transcript supported by hints (any source): 0
# CDS exons: 0/3
# CDS introns: 0/2
# 5'UTR exons and introns: 0/0
# 3'UTR exons and introns: 0/0
# hint groups fully obeyed: 37
#     RM:  37
# incompatible hint groups: 3
#     RM:   3
# end gene g309
###
# start gene g310
CI01000364	AUGUSTUS	gene	171756	177816	1	-	.	ID=g310
CI01000364	AUGUSTUS	transcript	171756	177816	.	-	.	ID=g310.t1;Parent=g310
CI01000364	AUGUSTUS	stop_codon	171756	171758	.	-	0	Parent=g310.t1
CI01000364	AUGUSTUS	CDS	171759	172606	.	-	2	ID=g310.t1.cds;Parent=g310.t1
CI01000364	AUGUSTUS	CDS	177645	177816	.	-	0	ID=g310.t1.cds;Parent=g310.t1
CI01000364	AUGUSTUS	start_codon	177814	177816	.	-	0	Parent=g310.t1
CI01000364	AUGUSTUS	protein_match	171846	172433	5.68	-	0	ID=pp.g310.t1.fz_znf;Target=fz_znf 1 196;Target_start=115;
CI01000364	AUGUSTUS	protein_match	172539	172606	1.52	-	2	ID=pp.g310.t1.fz_linker;Target=fz_linker 30 52;Target_start=28;
CI01000364	AUGUSTUS	protein_match	177645	177732	1.79	-	0	ID=pp.g310.t1.fz_linker;Target=fz_linker 1 30;Target_start=28;
CI01000364	AUGUSTUS	protein_match	177733	177816	9.25	-	0	ID=pp.g310.t1.fz_finz;Target=fz_finz 1 28;Target_start=0;
CI01000364	AUGUSTUS	interblock_region	171756	171845	.	-	0	ID=pp.g310.t1.iBR3
CI01000364	AUGUSTUS	interblock_region	172434	172538	.	-	0	ID=pp.g310.t1.iBR2
# protein sequence = [MAFIKEESEDMKIEETFSLKHEDAEEQTKMAFIKEESEDINTEERSGVKHENPEEQTEEKLFECVQCGKSFKCKEKLN
# YHMRIHSRETCFRCHQCGKSLQSNKKLTAHMKIHTGERPFTCKLCGKSFSQKGNMKTHMKSHAGEKPFTCVQCGKSFTRKGALNSHMSLHTGESPYNC
# KVCGKSFTLKGNLNTHMRIHTGERPFICVQCGKSFRCKETLKYHMNIHSRENCFICRQCGSSFTDNNHLKKHVTTHTGEKPNMCHHCGKSFTIKALLR
# KHTRVHTGEKPFTCSQCEKSFRFKVNLQTHMRVHSGEKPYTCHHCGKSFRFKGNFNSHMRRHVSSV]
# sequence of block fz_znf      115 [RPFTCKLCGKSFSQKGNMKTHMKSHAGEKPFTCVQCGKSFTRKGALNSHMSLHTGESPYNCKVCGKSFTLKGNLNTHMRIHTGERPFICVQCGKSFRCKETLKYHMNIHSRENCFICRQCGSSFTDNNHLKKHVTTHTGEKPNMCHHCGKSFTIKALLRKHTRVHTGEKPFTCSQCEKSFRFKVNLQTHMRVHSGE] 311
# sequence of block fz_linker    28 [KMAFIKEESEDINTEERSGVKHENPEEQTEEKLFECVQCGKSFKCKEKLNYH] 80
# sequence of block fz_finz       0 [MAFIKEESEDMKIEETFSLKHEDAEEQT] 28
# Evidence for and against this transcript:
# % of transcript supported by hints (any source): 0
# CDS exons: 0/2
# CDS introns: 0/1
# 5'UTR exons and introns: 0/0
# 3'UTR exons and introns: 0/0
# hint groups fully obeyed: 6
#     RM:   6
# incompatible hint groups: 3
#     RM:   3
# end gene g310
###
# start gene g311
CI01000364	AUGUSTUS	gene	182350	203765	1	+	.	ID=g311
CI01000364	AUGUSTUS	transcript	182350	203765	.	+	.	ID=g311.t1;Parent=g311
CI01000364	AUGUSTUS	start_codon	182350	182352	.	+	0	Parent=g311.t1
CI01000364	AUGUSTUS	CDS	182350	182434	.	+	0	ID=g311.t1.cds;Parent=g311.t1
CI01000364	AUGUSTUS	CDS	182801	182853	.	+	2	ID=g311.t1.cds;Parent=g311.t1
CI01000364	AUGUSTUS	CDS	183425	183619	.	+	0	ID=g311.t1.cds;Parent=g311.t1
CI01000364	AUGUSTUS	CDS	184903	185065	.	+	0	ID=g311.t1.cds;Parent=g311.t1
CI01000364	AUGUSTUS	CDS	189438	189490	.	+	2	ID=g311.t1.cds;Parent=g311.t1
CI01000364	AUGUSTUS	CDS	189866	190060	.	+	0	ID=g311.t1.cds;Parent=g311.t1
CI01000364	AUGUSTUS	CDS	190299	190461	.	+	0	ID=g311.t1.cds;Parent=g311.t1
CI01000364	AUGUSTUS	CDS	190596	191063	.	+	2	ID=g311.t1.cds;Parent=g311.t1
CI01000364	AUGUSTUS	CDS	191629	191696	.	+	2	ID=g311.t1.cds;Parent=g311.t1
CI01000364	AUGUSTUS	CDS	200216	200410	.	+	0	ID=g311.t1.cds;Parent=g311.t1
CI01000364	AUGUSTUS	CDS	201459	201621	.	+	0	ID=g311.t1.cds;Parent=g311.t1
CI01000364	AUGUSTUS	CDS	201912	202379	.	+	2	ID=g311.t1.cds;Parent=g311.t1
CI01000364	AUGUSTUS	CDS	202640	202707	.	+	2	ID=g311.t1.cds;Parent=g311.t1
CI01000364	AUGUSTUS	CDS	203721	203762	.	+	0	ID=g311.t1.cds;Parent=g311.t1
CI01000364	AUGUSTUS	stop_codon	203763	203765	.	+	0	Parent=g311.t1
# protein sequence = [MVFIKEESEDMRIEETSRVKHEETEEQTGAKTGTEKTYKGRRQTTKLPTQKDCHTCKEKIGVATKTCPHCSAKQPYKQ
# KLEERKKHLAQEWKDRQKKNSSVNKVYDATELLLHKWDLLERYPVLLLARKTNKGFSAECFCPWQMNSEETQDAFVTIKRQYERLLNGAKPGMEQTYK
# GRRPTTKLPTQKDCHTCMERIGVASKTCPHCGAKQPYKQKLEERKKHLAQGWKDRQKKNSSVNKVYDATELLLHKWDLLERYPVLLLARRSIKGFSAE
# CICPWQMKSVKTQDAFVTIKRLYESLLNVVIADEPASSIGKTPATNITQTEITPLENVCPSDPASESKPLITPESETLTPMPSSSASPVPSSFHSTQT
# PVVFCTTSLTPPVSLPVVPPLSHLTHPDFISSQSSPVSSSLSSALPSAPTLSTCSKLTPVSIEQGTPDSESSSRRKKRTRRKEDTCECPMHKDSTSFP
# YKKILRKRIRELPSQKDCHTCKAKIGVARKTCPHCGAKQPYKQKLEERKKNLAQEWKDQQKNPSTVSKVYEATELLLHKWDLLERYPVLLLARKTNKG
# FSAECFCPWQMNSEETQDAFVTIKRQYERLLNVVIADKLASSIGKTPETDITQTEITPLENVCPSDPASESKPLLTPESETLTPMPSSSASPVPSSFH
# STQTRDVSCTTSPTPPVSLPVVPPLSHLTHPDFISSQSSPVSSSLSSALPSAPTLSTCSKLTPVSIEQGTPDSESSSQRKKRTRRKEDTCECPMHKDS
# TSFPYKKILRKRIREWGKVGKLLGTKRKH]
# Evidence for and against this transcript:
# % of transcript supported by hints (any source): 0
# CDS exons: 0/14
# CDS introns: 0/13
# 5'UTR exons and introns: 0/0
# 3'UTR exons and introns: 0/0
# hint groups fully obeyed: 40
#     RM:  40
# incompatible hint groups: 1
#     RM:   1
# end gene g311
###
# start gene g312
CI01000364	AUGUSTUS	gene	209104	212109	1	-	.	ID=g312
CI01000364	AUGUSTUS	transcript	209104	212109	.	-	.	ID=g312.t1;Parent=g312
CI01000364	AUGUSTUS	stop_codon	209104	209106	.	-	0	Parent=g312.t1
CI01000364	AUGUSTUS	CDS	209107	209957	.	-	2	ID=g312.t1.cds;Parent=g312.t1
CI01000364	AUGUSTUS	CDS	212025	212109	.	-	0	ID=g312.t1.cds;Parent=g312.t1
CI01000364	AUGUSTUS	start_codon	212107	212109	.	-	0	Parent=g312.t1
CI01000364	AUGUSTUS	protein_match	209125	209712	7.17	-	0	ID=pp.g312.t1.fz_znf;Target=fz_znf 1 196;Target_start=110;
CI01000364	AUGUSTUS	protein_match	209803	209957	1.96	-	2	ID=pp.g312.t1.fz_linker;Target=fz_linker 1 52;Target_start=28;
CI01000364	AUGUSTUS	protein_match	212025	212025	1	-	0	ID=pp.g312.t1.fz_linker;Target=fz_linker 1 1;Target_start=28;
CI01000364	AUGUSTUS	protein_match	212026	212109	8.71	-	0	ID=pp.g312.t1.fz_finz;Target=fz_finz 1 28;Target_start=0;
CI01000364	AUGUSTUS	interblock_region	209104	209124	.	-	0	ID=pp.g312.t1.iBR3
CI01000364	AUGUSTUS	interblock_region	209713	209802	.	-	0	ID=pp.g312.t1.iBR2
# protein sequence = [MEYIKEEIEDVKIEETFRVKHEDTEEQTDLMSLKEENEVLNEMEEKDQHNNLHDFITGEKYFSCLQTEKIFSRKRARK
# AGNRSHFTCQQCGNSFKHKGSLNKHLRVHTGEKPYTCPQCGKSFSQHESLKDHMVFHTGEKPYTCQQCGKSFTLKGSFNRHMKIHTGEKPYKCLQCGK
# SFDQHGNLKVHMSIHTGEKPYMCSQCGKRFTQKGRQKLHMRIHSGEKPYMCSQCGKSFIQKGHFEDHMRVHTGEKPFTCQQCGKSFNNKGYLNYHMRI
# HTGEKPYTCQQCGKRFTRKGTLKVHLRIHSGEKPYICV]
# sequence of block fz_znf      110 [KPYTCPQCGKSFSQHESLKDHMVFHTGEKPYTCQQCGKSFTLKGSFNRHMKIHTGEKPYKCLQCGKSFDQHGNLKVHMSIHTGEKPYMCSQCGKRFTQKGRQKLHMRIHSGEKPYMCSQCGKSFIQKGHFEDHMRVHTGEKPFTCQQCGKSFNNKGYLNYHMRIHTGEKPYTCQQCGKRFTRKGTLKVHLRIHSGE] 306
# sequence of block fz_linker    28 [DLMSLKEENEVLNEMEEKDQHNNLHDFITGEKYFSCLQTEKIFSRKRARKAG] 80
# sequence of block fz_finz       0 [MEYIKEEIEDVKIEETFRVKHEDTEEQT] 28
# Evidence for and against this transcript:
# % of transcript supported by hints (any source): 0
# CDS exons: 0/2
# CDS introns: 0/1
# 5'UTR exons and introns: 0/0
# 3'UTR exons and introns: 0/0
# hint groups fully obeyed: 7
#     RM:   7
# incompatible hint groups: 2
#     RM:   2
# end gene g312
###
# start gene g313
CI01000364	AUGUSTUS	gene	215478	221579	1	-	.	ID=g313
CI01000364	AUGUSTUS	transcript	215478	221579	.	-	.	ID=g313.t1;Parent=g313
CI01000364	AUGUSTUS	stop_codon	215478	215480	.	-	0	Parent=g313.t1
CI01000364	AUGUSTUS	CDS	215481	216835	.	-	2	ID=g313.t1.cds;Parent=g313.t1
CI01000364	AUGUSTUS	CDS	220660	220738	.	-	0	ID=g313.t1.cds;Parent=g313.t1
CI01000364	AUGUSTUS	CDS	221574	221579	.	-	0	ID=g313.t1.cds;Parent=g313.t1
CI01000364	AUGUSTUS	start_codon	221577	221579	.	-	0	Parent=g313.t1
CI01000364	AUGUSTUS	protein_match	216003	216590	6.2	-	0	ID=pp.g313.t1.fz_znf;Target=fz_znf 1 196;Target_start=110;
CI01000364	AUGUSTUS	protein_match	216681	216835	1.98	-	2	ID=pp.g313.t1.fz_linker;Target=fz_linker 1 52;Target_start=28;
CI01000364	AUGUSTUS	protein_match	220660	220660	1	-	0	ID=pp.g313.t1.fz_linker;Target=fz_linker 1 1;Target_start=28;
CI01000364	AUGUSTUS	protein_match	220661	220738	10.1	-	0	ID=pp.g313.t1.fz_finz;Target=fz_finz 3 28;Target_start=0;
CI01000364	AUGUSTUS	protein_match	221574	221579	0.515	-	0	ID=pp.g313.t1.fz_finz;Target=fz_finz 1 2;Target_start=0;
CI01000364	AUGUSTUS	interblock_region	215478	216002	.	-	0	ID=pp.g313.t1.iBR3
CI01000364	AUGUSTUS	interblock_region	216591	216680	.	-	0	ID=pp.g313.t1.iBR2
# protein sequence = [LVFIKEEIEDVKIEETFRVKHEDTEEQTDLMSLKEETEVLNEMEEKDQQNNHHDFITGEKYFGCLQTEKTSSRKRPRK
# AGNRSHLVCQQCGKSFTRKGNLKAHMRIHTGEKPFICQQCGNSFKHKGSLNRHLRVHTGEKPYTCPQCGKSFSQHGNLEDHMVVHTGEKPYTCQQCGK
# SFTRKGNLNYHMRIHTGESLFTCPQCAASFTLKGSFNRHMKIHTGEKPYKCPQCGKSFDRHGNLKVHMSIHTGEKPYTSPQCVKTIVQDRNLKVHKRV
# YSGESPFTCQQCGNGFTQKGSLNRHMSIHTGEKPYMCSQCGKSFNQKGHFKLHLRIHSGEKPYMCLQCGKSFIQKGHFEDHMRVHTGEKPFTCQQCGK
# RFNHKGTLNYHIRLHTGEKPYTCQLCGKSFTLKAIFNWHMKNHAGQKPYRCLQCGKGFYEHANLKVHMSVHTGEKPFSCKQCGKCFNKKGNFHRHMRI
# HTGEKSYTYH]
# sequence of block fz_znf      110 [KPFICQQCGNSFKHKGSLNRHLRVHTGEKPYTCPQCGKSFSQHGNLEDHMVVHTGEKPYTCQQCGKSFTRKGNLNYHMRIHTGESLFTCPQCAASFTLKGSFNRHMKIHTGEKPYKCPQCGKSFDRHGNLKVHMSIHTGEKPYTSPQCVKTIVQDRNLKVHKRVYSGESPFTCQQCGNGFTQKGSLNRHMSIHTGE] 306
# sequence of block fz_linker    28 [DLMSLKEETEVLNEMEEKDQQNNHHDFITGEKYFGCLQTEKTSSRKRPRKAG] 80
# sequence of block fz_finz       0 [LVFIKEEIEDVKIEETFRVKHEDTEEQT] 28
# Evidence for and against this transcript:
# % of transcript supported by hints (any source): 0
# CDS exons: 0/3
# CDS introns: 0/2
# 5'UTR exons and introns: 0/0
# 3'UTR exons and introns: 0/0
# hint groups fully obeyed: 8
#     RM:   8
# incompatible hint groups: 3
#     RM:   3
# end gene g313
###
# start gene g314
CI01000364	AUGUSTUS	gene	223050	225133	1	+	.	ID=g314
CI01000364	AUGUSTUS	transcript	223050	225133	.	+	.	ID=g314.t1;Parent=g314
CI01000364	AUGUSTUS	start_codon	223050	223052	.	+	0	Parent=g314.t1
CI01000364	AUGUSTUS	CDS	223050	223308	.	+	0	ID=g314.t1.cds;Parent=g314.t1
CI01000364	AUGUSTUS	CDS	224296	224972	.	+	2	ID=g314.t1.cds;Parent=g314.t1
CI01000364	AUGUSTUS	CDS	225029	225130	.	+	0	ID=g314.t1.cds;Parent=g314.t1
CI01000364	AUGUSTUS	stop_codon	225131	225133	.	+	0	Parent=g314.t1
CI01000364	AUGUSTUS	protein_match	223050	223133	9.6	+	0	ID=pp.g314.t1.fz_finz;Target=fz_finz 1 28;Target_start=0;
CI01000364	AUGUSTUS	protein_match	223134	223289	1.33	+	0	ID=pp.g314.t1.fz_linker;Target=fz_linker 1 52;Target_start=28;
CI01000364	AUGUSTUS	protein_match	224448	224972	5.61	+	0	ID=pp.g314.t1.fz_znf;Target=fz_znf 1 175;Target_start=137;
CI01000364	AUGUSTUS	protein_match	225029	225091	3.03	+	0	ID=pp.g314.t1.fz_znf;Target=fz_znf 176 196;Target_start=137;
CI01000364	AUGUSTUS	interblock_region	223290	223308	.	+	0	ID=pp.g314.t1.iBR2
CI01000364	AUGUSTUS	interblock_region	224296	224447	.	+	2	ID=pp.g314.t1.iBR2
CI01000364	AUGUSTUS	interblock_region	225092	225133	.	+	0	ID=pp.g314.t1.iBR3
# protein sequence = [MAFIKEESEDMKIEETFRVKREETEEQTKMEFVKEESENMRIEETFRVKQEEPEQQTKMAFIKEESEDIKIEETFRVK
# LEETAEQTDLMSLKEESEVLKEMEEKDQHNNHHDFITGEKSCRCSQTENTSSRKKTGTRSHFSNKQCGNRFNQKGSFNRHTKIRTGEKPYTCSQCGKS
# FDQHVNLKVHMRIHTGEKPYTCQQCGKSFNQRGILNRHLRIHYREKPFTCPQCGKSFIQKGHFKDHLRIHSGEKPYTCPQCGKSFIQKGHFIVHMRVH
# TGEKPYTCQHCGKSFSQKGMLNRHMRVHTRENVVKVKRCGMSFTDRKHPRYHVITHTREKPFMCRHCGKTKD]
# sequence of block fz_finz       0 [MAFIKEESEDMKIEETFRVKREETEEQT] 28
# sequence of block fz_linker    28 [KMEFVKEESENMRIEETFRVKQEEPEQQTKMAFIKEESEDIKIEETFRVKLE] 80
# sequence of block fz_znf      137 [SHFSNKQCGNRFNQKGSFNRHTKIRTGEKPYTCSQCGKSFDQHVNLKVHMRIHTGEKPYTCQQCGKSFNQRGILNRHLRIHYREKPFTCPQCGKSFIQKGHFKDHLRIHSGEKPYTCPQCGKSFIQKGHFIVHMRVHTGEKPYTCQHCGKSFSQKGMLNRHMRVHTRENVVKVKRCGMSFTDRKHPRYHVITHTRE] 333
# Evidence for and against this transcript:
# % of transcript supported by hints (any source): 0
# CDS exons: 0/3
# CDS introns: 0/2
# 5'UTR exons and introns: 0/0
# 3'UTR exons and introns: 0/0
# hint groups fully obeyed: 5
#     RM:   5
# incompatible hint groups: 5
#     RM:   5
# end gene g314
###
# start gene g315
CI01000364	AUGUSTUS	gene	239740	253467	1	+	.	ID=g315
CI01000364	AUGUSTUS	transcript	239740	253467	.	+	.	ID=g315.t1;Parent=g315
CI01000364	AUGUSTUS	start_codon	239740	239742	.	+	0	Parent=g315.t1
CI01000364	AUGUSTUS	CDS	239740	239824	.	+	0	ID=g315.t1.cds;Parent=g315.t1
CI01000364	AUGUSTUS	CDS	239906	239956	.	+	2	ID=g315.t1.cds;Parent=g315.t1
CI01000364	AUGUSTUS	CDS	241126	241776	.	+	2	ID=g315.t1.cds;Parent=g315.t1
CI01000364	AUGUSTUS	CDS	242076	242087	.	+	2	ID=g315.t1.cds;Parent=g315.t1
CI01000364	AUGUSTUS	CDS	242264	242281	.	+	2	ID=g315.t1.cds;Parent=g315.t1
CI01000364	AUGUSTUS	CDS	249818	249829	.	+	2	ID=g315.t1.cds;Parent=g315.t1
CI01000364	AUGUSTUS	CDS	253316	253464	.	+	2	ID=g315.t1.cds;Parent=g315.t1
CI01000364	AUGUSTUS	stop_codon	253465	253467	.	+	0	Parent=g315.t1
CI01000364	AUGUSTUS	protein_match	239740	239823	7.55	+	0	ID=pp.g315.t1.fz_finz;Target=fz_finz 1 28;Target_start=0;
CI01000364	AUGUSTUS	protein_match	239824	239824	1	+	0	ID=pp.g315.t1.fz_linker;Target=fz_linker 1 1;Target_start=28;
CI01000364	AUGUSTUS	protein_match	239906	239956	1.06	+	1	ID=pp.g315.t1.fz_linker;Target=fz_linker 1 18;Target_start=27;
CI01000364	AUGUSTUS	protein_match	241126	241229	1.17	+	2	ID=pp.g315.t1.fz_linker;Target=fz_linker 18 52;Target_start=28;
CI01000364	AUGUSTUS	protein_match	241242	241776	1.77	+	0	ID=pp.g315.t1.fz_znf;Target=fz_znf 1 179;Target_start=84;
CI01000364	AUGUSTUS	protein_match	242076	242087	0.864	+	1	ID=pp.g315.t1.fz_znf;Target=fz_znf 179 183;Target_start=83;
CI01000364	AUGUSTUS	protein_match	242264	242281	0.909	+	1	ID=pp.g315.t1.fz_znf;Target=fz_znf 183 189;Target_start=83;
CI01000364	AUGUSTUS	protein_match	249818	249829	0.793	+	1	ID=pp.g315.t1.fz_znf;Target=fz_znf 189 193;Target_start=83;
CI01000364	AUGUSTUS	protein_match	253316	253326	0.802	+	2	ID=pp.g315.t1.fz_znf;Target=fz_znf 193 196;Target_start=84;
CI01000364	AUGUSTUS	interblock_region	241230	241241	.	+	0	ID=pp.g315.t1.iBR2
CI01000364	AUGUSTUS	interblock_region	253327	253467	.	+	0	ID=pp.g315.t1.iBR3
# protein sequence = [MEFIKEETEDMNIEETFRVKHEETEKQTALLFNMERVGCFNLKRSLLNEMEVKDQHNHHDLITGETPCSCSQTEKTSS
# QKMAQKKGTRNNFVCQQCEKSFNRKGNFDRHMKIHNGKDHFTCKQFGNGFNQKESFNRHTRTHNPYTGQQCRTSFTLKGSFYRLMEIPTEKPYTCPQC
# AKSFTQKGHFKDHIRIHTGEKPFTCQQCGKSFKRKGILNRHMQTHNTEKPYTCPQCGKSFSEHGNFEVHLRIHTGEKPFTCQHCEKKVKRNEHNQRCG
# RSAPGAVPSVKLPPLSTSAPEFLPHNPLLQAKSQFSLFTASQMPIPPNAIAS]
# sequence of block fz_finz       0 [MEFIKEETEDMNIEETFRVKHEETEKQT] 28
# sequence of block fz_linker    28 [ALLFNMERVGCFNLKRSLLNEMEVKDQHNHHDLITGETPCSCSQTEKTSSQK] 80
# sequence of block fz_znf       84 [KGTRNNFVCQQCEKSFNRKGNFDRHMKIHNGKDHFTCKQFGNGFNQKESFNRHTRTHNPYTGQQCRTSFTLKGSFYRLMEIPTEKPYTCPQCAKSFTQKGHFKDHIRIHTGEKPFTCQQCGKSFKRKGILNRHMQTHNTEKPYTCPQCGKSFSEHGNFEVHLRIHTGEKPFTCQHCEKKVKRNEHNQRCGRSAPGA] 280
# Evidence for and against this transcript:
# % of transcript supported by hints (any source): 0
# CDS exons: 0/7
# CDS introns: 0/6
# 5'UTR exons and introns: 0/0
# 3'UTR exons and introns: 0/0
# hint groups fully obeyed: 22
#     RM:  22
# incompatible hint groups: 6
#     RM:   6
# end gene g315
###
#
# ----- prediction on sequence number 78 (length = 30077, name = CI01000372:103318-133395) -----
#
# Predicted genes for sequence number 78 on both strands
# start gene g316
CI01000372	AUGUSTUS	gene	103725	126115	1	+	.	ID=g316
CI01000372	AUGUSTUS	transcript	103725	126115	.	+	.	ID=g316.t1;Parent=g316
CI01000372	AUGUSTUS	start_codon	103725	103727	.	+	0	Parent=g316.t1
CI01000372	AUGUSTUS	CDS	103725	103727	.	+	0	ID=g316.t1.cds;Parent=g316.t1
CI01000372	AUGUSTUS	CDS	118315	118396	.	+	0	ID=g316.t1.cds;Parent=g316.t1
CI01000372	AUGUSTUS	CDS	124593	126112	.	+	2	ID=g316.t1.cds;Parent=g316.t1
CI01000372	AUGUSTUS	stop_codon	126113	126115	.	+	0	Parent=g316.t1
CI01000372	AUGUSTUS	protein_match	103725	103727	39.1	+	0	ID=pp.g316.t1.fz_finz;Target=fz_finz 1 1;Target_start=0;
CI01000372	AUGUSTUS	protein_match	118315	118395	6.9	+	0	ID=pp.g316.t1.fz_finz;Target=fz_finz 2 28;Target_start=0;
CI01000372	AUGUSTUS	protein_match	118396	118396	1	+	0	ID=pp.g316.t1.fz_linker;Target=fz_linker 1 1;Target_start=28;
CI01000372	AUGUSTUS	protein_match	124593	124747	1.38	+	2	ID=pp.g316.t1.fz_linker;Target=fz_linker 1 52;Target_start=28;
CI01000372	AUGUSTUS	protein_match	124808	125395	7.08	+	0	ID=pp.g316.t1.fz_znf;Target=fz_znf 1 196;Target_start=100;
CI01000372	AUGUSTUS	interblock_region	124748	124807	.	+	0	ID=pp.g316.t1.iBR2
CI01000372	AUGUSTUS	interblock_region	125396	126115	.	+	0	ID=pp.g316.t1.iBR3
# protein sequence = [MIIIKDETEDIKIEETFSVKHEDTEEQTDLTALKEASHELNEKEETKHYNSMTGEKSSQVSSQKGAQKTGTKSYFTCQ
# QCGKTFKHKKHLKVHMRVHTGEKPYTCQQCGKSFSHKGSLIAHMRVHTGESPFTCQQCGNSFRDKGNLKAHMRIHTGEKPHTCQECGKSFSRKGSLIA
# HMRIHTGEKPYTCQECGKSFSRKENLTVHMSYHTGEKAYTCQECGKSFSHEVHLEIHMRIHTGEKPYTCQECGKSFSHKGSLIAHIRIHVRENPFACQ
# QCGKSFIGKGKLKIHMRIHTGEKPYTCQQCGKSFTVKGSLKAHMRVHTGEKPYTCQQCGKSFSEKGSLTAHTTIHTGEKPHTCQECGKSFSRKEGLIA
# HMSTHTGEKPYTCTLCGNGFTQERSLREHMNIHTGESPFACQQCGKSFIRKGSLKAHMRIHTGESPFTCQQCGQSFIRKEGLIAHMSTHTGEKPYTCT
# LCGNGFTQERSLRQHMRIHTGEKPFKCGQCGKSFTHKMSLYHHMNIHTGEKPFTCDHLKDTLKTT]
# sequence of block fz_finz       0 [MIIIKDETEDIKIEETFSVKHEDTEEQT] 28
# sequence of block fz_linker    28 [DLTALKEASHELNEKEETKHYNSMTGEKSSQVSSQKGAQKTGTKSYFTCQQC] 80
# sequence of block fz_znf      100 [KPYTCQQCGKSFSHKGSLIAHMRVHTGESPFTCQQCGNSFRDKGNLKAHMRIHTGEKPHTCQECGKSFSRKGSLIAHMRIHTGEKPYTCQECGKSFSRKENLTVHMSYHTGEKAYTCQECGKSFSHEVHLEIHMRIHTGEKPYTCQECGKSFSHKGSLIAHIRIHVRENPFACQQCGKSFIGKGKLKIHMRIHTGE] 296
# Evidence for and against this transcript:
# % of transcript supported by hints (any source): 0
# CDS exons: 0/3
# CDS introns: 0/2
# 5'UTR exons and introns: 0/0
# 3'UTR exons and introns: 0/0
# hint groups fully obeyed: 47
#     RM:  47
# incompatible hint groups: 4
#     RM:   4
# end gene g316
###
# start gene g317
CI01000372	AUGUSTUS	gene	132098	132754	1	+	.	ID=g317
CI01000372	AUGUSTUS	transcript	132098	132754	.	+	.	ID=g317.t1;Parent=g317
CI01000372	AUGUSTUS	start_codon	132098	132100	.	+	0	Parent=g317.t1
CI01000372	AUGUSTUS	CDS	132098	132197	.	+	0	ID=g317.t1.cds;Parent=g317.t1
CI01000372	AUGUSTUS	CDS	132579	132751	.	+	2	ID=g317.t1.cds;Parent=g317.t1
CI01000372	AUGUSTUS	stop_codon	132752	132754	.	+	0	Parent=g317.t1
# protein sequence = [MSEPYRLKDEGRCDSGTTDRRGPLSQQEQLPVTGPLGVHGPLVEKHCSRRRPMLREETNAPGRDQCSKEETNALRGDQ
# CSRERPMLVASDG]
# Evidence for and against this transcript:
# % of transcript supported by hints (any source): 0
# CDS exons: 0/2
# CDS introns: 0/1
# 5'UTR exons and introns: 0/0
# 3'UTR exons and introns: 0/0
# hint groups fully obeyed: 0
# incompatible hint groups: 0
# end gene g317
###
#
# ----- prediction on sequence number 79 (length = 20594, name = CI01000373:0-20594) -----
#
# Predicted genes for sequence number 79 on both strands
# start gene g318
CI01000373	AUGUSTUS	gene	1640	15006	1	+	.	ID=g318
CI01000373	AUGUSTUS	transcript	1640	15006	.	+	.	ID=g318.t1;Parent=g318
CI01000373	AUGUSTUS	start_codon	1640	1642	.	+	0	Parent=g318.t1
CI01000373	AUGUSTUS	CDS	1640	1649	.	+	0	ID=g318.t1.cds;Parent=g318.t1
CI01000373	AUGUSTUS	CDS	5521	5595	.	+	2	ID=g318.t1.cds;Parent=g318.t1
CI01000373	AUGUSTUS	CDS	9025	10131	.	+	2	ID=g318.t1.cds;Parent=g318.t1
CI01000373	AUGUSTUS	CDS	14876	15003	.	+	2	ID=g318.t1.cds;Parent=g318.t1
CI01000373	AUGUSTUS	stop_codon	15004	15006	.	+	0	Parent=g318.t1
CI01000373	AUGUSTUS	protein_match	1640	1649	3.8	+	0	ID=pp.g318.t1.fz_finz;Target=fz_finz 1 4;Target_start=0;
CI01000373	AUGUSTUS	protein_match	5521	5594	2.86	+	2	ID=pp.g318.t1.fz_finz;Target=fz_finz 4 28;Target_start=0;
CI01000373	AUGUSTUS	protein_match	5595	5595	1	+	0	ID=pp.g318.t1.fz_linker;Target=fz_linker 1 1;Target_start=28;
CI01000373	AUGUSTUS	protein_match	9025	9179	1.71	+	2	ID=pp.g318.t1.fz_linker;Target=fz_linker 1 52;Target_start=28;
CI01000373	AUGUSTUS	protein_match	9270	9857	7.29	+	0	ID=pp.g318.t1.fz_znf;Target=fz_znf 1 196;Target_start=110;
CI01000373	AUGUSTUS	interblock_region	9180	9269	.	+	0	ID=pp.g318.t1.iBR2
CI01000373	AUGUSTUS	interblock_region	9858	10131	.	+	0	ID=pp.g318.t1.iBR3
CI01000373	AUGUSTUS	interblock_region	14876	15006	.	+	2	ID=pp.g318.t1.iBR3
# protein sequence = [MTSKESEDIKIEEEETIRVKQEDFQRQTDLMAVKEESQEDTKKEVKELYAKHHDLITGEKTLSCSLNEKTSKRKRAQN
# KETVSNMTCEYCGKTFIKHKNLQVHMRIHTGEKPFTCQQCGKSFTQKGSLKSHMRVHTKESPFTCEQCGKSFTQKGNLKVHMRIHFKETPFTCQECGK
# SFTQKGSLKDHMRIHTGENPYTCQQCGKSFIRKGNLKVHMRVHTGESPYTCQHCGKSFSQKASLNSHTRIHTGEKPFKCSQCEKSFTHKGTLTNHMTI
# HTGEKPFVCGQCGKGFRFSVTLNYHMKIHSKENCSICHQCGKSFTDKKHLKNHVEIHIGDKPFMCHHCGKTFKNNANLQIHIRIHTGEKPFTCLQCGK
# SFTVKGNLDIHSRVHTGERPYSCLRSMEVNLMFVENVTKGEKVNDEQQGPQDRALGLTCGDRDWMGGE]
# sequence of block fz_finz       0 [MTSKESEDIKIEEEETIRVKQEDFQRQT] 28
# sequence of block fz_linker    28 [DLMAVKEESQEDTKKEVKELYAKHHDLITGEKTLSCSLNEKTSKRKRAQNKE] 80
# sequence of block fz_znf      110 [KPFTCQQCGKSFTQKGSLKSHMRVHTKESPFTCEQCGKSFTQKGNLKVHMRIHFKETPFTCQECGKSFTQKGSLKDHMRIHTGENPYTCQQCGKSFIRKGNLKVHMRVHTGESPYTCQHCGKSFSQKASLNSHTRIHTGEKPFKCSQCEKSFTHKGTLTNHMTIHTGEKPFVCGQCGKGFRFSVTLNYHMKIHSKE] 306
# Evidence for and against this transcript:
# % of transcript supported by hints (any source): 0
# CDS exons: 0/4
# CDS introns: 0/3
# 5'UTR exons and introns: 0/0
# 3'UTR exons and introns: 0/0
# hint groups fully obeyed: 32
#     RM:  32
# incompatible hint groups: 2
#     RM:   2
# end gene g318
###
#
# ----- prediction on sequence number 80 (length = 68246, name = CI01000373:31615-99861) -----
#
# Predicted genes for sequence number 80 on both strands
# start gene g319
CI01000373	AUGUSTUS	gene	39479	46698	1	-	.	ID=g319
CI01000373	AUGUSTUS	transcript	39479	46698	.	-	.	ID=g319.t1;Parent=g319
CI01000373	AUGUSTUS	stop_codon	39479	39481	.	-	0	Parent=g319.t1
CI01000373	AUGUSTUS	CDS	39482	40327	.	-	0	ID=g319.t1.cds;Parent=g319.t1
CI01000373	AUGUSTUS	CDS	40436	40464	.	-	2	ID=g319.t1.cds;Parent=g319.t1
CI01000373	AUGUSTUS	CDS	46614	46698	.	-	0	ID=g319.t1.cds;Parent=g319.t1
CI01000373	AUGUSTUS	start_codon	46696	46698	.	-	0	Parent=g319.t1
CI01000373	AUGUSTUS	protein_match	39509	40096	7.48	-	0	ID=pp.g319.t1.fz_znf;Target=fz_znf 1 196;Target_start=115;
CI01000373	AUGUSTUS	protein_match	40202	40327	1.26	-	0	ID=pp.g319.t1.fz_linker;Target=fz_linker 11 52;Target_start=28;
CI01000373	AUGUSTUS	protein_match	40436	40464	2.88	-	2	ID=pp.g319.t1.fz_linker;Target=fz_linker 1 10;Target_start=28;
CI01000373	AUGUSTUS	protein_match	46614	46614	1	-	0	ID=pp.g319.t1.fz_linker;Target=fz_linker 1 1;Target_start=28;
CI01000373	AUGUSTUS	protein_match	46615	46698	10.3	-	0	ID=pp.g319.t1.fz_finz;Target=fz_finz 1 28;Target_start=0;
CI01000373	AUGUSTUS	interblock_region	39479	39508	.	-	0	ID=pp.g319.t1.iBR3
CI01000373	AUGUSTUS	interblock_region	40097	40201	.	-	0	ID=pp.g319.t1.iBR2
# protein sequence = [MAFIKEESEDMKIEETLRVKHEDTEEQTDLRMLKEESECGKIFDQDENLKAHMRIHTVESPFVCHQCGKSFTQKGSLN
# RHMRIHNGEKPYMCPLCGKSFNQHGNLEVHIRLHTGDRLFTCQHCGKSFNRKGNLNYHMRVHTGESPFTCQQCGTNFTVKGSLVRHMRIHTREKPYTC
# PHCGESFEQHGNLKVHMRIHTGEKPYTCPQCGKSFDQHGNLKVHIRVHTGEKPYTCPQCGKSFDQHGNLKVHMRVHTGEKPYTCSQCGKSFTQKGHLE
# VHMRIHTGEKPFTCQHCEKSFKRKGILKRHMRLHTGENKFQSAWKP]
# sequence of block fz_znf      115 [RLFTCQHCGKSFNRKGNLNYHMRVHTGESPFTCQQCGTNFTVKGSLVRHMRIHTREKPYTCPHCGESFEQHGNLKVHMRIHTGEKPYTCPQCGKSFDQHGNLKVHIRVHTGEKPYTCPQCGKSFDQHGNLKVHMRVHTGEKPYTCSQCGKSFTQKGHLEVHMRIHTGEKPFTCQHCEKSFKRKGILKRHMRLHTGE] 311
# sequence of block fz_linker    28 [DLRMLKEESECGKIFDQDENLKAHMRIHTVESPFVCHQCGKSFTQKGSLNRH] 80
# sequence of block fz_finz       0 [MAFIKEESEDMKIEETLRVKHEDTEEQT] 28
# Evidence for and against this transcript:
# % of transcript supported by hints (any source): 0
# CDS exons: 0/3
# CDS introns: 0/2
# 5'UTR exons and introns: 0/0
# 3'UTR exons and introns: 0/0
# hint groups fully obeyed: 17
#     RM:  17
# incompatible hint groups: 2
#     RM:   2
# end gene g319
###
# start gene g320
CI01000373	AUGUSTUS	gene	48480	56096	1	-	.	ID=g320
CI01000373	AUGUSTUS	transcript	48480	56096	.	-	.	ID=g320.t1;Parent=g320
CI01000373	AUGUSTUS	stop_codon	48480	48482	.	-	0	Parent=g320.t1
CI01000373	AUGUSTUS	CDS	48483	48562	.	-	2	ID=g320.t1.cds;Parent=g320.t1
CI01000373	AUGUSTUS	CDS	49872	49885	.	-	1	ID=g320.t1.cds;Parent=g320.t1
CI01000373	AUGUSTUS	CDS	49948	49965	.	-	1	ID=g320.t1.cds;Parent=g320.t1
CI01000373	AUGUSTUS	CDS	51996	52006	.	-	0	ID=g320.t1.cds;Parent=g320.t1
CI01000373	AUGUSTUS	CDS	52434	53122	.	-	2	ID=g320.t1.cds;Parent=g320.t1
CI01000373	AUGUSTUS	CDS	56012	56096	.	-	0	ID=g320.t1.cds;Parent=g320.t1
CI01000373	AUGUSTUS	start_codon	56094	56096	.	-	0	Parent=g320.t1
CI01000373	AUGUSTUS	protein_match	48552	48562	0.836	-	2	ID=pp.g320.t1.fz_znf;Target=fz_znf 193 196;Target_start=80;
CI01000373	AUGUSTUS	protein_match	49872	49885	4.54	-	1	ID=pp.g320.t1.fz_znf;Target=fz_znf 188 193;Target_start=80;
CI01000373	AUGUSTUS	protein_match	49948	49965	0.89	-	1	ID=pp.g320.t1.fz_znf;Target=fz_znf 182 188;Target_start=80;
CI01000373	AUGUSTUS	protein_match	51996	52006	1.32	-	0	ID=pp.g320.t1.fz_znf;Target=fz_znf 179 182;Target_start=80;
CI01000373	AUGUSTUS	protein_match	52434	52967	5.14	-	0	ID=pp.g320.t1.fz_znf;Target=fz_znf 1 178;Target_start=80;
CI01000373	AUGUSTUS	protein_match	52968	53122	1.68	-	2	ID=pp.g320.t1.fz_linker;Target=fz_linker 1 52;Target_start=28;
CI01000373	AUGUSTUS	protein_match	56012	56012	1	-	0	ID=pp.g320.t1.fz_linker;Target=fz_linker 1 1;Target_start=28;
CI01000373	AUGUSTUS	protein_match	56013	56096	9.52	-	0	ID=pp.g320.t1.fz_finz;Target=fz_finz 1 28;Target_start=0;
CI01000373	AUGUSTUS	interblock_region	48480	48551	.	-	0	ID=pp.g320.t1.iBR3
# protein sequence = [MVFIKEESEDMKIEEEFRVKQEDTEEQTGLIALKEERQELKEKEENDQYEKHHDFITKAYSCSPTEMTSAQKSAKKAG
# TRSHFTCFQCGKSFRQHGKLKVHMRIHNEESSFTCQQCGKCFNRKENLNYHMSIHTGEKPFTCSYCGRRFNRKGNLTSHMRIHSGVKAYKCPYCGKSF
# THRPTLNAHMRVHTGEKPFICPQCGKSFTQKGNLNIHMRIHTREKPFTCLQCEKSFTYQRDLKRHLQTHSGNNLQGSSVWQEKCCKACSMDGHLQIYR
# TEWLIQVILLDSFRVTTNNLHKIET]
# sequence of block fz_znf       80 [SHFTCFQCGKSFRQHGKLKVHMRIHNEESSFTCQQCGKCFNRKENLNYHMSIHTGEKPFTCSYCGRRFNRKGNLTSHMRIHSGVKAYKCPYCGKSFTHRPTLNAHMRVHTGEKPFICPQCGKSFTQKGNLNIHMRIHTREKPFTCLQCEKSFTYQRDLKRHLQTHSGNNLQGSSVWQEKCCKACSMDGHLQIYRTE] 276
# sequence of block fz_linker    28 [GLIALKEERQELKEKEENDQYEKHHDFITKAYSCSPTEMTSAQKSAKKAGTR] 80
# sequence of block fz_finz       0 [MVFIKEESEDMKIEEEFRVKQEDTEEQT] 28
# Evidence for and against this transcript:
# % of transcript supported by hints (any source): 0
# CDS exons: 0/6
# CDS introns: 0/5
# 5'UTR exons and introns: 0/0
# 3'UTR exons and introns: 0/0
# hint groups fully obeyed: 16
#     RM:  16
# incompatible hint groups: 5
#     RM:   5
# end gene g320
###
# start gene g321
CI01000373	AUGUSTUS	gene	66346	77947	1	-	.	ID=g321
CI01000373	AUGUSTUS	transcript	66346	77947	.	-	.	ID=g321.t1;Parent=g321
CI01000373	AUGUSTUS	stop_codon	66346	66348	.	-	0	Parent=g321.t1
CI01000373	AUGUSTUS	CDS	66349	66396	.	-	0	ID=g321.t1.cds;Parent=g321.t1
CI01000373	AUGUSTUS	CDS	67582	68438	.	-	2	ID=g321.t1.cds;Parent=g321.t1
CI01000373	AUGUSTUS	CDS	72064	72142	.	-	0	ID=g321.t1.cds;Parent=g321.t1
CI01000373	AUGUSTUS	CDS	77942	77947	.	-	0	ID=g321.t1.cds;Parent=g321.t1
CI01000373	AUGUSTUS	start_codon	77945	77947	.	-	0	Parent=g321.t1
CI01000373	AUGUSTUS	protein_match	67696	68283	6.96	-	0	ID=pp.g321.t1.fz_znf;Target=fz_znf 1 196;Target_start=80;
CI01000373	AUGUSTUS	protein_match	68284	68438	1.95	-	2	ID=pp.g321.t1.fz_linker;Target=fz_linker 1 52;Target_start=28;
CI01000373	AUGUSTUS	protein_match	72064	72064	1	-	0	ID=pp.g321.t1.fz_linker;Target=fz_linker 1 1;Target_start=28;
CI01000373	AUGUSTUS	protein_match	72065	72142	8.53	-	0	ID=pp.g321.t1.fz_finz;Target=fz_finz 3 28;Target_start=0;
CI01000373	AUGUSTUS	protein_match	77942	77947	9.55	-	0	ID=pp.g321.t1.fz_finz;Target=fz_finz 1 2;Target_start=0;
CI01000373	AUGUSTUS	interblock_region	66346	66396	.	-	0	ID=pp.g321.t1.iBR3
CI01000373	AUGUSTUS	interblock_region	67582	67695	.	-	0	ID=pp.g321.t1.iBR3
# protein sequence = [MHFIKEESEEMKIEEEFKVKHEDTEEQTGLIALKEESQELNEKEENNQYEKHHDFTTKAYSCSATEMTSSQKRSKKAG
# TRSHFTCFQCGKSFRQHGKLKVHMRIHNEESSFTCQQCGKCFNRKENLNYHMSIHTGEKPFTCSYCGRGFNRKGSLKSHMRIHTGVKPYTCPHCERSF
# THRPTLNAHMRIHTGEKPFTCPQCGKSFDQHGNLNAHIRIHTGENPFSCQQCGKSFSRKGNLKVHMRVHTGESPFSCQQCGISFTQKGNLNIHMRIHT
# GEKPFTCLQCEKSFTYQRDLKRHLQTHSGNNLQGSSVWQELYFGHTCENPDITGAS]
# sequence of block fz_znf       80 [SHFTCFQCGKSFRQHGKLKVHMRIHNEESSFTCQQCGKCFNRKENLNYHMSIHTGEKPFTCSYCGRGFNRKGSLKSHMRIHTGVKPYTCPHCERSFTHRPTLNAHMRIHTGEKPFTCPQCGKSFDQHGNLNAHIRIHTGENPFSCQQCGKSFSRKGNLKVHMRVHTGESPFSCQQCGISFTQKGNLNIHMRIHTGE] 276
# sequence of block fz_linker    28 [GLIALKEESQELNEKEENNQYEKHHDFTTKAYSCSATEMTSSQKRSKKAGTR] 80
# sequence of block fz_finz       0 [MHFIKEESEEMKIEEEFKVKHEDTEEQT] 28
# Evidence for and against this transcript:
# % of transcript supported by hints (any source): 0
# CDS exons: 0/4
# CDS introns: 0/3
# 5'UTR exons and introns: 0/0
# 3'UTR exons and introns: 0/0
# hint groups fully obeyed: 19
#     RM:  19
# incompatible hint groups: 3
#     RM:   3
# end gene g321
###
# start gene g322
CI01000373	AUGUSTUS	gene	81333	84861	1	-	.	ID=g322
CI01000373	AUGUSTUS	transcript	81333	84861	.	-	.	ID=g322.t1;Parent=g322
CI01000373	AUGUSTUS	stop_codon	81333	81335	.	-	0	Parent=g322.t1
CI01000373	AUGUSTUS	CDS	81336	82936	.	-	2	ID=g322.t1.cds;Parent=g322.t1
CI01000373	AUGUSTUS	CDS	84777	84861	.	-	0	ID=g322.t1.cds;Parent=g322.t1
CI01000373	AUGUSTUS	start_codon	84859	84861	.	-	0	Parent=g322.t1
CI01000373	AUGUSTUS	protein_match	82095	82682	6.3	-	0	ID=pp.g322.t1.fz_znf;Target=fz_znf 1 196;Target_start=113;
CI01000373	AUGUSTUS	protein_match	82782	82936	1.85	-	2	ID=pp.g322.t1.fz_linker;Target=fz_linker 1 52;Target_start=28;
CI01000373	AUGUSTUS	protein_match	84777	84777	1	-	0	ID=pp.g322.t1.fz_linker;Target=fz_linker 1 1;Target_start=28;
CI01000373	AUGUSTUS	protein_match	84778	84861	9.19	-	0	ID=pp.g322.t1.fz_finz;Target=fz_finz 1 28;Target_start=0;
CI01000373	AUGUSTUS	interblock_region	81333	82094	.	-	0	ID=pp.g322.t1.iBR3
CI01000373	AUGUSTUS	interblock_region	82683	82781	.	-	0	ID=pp.g322.t1.iBR2
# protein sequence = [MAFIKEESEDMKIEEVFSVKQEDTEEETDLMLLKEESQDLNEMEEKNHDFTTGEKSFSCSWTKNTSTQKTGIRNSEVH
# KRNNKGENSFMCSHCSESFSHKLSLKTHMRIHTGEKPYTCKVCGKSFAQKANVKIHMRVHTGEKLLACPHCAKSFTHKGNLEVHLRIHTGEKPFMCTQ
# CGKSFTTKGNLAVHMRIHTGAKPFSCKLCGKSFSEQGNLTQHMRIHTGEKPYTCTQCGMSFTHKVSLDIHLISHTGENPYTCKVCGKSCSLKGSLKIH
# MRTHTGEKPFTCKLCGKSFSEQRNLTQHMRIHNGEKGFMCSQCSKSFSTKVCLKTHMRIHTGEKPYTCTQCGMSFMYKVSLDSHLRSHTGENPYTCEL
# CGKSFAQKANVKTHMRLHAGEKLFACPHCAKSFTLKGTLEVHMRIHTGEKPYTCTQCEKSFTNKGSLQTHMRVHTGEKPFTCSHCGKSFGQKGALDVH
# QRLHTGEKPFTCSHCGKSFRQKGALEVHQRLHTGEKPFTCSHCGKSFSQKITLEVHMRLHTGEKPFRCVQCEESFTYHADLKRHLQTHSGKT]
# sequence of block fz_znf      113 [KPYTCKVCGKSFAQKANVKIHMRVHTGEKLLACPHCAKSFTHKGNLEVHLRIHTGEKPFMCTQCGKSFTTKGNLAVHMRIHTGAKPFSCKLCGKSFSEQGNLTQHMRIHTGEKPYTCTQCGMSFTHKVSLDIHLISHTGENPYTCKVCGKSCSLKGSLKIHMRTHTGEKPFTCKLCGKSFSEQRNLTQHMRIHNGE] 309
# sequence of block fz_linker    28 [DLMLLKEESQDLNEMEEKNHDFTTGEKSFSCSWTKNTSTQKTGIRNSEVHKR] 80
# sequence of block fz_finz       0 [MAFIKEESEDMKIEEVFSVKQEDTEEET] 28
# Evidence for and against this transcript:
# % of transcript supported by hints (any source): 0
# CDS exons: 0/2
# CDS introns: 0/1
# 5'UTR exons and introns: 0/0
# 3'UTR exons and introns: 0/0
# hint groups fully obeyed: 10
#     RM:  10
# incompatible hint groups: 2
#     RM:   2
# end gene g322
###
# start gene g323
CI01000373	AUGUSTUS	gene	96793	99812	1	+	.	ID=g323
CI01000373	AUGUSTUS	transcript	96793	99812	.	+	.	ID=g323.t1;Parent=g323
CI01000373	AUGUSTUS	start_codon	96793	96795	.	+	0	Parent=g323.t1
CI01000373	AUGUSTUS	CDS	96793	96818	.	+	0	ID=g323.t1.cds;Parent=g323.t1
CI01000373	AUGUSTUS	CDS	97958	99809	.	+	1	ID=g323.t1.cds;Parent=g323.t1
CI01000373	AUGUSTUS	stop_codon	99810	99812	.	+	0	Parent=g323.t1
# protein sequence = [MTQSKSLVRDDRTRDLQPDSHQPVDDELQRVKDQHKTSMKNKYESLFKSLNLQENQTFLKRIYTQPYIIEDESEGVNE
# EHEVLHMERTARTQHSQDNAIYCNDIFKASLEPGCEEKDKIKAVLTKGIAGIGKTVSVAKFVLDWAEGKANQDVDFMFVLPFRELNLIGDHQYSLDRL
# LLDFHPELKDLDSKIYEECKVVFIFDGLDESRITLMFSDSEIFSDVIETSSVGVLISNLIKGELLPSALIWITSRPAAANQIPSKYINRVTEIQGFDE
# PQKEEYFRKRISDAQANKIISHIRRARSLHIMCNIPVFCWISSTVFQNILKQDDSTVIPQTLTEMYIQFLRIQINMKNQKYEERDPEKLLQSNRKMIV
# KLGELAFKQLMKGNVMFYEEDLRESGIDVTDTSVYSGICTEMFKEESVIHQKKVYSFIHLSFQEFLAAFYVFYSHLMKNMEPLHCFLDDKHKRYRSKK
# ISLYELLILAVNKSLWSKTGHLDLFLRFLLGVSLESNQRILQDLLANTEYSSKTIKGFTRHIENRIKDYFCVSADKSINLFLCLLEMNDQTLSREIQE
# FVKSDKEVYLSPSFCSAVAHMIQMSEEVLDEFDHMKYNTPDDGRWRMIPAVINCRKAL]
# Evidence for and against this transcript:
# % of transcript supported by hints (any source): 0
# CDS exons: 0/2
# CDS introns: 0/1
# 5'UTR exons and introns: 0/0
# 3'UTR exons and introns: 0/0
# hint groups fully obeyed: 3
#     RM:   3
# incompatible hint groups: 0
# end gene g323
###
#
# ----- prediction on sequence number 81 (length = 30083, name = CI01000373:171214-201297) -----
#
# Predicted genes for sequence number 81 on both strands
# start gene g324
CI01000373	AUGUSTUS	gene	171371	172451	1	+	.	ID=g324
CI01000373	AUGUSTUS	transcript	171371	172451	.	+	.	ID=g324.t1;Parent=g324
CI01000373	AUGUSTUS	start_codon	171371	171373	.	+	0	Parent=g324.t1
CI01000373	AUGUSTUS	CDS	171371	171423	.	+	0	ID=g324.t1.cds;Parent=g324.t1
CI01000373	AUGUSTUS	CDS	171518	172448	.	+	1	ID=g324.t1.cds;Parent=g324.t1
CI01000373	AUGUSTUS	stop_codon	172449	172451	.	+	0	Parent=g324.t1
# protein sequence = [MGPEETTDKDRTTSNPSRVSVPDPINDSNKIPGENTDLRIVLLGKTGAGKSATGNTILGRKAFKEELSNESVTKNCQQ
# YLQMVHGRIISVIDTPGLCDTPISEEQLKEKLVKCVKMSAPGPHVFLLVIRLDIRFTDEEKNTVKWIQENFGEEAARYTIVLFTRGDQLKTSIEEFMT
# KNKQFRELVRQCEGGYHVFNNTDEENRSQVTELLEKIDRMVMENRGKHYTNEMYQEAQRKIEEQNRRKRLVSKVALLGTGVVVGVGVGVGVGVGTGAV
# VAGGTLVPVLISGAAAAGGAALTSVAKGATLPEALMAGAVAAGDSVLSISMSKK]
# Evidence for and against this transcript:
# % of transcript supported by hints (any source): 0
# CDS exons: 0/2
# CDS introns: 0/1
# 5'UTR exons and introns: 0/0
# 3'UTR exons and introns: 0/0
# hint groups fully obeyed: 0
# incompatible hint groups: 0
# end gene g324
###
# start gene g325
CI01000373	AUGUSTUS	gene	179971	186297	1	-	.	ID=g325
CI01000373	AUGUSTUS	transcript	179971	186297	.	-	.	ID=g325.t1;Parent=g325
CI01000373	AUGUSTUS	stop_codon	179971	179973	.	-	0	Parent=g325.t1
CI01000373	AUGUSTUS	CDS	179974	180905	.	-	2	ID=g325.t1.cds;Parent=g325.t1
CI01000373	AUGUSTUS	CDS	186213	186297	.	-	0	ID=g325.t1.cds;Parent=g325.t1
CI01000373	AUGUSTUS	start_codon	186295	186297	.	-	0	Parent=g325.t1
CI01000373	AUGUSTUS	protein_match	180079	180666	6.54	-	0	ID=pp.g325.t1.fz_znf;Target=fz_znf 1 196;Target_start=108;
CI01000373	AUGUSTUS	protein_match	180751	180905	1.52	-	2	ID=pp.g325.t1.fz_linker;Target=fz_linker 1 52;Target_start=28;
CI01000373	AUGUSTUS	protein_match	186213	186213	1	-	0	ID=pp.g325.t1.fz_linker;Target=fz_linker 1 1;Target_start=28;
CI01000373	AUGUSTUS	protein_match	186214	186297	8.02	-	0	ID=pp.g325.t1.fz_finz;Target=fz_finz 1 28;Target_start=0;
CI01000373	AUGUSTUS	interblock_region	179971	180078	.	-	0	ID=pp.g325.t1.iBR3
CI01000373	AUGUSTUS	interblock_region	180667	180750	.	-	0	ID=pp.g325.t1.iBR2
# protein sequence = [MAFIKEENEDITIEETFCVKQEDTEEQTDLIMLKEESQELNDVKEEKHHGFITGEKSFSCSQTEKTSTPKRARKTATR
# SKEDCLCHHCGMSFPDIKDLKRHVIIHSGEKPFKCKQCEKSFRFSKYLKTHMKIHTGDKPFTCHHCGKSFCHKVSLKNHMRIHTGEKPFTCKLCGKSF
# SQQEHLKCHMRIHTGDKPFTCSECGKSFCHKVSLKTHMRTHTGEKPFTCPQCGMNFTYKESLEIHMRTHTGVKLFTCKLCGKSFSRKRNLMTHVKLHT
# GEKPFACFHCGKSFKLKGNLEIHMRLHTGEKPYKCPQCEESFTYHRDLKHHLQTHFGKTLQCSSV]
# sequence of block fz_znf      108 [KPFKCKQCEKSFRFSKYLKTHMKIHTGDKPFTCHHCGKSFCHKVSLKNHMRIHTGEKPFTCKLCGKSFSQQEHLKCHMRIHTGDKPFTCSECGKSFCHKVSLKTHMRTHTGEKPFTCPQCGMNFTYKESLEIHMRTHTGVKLFTCKLCGKSFSRKRNLMTHVKLHTGEKPFACFHCGKSFKLKGNLEIHMRLHTGE] 304
# sequence of block fz_linker    28 [DLIMLKEESQELNDVKEEKHHGFITGEKSFSCSQTEKTSTPKRARKTATRSK] 80
# sequence of block fz_finz       0 [MAFIKEENEDITIEETFCVKQEDTEEQT] 28
# Evidence for and against this transcript:
# % of transcript supported by hints (any source): 0
# CDS exons: 0/2
# CDS introns: 0/1
# 5'UTR exons and introns: 0/0
# 3'UTR exons and introns: 0/0
# hint groups fully obeyed: 15
#     RM:  15
# incompatible hint groups: 3
#     RM:   3
# end gene g325
###
# start gene g326
CI01000373	AUGUSTUS	gene	189987	190635	1	-	.	ID=g326
CI01000373	AUGUSTUS	transcript	189987	190635	.	-	.	ID=g326.t1;Parent=g326
CI01000373	AUGUSTUS	stop_codon	189987	189989	.	-	0	Parent=g326.t1
CI01000373	AUGUSTUS	CDS	189990	190412	.	-	0	ID=g326.t1.cds;Parent=g326.t1
CI01000373	AUGUSTUS	CDS	190543	190635	.	-	0	ID=g326.t1.cds;Parent=g326.t1
CI01000373	AUGUSTUS	start_codon	190633	190635	.	-	0	Parent=g326.t1
# protein sequence = [MDAKISDREDRKPEVILDYNRCKGGVDNLDKMVAIYSCKRKTNRWPMVVFSTILDVSAINAFVVWREVNPSWERGKCT
# KRRLFLEHLGKALVSPLMERRQHLPRAPASASILKRQQDFSDAPGPSIEPPSSKRARCQVCPRAKDLKTDKQCANCKRAICAAHTLFLCQMCVE]
# Evidence for and against this transcript:
# % of transcript supported by hints (any source): 0
# CDS exons: 0/2
# CDS introns: 0/1
# 5'UTR exons and introns: 0/0
# 3'UTR exons and introns: 0/0
# hint groups fully obeyed: 0
# incompatible hint groups: 0
# end gene g326
###
# start gene g327
CI01000373	AUGUSTUS	gene	190890	191750	1	-	.	ID=g327
CI01000373	AUGUSTUS	transcript	190890	191750	.	-	.	ID=g327.t1;Parent=g327
CI01000373	AUGUSTUS	stop_codon	190890	190892	.	-	0	Parent=g327.t1
CI01000373	AUGUSTUS	CDS	190893	191750	.	-	0	ID=g327.t1.cds;Parent=g327.t1
CI01000373	AUGUSTUS	start_codon	191748	191750	.	-	0	Parent=g327.t1
# protein sequence = [MAKRYTLPETLDYVLDSSESEEDLEESEPEDSEPEDCSPPEEEEEDYQESEEDCEEADADQTFSSKNGQITWSAIPPP
# QRPGRSPAARVTKLTPGPTRYTCSRVEDIKSTFLLFFPSSIQSILVEMTNVEGRRVYGADWRDVDWTDMEAYIGLLLLAGVYRSNNEALASLWESQTG
# RAIFCAVMSLKRFRILSRVIRFDDRATRPARHESDKLAPIRDLWNLWVERLPMMFNPGPDITVDECLVSFRGRCLFKQYMPNKQGTCKCTPASLEKDS
# QREIRACVWSLI]
# Evidence for and against this transcript:
# % of transcript supported by hints (any source): 0
# CDS exons: 0/1
# CDS introns: 0/0
# 5'UTR exons and introns: 0/0
# 3'UTR exons and introns: 0/0
# hint groups fully obeyed: 0
# incompatible hint groups: 0
# end gene g327
###
#
# ----- prediction on sequence number 82 (length = 47402, name = CI01000373:218703-266105) -----
#
# Predicted genes for sequence number 82 on both strands
# start gene g328
CI01000373	AUGUSTUS	gene	219591	226636	1	-	.	ID=g328
CI01000373	AUGUSTUS	transcript	219591	226636	.	-	.	ID=g328.t1;Parent=g328
CI01000373	AUGUSTUS	stop_codon	219591	219593	.	-	0	Parent=g328.t1
CI01000373	AUGUSTUS	CDS	219594	219601	.	-	2	ID=g328.t1.cds;Parent=g328.t1
CI01000373	AUGUSTUS	CDS	222579	223757	.	-	2	ID=g328.t1.cds;Parent=g328.t1
CI01000373	AUGUSTUS	CDS	226552	226636	.	-	0	ID=g328.t1.cds;Parent=g328.t1
CI01000373	AUGUSTUS	start_codon	226634	226636	.	-	0	Parent=g328.t1
CI01000373	AUGUSTUS	protein_match	222853	223440	6.68	-	0	ID=pp.g328.t1.fz_znf;Target=fz_znf 1 196;Target_start=134;
CI01000373	AUGUSTUS	protein_match	223603	223757	1.76	-	2	ID=pp.g328.t1.fz_linker;Target=fz_linker 1 52;Target_start=28;
CI01000373	AUGUSTUS	protein_match	226552	226552	1	-	0	ID=pp.g328.t1.fz_linker;Target=fz_linker 1 1;Target_start=28;
CI01000373	AUGUSTUS	protein_match	226553	226636	8.16	-	0	ID=pp.g328.t1.fz_finz;Target=fz_finz 1 28;Target_start=0;
CI01000373	AUGUSTUS	interblock_region	219591	219601	.	-	2	ID=pp.g328.t1.iBR3
CI01000373	AUGUSTUS	interblock_region	222579	222852	.	-	0	ID=pp.g328.t1.iBR3
CI01000373	AUGUSTUS	interblock_region	223441	223602	.	-	0	ID=pp.g328.t1.iBR2
# protein sequence = [MAFIKEESEEMRIEETFSVKQEDTEGQTDLMVLKEESEVLNEMEEKEHDFIPGEKTSSQKRAQKTETLNSQLGAHSRE
# NCFICHQCGMIFTDMTLFNKHIIIHSGEKPFKCKQCEKSFRFNKYLKIHMRMHTVEKPFTCSQCEKGFCHKVSLKNHMRLHTGEKPFTCPQCGKNFTY
# RPTLNAHMKSHTGESPYTCKLCGKSFSQKGNLKYHMRIHTGEKPFTCHRCGKSFRHKVSIKSHMRIHTGEKPFKCTQCEMNFTYKESLDVHLISHTGE
# SPYTCKLCGKSFSQKGNLKYHMRIHTGEKPFTCDQCGKSFRHKVTLNKHIKIHSRENSFKCNQCGSSFTDRNHLKKHVITHIGEKPFMCHQCGKSFTL
# KGNLKTHMRVHTGEKPFTCPQCGKSFRFKGNLDTHMKLHTEERRFTCLQWDV]
# sequence of block fz_znf      134 [KPFTCSQCEKGFCHKVSLKNHMRLHTGEKPFTCPQCGKNFTYRPTLNAHMKSHTGESPYTCKLCGKSFSQKGNLKYHMRIHTGEKPFTCHRCGKSFRHKVSIKSHMRIHTGEKPFKCTQCEMNFTYKESLDVHLISHTGESPYTCKLCGKSFSQKGNLKYHMRIHTGEKPFTCDQCGKSFRHKVTLNKHIKIHSRE] 330
# sequence of block fz_linker    28 [DLMVLKEESEVLNEMEEKEHDFIPGEKTSSQKRAQKTETLNSQLGAHSRENC] 80
# sequence of block fz_finz       0 [MAFIKEESEEMRIEETFSVKQEDTEGQT] 28
# Evidence for and against this transcript:
# % of transcript supported by hints (any source): 0
# CDS exons: 0/3
# CDS introns: 0/2
# 5'UTR exons and introns: 0/0
# 3'UTR exons and introns: 0/0
# hint groups fully obeyed: 12
#     RM:  12
# incompatible hint groups: 3
#     RM:   3
# end gene g328
###
# start gene g329
CI01000373	AUGUSTUS	gene	230628	233786	1	-	.	ID=g329
CI01000373	AUGUSTUS	transcript	230628	233786	.	-	.	ID=g329.t1;Parent=g329
CI01000373	AUGUSTUS	stop_codon	230628	230630	.	-	0	Parent=g329.t1
CI01000373	AUGUSTUS	CDS	230631	231478	.	-	2	ID=g329.t1.cds;Parent=g329.t1
CI01000373	AUGUSTUS	CDS	233702	233786	.	-	0	ID=g329.t1.cds;Parent=g329.t1
CI01000373	AUGUSTUS	start_codon	233784	233786	.	-	0	Parent=g329.t1
CI01000373	AUGUSTUS	protein_match	230664	231251	5.1	-	0	ID=pp.g329.t1.fz_znf;Target=fz_znf 1 196;Target_start=104;
CI01000373	AUGUSTUS	protein_match	231324	231478	1.82	-	2	ID=pp.g329.t1.fz_linker;Target=fz_linker 1 52;Target_start=28;
CI01000373	AUGUSTUS	protein_match	233702	233702	1	-	0	ID=pp.g329.t1.fz_linker;Target=fz_linker 1 1;Target_start=28;
CI01000373	AUGUSTUS	protein_match	233703	233786	11.4	-	0	ID=pp.g329.t1.fz_finz;Target=fz_finz 1 28;Target_start=0;
CI01000373	AUGUSTUS	interblock_region	230628	230663	.	-	0	ID=pp.g329.t1.iBR3
CI01000373	AUGUSTUS	interblock_region	231252	231323	.	-	0	ID=pp.g329.t1.iBR2
# protein sequence = [MAFIKEESEDMKIEETFRVKHEDTEEQTDLMLLKEESEVLDEMEEDQYEKHHDFTTGEKFSCSETENSSSRKTETIRY
# FNCQQCGQSFTKKANLKIHMSVHTGEKPFTCPQCGNSFSQKGSFNRHMRIHTGEKPYMCFLCGKSFTAELNLRCHMNLHTGEKPFKCDHCGKSFRHKV
# TCNNHMRIHSREISFICHQCEMSFTDSNHLKNHVITHTGEKPFMCHHCGKTCSNKTSLKAHTRIHTGEKPFTCLRCGKSFTVKVSLERHIRVHTGEKP
# FTCLQCKMSFTYQRDLNRHLQTHPVNTLQCSSVRQEV]
# sequence of block fz_znf      104 [KPFTCPQCGNSFSQKGSFNRHMRIHTGEKPYMCFLCGKSFTAELNLRCHMNLHTGEKPFKCDHCGKSFRHKVTCNNHMRIHSREISFICHQCEMSFTDSNHLKNHVITHTGEKPFMCHHCGKTCSNKTSLKAHTRIHTGEKPFTCLRCGKSFTVKVSLERHIRVHTGEKPFTCLQCKMSFTYQRDLNRHLQTHPVN] 300
# sequence of block fz_linker    28 [DLMLLKEESEVLDEMEEDQYEKHHDFTTGEKFSCSETENSSSRKTETIRYFN] 80
# sequence of block fz_finz       0 [MAFIKEESEDMKIEETFRVKHEDTEEQT] 28
# Evidence for and against this transcript:
# % of transcript supported by hints (any source): 0
# CDS exons: 0/2
# CDS introns: 0/1
# 5'UTR exons and introns: 0/0
# 3'UTR exons and introns: 0/0
# hint groups fully obeyed: 6
#     RM:   6
# incompatible hint groups: 3
#     RM:   3
# end gene g329
###
# start gene g330
CI01000373	AUGUSTUS	gene	239784	245113	1	-	.	ID=g330
CI01000373	AUGUSTUS	transcript	239784	245113	.	-	.	ID=g330.t1;Parent=g330
CI01000373	AUGUSTUS	stop_codon	239784	239786	.	-	0	Parent=g330.t1
CI01000373	AUGUSTUS	CDS	239787	240622	.	-	2	ID=g330.t1.cds;Parent=g330.t1
CI01000373	AUGUSTUS	CDS	242642	242710	.	-	2	ID=g330.t1.cds;Parent=g330.t1
CI01000373	AUGUSTUS	CDS	244414	244425	.	-	2	ID=g330.t1.cds;Parent=g330.t1
CI01000373	AUGUSTUS	CDS	245110	245113	.	-	0	ID=g330.t1.cds;Parent=g330.t1
CI01000373	AUGUSTUS	start_codon	245111	245113	.	-	0	Parent=g330.t1
CI01000373	AUGUSTUS	protein_match	239808	240395	5.3	-	0	ID=pp.g330.t1.fz_znf;Target=fz_znf 1 196;Target_start=104;
CI01000373	AUGUSTUS	protein_match	240468	240622	1.81	-	2	ID=pp.g330.t1.fz_linker;Target=fz_linker 1 52;Target_start=28;
CI01000373	AUGUSTUS	protein_match	242642	242642	1	-	0	ID=pp.g330.t1.fz_linker;Target=fz_linker 1 1;Target_start=28;
CI01000373	AUGUSTUS	protein_match	242643	242710	9.19	-	2	ID=pp.g330.t1.fz_finz;Target=fz_finz 6 28;Target_start=0;
CI01000373	AUGUSTUS	protein_match	244414	244425	0.991	-	2	ID=pp.g330.t1.fz_finz;Target=fz_finz 2 6;Target_start=0;
CI01000373	AUGUSTUS	protein_match	245110	245113	39.1	-	0	ID=pp.g330.t1.fz_finz;Target=fz_finz 1 2;Target_start=0;
CI01000373	AUGUSTUS	interblock_region	239784	239807	.	-	0	ID=pp.g330.t1.iBR3
CI01000373	AUGUSTUS	interblock_region	240396	240467	.	-	0	ID=pp.g330.t1.iBR2
# protein sequence = [MYLINXESEDLRIEETFRVKQEDTEEQTDLMLLKEETEVLDEMEEDQYEKHHDFTTGEKFSCSETENSSSRKTETTRY
# FNCQQCGQSFTKKANLKIHMSVHTGEKPFTCPQCGNSFSQKGSFNRHMRIHTGEKPYMCFLCGKSFTAELNLRCHMNLHTGEKPFKCDQCGRSFRHKV
# TRNYHMRIHSREISFICHQCEMSFTDRKHLKNHVITHTGEKPFMCHHCGKTCINKANLDIHMRVHTGEKPFTCLQCGKCFTRKANLEVHMRVHTGEKP
# FTCLQCKMSFTYQRDLNRHLQTHPVNTLQCSSV]
# sequence of block fz_znf      104 [KPFTCPQCGNSFSQKGSFNRHMRIHTGEKPYMCFLCGKSFTAELNLRCHMNLHTGEKPFKCDQCGRSFRHKVTRNYHMRIHSREISFICHQCEMSFTDRKHLKNHVITHTGEKPFMCHHCGKTCINKANLDIHMRVHTGEKPFTCLQCGKCFTRKANLEVHMRVHTGEKPFTCLQCKMSFTYQRDLNRHLQTHPVN] 300
# sequence of block fz_linker    28 [DLMLLKEETEVLDEMEEDQYEKHHDFTTGEKFSCSETENSSSRKTETTRYFN] 80
# sequence of block fz_finz       0 [MYLINXESEDLRIEETFRVKQEDTEEQT] 28
# Evidence for and against this transcript:
# % of transcript supported by hints (any source): 0
# CDS exons: 0/4
# CDS introns: 0/3
# 5'UTR exons and introns: 0/0
# 3'UTR exons and introns: 0/0
# hint groups fully obeyed: 9
#     RM:   9
# incompatible hint groups: 4
#     RM:   4
# end gene g330
###
# start gene g331
CI01000373	AUGUSTUS	gene	245476	248247	1	+	.	ID=g331
CI01000373	AUGUSTUS	transcript	245476	248247	.	+	.	ID=g331.t1;Parent=g331
CI01000373	AUGUSTUS	start_codon	245476	245478	.	+	0	Parent=g331.t1
CI01000373	AUGUSTUS	CDS	245476	245478	.	+	0	ID=g331.t1.cds;Parent=g331.t1
CI01000373	AUGUSTUS	CDS	245608	245689	.	+	0	ID=g331.t1.cds;Parent=g331.t1
CI01000373	AUGUSTUS	CDS	247424	248244	.	+	2	ID=g331.t1.cds;Parent=g331.t1
CI01000373	AUGUSTUS	stop_codon	248245	248247	.	+	0	Parent=g331.t1
CI01000373	AUGUSTUS	protein_match	245476	245478	0.195	+	0	ID=pp.g331.t1.fz_finz;Target=fz_finz 1 1;Target_start=0;
CI01000373	AUGUSTUS	protein_match	245608	245688	9.49	+	0	ID=pp.g331.t1.fz_finz;Target=fz_finz 2 28;Target_start=0;
CI01000373	AUGUSTUS	protein_match	245689	245689	1	+	0	ID=pp.g331.t1.fz_linker;Target=fz_linker 1 1;Target_start=28;
CI01000373	AUGUSTUS	protein_match	247424	247578	1.9	+	2	ID=pp.g331.t1.fz_linker;Target=fz_linker 1 52;Target_start=28;
CI01000373	AUGUSTUS	protein_match	247579	248166	7.15	+	0	ID=pp.g331.t1.fz_znf;Target=fz_znf 1 196;Target_start=80;
CI01000373	AUGUSTUS	interblock_region	248167	248247	.	+	0	ID=pp.g331.t1.iBR3
# protein sequence = [LAFIKEESEDVKTEETFRVKHEDTEEQTDLMPLKEESQELNEMEVKGHYEKHNDFLTGHFICSQTEKSSSQKRAQKTG
# AKSNFTCQQCGKNFIRNKNLRVHMRIHTGERPFTCPHCGTSFVQKGTLKRHMRLHTGEKPFTCLQCGKRFIQKGSLNRHMRIHTGEKPFKCAQCGKCF
# DQHRNLIVHMRVHTGEKPFTCQQCGKSFTKKGNLEVHMRVHTGEKPFVCPQCGKSFDQQGNLAVHMRIHTGEKPFTCQQCGKSFTKKGSLESHMRTHT
# GEKPYTCSQCGKSFAQKGSFNRHMRIHI]
# sequence of block fz_finz       0 [LAFIKEESEDVKTEETFRVKHEDTEEQT] 28
# sequence of block fz_linker    28 [DLMPLKEESQELNEMEVKGHYEKHNDFLTGHFICSQTEKSSSQKRAQKTGAK] 80
# sequence of block fz_znf       80 [SNFTCQQCGKNFIRNKNLRVHMRIHTGERPFTCPHCGTSFVQKGTLKRHMRLHTGEKPFTCLQCGKRFIQKGSLNRHMRIHTGEKPFKCAQCGKCFDQHRNLIVHMRVHTGEKPFTCQQCGKSFTKKGNLEVHMRVHTGEKPFVCPQCGKSFDQQGNLAVHMRIHTGEKPFTCQQCGKSFTKKGSLESHMRTHTGE] 276
# Evidence for and against this transcript:
# % of transcript supported by hints (any source): 0
# CDS exons: 0/3
# CDS introns: 0/2
# 5'UTR exons and introns: 0/0
# 3'UTR exons and introns: 0/0
# hint groups fully obeyed: 4
#     RM:   4
# incompatible hint groups: 3
#     RM:   3
# end gene g331
###
# start gene g332
CI01000373	AUGUSTUS	gene	250908	255127	1	+	.	ID=g332
CI01000373	AUGUSTUS	transcript	250908	255127	.	+	.	ID=g332.t1;Parent=g332
CI01000373	AUGUSTUS	start_codon	250908	250910	.	+	0	Parent=g332.t1
CI01000373	AUGUSTUS	CDS	250908	250924	.	+	0	ID=g332.t1.cds;Parent=g332.t1
CI01000373	AUGUSTUS	CDS	251039	251106	.	+	1	ID=g332.t1.cds;Parent=g332.t1
CI01000373	AUGUSTUS	CDS	253698	255124	.	+	2	ID=g332.t1.cds;Parent=g332.t1
CI01000373	AUGUSTUS	stop_codon	255125	255127	.	+	0	Parent=g332.t1
CI01000373	AUGUSTUS	protein_match	250908	250924	14.2	+	0	ID=pp.g332.t1.fz_finz;Target=fz_finz 1 6;Target_start=0;
CI01000373	AUGUSTUS	protein_match	251039	251105	7.88	+	1	ID=pp.g332.t1.fz_finz;Target=fz_finz 6 28;Target_start=0;
CI01000373	AUGUSTUS	protein_match	251106	251106	1	+	0	ID=pp.g332.t1.fz_linker;Target=fz_linker 1 1;Target_start=28;
CI01000373	AUGUSTUS	protein_match	253698	253852	1.53	+	2	ID=pp.g332.t1.fz_linker;Target=fz_linker 1 52;Target_start=28;
CI01000373	AUGUSTUS	protein_match	253871	254458	6.94	+	0	ID=pp.g332.t1.fz_znf;Target=fz_znf 1 196;Target_start=86;
CI01000373	AUGUSTUS	interblock_region	253853	253870	.	+	0	ID=pp.g332.t1.iBR2
CI01000373	AUGUSTUS	interblock_region	254459	255127	.	+	0	ID=pp.g332.t1.iBR3
# protein sequence = [MAFIKEESQDIKIEETFSVKQEDTEEQTDLMLLKVESPELIEKKDKDQYEKHEFITGENLFSCSHTGKSFDQHRILKA
# RRKVHIGEKPFTCQQCGKGFIQKGSLERHMRIHTGEKSYTCPQCGKSFDQNRNLKAHMIVHSGEKPFTCQQCGISMSTKRSLNRHMRIHTGEKPYTCQ
# LCGKSFTQKQSLKNHMRAHTGERPFICQQCGKSFSLKESLKAHMRIHSGESPYICQQCGKSYTSKGNLDAHMRVHTGERPFTCQQCGKSFVQKGALTT
# HMSIHNGKKPYICPQCGRSFCQQGSLMVHMRIHTGEKPFTCQQCGNGFIKKEALKVHMRAHTGEKPFTCLQCGKSFDQNRNLKAHMIVHSGEKPFICP
# QCGKRFSKKGNLEVHMRVHTGEKPFICPQCGKSFDQQGNLTVHMRAHTGEKPFNCQQCGKIFAKKQSLELHTSVHTGKKPYTCLQCGKGFLQKGGLIV
# HLRIHTGEKPFKCDQCGNSFRRKIFLKKHMRIHL]
# sequence of block fz_finz       0 [MAFIKEESQDIKIEETFSVKQEDTEEQT] 28
# sequence of block fz_linker    28 [DLMLLKVESPELIEKKDKDQYEKHEFITGENLFSCSHTGKSFDQHRILKARR] 80
# sequence of block fz_znf       86 [KPFTCQQCGKGFIQKGSLERHMRIHTGEKSYTCPQCGKSFDQNRNLKAHMIVHSGEKPFTCQQCGISMSTKRSLNRHMRIHTGEKPYTCQLCGKSFTQKQSLKNHMRAHTGERPFICQQCGKSFSLKESLKAHMRIHSGESPYICQQCGKSYTSKGNLDAHMRVHTGERPFTCQQCGKSFVQKGALTTHMSIHNGK] 282
# Evidence for and against this transcript:
# % of transcript supported by hints (any source): 0
# CDS exons: 0/3
# CDS introns: 0/2
# 5'UTR exons and introns: 0/0
# 3'UTR exons and introns: 0/0
# hint groups fully obeyed: 4
#     RM:   4
# incompatible hint groups: 3
#     RM:   3
# end gene g332
###
#
# ----- prediction on sequence number 83 (length = 30083, name = CI01000377:17211-47294) -----
#
# Predicted genes for sequence number 83 on both strands
# start gene g333
CI01000377	AUGUSTUS	gene	21323	42860	1	-	.	ID=g333
CI01000377	AUGUSTUS	transcript	21323	42860	.	-	.	ID=g333.t1;Parent=g333
CI01000377	AUGUSTUS	stop_codon	21323	21325	.	-	0	Parent=g333.t1
CI01000377	AUGUSTUS	CDS	21326	22813	.	-	0	ID=g333.t1.cds;Parent=g333.t1
CI01000377	AUGUSTUS	CDS	22967	22986	.	-	2	ID=g333.t1.cds;Parent=g333.t1
CI01000377	AUGUSTUS	CDS	32210	32288	.	-	0	ID=g333.t1.cds;Parent=g333.t1
CI01000377	AUGUSTUS	CDS	42855	42860	.	-	0	ID=g333.t1.cds;Parent=g333.t1
CI01000377	AUGUSTUS	start_codon	42858	42860	.	-	0	Parent=g333.t1
CI01000377	AUGUSTUS	protein_match	22004	22591	6.99	-	0	ID=pp.g333.t1.fz_znf;Target=fz_znf 1 196;Target_start=109;
CI01000377	AUGUSTUS	protein_match	22679	22813	1.14	-	0	ID=pp.g333.t1.fz_linker;Target=fz_linker 8 52;Target_start=28;
CI01000377	AUGUSTUS	protein_match	22967	22986	3.6	-	2	ID=pp.g333.t1.fz_linker;Target=fz_linker 1 7;Target_start=28;
CI01000377	AUGUSTUS	protein_match	32210	32210	1	-	0	ID=pp.g333.t1.fz_linker;Target=fz_linker 1 1;Target_start=28;
CI01000377	AUGUSTUS	protein_match	32211	32288	8.48	-	0	ID=pp.g333.t1.fz_finz;Target=fz_finz 3 28;Target_start=0;
CI01000377	AUGUSTUS	protein_match	42855	42860	4.29	-	0	ID=pp.g333.t1.fz_finz;Target=fz_finz 1 2;Target_start=0;
CI01000377	AUGUSTUS	interblock_region	21323	22003	.	-	0	ID=pp.g333.t1.iBR3
CI01000377	AUGUSTUS	interblock_region	22592	22678	.	-	0	ID=pp.g333.t1.iBR2
# protein sequence = [MKFIKYETEDMKIEETFRVKHEDTEEQTDLMTLKESFKQHRYLKVHLRVHTRESPITCQQCGKSFTREDYLKVHMRIH
# TGEKPYTCQQCGKSFSQKAYLIVHMRIHTLEKPFTCQQCGQSFSQRGHLKDHMRIHTGEKPFTCQQCGQSFSQKGRLKVHMRIHTGEKPYTCQQCGKS
# FSRRGSLTAHMTIHTGESPFACQQCGKSYKEKGKLGIHMRIHTGEKPYTCQQCGKSFSRRGSLTAHMTIHTGESPFACQQCGKSYKEKGKLGIHMRIH
# TGEKPYTCQQCGKSFSRRGSLTAHMTIHTGESPFACQQCGKSYKEKGKLGIHMRIHTGEKPYTCQQCGKSFSRRGSLTAHMTIHTGESPFACQQCGKS
# YNLKGTLTAHMRTHTGETPFACQQCGKSFSRKDKLETHMRIHTGEKPYTCQQCGKSFTVKGNLIAHMRTHTGEKPYICTLCGNGFARELSLREHMNIH
# TGEKPFTCDQCRKSFRHNMTLYNHMKIHTEEKPFICDKCGKSFRFKGNLKSHTRSHSKENS]
# sequence of block fz_znf      109 [KPFTCQQCGQSFSQRGHLKDHMRIHTGEKPFTCQQCGQSFSQKGRLKVHMRIHTGEKPYTCQQCGKSFSRRGSLTAHMTIHTGESPFACQQCGKSYKEKGKLGIHMRIHTGEKPYTCQQCGKSFSRRGSLTAHMTIHTGESPFACQQCGKSYKEKGKLGIHMRIHTGEKPYTCQQCGKSFSRRGSLTAHMTIHTGE] 305
# sequence of block fz_linker    28 [DLMTLKESFKQHRYLKVHLRVHTRESPITCQQCGKSFTREDYLKVHMRIHTG] 80
# sequence of block fz_finz       0 [MKFIKYETEDMKIEETFRVKHEDTEEQT] 28
# Evidence for and against this transcript:
# % of transcript supported by hints (any source): 0
# CDS exons: 0/4
# CDS introns: 0/3
# 5'UTR exons and introns: 0/0
# 3'UTR exons and introns: 0/0
# hint groups fully obeyed: 29
#     RM:  29
# incompatible hint groups: 3
#     RM:   3
# end gene g333
###
#
# ----- prediction on sequence number 84 (length = 30083, name = CI01000385:15648-45731) -----
#
# Predicted genes for sequence number 84 on both strands
# start gene g334
CI01000385	AUGUSTUS	gene	17995	36500	1	-	.	ID=g334
CI01000385	AUGUSTUS	transcript	17995	36500	.	-	.	ID=g334.t1;Parent=g334
CI01000385	AUGUSTUS	stop_codon	17995	17997	.	-	0	Parent=g334.t1
CI01000385	AUGUSTUS	CDS	17998	18017	.	-	2	ID=g334.t1.cds;Parent=g334.t1
CI01000385	AUGUSTUS	CDS	20364	20381	.	-	2	ID=g334.t1.cds;Parent=g334.t1
CI01000385	AUGUSTUS	CDS	23954	24658	.	-	2	ID=g334.t1.cds;Parent=g334.t1
CI01000385	AUGUSTUS	CDS	30647	30725	.	-	0	ID=g334.t1.cds;Parent=g334.t1
CI01000385	AUGUSTUS	CDS	36495	36500	.	-	0	ID=g334.t1.cds;Parent=g334.t1
CI01000385	AUGUSTUS	start_codon	36498	36500	.	-	0	Parent=g334.t1
CI01000385	AUGUSTUS	protein_match	17998	18017	3.46	-	2	ID=pp.g334.t1.fz_znf;Target=fz_znf 190 196;Target_start=80;
CI01000385	AUGUSTUS	protein_match	20364	20381	1.96	-	2	ID=pp.g334.t1.fz_znf;Target=fz_znf 184 190;Target_start=80;
CI01000385	AUGUSTUS	protein_match	23954	24503	5.74	-	0	ID=pp.g334.t1.fz_znf;Target=fz_znf 1 184;Target_start=80;
CI01000385	AUGUSTUS	protein_match	24504	24658	1.62	-	2	ID=pp.g334.t1.fz_linker;Target=fz_linker 1 52;Target_start=28;
CI01000385	AUGUSTUS	protein_match	30647	30647	1	-	0	ID=pp.g334.t1.fz_linker;Target=fz_linker 1 1;Target_start=28;
CI01000385	AUGUSTUS	protein_match	30648	30725	10.6	-	0	ID=pp.g334.t1.fz_finz;Target=fz_finz 3 28;Target_start=0;
CI01000385	AUGUSTUS	protein_match	36495	36500	2.82	-	0	ID=pp.g334.t1.fz_finz;Target=fz_finz 1 2;Target_start=0;
CI01000385	AUGUSTUS	interblock_region	17995	17997	.	-	0	ID=pp.g334.t1.iBR3
# protein sequence = [MLFIKEESEDMKIEETFSVKHEDTEEQTDLIALKEASLELNEREEEKEHYDEQHDFMTGERSTWAKKTSSRKRVQKTG
# TKRYFACQQCGKSFDQHGNLQVHMRIHTGEKPYTCQQCGKSFTYKGNLKVHMKVHTQEKAYTCQQCGKSFTHKGNLKVHMRIHTGQSLFTCQQCGQSF
# SQKGNLIAHIRTHTGEKPYTCTLCGNGFKRELSLREHMNIHTGEKPFTCDQCGKSFRFQSNLKVHMRIHSKESCFRSRYCRKSRGVKTSLKVFDIIHT
# KK]
# sequence of block fz_znf       80 [RYFACQQCGKSFDQHGNLQVHMRIHTGEKPYTCQQCGKSFTYKGNLKVHMKVHTQEKAYTCQQCGKSFTHKGNLKVHMRIHTGQSLFTCQQCGQSFSQKGNLIAHIRTHTGEKPYTCTLCGNGFKRELSLREHMNIHTGEKPFTCDQCGKSFRFQSNLKVHMRIHSKESCFRSRYCRKSRGVKTSLKVFDIIHTKK] 276
# sequence of block fz_linker    28 [DLIALKEASLELNEREEEKEHYDEQHDFMTGERSTWAKKTSSRKRVQKTGTK] 80
# sequence of block fz_finz       0 [MLFIKEESEDMKIEETFSVKHEDTEEQT] 28
# Evidence for and against this transcript:
# % of transcript supported by hints (any source): 0
# CDS exons: 0/5
# CDS introns: 0/4
# 5'UTR exons and introns: 0/0
# 3'UTR exons and introns: 0/0
# hint groups fully obeyed: 36
#     RM:  36
# incompatible hint groups: 4
#     RM:   4
# end gene g334
###
# start gene g335
CI01000385	AUGUSTUS	gene	37090	45032	1	-	.	ID=g335
CI01000385	AUGUSTUS	transcript	37090	45032	.	-	.	ID=g335.t1;Parent=g335
CI01000385	AUGUSTUS	stop_codon	37090	37092	.	-	0	Parent=g335.t1
CI01000385	AUGUSTUS	CDS	37093	37461	.	-	0	ID=g335.t1.cds;Parent=g335.t1
CI01000385	AUGUSTUS	CDS	42005	42214	.	-	0	ID=g335.t1.cds;Parent=g335.t1
CI01000385	AUGUSTUS	CDS	43928	43975	.	-	0	ID=g335.t1.cds;Parent=g335.t1
CI01000385	AUGUSTUS	CDS	44073	44122	.	-	2	ID=g335.t1.cds;Parent=g335.t1
CI01000385	AUGUSTUS	CDS	44202	44326	.	-	1	ID=g335.t1.cds;Parent=g335.t1
CI01000385	AUGUSTUS	CDS	44406	44496	.	-	2	ID=g335.t1.cds;Parent=g335.t1
CI01000385	AUGUSTUS	CDS	44619	44815	.	-	1	ID=g335.t1.cds;Parent=g335.t1
CI01000385	AUGUSTUS	CDS	44959	45032	.	-	0	ID=g335.t1.cds;Parent=g335.t1
CI01000385	AUGUSTUS	start_codon	45030	45032	.	-	0	Parent=g335.t1
# protein sequence = [MCYGRLCCFHAKRTLLACHYSICRISMFAVVSFPNEEDSLAVISETRCTKEGCYWPPYKIQERIKRAVMQHEKPNRDT
# WEIHPFDLLKTKDTYDKTHECLIQAEKGSSIETEPESHQRKRKRNPKFDQTDSEESDDGDYNQLPPPPKPPKFGPKRVVCKAKKLASPRVSSNPLYHS
# LLGEQDVKQPTVPIGQQYKVQVDRMTRAQIPILDLSLRCGSKLNEVSLWRDEALVVFYVGDHVELTHLKANIRPNGTGKFDSSNYTSVKIVEHQIHEA
# ELLIIGVSEDDNMLILLDDELEDYSEPSHFHSGSINDLLEQLPIKLKVQHINRHVLNVQPLEKIQFTESLDPIGAAESLDPVETAESLDPIQEDMEPL
# DLIEHVEALDTEVTNK]
# Evidence for and against this transcript:
# % of transcript supported by hints (any source): 0
# CDS exons: 0/8
# CDS introns: 0/7
# 5'UTR exons and introns: 0/0
# 3'UTR exons and introns: 0/0
# hint groups fully obeyed: 14
#     RM:  14
# incompatible hint groups: 0
# end gene g335
###
#
# ----- prediction on sequence number 85 (length = 30104, name = CI01000385:200720-230824) -----
#
# Predicted genes for sequence number 85 on both strands
# start gene g336
CI01000385	AUGUSTUS	gene	206372	222754	1	-	.	ID=g336
CI01000385	AUGUSTUS	transcript	206372	222754	.	-	.	ID=g336.t1;Parent=g336
CI01000385	AUGUSTUS	stop_codon	206372	206374	.	-	0	Parent=g336.t1
CI01000385	AUGUSTUS	CDS	206375	207638	.	-	1	ID=g336.t1.cds;Parent=g336.t1
CI01000385	AUGUSTUS	CDS	207744	207837	.	-	2	ID=g336.t1.cds;Parent=g336.t1
CI01000385	AUGUSTUS	CDS	215719	215796	.	-	2	ID=g336.t1.cds;Parent=g336.t1
CI01000385	AUGUSTUS	CDS	222748	222754	.	-	0	ID=g336.t1.cds;Parent=g336.t1
CI01000385	AUGUSTUS	start_codon	222752	222754	.	-	0	Parent=g336.t1
CI01000385	AUGUSTUS	protein_match	206678	207265	7.69	-	0	ID=pp.g336.t1.fz_znf;Target=fz_znf 1 196;Target_start=184;
CI01000385	AUGUSTUS	protein_match	207578	207638	1.3	-	1	ID=pp.g336.t1.fz_linker;Target=fz_linker 32 52;Target_start=28;
CI01000385	AUGUSTUS	protein_match	207744	207837	1.82	-	2	ID=pp.g336.t1.fz_linker;Target=fz_linker 1 32;Target_start=28;
CI01000385	AUGUSTUS	protein_match	215719	215719	1	-	0	ID=pp.g336.t1.fz_linker;Target=fz_linker 1 1;Target_start=28;
CI01000385	AUGUSTUS	protein_match	215720	215796	4.41	-	2	ID=pp.g336.t1.fz_finz;Target=fz_finz 3 28;Target_start=0;
CI01000385	AUGUSTUS	protein_match	222748	222754	9.55	-	0	ID=pp.g336.t1.fz_finz;Target=fz_finz 1 3;Target_start=0;
CI01000385	AUGUSTUS	interblock_region	206372	206677	.	-	0	ID=pp.g336.t1.iBR3
CI01000385	AUGUSTUS	interblock_region	207266	207577	.	-	0	ID=pp.g336.t1.iBR2
# protein sequence = [MHNVKIEFNKEEIEETFRVKHEDTEEQTDLTALREASHELNEREEEKEHYDKHDFMTEERNLQVHMRTHTGEKPFTCQ
# QCGKSFSQKGNLKVHMRIHTAEKPYTCQQCGKSFSQKGNLIVHMRTHTVESPFACIQCGQSFSEKGKLEIHMRIHTGEKPYTCQECGKSFTQKGSLTA
# HMRIHTGEKPYTCQECGKSFHYKGNLKDHMIIHTGESPFTCQQCGKSFSQKGRLEIHTRSHTGEKPYTCQQCGKSFSEKGNLIAHMRIHTGEKPHTCQ
# ECGKGFRQKEKLEIHMRIHTGEKPFTCQECGKSFSHKGNLIVHMRIHTGESPFACQQCGKSFIGKGSLEIHMRVHTGEKPYTCQQCGKSFSHKGSLKD
# HMRIHTGEKPYTCTLCGNGFTREQILREHMNIHTGEKPFTCDQCGKSFAHKLSLYFHMKIHTGEKPFMCDQCGKSFRFMGNLRDHMRIHSKESCFRSR
# HSGKSRGVKST]
# sequence of block fz_znf      184 [KPYTCQECGKSFHYKGNLKDHMIIHTGESPFTCQQCGKSFSQKGRLEIHTRSHTGEKPYTCQQCGKSFSEKGNLIAHMRIHTGEKPHTCQECGKGFRQKEKLEIHMRIHTGEKPFTCQECGKSFSHKGNLIVHMRIHTGESPFACQQCGKSFIGKGSLEIHMRVHTGEKPYTCQQCGKSFSHKGSLKDHMRIHTGE] 380
# sequence of block fz_linker    28 [DLTALREASHELNEREEEKEHYDKHDFMTEERNLQVHMRTHTGEKPFTCQQC] 80
# sequence of block fz_finz       0 [MHNVKIEFNKEEIEETFRVKHEDTEEQT] 28
# Evidence for and against this transcript:
# % of transcript supported by hints (any source): 0
# CDS exons: 0/4
# CDS introns: 0/3
# 5'UTR exons and introns: 0/0
# 3'UTR exons and introns: 0/0
# hint groups fully obeyed: 37
#     RM:  37
# incompatible hint groups: 2
#     RM:   2
# end gene g336
###
#
# ----- prediction on sequence number 86 (length = 30119, name = CI01000392:122515-152634) -----
#
# Predicted genes for sequence number 86 on both strands
# start gene g337
CI01000392	AUGUSTUS	gene	128288	141008	1	-	.	ID=g337
CI01000392	AUGUSTUS	transcript	128288	141008	.	-	.	ID=g337.t1;Parent=g337
CI01000392	AUGUSTUS	stop_codon	128288	128290	.	-	0	Parent=g337.t1
CI01000392	AUGUSTUS	CDS	128291	129225	.	-	2	ID=g337.t1.cds;Parent=g337.t1
CI01000392	AUGUSTUS	CDS	137514	137592	.	-	0	ID=g337.t1.cds;Parent=g337.t1
CI01000392	AUGUSTUS	CDS	141003	141008	.	-	0	ID=g337.t1.cds;Parent=g337.t1
CI01000392	AUGUSTUS	start_codon	141006	141008	.	-	0	Parent=g337.t1
CI01000392	AUGUSTUS	protein_match	128399	128986	7.91	-	0	ID=pp.g337.t1.fz_znf;Target=fz_znf 1 196;Target_start=108;
CI01000392	AUGUSTUS	protein_match	129071	129225	1.56	-	2	ID=pp.g337.t1.fz_linker;Target=fz_linker 1 52;Target_start=28;
CI01000392	AUGUSTUS	protein_match	137514	137514	1	-	0	ID=pp.g337.t1.fz_linker;Target=fz_linker 1 1;Target_start=28;
CI01000392	AUGUSTUS	protein_match	137515	137592	6.75	-	0	ID=pp.g337.t1.fz_finz;Target=fz_finz 3 28;Target_start=0;
CI01000392	AUGUSTUS	protein_match	141003	141008	3.2	-	0	ID=pp.g337.t1.fz_finz;Target=fz_finz 1 2;Target_start=0;
CI01000392	AUGUSTUS	interblock_region	128288	128398	.	-	0	ID=pp.g337.t1.iBR3
CI01000392	AUGUSTUS	interblock_region	128987	129070	.	-	0	ID=pp.g337.t1.iBR2
# protein sequence = [MQFNKEEFEEIKIEETFRVKHEDTEEQTDLMALKVASHELNEREEEKEHYDKHHDFMIGERLIQAKKSSSQKRVQKTG
# TKSYFTCQQCGKSFDQHRNLQVHLRVHTRESPFTCQQCGKSFTHEENLQVHTRIHTGEKPYTCQQCGKSFTVNGNLKVHMRIHTGEKPHTCKQCGKSF
# SQKGILKDHMRIHTGEKPYTCQECGQSFTVKGNLIVHMRNHTGESPFACKQCGKSFSGKGNLEIHMRIHTGEKPFTCQQCGQSFTHKGNLEIHMRIHT
# GEKPFTCQQCGQSFTHKGNLKVHMRIHTGEKPYTCTLCGNGFTRERNLRKHMNIHTGEKPFTCDQC]
# sequence of block fz_znf      108 [SPFTCQQCGKSFTHEENLQVHTRIHTGEKPYTCQQCGKSFTVNGNLKVHMRIHTGEKPHTCKQCGKSFSQKGILKDHMRIHTGEKPYTCQECGQSFTVKGNLIVHMRNHTGESPFACKQCGKSFSGKGNLEIHMRIHTGEKPFTCQQCGQSFTHKGNLEIHMRIHTGEKPFTCQQCGQSFTHKGNLKVHMRIHTGE] 304
# sequence of block fz_linker    28 [DLMALKVASHELNEREEEKEHYDKHHDFMIGERLIQAKKSSSQKRVQKTGTK] 80
# sequence of block fz_finz       0 [MQFNKEEFEEIKIEETFRVKHEDTEEQT] 28
# Evidence for and against this transcript:
# % of transcript supported by hints (any source): 0
# CDS exons: 0/3
# CDS introns: 0/2
# 5'UTR exons and introns: 0/0
# 3'UTR exons and introns: 0/0
# hint groups fully obeyed: 23
#     RM:  23
# incompatible hint groups: 2
#     RM:   2
# end gene g337
###
# start gene g338
CI01000392	AUGUSTUS	gene	143921	152447	1	+	.	ID=g338
CI01000392	AUGUSTUS	transcript	143921	152447	.	+	.	ID=g338.t1;Parent=g338
CI01000392	AUGUSTUS	start_codon	143921	143923	.	+	0	Parent=g338.t1
CI01000392	AUGUSTUS	CDS	143921	143946	.	+	0	ID=g338.t1.cds;Parent=g338.t1
CI01000392	AUGUSTUS	CDS	144053	144131	.	+	1	ID=g338.t1.cds;Parent=g338.t1
CI01000392	AUGUSTUS	CDS	144228	144299	.	+	0	ID=g338.t1.cds;Parent=g338.t1
CI01000392	AUGUSTUS	CDS	146270	146356	.	+	0	ID=g338.t1.cds;Parent=g338.t1
CI01000392	AUGUSTUS	CDS	146458	146617	.	+	0	ID=g338.t1.cds;Parent=g338.t1
CI01000392	AUGUSTUS	CDS	152317	152444	.	+	2	ID=g338.t1.cds;Parent=g338.t1
CI01000392	AUGUSTUS	stop_codon	152445	152447	.	+	0	Parent=g338.t1
# protein sequence = [MNGHLLLKSDAAITSHLVKPETQQLECKSAFPDHKGSCEHLTAALKDENRMKKRSLNLQNKSLERRVMLKQDQIQDNK
# LKDADFRKKMIRYLCHQSGSSLGDGVRRMLKKIGDNFLWGRYSYKGRKGKLPFRQLLINDVIIHVLQQLRAEKKKGGLKVCICYYCKTGSVYAPDQLA
# GVARGGNP]
# Evidence for and against this transcript:
# % of transcript supported by hints (any source): 0
# CDS exons: 0/6
# CDS introns: 0/5
# 5'UTR exons and introns: 0/0
# 3'UTR exons and introns: 0/0
# hint groups fully obeyed: 20
#     RM:  20
# incompatible hint groups: 0
# end gene g338
###
#
# ----- prediction on sequence number 87 (length = 26647, name = CI01000395:0-26647) -----
#
# Predicted genes for sequence number 87 on both strands
# start gene g339
CI01000395	AUGUSTUS	gene	359	24119	1	+	.	ID=g339
CI01000395	AUGUSTUS	transcript	359	24119	.	+	.	ID=g339.t1;Parent=g339
CI01000395	AUGUSTUS	start_codon	359	361	.	+	0	Parent=g339.t1
CI01000395	AUGUSTUS	CDS	359	411	.	+	0	ID=g339.t1.cds;Parent=g339.t1
CI01000395	AUGUSTUS	CDS	23735	24116	.	+	1	ID=g339.t1.cds;Parent=g339.t1
CI01000395	AUGUSTUS	stop_codon	24117	24119	.	+	0	Parent=g339.t1
# protein sequence = [MEIVDGWTNVNGVHTCRSALTLGLGALGALGGDALTLGLSTLAADALALGLRAFGVDALTLGLGTLAADALALGLGAL
# SSDALALGRGTLWLLGSDALALGLRAFGVDAFTLGLCALWILSGDALSLGLVLSAVMLSLWASCSQR]
# Evidence for and against this transcript:
# % of transcript supported by hints (any source): 0
# CDS exons: 0/2
# CDS introns: 0/1
# 5'UTR exons and introns: 0/0
# 3'UTR exons and introns: 0/0
# hint groups fully obeyed: 55
#     RM:  55
# incompatible hint groups: 0
# end gene g339
###
#
# ----- prediction on sequence number 88 (length = 24801, name = CI01000396:133695-158496) -----
#
# Predicted genes for sequence number 88 on both strands
# start gene g340
CI01000396	AUGUSTUS	gene	140405	143131	1	-	.	ID=g340
CI01000396	AUGUSTUS	transcript	140405	143131	.	-	.	ID=g340.t1;Parent=g340
CI01000396	AUGUSTUS	stop_codon	140405	140407	.	-	0	Parent=g340.t1
CI01000396	AUGUSTUS	CDS	140408	140420	.	-	1	ID=g340.t1.cds;Parent=g340.t1
CI01000396	AUGUSTUS	CDS	142692	142851	.	-	2	ID=g340.t1.cds;Parent=g340.t1
CI01000396	AUGUSTUS	CDS	143041	143131	.	-	0	ID=g340.t1.cds;Parent=g340.t1
CI01000396	AUGUSTUS	start_codon	143129	143131	.	-	0	Parent=g340.t1
# protein sequence = [MAWVAAVRRKSVTFTNIPRHMFVCSLHFHKGKQGYEMLECDPDLRCSCRRAEIDRLLEENRRLKELAEKNMEENSFKD
# DDAKVSDCQD]
# Evidence for and against this transcript:
# % of transcript supported by hints (any source): 0
# CDS exons: 0/3
# CDS introns: 0/2
# 5'UTR exons and introns: 0/0
# 3'UTR exons and introns: 0/0
# hint groups fully obeyed: 5
#     RM:   5
# incompatible hint groups: 0
# end gene g340
###
# start gene g341
CI01000396	AUGUSTUS	gene	146397	155973	1	+	.	ID=g341
CI01000396	AUGUSTUS	transcript	146397	155973	.	+	.	ID=g341.t1;Parent=g341
CI01000396	AUGUSTUS	start_codon	146397	146399	.	+	0	Parent=g341.t1
CI01000396	AUGUSTUS	CDS	146397	146412	.	+	0	ID=g341.t1.cds;Parent=g341.t1
CI01000396	AUGUSTUS	CDS	148747	148815	.	+	2	ID=g341.t1.cds;Parent=g341.t1
CI01000396	AUGUSTUS	CDS	154800	155651	.	+	2	ID=g341.t1.cds;Parent=g341.t1
CI01000396	AUGUSTUS	CDS	155945	155970	.	+	2	ID=g341.t1.cds;Parent=g341.t1
CI01000396	AUGUSTUS	stop_codon	155971	155973	.	+	0	Parent=g341.t1
CI01000396	AUGUSTUS	protein_match	146397	146412	2.33	+	0	ID=pp.g341.t1.fz_finz;Target=fz_finz 1 6;Target_start=0;
CI01000396	AUGUSTUS	protein_match	148747	148814	6.33	+	2	ID=pp.g341.t1.fz_finz;Target=fz_finz 6 28;Target_start=0;
CI01000396	AUGUSTUS	protein_match	148815	148815	1	+	0	ID=pp.g341.t1.fz_linker;Target=fz_linker 1 1;Target_start=28;
CI01000396	AUGUSTUS	protein_match	154800	154954	1.6	+	2	ID=pp.g341.t1.fz_linker;Target=fz_linker 1 52;Target_start=28;
CI01000396	AUGUSTUS	protein_match	155039	155626	7.3	+	0	ID=pp.g341.t1.fz_znf;Target=fz_znf 1 196;Target_start=108;
CI01000396	AUGUSTUS	interblock_region	154955	155038	.	+	0	ID=pp.g341.t1.iBR2
CI01000396	AUGUSTUS	interblock_region	155627	155651	.	+	0	ID=pp.g341.t1.iBR3
CI01000396	AUGUSTUS	interblock_region	155945	155973	.	+	2	ID=pp.g341.t1.iBR3
# protein sequence = [MAMILXETEEIKMEETISVKHEDTEEQTDLMTLKETSHELNEREEEKKHYDKHNDFMTGERATQAKKSSSQKRAQKTG
# TKSYFTCQQCGKSFKQHRLLKVHLRVHTRESPITCQQCGKSFTREDYLKVHMRIHTGEKPYTCQQCGKSFSQKGNLKDHMRIHTGEKPFTCQQCGQSF
# SQKGSLKVHMRIHTGEKPHTCQQCGKSFPVKGRLIVHMRIHTGESPFACQQCGQSYKEKGKLEIHMRIHTGEKPHTCQQCGKSFSRKGSLTAHMNIHT
# GEKPYTCDQCGKSFTHKLTLYNHMNIHTEEKPFICDKCGTAAENVME]
# sequence of block fz_finz       0 [MAMILXETEEIKMEETISVKHEDTEEQT] 28
# sequence of block fz_linker    28 [DLMTLKETSHELNEREEEKKHYDKHNDFMTGERATQAKKSSSQKRAQKTGTK] 80
# sequence of block fz_znf      108 [SPITCQQCGKSFTREDYLKVHMRIHTGEKPYTCQQCGKSFSQKGNLKDHMRIHTGEKPFTCQQCGQSFSQKGSLKVHMRIHTGEKPHTCQQCGKSFPVKGRLIVHMRIHTGESPFACQQCGQSYKEKGKLEIHMRIHTGEKPHTCQQCGKSFSRKGSLTAHMNIHTGEKPYTCDQCGKSFTHKLTLYNHMNIHTEE] 304
# Evidence for and against this transcript:
# % of transcript supported by hints (any source): 0
# CDS exons: 0/4
# CDS introns: 0/3
# 5'UTR exons and introns: 0/0
# 3'UTR exons and introns: 0/0
# hint groups fully obeyed: 26
#     RM:  26
# incompatible hint groups: 3
#     RM:   3
# end gene g341
###
#
# ----- prediction on sequence number 89 (length = 26937, name = CI01000491:0-26937) -----
#
# Predicted genes for sequence number 89 on both strands
# start gene g342
CI01000491	AUGUSTUS	gene	3475	17260	1	-	.	ID=g342
CI01000491	AUGUSTUS	transcript	3475	17260	.	-	.	ID=g342.t1;Parent=g342
CI01000491	AUGUSTUS	stop_codon	3475	3477	.	-	0	Parent=g342.t1
CI01000491	AUGUSTUS	CDS	3478	3512	.	-	2	ID=g342.t1.cds;Parent=g342.t1
CI01000491	AUGUSTUS	CDS	3803	3818	.	-	0	ID=g342.t1.cds;Parent=g342.t1
CI01000491	AUGUSTUS	CDS	4713	4727	.	-	0	ID=g342.t1.cds;Parent=g342.t1
CI01000491	AUGUSTUS	CDS	5876	6279	.	-	2	ID=g342.t1.cds;Parent=g342.t1
CI01000491	AUGUSTUS	CDS	6804	6823	.	-	1	ID=g342.t1.cds;Parent=g342.t1
CI01000491	AUGUSTUS	CDS	7203	7286	.	-	1	ID=g342.t1.cds;Parent=g342.t1
CI01000491	AUGUSTUS	CDS	7914	7925	.	-	1	ID=g342.t1.cds;Parent=g342.t1
CI01000491	AUGUSTUS	CDS	8048	8067	.	-	0	ID=g342.t1.cds;Parent=g342.t1
CI01000491	AUGUSTUS	CDS	8152	8196	.	-	0	ID=g342.t1.cds;Parent=g342.t1
CI01000491	AUGUSTUS	CDS	8576	8667	.	-	2	ID=g342.t1.cds;Parent=g342.t1
CI01000491	AUGUSTUS	CDS	8766	8780	.	-	2	ID=g342.t1.cds;Parent=g342.t1
CI01000491	AUGUSTUS	CDS	11853	11931	.	-	0	ID=g342.t1.cds;Parent=g342.t1
CI01000491	AUGUSTUS	CDS	17255	17260	.	-	0	ID=g342.t1.cds;Parent=g342.t1
CI01000491	AUGUSTUS	start_codon	17258	17260	.	-	0	Parent=g342.t1
CI01000491	AUGUSTUS	protein_match	3490	3512	1.9	-	2	ID=pp.g342.t1.fz_znf;Target=fz_znf 189 196;Target_start=81;
CI01000491	AUGUSTUS	protein_match	3803	3818	1	-	0	ID=pp.g342.t1.fz_znf;Target=fz_znf 184 189;Target_start=81;
CI01000491	AUGUSTUS	protein_match	4713	4727	4.26	-	0	ID=pp.g342.t1.fz_znf;Target=fz_znf 179 183;Target_start=81;
CI01000491	AUGUSTUS	protein_match	5876	6279	2.14	-	2	ID=pp.g342.t1.fz_znf;Target=fz_znf 44 178;Target_start=81;
CI01000491	AUGUSTUS	protein_match	6804	6823	1.44	-	1	ID=pp.g342.t1.fz_znf;Target=fz_znf 37 44;Target_start=81;
CI01000491	AUGUSTUS	protein_match	7203	7286	3.99	-	1	ID=pp.g342.t1.fz_znf;Target=fz_znf 9 37;Target_start=81;
CI01000491	AUGUSTUS	protein_match	7914	7925	3.81	-	1	ID=pp.g342.t1.fz_znf;Target=fz_znf 5 9;Target_start=81;
CI01000491	AUGUSTUS	protein_match	8048	8061	2.63	-	0	ID=pp.g342.t1.fz_znf;Target=fz_znf 1 5;Target_start=81;
CI01000491	AUGUSTUS	protein_match	8065	8067	0.807	-	0	ID=pp.g342.t1.fz_linker;Target=fz_linker 52 52;Target_start=28;
CI01000491	AUGUSTUS	protein_match	8152	8196	1.06	-	0	ID=pp.g342.t1.fz_linker;Target=fz_linker 37 51;Target_start=28;
CI01000491	AUGUSTUS	protein_match	8576	8667	1	-	2	ID=pp.g342.t1.fz_linker;Target=fz_linker 6 36;Target_start=28;
CI01000491	AUGUSTUS	protein_match	8766	8780	1.62	-	2	ID=pp.g342.t1.fz_linker;Target=fz_linker 1 6;Target_start=28;
CI01000491	AUGUSTUS	protein_match	11853	11853	1	-	0	ID=pp.g342.t1.fz_linker;Target=fz_linker 1 1;Target_start=28;
CI01000491	AUGUSTUS	protein_match	11854	11931	10.8	-	0	ID=pp.g342.t1.fz_finz;Target=fz_finz 3 28;Target_start=0;
CI01000491	AUGUSTUS	protein_match	17255	17260	4.09	-	0	ID=pp.g342.t1.fz_finz;Target=fz_finz 1 2;Target_start=0;
CI01000491	AUGUSTUS	interblock_region	3475	3489	.	-	0	ID=pp.g342.t1.iBR3
CI01000491	AUGUSTUS	interblock_region	8062	8064	.	-	0	ID=pp.g342.t1.iBR2
# protein sequence = [MPFIKEESEDMKIEETFRVKQEDTEEQTEQMEEAKEWESLVPAHTSSSIFSEKHRRGDLVERDRKRLKLSMKFTPFML
# QSSKRFKKSCCLNPFKQIGILNRHMRIHNGEKTYTCLQCGKEIRQSGNLNAHMRIHMGQSLFTCQQCGISLTLKGSLKRHMRIHTREKPFTCKQCGKT
# FDQQGKFDVHMRIHTGEKPYTCPQCGRVFNQKGHFKNHLRSHSEEILREFICGHCGTYIVLIKPGQLSNLQSFPPTNRKSSVFGFTCIKHIEKSIKSH
# RGYYGSD]
# sequence of block fz_znf       81 [KRFKKSCCLNPFKQIGILNRHMRIHNGEKTYTCLQCGKEIRQSGNLNAHMRIHMGQSLFTCQQCGISLTLKGSLKRHMRIHTREKPFTCKQCGKTFDQQGKFDVHMRIHTGEKPYTCPQCGRVFNQKGHFKNHLRSHSEEILREFICGHCGTYIVLIKPGQLSNLQSFPPTNRKSSVFGFTCIKHIEKSIKSHRGY] 277
# sequence of block fz_linker    28 [EQMEEAKEWESLVPAHTSSSIFSEKHRRGDLVERDRKRLKLSMKFTPFMLQS] 80
# sequence of block fz_finz       0 [MPFIKEESEDMKIEETFRVKQEDTEEQT] 28
# Evidence for and against this transcript:
# % of transcript supported by hints (any source): 0
# CDS exons: 0/13
# CDS introns: 0/12
# 5'UTR exons and introns: 0/0
# 3'UTR exons and introns: 0/0
# hint groups fully obeyed: 21
#     RM:  21
# incompatible hint groups: 7
#     RM:   7
# end gene g342
###
#
# ----- prediction on sequence number 90 (length = 12329, name = CI01000600:0-12329) -----
#
# Predicted genes for sequence number 90 on both strands
# start gene g343
CI01000600	AUGUSTUS	gene	451	6868	1	+	.	ID=g343
CI01000600	AUGUSTUS	transcript	451	6868	.	+	.	ID=g343.t1;Parent=g343
CI01000600	AUGUSTUS	start_codon	451	453	.	+	0	Parent=g343.t1
CI01000600	AUGUSTUS	CDS	451	456	.	+	0	ID=g343.t1.cds;Parent=g343.t1
CI01000600	AUGUSTUS	CDS	2254	2332	.	+	0	ID=g343.t1.cds;Parent=g343.t1
CI01000600	AUGUSTUS	CDS	6039	6865	.	+	2	ID=g343.t1.cds;Parent=g343.t1
CI01000600	AUGUSTUS	stop_codon	6866	6868	.	+	0	Parent=g343.t1
CI01000600	AUGUSTUS	protein_match	451	456	2.57	+	0	ID=pp.g343.t1.fz_finz;Target=fz_finz 1 2;Target_start=0;
CI01000600	AUGUSTUS	protein_match	2254	2331	6.43	+	0	ID=pp.g343.t1.fz_finz;Target=fz_finz 3 28;Target_start=0;
CI01000600	AUGUSTUS	protein_match	2332	2332	1	+	0	ID=pp.g343.t1.fz_linker;Target=fz_linker 1 1;Target_start=28;
CI01000600	AUGUSTUS	protein_match	6039	6193	1.41	+	2	ID=pp.g343.t1.fz_linker;Target=fz_linker 1 52;Target_start=28;
CI01000600	AUGUSTUS	protein_match	6266	6853	7.84	+	0	ID=pp.g343.t1.fz_znf;Target=fz_znf 1 196;Target_start=104;
CI01000600	AUGUSTUS	interblock_region	6194	6265	.	+	0	ID=pp.g343.t1.iBR2
CI01000600	AUGUSTUS	interblock_region	6854	6868	.	+	0	ID=pp.g343.t1.iBR3
# protein sequence = [MRFNKEEFEEIKIEETFSVKHEDTEEQTDLMALREASLELNERQEEEEHYYKHHFMTGERATQASSQKRAQKTGTKSY
# FTCQQCGKSFTCEETLKVHMRIHTGENPYTCQQCGKNFRHKETFKYHMRIHTGEKPFTCQQCGQSFTHKGSLKVHMRIHTGEKPYTCQQCGQSFSHKI
# SLIGHMRIHTREKPFTCQQCGKSFTREESLKVHMRVHTGEKPYICRQCGESFSHKRNLIVHMRTHTGEKPFTCQQCGKSFTCEESLKVHVRIHTGEKP
# YICRQCGKSFSHKRSLKVHMRTHTGEKPFT]
# sequence of block fz_finz       0 [MRFNKEEFEEIKIEETFSVKHEDTEEQT] 28
# sequence of block fz_linker    28 [DLMALREASLELNERQEEEEHYYKHHFMTGERATQASSQKRAQKTGTKSYFT] 80
# sequence of block fz_znf      104 [NPYTCQQCGKNFRHKETFKYHMRIHTGEKPFTCQQCGQSFTHKGSLKVHMRIHTGEKPYTCQQCGQSFSHKISLIGHMRIHTREKPFTCQQCGKSFTREESLKVHMRVHTGEKPYICRQCGESFSHKRNLIVHMRTHTGEKPFTCQQCGKSFTCEESLKVHVRIHTGEKPYICRQCGKSFSHKRSLKVHMRTHTGE] 300
# Evidence for and against this transcript:
# % of transcript supported by hints (any source): 0
# CDS exons: 0/3
# CDS introns: 0/2
# 5'UTR exons and introns: 0/0
# 3'UTR exons and introns: 0/0
# hint groups fully obeyed: 15
#     RM:  15
# incompatible hint groups: 3
#     RM:   3
# end gene g343
###
#
# ----- prediction on sequence number 91 (length = 204, name = CI01004297:0-204) -----
#
# Predicted genes for sequence number 91 on both strands
# (none)
#
# ----- prediction on sequence number 92 (length = 255, name = CI01015133:0-255) -----
#
# Predicted genes for sequence number 92 on both strands
# (none)
#
# ----- prediction on sequence number 93 (length = 222, name = CI01021956:0-222) -----
#
# Predicted genes for sequence number 93 on both strands
# (none)
#
# ----- prediction on sequence number 94 (length = 1766, name = CI01022110:0-1766) -----
#
# Predicted genes for sequence number 94 on both strands
# (none)
#
# ----- prediction on sequence number 95 (length = 8230, name = CI01022520:0-8230) -----
#
# Predicted genes for sequence number 95 on both strands
# (none)
#
# ----- prediction on sequence number 96 (length = 2799, name = CI01029221:0-2799) -----
#
# Predicted genes for sequence number 96 on both strands
# (none)
#
# ----- prediction on sequence number 97 (length = 4698, name = CI01033682:0-4698) -----
#
# Predicted genes for sequence number 97 on both strands
# start gene g344
CI01033682	AUGUSTUS	gene	2331	3703	1	-	.	ID=g344
CI01033682	AUGUSTUS	transcript	2331	3703	.	-	.	ID=g344.t1;Parent=g344
CI01033682	AUGUSTUS	stop_codon	2331	2333	.	-	0	Parent=g344.t1
CI01033682	AUGUSTUS	CDS	2334	3349	.	-	2	ID=g344.t1.cds;Parent=g344.t1
CI01033682	AUGUSTUS	CDS	3619	3703	.	-	0	ID=g344.t1.cds;Parent=g344.t1
CI01033682	AUGUSTUS	start_codon	3701	3703	.	-	0	Parent=g344.t1
CI01033682	AUGUSTUS	protein_match	2424	3011	4.4	-	0	ID=pp.g344.t1.fz_znf;Target=fz_znf 1 196;Target_start=141;
CI01033682	AUGUSTUS	protein_match	3195	3349	1.26	-	2	ID=pp.g344.t1.fz_linker;Target=fz_linker 1 52;Target_start=28;
CI01033682	AUGUSTUS	protein_match	3619	3619	1	-	0	ID=pp.g344.t1.fz_linker;Target=fz_linker 1 1;Target_start=28;
CI01033682	AUGUSTUS	protein_match	3620	3703	4.38	-	0	ID=pp.g344.t1.fz_finz;Target=fz_finz 1 28;Target_start=0;
CI01033682	AUGUSTUS	interblock_region	2331	2423	.	-	0	ID=pp.g344.t1.iBR3
CI01033682	AUGUSTUS	interblock_region	3012	3194	.	-	0	ID=pp.g344.t1.iBR2
# protein sequence = [MAIVKEEIEDMSDPEPSRIKHEDAEEQTDMMEVKQRHKLNDVKEEHCDCKTQRENAKKLHTCSQCGKSISCTSSLSNH
# LLCHSGEKTFNGNQCGKKLNSSSQRNKHLKVNSDKSPHLCSLCGKSFSRLSSCKQHQKTHTGVRDHVCFECGKSFTRAEHLKRHQRIHTGEKPYQCSS
# CDKRFTMSTHLKAHQQVHTGKKPLSCTQCGKSFRKATVFKIHLRVHAGEKPFNCDQCGKDFNSSSNLKEHLKIHTNERPYACSFCGKRFSRMSHYKRH
# QKVHSGVRDHVCCECGKSFVTDVHLKRHQRIHTGERPFKCSYCEKSFSRLEHLKSHERVHTGEKPYYCPPCEKSFRHLPSLLTHMKKCKKSSQ]
# sequence of block fz_znf      141 [RDHVCFECGKSFTRAEHLKRHQRIHTGEKPYQCSSCDKRFTMSTHLKAHQQVHTGKKPLSCTQCGKSFRKATVFKIHLRVHAGEKPFNCDQCGKDFNSSSNLKEHLKIHTNERPYACSFCGKRFSRMSHYKRHQKVHSGVRDHVCCECGKSFVTDVHLKRHQRIHTGERPFKCSYCEKSFSRLEHLKSHERVHTGE] 337
# sequence of block fz_linker    28 [DMMEVKQRHKLNDVKEEHCDCKTQRENAKKLHTCSQCGKSISCTSSLSNHLL] 80
# sequence of block fz_finz       0 [MAIVKEEIEDMSDPEPSRIKHEDAEEQT] 28
# Evidence for and against this transcript:
# % of transcript supported by hints (any source): 0
# CDS exons: 0/2
# CDS introns: 0/1
# 5'UTR exons and introns: 0/0
# 3'UTR exons and introns: 0/0
# hint groups fully obeyed: 0
# incompatible hint groups: 3
#     RM:   3
# end gene g344
###
#
# ----- prediction on sequence number 98 (length = 373, name = CI01041368:0-373) -----
#
# Predicted genes for sequence number 98 on both strands
# (none)
#
# ----- prediction on sequence number 99 (length = 268, name = CI01051017:0-268) -----
#
# Predicted genes for sequence number 99 on both strands
# (none)
#
# ----- prediction on sequence number 100 (length = 6506, name = CI01057164:0-6506) -----
#
# Predicted genes for sequence number 100 on both strands
# start gene g345
CI01057164	AUGUSTUS	gene	561	2033	1	+	.	ID=g345
CI01057164	AUGUSTUS	transcript	561	2033	.	+	.	ID=g345.t1;Parent=g345
CI01057164	AUGUSTUS	start_codon	561	563	.	+	0	Parent=g345.t1
CI01057164	AUGUSTUS	CDS	561	1030	.	+	0	ID=g345.t1.cds;Parent=g345.t1
CI01057164	AUGUSTUS	CDS	1895	2030	.	+	1	ID=g345.t1.cds;Parent=g345.t1
CI01057164	AUGUSTUS	stop_codon	2031	2033	.	+	0	Parent=g345.t1
# protein sequence = [MSKDTSKTRHLETPRENAPRREQPVKRWCFTVNNPTDDEMHHIKEVLTAETFDFAAVGREVGDGGTLHLQGFVNMKTK
# LRLSAMKKWLTPRAHFESAKGTDQQNDEYCSKEGNIYLRIGTTYRERARNDLHRAIDVARQSRGYLRAVAEACPATYIXHQSMSSKNRTVIGGRPKAR
# ANFSLTATPGHFLRLLRHRLPLTSMI]
# Evidence for and against this transcript:
# % of transcript supported by hints (any source): 0
# CDS exons: 0/2
# CDS introns: 0/1
# 5'UTR exons and introns: 0/0
# 3'UTR exons and introns: 0/0
# hint groups fully obeyed: 3
#     RM:   3
# incompatible hint groups: 0
# end gene g345
###
#
# ----- prediction on sequence number 101 (length = 266, name = CI01060423:0-266) -----
#
# Predicted genes for sequence number 101 on both strands
# (none)
#
# ----- prediction on sequence number 102 (length = 1019, name = CI01073710:0-1019) -----
#
# Predicted genes for sequence number 102 on both strands
# (none)
#
# ----- prediction on sequence number 103 (length = 778, name = CI01081706:0-778) -----
#
# Predicted genes for sequence number 103 on both strands
# (none)
#
# ----- prediction on sequence number 104 (length = 254, name = CI01108069:0-254) -----
#
# Predicted genes for sequence number 104 on both strands
# (none)
#
# ----- prediction on sequence number 105 (length = 3996, name = CI01108113:0-3996) -----
#
# Predicted genes for sequence number 105 on both strands
# (none)
#
# ----- prediction on sequence number 106 (length = 5004, name = CI01108144:0-5004) -----
#
# Predicted genes for sequence number 106 on both strands
# start gene g346
CI01108144	AUGUSTUS	gene	812	2182	1	-	.	ID=g346
CI01108144	AUGUSTUS	transcript	812	2182	.	-	.	ID=g346.t1;Parent=g346
CI01108144	AUGUSTUS	stop_codon	812	814	.	-	0	Parent=g346.t1
CI01108144	AUGUSTUS	CDS	815	1794	.	-	2	ID=g346.t1.cds;Parent=g346.t1
CI01108144	AUGUSTUS	CDS	2098	2182	.	-	0	ID=g346.t1.cds;Parent=g346.t1
CI01108144	AUGUSTUS	start_codon	2180	2182	.	-	0	Parent=g346.t1
CI01108144	AUGUSTUS	protein_match	896	1483	4.33	-	0	ID=pp.g346.t1.fz_znf;Target=fz_znf 1 196;Target_start=132;
CI01108144	AUGUSTUS	protein_match	1640	1794	1.38	-	2	ID=pp.g346.t1.fz_linker;Target=fz_linker 1 52;Target_start=28;
CI01108144	AUGUSTUS	protein_match	2098	2098	1	-	0	ID=pp.g346.t1.fz_linker;Target=fz_linker 1 1;Target_start=28;
CI01108144	AUGUSTUS	protein_match	2099	2182	4.78	-	0	ID=pp.g346.t1.fz_finz;Target=fz_finz 1 28;Target_start=0;
CI01108144	AUGUSTUS	interblock_region	812	895	.	-	0	ID=pp.g346.t1.iBR3
CI01108144	AUGUSTUS	interblock_region	1484	1639	.	-	0	ID=pp.g346.t1.iBR2
# protein sequence = [MEFIKEEIEDMSDPEPSRIKHEETEEQIDQMEVKEQRHKLNDVKKHCDSKTRGTKAKKLHTCSQCGKSFTHKGNLKTH
# TRIHTGEKPYTCTQCGKSFSHASGLSYHLKVHLDKKPFSWLDHFKLHQKTHDEVRDHVCCDCGKSFTTSSHLKRHQRIHTGEKPYKCSYCDKRFSWLR
# SLKLHERLHTGEKPYHCTQCEKSFRDGACLRNHLLHHSGEKPFNCDQCGKDFISSANLKQHLKVHSDEKPYVCSLCGKSFSRLKSCKLHQKTHNGVRD
# HVCLDCGKSFTTTGDLKRHQRIHTGEKPYKCSYCDKSFTQSGTLKKHERVHTGEKPYCCTQCEKSFKHLRSLHDHIKKCCE]
# sequence of block fz_znf      132 [RDHVCCDCGKSFTTSSHLKRHQRIHTGEKPYKCSYCDKRFSWLRSLKLHERLHTGEKPYHCTQCEKSFRDGACLRNHLLHHSGEKPFNCDQCGKDFISSANLKQHLKVHSDEKPYVCSLCGKSFSRLKSCKLHQKTHNGVRDHVCLDCGKSFTTTGDLKRHQRIHTGEKPYKCSYCDKSFTQSGTLKKHERVHTGE] 328
# sequence of block fz_linker    28 [DQMEVKEQRHKLNDVKKHCDSKTRGTKAKKLHTCSQCGKSFTHKGNLKTHTR] 80
# sequence of block fz_finz       0 [MEFIKEEIEDMSDPEPSRIKHEETEEQI] 28
# Evidence for and against this transcript:
# % of transcript supported by hints (any source): 0
# CDS exons: 0/2
# CDS introns: 0/1
# 5'UTR exons and introns: 0/0
# 3'UTR exons and introns: 0/0
# hint groups fully obeyed: 0
# incompatible hint groups: 3
#     RM:   3
# end gene g346
###
#
# ----- prediction on sequence number 107 (length = 1466, name = CI01109166:0-1466) -----
#
# Predicted genes for sequence number 107 on both strands
# start gene g347
CI01109166	AUGUSTUS	gene	1	1213	1	-	.	ID=g347
CI01109166	AUGUSTUS	transcript	1	1213	.	-	.	ID=g347.t1;Parent=g347
CI01109166	AUGUSTUS	stop_codon	1	3	.	-	0	Parent=g347.t1
CI01109166	AUGUSTUS	CDS	4	7	.	-	1	ID=g347.t1.cds;Parent=g347.t1
CI01109166	AUGUSTUS	CDS	55	817	.	-	2	ID=g347.t1.cds;Parent=g347.t1
CI01109166	AUGUSTUS	CDS	1129	1213	.	-	0	ID=g347.t1.cds;Parent=g347.t1
CI01109166	AUGUSTUS	start_codon	1211	1213	.	-	0	Parent=g347.t1
CI01109166	AUGUSTUS	protein_match	66	653	2.8	-	0	ID=pp.g347.t1.fz_znf;Target=fz_znf 1 196;Target_start=83;
CI01109166	AUGUSTUS	protein_match	663	817	1.52	-	2	ID=pp.g347.t1.fz_linker;Target=fz_linker 1 52;Target_start=28;
CI01109166	AUGUSTUS	protein_match	1129	1129	1	-	0	ID=pp.g347.t1.fz_linker;Target=fz_linker 1 1;Target_start=28;
CI01109166	AUGUSTUS	protein_match	1130	1213	5.02	-	0	ID=pp.g347.t1.fz_finz;Target=fz_finz 1 28;Target_start=0;
CI01109166	AUGUSTUS	interblock_region	1	7	.	-	1	ID=pp.g347.t1.iBR3
CI01109166	AUGUSTUS	interblock_region	55	65	.	-	0	ID=pp.g347.t1.iBR3
CI01109166	AUGUSTUS	interblock_region	654	662	.	-	0	ID=pp.g347.t1.iBR2
# protein sequence = [MEFIKEEIEDMSDPEPSRIKHKDTEEQTDQMEVKEQRHKLNEVKKHCDFSIQETKGKKLHTCSQCGRSFHNKSNLNKH
# TRIHTGEKPYTCTQCGKSFPYTSALRMHLLVHVRDHMCFKCGKSFTRDDHLKRHQRIHTGEKPYKCSYCEKSFNVSGNLKSHERLHTGEKPYHCTQCE
# KSFKDSTGLRSHLLRHSGEKPFNCDQCGKDFISSSHLKQHLKVHSDEKPYVCSFCGKSFSRLDNCNLHQKTHNEVRDHVCYDCGKSFTTSADLKLHQR
# IHTGEKPYKT]
# sequence of block fz_znf       83 [GEKPYTCTQCGKSFPYTSALRMHLLVHVRDHMCFKCGKSFTRDDHLKRHQRIHTGEKPYKCSYCEKSFNVSGNLKSHERLHTGEKPYHCTQCEKSFKDSTGLRSHLLRHSGEKPFNCDQCGKDFISSSHLKQHLKVHSDEKPYVCSFCGKSFSRLDNCNLHQKTHNEVRDHVCYDCGKSFTTSADLKLHQRIHTGE] 279
# sequence of block fz_linker    28 [DQMEVKEQRHKLNEVKKHCDFSIQETKGKKLHTCSQCGRSFHNKSNLNKHTR] 80
# sequence of block fz_finz       0 [MEFIKEEIEDMSDPEPSRIKHKDTEEQT] 28
# Evidence for and against this transcript:
# % of transcript supported by hints (any source): 0
# CDS exons: 0/3
# CDS introns: 0/2
# 5'UTR exons and introns: 0/0
# 3'UTR exons and introns: 0/0
# hint groups fully obeyed: 0
# incompatible hint groups: 3
#     RM:   3
# end gene g347
###
#
# ----- prediction on sequence number 108 (length = 240, name = CI01109172:0-240) -----
#
# Predicted genes for sequence number 108 on both strands
# (none)
#
# ----- prediction on sequence number 109 (length = 433, name = CI01109173:0-433) -----
#
# Predicted genes for sequence number 109 on both strands
# (none)
#
# ----- prediction on sequence number 110 (length = 224, name = CI01115800:0-224) -----
#
# Predicted genes for sequence number 110 on both strands
# (none)
#
# ----- prediction on sequence number 111 (length = 619, name = CI01115824:0-619) -----
#
# Predicted genes for sequence number 111 on both strands
# (none)
#
# ----- prediction on sequence number 112 (length = 2404, name = CI01115871:0-2404) -----
#
# Predicted genes for sequence number 112 on both strands
# (none)
#
# ----- prediction on sequence number 113 (length = 287, name = CI01115877:0-287) -----
#
# Predicted genes for sequence number 113 on both strands
# (none)
#
# ----- prediction on sequence number 114 (length = 1149, name = CI01115924:0-1149) -----
#
# Predicted genes for sequence number 114 on both strands
# (none)
#
# ----- prediction on sequence number 115 (length = 4534, name = CI01115925:0-4534) -----
#
# Predicted genes for sequence number 115 on both strands
# start gene g348
CI01115925	AUGUSTUS	gene	387	3686	1	+	.	ID=g348
CI01115925	AUGUSTUS	transcript	387	3686	.	+	.	ID=g348.t1;Parent=g348
CI01115925	AUGUSTUS	start_codon	387	389	.	+	0	Parent=g348.t1
CI01115925	AUGUSTUS	CDS	387	471	.	+	0	ID=g348.t1.cds;Parent=g348.t1
CI01115925	AUGUSTUS	CDS	2827	3683	.	+	2	ID=g348.t1.cds;Parent=g348.t1
CI01115925	AUGUSTUS	stop_codon	3684	3686	.	+	0	Parent=g348.t1
CI01115925	AUGUSTUS	protein_match	387	470	4.55	+	0	ID=pp.g348.t1.fz_finz;Target=fz_finz 1 28;Target_start=0;
CI01115925	AUGUSTUS	protein_match	471	471	1	+	0	ID=pp.g348.t1.fz_linker;Target=fz_linker 1 1;Target_start=28;
CI01115925	AUGUSTUS	protein_match	2827	2981	1.49	+	2	ID=pp.g348.t1.fz_linker;Target=fz_linker 1 52;Target_start=28;
CI01115925	AUGUSTUS	protein_match	3000	3587	7.51	+	0	ID=pp.g348.t1.fz_znf;Target=fz_znf 1 196;Target_start=86;
CI01115925	AUGUSTUS	interblock_region	2982	2999	.	+	0	ID=pp.g348.t1.iBR2
CI01115925	AUGUSTUS	interblock_region	3588	3686	.	+	0	ID=pp.g348.t1.iBR3
# protein sequence = [MEFIKEETEDINISEPSRIKDEETEEQIDQVEVKQERQELNEVEEEHHNFKTQRSKAKKLKTCTQCGKSFTRKGFLTI
# HMRFHTGEKPYTCAQCGKSFRQKGHLTTHMRFHTGEKPYTCTQCGKGFTQKANLKTHLKIHTGEKPYTCTQCGKSFKEKGDLNNHMRIHTGEKPYTCT
# QCGKSFTEKGTLNNHLRIHTGEKPYTCTHCGKSFREKGTLNNHMRIHTGEKPYMCSQCGKSFTEKGDLNKHMRIHTGEKPYTCTQCGKCFTQKGQLKT
# HLNIHTGEKTYTCTQCGMSFTYLTDLNYHLLSHCGEKPFN]
# sequence of block fz_finz       0 [MEFIKEETEDINISEPSRIKDEETEEQI] 28
# sequence of block fz_linker    28 [DQVEVKQERQELNEVEEEHHNFKTQRSKAKKLKTCTQCGKSFTRKGFLTIHM] 80
# sequence of block fz_znf       86 [KPYTCAQCGKSFRQKGHLTTHMRFHTGEKPYTCTQCGKGFTQKANLKTHLKIHTGEKPYTCTQCGKSFKEKGDLNNHMRIHTGEKPYTCTQCGKSFTEKGTLNNHLRIHTGEKPYTCTHCGKSFREKGTLNNHMRIHTGEKPYMCSQCGKSFTEKGDLNKHMRIHTGEKPYTCTQCGKCFTQKGQLKTHLNIHTGE] 282
# Evidence for and against this transcript:
# % of transcript supported by hints (any source): 0
# CDS exons: 0/2
# CDS introns: 0/1
# 5'UTR exons and introns: 0/0
# 3'UTR exons and introns: 0/0
# hint groups fully obeyed: 3
#     RM:   3
# incompatible hint groups: 2
#     RM:   2
# end gene g348
###
#
# ----- prediction on sequence number 116 (length = 4294, name = CI01115939:0-4294) -----
#
# Predicted genes for sequence number 116 on both strands
# (none)
#
# ----- prediction on sequence number 117 (length = 4730, name = CI01148740:0-4730) -----
#
# Predicted genes for sequence number 117 on both strands
# (none)
#
# ----- prediction on sequence number 118 (length = 1231, name = CI01153099:0-1231) -----
#
# Predicted genes for sequence number 118 on both strands
# (none)
#
# ----- prediction on sequence number 119 (length = 212, name = CI01155840:0-212) -----
#
# Predicted genes for sequence number 119 on both strands
# (none)
#
# ----- prediction on sequence number 120 (length = 208, name = CI01162399:0-208) -----
#
# Predicted genes for sequence number 120 on both strands
# (none)
#
# ----- prediction on sequence number 121 (length = 226, name = CI01162401:0-226) -----
#
# Predicted genes for sequence number 121 on both strands
# (none)
#
# ----- prediction on sequence number 122 (length = 225, name = CI01162408:0-225) -----
#
# Predicted genes for sequence number 122 on both strands
# (none)
# command line:
# /usr/local/Cellar/augustus/3.3.3_2/libexec/bin/augustus --genemodel=complete --optCfgFile=/usr/local/Cellar/augustus/3.3.3_2/config/ppx.cfg --proteinprofile=../../data/phmms/cypriniformes_finz_znf.prfl --species=zebrafish --minexonintronprob=0.2 --softmasking=1 ../../data/seqs/Ctenopharyngodon_idella_finz_blocks.fa
```
