## Supplementary Data 2 for "Transposable elements drive the evolution of metazoan zinc finger genes": Culter_alburnus_augustus_finz.gff (part 1 of 2)

```
##gff-version 3
# This output was generated with AUGUSTUS (version 3.3.3).
# AUGUSTUS is a gene prediction tool written by M. Stanke (mario.stanke@uni-greifswald.de),
# O. Keller, S. König, L. Gerischer, L. Romoth and Katharina Hoff.
# Please cite: Mario Stanke, Mark Diekhans, Robert Baertsch, David Haussler (2008),
# Using native and syntenically mapped cDNA alignments to improve de novo gene finding
# Bioinformatics 24: 637-644, doi 10.1093/bioinformatics/btn013
# No extrinsic information on sequences given.
# Sources of extrinsic information: M RM
# Initializing the parameters using config directory /usr/local/Cellar/augustus/3.3.3_2/config/ ...
# Using protein profile fz
# --[0..0]--> fz_finz (28) <--[0..0]--> fz_linker (52) <--[0..210]--> fz_znf (196) <----
# zebrafish version. Using default transition matrix.
# admissible start codons and their probabilities: ATG(0.999), CTG(0.000667), TTG(0)
# Looks like ../../data/seqs/Culter_alburnus_finz_blocks.fa is in fasta format.
# We have hints for 0 sequences and for 0 of the sequences in the input set.
#
# ----- prediction on sequence number 1 (length = 30083, name = RXFN01000044.1:111173-141256) -----
#
# Predicted genes for sequence number 1 on both strands
# start gene g1
RXFN01000044.1	AUGUSTUS	gene	126173	130008	1	+	.	ID=g1
RXFN01000044.1	AUGUSTUS	transcript	126173	130008	.	+	.	ID=g1.t1;Parent=g1
RXFN01000044.1	AUGUSTUS	start_codon	126173	126175	.	+	0	Parent=g1.t1
RXFN01000044.1	AUGUSTUS	CDS	126173	126257	.	+	0	ID=g1.t1.cds;Parent=g1.t1
RXFN01000044.1	AUGUSTUS	CDS	128669	130005	.	+	2	ID=g1.t1.cds;Parent=g1.t1
RXFN01000044.1	AUGUSTUS	stop_codon	130006	130008	.	+	0	Parent=g1.t1
RXFN01000044.1	AUGUSTUS	protein_match	126173	126256	10.5	+	0	ID=pp.g1.t1.fz_finz;Target=fz_finz 1 28;Target_start=0;
RXFN01000044.1	AUGUSTUS	protein_match	126257	126257	1	+	0	ID=pp.g1.t1.fz_linker;Target=fz_linker 1 1;Target_start=28;
RXFN01000044.1	AUGUSTUS	protein_match	128669	128823	1.7	+	2	ID=pp.g1.t1.fz_linker;Target=fz_linker 1 52;Target_start=28;
RXFN01000044.1	AUGUSTUS	protein_match	129328	129915	6.68	+	0	ID=pp.g1.t1.fz_znf;Target=fz_znf 1 196;Target_start=248;
RXFN01000044.1	AUGUSTUS	interblock_region	128824	129327	.	+	0	ID=pp.g1.t1.iBR2
RXFN01000044.1	AUGUSTUS	interblock_region	129916	130008	.	+	0	ID=pp.g1.t1.iBR3
# protein sequence = [MAFIKEESEDVKIEETFRVKHEETEEQTDLTPLKEENEILNENEEKEQYEIHHDLITGEKSFSFSQDEQTSSRKIAQK
# TGTRSSLTCFICVKSFSCHGNLKVHMRIHNGEKPYTCQQCGVSFTQNGHLKVHMRIHSGEKPYTCQQCGKSFTTELNLRYHMSIHTGEKPFTCDQCGK
# SFTRKVNLYNHFRIHSREDCCRQCGKKFSGTNSLTRHMRTHSGEKPYECNECGKRFTQQGSLSTHMRIHAGEKPFTCPQCGKSFTVNGHLKAHIRIHT
# GEKPYTCQQCGKSFTEKGSLERHLRTHNGEKPFTCKLCGKNFIETGHLDVHMRIHTGEKPYTCQQCGKSFSQQGNLKVHMRTHIGVKPYTCQQCGKRF
# TEKGSLERHLRTHNGKKPFTCNLCGKNFIENGHLDAHMRIHTGEKPYTCQQCGKSFNQQGNLNVHMRTHIGAKPYTCQQCEKSFTEKGSLKRHMKIHN
# GISL]
# sequence of block fz_finz       0 [MAFIKEESEDVKIEETFRVKHEETEEQT] 28
# sequence of block fz_linker    28 [DLTPLKEENEILNENEEKEQYEIHHDLITGEKSFSFSQDEQTSSRKIAQKTG] 80
# sequence of block fz_znf      248 [KPFTCPQCGKSFTVNGHLKAHIRIHTGEKPYTCQQCGKSFTEKGSLERHLRTHNGEKPFTCKLCGKNFIETGHLDVHMRIHTGEKPYTCQQCGKSFSQQGNLKVHMRTHIGVKPYTCQQCGKRFTEKGSLERHLRTHNGKKPFTCNLCGKNFIENGHLDAHMRIHTGEKPYTCQQCGKSFNQQGNLNVHMRTHIGA] 444
# Evidence for and against this transcript:
# % of transcript supported by hints (any source): 0
# CDS exons: 0/2
# CDS introns: 0/1
# 5'UTR exons and introns: 0/0
# 3'UTR exons and introns: 0/0
# hint groups fully obeyed: 23
#     RM:  23
# incompatible hint groups: 2
#     RM:   2
# end gene g1
###
# start gene g2
RXFN01000044.1	AUGUSTUS	gene	136196	141213	1	-	.	ID=g2
RXFN01000044.1	AUGUSTUS	transcript	136196	141213	.	-	.	ID=g2.t1;Parent=g2
RXFN01000044.1	AUGUSTUS	stop_codon	136196	136198	.	-	0	Parent=g2.t1
RXFN01000044.1	AUGUSTUS	CDS	136199	136407	.	-	2	ID=g2.t1.cds;Parent=g2.t1
RXFN01000044.1	AUGUSTUS	CDS	136815	136921	.	-	1	ID=g2.t1.cds;Parent=g2.t1
RXFN01000044.1	AUGUSTUS	CDS	137024	137296	.	-	1	ID=g2.t1.cds;Parent=g2.t1
RXFN01000044.1	AUGUSTUS	CDS	137596	137813	.	-	0	ID=g2.t1.cds;Parent=g2.t1
RXFN01000044.1	AUGUSTUS	CDS	138467	138635	.	-	1	ID=g2.t1.cds;Parent=g2.t1
RXFN01000044.1	AUGUSTUS	CDS	138743	141213	.	-	0	ID=g2.t1.cds;Parent=g2.t1
RXFN01000044.1	AUGUSTUS	start_codon	141211	141213	.	-	0	Parent=g2.t1
# protein sequence = [MRQLREDYEIKRIQDMESDELVEIDLKENLFSTFCKLLKDFDGHYTEQEKLDPMQMQLKNIPDCFKHHQPKFDYQPAI
# NALKESWALWLTLHEDHINRHDDLGELKSDLIRTVNETSGKLLRGECDNFYDHIKQAIVRTDLHCRDKSNNDFGAKSYWQKVVNSDPQYKAVALYNQA
# YITINLSKGNYKADAMKLLEDAKQSIDAYVSEVSNTMVSCNLSVTGNKDQSTDKNNNFQSQMEARMNIFKSWMTYIDNALNKLKELEESNSDAITEDC
# SVYMLSEEKDFIITNELRSLYDYGLGVVFEVKKKPKFCFDALICFFLGVVQVLAGVLVCALTLGTASQFGLGLISEGVSDMINGIEGMIKGTFDWASW
# AISKSISIGLSLLTAGFSVIKKAVSTVFKVTKSLLNGTKSFSSVANEFIKSGKAMFTSFKGSAQSGLSSLSKESFKSAMKNMTSSTVVKQNFKAASMY
# AVKEIGKKSVLTAMNYAIDAALQKVFKKILQSSFENVVTSSVKECSDLDQNLVEFISSGIPKAALEKENFKIDQKYENQIKKSIDMFCKEITPHLILD
# CTKELDVISKLSDVSDAATEIMNKESQSGVLETAKLVLKVAEYETKFCQILGAIPTKEKIQKKFIPELLTSISELEKEMTKYDQDGRHSLQDVQRLKG
# ELLQIIAQKVSEQFISSCSEHITSLMAGTFKKELNSAAGQAVDKVMRKHKTQQFFDDQREKHNKKSASHNEVEQLSDKDKTKLMQYTEDMCKTDHPVT
# ALDVYVLTKSNLLDGKGIQLTVVDENGKQLTEERYPGTTKSAGDIKLRVTKSAKAPHTLQADAHLYSGHFDIVQDDGKIISVNSDHQNALYHALAQAT
# GSKIKEEALMLRKKVKNEIQTNLESYTPLLILQRGYDFCLKNPRKYSITGGSRKETDIALQKYLQSVKFIRSDERILIKVYHLGFVGEYKRVQSALRS
# SENNKGTLNTSHIPPKDSIRLAQMVIENSNSVSEIKNKNPELYKLISSIKTDNNGLSLIAMEVLGQDHRRALTTGPSSRSQMARKLLADAMINGDVEL
# LLKRCMILNHPLTSQKLREALGESISSQCRILSDEGIRGYYKAGYRNLVSEYSRMGILDQKQRERLDEWVTRDLHEDTNTVEYGQLLQGLK]
# Evidence for and against this transcript:
# % of transcript supported by hints (any source): 0
# CDS exons: 0/6
# CDS introns: 0/5
# 5'UTR exons and introns: 0/0
# 3'UTR exons and introns: 0/0
# hint groups fully obeyed: 6
#     RM:   6
# incompatible hint groups: 9
#     RM:   9
# end gene g2
###
#
# ----- prediction on sequence number 2 (length = 30119, name = RXFN01000072.1:115659-145778) -----
#
# Predicted genes for sequence number 2 on both strands
# start gene g3
RXFN01000072.1	AUGUSTUS	gene	119929	131995	1	-	.	ID=g3
RXFN01000072.1	AUGUSTUS	transcript	119929	131995	.	-	.	ID=g3.t1;Parent=g3
RXFN01000072.1	AUGUSTUS	stop_codon	119929	119931	.	-	0	Parent=g3.t1
RXFN01000072.1	AUGUSTUS	CDS	119932	120656	.	-	2	ID=g3.t1.cds;Parent=g3.t1
RXFN01000072.1	AUGUSTUS	CDS	130592	130736	.	-	0	ID=g3.t1.cds;Parent=g3.t1
RXFN01000072.1	AUGUSTUS	CDS	131990	131995	.	-	0	ID=g3.t1.cds;Parent=g3.t1
RXFN01000072.1	AUGUSTUS	start_codon	131993	131995	.	-	0	Parent=g3.t1
RXFN01000072.1	AUGUSTUS	protein_match	119938	120525	6.84	-	0	ID=pp.g3.t1.fz_znf;Target=fz_znf 1 196;Target_start=94;
RXFN01000072.1	AUGUSTUS	protein_match	120568	120656	1.08	-	2	ID=pp.g3.t1.fz_linker;Target=fz_linker 23 52;Target_start=28;
RXFN01000072.1	AUGUSTUS	protein_match	130592	130658	1.15	-	0	ID=pp.g3.t1.fz_linker;Target=fz_linker 1 23;Target_start=28;
RXFN01000072.1	AUGUSTUS	protein_match	130659	130736	6.38	-	0	ID=pp.g3.t1.fz_finz;Target=fz_finz 3 28;Target_start=0;
RXFN01000072.1	AUGUSTUS	protein_match	131990	131995	15.1	-	0	ID=pp.g3.t1.fz_finz;Target=fz_finz 1 2;Target_start=0;
RXFN01000072.1	AUGUSTUS	interblock_region	119929	119937	.	-	0	ID=pp.g3.t1.iBR3
RXFN01000072.1	AUGUSTUS	interblock_region	120526	120567	.	-	0	ID=pp.g3.t1.iBR2
# protein sequence = [MAFNKEETEEIKIEETFSVKHEDTDEQTGWFYSHSSTEIDNIQKYNLTEKYLMALKEASHELKEKEEEKHYNLMIEER
# SKQVSSQKGAQKTETKSYFTCQQCGKTFNQHRNLQVHLRVHTRESPFTCQQCGKSFTLKDKLIVHMRNHTGEKPYICRQCGQSFSYKRSLKVHMIIHT
# GEKPFTCQQCGKSFTREEHLKVHMRVHTREKPYTCQQCGESFSYKRSLIVHMRIHTGEKPFTCQQCGKSFSRKESLKDHMRIHTGEKPHTCQECGKSF
# SWKKSLTAHMSTHTGEKP]
# sequence of block fz_znf       94 [SYFTCQQCGKTFNQHRNLQVHLRVHTRESPFTCQQCGKSFTLKDKLIVHMRNHTGEKPYICRQCGQSFSYKRSLKVHMIIHTGEKPFTCQQCGKSFTREEHLKVHMRVHTREKPYTCQQCGESFSYKRSLIVHMRIHTGEKPFTCQQCGKSFSRKESLKDHMRIHTGEKPHTCQECGKSFSWKKSLTAHMSTHTGE] 290
# sequence of block fz_linker    28 [GWFYSHSSTEIDNIQKYNLTEKYLMALKEASHELKEKEEEKHYNLMIEERSK] 80
# sequence of block fz_finz       0 [MAFNKEETEEIKIEETFSVKHEDTDEQT] 28
# Evidence for and against this transcript:
# % of transcript supported by hints (any source): 0
# CDS exons: 0/3
# CDS introns: 0/2
# 5'UTR exons and introns: 0/0
# 3'UTR exons and introns: 0/0
# hint groups fully obeyed: 89
#     RM:  89
# incompatible hint groups: 3
#     RM:   3
# end gene g3
###
# start gene g4
RXFN01000072.1	AUGUSTUS	gene	136127	137296	1	+	.	ID=g4
RXFN01000072.1	AUGUSTUS	transcript	136127	137296	.	+	.	ID=g4.t1;Parent=g4
RXFN01000072.1	AUGUSTUS	start_codon	136127	136129	.	+	0	Parent=g4.t1
RXFN01000072.1	AUGUSTUS	CDS	136127	136163	.	+	0	ID=g4.t1.cds;Parent=g4.t1
RXFN01000072.1	AUGUSTUS	CDS	136245	137293	.	+	2	ID=g4.t1.cds;Parent=g4.t1
RXFN01000072.1	AUGUSTUS	stop_codon	137294	137296	.	+	0	Parent=g4.t1
# protein sequence = [MKRAYDFIIKLHGVPQPQQDQPQQDQPLILDQPQQDQALLDQPQQDQPLILDQPQQDQALLDQPQQDQALLDQPQQDQ
# PLILDQPQQDQPQQDQPLILDQPQQDQAQRDQPQQDQPLPLDQPQQDQPQQDQAQQDQAQQDQPLILDQPQQDQAQQDQPLILDQPQQDQAQQDQPQQ
# DQPQQDQPQQGQPQQDQPLILDQPQQDQPQQDQAQQDQAQQDQDQPQQDQAQQDQPQQDQDQPQQDQAQQDQPQQDQPQQDQPLILDHPQQDQPLPLD
# QPQQDQPLLDHPQPLDQPQQDQPLLDQPLQDQPQQDQPQQDQPLPLDQLIPQDQPTPTDQQIITLDLFTINSQAQQHVEPRKPRKKSK]
# Evidence for and against this transcript:
# % of transcript supported by hints (any source): 0
# CDS exons: 0/2
# CDS introns: 0/1
# 5'UTR exons and introns: 0/0
# 3'UTR exons and introns: 0/0
# hint groups fully obeyed: 1
#     RM:   1
# incompatible hint groups: 1
#     RM:   1
# end gene g4
###
#
# ----- prediction on sequence number 3 (length = 28902, name = RXFN01000072.1:222733-251635) -----
#
# Predicted genes for sequence number 3 on both strands
# start gene g5
RXFN01000072.1	AUGUSTUS	gene	228852	238576	1	-	.	ID=g5
RXFN01000072.1	AUGUSTUS	transcript	228852	238576	.	-	.	ID=g5.t1;Parent=g5
RXFN01000072.1	AUGUSTUS	stop_codon	228852	228854	.	-	0	Parent=g5.t1
RXFN01000072.1	AUGUSTUS	CDS	228855	229918	.	-	2	ID=g5.t1.cds;Parent=g5.t1
RXFN01000072.1	AUGUSTUS	CDS	237732	237800	.	-	2	ID=g5.t1.cds;Parent=g5.t1
RXFN01000072.1	AUGUSTUS	CDS	238561	238576	.	-	0	ID=g5.t1.cds;Parent=g5.t1
RXFN01000072.1	AUGUSTUS	start_codon	238574	238576	.	-	0	Parent=g5.t1
RXFN01000072.1	AUGUSTUS	protein_match	228963	229550	7.66	-	0	ID=pp.g5.t1.fz_znf;Target=fz_znf 1 196;Target_start=151;
RXFN01000072.1	AUGUSTUS	protein_match	229764	229918	1.56	-	2	ID=pp.g5.t1.fz_linker;Target=fz_linker 1 52;Target_start=28;
RXFN01000072.1	AUGUSTUS	protein_match	237732	237732	1	-	0	ID=pp.g5.t1.fz_linker;Target=fz_linker 1 1;Target_start=28;
RXFN01000072.1	AUGUSTUS	protein_match	237733	237800	7.39	-	2	ID=pp.g5.t1.fz_finz;Target=fz_finz 6 28;Target_start=0;
RXFN01000072.1	AUGUSTUS	protein_match	238561	238576	1.55	-	0	ID=pp.g5.t1.fz_finz;Target=fz_finz 1 6;Target_start=0;
RXFN01000072.1	AUGUSTUS	interblock_region	228852	228962	.	-	0	ID=pp.g5.t1.iBR3
RXFN01000072.1	AUGUSTUS	interblock_region	229551	229763	.	-	0	ID=pp.g5.t1.iBR2
# protein sequence = [MHFCDYETEEIKIEETFSVKHEETEEQTDLMSLKEGSHELDEREEEKKHYDKHHDFMNGERSTQFLSSELLFVRKPKS
# STHKKHLKVHMRIHTGEKHFTCQQCGQIFTHKGSLKDHMRIHTGEKPFTCQQCGQSFRHKGSLKIHMRIHTREKPFTCKQCGKSFSHKGSLTVHMRIH
# TREKPFTCKQCGKSFSHKGSFIGHMRVHTGEKPFTCQQCGKSFTREENFKVHVRVHTGEKLYTCRQCGKSFSQKGSLTAHMKIHTGEKPHTCQECGKN
# FSKKGKLKIHMRIHTGEKPYTCQECGQSFSEKGNLTVHMRIHTGEKPYTCQQCGKSFSQKGNLIDHMRIHTGEKPYTCQQCGKSFTQKINLTDHMXTP
# VNSVERVLHKK]
# sequence of block fz_znf      151 [KPFTCKQCGKSFSHKGSLTVHMRIHTREKPFTCKQCGKSFSHKGSFIGHMRVHTGEKPFTCQQCGKSFTREENFKVHVRVHTGEKLYTCRQCGKSFSQKGSLTAHMKIHTGEKPHTCQECGKNFSKKGKLKIHMRIHTGEKPYTCQECGQSFSEKGNLTVHMRIHTGEKPYTCQQCGKSFSQKGNLIDHMRIHTGE] 347
# sequence of block fz_linker    28 [DLMSLKEGSHELDEREEEKKHYDKHHDFMNGERSTQFLSSELLFVRKPKSST] 80
# sequence of block fz_finz       0 [MHFCDYETEEIKIEETFSVKHEETEEQT] 28
# Evidence for and against this transcript:
# % of transcript supported by hints (any source): 0
# CDS exons: 0/3
# CDS introns: 0/2
# 5'UTR exons and introns: 0/0
# 3'UTR exons and introns: 0/0
# hint groups fully obeyed: 54
#     RM:  54
# incompatible hint groups: 1
#     RM:   1
# end gene g5
###
#
# ----- prediction on sequence number 4 (length = 50728, name = RXFN01000074.1:2407912-2458640) -----
#
# Predicted genes for sequence number 4 on both strands
# start gene g6
RXFN01000074.1	AUGUSTUS	gene	2408563	2423128	1	-	.	ID=g6
RXFN01000074.1	AUGUSTUS	transcript	2408563	2423128	.	-	.	ID=g6.t1;Parent=g6
RXFN01000074.1	AUGUSTUS	stop_codon	2408563	2408565	.	-	0	Parent=g6.t1
RXFN01000074.1	AUGUSTUS	CDS	2408566	2408600	.	-	2	ID=g6.t1.cds;Parent=g6.t1
RXFN01000074.1	AUGUSTUS	CDS	2412153	2412174	.	-	0	ID=g6.t1.cds;Parent=g6.t1
RXFN01000074.1	AUGUSTUS	CDS	2412963	2414008	.	-	2	ID=g6.t1.cds;Parent=g6.t1
RXFN01000074.1	AUGUSTUS	CDS	2422908	2422986	.	-	0	ID=g6.t1.cds;Parent=g6.t1
RXFN01000074.1	AUGUSTUS	CDS	2423123	2423128	.	-	0	ID=g6.t1.cds;Parent=g6.t1
RXFN01000074.1	AUGUSTUS	start_codon	2423126	2423128	.	-	0	Parent=g6.t1
RXFN01000074.1	AUGUSTUS	protein_match	2413005	2413592	6.92	-	0	ID=pp.g6.t1.fz_znf;Target=fz_znf 1 196;Target_start=167;
RXFN01000074.1	AUGUSTUS	protein_match	2413854	2414008	1.49	-	2	ID=pp.g6.t1.fz_linker;Target=fz_linker 1 52;Target_start=28;
RXFN01000074.1	AUGUSTUS	protein_match	2422908	2422908	1	-	0	ID=pp.g6.t1.fz_linker;Target=fz_linker 1 1;Target_start=28;
RXFN01000074.1	AUGUSTUS	protein_match	2422909	2422986	4.65	-	0	ID=pp.g6.t1.fz_finz;Target=fz_finz 3 28;Target_start=0;
RXFN01000074.1	AUGUSTUS	protein_match	2423123	2423128	3.2	-	0	ID=pp.g6.t1.fz_finz;Target=fz_finz 1 2;Target_start=0;
RXFN01000074.1	AUGUSTUS	interblock_region	2408563	2408600	.	-	2	ID=pp.g6.t1.iBR3
RXFN01000074.1	AUGUSTUS	interblock_region	2412153	2412174	.	-	0	ID=pp.g6.t1.iBR3
RXFN01000074.1	AUGUSTUS	interblock_region	2412963	2413004	.	-	0	ID=pp.g6.t1.iBR3
RXFN01000074.1	AUGUSTUS	interblock_region	2413593	2413853	.	-	0	ID=pp.g6.t1.iBR2
# protein sequence = [MQFIKEESEDMSYSEPCRVKDEDTEEQRGLMKVKEESEEPNDLDDKHHYYQNSSNFNTEEKSLSCLQTDRHLNQEKPE
# RKEAKRSFTCSECGRIFTQKRFLTRHLRVHTGEKPFTCVQCRKSFTRKERLHMHMRIHNGEKPFTCPQCGKCFREKRILKNHIRVHTGEKPFTCLQCG
# KSFTQKVNLNTHMRIHTGEKPFACHHCGKSFACKGNLTMHVRIHTGEKPFKCQQCGVSFTEKKILKNHIRIHTGEKPFTCLQCGKACTQKGNLRIHMR
# VHTREKPFTCHQCGNNFKCKASFNLHMRIHTQEKPFTCLQCGKRFSQKSHLKIHMVVHTGEKPFTCQQCGKGFKRKESFNVHMRIHTGERPYACDQCG
# KSFIQDLDWRQQGLAPLVQFTCKF]
# sequence of block fz_znf      167 [KPFTCLQCGKSFTQKVNLNTHMRIHTGEKPFACHHCGKSFACKGNLTMHVRIHTGEKPFKCQQCGVSFTEKKILKNHIRIHTGEKPFTCLQCGKACTQKGNLRIHMRVHTREKPFTCHQCGNNFKCKASFNLHMRIHTQEKPFTCLQCGKRFSQKSHLKIHMVVHTGEKPFTCQQCGKGFKRKESFNVHMRIHTGE] 363
# sequence of block fz_linker    28 [GLMKVKEESEEPNDLDDKHHYYQNSSNFNTEEKSLSCLQTDRHLNQEKPERK] 80
# sequence of block fz_finz       0 [MQFIKEESEDMSYSEPCRVKDEDTEEQR] 28
# Evidence for and against this transcript:
# % of transcript supported by hints (any source): 0
# CDS exons: 0/5
# CDS introns: 0/4
# 5'UTR exons and introns: 0/0
# 3'UTR exons and introns: 0/0
# hint groups fully obeyed: 85
#     RM:  85
# incompatible hint groups: 1
#     RM:   1
# end gene g6
###
# start gene g7
RXFN01000074.1	AUGUSTUS	gene	2429349	2429936	1	-	.	ID=g7
RXFN01000074.1	AUGUSTUS	transcript	2429349	2429936	.	-	.	ID=g7.t1;Parent=g7
RXFN01000074.1	AUGUSTUS	stop_codon	2429349	2429351	.	-	0	Parent=g7.t1
RXFN01000074.1	AUGUSTUS	CDS	2429352	2429583	.	-	1	ID=g7.t1.cds;Parent=g7.t1
RXFN01000074.1	AUGUSTUS	CDS	2429800	2429936	.	-	0	ID=g7.t1.cds;Parent=g7.t1
RXFN01000074.1	AUGUSTUS	start_codon	2429934	2429936	.	-	0	Parent=g7.t1
# protein sequence = [MRIQFSRDLFAFIVSVADAPLSPVNLLEGRGTGSGSSRAEAERRLRAYAAAGQADAALHTMVVLQAYQTDLLKDLDQD
# QGQGLFPDAVAELCRTTDLAFHATKQTAAAIGRSMAAMVATERHL]
# Evidence for and against this transcript:
# % of transcript supported by hints (any source): 0
# CDS exons: 0/2
# CDS introns: 0/1
# 5'UTR exons and introns: 0/0
# 3'UTR exons and introns: 0/0
# hint groups fully obeyed: 0
# incompatible hint groups: 0
# end gene g7
###
# start gene g8
RXFN01000074.1	AUGUSTUS	gene	2434543	2443262	1	-	.	ID=g8
RXFN01000074.1	AUGUSTUS	transcript	2434543	2443262	.	-	.	ID=g8.t1;Parent=g8
RXFN01000074.1	AUGUSTUS	stop_codon	2434543	2434545	.	-	0	Parent=g8.t1
RXFN01000074.1	AUGUSTUS	CDS	2434546	2435204	.	-	2	ID=g8.t1.cds;Parent=g8.t1
RXFN01000074.1	AUGUSTUS	CDS	2438760	2438805	.	-	0	ID=g8.t1.cds;Parent=g8.t1
RXFN01000074.1	AUGUSTUS	CDS	2440496	2440542	.	-	2	ID=g8.t1.cds;Parent=g8.t1
RXFN01000074.1	AUGUSTUS	CDS	2442130	2442156	.	-	2	ID=g8.t1.cds;Parent=g8.t1
RXFN01000074.1	AUGUSTUS	CDS	2442344	2442421	.	-	2	ID=g8.t1.cds;Parent=g8.t1
RXFN01000074.1	AUGUSTUS	CDS	2443256	2443262	.	-	0	ID=g8.t1.cds;Parent=g8.t1
RXFN01000074.1	AUGUSTUS	start_codon	2443260	2443262	.	-	0	Parent=g8.t1
RXFN01000074.1	AUGUSTUS	protein_match	2434555	2435142	3.85	-	0	ID=pp.g8.t1.fz_znf;Target=fz_znf 1 196;Target_start=89;
RXFN01000074.1	AUGUSTUS	protein_match	2435170	2435204	0.921	-	2	ID=pp.g8.t1.fz_linker;Target=fz_linker 41 52;Target_start=28;
RXFN01000074.1	AUGUSTUS	protein_match	2438760	2438805	1.32	-	0	ID=pp.g8.t1.fz_linker;Target=fz_linker 26 41;Target_start=28;
RXFN01000074.1	AUGUSTUS	protein_match	2440496	2440542	1.06	-	2	ID=pp.g8.t1.fz_linker;Target=fz_linker 10 25;Target_start=28;
RXFN01000074.1	AUGUSTUS	protein_match	2442130	2442156	0.976	-	2	ID=pp.g8.t1.fz_linker;Target=fz_linker 1 10;Target_start=28;
RXFN01000074.1	AUGUSTUS	protein_match	2442344	2442344	1	-	0	ID=pp.g8.t1.fz_linker;Target=fz_linker 1 1;Target_start=28;
RXFN01000074.1	AUGUSTUS	protein_match	2442345	2442421	2.24	-	2	ID=pp.g8.t1.fz_finz;Target=fz_finz 3 28;Target_start=0;
RXFN01000074.1	AUGUSTUS	protein_match	2443256	2443262	0.113	-	0	ID=pp.g8.t1.fz_finz;Target=fz_finz 1 3;Target_start=0;
RXFN01000074.1	AUGUSTUS	interblock_region	2434543	2434554	.	-	0	ID=pp.g8.t1.iBR3
RXFN01000074.1	AUGUSTUS	interblock_region	2435143	2435169	.	-	0	ID=pp.g8.t1.iBR2
# protein sequence = [LNNMEFKSEDIRIPEPCKLKNEDTKDQIGVSKFSPGIRSKEQTAEFIKMRAENHFHTTTSLSKVPYNTELMDVKVESQ
# ELNEAEKKHQYYRPRRFKTGQESFNGSQTGKNLSQKRSKNSFTCPQCGKSFTQKGHLKAHIRIHTGEKPFTCQHCGKSFTQKGNLKDHVRIHTGEKPF
# TCHQCGMSFTYKRSLNDHIGIHTGESPFTCSQCGNSFTHKGDLKRHRRIHTGERPFSCHLCRKSFTRKEHLKTHTRIHSEENPYVCPQCGKSFKHLSN
# IRRHMTIHSEIKLH]
# sequence of block fz_znf       89 [YRPRRFKTGQESFNGSQTGKNLSQKRSKNSFTCPQCGKSFTQKGHLKAHIRIHTGEKPFTCQHCGKSFTQKGNLKDHVRIHTGEKPFTCHQCGMSFTYKRSLNDHIGIHTGESPFTCSQCGNSFTHKGDLKRHRRIHTGERPFSCHLCRKSFTRKEHLKTHTRIHSEENPYVCPQCGKSFKHLSNIRRHMTIHSEI] 285
# sequence of block fz_linker    28 [GVSKFSPGIRSKEQTAEFIKMRAENHFHTTTSLSKVPYNTELMDVKVESQEL] 80
# sequence of block fz_finz       0 [LNNMEFKSEDIRIPEPCKLKNEDTKDQI] 28
# Evidence for and against this transcript:
# % of transcript supported by hints (any source): 0
# CDS exons: 0/6
# CDS introns: 0/5
# 5'UTR exons and introns: 0/0
# 3'UTR exons and introns: 0/0
# hint groups fully obeyed: 51
#     RM:  51
# incompatible hint groups: 4
#     RM:   4
# end gene g8
###
# start gene g9
RXFN01000074.1	AUGUSTUS	gene	2443560	2456708	1	+	.	ID=g9
RXFN01000074.1	AUGUSTUS	transcript	2443560	2456708	.	+	.	ID=g9.t1;Parent=g9
RXFN01000074.1	AUGUSTUS	start_codon	2443560	2443562	.	+	0	Parent=g9.t1
RXFN01000074.1	AUGUSTUS	CDS	2443560	2443644	.	+	0	ID=g9.t1.cds;Parent=g9.t1
RXFN01000074.1	AUGUSTUS	CDS	2445550	2446530	.	+	2	ID=g9.t1.cds;Parent=g9.t1
RXFN01000074.1	AUGUSTUS	CDS	2456629	2456705	.	+	2	ID=g9.t1.cds;Parent=g9.t1
RXFN01000074.1	AUGUSTUS	stop_codon	2456706	2456708	.	+	0	Parent=g9.t1
RXFN01000074.1	AUGUSTUS	protein_match	2443560	2443643	4.41	+	0	ID=pp.g9.t1.fz_finz;Target=fz_finz 1 28;Target_start=0;
RXFN01000074.1	AUGUSTUS	protein_match	2443644	2443644	1	+	0	ID=pp.g9.t1.fz_linker;Target=fz_linker 1 1;Target_start=28;
RXFN01000074.1	AUGUSTUS	protein_match	2445550	2445704	1.78	+	2	ID=pp.g9.t1.fz_linker;Target=fz_linker 1 52;Target_start=28;
RXFN01000074.1	AUGUSTUS	protein_match	2445780	2446367	6.68	+	0	ID=pp.g9.t1.fz_znf;Target=fz_znf 1 196;Target_start=105;
RXFN01000074.1	AUGUSTUS	interblock_region	2445705	2445779	.	+	0	ID=pp.g9.t1.iBR2
RXFN01000074.1	AUGUSTUS	interblock_region	2446368	2446530	.	+	0	ID=pp.g9.t1.iBR3
RXFN01000074.1	AUGUSTUS	interblock_region	2456629	2456708	.	+	2	ID=pp.g9.t1.iBR3
# protein sequence = [MECIKEENEDIRISESCRVKNEDTEDQVDLMLLKEESQELNEVEEKHHDFTSGDKSFSCTDTEKSSSQKRTLKTVSKS
# CFTCRQCGRSFTRKGHLHSHLRIHTGESPFTCQQCGKSFNQKGNLKSHMRIHTGESPFTCQQCGKRFTQKGNLKSHMRIHTGESPFTCKLCGKSFAQK
# GNVRHHMRIHTGEKPFTCHQCGKSFTQKVTLNGHMKIHTRENCFICHQCGMSFIDMKHLNRHVITHTGEKPFKCPQCGRKFRLNKNLKSHMKIHTGEK
# PYMCHHCGKTYAHKGNLKVHVRLHTGERPFICPQCGKCFTHKGNLKSHIRLHTGERPYTCLQCGKSFTYQRDLKSHLQIHSGNLLLELGDDGRRMAVR
# SKRDISNPK]
# sequence of block fz_finz       0 [MECIKEENEDIRISESCRVKNEDTEDQV] 28
# sequence of block fz_linker    28 [DLMLLKEESQELNEVEEKHHDFTSGDKSFSCTDTEKSSSQKRTLKTVSKSCF] 80
# sequence of block fz_znf      105 [SPFTCQQCGKSFNQKGNLKSHMRIHTGESPFTCQQCGKRFTQKGNLKSHMRIHTGESPFTCKLCGKSFAQKGNVRHHMRIHTGEKPFTCHQCGKSFTQKVTLNGHMKIHTRENCFICHQCGMSFIDMKHLNRHVITHTGEKPFKCPQCGRKFRLNKNLKSHMKIHTGEKPYMCHHCGKTYAHKGNLKVHVRLHTGE] 301
# Evidence for and against this transcript:
# % of transcript supported by hints (any source): 0
# CDS exons: 0/3
# CDS introns: 0/2
# 5'UTR exons and introns: 0/0
# 3'UTR exons and introns: 0/0
# hint groups fully obeyed: 66
#     RM:  66
# incompatible hint groups: 2
#     RM:   2
# end gene g9
###
#
# ----- prediction on sequence number 5 (length = 30074, name = RXFN01000074.1:2562059-2592133) -----
#
# Predicted genes for sequence number 5 on both strands
# start gene g10
RXFN01000074.1	AUGUSTUS	gene	2562082	2566550	1	+	.	ID=g10
RXFN01000074.1	AUGUSTUS	transcript	2562082	2566550	.	+	.	ID=g10.t1;Parent=g10
RXFN01000074.1	AUGUSTUS	start_codon	2562082	2562084	.	+	0	Parent=g10.t1
RXFN01000074.1	AUGUSTUS	CDS	2562082	2562089	.	+	0	ID=g10.t1.cds;Parent=g10.t1
RXFN01000074.1	AUGUSTUS	CDS	2562172	2562188	.	+	1	ID=g10.t1.cds;Parent=g10.t1
RXFN01000074.1	AUGUSTUS	CDS	2562289	2562301	.	+	2	ID=g10.t1.cds;Parent=g10.t1
RXFN01000074.1	AUGUSTUS	CDS	2563503	2563515	.	+	1	ID=g10.t1.cds;Parent=g10.t1
RXFN01000074.1	AUGUSTUS	CDS	2563822	2563833	.	+	0	ID=g10.t1.cds;Parent=g10.t1
RXFN01000074.1	AUGUSTUS	CDS	2565375	2565396	.	+	0	ID=g10.t1.cds;Parent=g10.t1
RXFN01000074.1	AUGUSTUS	CDS	2565589	2566547	.	+	2	ID=g10.t1.cds;Parent=g10.t1
RXFN01000074.1	AUGUSTUS	stop_codon	2566548	2566550	.	+	0	Parent=g10.t1
RXFN01000074.1	AUGUSTUS	protein_match	2562082	2562089	2.66	+	0	ID=pp.g10.t1.fz_finz;Target=fz_finz 1 3;Target_start=0;
RXFN01000074.1	AUGUSTUS	protein_match	2562172	2562188	1.37	+	0	ID=pp.g10.t1.fz_finz;Target=fz_finz 4 9;Target_start=0;
RXFN01000074.1	AUGUSTUS	protein_match	2562289	2562301	0.977	+	1	ID=pp.g10.t1.fz_finz;Target=fz_finz 9 13;Target_start=0;
RXFN01000074.1	AUGUSTUS	protein_match	2563503	2563515	1.12	+	0	ID=pp.g10.t1.fz_finz;Target=fz_finz 14 18;Target_start=0;
RXFN01000074.1	AUGUSTUS	protein_match	2563822	2563833	0.711	+	2	ID=pp.g10.t1.fz_finz;Target=fz_finz 18 22;Target_start=0;
RXFN01000074.1	AUGUSTUS	protein_match	2565375	2565395	2.63	+	0	ID=pp.g10.t1.fz_finz;Target=fz_finz 22 28;Target_start=0;
RXFN01000074.1	AUGUSTUS	protein_match	2565396	2565396	1	+	0	ID=pp.g10.t1.fz_linker;Target=fz_linker 1 1;Target_start=28;
RXFN01000074.1	AUGUSTUS	protein_match	2565589	2565743	1.8	+	2	ID=pp.g10.t1.fz_linker;Target=fz_linker 1 52;Target_start=28;
RXFN01000074.1	AUGUSTUS	protein_match	2565804	2566391	4.72	+	0	ID=pp.g10.t1.fz_znf;Target=fz_znf 1 196;Target_start=100;
RXFN01000074.1	AUGUSTUS	interblock_region	2565744	2565803	.	+	0	ID=pp.g10.t1.iBR2
RXFN01000074.1	AUGUSTUS	interblock_region	2566392	2566550	.	+	0	ID=pp.g10.t1.iBR3
# protein sequence = [MGKIRVKIEYMNLIEISRYKTDDCEEQKDLLEVKEESQELNEVKEKCQFEEPHAFITSENLCSQTENKCTQKTALICP
# HCGKCFKQRGHLDDHIRTHTGEKPYTCLQCGKSFTHKGNLKDHMRIHSGERRFACQQCGKRFTHKANLTDHIRIHTGEKPFTCTQCGRSFTHATSLKT
# HLLTHSGERPFNCEQCGQKFILAAHLKRHLKIHTNERPYVCSFCGKSFLWLCYFKDHQKKHTGVKAHVCSECGSAFTRASELKMHQRIHTGEKPYKCS
# YCGKSFAESGNLKKHERVHTGEKPYQCPSCGRGFSQFSHLLRHLKQQNCPKLSQFIFRPQDEQSSSPGATLSST]
# sequence of block fz_finz       0 [MGKIRVKIEYMNLIEISRYKTDDCEEQK] 28
# sequence of block fz_linker    28 [DLLEVKEESQELNEVKEKCQFEEPHAFITSENLCSQTENKCTQKTALICPHC] 80
# sequence of block fz_znf      100 [KPYTCLQCGKSFTHKGNLKDHMRIHSGERRFACQQCGKRFTHKANLTDHIRIHTGEKPFTCTQCGRSFTHATSLKTHLLTHSGERPFNCEQCGQKFILAAHLKRHLKIHTNERPYVCSFCGKSFLWLCYFKDHQKKHTGVKAHVCSECGSAFTRASELKMHQRIHTGEKPYKCSYCGKSFAESGNLKKHERVHTGE] 296
# Evidence for and against this transcript:
# % of transcript supported by hints (any source): 0
# CDS exons: 0/7
# CDS introns: 0/6
# 5'UTR exons and introns: 0/0
# 3'UTR exons and introns: 0/0
# hint groups fully obeyed: 22
#     RM:  22
# incompatible hint groups: 5
#     RM:   5
# end gene g10
###
# start gene g11
RXFN01000074.1	AUGUSTUS	gene	2576749	2578338	1	+	.	ID=g11
RXFN01000074.1	AUGUSTUS	transcript	2576749	2578338	.	+	.	ID=g11.t1;Parent=g11
RXFN01000074.1	AUGUSTUS	start_codon	2576749	2576751	.	+	0	Parent=g11.t1
RXFN01000074.1	AUGUSTUS	CDS	2576749	2576751	.	+	0	ID=g11.t1.cds;Parent=g11.t1
RXFN01000074.1	AUGUSTUS	CDS	2577056	2577137	.	+	0	ID=g11.t1.cds;Parent=g11.t1
RXFN01000074.1	AUGUSTUS	CDS	2577389	2578335	.	+	2	ID=g11.t1.cds;Parent=g11.t1
RXFN01000074.1	AUGUSTUS	stop_codon	2578336	2578338	.	+	0	Parent=g11.t1
RXFN01000074.1	AUGUSTUS	protein_match	2576749	2576751	39.1	+	0	ID=pp.g11.t1.fz_finz;Target=fz_finz 1 1;Target_start=0;
RXFN01000074.1	AUGUSTUS	protein_match	2577056	2577136	3.45	+	0	ID=pp.g11.t1.fz_finz;Target=fz_finz 2 28;Target_start=0;
RXFN01000074.1	AUGUSTUS	protein_match	2577137	2577137	1	+	0	ID=pp.g11.t1.fz_linker;Target=fz_linker 1 1;Target_start=28;
RXFN01000074.1	AUGUSTUS	protein_match	2577389	2577543	1.46	+	2	ID=pp.g11.t1.fz_linker;Target=fz_linker 1 52;Target_start=28;
RXFN01000074.1	AUGUSTUS	protein_match	2577604	2578191	4.4	+	0	ID=pp.g11.t1.fz_znf;Target=fz_znf 1 196;Target_start=100;
RXFN01000074.1	AUGUSTUS	interblock_region	2577544	2577603	.	+	0	ID=pp.g11.t1.iBR2
RXFN01000074.1	AUGUSTUS	interblock_region	2578192	2578338	.	+	0	ID=pp.g11.t1.iBR3
# protein sequence = [MEFIKEENDNMGNSEACRVKHEDSEEQRDMMSMQEKSEEFNVMEKKRQYQELHDAISGGIQEQKISQRAEAKKSYTCP
# QCGKSVSRKESLKDHIRVHTGEKPFTCLQCGKSFKYKTTIRIHTRLHTGEKPFTCPQCGKSFTQKGAFKIHIRIHTEEKPFTCDQCGKNFKWSRSLKV
# HKLIHSGEKPFDCDQCDKKFVKESDLKGHMKVHTKEKPYLCSVCGKAFSWLGRFKDHQKIHTGLKEYLCSDCGKAFTTATELKVHRRIHTGERPYKCS
# YCEKSFKQLGGLQGHERIHTGEKPYQCHQCGKRFGHSRTAQIHRKKHCPKLNGMSVQLEIQDHKSNISRY]
# sequence of block fz_finz       0 [MEFIKEENDNMGNSEACRVKHEDSEEQR] 28
# sequence of block fz_linker    28 [DMMSMQEKSEEFNVMEKKRQYQELHDAISGGIQEQKISQRAEAKKSYTCPQC] 80
# sequence of block fz_znf      100 [KPFTCLQCGKSFKYKTTIRIHTRLHTGEKPFTCPQCGKSFTQKGAFKIHIRIHTEEKPFTCDQCGKNFKWSRSLKVHKLIHSGEKPFDCDQCDKKFVKESDLKGHMKVHTKEKPYLCSVCGKAFSWLGRFKDHQKIHTGLKEYLCSDCGKAFTTATELKVHRRIHTGERPYKCSYCEKSFKQLGGLQGHERIHTGE] 296
# Evidence for and against this transcript:
# % of transcript supported by hints (any source): 0
# CDS exons: 0/3
# CDS introns: 0/2
# 5'UTR exons and introns: 0/0
# 3'UTR exons and introns: 0/0
# hint groups fully obeyed: 4
#     RM:   4
# incompatible hint groups: 4
#     RM:   4
# end gene g11
###
# start gene g12
RXFN01000074.1	AUGUSTUS	gene	2581410	2581748	1	-	.	ID=g12
RXFN01000074.1	AUGUSTUS	transcript	2581410	2581748	.	-	.	ID=g12.t1;Parent=g12
RXFN01000074.1	AUGUSTUS	stop_codon	2581410	2581412	.	-	0	Parent=g12.t1
RXFN01000074.1	AUGUSTUS	CDS	2581413	2581748	.	-	0	ID=g12.t1.cds;Parent=g12.t1
RXFN01000074.1	AUGUSTUS	start_codon	2581746	2581748	.	-	0	Parent=g12.t1
# protein sequence = [MKIHGGARVTIDHGTTGEFEDRGRREDNHDAGGGKDCSRVHSGTGEVENHEAELDELDELENPRVEGPSTAKCPEVCG
# GARGMTDQGGIRGTKEPDRARGMTDHWECRDRRA]
# Evidence for and against this transcript:
# % of transcript supported by hints (any source): 0
# CDS exons: 0/1
# CDS introns: 0/0
# 5'UTR exons and introns: 0/0
# 3'UTR exons and introns: 0/0
# hint groups fully obeyed: 0
# incompatible hint groups: 0
# end gene g12
###
#
# ----- prediction on sequence number 6 (length = 61733, name = RXFN01000074.1:2717300-2779033) -----
#
# Predicted genes for sequence number 6 on both strands
# start gene g13
RXFN01000074.1	AUGUSTUS	gene	2717375	2720087	1	+	.	ID=g13
RXFN01000074.1	AUGUSTUS	transcript	2717375	2720087	.	+	.	ID=g13.t1;Parent=g13
RXFN01000074.1	AUGUSTUS	start_codon	2717375	2717377	.	+	0	Parent=g13.t1
RXFN01000074.1	AUGUSTUS	CDS	2717375	2717683	.	+	0	ID=g13.t1.cds;Parent=g13.t1
RXFN01000074.1	AUGUSTUS	CDS	2717774	2717982	.	+	0	ID=g13.t1.cds;Parent=g13.t1
RXFN01000074.1	AUGUSTUS	CDS	2718071	2718392	.	+	1	ID=g13.t1.cds;Parent=g13.t1
RXFN01000074.1	AUGUSTUS	CDS	2718521	2718664	.	+	0	ID=g13.t1.cds;Parent=g13.t1
RXFN01000074.1	AUGUSTUS	CDS	2718780	2718944	.	+	0	ID=g13.t1.cds;Parent=g13.t1
RXFN01000074.1	AUGUSTUS	CDS	2719131	2719379	.	+	0	ID=g13.t1.cds;Parent=g13.t1
RXFN01000074.1	AUGUSTUS	CDS	2719737	2720084	.	+	0	ID=g13.t1.cds;Parent=g13.t1
RXFN01000074.1	AUGUSTUS	stop_codon	2720085	2720087	.	+	0	Parent=g13.t1
# protein sequence = [MSKVQRLLQQGHDEWYVERRDLYQTLLYDAHTLAAGSSSSQRGILSFARAAGTYTPPIAPSPLPSARVLRRAHLILEM
# EKMSVYRDQILSTTGEILCIDGTRKILKKIYGDGQGTMQYVTSVLNEWGQFLTTVVVASESEGCYTRMARGLVARFRRANAPAPKVVYADNNCCRDSG
# SSFLENLFGDWVKRGTVIRLDIRHWLHRWDAVVIKQIHAKYGAFMSAMAGAVLAYNKADMMLLVQAVRKGNPELYGRFSDEEMMAFLKPHQIRSYVRR
# ITRGVVETALVIESILAEFRGPAGLDIDGIHLFKSPEAVDAHWAVASKHLSCMQDPPGIPLYLSVKVVVMNGVRLNKLKCRRGSNSLEGLHAHLFNAV
# PSQRCGIMPFYVYLVSFAVQWNHPPHGIAPCRWCHGRQTSCLEPRGIDPARPTSRPRFSLARKHSPGSPTIAAPDAVPESVRGNPTEEELLGVEAEQA
# EEEDSPALQDALMSHRHLHLPGIEEVEALALLLLELAENSVHHLVPADLRQKDRQPRQLPNDHTRLPPARQAGIVRRWGKYTLSVVPWRTLSEPRAAR
# RAKFGFMSSSGGNR]
# Evidence for and against this transcript:
# % of transcript supported by hints (any source): 0
# CDS exons: 0/7
# CDS introns: 0/6
# 5'UTR exons and introns: 0/0
# 3'UTR exons and introns: 0/0
# hint groups fully obeyed: 7
#     RM:   7
# incompatible hint groups: 1
#     RM:   1
# end gene g13
###
# start gene g14
RXFN01000074.1	AUGUSTUS	gene	2720363	2721179	1	+	.	ID=g14
RXFN01000074.1	AUGUSTUS	transcript	2720363	2721179	.	+	.	ID=g14.t1;Parent=g14
RXFN01000074.1	AUGUSTUS	start_codon	2720363	2720365	.	+	0	Parent=g14.t1
RXFN01000074.1	AUGUSTUS	CDS	2720363	2720517	.	+	0	ID=g14.t1.cds;Parent=g14.t1
RXFN01000074.1	AUGUSTUS	CDS	2720618	2721176	.	+	1	ID=g14.t1.cds;Parent=g14.t1
RXFN01000074.1	AUGUSTUS	stop_codon	2721177	2721179	.	+	0	Parent=g14.t1
# protein sequence = [LPKVTPHLKVLSDTPFPEAPALPTSLPPPDRPQVQYQHVHHEAGKRRGEKRRLFVEEPEPVPPVNRPVQPTASSSSTR
# PKPAEPTPILPRPAEPTPILPKPAASTHLQPKPAAPTYGPPPVSAAPILLVLPAQPQAPSVLFRGPSCSQSFVPPVPTVKAFMPNKSLRPCGACHMPN
# CGGQRKRYTPSKDKVAGSTQKIFSYCPSTRKSTTSGFDNVLFDSFEHFKSVVDAELEKRRTV]
# Evidence for and against this transcript:
# % of transcript supported by hints (any source): 0
# CDS exons: 0/2
# CDS introns: 0/1
# 5'UTR exons and introns: 0/0
# 3'UTR exons and introns: 0/0
# hint groups fully obeyed: 1
#     RM:   1
# incompatible hint groups: 0
# end gene g14
###
# start gene g15
RXFN01000074.1	AUGUSTUS	gene	2726402	2735728	1	-	.	ID=g15
RXFN01000074.1	AUGUSTUS	transcript	2726402	2735728	.	-	.	ID=g15.t1;Parent=g15
RXFN01000074.1	AUGUSTUS	stop_codon	2726402	2726404	.	-	0	Parent=g15.t1
RXFN01000074.1	AUGUSTUS	CDS	2726405	2726691	.	-	2	ID=g15.t1.cds;Parent=g15.t1
RXFN01000074.1	AUGUSTUS	CDS	2726860	2727449	.	-	1	ID=g15.t1.cds;Parent=g15.t1
RXFN01000074.1	AUGUSTUS	CDS	2727522	2727627	.	-	2	ID=g15.t1.cds;Parent=g15.t1
RXFN01000074.1	AUGUSTUS	CDS	2732296	2732364	.	-	2	ID=g15.t1.cds;Parent=g15.t1
RXFN01000074.1	AUGUSTUS	CDS	2734681	2734692	.	-	2	ID=g15.t1.cds;Parent=g15.t1
RXFN01000074.1	AUGUSTUS	CDS	2735725	2735728	.	-	0	ID=g15.t1.cds;Parent=g15.t1
RXFN01000074.1	AUGUSTUS	start_codon	2735726	2735728	.	-	0	Parent=g15.t1
RXFN01000074.1	AUGUSTUS	protein_match	2726498	2726691	4.77	-	2	ID=pp.g15.t1.fz_znf;Target=fz_znf 132 196;Target_start=129;
RXFN01000074.1	AUGUSTUS	protein_match	2726860	2727253	5.78	-	0	ID=pp.g15.t1.fz_znf;Target=fz_znf 1 132;Target_start=129;
RXFN01000074.1	AUGUSTUS	protein_match	2727401	2727449	1.25	-	1	ID=pp.g15.t1.fz_linker;Target=fz_linker 36 52;Target_start=28;
RXFN01000074.1	AUGUSTUS	protein_match	2727522	2727627	1.07	-	2	ID=pp.g15.t1.fz_linker;Target=fz_linker 1 36;Target_start=28;
RXFN01000074.1	AUGUSTUS	protein_match	2732296	2732296	1	-	0	ID=pp.g15.t1.fz_linker;Target=fz_linker 1 1;Target_start=28;
RXFN01000074.1	AUGUSTUS	protein_match	2732297	2732364	2.69	-	2	ID=pp.g15.t1.fz_finz;Target=fz_finz 6 28;Target_start=0;
RXFN01000074.1	AUGUSTUS	protein_match	2734681	2734692	1.12	-	2	ID=pp.g15.t1.fz_finz;Target=fz_finz 2 6;Target_start=0;
RXFN01000074.1	AUGUSTUS	protein_match	2735725	2735728	39.1	-	0	ID=pp.g15.t1.fz_finz;Target=fz_finz 1 2;Target_start=0;
RXFN01000074.1	AUGUSTUS	interblock_region	2726402	2726497	.	-	0	ID=pp.g15.t1.iBR3
RXFN01000074.1	AUGUSTUS	interblock_region	2727254	2727400	.	-	0	ID=pp.g15.t1.iBR2
# protein sequence = [MFNPKKESEEITIPEPWRVKIEQTDEQRGLEVKEESEELNVDEKHQYEEPQSVLTGQKVLSCSRSFESKEHLMDHFRT
# HSGGSCSETTSNVVRTGAQPVCNLPFTCHQCQKSFACKEHLMEHFRLHTVEKPFPCDQCGKSFIHKQSLKNHLRVHTGLRPHVCHLCGKSYIHKDNLT
# DHMRIHTGEKPFACDQCGKSFTHKGSLLHHMKIHTGLKPFTCRQCGRHFTHKGNLKIHIRLHTGERPFICPQCGKSFIYHGNLVEHQKIHTGEKPHVC
# FDCGKAFTRVIYLKRHQRIHTGEKPYKCARCGMCFTVSDSLKAHERVHTGEKPYKCPSCEKCFGRLSTLLTHKKKHCPKLAK]
# sequence of block fz_znf      129 [KPFPCDQCGKSFIHKQSLKNHLRVHTGLRPHVCHLCGKSYIHKDNLTDHMRIHTGEKPFACDQCGKSFTHKGSLLHHMKIHTGLKPFTCRQCGRHFTHKGNLKIHIRLHTGERPFICPQCGKSFIYHGNLVEHQKIHTGEKPHVCFDCGKAFTRVIYLKRHQRIHTGEKPYKCARCGMCFTVSDSLKAHERVHTGE] 325
# sequence of block fz_linker    28 [GLEVKEESEELNVDEKHQYEEPQSVLTGQKVLSCSRSFESKEHLMDHFRTHS] 80
# sequence of block fz_finz       0 [MFNPKKESEEITIPEPWRVKIEQTDEQR] 28
# Evidence for and against this transcript:
# % of transcript supported by hints (any source): 0
# CDS exons: 0/6
# CDS introns: 0/5
# 5'UTR exons and introns: 0/0
# 3'UTR exons and introns: 0/0
# hint groups fully obeyed: 58
#     RM:  58
# incompatible hint groups: 0
# end gene g15
###
# start gene g16
RXFN01000074.1	AUGUSTUS	gene	2735847	2737542	1	-	.	ID=g16
RXFN01000074.1	AUGUSTUS	transcript	2735847	2737542	.	-	.	ID=g16.t1;Parent=g16
RXFN01000074.1	AUGUSTUS	stop_codon	2735847	2735849	.	-	0	Parent=g16.t1
RXFN01000074.1	AUGUSTUS	CDS	2735850	2736344	.	-	0	ID=g16.t1.cds;Parent=g16.t1
RXFN01000074.1	AUGUSTUS	CDS	2736436	2736530	.	-	2	ID=g16.t1.cds;Parent=g16.t1
RXFN01000074.1	AUGUSTUS	CDS	2737506	2737542	.	-	0	ID=g16.t1.cds;Parent=g16.t1
RXFN01000074.1	AUGUSTUS	start_codon	2737540	2737542	.	-	0	Parent=g16.t1
# protein sequence = [MDPAVHLFRLRQDVAPGVPVCLDMTAEVIPELSACLYMTREDVLFHLISLGGSQCYQICPGCLLVHHGDLQAHLSCFG
# GRLFHRGGLQACLSCSGGRLLHHGGLQDRLHGCGGHLRHHGVFKPIGTAVVVVCTTVEVYKSVYTAVVVLSSTVGIFKLVYTAVVVVCATVGIFKPVA
# MAVCPASFTLAVCLAFFALVVCPASVSRMSSSP]
# Evidence for and against this transcript:
# % of transcript supported by hints (any source): 0
# CDS exons: 0/3
# CDS introns: 0/2
# 5'UTR exons and introns: 0/0
# 3'UTR exons and introns: 0/0
# hint groups fully obeyed: 4
#     RM:   4
# incompatible hint groups: 2
#     RM:   2
# end gene g16
###
# start gene g17
RXFN01000074.1	AUGUSTUS	gene	2741819	2742826	1	-	.	ID=g17
RXFN01000074.1	AUGUSTUS	transcript	2741819	2742826	.	-	.	ID=g17.t1;Parent=g17
RXFN01000074.1	AUGUSTUS	stop_codon	2741819	2741821	.	-	0	Parent=g17.t1
RXFN01000074.1	AUGUSTUS	CDS	2741822	2742826	.	-	0	ID=g17.t1.cds;Parent=g17.t1
RXFN01000074.1	AUGUSTUS	start_codon	2742824	2742826	.	-	0	Parent=g17.t1
# protein sequence = [MGIFLLAEAPAPSVPPTPMTATDPVSCKPSTVSCEPSPVSNEFSPISCELSPVSCELSPVSCELFPVSCEPSPVSCEL
# SPVSCELSPVSCELSPVSCEPSLVSCEPTPVSTEPAPVPVGILIVYEGMDWTPLHAAEPSAPATTAEPSAPAAAAKPAAPAAAEPAAPACHEPAPATS
# YELYVSPLVPYSPKSVSPPCLPLPPPPIYLHASSPHPASSTRTPPRPVDPLPPPWLQPPSSPPWPISPPVPPDSILPPVSLWSLVSLPSPQDFTPPAS
# LRPSGSVGFLTPSCSTLVVGRSGSSAAFWSLACASVVGAVGFAMSRRTFSAAWARRHFGCA]
# Evidence for and against this transcript:
# % of transcript supported by hints (any source): 0
# CDS exons: 0/1
# CDS introns: 0/0
# 5'UTR exons and introns: 0/0
# 3'UTR exons and introns: 0/0
# hint groups fully obeyed: 0
# incompatible hint groups: 2
#     RM:   2
# end gene g17
###
# start gene g18
RXFN01000074.1	AUGUSTUS	gene	2747973	2751696	1	-	.	ID=g18
RXFN01000074.1	AUGUSTUS	transcript	2747973	2751696	.	-	.	ID=g18.t1;Parent=g18
RXFN01000074.1	AUGUSTUS	stop_codon	2747973	2747975	.	-	0	Parent=g18.t1
RXFN01000074.1	AUGUSTUS	CDS	2747976	2748976	.	-	2	ID=g18.t1.cds;Parent=g18.t1
RXFN01000074.1	AUGUSTUS	CDS	2749213	2749281	.	-	2	ID=g18.t1.cds;Parent=g18.t1
RXFN01000074.1	AUGUSTUS	CDS	2751681	2751696	.	-	0	ID=g18.t1.cds;Parent=g18.t1
RXFN01000074.1	AUGUSTUS	start_codon	2751694	2751696	.	-	0	Parent=g18.t1
RXFN01000074.1	AUGUSTUS	protein_match	2748153	2748740	4.21	-	0	ID=pp.g18.t1.fz_znf;Target=fz_znf 1 196;Target_start=107;
RXFN01000074.1	AUGUSTUS	protein_match	2748822	2748976	1.71	-	2	ID=pp.g18.t1.fz_linker;Target=fz_linker 1 52;Target_start=28;
RXFN01000074.1	AUGUSTUS	protein_match	2749213	2749213	1	-	0	ID=pp.g18.t1.fz_linker;Target=fz_linker 1 1;Target_start=28;
RXFN01000074.1	AUGUSTUS	protein_match	2749214	2749281	2.84	-	2	ID=pp.g18.t1.fz_finz;Target=fz_finz 6 28;Target_start=0;
RXFN01000074.1	AUGUSTUS	protein_match	2751681	2751696	1.78	-	0	ID=pp.g18.t1.fz_finz;Target=fz_finz 1 6;Target_start=0;
RXFN01000074.1	AUGUSTUS	interblock_region	2747973	2748152	.	-	0	ID=pp.g18.t1.iBR3
RXFN01000074.1	AUGUSTUS	interblock_region	2748741	2748821	.	-	0	ID=pp.g18.t1.iBR2
# protein sequence = [MLFEFNNSEDMSDPESCRIKDEDTEEQRDLVEAKEEGEEQNEMEEKQQFQKPNHFKIGEKSFSCSQTEKNFSPERTEP
# KNCFTCPQCGKSFTCKRDLKRHIRIHTGEKPFTCSQCGKCFANSGDLKRHLRIHSGERPFTCPQCGKSFTQKEGLKEHTKIHTGEKPFACMLCGKSFT
# HQNSLKRHMKVHSGEKLHQCPECGRRFSEACNLKTHLLSHTGERPFNCEQCDKKFFLAVHLKTHMRIHEDETRYVCSFCGKSFLWLNGFKDHQKTHIG
# EKPYVCLECGSTFIRAGELKVHERIHTGEKPYKCSHCEKSFTVSGALKVHERVHTGEKPYLCPSCGKTFSRYGNLGKHLKKACPKLRN]
# sequence of block fz_znf      107 [KPFTCSQCGKCFANSGDLKRHLRIHSGERPFTCPQCGKSFTQKEGLKEHTKIHTGEKPFACMLCGKSFTHQNSLKRHMKVHSGEKLHQCPECGRRFSEACNLKTHLLSHTGERPFNCEQCDKKFFLAVHLKTHMRIHEDETRYVCSFCGKSFLWLNGFKDHQKTHIGEKPYVCLECGSTFIRAGELKVHERIHTGE] 303
# sequence of block fz_linker    28 [DLVEAKEEGEEQNEMEEKQQFQKPNHFKIGEKSFSCSQTEKNFSPERTEPKN] 80
# sequence of block fz_finz       0 [MLFEFNNSEDMSDPESCRIKDEDTEEQR] 28
# Evidence for and against this transcript:
# % of transcript supported by hints (any source): 0
# CDS exons: 0/3
# CDS introns: 0/2
# 5'UTR exons and introns: 0/0
# 3'UTR exons and introns: 0/0
# hint groups fully obeyed: 12
#     RM:  12
# incompatible hint groups: 3
#     RM:   3
# end gene g18
###
# start gene g19
RXFN01000074.1	AUGUSTUS	gene	2753081	2756518	1	-	.	ID=g19
RXFN01000074.1	AUGUSTUS	transcript	2753081	2756518	.	-	.	ID=g19.t1;Parent=g19
RXFN01000074.1	AUGUSTUS	stop_codon	2753081	2753083	.	-	0	Parent=g19.t1
RXFN01000074.1	AUGUSTUS	CDS	2753084	2753853	.	-	2	ID=g19.t1.cds;Parent=g19.t1
RXFN01000074.1	AUGUSTUS	CDS	2753938	2754234	.	-	2	ID=g19.t1.cds;Parent=g19.t1
RXFN01000074.1	AUGUSTUS	CDS	2754793	2754821	.	-	1	ID=g19.t1.cds;Parent=g19.t1
RXFN01000074.1	AUGUSTUS	CDS	2756430	2756518	.	-	0	ID=g19.t1.cds;Parent=g19.t1
RXFN01000074.1	AUGUSTUS	start_codon	2756516	2756518	.	-	0	Parent=g19.t1
RXFN01000074.1	AUGUSTUS	protein_match	2753429	2753853	4.3	-	2	ID=pp.g19.t1.fz_znf;Target=fz_znf 55 196;Target_start=84;
RXFN01000074.1	AUGUSTUS	protein_match	2753938	2754100	6.27	-	0	ID=pp.g19.t1.fz_znf;Target=fz_znf 1 55;Target_start=84;
RXFN01000074.1	AUGUSTUS	protein_match	2754113	2754234	1.13	-	2	ID=pp.g19.t1.fz_linker;Target=fz_linker 12 52;Target_start=28;
RXFN01000074.1	AUGUSTUS	protein_match	2754793	2754821	1.17	-	1	ID=pp.g19.t1.fz_linker;Target=fz_linker 2 12;Target_start=28;
RXFN01000074.1	AUGUSTUS	protein_match	2756430	2756434	2.75	-	0	ID=pp.g19.t1.fz_linker;Target=fz_linker 1 2;Target_start=28;
RXFN01000074.1	AUGUSTUS	protein_match	2756435	2756518	2.19	-	0	ID=pp.g19.t1.fz_finz;Target=fz_finz 1 28;Target_start=0;
RXFN01000074.1	AUGUSTUS	interblock_region	2753081	2753428	.	-	0	ID=pp.g19.t1.iBR3
RXFN01000074.1	AUGUSTUS	interblock_region	2754101	2754112	.	-	0	ID=pp.g19.t1.iBR2
# protein sequence = [MEVVKEESKGISDAGAFRMKDEDSKEQRGCFDVISENLQYPTEVKDESQELNGVKETAHNLSGEESSSCSETEKNVSQ
# KRMEPKSSFTCSQCGKSFTRKGHLEVHMVIHTGERPYTCPQCAKSFTCKGSLKDHFRIHTGERPFTCRQCGKNFPSSGELKRHIRIHSRERPFTCPQC
# GKSYKQKEVLREHAKIHTGERPFACMLCGKSFTQQSTLKVHMKVHSGEKLHQCPECGRRFSEACNLKTHLLSHTGERPFNCERCDKKFFLAVHLKTHM
# RIHEDERRYVCSFCGKSFLWLHGFKDHQKTHIGEKPYVCLDCGKTFARAAELKVHERIHTGEKPYKCSHCEKSFTQSSGLKVHERVHTGEKPYLCPSC
# GKTFSRYGSLGKHLKKACPKLRK]
# sequence of block fz_znf       84 [SSFTCSQCGKSFTRKGHLEVHMVIHTGERPYTCPQCAKSFTCKGSLKDHFRIHTGERPFTCRQCGKNFPSSGELKRHIRIHSRERPFTCPQCGKSYKQKEVLREHAKIHTGERPFACMLCGKSFTQQSTLKVHMKVHSGEKLHQCPECGRRFSEACNLKTHLLSHTGERPFNCERCDKKFFLAVHLKTHMRIHEDE] 280
# sequence of block fz_linker    28 [GCFDVISENLQYPTEVKDESQELNGVKETAHNLSGEESSSCSETEKNVSQKR] 80
# sequence of block fz_finz       0 [MEVVKEESKGISDAGAFRMKDEDSKEQR] 28
# Evidence for and against this transcript:
# % of transcript supported by hints (any source): 0
# CDS exons: 0/4
# CDS introns: 0/3
# 5'UTR exons and introns: 0/0
# 3'UTR exons and introns: 0/0
# hint groups fully obeyed: 9
#     RM:   9
# incompatible hint groups: 2
#     RM:   2
# end gene g19
###
# start gene g20
RXFN01000074.1	AUGUSTUS	gene	2757079	2762909	1	-	.	ID=g20
RXFN01000074.1	AUGUSTUS	transcript	2757079	2762909	.	-	.	ID=g20.t1;Parent=g20
RXFN01000074.1	AUGUSTUS	stop_codon	2757079	2757081	.	-	0	Parent=g20.t1
RXFN01000074.1	AUGUSTUS	CDS	2757082	2757149	.	-	2	ID=g20.t1.cds;Parent=g20.t1
RXFN01000074.1	AUGUSTUS	CDS	2760188	2760949	.	-	2	ID=g20.t1.cds;Parent=g20.t1
RXFN01000074.1	AUGUSTUS	CDS	2762825	2762909	.	-	0	ID=g20.t1.cds;Parent=g20.t1
RXFN01000074.1	AUGUSTUS	start_codon	2762907	2762909	.	-	0	Parent=g20.t1
RXFN01000074.1	AUGUSTUS	protein_match	2760201	2760788	5.71	-	0	ID=pp.g20.t1.fz_znf;Target=fz_znf 1 196;Target_start=82;
RXFN01000074.1	AUGUSTUS	protein_match	2760795	2760949	1.6	-	2	ID=pp.g20.t1.fz_linker;Target=fz_linker 1 52;Target_start=28;
RXFN01000074.1	AUGUSTUS	protein_match	2762825	2762825	1	-	0	ID=pp.g20.t1.fz_linker;Target=fz_linker 1 1;Target_start=28;
RXFN01000074.1	AUGUSTUS	protein_match	2762826	2762909	3.83	-	0	ID=pp.g20.t1.fz_finz;Target=fz_finz 1 28;Target_start=0;
RXFN01000074.1	AUGUSTUS	interblock_region	2757079	2757149	.	-	2	ID=pp.g20.t1.iBR3
RXFN01000074.1	AUGUSTUS	interblock_region	2760188	2760200	.	-	0	ID=pp.g20.t1.iBR3
RXFN01000074.1	AUGUSTUS	interblock_region	2760789	2760794	.	-	0	ID=pp.g20.t1.iBR2
# protein sequence = [MELIKEEREDMSEAEACRMKNEDTEEQRGLTEVKEENQELNEVEEKDPYEEPHHFINGEQSCSWSQNDNNPSQETAQR
# TEDKNSFTCSQCGKSFTRKGHLKIHMIIHTGERPYTCPQCEKSFTCKGSLKDHFKIHSGEKPFTCPQCGWSFARQEDLKRHIRIHTGEKPFTCSQCGK
# CFTSSGDLKRHLRIHSGERPFTCPQCGKSFTQKEGLKEHTKIHSGEKLFACMLCGKSFTHQRSLKRHMKVHSGEKLHQCSECGRRFAEAGNLKTHLLS
# HTGERPFNYFARFSIFDRHVLIYFDKSVQFP]
# sequence of block fz_znf       82 [NSFTCSQCGKSFTRKGHLKIHMIIHTGERPYTCPQCEKSFTCKGSLKDHFKIHSGEKPFTCPQCGWSFARQEDLKRHIRIHTGEKPFTCSQCGKCFTSSGDLKRHLRIHSGERPFTCPQCGKSFTQKEGLKEHTKIHSGEKLFACMLCGKSFTHQRSLKRHMKVHSGEKLHQCSECGRRFAEAGNLKTHLLSHTGE] 278
# sequence of block fz_linker    28 [GLTEVKEENQELNEVEEKDPYEEPHHFINGEQSCSWSQNDNNPSQETAQRTE] 80
# sequence of block fz_finz       0 [MELIKEEREDMSEAEACRMKNEDTEEQR] 28
# Evidence for and against this transcript:
# % of transcript supported by hints (any source): 0
# CDS exons: 0/3
# CDS introns: 0/2
# 5'UTR exons and introns: 0/0
# 3'UTR exons and introns: 0/0
# hint groups fully obeyed: 34
#     RM:  34
# incompatible hint groups: 3
#     RM:   3
# end gene g20
###
# start gene g21
RXFN01000074.1	AUGUSTUS	gene	2763953	2777264	1	+	.	ID=g21
RXFN01000074.1	AUGUSTUS	transcript	2763953	2777264	.	+	.	ID=g21.t1;Parent=g21
RXFN01000074.1	AUGUSTUS	start_codon	2763953	2763955	.	+	0	Parent=g21.t1
RXFN01000074.1	AUGUSTUS	CDS	2763953	2764041	.	+	0	ID=g21.t1.cds;Parent=g21.t1
RXFN01000074.1	AUGUSTUS	CDS	2765002	2765024	.	+	1	ID=g21.t1.cds;Parent=g21.t1
RXFN01000074.1	AUGUSTUS	CDS	2765470	2766216	.	+	2	ID=g21.t1.cds;Parent=g21.t1
RXFN01000074.1	AUGUSTUS	CDS	2769749	2769759	.	+	2	ID=g21.t1.cds;Parent=g21.t1
RXFN01000074.1	AUGUSTUS	CDS	2769970	2769988	.	+	0	ID=g21.t1.cds;Parent=g21.t1
RXFN01000074.1	AUGUSTUS	CDS	2770112	2770164	.	+	2	ID=g21.t1.cds;Parent=g21.t1
RXFN01000074.1	AUGUSTUS	CDS	2771918	2771960	.	+	0	ID=g21.t1.cds;Parent=g21.t1
RXFN01000074.1	AUGUSTUS	CDS	2773329	2773446	.	+	2	ID=g21.t1.cds;Parent=g21.t1
RXFN01000074.1	AUGUSTUS	CDS	2773651	2773829	.	+	1	ID=g21.t1.cds;Parent=g21.t1
RXFN01000074.1	AUGUSTUS	CDS	2777011	2777261	.	+	2	ID=g21.t1.cds;Parent=g21.t1
RXFN01000074.1	AUGUSTUS	stop_codon	2777262	2777264	.	+	0	Parent=g21.t1
RXFN01000074.1	AUGUSTUS	protein_match	2763953	2764036	4.22	+	0	ID=pp.g21.t1.fz_finz;Target=fz_finz 1 28;Target_start=0;
RXFN01000074.1	AUGUSTUS	protein_match	2764037	2764041	2.75	+	0	ID=pp.g21.t1.fz_linker;Target=fz_linker 1 2;Target_start=28;
RXFN01000074.1	AUGUSTUS	protein_match	2765002	2765024	0.815	+	0	ID=pp.g21.t1.fz_linker;Target=fz_linker 3 10;Target_start=27;
RXFN01000074.1	AUGUSTUS	protein_match	2765470	2765597	1.14	+	2	ID=pp.g21.t1.fz_linker;Target=fz_linker 10 52;Target_start=28;
RXFN01000074.1	AUGUSTUS	protein_match	2765607	2766194	4.89	+	0	ID=pp.g21.t1.fz_znf;Target=fz_znf 1 196;Target_start=83;
RXFN01000074.1	AUGUSTUS	interblock_region	2765598	2765606	.	+	0	ID=pp.g21.t1.iBR2
RXFN01000074.1	AUGUSTUS	interblock_region	2766195	2766216	.	+	0	ID=pp.g21.t1.iBR3
RXFN01000074.1	AUGUSTUS	interblock_region	2769749	2769759	.	+	2	ID=pp.g21.t1.iBR3
RXFN01000074.1	AUGUSTUS	interblock_region	2769970	2769988	.	+	0	ID=pp.g21.t1.iBR3
RXFN01000074.1	AUGUSTUS	interblock_region	2770112	2770164	.	+	2	ID=pp.g21.t1.iBR3
RXFN01000074.1	AUGUSTUS	interblock_region	2771918	2771960	.	+	0	ID=pp.g21.t1.iBR3
RXFN01000074.1	AUGUSTUS	interblock_region	2773329	2773446	.	+	2	ID=pp.g21.t1.iBR3
RXFN01000074.1	AUGUSTUS	interblock_region	2773651	2773829	.	+	1	ID=pp.g21.t1.iBR3
RXFN01000074.1	AUGUSTUS	interblock_region	2777011	2777264	.	+	2	ID=pp.g21.t1.iBR3
# protein sequence = [MEFIKDDSEDMSDAEACRVKDEDTEEQIGXLTRQQRTYLMQAKEESQVNDTEAHSFRSGEKYFSCSEVKKNLSQETTQ
# RTEANNCFICPECGKNFTHKGHFNEHIKIHSGVKPFTCPHCEKSFTCKGHLKRHIRIHTGERPYMCNQCGKSFKCATNLKDHQRSHSGERAFKCDQCG
# KNFILASNLKAHMKIHTNEKPYVCAVCGKGFLRLGCFNDHQKIHTGERAHICFECGDTFTRSSALKQHQKIHTGEKPYKCSYCGKGFTHSGALKRHER
# VHTGERPYHCTACRCEATQRVIEYNVDGGKEDLFDVNEGKMRVLDLFEEIFYTIDINAKGVILKAFEQYRLKSCIDYKPWNGEENYISVFKGNGCFSS
# VGNQRVGKQRLSIGSGCDRIATIEHEFLHALGFWHEQSRSDRDDYVSIIWDRISEGKEHNFNIYNDTTSSALNVPYDYGSMMHYSKKAFQNGTEPTIV
# TKIPAFSDVIGQRMEFSDSDLLKLNRLYNCSNAFYTLSHLK]
# sequence of block fz_finz       0 [MEFIKDDSEDMSDAEACRVKDEDTEEQI] 28
# sequence of block fz_linker    28 [GXLTRQQRTYLMQAKEESQVNDTEAHSFRSGEKYFSCSEVKKNLSQETTQRT] 80
# sequence of block fz_znf       83 [NCFICPECGKNFTHKGHFNEHIKIHSGVKPFTCPHCEKSFTCKGHLKRHIRIHTGERPYMCNQCGKSFKCATNLKDHQRSHSGERAFKCDQCGKNFILASNLKAHMKIHTNEKPYVCAVCGKGFLRLGCFNDHQKIHTGERAHICFECGDTFTRSSALKQHQKIHTGEKPYKCSYCGKGFTHSGALKRHERVHTGE] 279
# Evidence for and against this transcript:
# % of transcript supported by hints (any source): 0
# CDS exons: 0/10
# CDS introns: 0/9
# 5'UTR exons and introns: 0/0
# 3'UTR exons and introns: 0/0
# hint groups fully obeyed: 87
#     RM:  87
# incompatible hint groups: 3
#     RM:   3
# end gene g21
###
#
# ----- prediction on sequence number 7 (length = 30083, name = RXFN01000094.1:2096805-2126888) -----
#
# Predicted genes for sequence number 7 on both strands
# start gene g22
RXFN01000094.1	AUGUSTUS	gene	2099675	2108528	1	+	.	ID=g22
RXFN01000094.1	AUGUSTUS	transcript	2099675	2108528	.	+	.	ID=g22.t1;Parent=g22
RXFN01000094.1	AUGUSTUS	start_codon	2099675	2099677	.	+	0	Parent=g22.t1
RXFN01000094.1	AUGUSTUS	CDS	2099675	2099680	.	+	0	ID=g22.t1.cds;Parent=g22.t1
RXFN01000094.1	AUGUSTUS	CDS	2105022	2105031	.	+	0	ID=g22.t1.cds;Parent=g22.t1
RXFN01000094.1	AUGUSTUS	CDS	2106604	2106678	.	+	2	ID=g22.t1.cds;Parent=g22.t1
RXFN01000094.1	AUGUSTUS	CDS	2106910	2106925	.	+	2	ID=g22.t1.cds;Parent=g22.t1
RXFN01000094.1	AUGUSTUS	CDS	2107688	2107719	.	+	1	ID=g22.t1.cds;Parent=g22.t1
RXFN01000094.1	AUGUSTUS	CDS	2107807	2108525	.	+	2	ID=g22.t1.cds;Parent=g22.t1
RXFN01000094.1	AUGUSTUS	stop_codon	2108526	2108528	.	+	0	Parent=g22.t1
RXFN01000094.1	AUGUSTUS	protein_match	2099675	2099680	2.57	+	0	ID=pp.g22.t1.fz_finz;Target=fz_finz 1 2;Target_start=0;
RXFN01000094.1	AUGUSTUS	protein_match	2105022	2105031	3.88	+	2	ID=pp.g22.t1.fz_finz;Target=fz_finz 3 6;Target_start=0;
RXFN01000094.1	AUGUSTUS	protein_match	2106604	2106671	2.5	+	2	ID=pp.g22.t1.fz_finz;Target=fz_finz 6 28;Target_start=0;
RXFN01000094.1	AUGUSTUS	protein_match	2106672	2106678	5.41	+	0	ID=pp.g22.t1.fz_linker;Target=fz_linker 1 3;Target_start=28;
RXFN01000094.1	AUGUSTUS	protein_match	2106910	2106925	1.13	+	1	ID=pp.g22.t1.fz_linker;Target=fz_linker 3 8;Target_start=27;
RXFN01000094.1	AUGUSTUS	protein_match	2107688	2107719	1.29	+	0	ID=pp.g22.t1.fz_linker;Target=fz_linker 9 19;Target_start=27;
RXFN01000094.1	AUGUSTUS	protein_match	2107807	2107907	1.02	+	2	ID=pp.g22.t1.fz_linker;Target=fz_linker 19 52;Target_start=28;
RXFN01000094.1	AUGUSTUS	protein_match	2107908	2108495	4.05	+	0	ID=pp.g22.t1.fz_znf;Target=fz_znf 1 196;Target_start=80;
RXFN01000094.1	AUGUSTUS	interblock_region	2108496	2108528	.	+	0	ID=pp.g22.t1.iBR3
# protein sequence = [MRHVKEENESMSDSEACRMKKDDPEQQTGWFENKLRSQCISFHHLGYLLEVIELEVLPNHFLTGEKSSSRSQAKQRTR
# AKTSFLCPHCGKRFTRKGDFIRHERIHTGEKPFTCPECGKSFTLADGLKKHLRSHSGVRSFKCDQCGKTFILPSHLKRHMIIHADLKPYSCSLCGKSF
# SQLDCLKKHQKTHSGAKPHMCFECGNAFHSADTLKRHRRIHTGEKPYKCSDCGKSFTQSGHLKQHERVHTGEKPYYCSLCGRSFSTSRNLPAHMKKHC
# PDTYQIKEDDEN]
# sequence of block fz_finz       0 [MRHVKEENESMSDSEACRMKKDDPEQQT] 28
# sequence of block fz_linker    28 [GWFENKLRSQCISFHHLGYLLEVIELEVLPNHFLTGEKSSSRSQAKQRTRAK] 80
# sequence of block fz_znf       80 [TSFLCPHCGKRFTRKGDFIRHERIHTGEKPFTCPECGKSFTLADGLKKHLRSHSGVRSFKCDQCGKTFILPSHLKRHMIIHADLKPYSCSLCGKSFSQLDCLKKHQKTHSGAKPHMCFECGNAFHSADTLKRHRRIHTGEKPYKCSDCGKSFTQSGHLKQHERVHTGEKPYYCSLCGRSFSTSRNLPAHMKKHCPD] 276
# Evidence for and against this transcript:
# % of transcript supported by hints (any source): 0
# CDS exons: 0/6
# CDS introns: 0/5
# 5'UTR exons and introns: 0/0
# 3'UTR exons and introns: 0/0
# hint groups fully obeyed: 52
#     RM:  52
# incompatible hint groups: 4
#     RM:   4
# end gene g22
###
# start gene g23
RXFN01000094.1	AUGUSTUS	gene	2111805	2113429	1	+	.	ID=g23
RXFN01000094.1	AUGUSTUS	transcript	2111805	2113429	.	+	.	ID=g23.t1;Parent=g23
RXFN01000094.1	AUGUSTUS	start_codon	2111805	2111807	.	+	0	Parent=g23.t1
RXFN01000094.1	AUGUSTUS	CDS	2111805	2111889	.	+	0	ID=g23.t1.cds;Parent=g23.t1
RXFN01000094.1	AUGUSTUS	CDS	2112654	2113426	.	+	2	ID=g23.t1.cds;Parent=g23.t1
RXFN01000094.1	AUGUSTUS	stop_codon	2113427	2113429	.	+	0	Parent=g23.t1
RXFN01000094.1	AUGUSTUS	protein_match	2111805	2111888	4	+	0	ID=pp.g23.t1.fz_finz;Target=fz_finz 1 28;Target_start=0;
RXFN01000094.1	AUGUSTUS	protein_match	2111889	2111889	1	+	0	ID=pp.g23.t1.fz_linker;Target=fz_linker 1 1;Target_start=28;
RXFN01000094.1	AUGUSTUS	protein_match	2112654	2112808	1.19	+	2	ID=pp.g23.t1.fz_linker;Target=fz_linker 1 52;Target_start=28;
RXFN01000094.1	AUGUSTUS	protein_match	2112815	2113402	3.63	+	0	ID=pp.g23.t1.fz_znf;Target=fz_znf 1 196;Target_start=82;
RXFN01000094.1	AUGUSTUS	interblock_region	2112809	2112814	.	+	0	ID=pp.g23.t1.iBR2
RXFN01000094.1	AUGUSTUS	interblock_region	2113403	2113429	.	+	0	ID=pp.g23.t1.iBR3
# protein sequence = [MEFIKEENENMSDSEPFRIKKEESEEQTYLMEQNELEEKHHQHHFTTGDKSGGKNYFICPQCGKSFPHKGDLNKHIRI
# HTGERPFTCIQCGKSFTQKANLNRHLRVHSGERPFTCSQCGRSFTSTNILKNHLRRHSGVSSFSCDQCDKKFILAKLLKRHLKMHANQKPHLCSFCGK
# SFSQLEYFNEHQKMHIGGRPHKCSECGNSFNTADSLRRHQRIHTGEKPYTCSHCGKGFIQSGHLRAHERLHTGEKPYQCASCERSFTHSSKLLTHLRK
# RCPKLSLSKVHA]
# sequence of block fz_finz       0 [MEFIKEENENMSDSEPFRIKKEESEEQT] 28
# sequence of block fz_linker    28 [YLMEQNELEEKHHQHHFTTGDKSGGKNYFICPQCGKSFPHKGDLNKHIRIHT] 80
# sequence of block fz_znf       82 [RPFTCIQCGKSFTQKANLNRHLRVHSGERPFTCSQCGRSFTSTNILKNHLRRHSGVSSFSCDQCDKKFILAKLLKRHLKMHANQKPHLCSFCGKSFSQLEYFNEHQKMHIGGRPHKCSECGNSFNTADSLRRHQRIHTGEKPYTCSHCGKGFIQSGHLRAHERLHTGEKPYQCASCERSFTHSSKLLTHLRKRCPK] 278
# Evidence for and against this transcript:
# % of transcript supported by hints (any source): 0
# CDS exons: 0/2
# CDS introns: 0/1
# 5'UTR exons and introns: 0/0
# 3'UTR exons and introns: 0/0
# hint groups fully obeyed: 10
#     RM:  10
# incompatible hint groups: 0
# end gene g23
###
# start gene g24
RXFN01000094.1	AUGUSTUS	gene	2113858	2118418	1	+	.	ID=g24
RXFN01000094.1	AUGUSTUS	transcript	2113858	2118418	.	+	.	ID=g24.t1;Parent=g24
RXFN01000094.1	AUGUSTUS	start_codon	2113858	2113860	.	+	0	Parent=g24.t1
RXFN01000094.1	AUGUSTUS	CDS	2113858	2113866	.	+	0	ID=g24.t1.cds;Parent=g24.t1
RXFN01000094.1	AUGUSTUS	CDS	2116985	2117060	.	+	0	ID=g24.t1.cds;Parent=g24.t1
RXFN01000094.1	AUGUSTUS	CDS	2117576	2118338	.	+	2	ID=g24.t1.cds;Parent=g24.t1
RXFN01000094.1	AUGUSTUS	CDS	2118415	2118415	.	+	1	ID=g24.t1.cds;Parent=g24.t1
RXFN01000094.1	AUGUSTUS	stop_codon	2118416	2118418	.	+	0	Parent=g24.t1
RXFN01000094.1	AUGUSTUS	protein_match	2113858	2113866	2.4	+	0	ID=pp.g24.t1.fz_finz;Target=fz_finz 1 3;Target_start=0;
RXFN01000094.1	AUGUSTUS	protein_match	2116985	2117059	1.46	+	0	ID=pp.g24.t1.fz_finz;Target=fz_finz 4 28;Target_start=0;
RXFN01000094.1	AUGUSTUS	protein_match	2117060	2117060	1	+	0	ID=pp.g24.t1.fz_linker;Target=fz_linker 1 1;Target_start=28;
RXFN01000094.1	AUGUSTUS	protein_match	2117576	2117730	1.09	+	2	ID=pp.g24.t1.fz_linker;Target=fz_linker 1 52;Target_start=28;
RXFN01000094.1	AUGUSTUS	protein_match	2117746	2118333	4.64	+	0	ID=pp.g24.t1.fz_znf;Target=fz_znf 1 196;Target_start=85;
RXFN01000094.1	AUGUSTUS	interblock_region	2117731	2117745	.	+	0	ID=pp.g24.t1.iBR2
RXFN01000094.1	AUGUSTUS	interblock_region	2118334	2118338	.	+	0	ID=pp.g24.t1.iBR3
RXFN01000094.1	AUGUSTUS	interblock_region	2118415	2118418	.	+	1	ID=pp.g24.t1.iBR3
# protein sequence = [MSLKLLTCKMEIKEEPCRIKDEDTEEQIEGPFTCSECGKSFRNKKNLNLHMKSHTEEGPFTCSECGNSFTNKKDLNVH
# IKSHTKKGPFTCFECGKRFMWKTNLNLHMKSHTGENLFSCTKCEKSFTLEGHLNMHMRSHTEEGPFSCSECGKSFRNKRNFNFHMKSHTGENLFACTK
# CEKSFTLEGHLNVHMRSHTEDKPFSCSECGKGFKHKKSLNVHMRIHTGENLFSCTKCEKSFTMSAKLKVHMRFHPEEGPFTCSECGKSFIKKRNLNLH
# MKSHTEENM]
# sequence of block fz_finz       0 [MSLKLLTCKMEIKEEPCRIKDEDTEEQI] 28
# sequence of block fz_linker    28 [EGPFTCSECGKSFRNKKNLNLHMKSHTEEGPFTCSECGNSFTNKKDLNVHIK] 80
# sequence of block fz_znf       85 [GPFTCFECGKRFMWKTNLNLHMKSHTGENLFSCTKCEKSFTLEGHLNMHMRSHTEEGPFSCSECGKSFRNKRNFNFHMKSHTGENLFACTKCEKSFTLEGHLNVHMRSHTEDKPFSCSECGKGFKHKKSLNVHMRIHTGENLFSCTKCEKSFTMSAKLKVHMRFHPEEGPFTCSECGKSFIKKRNLNLHMKSHTEE] 281
# Evidence for and against this transcript:
# % of transcript supported by hints (any source): 0
# CDS exons: 0/4
# CDS introns: 0/3
# 5'UTR exons and introns: 0/0
# 3'UTR exons and introns: 0/0
# hint groups fully obeyed: 31
#     RM:  31
# incompatible hint groups: 1
#     RM:   1
# end gene g24
###
# start gene g25
RXFN01000094.1	AUGUSTUS	gene	2118511	2122422	1	+	.	ID=g25
RXFN01000094.1	AUGUSTUS	transcript	2118511	2122422	.	+	.	ID=g25.t1;Parent=g25
RXFN01000094.1	AUGUSTUS	start_codon	2118511	2118513	.	+	0	Parent=g25.t1
RXFN01000094.1	AUGUSTUS	CDS	2118511	2118514	.	+	0	ID=g25.t1.cds;Parent=g25.t1
RXFN01000094.1	AUGUSTUS	CDS	2119225	2119236	.	+	2	ID=g25.t1.cds;Parent=g25.t1
RXFN01000094.1	AUGUSTUS	CDS	2120703	2120713	.	+	2	ID=g25.t1.cds;Parent=g25.t1
RXFN01000094.1	AUGUSTUS	CDS	2121324	2121387	.	+	0	ID=g25.t1.cds;Parent=g25.t1
RXFN01000094.1	AUGUSTUS	CDS	2121602	2122419	.	+	2	ID=g25.t1.cds;Parent=g25.t1
RXFN01000094.1	AUGUSTUS	stop_codon	2122420	2122422	.	+	0	Parent=g25.t1
RXFN01000094.1	AUGUSTUS	protein_match	2118511	2118514	39.1	+	0	ID=pp.g25.t1.fz_finz;Target=fz_finz 1 2;Target_start=0;
RXFN01000094.1	AUGUSTUS	protein_match	2119225	2119236	2.09	+	1	ID=pp.g25.t1.fz_finz;Target=fz_finz 2 6;Target_start=0;
RXFN01000094.1	AUGUSTUS	protein_match	2120703	2120713	1.2	+	1	ID=pp.g25.t1.fz_finz;Target=fz_finz 6 10;Target_start=0;
RXFN01000094.1	AUGUSTUS	protein_match	2121324	2121380	2.18	+	0	ID=pp.g25.t1.fz_finz;Target=fz_finz 10 28;Target_start=0;
RXFN01000094.1	AUGUSTUS	protein_match	2121381	2121387	5.41	+	0	ID=pp.g25.t1.fz_linker;Target=fz_linker 1 3;Target_start=28;
RXFN01000094.1	AUGUSTUS	protein_match	2121602	2121750	1.14	+	2	ID=pp.g25.t1.fz_linker;Target=fz_linker 3 52;Target_start=28;
RXFN01000094.1	AUGUSTUS	protein_match	2121757	2122344	7.02	+	0	ID=pp.g25.t1.fz_znf;Target=fz_znf 1 196;Target_start=82;
RXFN01000094.1	AUGUSTUS	interblock_region	2121751	2121756	.	+	0	ID=pp.g25.t1.iBR2
RXFN01000094.1	AUGUSTUS	interblock_region	2122345	2122422	.	+	0	ID=pp.g25.t1.iBR3
# protein sequence = [MYIYKDDAEMEFEEESCRIKDEDTEEQIGWYGNPIISQTEKNLTQKCTQKTVIKDFFTCSECGKSYMHKKNLNVHMRI
# HTGERPFTCAQCGKSFIHKSHLNVHMRIHSGEKLFTCTHCEKRFFHKRSLTVHMRVHTGEKPFTCSQCGKNFIYKESLNLHMRIHNGEKPFTCSQCGK
# CFNNKGNLNVHIRIHTGEKPFTCTQCGKSFIHKESLNFHLRSHTGERPYTCSQCGKSFIQKGHFNEHMRIHTGEKMFICPQCGKSFNHKGNFNEHMRI
# HTGEKPFTCTQCGKRFKFKSVLNNHLRSH]
# sequence of block fz_finz       0 [MYIYKDDAEMEFEEESCRIKDEDTEEQI] 28
# sequence of block fz_linker    28 [GWYGNPIISQTEKNLTQKCTQKTVIKDFFTCSECGKSYMHKKNLNVHMRIHT] 80
# sequence of block fz_znf       82 [RPFTCAQCGKSFIHKSHLNVHMRIHSGEKLFTCTHCEKRFFHKRSLTVHMRVHTGEKPFTCSQCGKNFIYKESLNLHMRIHNGEKPFTCSQCGKCFNNKGNLNVHIRIHTGEKPFTCTQCGKSFIHKESLNFHLRSHTGERPYTCSQCGKSFIQKGHFNEHMRIHTGEKMFICPQCGKSFNHKGNFNEHMRIHTGE] 278
# Evidence for and against this transcript:
# % of transcript supported by hints (any source): 0
# CDS exons: 0/5
# CDS introns: 0/4
# 5'UTR exons and introns: 0/0
# 3'UTR exons and introns: 0/0
# hint groups fully obeyed: 20
#     RM:  20
# incompatible hint groups: 1
#     RM:   1
# end gene g25
###
#
# ----- prediction on sequence number 8 (length = 30164, name = RXFN01000100.1:244505-274669) -----
#
# Predicted genes for sequence number 8 on both strands
# start gene g26
RXFN01000100.1	AUGUSTUS	gene	249764	250651	1	-	.	ID=g26
RXFN01000100.1	AUGUSTUS	transcript	249764	250651	.	-	.	ID=g26.t1;Parent=g26
RXFN01000100.1	AUGUSTUS	stop_codon	249764	249766	.	-	0	Parent=g26.t1
RXFN01000100.1	AUGUSTUS	CDS	249767	250651	.	-	0	ID=g26.t1.cds;Parent=g26.t1
RXFN01000100.1	AUGUSTUS	start_codon	250649	250651	.	-	0	Parent=g26.t1
# protein sequence = [MKTLCSHLALFSREGASTSVPGGSGPARAEAERRLHSWGSQMELAAEFKRGVNVSQPPAVAGRDELLNDDDVLSLTSS
# DPGASVLLAARPLKMTSHLNGRAYAAAGQVGAALHTMAVLQAYQADLLKDLDQGQGLSPDAVAELRRTTDLALWATKQTAASIGPSMVAMVATERHLW
# LNMADIGEKEKGSLLDAPVSPSELFGGSVETVVGKFRESRARSAAYENCIPLRSDSGPRQPGGPGPSRAEAQRQGQRSSVATRAPPLPWSKSQKQWDT
# RKRKQDLMDVIEYRRQNNPRQ]
# Evidence for and against this transcript:
# % of transcript supported by hints (any source): 0
# CDS exons: 0/1
# CDS introns: 0/0
# 5'UTR exons and introns: 0/0
# 3'UTR exons and introns: 0/0
# hint groups fully obeyed: 0
# incompatible hint groups: 2
#     RM:   2
# end gene g26
###
#
# ----- prediction on sequence number 9 (length = 51554, name = RXFN01000100.1:358067-409621) -----
#
# Predicted genes for sequence number 9 on both strands
# start gene g27
RXFN01000100.1	AUGUSTUS	gene	373067	376404	1	+	.	ID=g27
RXFN01000100.1	AUGUSTUS	transcript	373067	376404	.	+	.	ID=g27.t1;Parent=g27
RXFN01000100.1	AUGUSTUS	start_codon	373067	373069	.	+	0	Parent=g27.t1
RXFN01000100.1	AUGUSTUS	CDS	373067	373145	.	+	0	ID=g27.t1.cds;Parent=g27.t1
RXFN01000100.1	AUGUSTUS	CDS	373479	373484	.	+	2	ID=g27.t1.cds;Parent=g27.t1
RXFN01000100.1	AUGUSTUS	CDS	375344	376401	.	+	2	ID=g27.t1.cds;Parent=g27.t1
RXFN01000100.1	AUGUSTUS	stop_codon	376402	376404	.	+	0	Parent=g27.t1
RXFN01000100.1	AUGUSTUS	protein_match	373067	373145	3.26	+	0	ID=pp.g27.t1.fz_finz;Target=fz_finz 1 27;Target_start=0;
RXFN01000100.1	AUGUSTUS	protein_match	373479	373483	0.229	+	2	ID=pp.g27.t1.fz_finz;Target=fz_finz 27 28;Target_start=0;
RXFN01000100.1	AUGUSTUS	protein_match	373484	373484	1	+	0	ID=pp.g27.t1.fz_linker;Target=fz_linker 1 1;Target_start=28;
RXFN01000100.1	AUGUSTUS	protein_match	375344	375498	1.83	+	2	ID=pp.g27.t1.fz_linker;Target=fz_linker 1 52;Target_start=28;
RXFN01000100.1	AUGUSTUS	protein_match	375694	376281	6.97	+	0	ID=pp.g27.t1.fz_znf;Target=fz_znf 1 196;Target_start=145;
RXFN01000100.1	AUGUSTUS	interblock_region	375499	375693	.	+	0	ID=pp.g27.t1.iBR2
RXFN01000100.1	AUGUSTUS	interblock_region	376282	376404	.	+	0	ID=pp.g27.t1.iBR3
# protein sequence = [MAFIQEEIEDIKVEETVTHENTEEQTERALMVMKEETEELNETEEKDQDHDFINGEKPFSCSQTEKTSTRKKSLKSFN
# QQRNLKDHTGEKRFTCQQCGKSFAQHVNLTIHMRIHTGEKPYTCQQCGKSFNQHGNLTVHMRLHTGESPFTCQQCGQSFKHKVSLNMHMRIHTGEKSY
# SCHQCGESFAKRVNLKVHMRIHTGESPFTCQHCGKSFSKKGDLNCHLRIHTGEKPYTCQECGKSFTHKGSLDWHMTVHTGEKPFTCPQCRKRFAQHGI
# LKAHMMIHTGERPFTCPQCGKSFHHKGSLESHIRIHTGEKPYTCQQCGKSFNQSGTLRVHMRIHTGETPFTCQQCGQSFNRKERLKRHMRIHNGEKPY
# TFQQCLESI]
# sequence of block fz_finz       0 [MAFIQEEIEDIKVEETVTHENTEEQTER] 28
# sequence of block fz_linker    28 [ALMVMKEETEELNETEEKDQDHDFINGEKPFSCSQTEKTSTRKKSLKSFNQQ] 80
# sequence of block fz_znf      145 [SPFTCQQCGQSFKHKVSLNMHMRIHTGEKSYSCHQCGESFAKRVNLKVHMRIHTGESPFTCQHCGKSFSKKGDLNCHLRIHTGEKPYTCQECGKSFTHKGSLDWHMTVHTGEKPFTCPQCRKRFAQHGILKAHMMIHTGERPFTCPQCGKSFHHKGSLESHIRIHTGEKPYTCQQCGKSFNQSGTLRVHMRIHTGE] 341
# Evidence for and against this transcript:
# % of transcript supported by hints (any source): 0
# CDS exons: 0/3
# CDS introns: 0/2
# 5'UTR exons and introns: 0/0
# 3'UTR exons and introns: 0/0
# hint groups fully obeyed: 22
#     RM:  22
# incompatible hint groups: 3
#     RM:   3
# end gene g27
###
# start gene g28
RXFN01000100.1	AUGUSTUS	gene	394541	397769	1	+	.	ID=g28
RXFN01000100.1	AUGUSTUS	transcript	394541	397769	.	+	.	ID=g28.t1;Parent=g28
RXFN01000100.1	AUGUSTUS	start_codon	394541	394543	.	+	0	Parent=g28.t1
RXFN01000100.1	AUGUSTUS	CDS	394541	394622	.	+	0	ID=g28.t1.cds;Parent=g28.t1
RXFN01000100.1	AUGUSTUS	CDS	396919	397766	.	+	2	ID=g28.t1.cds;Parent=g28.t1
RXFN01000100.1	AUGUSTUS	stop_codon	397767	397769	.	+	0	Parent=g28.t1
RXFN01000100.1	AUGUSTUS	protein_match	394541	394622	6.68	+	0	ID=pp.g28.t1.fz_finz;Target=fz_finz 1 28;Target_start=0;
RXFN01000100.1	AUGUSTUS	protein_match	396919	396920	1	+	2	ID=pp.g28.t1.fz_finz;Target=fz_finz 28 28;Target_start=0;
RXFN01000100.1	AUGUSTUS	protein_match	396921	397076	1.22	+	0	ID=pp.g28.t1.fz_linker;Target=fz_linker 1 52;Target_start=28;
RXFN01000100.1	AUGUSTUS	protein_match	397083	397670	7.38	+	0	ID=pp.g28.t1.fz_znf;Target=fz_znf 1 196;Target_start=82;
RXFN01000100.1	AUGUSTUS	interblock_region	397077	397082	.	+	0	ID=pp.g28.t1.iBR2
RXFN01000100.1	AUGUSTUS	interblock_region	397671	397769	.	+	0	ID=pp.g28.t1.iBR3
# protein sequence = [MAFIKEENEDLRIEETFSVKQETEEQTEVLSETEEKDQYENLQDFIIREKPFRCLQTEKTSTLKKAQKSCNQQRNLRD
# YTGKNPFTCQQCGQSFSHKESLNRHMKIHTGEKPYTCQQCGQSFVQRVNLKVHMRIHTGESPFTCQHCGKSFNHKPNLNRHMRIHTGEKPYTCQECGE
# SFAQCVNLKTHMTIHSGENPFTCQQCGKSFTRKENLDRHIRIHTGEKPYRCQQCGKSFHQHGNLKVHIRIHTEKSPFTCQQCGQSFNHKVSLDRHMRI
# HTGEKPYTCPLCGKGFNRKESIDRHMPSVWGEFCSS]
# sequence of block fz_finz       0 [MAFIKEENEDLRIEETFSVKQETEEQTE] 28
# sequence of block fz_linker    28 [VLSETEEKDQYENLQDFIIREKPFRCLQTEKTSTLKKAQKSCNQQRNLRDYT] 80
# sequence of block fz_znf       82 [NPFTCQQCGQSFSHKESLNRHMKIHTGEKPYTCQQCGQSFVQRVNLKVHMRIHTGESPFTCQHCGKSFNHKPNLNRHMRIHTGEKPYTCQECGESFAQCVNLKTHMTIHSGENPFTCQQCGKSFTRKENLDRHIRIHTGEKPYRCQQCGKSFHQHGNLKVHIRIHTEKSPFTCQQCGQSFNHKVSLDRHMRIHTGE] 278
# Evidence for and against this transcript:
# % of transcript supported by hints (any source): 0
# CDS exons: 0/2
# CDS introns: 0/1
# 5'UTR exons and introns: 0/0
# 3'UTR exons and introns: 0/0
# hint groups fully obeyed: 18
#     RM:  18
# incompatible hint groups: 1
#     RM:   1
# end gene g28
###
# start gene g29
RXFN01000100.1	AUGUSTUS	gene	403682	404143	1	+	.	ID=g29
RXFN01000100.1	AUGUSTUS	transcript	403682	404143	.	+	.	ID=g29.t1;Parent=g29
RXFN01000100.1	AUGUSTUS	start_codon	403682	403684	.	+	0	Parent=g29.t1
RXFN01000100.1	AUGUSTUS	CDS	403682	404140	.	+	0	ID=g29.t1.cds;Parent=g29.t1
RXFN01000100.1	AUGUSTUS	stop_codon	404141	404143	.	+	0	Parent=g29.t1
# protein sequence = [MRKNKPEIPPEFHACKRRPVGSSLFGFCQKQAMVSYVPKRNKAVVILSSTHDKKEVDEVSGKPVMILDYNKTKGAVDR
# VDQLCHTYSVQRRTKRWPLAYFYNCLNLAAINAQVVFVAKFPGWEAASPHRRRIFLENLGLQLLRPWMQERAQVP]
# Evidence for and against this transcript:
# % of transcript supported by hints (any source): 0
# CDS exons: 0/1
# CDS introns: 0/0
# 5'UTR exons and introns: 0/0
# 3'UTR exons and introns: 0/0
# hint groups fully obeyed: 0
# incompatible hint groups: 0
# end gene g29
###
# start gene g30
RXFN01000100.1	AUGUSTUS	gene	406620	409233	1	-	.	ID=g30
RXFN01000100.1	AUGUSTUS	transcript	406620	409233	.	-	.	ID=g30.t1;Parent=g30
RXFN01000100.1	AUGUSTUS	stop_codon	406620	406622	.	-	0	Parent=g30.t1
RXFN01000100.1	AUGUSTUS	CDS	406623	406652	.	-	0	ID=g30.t1.cds;Parent=g30.t1
RXFN01000100.1	AUGUSTUS	CDS	406733	406998	.	-	2	ID=g30.t1.cds;Parent=g30.t1
RXFN01000100.1	AUGUSTUS	CDS	407541	408111	.	-	0	ID=g30.t1.cds;Parent=g30.t1
RXFN01000100.1	AUGUSTUS	CDS	409177	409233	.	-	0	ID=g30.t1.cds;Parent=g30.t1
RXFN01000100.1	AUGUSTUS	start_codon	409231	409233	.	-	0	Parent=g30.t1
# protein sequence = [MALGDPHYYTFDGKYFDFQVSGELLNLPLSLIEGQVSVFRSGWSAIVQTSFGLRVTFDWNSFATVTIPSTYMGAVCGL
# CGNYNGNPEDDLTIRGTTLPSSGPVEFGASWLVAEIPDCVHGCTDSCLDCDPAKKSLYETSDFCGLLHDPQGPFNDCQTVLNPAPFFEDCVYDVCLYN
# GRRDILCQSITAYVSACQVMGKTISPWRTNEFCGVQCPVHSHYELCGSGCEVTCHSLAAPTDCRSRCTEGCVCDQGYIRSGDRCVPLSQCGCLYGNRY
# YLLYQQFYPGNNCEEVCTCSADGQGYKVPFILKV]
# Evidence for and against this transcript:
# % of transcript supported by hints (any source): 0
# CDS exons: 0/4
# CDS introns: 0/3
# 5'UTR exons and introns: 0/0
# 3'UTR exons and introns: 0/0
# hint groups fully obeyed: 15
#     RM:  15
# incompatible hint groups: 3
#     RM:   3
# end gene g30
###
#
# ----- prediction on sequence number 10 (length = 94226, name = RXFN01000109.1:14221-108447) -----
#
# Predicted genes for sequence number 10 on both strands
# start gene g31
RXFN01000109.1	AUGUSTUS	gene	15520	17235	1	+	.	ID=g31
RXFN01000109.1	AUGUSTUS	transcript	15520	17235	.	+	.	ID=g31.t1;Parent=g31
RXFN01000109.1	AUGUSTUS	start_codon	15520	15522	.	+	0	Parent=g31.t1
RXFN01000109.1	AUGUSTUS	CDS	15520	15702	.	+	0	ID=g31.t1.cds;Parent=g31.t1
RXFN01000109.1	AUGUSTUS	CDS	17113	17232	.	+	0	ID=g31.t1.cds;Parent=g31.t1
RXFN01000109.1	AUGUSTUS	stop_codon	17233	17235	.	+	0	Parent=g31.t1
# protein sequence = [MSKSLKRKILQRLTQTSLRIQRREKALKLTSPRTGKYCGLQLLTQGHKGEHGQRRSTRTNKIVATYTCRRKTARWPMA
# VFYNMLDVSAYNAFVIWREINPS]
# Evidence for and against this transcript:
# % of transcript supported by hints (any source): 0
# CDS exons: 0/2
# CDS introns: 0/1
# 5'UTR exons and introns: 0/0
# 3'UTR exons and introns: 0/0
# hint groups fully obeyed: 7
#     RM:   7
# incompatible hint groups: 0
# end gene g31
###
# start gene g32
RXFN01000109.1	AUGUSTUS	gene	29221	35390	1	+	.	ID=g32
RXFN01000109.1	AUGUSTUS	transcript	29221	35390	.	+	.	ID=g32.t1;Parent=g32
RXFN01000109.1	AUGUSTUS	start_codon	29221	29223	.	+	0	Parent=g32.t1
RXFN01000109.1	AUGUSTUS	CDS	29221	29305	.	+	0	ID=g32.t1.cds;Parent=g32.t1
RXFN01000109.1	AUGUSTUS	CDS	34330	35387	.	+	2	ID=g32.t1.cds;Parent=g32.t1
RXFN01000109.1	AUGUSTUS	stop_codon	35388	35390	.	+	0	Parent=g32.t1
RXFN01000109.1	AUGUSTUS	protein_match	29221	29304	7.47	+	0	ID=pp.g32.t1.fz_finz;Target=fz_finz 1 28;Target_start=0;
RXFN01000109.1	AUGUSTUS	protein_match	29305	29305	1	+	0	ID=pp.g32.t1.fz_linker;Target=fz_linker 1 1;Target_start=28;
RXFN01000109.1	AUGUSTUS	protein_match	34330	34484	1.22	+	2	ID=pp.g32.t1.fz_linker;Target=fz_linker 1 52;Target_start=28;
RXFN01000109.1	AUGUSTUS	protein_match	34554	35141	7.25	+	0	ID=pp.g32.t1.fz_znf;Target=fz_znf 1 196;Target_start=103;
RXFN01000109.1	AUGUSTUS	interblock_region	34485	34553	.	+	0	ID=pp.g32.t1.iBR2
RXFN01000109.1	AUGUSTUS	interblock_region	35142	35390	.	+	0	ID=pp.g32.t1.iBR3
# protein sequence = [MAFIKEKNEDVKIEETFSVKQEENEEQTGLMALGQDLNDMKEKDLYEKQQDFITEEKSFSCSQTEKTSLQKRAQKTET
# SSNFICKQCGKSFCQHKNLEVHTGKKPYTCQQCGKSFNQKGHLTDHMRVHTGEKPFTCQQCGRSFKRKGTLKDHMSVHTGEKHFTCQQCEKSFNQKGR
# LNYHMRVHTGEKSYTCPQCGKSFKRKGHFKDHLRIHTGELPFTCQECGKSFKLKGTLKDHMRIHTGEKPYTCPQCGKSFSRKGQLKDHIRIHTGEKPF
# TCQQCGKSFNQKPALNTHMITHTGEKPFSCQQCRKSFKLKAHLKDHMRIHTGEKPYTCPQCGKSFNQPGTLNMHMRIHTGENPFICDRCGKSFRYKVT
# LKYHMSLHL]
# sequence of block fz_finz       0 [MAFIKEKNEDVKIEETFSVKQEENEEQT] 28
# sequence of block fz_linker    28 [GLMALGQDLNDMKEKDLYEKQQDFITEEKSFSCSQTEKTSLQKRAQKTETSS] 80
# sequence of block fz_znf      103 [KPYTCQQCGKSFNQKGHLTDHMRVHTGEKPFTCQQCGRSFKRKGTLKDHMSVHTGEKHFTCQQCEKSFNQKGRLNYHMRVHTGEKSYTCPQCGKSFKRKGHFKDHLRIHTGELPFTCQECGKSFKLKGTLKDHMRIHTGEKPYTCPQCGKSFSRKGQLKDHIRIHTGEKPFTCQQCGKSFNQKPALNTHMITHTGE] 299
# Evidence for and against this transcript:
# % of transcript supported by hints (any source): 0
# CDS exons: 0/2
# CDS introns: 0/1
# 5'UTR exons and introns: 0/0
# 3'UTR exons and introns: 0/0
# hint groups fully obeyed: 28
#     RM:  28
# incompatible hint groups: 0
# end gene g32
###
# start gene g33
RXFN01000109.1	AUGUSTUS	gene	36910	42186	1	+	.	ID=g33
RXFN01000109.1	AUGUSTUS	transcript	36910	42186	.	+	.	ID=g33.t1;Parent=g33
RXFN01000109.1	AUGUSTUS	start_codon	36910	36912	.	+	0	Parent=g33.t1
RXFN01000109.1	AUGUSTUS	CDS	36910	36994	.	+	0	ID=g33.t1.cds;Parent=g33.t1
RXFN01000109.1	AUGUSTUS	CDS	40831	40854	.	+	2	ID=g33.t1.cds;Parent=g33.t1
RXFN01000109.1	AUGUSTUS	CDS	40985	42183	.	+	2	ID=g33.t1.cds;Parent=g33.t1
RXFN01000109.1	AUGUSTUS	stop_codon	42184	42186	.	+	0	Parent=g33.t1
RXFN01000109.1	AUGUSTUS	protein_match	36910	36993	5.93	+	0	ID=pp.g33.t1.fz_finz;Target=fz_finz 1 28;Target_start=0;
RXFN01000109.1	AUGUSTUS	protein_match	36994	36994	1	+	0	ID=pp.g33.t1.fz_linker;Target=fz_linker 1 1;Target_start=28;
RXFN01000109.1	AUGUSTUS	protein_match	40831	40854	4.18	+	1	ID=pp.g33.t1.fz_linker;Target=fz_linker 1 9;Target_start=27;
RXFN01000109.1	AUGUSTUS	protein_match	40985	41115	1.1	+	2	ID=pp.g33.t1.fz_linker;Target=fz_linker 9 52;Target_start=28;
RXFN01000109.1	AUGUSTUS	protein_match	41497	42084	6.67	+	0	ID=pp.g33.t1.fz_znf;Target=fz_znf 1 196;Target_start=207;
RXFN01000109.1	AUGUSTUS	interblock_region	41116	41496	.	+	0	ID=pp.g33.t1.iBR2
RXFN01000109.1	AUGUSTUS	interblock_region	42085	42186	.	+	0	ID=pp.g33.t1.iBR3
# protein sequence = [MEFSKEKNEDVKIEETISVKQEDNEEQTGLIPLKEEKTSSQFICKQCGKSFCQHKNLEVHMGVHTGKKPYTCQECGKS
# FEQKGNFKIHMKVHTGEKLYTCSQCGKSFNHKGHLKVHMGVHTREKPFTCQQCGKTFKCKDNLKVHMIVHTEEKPFTCPQCGKSFKRRGTLKDHLRIH
# TGELPFSCQQCGKSFKMTGHLKDHMRVHTGEKPYTCPQCGKSFGYKGQFKDHIRIHTGEKPYICQQCGKSFNQPGILNTHMRTHTGEKLYTCSQCGKN
# FNHKGHLKVHMEVHTGEKPFTCQQCGKSFKRKVYLKGHMIVHTEEKSYTCPQCGKSFKRTGNLKNHMKIHTGELPFSCQQCGKSFKLKGTLKDHMRIH
# TGEKPYTCPQCGKSFSHKKQFKAHIRIHTGEKPYKCPDCGKSFGHKGQFKDHMRIHTGEKPFSC]
# sequence of block fz_finz       0 [MEFSKEKNEDVKIEETISVKQEDNEEQT] 28
# sequence of block fz_linker    28 [GLIPLKEEKTSSQFICKQCGKSFCQHKNLEVHMGVHTGKKPYTCQECGKSFE] 80
# sequence of block fz_znf      207 [KPYTCPQCGKSFGYKGQFKDHIRIHTGEKPYICQQCGKSFNQPGILNTHMRTHTGEKLYTCSQCGKNFNHKGHLKVHMEVHTGEKPFTCQQCGKSFKRKVYLKGHMIVHTEEKSYTCPQCGKSFKRTGNLKNHMKIHTGELPFSCQQCGKSFKLKGTLKDHMRIHTGEKPYTCPQCGKSFSHKKQFKAHIRIHTGE] 403
# Evidence for and against this transcript:
# % of transcript supported by hints (any source): 0
# CDS exons: 0/3
# CDS introns: 0/2
# 5'UTR exons and introns: 0/0
# 3'UTR exons and introns: 0/0
# hint groups fully obeyed: 28
#     RM:  28
# incompatible hint groups: 1
#     RM:   1
# end gene g33
###
# start gene g34
RXFN01000109.1	AUGUSTUS	gene	44127	50924	1	+	.	ID=g34
RXFN01000109.1	AUGUSTUS	transcript	44127	50924	.	+	.	ID=g34.t1;Parent=g34
RXFN01000109.1	AUGUSTUS	start_codon	44127	44129	.	+	0	Parent=g34.t1
RXFN01000109.1	AUGUSTUS	CDS	44127	44142	.	+	0	ID=g34.t1.cds;Parent=g34.t1
RXFN01000109.1	AUGUSTUS	CDS	47194	47262	.	+	2	ID=g34.t1.cds;Parent=g34.t1
RXFN01000109.1	AUGUSTUS	CDS	49957	50921	.	+	2	ID=g34.t1.cds;Parent=g34.t1
RXFN01000109.1	AUGUSTUS	stop_codon	50922	50924	.	+	0	Parent=g34.t1
RXFN01000109.1	AUGUSTUS	protein_match	44127	44142	6.06	+	0	ID=pp.g34.t1.fz_finz;Target=fz_finz 1 6;Target_start=0;
RXFN01000109.1	AUGUSTUS	protein_match	47194	47261	7.15	+	2	ID=pp.g34.t1.fz_finz;Target=fz_finz 6 28;Target_start=0;
RXFN01000109.1	AUGUSTUS	protein_match	47262	47262	1	+	0	ID=pp.g34.t1.fz_linker;Target=fz_linker 1 1;Target_start=28;
RXFN01000109.1	AUGUSTUS	protein_match	49957	50111	1.31	+	2	ID=pp.g34.t1.fz_linker;Target=fz_linker 1 52;Target_start=28;
RXFN01000109.1	AUGUSTUS	protein_match	50202	50789	6.48	+	0	ID=pp.g34.t1.fz_znf;Target=fz_znf 1 196;Target_start=110;
RXFN01000109.1	AUGUSTUS	interblock_region	50112	50201	.	+	0	ID=pp.g34.t1.iBR2
RXFN01000109.1	AUGUSTUS	interblock_region	50790	50924	.	+	0	ID=pp.g34.t1.iBR3
# protein sequence = [MEVIKXKNEDVKIEETFSVKQEDHEEQTDLMALSQDLNDMKEKQLYEKQHDFITEEKSFNCSQTEKTSFNRKGDRMRV
# HTGESLYACPQCGINFTRKGNLKRHMGIHTREKLYTCQQCGKVFNLKRSLNCHMSVHTGEKHFTCHQCGKSFKGKGRLNYHMKIHTEEKPFTCPQCGK
# SFKLKGTLKDHMIIHTGELPFSCQQCEKSFKLKGHLTDHMRIHTGEKPYTCPQCGKSFSRKEQFKNHIRIHTGEKPFTCQQCGKSFNQKAILNTHMRI
# HTGEKPYTCPQCGRSFKLKGHLKDHMRIHTKSFNQTATLNMHRIHTGDPFTCDLCGKGFKYKGTLKYHMSLHSRFT]
# sequence of block fz_finz       0 [MEVIKXKNEDVKIEETFSVKQEDHEEQT] 28
# sequence of block fz_linker    28 [DLMALSQDLNDMKEKQLYEKQHDFITEEKSFNCSQTEKTSFNRKGDRMRVHT] 80
# sequence of block fz_znf      110 [KLYTCQQCGKVFNLKRSLNCHMSVHTGEKHFTCHQCGKSFKGKGRLNYHMKIHTEEKPFTCPQCGKSFKLKGTLKDHMIIHTGELPFSCQQCEKSFKLKGHLTDHMRIHTGEKPYTCPQCGKSFSRKEQFKNHIRIHTGEKPFTCQQCGKSFNQKAILNTHMRIHTGEKPYTCPQCGRSFKLKGHLKDHMRIHTKS] 306
# Evidence for and against this transcript:
# % of transcript supported by hints (any source): 0
# CDS exons: 0/3
# CDS introns: 0/2
# 5'UTR exons and introns: 0/0
# 3'UTR exons and introns: 0/0
# hint groups fully obeyed: 57
#     RM:  57
# incompatible hint groups: 2
#     RM:   2
# end gene g34
###
# start gene g35
RXFN01000109.1	AUGUSTUS	gene	60406	60972	1	+	.	ID=g35
RXFN01000109.1	AUGUSTUS	transcript	60406	60972	.	+	.	ID=g35.t1;Parent=g35
RXFN01000109.1	AUGUSTUS	start_codon	60406	60408	.	+	0	Parent=g35.t1
RXFN01000109.1	AUGUSTUS	CDS	60406	60969	.	+	0	ID=g35.t1.cds;Parent=g35.t1
RXFN01000109.1	AUGUSTUS	stop_codon	60970	60972	.	+	0	Parent=g35.t1
# protein sequence = [MILILCRRFPTSSTYRSSGHSLMVQSDPHPRPPKNKSSKRSRRPQKPAFLEPTPVCHEPTPAFHEPPKETEWLIEFWV
# EPAVLPAFHEPSPVFHKASPGFHKLLKEAEWLIDFLAEPVFPTFHEPTSAFPEPALGFHVPAPTFHESTSAFPEPALGFHVPAPAFCCCGNQYLVLGY
# SLGITELKNCNS]
# Evidence for and against this transcript:
# % of transcript supported by hints (any source): 0
# CDS exons: 0/1
# CDS introns: 0/0
# 5'UTR exons and introns: 0/0
# 3'UTR exons and introns: 0/0
# hint groups fully obeyed: 0
# incompatible hint groups: 1
#     RM:   1
# end gene g35
###
# start gene g36
RXFN01000109.1	AUGUSTUS	gene	61745	67477	1	+	.	ID=g36
RXFN01000109.1	AUGUSTUS	transcript	61745	67477	.	+	.	ID=g36.t1;Parent=g36
RXFN01000109.1	AUGUSTUS	start_codon	61745	61747	.	+	0	Parent=g36.t1
RXFN01000109.1	AUGUSTUS	CDS	61745	61762	.	+	0	ID=g36.t1.cds;Parent=g36.t1
RXFN01000109.1	AUGUSTUS	CDS	61809	61834	.	+	0	ID=g36.t1.cds;Parent=g36.t1
RXFN01000109.1	AUGUSTUS	CDS	63167	63189	.	+	1	ID=g36.t1.cds;Parent=g36.t1
RXFN01000109.1	AUGUSTUS	CDS	63586	63596	.	+	2	ID=g36.t1.cds;Parent=g36.t1
RXFN01000109.1	AUGUSTUS	CDS	65624	65630	.	+	0	ID=g36.t1.cds;Parent=g36.t1
RXFN01000109.1	AUGUSTUS	CDS	66003	67474	.	+	2	ID=g36.t1.cds;Parent=g36.t1
RXFN01000109.1	AUGUSTUS	stop_codon	67475	67477	.	+	0	Parent=g36.t1
RXFN01000109.1	AUGUSTUS	protein_match	61745	61762	3.57	+	0	ID=pp.g36.t1.fz_finz;Target=fz_finz 1 6;Target_start=0;
RXFN01000109.1	AUGUSTUS	protein_match	61809	61834	1.74	+	2	ID=pp.g36.t1.fz_finz;Target=fz_finz 7 15;Target_start=0;
RXFN01000109.1	AUGUSTUS	protein_match	63167	63189	1.3	+	0	ID=pp.g36.t1.fz_finz;Target=fz_finz 16 23;Target_start=0;
RXFN01000109.1	AUGUSTUS	protein_match	63586	63596	1.39	+	1	ID=pp.g36.t1.fz_finz;Target=fz_finz 23 27;Target_start=0;
RXFN01000109.1	AUGUSTUS	protein_match	65624	65629	0.543	+	0	ID=pp.g36.t1.fz_finz;Target=fz_finz 27 28;Target_start=0;
RXFN01000109.1	AUGUSTUS	protein_match	65630	65630	1	+	0	ID=pp.g36.t1.fz_linker;Target=fz_linker 1 1;Target_start=28;
RXFN01000109.1	AUGUSTUS	protein_match	66003	66157	2.05	+	2	ID=pp.g36.t1.fz_linker;Target=fz_linker 1 52;Target_start=28;
RXFN01000109.1	AUGUSTUS	protein_match	66740	67327	7.14	+	0	ID=pp.g36.t1.fz_znf;Target=fz_znf 1 196;Target_start=274;
RXFN01000109.1	AUGUSTUS	interblock_region	66158	66739	.	+	0	ID=pp.g36.t1.iBR2
RXFN01000109.1	AUGUSTUS	interblock_region	67328	67477	.	+	0	ID=pp.g36.t1.iBR3
# protein sequence = [MCSITEESESKIIPRSVRMTHRDSENKDDLMPLKEESQDLNDMKEKDLNEKQHDFITEEKSFSCSQTEKTSSQKRETR
# SHLICKQCGKSFSQRKNLKVHMRVHTGEKPYTCQQCGKSFNRKGNLKVHMNVHTGERHYSCQQCGISFTRKGILKRHMGIHTREKSYTCQQCGKVFNL
# KRSLNCHMSFHTEEKHFSCQQCGKSFSQHKNLKVHMRVHTGEKPYTCQQCGKSFNRKGTLKVHMNIHTGESRYSCQQCGISFTRKGNLKRHMGIHTRE
# KSYTCQQCGKVFKLKRSLNCHMSIHTGEKHFSCQQCGKSFNRKGRLNYHMKFHTEEKPFTCPQCGKSFKLTGHLKDHMKIHTGEKPYTCPQCGKSFNR
# KGRLNCHIRIHTGEKPFTCQQCGKSFNIKGNLKEHMRVHTGEKPYTCPQCGKSFSYKGQFKAHIRIHTGEKPYTCPQCGKSFNRKGRLNCHMRVHTGE
# KPYTCPQCGKSFIRKGRLNCHMRIHTGEKLFTANNVENVSTNQDPLTCT]
# sequence of block fz_finz       0 [MCSITEESESKIIPRSVRMTHRDSENKD] 28
# sequence of block fz_linker    28 [DLMPLKEESQDLNDMKEKDLNEKQHDFITEEKSFSCSQTEKTSSQKRETRSH] 80
# sequence of block fz_znf      274 [KSYTCQQCGKVFKLKRSLNCHMSIHTGEKHFSCQQCGKSFNRKGRLNYHMKFHTEEKPFTCPQCGKSFKLTGHLKDHMKIHTGEKPYTCPQCGKSFNRKGRLNCHIRIHTGEKPFTCQQCGKSFNIKGNLKEHMRVHTGEKPYTCPQCGKSFSYKGQFKAHIRIHTGEKPYTCPQCGKSFNRKGRLNCHMRVHTGE] 470
# Evidence for and against this transcript:
# % of transcript supported by hints (any source): 0
# CDS exons: 0/6
# CDS introns: 0/5
# 5'UTR exons and introns: 0/0
# 3'UTR exons and introns: 0/0
# hint groups fully obeyed: 24
#     RM:  24
# incompatible hint groups: 2
#     RM:   2
# end gene g36
###
# start gene g37
RXFN01000109.1	AUGUSTUS	gene	74970	86116	1	+	.	ID=g37
RXFN01000109.1	AUGUSTUS	transcript	74970	86116	.	+	.	ID=g37.t1;Parent=g37
RXFN01000109.1	AUGUSTUS	start_codon	74970	74972	.	+	0	Parent=g37.t1
RXFN01000109.1	AUGUSTUS	CDS	74970	75054	.	+	0	ID=g37.t1.cds;Parent=g37.t1
RXFN01000109.1	AUGUSTUS	CDS	84750	86113	.	+	2	ID=g37.t1.cds;Parent=g37.t1
RXFN01000109.1	AUGUSTUS	stop_codon	86114	86116	.	+	0	Parent=g37.t1
RXFN01000109.1	AUGUSTUS	protein_match	74970	75053	5.51	+	0	ID=pp.g37.t1.fz_finz;Target=fz_finz 1 28;Target_start=0;
RXFN01000109.1	AUGUSTUS	protein_match	75054	75054	1	+	0	ID=pp.g37.t1.fz_linker;Target=fz_linker 1 1;Target_start=28;
RXFN01000109.1	AUGUSTUS	protein_match	84750	84904	1.95	+	2	ID=pp.g37.t1.fz_linker;Target=fz_linker 1 52;Target_start=28;
RXFN01000109.1	AUGUSTUS	protein_match	85487	86074	6.87	+	0	ID=pp.g37.t1.fz_znf;Target=fz_znf 1 196;Target_start=274;
RXFN01000109.1	AUGUSTUS	interblock_region	84905	85486	.	+	0	ID=pp.g37.t1.iBR2
RXFN01000109.1	AUGUSTUS	interblock_region	86075	86116	.	+	0	ID=pp.g37.t1.iBR3
# protein sequence = [MEFIKEESADIKIEETFSLKQEETETLTDLMPLKEESQDLNDMKEKDLYEKQHDFISKEKSFNCSQTENTSSQKRETR
# SNFICKQCGKSFSQHKHLKVHMRVHTGEKPYTCQQCGKSFNRKGTLKVHMNVHTGESCYSCQQCGISFTRKGNLKRHMGIHTREKSYTCQQCGKVFKL
# KRSLNCHMSFHTGEKHFSCQHCGKSFNRKGSLNYHMKIHTEEKPFTCPQCGKSFNRKGTLKVHMNVHTGESRYSCQLCGISFTRKGNLKRHMGIHTGE
# KSYACQKCGKVFNLKRSLNCHMSVHSGEKHFSCQQCGKSFKQKGHLTDHMRIHTEEKPFTCPQCGKSFKLKGTLKDHMKIHTGEKPYTCPQCEKSFKR
# KGQLNVHIRIHTGEKPFTCQQCGKSFSIKGNLKDHMKIHTGEKPYTCPQCGKSFSHKGQFKGHMRIHTGEKPFTCQQCGKCFNQSGTLHMHMRIHTRE
# KPYAPGIQVLVIS]
# sequence of block fz_finz       0 [MEFIKEESADIKIEETFSLKQEETETLT] 28
# sequence of block fz_linker    28 [DLMPLKEESQDLNDMKEKDLYEKQHDFISKEKSFNCSQTENTSSQKRETRSN] 80
# sequence of block fz_znf      274 [KSYACQKCGKVFNLKRSLNCHMSVHSGEKHFSCQQCGKSFKQKGHLTDHMRIHTEEKPFTCPQCGKSFKLKGTLKDHMKIHTGEKPYTCPQCEKSFKRKGQLNVHIRIHTGEKPFTCQQCGKSFSIKGNLKDHMKIHTGEKPYTCPQCGKSFSHKGQFKGHMRIHTGEKPFTCQQCGKCFNQSGTLHMHMRIHTRE] 470
# Evidence for and against this transcript:
# % of transcript supported by hints (any source): 0
# CDS exons: 0/2
# CDS introns: 0/1
# 5'UTR exons and introns: 0/0
# 3'UTR exons and introns: 0/0
# hint groups fully obeyed: 52
#     RM:  52
# incompatible hint groups: 2
#     RM:   2
# end gene g37
###
# start gene g38
RXFN01000109.1	AUGUSTUS	gene	93364	104173	1	+	.	ID=g38
RXFN01000109.1	AUGUSTUS	transcript	93364	104173	.	+	.	ID=g38.t1;Parent=g38
RXFN01000109.1	AUGUSTUS	start_codon	93364	93366	.	+	0	Parent=g38.t1
RXFN01000109.1	AUGUSTUS	CDS	93364	93448	.	+	0	ID=g38.t1.cds;Parent=g38.t1
RXFN01000109.1	AUGUSTUS	CDS	102876	104170	.	+	2	ID=g38.t1.cds;Parent=g38.t1
RXFN01000109.1	AUGUSTUS	stop_codon	104171	104173	.	+	0	Parent=g38.t1
RXFN01000109.1	AUGUSTUS	protein_match	93364	93447	8	+	0	ID=pp.g38.t1.fz_finz;Target=fz_finz 1 28;Target_start=0;
RXFN01000109.1	AUGUSTUS	protein_match	93448	93448	1	+	0	ID=pp.g38.t1.fz_linker;Target=fz_linker 1 1;Target_start=28;
RXFN01000109.1	AUGUSTUS	protein_match	102876	103030	1.8	+	2	ID=pp.g38.t1.fz_linker;Target=fz_linker 1 52;Target_start=28;
RXFN01000109.1	AUGUSTUS	protein_match	103277	103864	6.93	+	0	ID=pp.g38.t1.fz_znf;Target=fz_znf 1 196;Target_start=162;
RXFN01000109.1	AUGUSTUS	interblock_region	103031	103276	.	+	0	ID=pp.g38.t1.iBR2
RXFN01000109.1	AUGUSTUS	interblock_region	103865	104173	.	+	0	ID=pp.g38.t1.iBR3
# protein sequence = [MVFIKEEIEDMKVEETFTVKQEETEEQTDLMALEEESQDQNDMKEKDLYEKRHDFINEEKSFSCSQTEKTYSQKRETR
# SNFICKQCGKSFNRKGNLKVHMNVHTGESRYSCQQCGISFTRKGNLKRHMGIHTREKSYTCQQCGKVFNLKRSLNCHMSVHTGEKHFSCPQCGKSFNR
# KGRLNYHMKIHTEEKPFTCPQCGKSFKLKGHLQVHMIIHSGELPFSCQQCGKSFKLKAHLKDHMRIHTGEKPYICPQCGKSFSRKGPFKDHIRIHTGE
# KPFTCQQCGKSFKQKAILNTHMRIHTGEKPYTCPQCGRSFKLKGHLKDHMRIHTGEKPYTCPQCGKSFSRKGPFKDHMRIHTGELPFCCQQCGKCFNQ
# SGTLNMHMRIHTGEKPYNCPHCGKSFRLKGHLKGHMRIHTKSFNQPGTLNMHKRIHTGDNSFICDLCGKSFKYKGTLKYHMSLHSRFT]
# sequence of block fz_finz       0 [MVFIKEEIEDMKVEETFTVKQEETEEQT] 28
# sequence of block fz_linker    28 [DLMALEEESQDQNDMKEKDLYEKRHDFINEEKSFSCSQTEKTYSQKRETRSN] 80
# sequence of block fz_znf      162 [KHFSCPQCGKSFNRKGRLNYHMKIHTEEKPFTCPQCGKSFKLKGHLQVHMIIHSGELPFSCQQCGKSFKLKAHLKDHMRIHTGEKPYICPQCGKSFSRKGPFKDHIRIHTGEKPFTCQQCGKSFKQKAILNTHMRIHTGEKPYTCPQCGRSFKLKGHLKDHMRIHTGEKPYTCPQCGKSFSRKGPFKDHMRIHTGE] 358
# Evidence for and against this transcript:
# % of transcript supported by hints (any source): 0
# CDS exons: 0/2
# CDS introns: 0/1
# 5'UTR exons and introns: 0/0
# 3'UTR exons and introns: 0/0
# hint groups fully obeyed: 49
#     RM:  49
# incompatible hint groups: 2
#     RM:   2
# end gene g38
###
#
# ----- prediction on sequence number 11 (length = 56640, name = RXFN01000112.1:6274882-6331522) -----
#
# Predicted genes for sequence number 11 on both strands
# start gene g39
RXFN01000112.1	AUGUSTUS	gene	6283173	6286771	1	+	.	ID=g39
RXFN01000112.1	AUGUSTUS	transcript	6283173	6286771	.	+	.	ID=g39.t1;Parent=g39
RXFN01000112.1	AUGUSTUS	start_codon	6283173	6283175	.	+	0	Parent=g39.t1
RXFN01000112.1	AUGUSTUS	CDS	6283173	6283215	.	+	0	ID=g39.t1.cds;Parent=g39.t1
RXFN01000112.1	AUGUSTUS	CDS	6284570	6284827	.	+	2	ID=g39.t1.cds;Parent=g39.t1
RXFN01000112.1	AUGUSTUS	CDS	6285497	6285787	.	+	2	ID=g39.t1.cds;Parent=g39.t1
RXFN01000112.1	AUGUSTUS	CDS	6286341	6286385	.	+	2	ID=g39.t1.cds;Parent=g39.t1
RXFN01000112.1	AUGUSTUS	CDS	6286749	6286768	.	+	2	ID=g39.t1.cds;Parent=g39.t1
RXFN01000112.1	AUGUSTUS	stop_codon	6286769	6286771	.	+	0	Parent=g39.t1
# protein sequence = [MLAYLLSCLAVVSAGSHSLIVLATYIAGQTPFPEFSVVLMLDDLQIAYYDSVTWKPVYRTNSDSKYYDEEQSDAGVVF
# KDMYNGMKSRYFDVKKHLNHTDVKPRVRLMKKTLTDSQGLQISCLATGFYPRHINLTLFRDDQPVDDDQITGGEILPNGDRTYQMRKSLVINDEELRE
# GHKYNCTIKHLNLDNKLDITFGRVSEMSQCKYSPTPYENWPPD]
# Evidence for and against this transcript:
# % of transcript supported by hints (any source): 0
# CDS exons: 0/5
# CDS introns: 0/4
# 5'UTR exons and introns: 0/0
# 3'UTR exons and introns: 0/0
# hint groups fully obeyed: 24
#     RM:  24
# incompatible hint groups: 0
# end gene g39
###
# start gene g40
RXFN01000112.1	AUGUSTUS	gene	6289882	6298267	1	+	.	ID=g40
RXFN01000112.1	AUGUSTUS	transcript	6289882	6298267	.	+	.	ID=g40.t1;Parent=g40
RXFN01000112.1	AUGUSTUS	start_codon	6289882	6289884	.	+	0	Parent=g40.t1
RXFN01000112.1	AUGUSTUS	CDS	6289882	6289966	.	+	0	ID=g40.t1.cds;Parent=g40.t1
RXFN01000112.1	AUGUSTUS	CDS	6297120	6298264	.	+	2	ID=g40.t1.cds;Parent=g40.t1
RXFN01000112.1	AUGUSTUS	stop_codon	6298265	6298267	.	+	0	Parent=g40.t1
RXFN01000112.1	AUGUSTUS	protein_match	6289882	6289965	5.08	+	0	ID=pp.g40.t1.fz_finz;Target=fz_finz 1 28;Target_start=0;
RXFN01000112.1	AUGUSTUS	protein_match	6289966	6289966	1	+	0	ID=pp.g40.t1.fz_linker;Target=fz_linker 1 1;Target_start=28;
RXFN01000112.1	AUGUSTUS	protein_match	6297120	6297274	1.84	+	2	ID=pp.g40.t1.fz_linker;Target=fz_linker 1 52;Target_start=28;
RXFN01000112.1	AUGUSTUS	protein_match	6297356	6297943	5.08	+	0	ID=pp.g40.t1.fz_znf;Target=fz_znf 1 196;Target_start=107;
RXFN01000112.1	AUGUSTUS	interblock_region	6297275	6297355	.	+	0	ID=pp.g40.t1.iBR2
RXFN01000112.1	AUGUSTUS	interblock_region	6297944	6298267	.	+	0	ID=pp.g40.t1.iBR3
# protein sequence = [MEYIKEETEDMTISEPFKVKHEETKEQTDLMLLKEESPDLNEMEEEDQYEKHDFINEDNLCSQTEKSSSQKRGEEAGS
# KRSFTCHQCGNFFTTAGNLKIHMRVHTGEKPFTCDQCGKSYTRSNTLKDHMMVHTGERPFECDQCGKSYTRSKTLMIHMRIHTGERPYTCNQCGKCFI
# RKDNLKLHMKIHTRENHFICHQCGKSFKDIEHLNKHVIIHTEEKPFKCHQCGKRFKISKNIKAHMRSHSEEKPFKCHQCGKGFVINKDLIRHMRSHTE
# ERPFKCHQCGKGLKHEESLAYHMKIHTGEKPFSCPHCEKCFIHRGQLTVHMRVHSRGNNWKCTFCGECFTEKKLLQIHRSTHSHKEKPFPCPQCGKRY
# TFKGRLKNHIRSHKREKAFTLFHHVESGSYIKETLIVT]
# sequence of block fz_finz       0 [MEYIKEETEDMTISEPFKVKHEETKEQT] 28
# sequence of block fz_linker    28 [DLMLLKEESPDLNEMEEEDQYEKHDFINEDNLCSQTEKSSSQKRGEEAGSKR] 80
# sequence of block fz_znf      107 [KPFTCDQCGKSYTRSNTLKDHMMVHTGERPFECDQCGKSYTRSKTLMIHMRIHTGERPYTCNQCGKCFIRKDNLKLHMKIHTRENHFICHQCGKSFKDIEHLNKHVIIHTEEKPFKCHQCGKRFKISKNIKAHMRSHSEEKPFKCHQCGKGFVINKDLIRHMRSHTEERPFKCHQCGKGLKHEESLAYHMKIHTGE] 303
# Evidence for and against this transcript:
# % of transcript supported by hints (any source): 0
# CDS exons: 0/2
# CDS introns: 0/1
# 5'UTR exons and introns: 0/0
# 3'UTR exons and introns: 0/0
# hint groups fully obeyed: 40
#     RM:  40
# incompatible hint groups: 1
#     RM:   1
# end gene g40
###
# start gene g41
RXFN01000112.1	AUGUSTUS	gene	6301339	6308070	1	+	.	ID=g41
RXFN01000112.1	AUGUSTUS	transcript	6301339	6308070	.	+	.	ID=g41.t1;Parent=g41
RXFN01000112.1	AUGUSTUS	start_codon	6301339	6301341	.	+	0	Parent=g41.t1
RXFN01000112.1	AUGUSTUS	CDS	6301339	6301423	.	+	0	ID=g41.t1.cds;Parent=g41.t1
RXFN01000112.1	AUGUSTUS	CDS	6302997	6303778	.	+	2	ID=g41.t1.cds;Parent=g41.t1
RXFN01000112.1	AUGUSTUS	CDS	6305683	6305743	.	+	0	ID=g41.t1.cds;Parent=g41.t1
RXFN01000112.1	AUGUSTUS	CDS	6307676	6308067	.	+	2	ID=g41.t1.cds;Parent=g41.t1
RXFN01000112.1	AUGUSTUS	stop_codon	6308068	6308070	.	+	0	Parent=g41.t1
RXFN01000112.1	AUGUSTUS	protein_match	6301339	6301422	7.38	+	0	ID=pp.g41.t1.fz_finz;Target=fz_finz 1 28;Target_start=0;
RXFN01000112.1	AUGUSTUS	protein_match	6301423	6301423	1	+	0	ID=pp.g41.t1.fz_linker;Target=fz_linker 1 1;Target_start=28;
RXFN01000112.1	AUGUSTUS	protein_match	6302997	6303151	1.86	+	2	ID=pp.g41.t1.fz_linker;Target=fz_linker 1 52;Target_start=28;
RXFN01000112.1	AUGUSTUS	protein_match	6303152	6303739	4.83	+	0	ID=pp.g41.t1.fz_znf;Target=fz_znf 1 196;Target_start=80;
RXFN01000112.1	AUGUSTUS	interblock_region	6303740	6303778	.	+	0	ID=pp.g41.t1.iBR3
RXFN01000112.1	AUGUSTUS	interblock_region	6305683	6305743	.	+	0	ID=pp.g41.t1.iBR3
RXFN01000112.1	AUGUSTUS	interblock_region	6307676	6308070	.	+	2	ID=pp.g41.t1.iBR3
# protein sequence = [MAFIKEETEDMRISEPFRVKHEDTEEQEDLMPLKEESPELNETEEKQQCEKHDFIAEEKLCLQSENSSSEKSGEEARR
# SKRSFTCQQCGNFFTTARNLKIHMEVHTGEKPFTCDQCGKSYTKKKTLNDHMRIHTGERPFECDQCGKTYTRKDSLNFHMRIHSGENSFICHQCGKRF
# TRKDSLKLHMRIHTGENCFICHQCGKHFTRKDTLNVHMRIHTGENCFICHQCGQCFTTLKRLNKHRIIHSEEKPFKCDQCEKVFKMKKHLKRHLTSHT
# VEKPFKCHQCGVCEQALTTTEAILAAFEPKDYIKSSKVLGSLAKYRTKQGLWQGDGIWQSCQHIPASAWWKGLCGSEALAPVASIILQIPPTSAASER
# NWSLFGNTHTKVRNRLTNARVEKLEAIQANLRLFEPDKEPSSTRLDSDTEDEDESDVGEVDMENVDEV]
# sequence of block fz_finz       0 [MAFIKEETEDMRISEPFRVKHEDTEEQE] 28
# sequence of block fz_linker    28 [DLMPLKEESPELNETEEKQQCEKHDFIAEEKLCLQSENSSSEKSGEEARRSK] 80
# sequence of block fz_znf       80 [RSFTCQQCGNFFTTARNLKIHMEVHTGEKPFTCDQCGKSYTKKKTLNDHMRIHTGERPFECDQCGKTYTRKDSLNFHMRIHSGENSFICHQCGKRFTRKDSLKLHMRIHTGENCFICHQCGKHFTRKDTLNVHMRIHTGENCFICHQCGQCFTTLKRLNKHRIIHSEEKPFKCDQCEKVFKMKKHLKRHLTSHTVE] 276
# Evidence for and against this transcript:
# % of transcript supported by hints (any source): 0
# CDS exons: 0/4
# CDS introns: 0/3
# 5'UTR exons and introns: 0/0
# 3'UTR exons and introns: 0/0
# hint groups fully obeyed: 31
#     RM:  31
# incompatible hint groups: 1
#     RM:   1
# end gene g41
###
# start gene g42
RXFN01000112.1	AUGUSTUS	gene	6311691	6314339	1	+	.	ID=g42
RXFN01000112.1	AUGUSTUS	transcript	6311691	6314339	.	+	.	ID=g42.t1;Parent=g42
RXFN01000112.1	AUGUSTUS	start_codon	6311691	6311693	.	+	0	Parent=g42.t1
RXFN01000112.1	AUGUSTUS	CDS	6311691	6311751	.	+	0	ID=g42.t1.cds;Parent=g42.t1
RXFN01000112.1	AUGUSTUS	CDS	6312047	6312058	.	+	2	ID=g42.t1.cds;Parent=g42.t1
RXFN01000112.1	AUGUSTUS	CDS	6312667	6312678	.	+	2	ID=g42.t1.cds;Parent=g42.t1
RXFN01000112.1	AUGUSTUS	CDS	6313408	6313928	.	+	2	ID=g42.t1.cds;Parent=g42.t1
RXFN01000112.1	AUGUSTUS	CDS	6314085	6314336	.	+	0	ID=g42.t1.cds;Parent=g42.t1
RXFN01000112.1	AUGUSTUS	stop_codon	6314337	6314339	.	+	0	Parent=g42.t1
RXFN01000112.1	AUGUSTUS	protein_match	6311691	6311751	1.78	+	0	ID=pp.g42.t1.fz_finz;Target=fz_finz 1 21;Target_start=0;
RXFN01000112.1	AUGUSTUS	protein_match	6312047	6312058	0.763	+	1	ID=pp.g42.t1.fz_finz;Target=fz_finz 21 25;Target_start=0;
RXFN01000112.1	AUGUSTUS	protein_match	6312667	6312677	0.796	+	2	ID=pp.g42.t1.fz_finz;Target=fz_finz 25 28;Target_start=0;
RXFN01000112.1	AUGUSTUS	protein_match	6312678	6312678	1	+	0	ID=pp.g42.t1.fz_linker;Target=fz_linker 1 1;Target_start=28;
RXFN01000112.1	AUGUSTUS	protein_match	6313408	6313562	1.82	+	2	ID=pp.g42.t1.fz_linker;Target=fz_linker 1 52;Target_start=28;
RXFN01000112.1	AUGUSTUS	protein_match	6313563	6313928	4.67	+	0	ID=pp.g42.t1.fz_znf;Target=fz_znf 1 122;Target_start=80;
RXFN01000112.1	AUGUSTUS	protein_match	6314085	6314306	3.03	+	0	ID=pp.g42.t1.fz_znf;Target=fz_znf 123 196;Target_start=80;
RXFN01000112.1	AUGUSTUS	interblock_region	6314307	6314339	.	+	0	ID=pp.g42.t1.iBR3
# protein sequence = [MAFIKEETGDIAEPFRVKQTDKSTYEVNYLMPLKEESQELNEMKDKQQHEKPDCLNEKKLCSEPEKSFSQKRGEDVGR
# SKRSLTCQQCGKSFVTAQNLRIHLRVHTGEKPFTCDQCGKGFTQNNTLKDHMRIHTGERPFLCGECGKDFARKICLDVHMRIHSRAKRFICHQCGQSF
# TALKRLNNHMIIHSRRKPFKCYQCEKGFIDKGYFNAHMRVHKRENDLKCDQCGEIFTTNKLLKFHKNTHPEEQQFPCPECEMSFTSKENLKTHRRIHT
# GQRAYSSEDFLT]
# sequence of block fz_finz       0 [MAFIKEETGDIAEPFRVKQTDKSTYEVN] 28
# sequence of block fz_linker    28 [YLMPLKEESQELNEMKDKQQHEKPDCLNEKKLCSEPEKSFSQKRGEDVGRSK] 80
# sequence of block fz_znf       80 [RSLTCQQCGKSFVTAQNLRIHLRVHTGEKPFTCDQCGKGFTQNNTLKDHMRIHTGERPFLCGECGKDFARKICLDVHMRIHSRAKRFICHQCGQSFTALKRLNNHMIIHSRRKPFKCYQCEKGFIDKGYFNAHMRVHKRENDLKCDQCGEIFTTNKLLKFHKNTHPEEQQFPCPECEMSFTSKENLKTHRRIHTGQ] 276
# Evidence for and against this transcript:
# % of transcript supported by hints (any source): 0
# CDS exons: 0/5
# CDS introns: 0/4
# 5'UTR exons and introns: 0/0
# 3'UTR exons and introns: 0/0
# hint groups fully obeyed: 13
#     RM:  13
# incompatible hint groups: 3
#     RM:   3
# end gene g42
###
# start gene g43
RXFN01000112.1	AUGUSTUS	gene	6316439	6327362	1	+	.	ID=g43
RXFN01000112.1	AUGUSTUS	transcript	6316439	6327362	.	+	.	ID=g43.t1;Parent=g43
RXFN01000112.1	AUGUSTUS	start_codon	6316439	6316441	.	+	0	Parent=g43.t1
RXFN01000112.1	AUGUSTUS	CDS	6316439	6316523	.	+	0	ID=g43.t1.cds;Parent=g43.t1
RXFN01000112.1	AUGUSTUS	CDS	6322700	6324031	.	+	2	ID=g43.t1.cds;Parent=g43.t1
RXFN01000112.1	AUGUSTUS	CDS	6326980	6327102	.	+	2	ID=g43.t1.cds;Parent=g43.t1
RXFN01000112.1	AUGUSTUS	CDS	6327319	6327359	.	+	2	ID=g43.t1.cds;Parent=g43.t1
RXFN01000112.1	AUGUSTUS	stop_codon	6327360	6327362	.	+	0	Parent=g43.t1
RXFN01000112.1	AUGUSTUS	protein_match	6316439	6316522	3.92	+	0	ID=pp.g43.t1.fz_finz;Target=fz_finz 1 28;Target_start=0;
RXFN01000112.1	AUGUSTUS	protein_match	6316523	6316523	1	+	0	ID=pp.g43.t1.fz_linker;Target=fz_linker 1 1;Target_start=28;
RXFN01000112.1	AUGUSTUS	protein_match	6322700	6322854	1.67	+	2	ID=pp.g43.t1.fz_linker;Target=fz_linker 1 52;Target_start=28;
RXFN01000112.1	AUGUSTUS	protein_match	6322915	6323502	5.54	+	0	ID=pp.g43.t1.fz_znf;Target=fz_znf 1 196;Target_start=100;
RXFN01000112.1	AUGUSTUS	interblock_region	6322855	6322914	.	+	0	ID=pp.g43.t1.iBR2
RXFN01000112.1	AUGUSTUS	interblock_region	6323503	6324031	.	+	0	ID=pp.g43.t1.iBR3
RXFN01000112.1	AUGUSTUS	interblock_region	6326980	6327102	.	+	2	ID=pp.g43.t1.iBR3
RXFN01000112.1	AUGUSTUS	interblock_region	6327319	6327362	.	+	2	ID=pp.g43.t1.iBR3
# protein sequence = [MAFIKEEIEDISISEQFSLKNEDAEDHTDLVVMKVESQELNEMEEEDHRGETLCSQTEQAPSQKRARKTGSKKCYICP
# QCGRNFTYEKSLKKHEANHTGQCPFTCQQCGNIFTTKGSLKNHMRVHTGEKPYTCDQCGKSYTRSKTLRDHMRIHTGERPFTCNQCGKSYIRSKTLRD
# HMRIHTGERPYTCNQCGKSFIHKVTLNLHMRIHSRENHFICHQCGKSFKDITRLNRHVIIHSGEKPFKCHQCGKGFQISNNLKAHMRCHTEEKPFKCH
# QCGKCLKHETSLNYHMRLHTGERPFTCPQCGKSFILEGQLSRHMRYIHTDEKPFVCHYCGRICESKSNLKIHIQIHTGEKPFSCPQCGKSFIHKGLLN
# YHMKLHTGEKPFSCHLCGMGFRYKGLLNGHMRSVHTNEKPFTCHHCGRICESKSKLQIHMRIHTGERPFSCPCGKSFALKGNLTAHMRLHTGDRPYMC
# VQYVAECDPGSFSLSIVISVLVLMCVAVLIRPALIIWRKTHAAGSYSRTSHIQYISK]
# sequence of block fz_finz       0 [MAFIKEEIEDISISEQFSLKNEDAEDHT] 28
# sequence of block fz_linker    28 [DLVVMKVESQELNEMEEEDHRGETLCSQTEQAPSQKRARKTGSKKCYICPQC] 80
# sequence of block fz_znf      100 [CPFTCQQCGNIFTTKGSLKNHMRVHTGEKPYTCDQCGKSYTRSKTLRDHMRIHTGERPFTCNQCGKSYIRSKTLRDHMRIHTGERPYTCNQCGKSFIHKVTLNLHMRIHSRENHFICHQCGKSFKDITRLNRHVIIHSGEKPFKCHQCGKGFQISNNLKAHMRCHTEEKPFKCHQCGKCLKHETSLNYHMRLHTGE] 296
# Evidence for and against this transcript:
# % of transcript supported by hints (any source): 0
# CDS exons: 0/4
# CDS introns: 0/3
# 5'UTR exons and introns: 0/0
# 3'UTR exons and introns: 0/0
# hint groups fully obeyed: 67
#     RM:  67
# incompatible hint groups: 2
#     RM:   2
# end gene g43
###
#
# ----- prediction on sequence number 12 (length = 30257, name = RXFN01000122.1:8086366-8116623) -----
#
# Predicted genes for sequence number 12 on both strands
# start gene g44
RXFN01000122.1	AUGUSTUS	gene	8087027	8091110	1	+	.	ID=g44
RXFN01000122.1	AUGUSTUS	transcript	8087027	8091110	.	+	.	ID=g44.t1;Parent=g44
RXFN01000122.1	AUGUSTUS	start_codon	8087027	8087029	.	+	0	Parent=g44.t1
RXFN01000122.1	AUGUSTUS	CDS	8087027	8087044	.	+	0	ID=g44.t1.cds;Parent=g44.t1
RXFN01000122.1	AUGUSTUS	CDS	8087385	8087544	.	+	0	ID=g44.t1.cds;Parent=g44.t1
RXFN01000122.1	AUGUSTUS	CDS	8088577	8088675	.	+	2	ID=g44.t1.cds;Parent=g44.t1
RXFN01000122.1	AUGUSTUS	CDS	8089347	8089409	.	+	2	ID=g44.t1.cds;Parent=g44.t1
RXFN01000122.1	AUGUSTUS	CDS	8089505	8089629	.	+	2	ID=g44.t1.cds;Parent=g44.t1
RXFN01000122.1	AUGUSTUS	CDS	8089732	8089879	.	+	0	ID=g44.t1.cds;Parent=g44.t1
RXFN01000122.1	AUGUSTUS	CDS	8089983	8090117	.	+	2	ID=g44.t1.cds;Parent=g44.t1
RXFN01000122.1	AUGUSTUS	CDS	8090451	8090563	.	+	2	ID=g44.t1.cds;Parent=g44.t1
RXFN01000122.1	AUGUSTUS	CDS	8090994	8091107	.	+	0	ID=g44.t1.cds;Parent=g44.t1
RXFN01000122.1	AUGUSTUS	stop_codon	8091108	8091110	.	+	0	Parent=g44.t1
# protein sequence = [MHEIETRSGSSKTSTSPTENYQLARRRTLQVVVSSLLTECGFESAEKAAVETLTEMMQSYITEVGRCAKANCEHTARS
# TPTLSDVVITLVEMGFNVDTLPVYAKRSQRMVITAPPVTNAPVVPKALTAGQKRTHPTHIPSHFPEFPDPHTYIKTPTFREPVSDYQVVREKAASQRR
# DVERALTRFMAKTGETQSLFKDDISAFPLIAARPSSIPYLSALLPSELELQTLEETDSSEQDDQTDTENNPSHSTDKENSVLPPGGVVPTGKANEENM
# IDNPYLRPVKKPKASFQKDKLKIKPECGDKVNISIMNVCPVSCYFTRYYIS]
# Evidence for and against this transcript:
# % of transcript supported by hints (any source): 0
# CDS exons: 0/9
# CDS introns: 0/8
# 5'UTR exons and introns: 0/0
# 3'UTR exons and introns: 0/0
# hint groups fully obeyed: 20
#     RM:  20
# incompatible hint groups: 2
#     RM:   2
# end gene g44
###
# start gene g45
RXFN01000122.1	AUGUSTUS	gene	8101366	8102825	1	+	.	ID=g45
RXFN01000122.1	AUGUSTUS	transcript	8101366	8102825	.	+	.	ID=g45.t1;Parent=g45
RXFN01000122.1	AUGUSTUS	start_codon	8101366	8101368	.	+	0	Parent=g45.t1
RXFN01000122.1	AUGUSTUS	CDS	8101366	8101624	.	+	0	ID=g45.t1.cds;Parent=g45.t1
RXFN01000122.1	AUGUSTUS	CDS	8101813	8101875	.	+	2	ID=g45.t1.cds;Parent=g45.t1
RXFN01000122.1	AUGUSTUS	CDS	8102230	8102822	.	+	2	ID=g45.t1.cds;Parent=g45.t1
RXFN01000122.1	AUGUSTUS	stop_codon	8102823	8102825	.	+	0	Parent=g45.t1
RXFN01000122.1	AUGUSTUS	protein_match	8101366	8101449	7.47	+	0	ID=pp.g45.t1.fz_finz;Target=fz_finz 1 28;Target_start=0;
RXFN01000122.1	AUGUSTUS	protein_match	8101450	8101605	1.39	+	0	ID=pp.g45.t1.fz_linker;Target=fz_linker 1 52;Target_start=28;
RXFN01000122.1	AUGUSTUS	protein_match	8101866	8101875	1.06	+	0	ID=pp.g45.t1.fz_znf;Target=fz_znf 1 4;Target_start=104;
RXFN01000122.1	AUGUSTUS	protein_match	8102230	8102807	2.51	+	2	ID=pp.g45.t1.fz_znf;Target=fz_znf 4 196;Target_start=104;
RXFN01000122.1	AUGUSTUS	interblock_region	8101606	8101624	.	+	0	ID=pp.g45.t1.iBR2
RXFN01000122.1	AUGUSTUS	interblock_region	8101813	8101865	.	+	2	ID=pp.g45.t1.iBR2
RXFN01000122.1	AUGUSTUS	interblock_region	8102808	8102825	.	+	0	ID=pp.g45.t1.iBR3
# protein sequence = [MLFIKEESEDVKIEETFRLKHEETGEQTKMAFIKEESEDVKIEETFRIKHEDTGEQTKMVFIKEESEDMKIEETFRLK
# HEETEEQTGLRSVRNEPVFLGQTVGYSPAHLMGLKEESQELNEMEEKNQYEKCNDYMLGEKSFSYSQTHKTEPIIIKVHIEESPFTCQQCGESFRQKK
# SLNGHMRIHKVEGRFTCQQCGKRFNRNNNLKVHLNIHTGEKPHACTQCGKSFSLNRDLKTHMSIHTGEKPFTCQQCGKSFSRKDHLNIHLKVHTGEKP
# HICALCGKSYGYKESLNHHMKIHSLVFMSSV]
# sequence of block fz_finz       0 [MLFIKEESEDVKIEETFRLKHEETGEQT] 28
# sequence of block fz_linker    28 [KMAFIKEESEDVKIEETFRIKHEDTGEQTKMVFIKEESEDMKIEETFRLKHE] 80
# sequence of block fz_znf      104 [SPAHLMGLKEESQELNEMEEKNQYEKCNDYMLGEKSFSYSQTHKTEPIIIKVHIEESPFTCQQCGESFRQKKSLNGHMRIHKVEGRFTCQQCGKRFNRNNNLKVHLNIHTGEKPHACTQCGKSFSLNRDLKTHMSIHTGEKPFTCQQCGKSFSRKDHLNIHLKVHTGEKPHICALCGKSYGYKESLNHHMKIHSLV] 300
# Evidence for and against this transcript:
# % of transcript supported by hints (any source): 0
# CDS exons: 0/3
# CDS introns: 0/2
# 5'UTR exons and introns: 0/0
# 3'UTR exons and introns: 0/0
# hint groups fully obeyed: 4
#     RM:   4
# incompatible hint groups: 2
#     RM:   2
# end gene g45
###
# start gene g46
RXFN01000122.1	AUGUSTUS	gene	8110027	8111656	1	+	.	ID=g46
RXFN01000122.1	AUGUSTUS	transcript	8110027	8111656	.	+	.	ID=g46.t1;Parent=g46
RXFN01000122.1	AUGUSTUS	start_codon	8110027	8110029	.	+	0	Parent=g46.t1
RXFN01000122.1	AUGUSTUS	CDS	8110027	8110090	.	+	0	ID=g46.t1.cds;Parent=g46.t1
RXFN01000122.1	AUGUSTUS	CDS	8110483	8110758	.	+	2	ID=g46.t1.cds;Parent=g46.t1
RXFN01000122.1	AUGUSTUS	CDS	8110907	8111188	.	+	2	ID=g46.t1.cds;Parent=g46.t1
RXFN01000122.1	AUGUSTUS	CDS	8111526	8111653	.	+	2	ID=g46.t1.cds;Parent=g46.t1
RXFN01000122.1	AUGUSTUS	stop_codon	8111654	8111656	.	+	0	Parent=g46.t1
# protein sequence = [MSLLKLLNFHHILMLSVFTGAANGYYCYQSSQCIYSSPDLSDMVYIEGFYFNKYLFVKFNSTVGKFVGFTEFGVRNAE
# IWNNDTNYLQMTRAQVDIFCRHNAELMEVAIYNKTVQPKVKLSSVMPGDSKHPALVMCSAYDFYPQPIKVSWLKDGAVVTSDVTSTEELPNGDWYYQI
# HSELEYTPKSGEKISCVVEHASFTKPMIYDWNPPAPEFEWNIQLLFTIESVALLLGIIIAAAGFIYYKIKSTGL]
# Evidence for and against this transcript:
# % of transcript supported by hints (any source): 0
# CDS exons: 0/4
# CDS introns: 0/3
# 5'UTR exons and introns: 0/0
# 3'UTR exons and introns: 0/0
# hint groups fully obeyed: 4
#     RM:   4
# incompatible hint groups: 1
#     RM:   1
# end gene g46
###
#
# ----- prediction on sequence number 13 (length = 108441, name = RXFN01000134.1:22742-131183) -----
#
# Predicted genes for sequence number 13 on both strands
# start gene g47
RXFN01000134.1	AUGUSTUS	gene	26274	45872	1	-	.	ID=g47
RXFN01000134.1	AUGUSTUS	transcript	26274	45872	.	-	.	ID=g47.t1;Parent=g47
RXFN01000134.1	AUGUSTUS	stop_codon	26274	26276	.	-	0	Parent=g47.t1
RXFN01000134.1	AUGUSTUS	CDS	26277	26412	.	-	1	ID=g47.t1.cds;Parent=g47.t1
RXFN01000134.1	AUGUSTUS	CDS	26495	26517	.	-	0	ID=g47.t1.cds;Parent=g47.t1
RXFN01000134.1	AUGUSTUS	CDS	28016	28168	.	-	0	ID=g47.t1.cds;Parent=g47.t1
RXFN01000134.1	AUGUSTUS	CDS	35592	35902	.	-	2	ID=g47.t1.cds;Parent=g47.t1
RXFN01000134.1	AUGUSTUS	CDS	36074	36541	.	-	2	ID=g47.t1.cds;Parent=g47.t1
RXFN01000134.1	AUGUSTUS	CDS	37741	37896	.	-	2	ID=g47.t1.cds;Parent=g47.t1
RXFN01000134.1	AUGUSTUS	CDS	45857	45872	.	-	0	ID=g47.t1.cds;Parent=g47.t1
RXFN01000134.1	AUGUSTUS	start_codon	45870	45872	.	-	0	Parent=g47.t1
RXFN01000134.1	AUGUSTUS	protein_match	35637	35902	5.82	-	2	ID=pp.g47.t1.fz_znf;Target=fz_znf 108 196;Target_start=106;
RXFN01000134.1	AUGUSTUS	protein_match	36074	36395	6.96	-	0	ID=pp.g47.t1.fz_znf;Target=fz_znf 1 108;Target_start=106;
RXFN01000134.1	AUGUSTUS	protein_match	36474	36541	1.08	-	2	ID=pp.g47.t1.fz_linker;Target=fz_linker 30 52;Target_start=28;
RXFN01000134.1	AUGUSTUS	protein_match	37741	37828	1.64	-	0	ID=pp.g47.t1.fz_linker;Target=fz_linker 1 30;Target_start=28;
RXFN01000134.1	AUGUSTUS	protein_match	37829	37896	7.93	-	2	ID=pp.g47.t1.fz_finz;Target=fz_finz 6 28;Target_start=0;
RXFN01000134.1	AUGUSTUS	protein_match	45857	45872	2.81	-	0	ID=pp.g47.t1.fz_finz;Target=fz_finz 1 6;Target_start=0;
RXFN01000134.1	AUGUSTUS	interblock_region	26274	26412	.	-	1	ID=pp.g47.t1.iBR3
RXFN01000134.1	AUGUSTUS	interblock_region	26495	26517	.	-	0	ID=pp.g47.t1.iBR3
RXFN01000134.1	AUGUSTUS	interblock_region	28016	28168	.	-	0	ID=pp.g47.t1.iBR3
RXFN01000134.1	AUGUSTUS	interblock_region	35592	35636	.	-	0	ID=pp.g47.t1.iBR3
RXFN01000134.1	AUGUSTUS	interblock_region	36396	36473	.	-	0	ID=pp.g47.t1.iBR2
# protein sequence = [MAFYSLESEDMNIEEVFSVKQEDTEEQTKKLFIKETSEDVKIEEIFRVKQEDTEEQTDLMALKEDSQEQSKKGQFENH
# QELITGVKSFSLDKHGKLKVHMTIHNGEKPYTCLPCGKSFNQKGHFEEHMRIHTGESPFTCQHCGNKFTHKGSLNRHMRIHTGEKPFICQQCGKSFSQ
# HGNLADHMKIHSGEKPYTCEQCGKSFNRKGSLNCHLRIHSGENLYTCPQCGKSIKQKGHFEVHMRAHSEEKPFTCPQCERSFNQKGHFEEHIRTHTGE
# RPFTCQHCGRSFIRKGILNRHMRIHTGEKPFICGHCGKCFQYKEGNEEICSLHSEKLKLFCLEDKQPVCLVCRDSEKHANHTFRPISEVLSSYKNFNV
# TMERVQISQPDPEMSSGALIHVSHYLGNLSFRVWKKMLETVQHSESQQI]
# sequence of block fz_znf      106 [KPYTCLPCGKSFNQKGHFEEHMRIHTGESPFTCQHCGNKFTHKGSLNRHMRIHTGEKPFICQQCGKSFSQHGNLADHMKIHSGEKPYTCEQCGKSFNRKGSLNCHLRIHSGENLYTCPQCGKSIKQKGHFEVHMRAHSEEKPFTCPQCERSFNQKGHFEEHIRTHTGERPFTCQHCGRSFIRKGILNRHMRIHTGE] 302
# sequence of block fz_linker    28 [KKLFIKETSEDVKIEEIFRVKQEDTEEQTDLMALKEDSQEQSKKGQFENHQE] 80
# sequence of block fz_finz       0 [MAFYSLESEDMNIEEVFSVKQEDTEEQT] 28
# Evidence for and against this transcript:
# % of transcript supported by hints (any source): 0
# CDS exons: 0/7
# CDS introns: 0/6
# 5'UTR exons and introns: 0/0
# 3'UTR exons and introns: 0/0
# hint groups fully obeyed: 132
#     RM: 132
# incompatible hint groups: 2
#     RM:   2
# end gene g47
###
# start gene g48
RXFN01000134.1	AUGUSTUS	gene	50088	50842	1	+	.	ID=g48
RXFN01000134.1	AUGUSTUS	transcript	50088	50842	.	+	.	ID=g48.t1;Parent=g48
RXFN01000134.1	AUGUSTUS	start_codon	50088	50090	.	+	0	Parent=g48.t1
RXFN01000134.1	AUGUSTUS	CDS	50088	50337	.	+	0	ID=g48.t1.cds;Parent=g48.t1
RXFN01000134.1	AUGUSTUS	CDS	50445	50839	.	+	2	ID=g48.t1.cds;Parent=g48.t1
RXFN01000134.1	AUGUSTUS	stop_codon	50840	50842	.	+	0	Parent=g48.t1
# protein sequence = [MVEVMEGCTVAGTVEMMDGGIVAGTVEVKEGGAVAGMVEMMESVTVAGTVEMMDGGIVAGTVEVKEVCTMAGTVEVKE
# GGAVAGMVEEKEGGAVAGMVEMMDGGKVAGMVEVKEGGAVAGMVERMEGVAVVDTVEAKECGAVAGMVKIENCPAADTVEAGPVTDVSGLCGRSVAQD
# GAKSALLKISLLKGQMSVHLKPAWIFDAGSHWERIPYNC]
# Evidence for and against this transcript:
# % of transcript supported by hints (any source): 0
# CDS exons: 0/2
# CDS introns: 0/1
# 5'UTR exons and introns: 0/0
# 3'UTR exons and introns: 0/0
# hint groups fully obeyed: 0
# incompatible hint groups: 0
# end gene g48
###
# start gene g49
RXFN01000134.1	AUGUSTUS	gene	55011	55535	1	-	.	ID=g49
RXFN01000134.1	AUGUSTUS	transcript	55011	55535	.	-	.	ID=g49.t1;Parent=g49
RXFN01000134.1	AUGUSTUS	stop_codon	55011	55013	.	-	0	Parent=g49.t1
RXFN01000134.1	AUGUSTUS	CDS	55014	55535	.	-	0	ID=g49.t1.cds;Parent=g49.t1
RXFN01000134.1	AUGUSTUS	start_codon	55533	55535	.	-	0	Parent=g49.t1
# protein sequence = [MQKCRKEAASRDGKVALVKWFDSRSVFIASNFVVDGTMDEVQPWDKKQGRFLKVSCLEVVKLYNDAMVGVDLNQLVSL
# CRTEIRSRKWILRMITHAFDLAVVNSWLEYRLDAKRANLQTKDTLDLLHFKMNVAQCLVSVHKPVAAKLGRPSMSPEPQPHTHRPRVQDARPLLEV]
# Evidence for and against this transcript:
# % of transcript supported by hints (any source): 0
# CDS exons: 0/1
# CDS introns: 0/0
# 5'UTR exons and introns: 0/0
# 3'UTR exons and introns: 0/0
# hint groups fully obeyed: 0
# incompatible hint groups: 0
# end gene g49
###
# start gene g50
RXFN01000134.1	AUGUSTUS	gene	64889	68653	1	+	.	ID=g50
RXFN01000134.1	AUGUSTUS	transcript	64889	68653	.	+	.	ID=g50.t1;Parent=g50
RXFN01000134.1	AUGUSTUS	start_codon	64889	64891	.	+	0	Parent=g50.t1
RXFN01000134.1	AUGUSTUS	CDS	64889	64973	.	+	0	ID=g50.t1.cds;Parent=g50.t1
RXFN01000134.1	AUGUSTUS	CDS	67860	68650	.	+	2	ID=g50.t1.cds;Parent=g50.t1
RXFN01000134.1	AUGUSTUS	stop_codon	68651	68653	.	+	0	Parent=g50.t1
RXFN01000134.1	AUGUSTUS	protein_match	64889	64972	7.68	+	0	ID=pp.g50.t1.fz_finz;Target=fz_finz 1 28;Target_start=0;
RXFN01000134.1	AUGUSTUS	protein_match	64973	64973	1	+	0	ID=pp.g50.t1.fz_linker;Target=fz_linker 1 1;Target_start=28;
RXFN01000134.1	AUGUSTUS	protein_match	67860	68014	1.44	+	2	ID=pp.g50.t1.fz_linker;Target=fz_linker 1 52;Target_start=28;
RXFN01000134.1	AUGUSTUS	protein_match	68054	68641	4.98	+	0	ID=pp.g50.t1.fz_znf;Target=fz_znf 1 196;Target_start=93;
RXFN01000134.1	AUGUSTUS	interblock_region	68015	68053	.	+	0	ID=pp.g50.t1.iBR2
RXFN01000134.1	AUGUSTUS	interblock_region	68642	68653	.	+	0	ID=pp.g50.t1.iBR3
# protein sequence = [MELIKEESEDLKIEEVFSLKQEDTEEQTDQMQLKEESQELIKTEVKDQDFITGGKYFSSSKTKTGGSLICRQCGQGFT
# RKASFRVHMRIHNGEKPFTCQQCGKSFTQKGNLNVHMRIHTGENSFTCNLCGNRFSRKENLKTHMRIHNGEKPYTCLQCGKSFSHKGNINSHMKIHTV
# EKPFNCDQCGKSLRSKVILKNHKKIHSRDNSFICHRCGMSFADSNQLINHVITHIGEKLFTCFHCGKTCSSKSNLGVHMRIHTGERPFTCPQCEKGFT
# YKRDLKPHLQTHSRKTLQ]
# sequence of block fz_finz       0 [MELIKEESEDLKIEEVFSLKQEDTEEQT] 28
# sequence of block fz_linker    28 [DQMQLKEESQELIKTEVKDQDFITGGKYFSSSKTKTGGSLICRQCGQGFTRK] 80
# sequence of block fz_znf       93 [KPFTCQQCGKSFTQKGNLNVHMRIHTGENSFTCNLCGNRFSRKENLKTHMRIHNGEKPYTCLQCGKSFSHKGNINSHMKIHTVEKPFNCDQCGKSLRSKVILKNHKKIHSRDNSFICHRCGMSFADSNQLINHVITHIGEKLFTCFHCGKTCSSKSNLGVHMRIHTGERPFTCPQCEKGFTYKRDLKPHLQTHSRK] 289
# Evidence for and against this transcript:
# % of transcript supported by hints (any source): 0
# CDS exons: 0/2
# CDS introns: 0/1
# 5'UTR exons and introns: 0/0
# 3'UTR exons and introns: 0/0
# hint groups fully obeyed: 24
#     RM:  24
# incompatible hint groups: 3
#     RM:   3
# end gene g50
###
# start gene g51
RXFN01000134.1	AUGUSTUS	gene	74894	85933	1	+	.	ID=g51
RXFN01000134.1	AUGUSTUS	transcript	74894	85933	.	+	.	ID=g51.t1;Parent=g51
RXFN01000134.1	AUGUSTUS	start_codon	74894	74896	.	+	0	Parent=g51.t1
RXFN01000134.1	AUGUSTUS	CDS	74894	74909	.	+	0	ID=g51.t1.cds;Parent=g51.t1
RXFN01000134.1	AUGUSTUS	CDS	80165	80233	.	+	2	ID=g51.t1.cds;Parent=g51.t1
RXFN01000134.1	AUGUSTUS	CDS	84837	85442	.	+	2	ID=g51.t1.cds;Parent=g51.t1
RXFN01000134.1	AUGUSTUS	CDS	85698	85930	.	+	2	ID=g51.t1.cds;Parent=g51.t1
RXFN01000134.1	AUGUSTUS	stop_codon	85931	85933	.	+	0	Parent=g51.t1
RXFN01000134.1	AUGUSTUS	protein_match	74894	74909	2.77	+	0	ID=pp.g51.t1.fz_finz;Target=fz_finz 1 6;Target_start=0;
RXFN01000134.1	AUGUSTUS	protein_match	80165	80232	7.52	+	2	ID=pp.g51.t1.fz_finz;Target=fz_finz 6 28;Target_start=0;
RXFN01000134.1	AUGUSTUS	protein_match	80233	80233	1	+	0	ID=pp.g51.t1.fz_linker;Target=fz_linker 1 1;Target_start=28;
RXFN01000134.1	AUGUSTUS	protein_match	84837	84991	1.4	+	2	ID=pp.g51.t1.fz_linker;Target=fz_linker 1 52;Target_start=28;
RXFN01000134.1	AUGUSTUS	protein_match	85067	85442	7.42	+	0	ID=pp.g51.t1.fz_znf;Target=fz_znf 1 126;Target_start=105;
RXFN01000134.1	AUGUSTUS	protein_match	85698	85909	5.68	+	2	ID=pp.g51.t1.fz_znf;Target=fz_znf 126 196;Target_start=105;
RXFN01000134.1	AUGUSTUS	interblock_region	84992	85066	.	+	0	ID=pp.g51.t1.iBR2
RXFN01000134.1	AUGUSTUS	interblock_region	85910	85933	.	+	0	ID=pp.g51.t1.iBR3
# protein sequence = [MCIILDESEDMKIEETFNVKQEDSETQTEPMPLKEESEDLNDVKEEEHLDFITGEKSFSCSQTEETSSQKSAQKTGPR
# SFTCFQCGKCFNQHGNLKVHMRIHNGEKPFTCQQCGKGFTEKGNLKKHMLIHTGEKPYTCSQCGKSFTGKGSLKVHMRVHSGESPYTCQLCGKTFTHK
# GTVNVHMRIHTGEKPYVCSQCGNSFTHQGSLKVHMRSHTGEKPFACDQCGKRFKLEGNLKTHMRVHTGEKPFSCPQCEKSFTVKANLKTHMRLHTGEK
# PFTCLQCEKSFTYHTELKRHMQMHSGKKSQCSSV]
# sequence of block fz_finz       0 [MCIILDESEDMKIEETFNVKQEDSETQT] 28
# sequence of block fz_linker    28 [EPMPLKEESEDLNDVKEEEHLDFITGEKSFSCSQTEETSSQKSAQKTGPRSF] 80
# sequence of block fz_znf      105 [KPFTCQQCGKGFTEKGNLKKHMLIHTGEKPYTCSQCGKSFTGKGSLKVHMRVHSGESPYTCQLCGKTFTHKGTVNVHMRIHTGEKPYVCSQCGNSFTHQGSLKVHMRSHTGEKPFACDQCGKRFKLEGNLKTHMRVHTGEKPFSCPQCEKSFTVKANLKTHMRLHTGEKPFTCLQCEKSFTYHTELKRHMQMHSGK] 301
# Evidence for and against this transcript:
# % of transcript supported by hints (any source): 0
# CDS exons: 0/4
# CDS introns: 0/3
# 5'UTR exons and introns: 0/0
# 3'UTR exons and introns: 0/0
# hint groups fully obeyed: 60
#     RM:  60
# incompatible hint groups: 2
#     RM:   2
# end gene g51
###
# start gene g52
RXFN01000134.1	AUGUSTUS	gene	91485	97329	1	+	.	ID=g52
RXFN01000134.1	AUGUSTUS	transcript	91485	97329	.	+	.	ID=g52.t1;Parent=g52
RXFN01000134.1	AUGUSTUS	start_codon	91485	91487	.	+	0	Parent=g52.t1
RXFN01000134.1	AUGUSTUS	CDS	91485	91569	.	+	0	ID=g52.t1.cds;Parent=g52.t1
RXFN01000134.1	AUGUSTUS	CDS	96518	97326	.	+	2	ID=g52.t1.cds;Parent=g52.t1
RXFN01000134.1	AUGUSTUS	stop_codon	97327	97329	.	+	0	Parent=g52.t1
RXFN01000134.1	AUGUSTUS	protein_match	91485	91568	7.59	+	0	ID=pp.g52.t1.fz_finz;Target=fz_finz 1 28;Target_start=0;
RXFN01000134.1	AUGUSTUS	protein_match	91569	91569	1	+	0	ID=pp.g52.t1.fz_linker;Target=fz_linker 1 1;Target_start=28;
RXFN01000134.1	AUGUSTUS	protein_match	96518	96672	1.71	+	2	ID=pp.g52.t1.fz_linker;Target=fz_linker 1 52;Target_start=28;
RXFN01000134.1	AUGUSTUS	protein_match	96733	97320	6.07	+	0	ID=pp.g52.t1.fz_znf;Target=fz_znf 1 196;Target_start=100;
RXFN01000134.1	AUGUSTUS	interblock_region	96673	96732	.	+	0	ID=pp.g52.t1.iBR2
RXFN01000134.1	AUGUSTUS	interblock_region	97321	97329	.	+	0	ID=pp.g52.t1.iBR3
# protein sequence = [MAFIKVESEDMKIEAAFSIKQEDTEEQTDLMALKVESQEMEEKDHCDNDKHHDFKTEEKYMNCSQTEKTPTKSNYTCF
# QCGKSFTQKGHLEMHIRTQTREKPYTCQQCGMSFTEKGSLKVHMRIHTGEKPYTCQECGNSFIRKGSLNSHMRIHTGEKPYTCPQCGTSFSHKPTLNA
# HMRSHTGEKPFTCKLCGICFSRKGNLTVHMKIHTGESLYTCQHCGKNFNRKGSLNSHMRIHTGEKPYTCPQCGKSFTHRPTLNGHMKTHIKRKPFACL
# QCEKFFAHQRDLKRHLQTHCEKKL]
# sequence of block fz_finz       0 [MAFIKVESEDMKIEAAFSIKQEDTEEQT] 28
# sequence of block fz_linker    28 [DLMALKVESQEMEEKDHCDNDKHHDFKTEEKYMNCSQTEKTPTKSNYTCFQC] 80
# sequence of block fz_znf      100 [KPYTCQQCGMSFTEKGSLKVHMRIHTGEKPYTCQECGNSFIRKGSLNSHMRIHTGEKPYTCPQCGTSFSHKPTLNAHMRSHTGEKPFTCKLCGICFSRKGNLTVHMKIHTGESLYTCQHCGKNFNRKGSLNSHMRIHTGEKPYTCPQCGKSFTHRPTLNGHMKTHIKRKPFACLQCEKFFAHQRDLKRHLQTHCEK] 296
# Evidence for and against this transcript:
# % of transcript supported by hints (any source): 0
# CDS exons: 0/2
# CDS introns: 0/1
# 5'UTR exons and introns: 0/0
# 3'UTR exons and introns: 0/0
# hint groups fully obeyed: 37
#     RM:  37
# incompatible hint groups: 1
#     RM:   1
# end gene g52
###
# start gene g53
RXFN01000134.1	AUGUSTUS	gene	110565	116183	1	-	.	ID=g53
RXFN01000134.1	AUGUSTUS	transcript	110565	116183	.	-	.	ID=g53.t1;Parent=g53
RXFN01000134.1	AUGUSTUS	stop_codon	110565	110567	.	-	0	Parent=g53.t1
RXFN01000134.1	AUGUSTUS	CDS	110568	110713	.	-	2	ID=g53.t1.cds;Parent=g53.t1
RXFN01000134.1	AUGUSTUS	CDS	112749	113060	.	-	2	ID=g53.t1.cds;Parent=g53.t1
RXFN01000134.1	AUGUSTUS	CDS	113145	113921	.	-	2	ID=g53.t1.cds;Parent=g53.t1
RXFN01000134.1	AUGUSTUS	CDS	116099	116183	.	-	0	ID=g53.t1.cds;Parent=g53.t1
RXFN01000134.1	AUGUSTUS	start_codon	116181	116183	.	-	0	Parent=g53.t1
RXFN01000134.1	AUGUSTUS	protein_match	112933	113060	5.91	-	2	ID=pp.g53.t1.fz_znf;Target=fz_znf 154 196;Target_start=134;
RXFN01000134.1	AUGUSTUS	protein_match	113145	113604	7.69	-	0	ID=pp.g53.t1.fz_znf;Target=fz_znf 1 154;Target_start=134;
RXFN01000134.1	AUGUSTUS	protein_match	113767	113921	1.41	-	2	ID=pp.g53.t1.fz_linker;Target=fz_linker 1 52;Target_start=28;
RXFN01000134.1	AUGUSTUS	protein_match	116099	116099	1	-	0	ID=pp.g53.t1.fz_linker;Target=fz_linker 1 1;Target_start=28;
RXFN01000134.1	AUGUSTUS	protein_match	116100	116183	9.99	-	0	ID=pp.g53.t1.fz_finz;Target=fz_finz 1 28;Target_start=0;
RXFN01000134.1	AUGUSTUS	interblock_region	110565	110713	.	-	2	ID=pp.g53.t1.iBR3
RXFN01000134.1	AUGUSTUS	interblock_region	112749	112932	.	-	0	ID=pp.g53.t1.iBR3
RXFN01000134.1	AUGUSTUS	interblock_region	113605	113766	.	-	0	ID=pp.g53.t1.iBR2
# protein sequence = [MAFIKEESEDLKIEETFSVKQEDTEEQTDLMTLKMESQELKDPYGKCHDFITGEKSSCSAVQTEKTSSQKRAHKTGTR
# SYFTCQQCGKSFTLKGHLKVHMKIHTGERPFRCDQCGKSFPGMNCLNRHLKIHSGEKPFTCQQCGKSFTLKGHLKVHMKIHTGEKAFTCQQCGKSFTE
# KGHLKGHMRIHTGEKPFTCKLCGKSFIEKGHLKVHMRIHTGEKPYTCQQCGKSFTQKGSLTAHMRIHNGEKPYTCKLCGKSFTTELNLRYHMNIHTGE
# KPYTCDKCGKSFKHMNCLNRHVKIHSGEKPFTCKQCGNSFTEKRRLKVHMRIHTGEKPYTCSQCGMNFIYKLTLDSHMRSHTGETPYTCKLCEKSFSR
# KGNLKCHMRTHTGEKPFTCGLALLEYQGLLPNTLTSSVPLLLMMDGEASKSKGVIMVLEDTGQERPRE]
# sequence of block fz_znf      134 [KPFTCQQCGKSFTLKGHLKVHMKIHTGEKAFTCQQCGKSFTEKGHLKGHMRIHTGEKPFTCKLCGKSFIEKGHLKVHMRIHTGEKPYTCQQCGKSFTQKGSLTAHMRIHNGEKPYTCKLCGKSFTTELNLRYHMNIHTGEKPYTCDKCGKSFKHMNCLNRHVKIHSGEKPFTCKQCGNSFTEKRRLKVHMRIHTGE] 330
# sequence of block fz_linker    28 [DLMTLKMESQELKDPYGKCHDFITGEKSSCSAVQTEKTSSQKRAHKTGTRSY] 80
# sequence of block fz_finz       0 [MAFIKEESEDLKIEETFSVKQEDTEEQT] 28
# Evidence for and against this transcript:
# % of transcript supported by hints (any source): 0
# CDS exons: 0/4
# CDS introns: 0/3
# 5'UTR exons and introns: 0/0
# 3'UTR exons and introns: 0/0
# hint groups fully obeyed: 32
#     RM:  32
# incompatible hint groups: 2
#     RM:   2
# end gene g53
###
# start gene g54
RXFN01000134.1	AUGUSTUS	gene	126074	126618	1	-	.	ID=g54
RXFN01000134.1	AUGUSTUS	transcript	126074	126618	.	-	.	ID=g54.t1;Parent=g54
RXFN01000134.1	AUGUSTUS	stop_codon	126074	126076	.	-	0	Parent=g54.t1
RXFN01000134.1	AUGUSTUS	CDS	126077	126105	.	-	2	ID=g54.t1.cds;Parent=g54.t1
RXFN01000134.1	AUGUSTUS	CDS	126204	126311	.	-	2	ID=g54.t1.cds;Parent=g54.t1
RXFN01000134.1	AUGUSTUS	CDS	126399	126618	.	-	0	ID=g54.t1.cds;Parent=g54.t1
RXFN01000134.1	AUGUSTUS	start_codon	126616	126618	.	-	0	Parent=g54.t1
# protein sequence = [MCSAYEFYPQHIKVSWLRDGKLMTSEVTSTMELADGDWYYQIHSELEYSPKSGEKISCMVEHASFNKPMIYDWDPSLP
# ERNKIAIGASGLVLGIIIAAAGLIYYRMKLAGRILDHSLLT]
# Evidence for and against this transcript:
# % of transcript supported by hints (any source): 0
# CDS exons: 0/3
# CDS introns: 0/2
# 5'UTR exons and introns: 0/0
# 3'UTR exons and introns: 0/0
# hint groups fully obeyed: 3
#     RM:   3
# incompatible hint groups: 0
# end gene g54
###
#
# ----- prediction on sequence number 14 (length = 57943, name = RXFN01000134.1:226943-284886) -----
#
# Predicted genes for sequence number 14 on both strands
# start gene g55
RXFN01000134.1	AUGUSTUS	gene	228643	230134	1	+	.	ID=g55
RXFN01000134.1	AUGUSTUS	transcript	228643	230134	.	+	.	ID=g55.t1;Parent=g55
RXFN01000134.1	AUGUSTUS	start_codon	228643	228645	.	+	0	Parent=g55.t1
RXFN01000134.1	AUGUSTUS	CDS	228643	228919	.	+	0	ID=g55.t1.cds;Parent=g55.t1
RXFN01000134.1	AUGUSTUS	CDS	229480	229603	.	+	2	ID=g55.t1.cds;Parent=g55.t1
RXFN01000134.1	AUGUSTUS	CDS	229888	230131	.	+	1	ID=g55.t1.cds;Parent=g55.t1
RXFN01000134.1	AUGUSTUS	stop_codon	230132	230134	.	+	0	Parent=g55.t1
# protein sequence = [MAWKAPTGQGADSRTPGLEWALEWTPRLERALERTHGLERTPGLERALERTHGLERAHGLERIHGLERIHRLERTDGL
# EWVLEVSEPAHSCREAQCFKLFFTEELVGEVVEETNRYAAELQKKIAPGVQGKMARSLCGRITDEMQRQAGLPSVHPCERNRFGVKNIILIDVLTRYV
# QDMIIILDPLIAPYLGKSHIIYVDNWYSSPSLFQHLLSQ]
# Evidence for and against this transcript:
# % of transcript supported by hints (any source): 0
# CDS exons: 0/3
# CDS introns: 0/2
# 5'UTR exons and introns: 0/0
# 3'UTR exons and introns: 0/0
# hint groups fully obeyed: 4
#     RM:   4
# incompatible hint groups: 3
#     RM:   3
# end gene g55
###
# start gene g56
RXFN01000134.1	AUGUSTUS	gene	241943	247984	1	+	.	ID=g56
RXFN01000134.1	AUGUSTUS	transcript	241943	247984	.	+	.	ID=g56.t1;Parent=g56
RXFN01000134.1	AUGUSTUS	start_codon	241943	241945	.	+	0	Parent=g56.t1
RXFN01000134.1	AUGUSTUS	CDS	241943	242027	.	+	0	ID=g56.t1.cds;Parent=g56.t1
RXFN01000134.1	AUGUSTUS	CDS	244684	245478	.	+	2	ID=g56.t1.cds;Parent=g56.t1
RXFN01000134.1	AUGUSTUS	CDS	247896	247981	.	+	2	ID=g56.t1.cds;Parent=g56.t1
RXFN01000134.1	AUGUSTUS	stop_codon	247982	247984	.	+	0	Parent=g56.t1
RXFN01000134.1	AUGUSTUS	protein_match	241943	242026	7.66	+	0	ID=pp.g56.t1.fz_finz;Target=fz_finz 1 28;Target_start=0;
RXFN01000134.1	AUGUSTUS	protein_match	242027	242027	1	+	0	ID=pp.g56.t1.fz_linker;Target=fz_linker 1 1;Target_start=28;
RXFN01000134.1	AUGUSTUS	protein_match	244684	244838	1.8	+	2	ID=pp.g56.t1.fz_linker;Target=fz_linker 1 52;Target_start=28;
RXFN01000134.1	AUGUSTUS	protein_match	244869	245456	7.02	+	0	ID=pp.g56.t1.fz_znf;Target=fz_znf 1 196;Target_start=90;
RXFN01000134.1	AUGUSTUS	interblock_region	244839	244868	.	+	0	ID=pp.g56.t1.iBR2
RXFN01000134.1	AUGUSTUS	interblock_region	245457	245478	.	+	0	ID=pp.g56.t1.iBR3
RXFN01000134.1	AUGUSTUS	interblock_region	247896	247984	.	+	2	ID=pp.g56.t1.iBR3
# protein sequence = [MAFIKEEIEDMKIEETFSVKQEENETQTDLIVLKVESQELNDMEEKDLHEKHHEFISGENFFSDSQTEKTSSQKTGTT
# NFKVHMRIHTGESRFTCQQCGKSFSLKGNLKKHMKIHTGEKPYTCFQCGKSFTQKKNLDAHMRIHTGQTPYTCKLCGKSFSLKGNLKTHMRIHSGEKP
# FICPQCGKSFRQKKNLDAHMRIHTGQTPYSCKMCGKSFSLKGNLTTHMRIHTGASPFTCEQCEKSFSLKGNLKKHMKIHTGEKPFTCPQCGKSFRQKK
# NLDAHMRIHTGQTPYTCKLXNNHQQCRQCQLKMRDLKHQIQSSCCTLC]
# sequence of block fz_finz       0 [MAFIKEEIEDMKIEETFSVKQEENETQT] 28
# sequence of block fz_linker    28 [DLIVLKVESQELNDMEEKDLHEKHHEFISGENFFSDSQTEKTSSQKTGTTNF] 80
# sequence of block fz_znf       90 [SRFTCQQCGKSFSLKGNLKKHMKIHTGEKPYTCFQCGKSFTQKKNLDAHMRIHTGQTPYTCKLCGKSFSLKGNLKTHMRIHSGEKPFICPQCGKSFRQKKNLDAHMRIHTGQTPYSCKMCGKSFSLKGNLTTHMRIHTGASPFTCEQCEKSFSLKGNLKKHMKIHTGEKPFTCPQCGKSFRQKKNLDAHMRIHTGQ] 286
# Evidence for and against this transcript:
# % of transcript supported by hints (any source): 0
# CDS exons: 0/3
# CDS introns: 0/2
# 5'UTR exons and introns: 0/0
# 3'UTR exons and introns: 0/0
# hint groups fully obeyed: 39
#     RM:  39
# incompatible hint groups: 1
#     RM:   1
# end gene g56
###
# start gene g57
RXFN01000134.1	AUGUSTUS	gene	248231	268440	1	-	.	ID=g57
RXFN01000134.1	AUGUSTUS	transcript	248231	268440	.	-	.	ID=g57.t1;Parent=g57
RXFN01000134.1	AUGUSTUS	stop_codon	248231	248233	.	-	0	Parent=g57.t1
RXFN01000134.1	AUGUSTUS	CDS	248234	248257	.	-	0	ID=g57.t1.cds;Parent=g57.t1
RXFN01000134.1	AUGUSTUS	CDS	254611	255458	.	-	2	ID=g57.t1.cds;Parent=g57.t1
RXFN01000134.1	AUGUSTUS	CDS	257750	257818	.	-	2	ID=g57.t1.cds;Parent=g57.t1
RXFN01000134.1	AUGUSTUS	CDS	264953	264963	.	-	1	ID=g57.t1.cds;Parent=g57.t1
RXFN01000134.1	AUGUSTUS	CDS	268436	268440	.	-	0	ID=g57.t1.cds;Parent=g57.t1
RXFN01000134.1	AUGUSTUS	start_codon	268438	268440	.	-	0	Parent=g57.t1
RXFN01000134.1	AUGUSTUS	protein_match	254656	255243	7.67	-	0	ID=pp.g57.t1.fz_znf;Target=fz_znf 1 196;Target_start=100;
RXFN01000134.1	AUGUSTUS	protein_match	255304	255458	1.62	-	2	ID=pp.g57.t1.fz_linker;Target=fz_linker 1 52;Target_start=28;
RXFN01000134.1	AUGUSTUS	protein_match	257750	257750	1	-	0	ID=pp.g57.t1.fz_linker;Target=fz_linker 1 1;Target_start=28;
RXFN01000134.1	AUGUSTUS	protein_match	257751	257818	9.43	-	2	ID=pp.g57.t1.fz_finz;Target=fz_finz 6 28;Target_start=0;
RXFN01000134.1	AUGUSTUS	protein_match	264953	264963	1.63	-	1	ID=pp.g57.t1.fz_finz;Target=fz_finz 2 6;Target_start=0;
RXFN01000134.1	AUGUSTUS	protein_match	268436	268440	39.1	-	0	ID=pp.g57.t1.fz_finz;Target=fz_finz 1 2;Target_start=0;
RXFN01000134.1	AUGUSTUS	interblock_region	248231	248257	.	-	0	ID=pp.g57.t1.iBR3
RXFN01000134.1	AUGUSTUS	interblock_region	254611	254655	.	-	0	ID=pp.g57.t1.iBR3
RXFN01000134.1	AUGUSTUS	interblock_region	255244	255303	.	-	0	ID=pp.g57.t1.iBR2
# protein sequence = [MGFKWXESEEMKIEETFRVKQEDTEEQTDLMPLKEESQELDVKEDFITAEKYFICSQTEKTFSQKSCQKIGIRSFTCF
# QCGKGFNHHGNLKVHMRIHNGEKPFSCQQCGKGFTKNENLKKHMRIHTGEKPYTCPQCGKSFTRNGSLKVHMRLHTGETPYTCQQCGKSFTHKATIKV
# HMRTHTGESHYTCPQCGKSFSQNGNLNVHMRIHTGEKPFTCQQCGKGFTEKGNLKKHMRIHTGEKPYTCQQCGMSFSHKATINAHMRIHTGEKPFICS
# QCGRSFTHQGSLNVHMKIHTGEKSFTCDQCEKSFRRKAELIIWDI]
# sequence of block fz_znf      100 [KPFSCQQCGKGFTKNENLKKHMRIHTGEKPYTCPQCGKSFTRNGSLKVHMRLHTGETPYTCQQCGKSFTHKATIKVHMRTHTGESHYTCPQCGKSFSQNGNLNVHMRIHTGEKPFTCQQCGKGFTEKGNLKKHMRIHTGEKPYTCQQCGMSFSHKATINAHMRIHTGEKPFICSQCGRSFTHQGSLNVHMKIHTGE] 296
# sequence of block fz_linker    28 [DLMPLKEESQELDVKEDFITAEKYFICSQTEKTFSQKSCQKIGIRSFTCFQC] 80
# sequence of block fz_finz       0 [MGFKWXESEEMKIEETFRVKQEDTEEQT] 28
# Evidence for and against this transcript:
# % of transcript supported by hints (any source): 0
# CDS exons: 0/5
# CDS introns: 0/4
# 5'UTR exons and introns: 0/0
# 3'UTR exons and introns: 0/0
# hint groups fully obeyed: 158
#     RM: 158
# incompatible hint groups: 2
#     RM:   2
# end gene g57
###
# start gene g58
RXFN01000134.1	AUGUSTUS	gene	273160	274285	1	+	.	ID=g58
RXFN01000134.1	AUGUSTUS	transcript	273160	274285	.	+	.	ID=g58.t1;Parent=g58
RXFN01000134.1	AUGUSTUS	start_codon	273160	273162	.	+	0	Parent=g58.t1
RXFN01000134.1	AUGUSTUS	CDS	273160	273953	.	+	0	ID=g58.t1.cds;Parent=g58.t1
RXFN01000134.1	AUGUSTUS	CDS	274060	274282	.	+	1	ID=g58.t1.cds;Parent=g58.t1
RXFN01000134.1	AUGUSTUS	stop_codon	274283	274285	.	+	0	Parent=g58.t1
# protein sequence = [MLRPFSRQVFSEELRQQNLSLYHPKKDQCNTCCSFKAGNLSDNEWQAHLLKTEEACAAKLQDKNDASEKTMVVCMDLQ
# ALLLCPRFNSSALYYKTKLAVHNFTIYDISTHDTTCYVWHEGEGALSASEFASCVTDFLSEHKEYEKYILWSDGCGNQNHNLVLSNALLKFSTENEKI
# VIQKFLEKGHTEMECDSVHTVIERRLRNQEIYVPAQYVALMKTACSKPNPYKVKYVDHNFFQDFTKLRLCKSIHPGIKLDDSSDIRAIRYNINGTMDF
# KIQHSADWTPFSKHQQIKHTTSCSPSVTPLYTESLKIKEMKYRHLQDLKEIIPKDFHSFYDNLKH]
# Evidence for and against this transcript:
# % of transcript supported by hints (any source): 0
# CDS exons: 0/2
# CDS introns: 0/1
# 5'UTR exons and introns: 0/0
# 3'UTR exons and introns: 0/0
# hint groups fully obeyed: 1
#     RM:   1
# incompatible hint groups: 1
#     RM:   1
# end gene g58
###
# start gene g59
RXFN01000134.1	AUGUSTUS	gene	275721	276866	1	-	.	ID=g59
RXFN01000134.1	AUGUSTUS	transcript	275721	276866	.	-	.	ID=g59.t1;Parent=g59
RXFN01000134.1	AUGUSTUS	stop_codon	275721	275723	.	-	0	Parent=g59.t1
RXFN01000134.1	AUGUSTUS	CDS	275724	275894	.	-	0	ID=g59.t1.cds;Parent=g59.t1
RXFN01000134.1	AUGUSTUS	CDS	275977	276099	.	-	0	ID=g59.t1.cds;Parent=g59.t1
RXFN01000134.1	AUGUSTUS	CDS	276182	276415	.	-	0	ID=g59.t1.cds;Parent=g59.t1
RXFN01000134.1	AUGUSTUS	CDS	276525	276725	.	-	0	ID=g59.t1.cds;Parent=g59.t1
RXFN01000134.1	AUGUSTUS	CDS	276843	276866	.	-	0	ID=g59.t1.cds;Parent=g59.t1
RXFN01000134.1	AUGUSTUS	start_codon	276864	276866	.	-	0	Parent=g59.t1
# protein sequence = [MFMAIKEQVPVTLALIKGIKDSGGHQPGSHLSKLTQNLEDPSGLGAFCISAEQERGRRGDNAGDRQQYWQRFQSQVMD
# PYLDGLIAHLERRFCEVGVVAAFGILGPQAATLPDDPAHTKLRILVEKFCSCVDFGTVLEEWASFKEQVVSGPLKNKTQLAILSELSSKYEEFGVLYP
# NCERDFLNCERDFSTMNRVKTNIRNRLQGDNLAACMRISINGPDVSDFPYQEALEMFFQKPRKIHCSDKSCTLCG]
# Evidence for and against this transcript:
# % of transcript supported by hints (any source): 0
# CDS exons: 0/5
# CDS introns: 0/4
# 5'UTR exons and introns: 0/0
# 3'UTR exons and introns: 0/0
# hint groups fully obeyed: 4
#     RM:   4
# incompatible hint groups: 1
#     RM:   1
# end gene g59
###
#
# ----- prediction on sequence number 15 (length = 102965, name = RXFN01000134.1:348721-451686) -----
#
# Predicted genes for sequence number 15 on both strands
# start gene g60
RXFN01000134.1	AUGUSTUS	gene	357676	363795	1	-	.	ID=g60
RXFN01000134.1	AUGUSTUS	transcript	357676	363795	.	-	.	ID=g60.t1;Parent=g60
RXFN01000134.1	AUGUSTUS	stop_codon	357676	357678	.	-	0	Parent=g60.t1
RXFN01000134.1	AUGUSTUS	CDS	357679	358553	.	-	2	ID=g60.t1.cds;Parent=g60.t1
RXFN01000134.1	AUGUSTUS	CDS	358921	358926	.	-	2	ID=g60.t1.cds;Parent=g60.t1
RXFN01000134.1	AUGUSTUS	CDS	363717	363795	.	-	0	ID=g60.t1.cds;Parent=g60.t1
RXFN01000134.1	AUGUSTUS	start_codon	363793	363795	.	-	0	Parent=g60.t1
RXFN01000134.1	AUGUSTUS	protein_match	357736	358323	4.4	-	0	ID=pp.g60.t1.fz_znf;Target=fz_znf 1 196;Target_start=105;
RXFN01000134.1	AUGUSTUS	protein_match	358399	358553	1.54	-	2	ID=pp.g60.t1.fz_linker;Target=fz_linker 1 52;Target_start=28;
RXFN01000134.1	AUGUSTUS	protein_match	358921	358921	1	-	0	ID=pp.g60.t1.fz_linker;Target=fz_linker 1 1;Target_start=28;
RXFN01000134.1	AUGUSTUS	protein_match	358922	358926	0.383	-	2	ID=pp.g60.t1.fz_finz;Target=fz_finz 27 28;Target_start=0;
RXFN01000134.1	AUGUSTUS	protein_match	363717	363795	6.35	-	0	ID=pp.g60.t1.fz_finz;Target=fz_finz 1 27;Target_start=0;
RXFN01000134.1	AUGUSTUS	interblock_region	357676	357735	.	-	0	ID=pp.g60.t1.iBR3
RXFN01000134.1	AUGUSTUS	interblock_region	358324	358398	.	-	0	ID=pp.g60.t1.iBR2
# protein sequence = [MAFIKVEIEDVKIEEAFEVKQEETQTAVDMMPLKEEIQDLNDVKEEKHDVITGENDLSCSETEETSSQKRAQKTGGRH
# NLNCFQCEKRFSKHENLEAHMKVHNGESPYTCQQCGKGFTVKGNLKVHMRIHTGEKPYTCPHCEKSFAKKETCSDHIKIHTGEMPFTCDQCGKSFRQR
# VTLNSHKKIHSRGNCFKCHQCGMSFADNDLLKDHAITHIGEKRFICPHCALTCLSKSNLEVHMRVHTGERPFTCPQCGKGFKEKRNLKIHIRLHTGEK
# PFMCLECDVSFTYQRDLKRHLKAHAGNSVAISVPLPERVRKKKAIM]
# sequence of block fz_znf      105 [SPYTCQQCGKGFTVKGNLKVHMRIHTGEKPYTCPHCEKSFAKKETCSDHIKIHTGEMPFTCDQCGKSFRQRVTLNSHKKIHSRGNCFKCHQCGMSFADNDLLKDHAITHIGEKRFICPHCALTCLSKSNLEVHMRVHTGERPFTCPQCGKGFKEKRNLKIHIRLHTGEKPFMCLECDVSFTYQRDLKRHLKAHAGN] 301
# sequence of block fz_linker    28 [DMMPLKEEIQDLNDVKEEKHDVITGENDLSCSETEETSSQKRAQKTGGRHNL] 80
# sequence of block fz_finz       0 [MAFIKVEIEDVKIEEAFEVKQEETQTAV] 28
# Evidence for and against this transcript:
# % of transcript supported by hints (any source): 0
# CDS exons: 0/3
# CDS introns: 0/2
# 5'UTR exons and introns: 0/0
# 3'UTR exons and introns: 0/0
# hint groups fully obeyed: 45
#     RM:  45
# incompatible hint groups: 1
#     RM:   1
# end gene g60
###
# start gene g61
RXFN01000134.1	AUGUSTUS	gene	369802	370230	1	-	.	ID=g61
RXFN01000134.1	AUGUSTUS	transcript	369802	370230	.	-	.	ID=g61.t1;Parent=g61
RXFN01000134.1	AUGUSTUS	stop_codon	369802	369804	.	-	0	Parent=g61.t1
RXFN01000134.1	AUGUSTUS	CDS	369805	370230	.	-	0	ID=g61.t1.cds;Parent=g61.t1
RXFN01000134.1	AUGUSTUS	start_codon	370228	370230	.	-	0	Parent=g61.t1
# protein sequence = [MLHSLHGPQTRRKLWNFPENCSHCLVLPKKLRRRRLKVAATQSVDFEQSDSDGGNNDDDVRPGDSWGAPTLNWADQAE
# SAFLEDIFMGEPLFANKPPGSGDEYDASLLEGSDDEEAIPPSVALPQCVLFEYCERAATPLNIE]
# Evidence for and against this transcript:
# % of transcript supported by hints (any source): 0
# CDS exons: 0/1
# CDS introns: 0/0
# 5'UTR exons and introns: 0/0
# 3'UTR exons and introns: 0/0
# hint groups fully obeyed: 0
# incompatible hint groups: 0
# end gene g61
###
# start gene g62
RXFN01000134.1	AUGUSTUS	gene	372102	377264	1	-	.	ID=g62
RXFN01000134.1	AUGUSTUS	transcript	372102	377264	.	-	.	ID=g62.t1;Parent=g62
RXFN01000134.1	AUGUSTUS	stop_codon	372102	372104	.	-	0	Parent=g62.t1
RXFN01000134.1	AUGUSTUS	CDS	372105	372979	.	-	2	ID=g62.t1.cds;Parent=g62.t1
RXFN01000134.1	AUGUSTUS	CDS	374107	374112	.	-	2	ID=g62.t1.cds;Parent=g62.t1
RXFN01000134.1	AUGUSTUS	CDS	377186	377264	.	-	0	ID=g62.t1.cds;Parent=g62.t1
RXFN01000134.1	AUGUSTUS	start_codon	377262	377264	.	-	0	Parent=g62.t1
RXFN01000134.1	AUGUSTUS	protein_match	372162	372749	4.88	-	0	ID=pp.g62.t1.fz_znf;Target=fz_znf 1 196;Target_start=105;
RXFN01000134.1	AUGUSTUS	protein_match	372825	372979	1.53	-	2	ID=pp.g62.t1.fz_linker;Target=fz_linker 1 52;Target_start=28;
RXFN01000134.1	AUGUSTUS	protein_match	374107	374107	1	-	0	ID=pp.g62.t1.fz_linker;Target=fz_linker 1 1;Target_start=28;
RXFN01000134.1	AUGUSTUS	protein_match	374108	374112	0.28	-	2	ID=pp.g62.t1.fz_finz;Target=fz_finz 27 28;Target_start=0;
RXFN01000134.1	AUGUSTUS	protein_match	377186	377264	6.35	-	0	ID=pp.g62.t1.fz_finz;Target=fz_finz 1 27;Target_start=0;
RXFN01000134.1	AUGUSTUS	interblock_region	372102	372161	.	-	0	ID=pp.g62.t1.iBR3
RXFN01000134.1	AUGUSTUS	interblock_region	372750	372824	.	-	0	ID=pp.g62.t1.iBR2
# protein sequence = [MAFIKVEIEDVKIEEAFEVKQEETQTAADLIPLKEEIQDLNDIKEEKHDVITGENDLSCSETEETSSKKRAQKTGGRH
# NLNCFQCEKTFSKHENLEAHMKVHNGESPYTCQQCGKGFNVKGNLKVHMRIHTGEKPYICPHCEKSFAQQGTLIDHIRIHTGETPFKCDQCGKSFRQR
# VTLNFHKKIHVRESCFKCHQCGMSFTDGDLLKDHAITHIGEKRFICPHCGRTCSSNSNLEVHMRVHTGEKPFTCQQCGKGFKEKRNLKIHMRLHTGEK
# PFMCLECDVSFTYQRDLKRHLKVHAGNSVEISVPFPERVRKKKAFM]
# sequence of block fz_znf      105 [SPYTCQQCGKGFNVKGNLKVHMRIHTGEKPYICPHCEKSFAQQGTLIDHIRIHTGETPFKCDQCGKSFRQRVTLNFHKKIHVRESCFKCHQCGMSFTDGDLLKDHAITHIGEKRFICPHCGRTCSSNSNLEVHMRVHTGEKPFTCQQCGKGFKEKRNLKIHMRLHTGEKPFMCLECDVSFTYQRDLKRHLKVHAGN] 301
# sequence of block fz_linker    28 [DLIPLKEEIQDLNDIKEEKHDVITGENDLSCSETEETSSKKRAQKTGGRHNL] 80
# sequence of block fz_finz       0 [MAFIKVEIEDVKIEEAFEVKQEETQTAA] 28
# Evidence for and against this transcript:
# % of transcript supported by hints (any source): 0
# CDS exons: 0/3
# CDS introns: 0/2
# 5'UTR exons and introns: 0/0
# 3'UTR exons and introns: 0/0
# hint groups fully obeyed: 25
#     RM:  25
# incompatible hint groups: 1
#     RM:   1
# end gene g62
###
# start gene g63
RXFN01000134.1	AUGUSTUS	gene	379798	380427	1	-	.	ID=g63
RXFN01000134.1	AUGUSTUS	transcript	379798	380427	.	-	.	ID=g63.t1;Parent=g63
RXFN01000134.1	AUGUSTUS	stop_codon	379798	379800	.	-	0	Parent=g63.t1
RXFN01000134.1	AUGUSTUS	CDS	379801	380427	.	-	0	ID=g63.t1.cds;Parent=g63.t1
RXFN01000134.1	AUGUSTUS	start_codon	380425	380427	.	-	0	Parent=g63.t1
# protein sequence = [MKYSWGDPLDFKHGLTGLKVKDMTVLGMGDPPPSSPPDTRQLNPSQGGLLAPPKPVLPSKMDCFSASIHQASFKASAL
# AVRAPCSSRLTRPSFSRTWVSIWRKGLPRPRSGRRSSPSIILFAMPTRPSKPAGVQWLFLTSVSARCDSIYLDSLIVRSGVSLEHQWRPVKHSSALPS
# PLCSSAVTTRKKMDEAFKLCLPWKSAPCKVPPP]
# Evidence for and against this transcript:
# % of transcript supported by hints (any source): 0
# CDS exons: 0/1
# CDS introns: 0/0
# 5'UTR exons and introns: 0/0
# 3'UTR exons and introns: 0/0
# hint groups fully obeyed: 0
# incompatible hint groups: 0
# end gene g63
###
# start gene g64
RXFN01000134.1	AUGUSTUS	gene	380648	381244	1	+	.	ID=g64
RXFN01000134.1	AUGUSTUS	transcript	380648	381244	.	+	.	ID=g64.t1;Parent=g64
RXFN01000134.1	AUGUSTUS	start_codon	380648	380650	.	+	0	Parent=g64.t1
RXFN01000134.1	AUGUSTUS	CDS	380648	381241	.	+	0	ID=g64.t1.cds;Parent=g64.t1
RXFN01000134.1	AUGUSTUS	stop_codon	381242	381244	.	+	0	Parent=g64.t1
# protein sequence = [MASSSSEPSRRPASSSSRELGGSFANEGSPVKMSSRKADSAWSDQFKVGAPRESPRHASSSSFPPSESEIHTLSSGHL
# KSTATELLGKRQAVATIFGEFQSFLCVFEAHSDYAVWVRIPGSNRCATRSRAGTRKAVAGGSSRFRESHRDVYVKSKRLATVTEETSEEKGGQLKKNC
# SVGGLQNDTAVIECETITSGGG]
# Evidence for and against this transcript:
# % of transcript supported by hints (any source): 0
# CDS exons: 0/1
# CDS introns: 0/0
# 5'UTR exons and introns: 0/0
# 3'UTR exons and introns: 0/0
# hint groups fully obeyed: 0
# incompatible hint groups: 0
# end gene g64
###
# start gene g65
RXFN01000134.1	AUGUSTUS	gene	384085	390024	1	-	.	ID=g65
RXFN01000134.1	AUGUSTUS	transcript	384085	390024	.	-	.	ID=g65.t1;Parent=g65
RXFN01000134.1	AUGUSTUS	stop_codon	384085	384087	.	-	0	Parent=g65.t1
RXFN01000134.1	AUGUSTUS	CDS	384088	384962	.	-	2	ID=g65.t1.cds;Parent=g65.t1
RXFN01000134.1	AUGUSTUS	CDS	386953	387021	.	-	2	ID=g65.t1.cds;Parent=g65.t1
RXFN01000134.1	AUGUSTUS	CDS	390009	390024	.	-	0	ID=g65.t1.cds;Parent=g65.t1
RXFN01000134.1	AUGUSTUS	start_codon	390022	390024	.	-	0	Parent=g65.t1
RXFN01000134.1	AUGUSTUS	protein_match	384145	384732	4.93	-	0	ID=pp.g65.t1.fz_znf;Target=fz_znf 1 196;Target_start=105;
RXFN01000134.1	AUGUSTUS	protein_match	384808	384962	1.54	-	2	ID=pp.g65.t1.fz_linker;Target=fz_linker 1 52;Target_start=28;
RXFN01000134.1	AUGUSTUS	protein_match	386953	386953	1	-	0	ID=pp.g65.t1.fz_linker;Target=fz_linker 1 1;Target_start=28;
RXFN01000134.1	AUGUSTUS	protein_match	386954	387021	6.22	-	2	ID=pp.g65.t1.fz_finz;Target=fz_finz 6 28;Target_start=0;
RXFN01000134.1	AUGUSTUS	protein_match	390009	390024	1.89	-	0	ID=pp.g65.t1.fz_finz;Target=fz_finz 1 6;Target_start=0;
RXFN01000134.1	AUGUSTUS	interblock_region	384085	384144	.	-	0	ID=pp.g65.t1.iBR3
RXFN01000134.1	AUGUSTUS	interblock_region	384733	384807	.	-	0	ID=pp.g65.t1.iBR2
# protein sequence = [MTFTLMEIEDVKIEEAFGEKQEDTETQTDMMPLKEEIQDLNDVKEEKHDVITGENDLSCSETEETSSQKRAQKTGGRH
# NFTCFQCEKSFSQHENLEAHMKVHDGESPYTCQQCGKCFNGKGNLKVHMRIHTGEKPYTCPHCEKSFAQQGNLNDHIRIHTGETPFTCDQCGKSFRQR
# VTLNSHKKIHVRESCFKCHQCEMSFTDGDLLKDHAITHIGEKRFICPHCGRTCSSNSNLEIHMRVHTGEKPFTCQQCGKGFKEKRNLNVHMRLHTGEK
# PFMCLECDVSFTYQRDLKRHLKAHAGNSVEISVPFPQRVRKKKAFM]
# sequence of block fz_znf      105 [SPYTCQQCGKCFNGKGNLKVHMRIHTGEKPYTCPHCEKSFAQQGNLNDHIRIHTGETPFTCDQCGKSFRQRVTLNSHKKIHVRESCFKCHQCEMSFTDGDLLKDHAITHIGEKRFICPHCGRTCSSNSNLEIHMRVHTGEKPFTCQQCGKGFKEKRNLNVHMRLHTGEKPFMCLECDVSFTYQRDLKRHLKAHAGN] 301
# sequence of block fz_linker    28 [DMMPLKEEIQDLNDVKEEKHDVITGENDLSCSETEETSSQKRAQKTGGRHNF] 80
# sequence of block fz_finz       0 [MTFTLMEIEDVKIEEAFGEKQEDTETQT] 28
# Evidence for and against this transcript:
# % of transcript supported by hints (any source): 0
# CDS exons: 0/3
# CDS introns: 0/2
# 5'UTR exons and introns: 0/0
# 3'UTR exons and introns: 0/0
# hint groups fully obeyed: 48
#     RM:  48
# incompatible hint groups: 1
#     RM:   1
# end gene g65
###
# start gene g66
RXFN01000134.1	AUGUSTUS	gene	391135	391518	1	+	.	ID=g66
RXFN01000134.1	AUGUSTUS	transcript	391135	391518	.	+	.	ID=g66.t1;Parent=g66
RXFN01000134.1	AUGUSTUS	start_codon	391135	391137	.	+	0	Parent=g66.t1
RXFN01000134.1	AUGUSTUS	CDS	391135	391515	.	+	0	ID=g66.t1.cds;Parent=g66.t1
RXFN01000134.1	AUGUSTUS	stop_codon	391516	391518	.	+	0	Parent=g66.t1
# protein sequence = [LAHAEAAFLDSDCTNCVDLSVHILRARRVYAHSIIGARPTAASEPLVGPTHGDDVGEDNWDRHPQPSPRSPVVFMGEA
# FHPPPAIANFVSFGVATEDDSMYISASEKDWAAYEPDRPDFEGPSKRSS]
# Evidence for and against this transcript:
# % of transcript supported by hints (any source): 0
# CDS exons: 0/1
# CDS introns: 0/0
# 5'UTR exons and introns: 0/0
# 3'UTR exons and introns: 0/0
# hint groups fully obeyed: 0
# incompatible hint groups: 0
# end gene g66
###
# start gene g67
RXFN01000134.1	AUGUSTUS	gene	398992	409261	1	-	.	ID=g67
RXFN01000134.1	AUGUSTUS	transcript	398992	409261	.	-	.	ID=g67.t1;Parent=g67
RXFN01000134.1	AUGUSTUS	stop_codon	398992	398994	.	-	0	Parent=g67.t1
RXFN01000134.1	AUGUSTUS	CDS	398995	399953	.	-	2	ID=g67.t1.cds;Parent=g67.t1
RXFN01000134.1	AUGUSTUS	CDS	405639	405707	.	-	2	ID=g67.t1.cds;Parent=g67.t1
RXFN01000134.1	AUGUSTUS	CDS	409246	409261	.	-	0	ID=g67.t1.cds;Parent=g67.t1
RXFN01000134.1	AUGUSTUS	start_codon	409259	409261	.	-	0	Parent=g67.t1
RXFN01000134.1	AUGUSTUS	protein_match	399136	399723	5.44	-	0	ID=pp.g67.t1.fz_znf;Target=fz_znf 1 196;Target_start=105;
RXFN01000134.1	AUGUSTUS	protein_match	399799	399953	1.59	-	2	ID=pp.g67.t1.fz_linker;Target=fz_linker 1 52;Target_start=28;
RXFN01000134.1	AUGUSTUS	protein_match	405639	405639	1	-	0	ID=pp.g67.t1.fz_linker;Target=fz_linker 1 1;Target_start=28;
RXFN01000134.1	AUGUSTUS	protein_match	405640	405707	7.43	-	2	ID=pp.g67.t1.fz_finz;Target=fz_finz 6 28;Target_start=0;
RXFN01000134.1	AUGUSTUS	protein_match	409246	409261	2.71	-	0	ID=pp.g67.t1.fz_finz;Target=fz_finz 1 6;Target_start=0;
RXFN01000134.1	AUGUSTUS	interblock_region	398992	399135	.	-	0	ID=pp.g67.t1.iBR3
RXFN01000134.1	AUGUSTUS	interblock_region	399724	399798	.	-	0	ID=pp.g67.t1.iBR2
# protein sequence = [MEMFKMESEDMKIEEAFEVKQEETETQTDLMPLKEEIKDLNDVKEEKHDFITGENDLSCSQTEKTSSQKRAQKTRGRR
# YFTCFRCEKSFSQRENLKAHMKVHNGESPYTCQQCGRGFSGKGNLHIHIKTHTGEKPYTCQQCGRSFSGKGNLKVHMRIHTGEKPYICPQCGKSFAHQ
# GTLSDHIRIHTGETPFTCDQCGKRFKRKLNLKGHMRIHERESCLKCHQCGMSFTDSDLLKDHVITHIGEKRFICPHCGRTCSSNSNLEVHLRIHTGEK
# PFTCQQCGKGFKEKRNLKVHMRLHTGEKPFMCLQCNISFTYRRDLKVHLKAHAGNSVVIGLPFPERVRKKTAFM]
# sequence of block fz_znf      105 [SPYTCQQCGRGFSGKGNLHIHIKTHTGEKPYTCQQCGRSFSGKGNLKVHMRIHTGEKPYICPQCGKSFAHQGTLSDHIRIHTGETPFTCDQCGKRFKRKLNLKGHMRIHERESCLKCHQCGMSFTDSDLLKDHVITHIGEKRFICPHCGRTCSSNSNLEVHLRIHTGEKPFTCQQCGKGFKEKRNLKVHMRLHTGE] 301
# sequence of block fz_linker    28 [DLMPLKEEIKDLNDVKEEKHDFITGENDLSCSQTEKTSSQKRAQKTRGRRYF] 80
# sequence of block fz_finz       0 [MEMFKMESEDMKIEEAFEVKQEETETQT] 28
# Evidence for and against this transcript:
# % of transcript supported by hints (any source): 0
# CDS exons: 0/3
# CDS introns: 0/2
# 5'UTR exons and introns: 0/0
# 3'UTR exons and introns: 0/0
# hint groups fully obeyed: 58
#     RM:  58
# incompatible hint groups: 2
#     RM:   2
# end gene g67
###
# start gene g68
RXFN01000134.1	AUGUSTUS	gene	420256	433084	1	+	.	ID=g68
RXFN01000134.1	AUGUSTUS	transcript	420256	433084	.	+	.	ID=g68.t1;Parent=g68
RXFN01000134.1	AUGUSTUS	start_codon	420256	420258	.	+	0	Parent=g68.t1
RXFN01000134.1	AUGUSTUS	CDS	420256	420388	.	+	0	ID=g68.t1.cds;Parent=g68.t1
RXFN01000134.1	AUGUSTUS	CDS	427180	427239	.	+	2	ID=g68.t1.cds;Parent=g68.t1
RXFN01000134.1	AUGUSTUS	CDS	428390	428833	.	+	2	ID=g68.t1.cds;Parent=g68.t1
RXFN01000134.1	AUGUSTUS	CDS	429085	429296	.	+	2	ID=g68.t1.cds;Parent=g68.t1
RXFN01000134.1	AUGUSTUS	CDS	431577	431730	.	+	0	ID=g68.t1.cds;Parent=g68.t1
RXFN01000134.1	AUGUSTUS	CDS	432792	433081	.	+	2	ID=g68.t1.cds;Parent=g68.t1
RXFN01000134.1	AUGUSTUS	stop_codon	433082	433084	.	+	0	Parent=g68.t1
RXFN01000134.1	AUGUSTUS	protein_match	420256	420339	9.62	+	0	ID=pp.g68.t1.fz_finz;Target=fz_finz 1 28;Target_start=0;
RXFN01000134.1	AUGUSTUS	protein_match	420340	420388	1.4	+	0	ID=pp.g68.t1.fz_linker;Target=fz_linker 1 17;Target_start=28;
RXFN01000134.1	AUGUSTUS	protein_match	427180	427239	1.11	+	1	ID=pp.g68.t1.fz_linker;Target=fz_linker 17 37;Target_start=27;
RXFN01000134.1	AUGUSTUS	protein_match	428390	428436	0.902	+	2	ID=pp.g68.t1.fz_linker;Target=fz_linker 37 52;Target_start=28;
RXFN01000134.1	AUGUSTUS	protein_match	428467	428833	3.08	+	0	ID=pp.g68.t1.fz_znf;Target=fz_znf 1 123;Target_start=90;
RXFN01000134.1	AUGUSTUS	protein_match	429085	429296	2.35	+	1	ID=pp.g68.t1.fz_znf;Target=fz_znf 123 194;Target_start=89;
RXFN01000134.1	AUGUSTUS	protein_match	431577	431585	1.31	+	0	ID=pp.g68.t1.fz_znf;Target=fz_znf 194 196;Target_start=90;
RXFN01000134.1	AUGUSTUS	interblock_region	428437	428466	.	+	0	ID=pp.g68.t1.iBR2
RXFN01000134.1	AUGUSTUS	interblock_region	431586	431730	.	+	0	ID=pp.g68.t1.iBR3
RXFN01000134.1	AUGUSTUS	interblock_region	432792	433084	.	+	2	ID=pp.g68.t1.iBR3
# protein sequence = [MAFIKEESEDLKIEETFRVKQEDTETQTGWFHSQSFSKILIKMSTAQQHPATEHPTLSTRPILPDLMALKEEVEVLKE
# MEEKDQYNHHHNFITGEKSFSSSQPEKTSSLKGTQKEGTRSQFICKQCGKRFNQKGHFKEHMIIHTGESPFICNQCGSRFTRKESLNRHMRVHTGEKP
# YMCTQCGKGFSQKGHFEEHIRIHTGEKPYTCHQCGKEFQSTRKSWKPHENSHWTSLFTCQLCEISFTLKGNLKKHMSTHIGEKSFTCHLCEKTFRYKV
# TLKYHMRIHTRHFPGHNLSTEQRILPPVSSPEDDGVLIVKPADCSRDRTVWRSWKCCVRVGSLFYNYKGTFSLVLLAIVDAQYCFKEINVWGYRRTGD
# GGIFANSAFGQTLYSGTLQFPADLPLPGADHRGPQSHVFVADEAFPLQKNLMPTPGASF]
# sequence of block fz_finz       0 [MAFIKEESEDLKIEETFRVKQEDTETQT] 28
# sequence of block fz_linker    28 [GWFHSQSFSKILIKMSTAQQHPATEHPTLSTRPILPDLMALKEEVEVLKEME] 80
# sequence of block fz_znf       90 [FITGEKSFSSSQPEKTSSLKGTQKEGTRSQFICKQCGKRFNQKGHFKEHMIIHTGESPFICNQCGSRFTRKESLNRHMRVHTGEKPYMCTQCGKGFSQKGHFEEHIRIHTGEKPYTCHQCGKEFQSTRKSWKPHENSHWTSLFTCQLCEISFTLKGNLKKHMSTHIGEKSFTCHLCEKTFRYKVTLKYHMRIHTRH] 286
# Evidence for and against this transcript:
# % of transcript supported by hints (any source): 0
# CDS exons: 0/6
# CDS introns: 0/5
# 5'UTR exons and introns: 0/0
# 3'UTR exons and introns: 0/0
# hint groups fully obeyed: 53
#     RM:  53
# incompatible hint groups: 2
#     RM:   2
# end gene g68
###
# start gene g69
RXFN01000134.1	AUGUSTUS	gene	436603	445018	1	+	.	ID=g69
RXFN01000134.1	AUGUSTUS	transcript	436603	445018	.	+	.	ID=g69.t1;Parent=g69
RXFN01000134.1	AUGUSTUS	start_codon	436603	436605	.	+	0	Parent=g69.t1
RXFN01000134.1	AUGUSTUS	CDS	436603	436735	.	+	0	ID=g69.t1.cds;Parent=g69.t1
RXFN01000134.1	AUGUSTUS	CDS	437673	437759	.	+	2	ID=g69.t1.cds;Parent=g69.t1
RXFN01000134.1	AUGUSTUS	CDS	438965	438993	.	+	2	ID=g69.t1.cds;Parent=g69.t1
RXFN01000134.1	AUGUSTUS	CDS	439125	439645	.	+	0	ID=g69.t1.cds;Parent=g69.t1
RXFN01000134.1	AUGUSTUS	CDS	440954	440964	.	+	1	ID=g69.t1.cds;Parent=g69.t1
RXFN01000134.1	AUGUSTUS	CDS	443675	443686	.	+	2	ID=g69.t1.cds;Parent=g69.t1
RXFN01000134.1	AUGUSTUS	CDS	443773	443791	.	+	2	ID=g69.t1.cds;Parent=g69.t1
RXFN01000134.1	AUGUSTUS	CDS	444809	444823	.	+	1	ID=g69.t1.cds;Parent=g69.t1
RXFN01000134.1	AUGUSTUS	CDS	444949	445015	.	+	1	ID=g69.t1.cds;Parent=g69.t1
RXFN01000134.1	AUGUSTUS	stop_codon	445016	445018	.	+	0	Parent=g69.t1
RXFN01000134.1	AUGUSTUS	protein_match	436603	436686	10.6	+	0	ID=pp.g69.t1.fz_finz;Target=fz_finz 1 28;Target_start=0;
RXFN01000134.1	AUGUSTUS	protein_match	436687	436735	1.47	+	0	ID=pp.g69.t1.fz_linker;Target=fz_linker 1 17;Target_start=28;
RXFN01000134.1	AUGUSTUS	protein_match	437673	437759	1.03	+	1	ID=pp.g69.t1.fz_linker;Target=fz_linker 17 46;Target_start=27;
RXFN01000134.1	AUGUSTUS	protein_match	438965	438984	0.882	+	2	ID=pp.g69.t1.fz_linker;Target=fz_linker 46 52;Target_start=28;
RXFN01000134.1	AUGUSTUS	protein_match	439125	439645	6.43	+	0	ID=pp.g69.t1.fz_znf;Target=fz_znf 1 174;Target_start=83;
RXFN01000134.1	AUGUSTUS	protein_match	440954	440964	2.29	+	0	ID=pp.g69.t1.fz_znf;Target=fz_znf 175 178;Target_start=82;
RXFN01000134.1	AUGUSTUS	protein_match	443675	443686	2.38	+	1	ID=pp.g69.t1.fz_znf;Target=fz_znf 178 182;Target_start=82;
RXFN01000134.1	AUGUSTUS	protein_match	443773	443791	1.77	+	1	ID=pp.g69.t1.fz_znf;Target=fz_znf 182 188;Target_start=82;
RXFN01000134.1	AUGUSTUS	protein_match	444809	444823	6.47	+	0	ID=pp.g69.t1.fz_znf;Target=fz_znf 189 193;Target_start=82;
RXFN01000134.1	AUGUSTUS	protein_match	444949	444958	0.753	+	1	ID=pp.g69.t1.fz_znf;Target=fz_znf 193 196;Target_start=83;
RXFN01000134.1	AUGUSTUS	interblock_region	438985	438993	.	+	0	ID=pp.g69.t1.iBR2
RXFN01000134.1	AUGUSTUS	interblock_region	444959	445018	.	+	0	ID=pp.g69.t1.iBR3
# protein sequence = [MAFIKEESEDMKIEEVFRVKQEDTEEQTGWFHSQSFSEILIKMSKKEQEDSLSVRPVECESKENPTAERFVLAHLMAL
# KEEAEKPYMCTQCGKSFSQKGHFKEHMRIHTGEKPFNCHQCGKCFTGKGNLKKHMRIHTGESPFMCQQCGHRFNHRGSLNRHMRIHTGEKPYTCPQCG
# KSFSQHGNLLKHMIIHTGESPFMCQQCGHRFNHRGSLNRQMRVHTGEKPYTCPQCGKSFSQHGNLVKHKKIHIGQSLFTCQHCIKCFGFTSRLKSHLR
# VITTNTIMCNDNFTNISKFTLQHC]
# sequence of block fz_finz       0 [MAFIKEESEDMKIEEVFRVKQEDTEEQT] 28
# sequence of block fz_linker    28 [GWFHSQSFSEILIKMSKKEQEDSLSVRPVECESKENPTAERFVLAHLMALKE] 80
# sequence of block fz_znf       83 [KPYMCTQCGKSFSQKGHFKEHMRIHTGEKPFNCHQCGKCFTGKGNLKKHMRIHTGESPFMCQQCGHRFNHRGSLNRHMRIHTGEKPYTCPQCGKSFSQHGNLLKHMIIHTGESPFMCQQCGHRFNHRGSLNRQMRVHTGEKPYTCPQCGKSFSQHGNLVKHKKIHIGQSLFTCQHCIKCFGFTSRLKSHLRVITTN] 279
# Evidence for and against this transcript:
# % of transcript supported by hints (any source): 0
# CDS exons: 0/9
# CDS introns: 0/8
# 5'UTR exons and introns: 0/0
# 3'UTR exons and introns: 0/0
# hint groups fully obeyed: 54
#     RM:  54
# incompatible hint groups: 2
#     RM:   2
# end gene g69
###
# start gene g70
RXFN01000134.1	AUGUSTUS	gene	445507	449457	1	+	.	ID=g70
RXFN01000134.1	AUGUSTUS	transcript	445507	449457	.	+	.	ID=g70.t1;Parent=g70
RXFN01000134.1	AUGUSTUS	start_codon	445507	445509	.	+	0	Parent=g70.t1
RXFN01000134.1	AUGUSTUS	CDS	445507	445591	.	+	0	ID=g70.t1.cds;Parent=g70.t1
RXFN01000134.1	AUGUSTUS	CDS	448544	449454	.	+	2	ID=g70.t1.cds;Parent=g70.t1
RXFN01000134.1	AUGUSTUS	stop_codon	449455	449457	.	+	0	Parent=g70.t1
RXFN01000134.1	AUGUSTUS	protein_match	445507	445590	8.54	+	0	ID=pp.g70.t1.fz_finz;Target=fz_finz 1 28;Target_start=0;
RXFN01000134.1	AUGUSTUS	protein_match	445591	445591	1	+	0	ID=pp.g70.t1.fz_linker;Target=fz_linker 1 1;Target_start=28;
RXFN01000134.1	AUGUSTUS	protein_match	448544	448698	1.73	+	2	ID=pp.g70.t1.fz_linker;Target=fz_linker 1 52;Target_start=28;
RXFN01000134.1	AUGUSTUS	protein_match	448705	449292	6.61	+	0	ID=pp.g70.t1.fz_znf;Target=fz_znf 1 196;Target_start=82;
RXFN01000134.1	AUGUSTUS	interblock_region	448699	448704	.	+	0	ID=pp.g70.t1.iBR2
RXFN01000134.1	AUGUSTUS	interblock_region	449293	449457	.	+	0	ID=pp.g70.t1.iBR3
# protein sequence = [MAFIKEEGEEMKIEETFRVKQEDTETQTDLMALKEEAEVRNEMEEKDQYNRDHNFITRKKIFSCSQPEKTSSLKGTQK
# AGTRRHFICQQCGKSFNQKGHFKEHMRIHTGESPFICNQCGSRFNQRGSLNRHMRTHTGEKPYTCPHCGKSFSQRGHFKDHMSVHTGDKPYICQQCGN
# RFTRKESLNRHMRVHTGEKPYMCTQCGKSFNQKGHFEEHMRIHTGESPFMCQQCGHRFNHRGSLNRHMRVHTGEKPYTCPQCGKSFSQHGNLVNHMKI
# HTGQSLFTCQLCKISFTLKGNLKKHMITHTGEKLFRCHLCEKTFGYKVTLKYHMRIHV]
# sequence of block fz_finz       0 [MAFIKEEGEEMKIEETFRVKQEDTETQT] 28
# sequence of block fz_linker    28 [DLMALKEEAEVRNEMEEKDQYNRDHNFITRKKIFSCSQPEKTSSLKGTQKAG] 80
# sequence of block fz_znf       82 [RHFICQQCGKSFNQKGHFKEHMRIHTGESPFICNQCGSRFNQRGSLNRHMRTHTGEKPYTCPHCGKSFSQRGHFKDHMSVHTGDKPYICQQCGNRFTRKESLNRHMRVHTGEKPYMCTQCGKSFNQKGHFEEHMRIHTGESPFMCQQCGHRFNHRGSLNRHMRVHTGEKPYTCPQCGKSFSQHGNLVNHMKIHTGQ] 278
# Evidence for and against this transcript:
# % of transcript supported by hints (any source): 0
# CDS exons: 0/2
# CDS introns: 0/1
# 5'UTR exons and introns: 0/0
# 3'UTR exons and introns: 0/0
# hint groups fully obeyed: 19
#     RM:  19
# incompatible hint groups: 2
#     RM:   2
# end gene g70
###
#
# ----- prediction on sequence number 16 (length = 30257, name = RXFN01000134.1:600987-631244) -----
#
# Predicted genes for sequence number 16 on both strands
# start gene g71
RXFN01000134.1	AUGUSTUS	gene	612785	616244	1	-	.	ID=g71
RXFN01000134.1	AUGUSTUS	transcript	612785	616244	.	-	.	ID=g71.t1;Parent=g71
RXFN01000134.1	AUGUSTUS	stop_codon	612785	612787	.	-	0	Parent=g71.t1
RXFN01000134.1	AUGUSTUS	CDS	612788	613647	.	-	2	ID=g71.t1.cds;Parent=g71.t1
RXFN01000134.1	AUGUSTUS	CDS	616019	616244	.	-	0	ID=g71.t1.cds;Parent=g71.t1
RXFN01000134.1	AUGUSTUS	start_codon	616242	616244	.	-	0	Parent=g71.t1
RXFN01000134.1	AUGUSTUS	protein_match	612917	613504	7.69	-	0	ID=pp.g71.t1.fz_znf;Target=fz_znf 1 196;Target_start=123;
RXFN01000134.1	AUGUSTUS	protein_match	613634	613647	0.792	-	2	ID=pp.g71.t1.fz_linker;Target=fz_linker 48 52;Target_start=28;
RXFN01000134.1	AUGUSTUS	protein_match	616019	616160	1.28	-	0	ID=pp.g71.t1.fz_linker;Target=fz_linker 1 48;Target_start=28;
RXFN01000134.1	AUGUSTUS	protein_match	616161	616244	7.32	-	0	ID=pp.g71.t1.fz_finz;Target=fz_finz 1 28;Target_start=0;
RXFN01000134.1	AUGUSTUS	interblock_region	612785	612916	.	-	0	ID=pp.g71.t1.iBR3
RXFN01000134.1	AUGUSTUS	interblock_region	613505	613633	.	-	0	ID=pp.g71.t1.iBR2
# protein sequence = [MSFIKVESEDMKIEEVFSLKHEDAEEQTKMSFIKEEVEDMMIEETFRVKQEDTEEQIKMAFIKEESEDMKIEKAFNLM
# MLKEESEELNGMEEKHHGLITEVKYFSCSENKKTSAQKKVRKPAPRRFTCQECGKCFTQHANLEMHMRVHTGEKPFTCQECGKSFAEKGNLKNHMRIH
# TGEKPFICQQCGKSFTLSRSLQVHKKVHTGERPFTCQQCGKCFTGKGNLNVHMRIHTGESPFTCQQCGKSFTEKGNLKKHMRIHTREKPFICQQCGKS
# FTQSQSLQVHKRVHTGERPFTCQQCGKCFTEKGNLNVHMRIHTGENTYTCQQCGKSYTQSQNLKVHMRIHTEERTYTRPHRGKSSDVK]
# sequence of block fz_znf      123 [RRFTCQECGKCFTQHANLEMHMRVHTGEKPFTCQECGKSFAEKGNLKNHMRIHTGEKPFICQQCGKSFTLSRSLQVHKKVHTGERPFTCQQCGKCFTGKGNLNVHMRIHTGESPFTCQQCGKSFTEKGNLKKHMRIHTREKPFICQQCGKSFTQSQSLQVHKRVHTGERPFTCQQCGKCFTEKGNLNVHMRIHTGE] 319
# sequence of block fz_linker    28 [KMSFIKEEVEDMMIEETFRVKQEDTEEQIKMAFIKEESEDMKIEKAFNLMML] 80
# sequence of block fz_finz       0 [MSFIKVESEDMKIEEVFSLKHEDAEEQT] 28
# Evidence for and against this transcript:
# % of transcript supported by hints (any source): 0
# CDS exons: 0/2
# CDS introns: 0/1
# 5'UTR exons and introns: 0/0
# 3'UTR exons and introns: 0/0
# hint groups fully obeyed: 19
#     RM:  19
# incompatible hint groups: 2
#     RM:   2
# end gene g71
###
#
# ----- prediction on sequence number 17 (length = 30080, name = RXFN01000134.1:644692-674772) -----
#
# Predicted genes for sequence number 17 on both strands
# start gene g72
RXFN01000134.1	AUGUSTUS	gene	650107	654145	1	+	.	ID=g72
RXFN01000134.1	AUGUSTUS	transcript	650107	654145	.	+	.	ID=g72.t1;Parent=g72
RXFN01000134.1	AUGUSTUS	start_codon	650107	650109	.	+	0	Parent=g72.t1
RXFN01000134.1	AUGUSTUS	CDS	650107	650862	.	+	0	ID=g72.t1.cds;Parent=g72.t1
RXFN01000134.1	AUGUSTUS	CDS	654005	654142	.	+	0	ID=g72.t1.cds;Parent=g72.t1
RXFN01000134.1	AUGUSTUS	stop_codon	654143	654145	.	+	0	Parent=g72.t1
# protein sequence = [MKVVEGYLSLSLLVAVFWSSSNAKLRKFRHPVHQKSTSVISYQKVWEKFRSQTEAECDKFLSGSFPVDFEWSISSESF
# KVEGGWAEHGKGETIWDRFSHEGHVFQNQTTDLACDSYNKVDYDVYVLRGMMAPNYQFSISWARIFPTGRKESLVDEGVAYYDKLINTLLESGIEPTV
# TLHHWDLPQALQDTGGWNDDSIVEAFKEFSDFCFSNYGDRVKTWITFGSPWAVSNLGYGTGEHPPSVKSPIIASYQSRPLYCRINLNVPVLDRFFNDS
# DTQPYFRLIREALAALLDLLENER]
# Evidence for and against this transcript:
# % of transcript supported by hints (any source): 0
# CDS exons: 0/2
# CDS introns: 0/1
# 5'UTR exons and introns: 0/0
# 3'UTR exons and introns: 0/0
# hint groups fully obeyed: 21
#     RM:  21
# incompatible hint groups: 1
#     RM:   1
# end gene g72
###
# start gene g73
RXFN01000134.1	AUGUSTUS	gene	654595	659772	1	-	.	ID=g73
RXFN01000134.1	AUGUSTUS	transcript	654595	659772	.	-	.	ID=g73.t1;Parent=g73
RXFN01000134.1	AUGUSTUS	stop_codon	654595	654597	.	-	0	Parent=g73.t1
RXFN01000134.1	AUGUSTUS	CDS	654598	654765	.	-	0	ID=g73.t1.cds;Parent=g73.t1
RXFN01000134.1	AUGUSTUS	CDS	656066	656865	.	-	2	ID=g73.t1.cds;Parent=g73.t1
RXFN01000134.1	AUGUSTUS	CDS	659688	659772	.	-	0	ID=g73.t1.cds;Parent=g73.t1
RXFN01000134.1	AUGUSTUS	start_codon	659770	659772	.	-	0	Parent=g73.t1
RXFN01000134.1	AUGUSTUS	protein_match	656075	656662	6.82	-	0	ID=pp.g73.t1.fz_znf;Target=fz_znf 1 196;Target_start=96;
RXFN01000134.1	AUGUSTUS	protein_match	656711	656865	1.79	-	2	ID=pp.g73.t1.fz_linker;Target=fz_linker 1 52;Target_start=28;
RXFN01000134.1	AUGUSTUS	protein_match	659688	659688	1	-	0	ID=pp.g73.t1.fz_linker;Target=fz_linker 1 1;Target_start=28;
RXFN01000134.1	AUGUSTUS	protein_match	659689	659772	6.87	-	0	ID=pp.g73.t1.fz_finz;Target=fz_finz 1 28;Target_start=0;
RXFN01000134.1	AUGUSTUS	interblock_region	654595	654765	.	-	0	ID=pp.g73.t1.iBR3
RXFN01000134.1	AUGUSTUS	interblock_region	656066	656074	.	-	0	ID=pp.g73.t1.iBR3
RXFN01000134.1	AUGUSTUS	interblock_region	656663	656710	.	-	0	ID=pp.g73.t1.iBR2
# protein sequence = [MAFIKEESEDLRIEEVFSLKQEDTEDQKELMALKEESQDLNETEEENHDFTNGVTSFNSSQTEKTTTRSHFTCFQCGK
# SFDRQGDLSVHMRTHTGEKPYTCKQCGISFTKKGSLKIHMRIHTGEKLYTCQQCGSSFIQKGSLKSHMRTHTGEKPYTCQQCGQSFTHKPTLNAHMRT
# HTGERPYTCKQCGISFNRKGNLNVHMRIHTGESLYTCQECGKSFIQKGSLKSHMRIHTGEKPYICPQCGKSFAHKPTLNAHMRIHTGEKLFKCDQCGN
# SFRCKISLNNHMRSHTRGNCFEDGPEPGLLHPKSMLDNGACPGMTDVKAFGSHTLYWHLVGSDEGKWVSEAQVPSVC]
# sequence of block fz_znf       96 [KPYTCKQCGISFTKKGSLKIHMRIHTGEKLYTCQQCGSSFIQKGSLKSHMRTHTGEKPYTCQQCGQSFTHKPTLNAHMRTHTGERPYTCKQCGISFNRKGNLNVHMRIHTGESLYTCQECGKSFIQKGSLKSHMRIHTGEKPYICPQCGKSFAHKPTLNAHMRIHTGEKLFKCDQCGNSFRCKISLNNHMRSHTRG] 292
# sequence of block fz_linker    28 [ELMALKEESQDLNETEEENHDFTNGVTSFNSSQTEKTTTRSHFTCFQCGKSF] 80
# sequence of block fz_finz       0 [MAFIKEESEDLRIEEVFSLKQEDTEDQK] 28
# Evidence for and against this transcript:
# % of transcript supported by hints (any source): 0
# CDS exons: 0/3
# CDS introns: 0/2
# 5'UTR exons and introns: 0/0
# 3'UTR exons and introns: 0/0
# hint groups fully obeyed: 37
#     RM:  37
# incompatible hint groups: 0
# end gene g73
###
# start gene g74
RXFN01000134.1	AUGUSTUS	gene	671882	673224	1	-	.	ID=g74
RXFN01000134.1	AUGUSTUS	transcript	671882	673224	.	-	.	ID=g74.t1;Parent=g74
RXFN01000134.1	AUGUSTUS	stop_codon	671882	671884	.	-	0	Parent=g74.t1
RXFN01000134.1	AUGUSTUS	CDS	671885	672032	.	-	1	ID=g74.t1.cds;Parent=g74.t1
RXFN01000134.1	AUGUSTUS	CDS	672268	672347	.	-	0	ID=g74.t1.cds;Parent=g74.t1
RXFN01000134.1	AUGUSTUS	CDS	672739	672809	.	-	2	ID=g74.t1.cds;Parent=g74.t1
RXFN01000134.1	AUGUSTUS	CDS	673155	673224	.	-	0	ID=g74.t1.cds;Parent=g74.t1
RXFN01000134.1	AUGUSTUS	start_codon	673222	673224	.	-	0	Parent=g74.t1
# protein sequence = [MANGIKSCAQVQEDQKAKDTRIRAFLTTTCLLNSVTVQQSTSQPKGQNIIKTGPKVDGHCLDPRAKTVVIVTESSSWS
# VAVRSDATELQKLNLDALLPHNLQKPDVYIHCQVVQVALEFGVME]
# Evidence for and against this transcript:
# % of transcript supported by hints (any source): 0
# CDS exons: 0/4
# CDS introns: 0/3
# 5'UTR exons and introns: 0/0
# 3'UTR exons and introns: 0/0
# hint groups fully obeyed: 4
#     RM:   4
# incompatible hint groups: 0
# end gene g74
###
#
# ----- prediction on sequence number 18 (length = 40856, name = RXFN01000134.1:936475-977331) -----
#
# Predicted genes for sequence number 18 on both strands
# start gene g75
RXFN01000134.1	AUGUSTUS	gene	951475	957280	1	+	.	ID=g75
RXFN01000134.1	AUGUSTUS	transcript	951475	957280	.	+	.	ID=g75.t1;Parent=g75
RXFN01000134.1	AUGUSTUS	start_codon	951475	951477	.	+	0	Parent=g75.t1
RXFN01000134.1	AUGUSTUS	CDS	951475	951559	.	+	0	ID=g75.t1.cds;Parent=g75.t1
RXFN01000134.1	AUGUSTUS	CDS	956148	957277	.	+	2	ID=g75.t1.cds;Parent=g75.t1
RXFN01000134.1	AUGUSTUS	stop_codon	957278	957280	.	+	0	Parent=g75.t1
RXFN01000134.1	AUGUSTUS	protein_match	951475	951558	8.05	+	0	ID=pp.g75.t1.fz_finz;Target=fz_finz 1 28;Target_start=0;
RXFN01000134.1	AUGUSTUS	protein_match	951559	951559	1	+	0	ID=pp.g75.t1.fz_linker;Target=fz_linker 1 1;Target_start=28;
RXFN01000134.1	AUGUSTUS	protein_match	956148	956302	1.57	+	2	ID=pp.g75.t1.fz_linker;Target=fz_linker 1 52;Target_start=28;
RXFN01000134.1	AUGUSTUS	protein_match	956315	956902	7.01	+	0	ID=pp.g75.t1.fz_znf;Target=fz_znf 1 196;Target_start=84;
RXFN01000134.1	AUGUSTUS	interblock_region	956303	956314	.	+	0	ID=pp.g75.t1.iBR2
RXFN01000134.1	AUGUSTUS	interblock_region	956903	957280	.	+	0	ID=pp.g75.t1.iBR3
# protein sequence = [MVFIKDESEEMKIEETFRVKQEDTETQTELMALKEESENLNEKEEEEKDQDESHIDFIIGEQSFICSQTEKTSSEKRG
# QKTTTKSYFTCFQCGKGFSQHGNLKVHMRIHTGEKPYTCQHCGKSFNEKGNLKKHMRIHTGESPFTCQQCGKSFTQNDSLKSHMRIHNGEKPFTCQQC
# GKSFTQKDSLKVHMKVHNGENLFTCQQCGKIFIRKGCLKSHMRVHTGEKPFTCPQCGKSFKHRATINSHMKIHTGEKPFSCDQCGKTFRHKVNLNTHM
# RTHSRDNTFMCHQCGMNFTDSDHLKNHVITHTGEKPFMCHHCGKSCSNKTNLKIHMRVHTGEKPFTCPQCGKSFTLKESLKTHIRSHTGEKPFTCLQC
# EKSFAYRVDLKRHLQTHSGKKLQEFEKSPTQTI]
# sequence of block fz_finz       0 [MVFIKDESEEMKIEETFRVKQEDTETQT] 28
# sequence of block fz_linker    28 [ELMALKEESENLNEKEEEEKDQDESHIDFIIGEQSFICSQTEKTSSEKRGQK] 80
# sequence of block fz_znf       84 [SYFTCFQCGKGFSQHGNLKVHMRIHTGEKPYTCQHCGKSFNEKGNLKKHMRIHTGESPFTCQQCGKSFTQNDSLKSHMRIHNGEKPFTCQQCGKSFTQKDSLKVHMKVHNGENLFTCQQCGKIFIRKGCLKSHMRVHTGEKPFTCPQCGKSFKHRATINSHMKIHTGEKPFSCDQCGKTFRHKVNLNTHMRTHSRD] 280
# Evidence for and against this transcript:
# % of transcript supported by hints (any source): 0
# CDS exons: 0/2
# CDS introns: 0/1
# 5'UTR exons and introns: 0/0
# 3'UTR exons and introns: 0/0
# hint groups fully obeyed: 35
#     RM:  35
# incompatible hint groups: 2
#     RM:   2
# end gene g75
###
# start gene g76
RXFN01000134.1	AUGUSTUS	gene	962248	965756	1	+	.	ID=g76
RXFN01000134.1	AUGUSTUS	transcript	962248	965756	.	+	.	ID=g76.t1;Parent=g76
RXFN01000134.1	AUGUSTUS	start_codon	962248	962250	.	+	0	Parent=g76.t1
RXFN01000134.1	AUGUSTUS	CDS	962248	962332	.	+	0	ID=g76.t1.cds;Parent=g76.t1
RXFN01000134.1	AUGUSTUS	CDS	964852	965753	.	+	2	ID=g76.t1.cds;Parent=g76.t1
RXFN01000134.1	AUGUSTUS	stop_codon	965754	965756	.	+	0	Parent=g76.t1
RXFN01000134.1	AUGUSTUS	protein_match	962248	962331	10.6	+	0	ID=pp.g76.t1.fz_finz;Target=fz_finz 1 28;Target_start=0;
RXFN01000134.1	AUGUSTUS	protein_match	962332	962332	1	+	0	ID=pp.g76.t1.fz_linker;Target=fz_linker 1 1;Target_start=28;
RXFN01000134.1	AUGUSTUS	protein_match	964852	965006	1.86	+	2	ID=pp.g76.t1.fz_linker;Target=fz_linker 1 52;Target_start=28;
RXFN01000134.1	AUGUSTUS	protein_match	965088	965675	5.92	+	0	ID=pp.g76.t1.fz_znf;Target=fz_znf 1 196;Target_start=107;
RXFN01000134.1	AUGUSTUS	interblock_region	965007	965087	.	+	0	ID=pp.g76.t1.iBR2
RXFN01000134.1	AUGUSTUS	interblock_region	965676	965756	.	+	0	ID=pp.g76.t1.iBR3
# protein sequence = [MAFIKEESEDMKIEEAFRVKQEDTEEQTELMALKEESQELNEEEKKDQYEQHDLMTGEKSTKPEITSLQKREAQKTIS
# NDYFICHQCGKRFTQKQNLKAHMRTHTGEKPFTCQQCGQSFARKENLNSHMRIHTGERPFTCQQCGLSFARKGNLNSHMRTHTGEKPFTCKLCGMSYS
# RKECLKTHMRVHIGEKPFTCDQCGKSFRRKVNLNQHMKTHLRVNSFTCHQCGMSFTDSDRLKNHVIRHNGEKRFMCLHCGKSCITKSILEVHMRVHTG
# EKPFTCPQCGKSFIHKGNLNIHMRLHTGEKPYTCLHCEKSFTYHRDLKRHLQTHS]
# sequence of block fz_finz       0 [MAFIKEESEDMKIEEAFRVKQEDTEEQT] 28
# sequence of block fz_linker    28 [ELMALKEESQELNEEEKKDQYEQHDLMTGEKSTKPEITSLQKREAQKTISND] 80
# sequence of block fz_znf      107 [KPFTCQQCGQSFARKENLNSHMRIHTGERPFTCQQCGLSFARKGNLNSHMRTHTGEKPFTCKLCGMSYSRKECLKTHMRVHIGEKPFTCDQCGKSFRRKVNLNQHMKTHLRVNSFTCHQCGMSFTDSDRLKNHVIRHNGEKRFMCLHCGKSCITKSILEVHMRVHTGEKPFTCPQCGKSFIHKGNLNIHMRLHTGE] 303
# Evidence for and against this transcript:
# % of transcript supported by hints (any source): 0
# CDS exons: 0/2
# CDS introns: 0/1
# 5'UTR exons and introns: 0/0
# 3'UTR exons and introns: 0/0
# hint groups fully obeyed: 16
#     RM:  16
# incompatible hint groups: 2
#     RM:   2
# end gene g76
###
#
# ----- prediction on sequence number 19 (length = 30122, name = RXFN01000134.1:983457-1013579) -----
#
# Predicted genes for sequence number 19 on both strands
# start gene g77
RXFN01000134.1	AUGUSTUS	gene	996292	1009050	1	+	.	ID=g77
RXFN01000134.1	AUGUSTUS	transcript	996292	1009050	.	+	.	ID=g77.t1;Parent=g77
RXFN01000134.1	AUGUSTUS	start_codon	996292	996294	.	+	0	Parent=g77.t1
RXFN01000134.1	AUGUSTUS	CDS	996292	996306	.	+	0	ID=g77.t1.cds;Parent=g77.t1
RXFN01000134.1	AUGUSTUS	CDS	998511	998580	.	+	0	ID=g77.t1.cds;Parent=g77.t1
RXFN01000134.1	AUGUSTUS	CDS	1003709	1003840	.	+	2	ID=g77.t1.cds;Parent=g77.t1
RXFN01000134.1	AUGUSTUS	CDS	1003991	1004863	.	+	2	ID=g77.t1.cds;Parent=g77.t1
RXFN01000134.1	AUGUSTUS	CDS	1009022	1009047	.	+	2	ID=g77.t1.cds;Parent=g77.t1
RXFN01000134.1	AUGUSTUS	stop_codon	1009048	1009050	.	+	0	Parent=g77.t1
RXFN01000134.1	AUGUSTUS	protein_match	996292	996306	2.86	+	0	ID=pp.g77.t1.fz_finz;Target=fz_finz 1 5;Target_start=0;
RXFN01000134.1	AUGUSTUS	protein_match	998511	998579	3.89	+	0	ID=pp.g77.t1.fz_finz;Target=fz_finz 6 28;Target_start=0;
RXFN01000134.1	AUGUSTUS	protein_match	998580	998580	1	+	0	ID=pp.g77.t1.fz_linker;Target=fz_linker 1 1;Target_start=28;
RXFN01000134.1	AUGUSTUS	protein_match	1003709	1003840	2.07	+	1	ID=pp.g77.t1.fz_linker;Target=fz_linker 1 45;Target_start=27;
RXFN01000134.1	AUGUSTUS	protein_match	1003991	1004013	1.25	+	2	ID=pp.g77.t1.fz_linker;Target=fz_linker 45 52;Target_start=28;
RXFN01000134.1	AUGUSTUS	protein_match	1004197	1004784	7.21	+	0	ID=pp.g77.t1.fz_znf;Target=fz_znf 1 196;Target_start=141;
RXFN01000134.1	AUGUSTUS	interblock_region	1004014	1004196	.	+	0	ID=pp.g77.t1.iBR2
RXFN01000134.1	AUGUSTUS	interblock_region	1004785	1004863	.	+	0	ID=pp.g77.t1.iBR3
RXFN01000134.1	AUGUSTUS	interblock_region	1009022	1009050	.	+	2	ID=pp.g77.t1.iBR3
# protein sequence = [MTLLKESEEMKIEEETFRVKQEDTEEQTDLMALKEEREELNEIEEKDQYGNHNDFINGEKSFCSEKTLTQKKGNFNRH
# MRVHTGEKPYKCQQCGECFAQYGNLNVHMRIHTEKKPFACQQCGKCFALRGNFNRHMRIHTGEKPYKCQQCGDCFVEHGNLKVHMRIHTGENPYTCTQ
# CGKRFAQHGNLKVHMRIHTGESPFSCQQCGKCFTRKISLDRHMRIHTGEKPYTCPQCGISFTLKGNFNRHVRIHTGEKPYTCHQCGESFTQHENLNVH
# MRIHTGETPYICPQCGKRFAQRGNLKSHMKTHTGESPFTCQQCGKCFTRKISLDRHMRIHTGEKPYTCLHCGKSFHQQGNLTVHMRIHTGVPFCESEI]
# sequence of block fz_finz       0 [MTLLKESEEMKIEEETFRVKQEDTEEQT] 28
# sequence of block fz_linker    28 [DLMALKEEREELNEIEEKDQYGNHNDFINGEKSFCSEKTLTQKKGNFNRHMR] 80
# sequence of block fz_znf      141 [KPYKCQQCGDCFVEHGNLKVHMRIHTGENPYTCTQCGKRFAQHGNLKVHMRIHTGESPFSCQQCGKCFTRKISLDRHMRIHTGEKPYTCPQCGISFTLKGNFNRHVRIHTGEKPYTCHQCGESFTQHENLNVHMRIHTGETPYICPQCGKRFAQRGNLKSHMKTHTGESPFTCQQCGKCFTRKISLDRHMRIHTGE] 337
# Evidence for and against this transcript:
# % of transcript supported by hints (any source): 0
# CDS exons: 0/5
# CDS introns: 0/4
# 5'UTR exons and introns: 0/0
# 3'UTR exons and introns: 0/0
# hint groups fully obeyed: 91
#     RM:  91
# incompatible hint groups: 3
#     RM:   3
# end gene g77
###
#
# ----- prediction on sequence number 20 (length = 30083, name = RXFN01000134.1:1014656-1044739) -----
#
# Predicted genes for sequence number 20 on both strands
# start gene g78
RXFN01000134.1	AUGUSTUS	gene	1014726	1018266	1	+	.	ID=g78
RXFN01000134.1	AUGUSTUS	transcript	1014726	1018266	.	+	.	ID=g78.t1;Parent=g78
RXFN01000134.1	AUGUSTUS	start_codon	1014726	1014728	.	+	0	Parent=g78.t1
RXFN01000134.1	AUGUSTUS	CDS	1014726	1014729	.	+	0	ID=g78.t1.cds;Parent=g78.t1
RXFN01000134.1	AUGUSTUS	CDS	1014928	1014942	.	+	2	ID=g78.t1.cds;Parent=g78.t1
RXFN01000134.1	AUGUSTUS	CDS	1015080	1015091	.	+	2	ID=g78.t1.cds;Parent=g78.t1
RXFN01000134.1	AUGUSTUS	CDS	1015544	1015554	.	+	2	ID=g78.t1.cds;Parent=g78.t1
RXFN01000134.1	AUGUSTUS	CDS	1016914	1016928	.	+	0	ID=g78.t1.cds;Parent=g78.t1
RXFN01000134.1	AUGUSTUS	CDS	1017204	1017226	.	+	0	ID=g78.t1.cds;Parent=g78.t1
RXFN01000134.1	AUGUSTUS	CDS	1017363	1017465	.	+	1	ID=g78.t1.cds;Parent=g78.t1
RXFN01000134.1	AUGUSTUS	CDS	1017598	1018263	.	+	0	ID=g78.t1.cds;Parent=g78.t1
RXFN01000134.1	AUGUSTUS	stop_codon	1018264	1018266	.	+	0	Parent=g78.t1
RXFN01000134.1	AUGUSTUS	protein_match	1014726	1014729	0.195	+	0	ID=pp.g78.t1.fz_finz;Target=fz_finz 1 2;Target_start=0;
RXFN01000134.1	AUGUSTUS	protein_match	1014928	1014942	1.68	+	1	ID=pp.g78.t1.fz_finz;Target=fz_finz 2 7;Target_start=0;
RXFN01000134.1	AUGUSTUS	protein_match	1015080	1015091	4.13	+	1	ID=pp.g78.t1.fz_finz;Target=fz_finz 7 11;Target_start=0;
RXFN01000134.1	AUGUSTUS	protein_match	1015544	1015554	1.05	+	1	ID=pp.g78.t1.fz_finz;Target=fz_finz 11 15;Target_start=0;
RXFN01000134.1	AUGUSTUS	protein_match	1016914	1016928	1.34	+	2	ID=pp.g78.t1.fz_finz;Target=fz_finz 15 20;Target_start=0;
RXFN01000134.1	AUGUSTUS	protein_match	1017204	1017226	0.887	+	2	ID=pp.g78.t1.fz_finz;Target=fz_finz 20 27;Target_start=0;
RXFN01000134.1	AUGUSTUS	protein_match	1017363	1017366	0.58	+	1	ID=pp.g78.t1.fz_finz;Target=fz_finz 27 28;Target_start=0;
RXFN01000134.1	AUGUSTUS	protein_match	1017367	1017465	1.14	+	0	ID=pp.g78.t1.fz_linker;Target=fz_linker 1 33;Target_start=28;
RXFN01000134.1	AUGUSTUS	protein_match	1017598	1017654	1.16	+	0	ID=pp.g78.t1.fz_linker;Target=fz_linker 34 52;Target_start=28;
RXFN01000134.1	AUGUSTUS	protein_match	1017661	1018248	5.6	+	0	ID=pp.g78.t1.fz_znf;Target=fz_znf 1 196;Target_start=82;
RXFN01000134.1	AUGUSTUS	interblock_region	1017655	1017660	.	+	0	ID=pp.g78.t1.iBR2
RXFN01000134.1	AUGUSTUS	interblock_region	1018249	1018266	.	+	0	ID=pp.g78.t1.iBR3
# protein sequence = [LFSHKEFSKDIKMHISFVLKHSISQDLEDLNEIEKNCQDFMTGEKSLTCSQTQITGSKNLECEKTFTQKKYLTAHLRI
# HNGETPYTCKLCEKSFSLKGNLKTHMRIHTGEKPFICAQCGKSFKQKRDLNVHMRIHTGEKPFVCEQCGKSFTHQESFKIHMRIHTGEKPFTCDQCGK
# SFRYRDKLNNHIRIHSRENCFRCPHCEKSFTERNNLMSHVKTHTGKKIFVCHYCEKICSKKTNLENHIRVHTGEKPFTCLQCGKSFRLKGNLNAHMRI
# HTRDALQES]
# sequence of block fz_finz       0 [LFSHKEFSKDIKMHISFVLKHSISQDLE] 28
# sequence of block fz_linker    28 [DLNEIEKNCQDFMTGEKSLTCSQTQITGSKNLECEKTFTQKKYLTAHLRIHN] 80
# sequence of block fz_znf       82 [TPYTCKLCEKSFSLKGNLKTHMRIHTGEKPFICAQCGKSFKQKRDLNVHMRIHTGEKPFVCEQCGKSFTHQESFKIHMRIHTGEKPFTCDQCGKSFRYRDKLNNHIRIHSRENCFRCPHCEKSFTERNNLMSHVKTHTGKKIFVCHYCEKICSKKTNLENHIRVHTGEKPFTCLQCGKSFRLKGNLNAHMRIHTRD] 278
# Evidence for and against this transcript:
# % of transcript supported by hints (any source): 0
# CDS exons: 0/8
# CDS introns: 0/7
# 5'UTR exons and introns: 0/0
# 3'UTR exons and introns: 0/0
# hint groups fully obeyed: 11
#     RM:  11
# incompatible hint groups: 4
#     RM:   4
# end gene g78
###
# start gene g79
RXFN01000134.1	AUGUSTUS	gene	1029656	1041672	1	+	.	ID=g79
RXFN01000134.1	AUGUSTUS	transcript	1029656	1041672	.	+	.	ID=g79.t1;Parent=g79
RXFN01000134.1	AUGUSTUS	start_codon	1029656	1029658	.	+	0	Parent=g79.t1
RXFN01000134.1	AUGUSTUS	CDS	1029656	1029740	.	+	0	ID=g79.t1.cds;Parent=g79.t1
RXFN01000134.1	AUGUSTUS	CDS	1036907	1037778	.	+	2	ID=g79.t1.cds;Parent=g79.t1
RXFN01000134.1	AUGUSTUS	CDS	1041667	1041669	.	+	0	ID=g79.t1.cds;Parent=g79.t1
RXFN01000134.1	AUGUSTUS	stop_codon	1041670	1041672	.	+	0	Parent=g79.t1
RXFN01000134.1	AUGUSTUS	protein_match	1029656	1029739	9.23	+	0	ID=pp.g79.t1.fz_finz;Target=fz_finz 1 28;Target_start=0;
RXFN01000134.1	AUGUSTUS	protein_match	1029740	1029740	1	+	0	ID=pp.g79.t1.fz_linker;Target=fz_linker 1 1;Target_start=28;
RXFN01000134.1	AUGUSTUS	protein_match	1036907	1037061	1.66	+	2	ID=pp.g79.t1.fz_linker;Target=fz_linker 1 52;Target_start=28;
RXFN01000134.1	AUGUSTUS	protein_match	1037065	1037652	6.43	+	0	ID=pp.g79.t1.fz_znf;Target=fz_znf 1 196;Target_start=81;
RXFN01000134.1	AUGUSTUS	interblock_region	1037062	1037064	.	+	0	ID=pp.g79.t1.iBR2
RXFN01000134.1	AUGUSTUS	interblock_region	1037653	1037778	.	+	0	ID=pp.g79.t1.iBR3
RXFN01000134.1	AUGUSTUS	interblock_region	1041667	1041672	.	+	0	ID=pp.g79.t1.iBR3
# protein sequence = [MALIKEESEDMKIEETFRVKQEDTETQTDLMALKDESEVLDEMEKKDQYEKHDFISGKRSFSNSQTENTSSQKGSPKT
# GTTRYFTCQQCGKSFNQHGSLTVHIRIHTGEKPFTCKHCGSGFNQRRNLIVHMRVHNGEKPYTCQQCGRSFNQLGNFKVHMRVHNGEKPYTCQQCGKN
# FTQKGSLKKHMSIHTGEKPYNCQQCGKSFTQQGSFNRHMRVHTGEKPYTCPQCGKSFSQKGHLKDHISIHIDTSSFTCQQCGKCFNRKTNLEVHMSIH
# TENSSFTCQQCGKRFNRKKYLNSHMKIHSGEKPYLCPQCGISFNQN]
# sequence of block fz_finz       0 [MALIKEESEDMKIEETFRVKQEDTETQT] 28
# sequence of block fz_linker    28 [DLMALKDESEVLDEMEKKDQYEKHDFISGKRSFSNSQTENTSSQKGSPKTGT] 80
# sequence of block fz_znf       81 [RYFTCQQCGKSFNQHGSLTVHIRIHTGEKPFTCKHCGSGFNQRRNLIVHMRVHNGEKPYTCQQCGRSFNQLGNFKVHMRVHNGEKPYTCQQCGKNFTQKGSLKKHMSIHTGEKPYNCQQCGKSFTQQGSFNRHMRVHTGEKPYTCPQCGKSFSQKGHLKDHISIHIDTSSFTCQQCGKCFNRKTNLEVHMSIHTEN] 277
# Evidence for and against this transcript:
# % of transcript supported by hints (any source): 0
# CDS exons: 0/3
# CDS introns: 0/2
# 5'UTR exons and introns: 0/0
# 3'UTR exons and introns: 0/0
# hint groups fully obeyed: 71
#     RM:  71
# incompatible hint groups: 1
#     RM:   1
# end gene g79
###
#
# ----- prediction on sequence number 21 (length = 30083, name = RXFN01000134.1:1094931-1125014) -----
#
# Predicted genes for sequence number 21 on both strands
# start gene g80
RXFN01000134.1	AUGUSTUS	gene	1109931	1113672	1	+	.	ID=g80
RXFN01000134.1	AUGUSTUS	transcript	1109931	1113672	.	+	.	ID=g80.t1;Parent=g80
RXFN01000134.1	AUGUSTUS	start_codon	1109931	1109933	.	+	0	Parent=g80.t1
RXFN01000134.1	AUGUSTUS	CDS	1109931	1110015	.	+	0	ID=g80.t1.cds;Parent=g80.t1
RXFN01000134.1	AUGUSTUS	CDS	1111263	1111273	.	+	2	ID=g80.t1.cds;Parent=g80.t1
RXFN01000134.1	AUGUSTUS	CDS	1111504	1111569	.	+	0	ID=g80.t1.cds;Parent=g80.t1
RXFN01000134.1	AUGUSTUS	CDS	1111662	1111815	.	+	0	ID=g80.t1.cds;Parent=g80.t1
RXFN01000134.1	AUGUSTUS	CDS	1113092	1113669	.	+	2	ID=g80.t1.cds;Parent=g80.t1
RXFN01000134.1	AUGUSTUS	stop_codon	1113670	1113672	.	+	0	Parent=g80.t1
RXFN01000134.1	AUGUSTUS	protein_match	1109931	1110014	7.01	+	0	ID=pp.g80.t1.fz_finz;Target=fz_finz 1 28;Target_start=0;
RXFN01000134.1	AUGUSTUS	protein_match	1110015	1110015	1	+	0	ID=pp.g80.t1.fz_linker;Target=fz_linker 1 1;Target_start=28;
RXFN01000134.1	AUGUSTUS	protein_match	1111263	1111273	1.5	+	1	ID=pp.g80.t1.fz_linker;Target=fz_linker 1 5;Target_start=27;
RXFN01000134.1	AUGUSTUS	protein_match	1111504	1111569	1.16	+	2	ID=pp.g80.t1.fz_linker;Target=fz_linker 5 27;Target_start=27;
RXFN01000134.1	AUGUSTUS	protein_match	1111662	1111739	1.24	+	0	ID=pp.g80.t1.fz_linker;Target=fz_linker 27 52;Target_start=28;
RXFN01000134.1	AUGUSTUS	protein_match	1111806	1111815	0.889	+	0	ID=pp.g80.t1.fz_znf;Target=fz_znf 1 4;Target_start=102;
RXFN01000134.1	AUGUSTUS	protein_match	1113092	1113669	1.78	+	2	ID=pp.g80.t1.fz_znf;Target=fz_znf 4 196;Target_start=102;
RXFN01000134.1	AUGUSTUS	interblock_region	1111740	1111805	.	+	0	ID=pp.g80.t1.iBR2
RXFN01000134.1	AUGUSTUS	interblock_region	1113670	1113672	.	+	0	ID=pp.g80.t1.iBR3
# protein sequence = [MAFIKDESEEIKNEETFGVKQEDTEEQTGLKKLCKSHHLQCITSSKDSDSGEISEYFQKPLLVNTNRRSICRCQLKLY
# HAKRKLYVNMVQKHCRVLWAKAHLKWTELRVLKEEREVLNEREEKEQYEKRHDCVTEEKYFSCSQTEKTSSQERAQNTGSKSCLTVFQVGKSFNEHGN
# LTVMRVHTGEKPFVCQQCEIGFTQKGSLKRHMRIHTGEKPFTCKQCGKSFNQKGSLKVHMDVHTGEKPYICPYCGKCFNQKGNLNNHKRTHLGEKPYT
# CPKCGKSFDQHVSLKGDLLCKIHL]
# sequence of block fz_finz       0 [MAFIKDESEEIKNEETFGVKQEDTEEQT] 28
# sequence of block fz_linker    28 [GLKKLCKSHHLQCITSSKDSDSGEISEYFQKPLLVNTNRRSICRCQLKLYHA] 80
# sequence of block fz_znf      102 [KWTELRVLKEEREVLNEREEKEQYEKRHDCVTEEKYFSCSQTEKTSSQERAQNTGSKSCLTVFQVGKSFNEHGNLTVMRVHTGEKPFVCQQCEIGFTQKGSLKRHMRIHTGEKPFTCKQCGKSFNQKGSLKVHMDVHTGEKPYICPYCGKCFNQKGNLNNHKRTHLGEKPYTCPKCGKSFDQHVSLKGDLLCKIHL] 298
# Evidence for and against this transcript:
# % of transcript supported by hints (any source): 0
# CDS exons: 0/5
# CDS introns: 0/4
# 5'UTR exons and introns: 0/0
# 3'UTR exons and introns: 0/0
# hint groups fully obeyed: 27
#     RM:  27
# incompatible hint groups: 6
#     RM:   6
# end gene g80
###
#
# ----- prediction on sequence number 22 (length = 81084, name = RXFN01000134.1:1231518-1312602) -----
#
# Predicted genes for sequence number 22 on both strands
# start gene g81
RXFN01000134.1	AUGUSTUS	gene	1246518	1251607	1	+	.	ID=g81
RXFN01000134.1	AUGUSTUS	transcript	1246518	1251607	.	+	.	ID=g81.t1;Parent=g81
RXFN01000134.1	AUGUSTUS	start_codon	1246518	1246520	.	+	0	Parent=g81.t1
RXFN01000134.1	AUGUSTUS	CDS	1246518	1246602	.	+	0	ID=g81.t1.cds;Parent=g81.t1
RXFN01000134.1	AUGUSTUS	CDS	1250466	1251604	.	+	2	ID=g81.t1.cds;Parent=g81.t1
RXFN01000134.1	AUGUSTUS	stop_codon	1251605	1251607	.	+	0	Parent=g81.t1
RXFN01000134.1	AUGUSTUS	protein_match	1246518	1246601	8.25	+	0	ID=pp.g81.t1.fz_finz;Target=fz_finz 1 28;Target_start=0;
RXFN01000134.1	AUGUSTUS	protein_match	1246602	1246602	1	+	0	ID=pp.g81.t1.fz_linker;Target=fz_linker 1 1;Target_start=28;
RXFN01000134.1	AUGUSTUS	protein_match	1250466	1250620	2.03	+	2	ID=pp.g81.t1.fz_linker;Target=fz_linker 1 52;Target_start=28;
RXFN01000134.1	AUGUSTUS	protein_match	1250687	1251274	6.32	+	0	ID=pp.g81.t1.fz_znf;Target=fz_znf 1 196;Target_start=102;
RXFN01000134.1	AUGUSTUS	interblock_region	1250621	1250686	.	+	0	ID=pp.g81.t1.iBR2
RXFN01000134.1	AUGUSTUS	interblock_region	1251275	1251607	.	+	0	ID=pp.g81.t1.iBR3
# protein sequence = [MEFIKEESEDIKIEETFRVKQENTETQTEMMVLKEESQELNEVEEKDQCDEDHDFMTGEKSTQTEKTILIKREAKTHV
# CNQCGKSFSQKPHLTVHMRTHTGEKPYTCQHCGQSFTQKENFKSHLRTHTGEKPFICPQCGQGFAQKQNLTVHMRIHSGEKPYTCQHCGQSFARKENF
# NSHIRIHTGVKPYTCQQCGHSFTQKQQLTVHLRTHTGEKPFTCQQCGQSFAHKGNFDYHMRSHTGEKPFTCKVCEKSYSQKEYLKSHMRVHTGEKPFI
# CAQCGKSFSRKVYLNQHMKTHLRVNGFTCHQCGRNFTDSDRLEKHLITHTKEKPYVCHHCGKSCLTKSVLEVHVRVHTGEKPFTCLQCGKSFIHKGNL
# NIHMRLHTGERPYTCPQCEMSFKYHKDMKCHLQTHS]
# sequence of block fz_finz       0 [MEFIKEESEDIKIEETFRVKQENTETQT] 28
# sequence of block fz_linker    28 [EMMVLKEESQELNEVEEKDQCDEDHDFMTGEKSTQTEKTILIKREAKTHVCN] 80
# sequence of block fz_znf      102 [KPYTCQHCGQSFTQKENFKSHLRTHTGEKPFICPQCGQGFAQKQNLTVHMRIHSGEKPYTCQHCGQSFARKENFNSHIRIHTGVKPYTCQQCGHSFTQKQQLTVHLRTHTGEKPFTCQQCGQSFAHKGNFDYHMRSHTGEKPFTCKVCEKSYSQKEYLKSHMRVHTGEKPFICAQCGKSFSRKVYLNQHMKTHLRV] 298
# Evidence for and against this transcript:
# % of transcript supported by hints (any source): 0
# CDS exons: 0/2
# CDS introns: 0/1
# 5'UTR exons and introns: 0/0
# 3'UTR exons and introns: 0/0
# hint groups fully obeyed: 18
#     RM:  18
# incompatible hint groups: 2
#     RM:   2
# end gene g81
###
# start gene g82
RXFN01000134.1	AUGUSTUS	gene	1264680	1274559	1	-	.	ID=g82
RXFN01000134.1	AUGUSTUS	transcript	1264680	1274559	.	-	.	ID=g82.t1;Parent=g82
RXFN01000134.1	AUGUSTUS	stop_codon	1264680	1264682	.	-	0	Parent=g82.t1
RXFN01000134.1	AUGUSTUS	CDS	1264683	1266019	.	-	2	ID=g82.t1.cds;Parent=g82.t1
RXFN01000134.1	AUGUSTUS	CDS	1272157	1272223	.	-	0	ID=g82.t1.cds;Parent=g82.t1
RXFN01000134.1	AUGUSTUS	CDS	1274542	1274559	.	-	0	ID=g82.t1.cds;Parent=g82.t1
RXFN01000134.1	AUGUSTUS	start_codon	1274557	1274559	.	-	0	Parent=g82.t1
RXFN01000134.1	AUGUSTUS	protein_match	1264689	1265276	6.32	-	0	ID=pp.g82.t1.fz_znf;Target=fz_znf 1 196;Target_start=276;
RXFN01000134.1	AUGUSTUS	protein_match	1265865	1266019	1.52	-	2	ID=pp.g82.t1.fz_linker;Target=fz_linker 1 52;Target_start=28;
RXFN01000134.1	AUGUSTUS	protein_match	1272157	1272157	1	-	0	ID=pp.g82.t1.fz_linker;Target=fz_linker 1 1;Target_start=28;
RXFN01000134.1	AUGUSTUS	protein_match	1272158	1272223	6.33	-	0	ID=pp.g82.t1.fz_finz;Target=fz_finz 7 28;Target_start=0;
RXFN01000134.1	AUGUSTUS	protein_match	1274542	1274559	2.79	-	0	ID=pp.g82.t1.fz_finz;Target=fz_finz 1 6;Target_start=0;
RXFN01000134.1	AUGUSTUS	interblock_region	1264680	1264688	.	-	0	ID=pp.g82.t1.iBR3
RXFN01000134.1	AUGUSTUS	interblock_region	1265277	1265864	.	-	0	ID=pp.g82.t1.iBR2
# protein sequence = [MCVFKKESEGIRIEEVFSLKQEDTEEQTDLMALKEERKLLNAKKDQYENLHDLIPGEKSFKCSQTEKTSTRKKAQKSV
# TRSYFTCIHCGKCFNQQGNLKVHMRIHTGEKPNGSPQCGKSFNQDGSLKVHMRVNTGKSPFTCQQCGNCFSHKRSLNRHMRVHTGEKLFPYPQCGRSF
# NNHGNLKDHMRIHTGEKPNGSPQCEKSCNQDESLKVHMRVNTGMSPFTCQQCGKSFTLKSGLKRHMRIHTNDKPYTCQQCGNRFTLKSTLNRHMRIHT
# NDKPYTCQQCGNSFTLKSSLNRHMIIHTGEKPYTCQQCGRSFISKGHLNYHIKVHTGENLFTCQQCGKCVSHESSLKRHMEVHSGESSFTCQQCGKSF
# RHKSSLKMHMRIHTGESFITCQRCGKSFRRISSLNRHMKVHIGERAFACKQCGVSFTQKGSLNRHMRNHTGEKPYTCPQCGKSFNRHGNLKDHMRVHT
# GEKP]
# sequence of block fz_znf      276 [KPYTCQQCGNSFTLKSSLNRHMIIHTGEKPYTCQQCGRSFISKGHLNYHIKVHTGENLFTCQQCGKCVSHESSLKRHMEVHSGESSFTCQQCGKSFRHKSSLKMHMRIHTGESFITCQRCGKSFRRISSLNRHMKVHIGERAFACKQCGVSFTQKGSLNRHMRNHTGEKPYTCPQCGKSFNRHGNLKDHMRVHTGE] 472
# sequence of block fz_linker    28 [DLMALKEERKLLNAKKDQYENLHDLIPGEKSFKCSQTEKTSTRKKAQKSVTR] 80
# sequence of block fz_finz       0 [MCVFKKESEGIRIEEVFSLKQEDTEEQT] 28
# Evidence for and against this transcript:
# % of transcript supported by hints (any source): 0
# CDS exons: 0/3
# CDS introns: 0/2
# 5'UTR exons and introns: 0/0
# 3'UTR exons and introns: 0/0
# hint groups fully obeyed: 57
#     RM:  57
# incompatible hint groups: 2
#     RM:   2
# end gene g82
###
# start gene g83
RXFN01000134.1	AUGUSTUS	gene	1278464	1285694	1	-	.	ID=g83
RXFN01000134.1	AUGUSTUS	transcript	1278464	1285694	.	-	.	ID=g83.t1;Parent=g83
RXFN01000134.1	AUGUSTUS	stop_codon	1278464	1278466	.	-	0	Parent=g83.t1
RXFN01000134.1	AUGUSTUS	CDS	1278467	1279254	.	-	2	ID=g83.t1.cds;Parent=g83.t1
RXFN01000134.1	AUGUSTUS	CDS	1285523	1285694	.	-	0	ID=g83.t1.cds;Parent=g83.t1
RXFN01000134.1	AUGUSTUS	start_codon	1285692	1285694	.	-	0	Parent=g83.t1
RXFN01000134.1	AUGUSTUS	protein_match	1278473	1279060	6.05	-	0	ID=pp.g83.t1.fz_znf;Target=fz_znf 1 196;Target_start=122;
RXFN01000134.1	AUGUSTUS	protein_match	1279187	1279254	1.28	-	2	ID=pp.g83.t1.fz_linker;Target=fz_linker 30 52;Target_start=28;
RXFN01000134.1	AUGUSTUS	protein_match	1285523	1285610	1.62	-	0	ID=pp.g83.t1.fz_linker;Target=fz_linker 1 30;Target_start=28;
RXFN01000134.1	AUGUSTUS	protein_match	1285611	1285694	7.07	-	0	ID=pp.g83.t1.fz_finz;Target=fz_finz 1 28;Target_start=0;
RXFN01000134.1	AUGUSTUS	interblock_region	1278464	1278472	.	-	0	ID=pp.g83.t1.iBR3
RXFN01000134.1	AUGUSTUS	interblock_region	1279061	1279186	.	-	0	ID=pp.g83.t1.iBR2
# protein sequence = [MAFIKEESEDMKVEETFRVSYEDTDEQTQMAFVKEENEGIRIEEVFSLKQEDTEEQTVHMRIHTNDKPYTCQHCEKCF
# IRKGHLNYHMKVHTGENLFTCQQCGKCVSHKSSLKRHMNVHIGKSSFTCQQCGKSFRHKSSLKMHMSIHTGESFITCQRCGKSFRRKSSLNRHMKVHI
# GVRAFACQQCGKSFTQKTGLKRHMNVHTGESHFTCQQCGISFTQKGSLNRHMRIHNGEQPYTCQQCGESFARHGTLQTHMSIHTGEKPYTCFQCGKSF
# DRHGNLKLHMRLHTGEKPYTCTKCGKSFTQKTHLEFHTRIHSKENF]
# sequence of block fz_znf      122 [SSFTCQQCGKSFRHKSSLKMHMSIHTGESFITCQRCGKSFRRKSSLNRHMKVHIGVRAFACQQCGKSFTQKTGLKRHMNVHTGESHFTCQQCGISFTQKGSLNRHMRIHNGEQPYTCQQCGESFARHGTLQTHMSIHTGEKPYTCFQCGKSFDRHGNLKLHMRLHTGEKPYTCTKCGKSFTQKTHLEFHTRIHSKE] 318
# sequence of block fz_linker    28 [QMAFVKEENEGIRIEEVFSLKQEDTEEQTVHMRIHTNDKPYTCQHCEKCFIR] 80
# sequence of block fz_finz       0 [MAFIKEESEDMKVEETFRVSYEDTDEQT] 28
# Evidence for and against this transcript:
# % of transcript supported by hints (any source): 0
# CDS exons: 0/2
# CDS introns: 0/1
# 5'UTR exons and introns: 0/0
# 3'UTR exons and introns: 0/0
# hint groups fully obeyed: 27
#     RM:  27
# incompatible hint groups: 2
#     RM:   2
# end gene g83
###
# start gene g84
RXFN01000134.1	AUGUSTUS	gene	1290809	1303889	1	-	.	ID=g84
RXFN01000134.1	AUGUSTUS	transcript	1290809	1303889	.	-	.	ID=g84.t1;Parent=g84
RXFN01000134.1	AUGUSTUS	stop_codon	1290809	1290811	.	-	0	Parent=g84.t1
RXFN01000134.1	AUGUSTUS	CDS	1290812	1291689	.	-	2	ID=g84.t1.cds;Parent=g84.t1
RXFN01000134.1	AUGUSTUS	CDS	1297518	1297586	.	-	2	ID=g84.t1.cds;Parent=g84.t1
RXFN01000134.1	AUGUSTUS	CDS	1303874	1303889	.	-	0	ID=g84.t1.cds;Parent=g84.t1
RXFN01000134.1	AUGUSTUS	start_codon	1303887	1303889	.	-	0	Parent=g84.t1
RXFN01000134.1	AUGUSTUS	protein_match	1290818	1291405	6.72	-	0	ID=pp.g84.t1.fz_znf;Target=fz_znf 1 196;Target_start=123;
RXFN01000134.1	AUGUSTUS	protein_match	1291535	1291689	1.37	-	2	ID=pp.g84.t1.fz_linker;Target=fz_linker 1 52;Target_start=28;
RXFN01000134.1	AUGUSTUS	protein_match	1297518	1297518	1	-	0	ID=pp.g84.t1.fz_linker;Target=fz_linker 1 1;Target_start=28;
RXFN01000134.1	AUGUSTUS	protein_match	1297519	1297586	9.91	-	2	ID=pp.g84.t1.fz_finz;Target=fz_finz 6 28;Target_start=0;
RXFN01000134.1	AUGUSTUS	protein_match	1303874	1303889	2.03	-	0	ID=pp.g84.t1.fz_finz;Target=fz_finz 1 6;Target_start=0;
RXFN01000134.1	AUGUSTUS	interblock_region	1290809	1290817	.	-	0	ID=pp.g84.t1.iBR3
RXFN01000134.1	AUGUSTUS	interblock_region	1291406	1291534	.	-	0	ID=pp.g84.t1.iBR2
# protein sequence = [METIHXESEDMKIEETFSVKQEDTEEQTDVMSLKEERELLNAEKPGEKSFKCSQTEKTCTGKKAQTTSDFTCILCGKS
# FNQQRNFKVHMRIHTGEKPNGSPQCGKSFNQDESLKVHMRVNTGGKAYTCPQCEKSFDRHGNLKVHMRVHTGEKPHTCLQCGKGFNEKGNLNVHMRVH
# TGENPYTCLQCGKTFKQHGNFTVHMRVHTGEKPYTCQQCGKSFDRPGNLKSHMRIHTGEKPYTCLQCGKSFEQHGTLKVHMSVHTGEKPYTCLQCGKS
# FARRGTLKVHMRLHTGEKPYTCTKCGKSFTQKKHLEIHMRIHLRESF]
# sequence of block fz_znf      123 [KAYTCPQCEKSFDRHGNLKVHMRVHTGEKPHTCLQCGKGFNEKGNLNVHMRVHTGENPYTCLQCGKTFKQHGNFTVHMRVHTGEKPYTCQQCGKSFDRPGNLKSHMRIHTGEKPYTCLQCGKSFEQHGTLKVHMSVHTGEKPYTCLQCGKSFARRGTLKVHMRLHTGEKPYTCTKCGKSFTQKKHLEIHMRIHLRE] 319
# sequence of block fz_linker    28 [DVMSLKEERELLNAEKPGEKSFKCSQTEKTCTGKKAQTTSDFTCILCGKSFN] 80
# sequence of block fz_finz       0 [METIHXESEDMKIEETFSVKQEDTEEQT] 28
# Evidence for and against this transcript:
# % of transcript supported by hints (any source): 0
# CDS exons: 0/3
# CDS introns: 0/2
# 5'UTR exons and introns: 0/0
# 3'UTR exons and introns: 0/0
# hint groups fully obeyed: 74
#     RM:  74
# incompatible hint groups: 2
#     RM:   2
# end gene g84
###
# start gene g85
RXFN01000134.1	AUGUSTUS	gene	1304426	1308567	1	-	.	ID=g85
RXFN01000134.1	AUGUSTUS	transcript	1304426	1308567	.	-	.	ID=g85.t1;Parent=g85
RXFN01000134.1	AUGUSTUS	stop_codon	1304426	1304428	.	-	0	Parent=g85.t1
RXFN01000134.1	AUGUSTUS	CDS	1304429	1305492	.	-	2	ID=g85.t1.cds;Parent=g85.t1
RXFN01000134.1	AUGUSTUS	CDS	1308483	1308567	.	-	0	ID=g85.t1.cds;Parent=g85.t1
RXFN01000134.1	AUGUSTUS	start_codon	1308565	1308567	.	-	0	Parent=g85.t1
RXFN01000134.1	AUGUSTUS	protein_match	1304603	1305190	6.88	-	0	ID=pp.g85.t1.fz_znf;Target=fz_znf 1 196;Target_start=129;
RXFN01000134.1	AUGUSTUS	protein_match	1305338	1305492	1.56	-	2	ID=pp.g85.t1.fz_linker;Target=fz_linker 1 52;Target_start=28;
RXFN01000134.1	AUGUSTUS	protein_match	1308483	1308483	1	-	0	ID=pp.g85.t1.fz_linker;Target=fz_linker 1 1;Target_start=28;
RXFN01000134.1	AUGUSTUS	protein_match	1308484	1308567	9.69	-	0	ID=pp.g85.t1.fz_finz;Target=fz_finz 1 28;Target_start=0;
RXFN01000134.1	AUGUSTUS	interblock_region	1304426	1304602	.	-	0	ID=pp.g85.t1.iBR3
RXFN01000134.1	AUGUSTUS	interblock_region	1305191	1305337	.	-	0	ID=pp.g85.t1.iBR2
# protein sequence = [MVFIKEESEEMKIEETFRVKQEDTEEQTDLMALKEERELLNAEKDQYENLHDFLPREKSFKCSQTKKTSTQTFTCIHS
# GKSFNQQENLKVHLRIHTGEKSNGSPQCEKSSIKSNQDESLKVHMRVNTGKSPFTCQQCGNSFTHKGSLKRHMRVHTGEKLFPCPQCGKRFSQHGNLK
# VHMRLHTGGKAYTCSPCGKSFNQFANFKAHMRIHTGEKPYTCQQCGKRFTQKTGLNRHMNVHTGESPFTCQQCGISFTQKASLNRHMRIHTGEKPYTC
# QQCGESFARCGNLQIHMRIHTGEKPYTCFQCGKSFDRHGHLKVHMRVHTGEKPYTCLQCGKSFEQHGNLKVHMRVHTGEKPYTCSKCGKCFTQKSHLD
# VHTKTHSRENF]
# sequence of block fz_znf      129 [SPFTCQQCGNSFTHKGSLKRHMRVHTGEKLFPCPQCGKRFSQHGNLKVHMRLHTGGKAYTCSPCGKSFNQFANFKAHMRIHTGEKPYTCQQCGKRFTQKTGLNRHMNVHTGESPFTCQQCGISFTQKASLNRHMRIHTGEKPYTCQQCGESFARCGNLQIHMRIHTGEKPYTCFQCGKSFDRHGHLKVHMRVHTGE] 325
# sequence of block fz_linker    28 [DLMALKEERELLNAEKDQYENLHDFLPREKSFKCSQTKKTSTQTFTCIHSGK] 80
# sequence of block fz_finz       0 [MVFIKEESEEMKIEETFRVKQEDTEEQT] 28
# Evidence for and against this transcript:
# % of transcript supported by hints (any source): 0
# CDS exons: 0/2
# CDS introns: 0/1
# 5'UTR exons and introns: 0/0
# 3'UTR exons and introns: 0/0
# hint groups fully obeyed: 19
#     RM:  19
# incompatible hint groups: 1
#     RM:   1
# end gene g85
###
#
# ----- prediction on sequence number 23 (length = 65438, name = RXFN01000134.1:1633893-1699331) -----
#
# Predicted genes for sequence number 23 on both strands
# start gene g86
RXFN01000134.1	AUGUSTUS	gene	1646343	1655376	1	-	.	ID=g86
RXFN01000134.1	AUGUSTUS	transcript	1646343	1655376	.	-	.	ID=g86.t1;Parent=g86
RXFN01000134.1	AUGUSTUS	stop_codon	1646343	1646345	.	-	0	Parent=g86.t1
RXFN01000134.1	AUGUSTUS	CDS	1646346	1647220	.	-	2	ID=g86.t1.cds;Parent=g86.t1
RXFN01000134.1	AUGUSTUS	CDS	1648892	1648960	.	-	2	ID=g86.t1.cds;Parent=g86.t1
RXFN01000134.1	AUGUSTUS	CDS	1654518	1654529	.	-	2	ID=g86.t1.cds;Parent=g86.t1
RXFN01000134.1	AUGUSTUS	CDS	1655373	1655376	.	-	0	ID=g86.t1.cds;Parent=g86.t1
RXFN01000134.1	AUGUSTUS	start_codon	1655374	1655376	.	-	0	Parent=g86.t1
RXFN01000134.1	AUGUSTUS	protein_match	1646403	1646990	4.93	-	0	ID=pp.g86.t1.fz_znf;Target=fz_znf 1 196;Target_start=105;
RXFN01000134.1	AUGUSTUS	protein_match	1647066	1647220	1.44	-	2	ID=pp.g86.t1.fz_linker;Target=fz_linker 1 52;Target_start=28;
RXFN01000134.1	AUGUSTUS	protein_match	1648892	1648892	1	-	0	ID=pp.g86.t1.fz_linker;Target=fz_linker 1 1;Target_start=28;
RXFN01000134.1	AUGUSTUS	protein_match	1648893	1648960	9.09	-	2	ID=pp.g86.t1.fz_finz;Target=fz_finz 6 28;Target_start=0;
RXFN01000134.1	AUGUSTUS	protein_match	1654518	1654529	0.917	-	2	ID=pp.g86.t1.fz_finz;Target=fz_finz 2 6;Target_start=0;
RXFN01000134.1	AUGUSTUS	protein_match	1655373	1655376	39.1	-	0	ID=pp.g86.t1.fz_finz;Target=fz_finz 1 2;Target_start=0;
RXFN01000134.1	AUGUSTUS	interblock_region	1646343	1646402	.	-	0	ID=pp.g86.t1.iBR3
RXFN01000134.1	AUGUSTUS	interblock_region	1646991	1647065	.	-	0	ID=pp.g86.t1.iBR2
# protein sequence = [MAFYSKEIEDMKIEETFSVKQEDTEEQTDPMPLNEEIQELNDVKEEKPDFITGENDLSCSQTEKTSSRKRARKTGDRR
# YFTCFQCGKRFRQRENLKAHMKVHKGESPYTCQQCGRGFTGKGSLKAHMRVHTGEKPFTCEQCGKSFAHLGTLSYHKRLHTGESPFTCDRCGKRFRRK
# LNLRGHMRLHSRDNCFMCHQCGMSFTDSDHLTKHVITHIGEKRFICPHCGRTCSSKSNLEVHVRLHTGEKPFTCQQCGKGFNEKGNLQVHMRLHTGEK
# PFICLQCEMSFTYRRDLKIHLKAHSGNNSVVIGLPVTARRNKKPIM]
# sequence of block fz_znf      105 [SPYTCQQCGRGFTGKGSLKAHMRVHTGEKPFTCEQCGKSFAHLGTLSYHKRLHTGESPFTCDRCGKRFRRKLNLRGHMRLHSRDNCFMCHQCGMSFTDSDHLTKHVITHIGEKRFICPHCGRTCSSKSNLEVHVRLHTGEKPFTCQQCGKGFNEKGNLQVHMRLHTGEKPFICLQCEMSFTYRRDLKIHLKAHSGN] 301
# sequence of block fz_linker    28 [DPMPLNEEIQELNDVKEEKPDFITGENDLSCSQTEKTSSRKRARKTGDRRYF] 80
# sequence of block fz_finz       0 [MAFYSKEIEDMKIEETFSVKQEDTEEQT] 28
# Evidence for and against this transcript:
# % of transcript supported by hints (any source): 0
# CDS exons: 0/4
# CDS introns: 0/3
# 5'UTR exons and introns: 0/0
# 3'UTR exons and introns: 0/0
# hint groups fully obeyed: 46
#     RM:  46
# incompatible hint groups: 2
#     RM:   2
# end gene g86
###
# start gene g87
RXFN01000134.1	AUGUSTUS	gene	1660087	1664185	1	-	.	ID=g87
RXFN01000134.1	AUGUSTUS	transcript	1660087	1664185	.	-	.	ID=g87.t1;Parent=g87
RXFN01000134.1	AUGUSTUS	stop_codon	1660087	1660089	.	-	0	Parent=g87.t1
RXFN01000134.1	AUGUSTUS	CDS	1660090	1661154	.	-	0	ID=g87.t1.cds;Parent=g87.t1
RXFN01000134.1	AUGUSTUS	CDS	1661434	1661597	.	-	2	ID=g87.t1.cds;Parent=g87.t1
RXFN01000134.1	AUGUSTUS	CDS	1664101	1664185	.	-	0	ID=g87.t1.cds;Parent=g87.t1
RXFN01000134.1	AUGUSTUS	start_codon	1664183	1664185	.	-	0	Parent=g87.t1
RXFN01000134.1	AUGUSTUS	protein_match	1660168	1660755	6.6	-	0	ID=pp.g87.t1.fz_znf;Target=fz_znf 1 196;Target_start=216;
RXFN01000134.1	AUGUSTUS	protein_match	1661443	1661597	1.26	-	2	ID=pp.g87.t1.fz_linker;Target=fz_linker 1 52;Target_start=28;
RXFN01000134.1	AUGUSTUS	protein_match	1664101	1664101	1	-	0	ID=pp.g87.t1.fz_linker;Target=fz_linker 1 1;Target_start=28;
RXFN01000134.1	AUGUSTUS	protein_match	1664102	1664185	7.44	-	0	ID=pp.g87.t1.fz_finz;Target=fz_finz 1 28;Target_start=0;
RXFN01000134.1	AUGUSTUS	interblock_region	1660087	1660167	.	-	0	ID=pp.g87.t1.iBR3
RXFN01000134.1	AUGUSTUS	interblock_region	1660756	1661154	.	-	0	ID=pp.g87.t1.iBR2
RXFN01000134.1	AUGUSTUS	interblock_region	1661434	1661442	.	-	0	ID=pp.g87.t1.iBR2
# protein sequence = [MEFIKQESEDIKIEEVFSLKHEDTEEQIDPMALKEEAGEKSFSCSQTEKTSSQKRAQKTGSRSHFNCQQCGKSFNKKG
# NLNVHCGKSFSKKGNLNVHIRVHTGEKPHTCQQCGKSFSRRGSFNTHIKIHAKQKPYTCPQCGKSFRQKEHLKIHFRIHSGEKPYSCKQCGKSFIQRV
# LLQGHLRTHTGEKPYTHPQRGKAIVQDGKLKVHKRVHTGESPFICQQCGNRFAQRTSLNRHMRIHTGEKPYKCTQCEKSFSQKGHLILHLRIHTGERP
# YKCVQCGKRFSQIGHFKYHMRIHTGEKPFSCKQCGKSFSHQGTLNRHMGIHTGEKPFTCQQCGKSFNRKESFDRHIQIHTEQKPYNCQQCGKSFSQKE
# YLKVHLRIHSGVKPFSCKQCGKSFIHKGALHRHMRVHTGEKPFKCCHCGKTYRNKVTLKYHMKIHV]
# sequence of block fz_znf      216 [SPFICQQCGNRFAQRTSLNRHMRIHTGEKPYKCTQCEKSFSQKGHLILHLRIHTGERPYKCVQCGKRFSQIGHFKYHMRIHTGEKPFSCKQCGKSFSHQGTLNRHMGIHTGEKPFTCQQCGKSFNRKESFDRHIQIHTEQKPYNCQQCGKSFSQKEYLKVHLRIHSGVKPFSCKQCGKSFIHKGALHRHMRVHTGE] 412
# sequence of block fz_linker    28 [DPMALKEEAGEKSFSCSQTEKTSSQKRAQKTGSRSHFNCQQCGKSFNKKGNL] 80
# sequence of block fz_finz       0 [MEFIKQESEDIKIEEVFSLKHEDTEEQI] 28
# Evidence for and against this transcript:
# % of transcript supported by hints (any source): 0
# CDS exons: 0/3
# CDS introns: 0/2
# 5'UTR exons and introns: 0/0
# 3'UTR exons and introns: 0/0
# hint groups fully obeyed: 16
#     RM:  16
# incompatible hint groups: 1
#     RM:   1
# end gene g87
###
# start gene g88
RXFN01000134.1	AUGUSTUS	gene	1680524	1681525	1	+	.	ID=g88
RXFN01000134.1	AUGUSTUS	transcript	1680524	1681525	.	+	.	ID=g88.t1;Parent=g88
RXFN01000134.1	AUGUSTUS	start_codon	1680524	1680526	.	+	0	Parent=g88.t1
RXFN01000134.1	AUGUSTUS	CDS	1680524	1681088	.	+	0	ID=g88.t1.cds;Parent=g88.t1
RXFN01000134.1	AUGUSTUS	CDS	1681320	1681522	.	+	2	ID=g88.t1.cds;Parent=g88.t1
RXFN01000134.1	AUGUSTUS	stop_codon	1681523	1681525	.	+	0	Parent=g88.t1
# protein sequence = [MERYSASVPYDKESKRYKDITDAVAYHIAKDMLPLSTVEKPDYKKLIHVLDPRYVLPGRKYFSKTAIPKLYVMCKESV
# QQEILSAKYFATTSDLWSSRTSEPYISLTIHFIDNEWGLKTRCLETAYFPEDHTGEVIAEGLKEALLYWSLTEDKMVCITTDSGANVVKATSLNNWTR
# LQCFGHRLHSAIGAAGKDKRMERAVGVCKKVVSTFSYSWKKKSTGTSPSSRTPAGHRVTNQVGLKTKDGGKGPRATKGHH]
# Evidence for and against this transcript:
# % of transcript supported by hints (any source): 0
# CDS exons: 0/2
# CDS introns: 0/1
# 5'UTR exons and introns: 0/0
# 3'UTR exons and introns: 0/0
# hint groups fully obeyed: 2
#     RM:   2
# incompatible hint groups: 0
# end gene g88
###
#
# ----- prediction on sequence number 24 (length = 30083, name = RXFN01000137.1:7791-37874) -----
#
# Predicted genes for sequence number 24 on both strands
# start gene g89
RXFN01000137.1	AUGUSTUS	gene	15897	22874	1	-	.	ID=g89
RXFN01000137.1	AUGUSTUS	transcript	15897	22874	.	-	.	ID=g89.t1;Parent=g89
RXFN01000137.1	AUGUSTUS	stop_codon	15897	15899	.	-	0	Parent=g89.t1
RXFN01000137.1	AUGUSTUS	CDS	15900	15900	.	-	1	ID=g89.t1.cds;Parent=g89.t1
RXFN01000137.1	AUGUSTUS	CDS	19183	19287	.	-	1	ID=g89.t1.cds;Parent=g89.t1
RXFN01000137.1	AUGUSTUS	CDS	19849	19979	.	-	0	ID=g89.t1.cds;Parent=g89.t1
RXFN01000137.1	AUGUSTUS	CDS	20104	20786	.	-	2	ID=g89.t1.cds;Parent=g89.t1
RXFN01000137.1	AUGUSTUS	CDS	22790	22874	.	-	0	ID=g89.t1.cds;Parent=g89.t1
RXFN01000137.1	AUGUSTUS	start_codon	22872	22874	.	-	0	Parent=g89.t1
RXFN01000137.1	AUGUSTUS	protein_match	19272	19287	2.16	-	1	ID=pp.g89.t1.fz_znf;Target=fz_znf 191 196;Target_start=109;
RXFN01000137.1	AUGUSTUS	protein_match	19849	19979	1.96	-	0	ID=pp.g89.t1.fz_znf;Target=fz_znf 148 191;Target_start=109;
RXFN01000137.1	AUGUSTUS	protein_match	20104	20544	5.54	-	0	ID=pp.g89.t1.fz_znf;Target=fz_znf 1 147;Target_start=109;
RXFN01000137.1	AUGUSTUS	protein_match	20632	20786	2.07	-	2	ID=pp.g89.t1.fz_linker;Target=fz_linker 1 52;Target_start=28;
RXFN01000137.1	AUGUSTUS	protein_match	22790	22790	1	-	0	ID=pp.g89.t1.fz_linker;Target=fz_linker 1 1;Target_start=28;
RXFN01000137.1	AUGUSTUS	protein_match	22791	22874	9.34	-	0	ID=pp.g89.t1.fz_finz;Target=fz_finz 1 28;Target_start=0;
RXFN01000137.1	AUGUSTUS	interblock_region	15897	15900	.	-	1	ID=pp.g89.t1.iBR3
RXFN01000137.1	AUGUSTUS	interblock_region	19183	19271	.	-	0	ID=pp.g89.t1.iBR3
RXFN01000137.1	AUGUSTUS	interblock_region	20545	20631	.	-	0	ID=pp.g89.t1.iBR2
# protein sequence = [MVFIKEESEDMKIEETFRVKHEDTEERTDLMVLKEESEVMNEMEEKDQYDNHCDFITGEKSLICLQTKETSSQKKGQK
# TGTRSNFICQQCGKSFKKEGNLKFHMKNHTEKHYTCPQCGKSFKQKGHFEDHIRIHTGEKPFSCQQCGKSFNQIGILNRHRRTHNGEKPYTCLQCGKS
# FNEHGKLVVHMGVHTGDKPYTCQQCEKSFTKHGSLLVHMRVHTGEKPYRCQQCGNRFTYKGSFNRHMRIHNGEKPFHLPTYGRSFNQKRHFKDHLRIH
# TGEKPFICGQCRNLKVPHEYSCMRELIHSCKLVANSLWQGEIASTITLTRIEKGLLSHRLK]
# sequence of block fz_znf      109 [KHYTCPQCGKSFKQKGHFEDHIRIHTGEKPFSCQQCGKSFNQIGILNRHRRTHNGEKPYTCLQCGKSFNEHGKLVVHMGVHTGDKPYTCQQCEKSFTKHGSLLVHMRVHTGEKPYRCQQCGNRFTYKGSFNRHMRIHNGEKPFHLPTYGRSFNQKRHFKDHLRIHTGEKPFICGQCRNLKVPHEYSCMRELIHSCK] 305
# sequence of block fz_linker    28 [DLMVLKEESEVMNEMEEKDQYDNHCDFITGEKSLICLQTKETSSQKKGQKTG] 80
# sequence of block fz_finz       0 [MVFIKEESEDMKIEETFRVKHEDTEERT] 28
# Evidence for and against this transcript:
# % of transcript supported by hints (any source): 0
# CDS exons: 0/5
# CDS introns: 0/4
# 5'UTR exons and introns: 0/0
# 3'UTR exons and introns: 0/0
# hint groups fully obeyed: 43
#     RM:  43
# incompatible hint groups: 2
#     RM:   2
# end gene g89
###
#
# ----- prediction on sequence number 25 (length = 36014, name = RXFN01000152.1:0-36014) -----
#
# Predicted genes for sequence number 25 on both strands
# start gene g90
RXFN01000152.1	AUGUSTUS	gene	10199	14693	1	-	.	ID=g90
RXFN01000152.1	AUGUSTUS	transcript	10199	14693	.	-	.	ID=g90.t1;Parent=g90
RXFN01000152.1	AUGUSTUS	stop_codon	10199	10201	.	-	0	Parent=g90.t1
RXFN01000152.1	AUGUSTUS	CDS	10202	10590	.	-	2	ID=g90.t1.cds;Parent=g90.t1
RXFN01000152.1	AUGUSTUS	CDS	10822	11146	.	-	0	ID=g90.t1.cds;Parent=g90.t1
RXFN01000152.1	AUGUSTUS	CDS	11221	11260	.	-	1	ID=g90.t1.cds;Parent=g90.t1
RXFN01000152.1	AUGUSTUS	CDS	12598	12612	.	-	1	ID=g90.t1.cds;Parent=g90.t1
RXFN01000152.1	AUGUSTUS	CDS	12725	12797	.	-	2	ID=g90.t1.cds;Parent=g90.t1
RXFN01000152.1	AUGUSTUS	CDS	14678	14693	.	-	0	ID=g90.t1.cds;Parent=g90.t1
RXFN01000152.1	AUGUSTUS	start_codon	14691	14693	.	-	0	Parent=g90.t1
RXFN01000152.1	AUGUSTUS	protein_match	10229	10590	5.06	-	2	ID=pp.g90.t1.fz_znf;Target=fz_znf 76 196;Target_start=81;
RXFN01000152.1	AUGUSTUS	protein_match	10822	11047	7.9	-	0	ID=pp.g90.t1.fz_znf;Target=fz_znf 1 76;Target_start=81;
RXFN01000152.1	AUGUSTUS	protein_match	11051	11146	1.22	-	0	ID=pp.g90.t1.fz_linker;Target=fz_linker 21 52;Target_start=28;
RXFN01000152.1	AUGUSTUS	protein_match	11221	11260	1.34	-	1	ID=pp.g90.t1.fz_linker;Target=fz_linker 7 20;Target_start=28;
RXFN01000152.1	AUGUSTUS	protein_match	12598	12612	0.829	-	1	ID=pp.g90.t1.fz_linker;Target=fz_linker 2 7;Target_start=28;
RXFN01000152.1	AUGUSTUS	protein_match	12725	12729	2.75	-	0	ID=pp.g90.t1.fz_linker;Target=fz_linker 1 2;Target_start=28;
RXFN01000152.1	AUGUSTUS	protein_match	12730	12797	6.12	-	2	ID=pp.g90.t1.fz_finz;Target=fz_finz 6 28;Target_start=0;
RXFN01000152.1	AUGUSTUS	protein_match	14678	14693	1.73	-	0	ID=pp.g90.t1.fz_finz;Target=fz_finz 1 6;Target_start=0;
RXFN01000152.1	AUGUSTUS	interblock_region	10199	10228	.	-	0	ID=pp.g90.t1.iBR3
RXFN01000152.1	AUGUSTUS	interblock_region	11048	11050	.	-	0	ID=pp.g90.t1.iBR2
# protein sequence = [MMHFYEEFDEIKIEETFSVKHEETEEQTGCIISFRLMEVKEKNEELREKRRDKKSTTCTQCGKSLSTRQHLKIHMRVH
# TGEKPFTCDQCGNSFTRKGHLKIHMRIHTGERPFTCDQCGKRFTRKGHLKDHMKIHTGERPFTCDQCGKSFKQKGDLKMHQRIHTGEKPYKCPYCDNR
# FSGSSNLKKHERIHTGEKPYKCSQCDKRFSDSSHLKTHERIHTGEKPYKCSQCDKRFSQLAHLKRHEMIHSSEKPHTCDQCGKSFTIKSNLKIHMKIH
# ASEKPHHHSLKS]
# sequence of block fz_znf       81 [KPFTCDQCGNSFTRKGHLKIHMRIHTGERPFTCDQCGKRFTRKGHLKDHMKIHTGERPFTCDQCGKSFKQKGDLKMHQRIHTGEKPYKCPYCDNRFSGSSNLKKHERIHTGEKPYKCSQCDKRFSDSSHLKTHERIHTGEKPYKCSQCDKRFSQLAHLKRHEMIHSSEKPHTCDQCGKSFTIKSNLKIHMKIHASE] 277
# sequence of block fz_linker    28 [GCIISFRLMEVKEKNEELREKRRDKKSTTCTQCGKSLSTRQHLKIHMRVHTG] 80
# sequence of block fz_finz       0 [MMHFYEEFDEIKIEETFSVKHEETEEQT] 28
# Evidence for and against this transcript:
# % of transcript supported by hints (any source): 0
# CDS exons: 0/6
# CDS introns: 0/5
# 5'UTR exons and introns: 0/0
# 3'UTR exons and introns: 0/0
# hint groups fully obeyed: 24
#     RM:  24
# incompatible hint groups: 3
#     RM:   3
# end gene g90
###
# start gene g91
RXFN01000152.1	AUGUSTUS	gene	18404	22891	1	-	.	ID=g91
RXFN01000152.1	AUGUSTUS	transcript	18404	22891	.	-	.	ID=g91.t1;Parent=g91
RXFN01000152.1	AUGUSTUS	stop_codon	18404	18406	.	-	0	Parent=g91.t1
RXFN01000152.1	AUGUSTUS	CDS	18407	18795	.	-	2	ID=g91.t1.cds;Parent=g91.t1
RXFN01000152.1	AUGUSTUS	CDS	19027	19351	.	-	0	ID=g91.t1.cds;Parent=g91.t1
RXFN01000152.1	AUGUSTUS	CDS	19426	19465	.	-	1	ID=g91.t1.cds;Parent=g91.t1
RXFN01000152.1	AUGUSTUS	CDS	20799	20813	.	-	1	ID=g91.t1.cds;Parent=g91.t1
RXFN01000152.1	AUGUSTUS	CDS	20926	20998	.	-	2	ID=g91.t1.cds;Parent=g91.t1
RXFN01000152.1	AUGUSTUS	CDS	22876	22891	.	-	0	ID=g91.t1.cds;Parent=g91.t1
RXFN01000152.1	AUGUSTUS	start_codon	22889	22891	.	-	0	Parent=g91.t1
RXFN01000152.1	AUGUSTUS	protein_match	18434	18795	5.06	-	2	ID=pp.g91.t1.fz_znf;Target=fz_znf 76 196;Target_start=81;
RXFN01000152.1	AUGUSTUS	protein_match	19027	19252	7.9	-	0	ID=pp.g91.t1.fz_znf;Target=fz_znf 1 76;Target_start=81;
RXFN01000152.1	AUGUSTUS	protein_match	19256	19351	1.22	-	0	ID=pp.g91.t1.fz_linker;Target=fz_linker 21 52;Target_start=28;
RXFN01000152.1	AUGUSTUS	protein_match	19426	19465	1.34	-	1	ID=pp.g91.t1.fz_linker;Target=fz_linker 7 20;Target_start=28;
RXFN01000152.1	AUGUSTUS	protein_match	20799	20813	0.829	-	1	ID=pp.g91.t1.fz_linker;Target=fz_linker 2 7;Target_start=28;
RXFN01000152.1	AUGUSTUS	protein_match	20926	20930	2.75	-	0	ID=pp.g91.t1.fz_linker;Target=fz_linker 1 2;Target_start=28;
RXFN01000152.1	AUGUSTUS	protein_match	20931	20998	6.12	-	2	ID=pp.g91.t1.fz_finz;Target=fz_finz 6 28;Target_start=0;
RXFN01000152.1	AUGUSTUS	protein_match	22876	22891	1.73	-	0	ID=pp.g91.t1.fz_finz;Target=fz_finz 1 6;Target_start=0;
RXFN01000152.1	AUGUSTUS	interblock_region	18404	18433	.	-	0	ID=pp.g91.t1.iBR3
RXFN01000152.1	AUGUSTUS	interblock_region	19253	19255	.	-	0	ID=pp.g91.t1.iBR2
# protein sequence = [MMHFYEEFDEIKIEETFSVKHEETEEQTGCIISFRLMEVKEKNEELREKRRDKKSTTCTQCGKSLSTRQHLKIHMRVH
# TGEKPFTCDQCGNSFTRKGHLKIHMRIHTGERPFTCDQCGKRFTRKGHLKDHMKIHTGERPFTCDQCGKSFKQKGDLKMHQRIHTGEKPYKCPYCDNR
# FSGSSNLKKHERIHTGEKPYKCSQCDKRFSDSSHLKTHERIHTGEKPYKCSQCDKRFSQLAHLKRHEMIHSSEKPHTCDQCGKSFTIKSNLKIHMKIH
# ASEKPHHHSLKS]
# sequence of block fz_znf       81 [KPFTCDQCGNSFTRKGHLKIHMRIHTGERPFTCDQCGKRFTRKGHLKDHMKIHTGERPFTCDQCGKSFKQKGDLKMHQRIHTGEKPYKCPYCDNRFSGSSNLKKHERIHTGEKPYKCSQCDKRFSDSSHLKTHERIHTGEKPYKCSQCDKRFSQLAHLKRHEMIHSSEKPHTCDQCGKSFTIKSNLKIHMKIHASE] 277
# sequence of block fz_linker    28 [GCIISFRLMEVKEKNEELREKRRDKKSTTCTQCGKSLSTRQHLKIHMRVHTG] 80
# sequence of block fz_finz       0 [MMHFYEEFDEIKIEETFSVKHEETEEQT] 28
# Evidence for and against this transcript:
# % of transcript supported by hints (any source): 0
# CDS exons: 0/6
# CDS introns: 0/5
# 5'UTR exons and introns: 0/0
# 3'UTR exons and introns: 0/0
# hint groups fully obeyed: 23
#     RM:  23
# incompatible hint groups: 3
#     RM:   3
# end gene g91
###
# start gene g92
RXFN01000152.1	AUGUSTUS	gene	28117	35791	1	-	.	ID=g92
RXFN01000152.1	AUGUSTUS	transcript	28117	35791	.	-	.	ID=g92.t1;Parent=g92
RXFN01000152.1	AUGUSTUS	stop_codon	28117	28119	.	-	0	Parent=g92.t1
RXFN01000152.1	AUGUSTUS	CDS	28120	28206	.	-	0	ID=g92.t1.cds;Parent=g92.t1
RXFN01000152.1	AUGUSTUS	CDS	29822	29833	.	-	0	ID=g92.t1.cds;Parent=g92.t1
RXFN01000152.1	AUGUSTUS	CDS	35323	35465	.	-	2	ID=g92.t1.cds;Parent=g92.t1
RXFN01000152.1	AUGUSTUS	CDS	35564	35671	.	-	2	ID=g92.t1.cds;Parent=g92.t1
RXFN01000152.1	AUGUSTUS	CDS	35761	35791	.	-	0	ID=g92.t1.cds;Parent=g92.t1
RXFN01000152.1	AUGUSTUS	start_codon	35789	35791	.	-	0	Parent=g92.t1
# protein sequence = [MQGPLAEDIEDVGMLGDDGSDDEVSMSSTQKCTSTSQSQNQGVSATVTALALQRVADPLLTVISVRSRCSSLNFRKNG
# SLNPPPHHWLKRICHRGFAQRVGFCKELSHLCSCLSLCNLCKLVGINFK]
# Evidence for and against this transcript:
# % of transcript supported by hints (any source): 0
# CDS exons: 0/5
# CDS introns: 0/4
# 5'UTR exons and introns: 0/0
# 3'UTR exons and introns: 0/0
# hint groups fully obeyed: 34
#     RM:  34
# incompatible hint groups: 1
#     RM:   1
# end gene g92
###
#
# ----- prediction on sequence number 26 (length = 30044, name = RXFN01000167.1:13163-43207) -----
#
# Predicted genes for sequence number 26 on both strands
# (none)
#
# ----- prediction on sequence number 27 (length = 45498, name = RXFN01000193.1:815452-860950) -----
#
# Predicted genes for sequence number 27 on both strands
# start gene g93
RXFN01000193.1	AUGUSTUS	gene	827740	828117	1	+	.	ID=g93
RXFN01000193.1	AUGUSTUS	transcript	827740	828117	.	+	.	ID=g93.t1;Parent=g93
RXFN01000193.1	AUGUSTUS	start_codon	827740	827742	.	+	0	Parent=g93.t1
RXFN01000193.1	AUGUSTUS	CDS	827740	828114	.	+	0	ID=g93.t1.cds;Parent=g93.t1
RXFN01000193.1	AUGUSTUS	stop_codon	828115	828117	.	+	0	Parent=g93.t1
# protein sequence = [MTGSLLTDEEVEENAHSTNGMPIPATAAHNPPVDSTLFPMPSQLATLPSKDFMPELTADTETESASEKAPESMAMPHF
# AQEPEPNGQSDLVCEAATSSVPVELLVEFKGMEGSPTHTPVLCMSCA]
# Evidence for and against this transcript:
# % of transcript supported by hints (any source): 0
# CDS exons: 0/1
# CDS introns: 0/0
# 5'UTR exons and introns: 0/0
# 3'UTR exons and introns: 0/0
# hint groups fully obeyed: 0
# incompatible hint groups: 0
# end gene g93
###
# start gene g94
RXFN01000193.1	AUGUSTUS	gene	828473	828736	1	-	.	ID=g94
RXFN01000193.1	AUGUSTUS	transcript	828473	828736	.	-	.	ID=g94.t1;Parent=g94
RXFN01000193.1	AUGUSTUS	stop_codon	828473	828475	.	-	0	Parent=g94.t1
RXFN01000193.1	AUGUSTUS	CDS	828476	828736	.	-	0	ID=g94.t1.cds;Parent=g94.t1
RXFN01000193.1	AUGUSTUS	start_codon	828734	828736	.	-	0	Parent=g94.t1
# protein sequence = [LEAEGPGDTDGSDGTGRHRWVLEAELKPQHQASEVEPGCLRTKAELEGRRSQTEPKGWRDGGHCAARKSVAQAGRCLI
# KVELEGQGC]
# Evidence for and against this transcript:
# % of transcript supported by hints (any source): 0
# CDS exons: 0/1
# CDS introns: 0/0
# 5'UTR exons and introns: 0/0
# 3'UTR exons and introns: 0/0
# hint groups fully obeyed: 0
# incompatible hint groups: 0
# end gene g94
###
# start gene g95
RXFN01000193.1	AUGUSTUS	gene	830452	833884	1	+	.	ID=g95
RXFN01000193.1	AUGUSTUS	transcript	830452	833884	.	+	.	ID=g95.t1;Parent=g95
RXFN01000193.1	AUGUSTUS	start_codon	830452	830454	.	+	0	Parent=g95.t1
RXFN01000193.1	AUGUSTUS	CDS	830452	830540	.	+	0	ID=g95.t1.cds;Parent=g95.t1
RXFN01000193.1	AUGUSTUS	CDS	831320	831339	.	+	1	ID=g95.t1.cds;Parent=g95.t1
RXFN01000193.1	AUGUSTUS	CDS	833082	833881	.	+	2	ID=g95.t1.cds;Parent=g95.t1
RXFN01000193.1	AUGUSTUS	stop_codon	833882	833884	.	+	0	Parent=g95.t1
RXFN01000193.1	AUGUSTUS	protein_match	830452	830535	7.12	+	0	ID=pp.g95.t1.fz_finz;Target=fz_finz 1 28;Target_start=0;
RXFN01000193.1	AUGUSTUS	protein_match	830536	830540	2.75	+	0	ID=pp.g95.t1.fz_linker;Target=fz_linker 1 2;Target_start=28;
RXFN01000193.1	AUGUSTUS	protein_match	831320	831339	0.916	+	0	ID=pp.g95.t1.fz_linker;Target=fz_linker 3 9;Target_start=27;
RXFN01000193.1	AUGUSTUS	protein_match	833082	833212	1.5	+	2	ID=pp.g95.t1.fz_linker;Target=fz_linker 9 52;Target_start=28;
RXFN01000193.1	AUGUSTUS	protein_match	833216	833803	6.48	+	0	ID=pp.g95.t1.fz_znf;Target=fz_znf 1 196;Target_start=81;
RXFN01000193.1	AUGUSTUS	interblock_region	833213	833215	.	+	0	ID=pp.g95.t1.iBR2
RXFN01000193.1	AUGUSTUS	interblock_region	833804	833884	.	+	0	ID=pp.g95.t1.iBR3
# protein sequence = [MALIKEEREDVRIEAAFRVKHEETEEQTGXMAAQLKEESQELNEMKDQYEEHHDFITGEKSFSCLQTEKTSRERAQKA
# TNISYFTCQQCGKGFNRKANLNSHMRIHTGERPYTCPQCGMSFTQKVILNRHIRIHSGEKPFICKLCGSRFIRKGCLKSHMRIHTGEKPFVCKLCGNS
# FIRKGSLESHMRIHTGEKPYTCPQCGRSFTHKPTFIAHMRIHTGEKPYICPQCAKSFTEKGNLKKHIRVHTGEKPFTCQHCGSCFTHKGNLKKHENIH
# TGEKPFTCAQCGKSFGHKATLNSHMKIHI]
# sequence of block fz_finz       0 [MALIKEEREDVRIEAAFRVKHEETEEQT] 28
# sequence of block fz_linker    28 [GXMAAQLKEESQELNEMKDQYEEHHDFITGEKSFSCLQTEKTSRERAQKATN] 80
# sequence of block fz_znf       81 [SYFTCQQCGKGFNRKANLNSHMRIHTGERPYTCPQCGMSFTQKVILNRHIRIHSGEKPFICKLCGSRFIRKGCLKSHMRIHTGEKPFVCKLCGNSFIRKGSLESHMRIHTGEKPYTCPQCGRSFTHKPTFIAHMRIHTGEKPYICPQCAKSFTEKGNLKKHIRVHTGEKPFTCQHCGSCFTHKGNLKKHENIHTGE] 277
# Evidence for and against this transcript:
# % of transcript supported by hints (any source): 0
# CDS exons: 0/3
# CDS introns: 0/2
# 5'UTR exons and introns: 0/0
# 3'UTR exons and introns: 0/0
# hint groups fully obeyed: 19
#     RM:  19
# incompatible hint groups: 2
#     RM:   2
# end gene g95
###
# start gene g96
RXFN01000193.1	AUGUSTUS	gene	844092	845950	1	-	.	ID=g96
RXFN01000193.1	AUGUSTUS	transcript	844092	845950	.	-	.	ID=g96.t1;Parent=g96
RXFN01000193.1	AUGUSTUS	stop_codon	844092	844094	.	-	0	Parent=g96.t1
RXFN01000193.1	AUGUSTUS	CDS	844095	844120	.	-	2	ID=g96.t1.cds;Parent=g96.t1
RXFN01000193.1	AUGUSTUS	CDS	844255	844857	.	-	2	ID=g96.t1.cds;Parent=g96.t1
RXFN01000193.1	AUGUSTUS	CDS	845143	845229	.	-	2	ID=g96.t1.cds;Parent=g96.t1
RXFN01000193.1	AUGUSTUS	CDS	845466	845524	.	-	1	ID=g96.t1.cds;Parent=g96.t1
RXFN01000193.1	AUGUSTUS	CDS	845590	845608	.	-	2	ID=g96.t1.cds;Parent=g96.t1
RXFN01000193.1	AUGUSTUS	CDS	845866	845950	.	-	0	ID=g96.t1.cds;Parent=g96.t1
RXFN01000193.1	AUGUSTUS	start_codon	845948	845950	.	-	0	Parent=g96.t1
RXFN01000193.1	AUGUSTUS	protein_match	844116	844120	10.9	-	2	ID=pp.g96.t1.fz_znf;Target=fz_znf 195 196;Target_start=90;
RXFN01000193.1	AUGUSTUS	protein_match	844255	844837	3.32	-	0	ID=pp.g96.t1.fz_znf;Target=fz_znf 1 195;Target_start=90;
RXFN01000193.1	AUGUSTUS	protein_match	845153	845229	0.986	-	2	ID=pp.g96.t1.fz_linker;Target=fz_linker 27 52;Target_start=28;
RXFN01000193.1	AUGUSTUS	protein_match	845466	845524	0.963	-	1	ID=pp.g96.t1.fz_linker;Target=fz_linker 7 27;Target_start=28;
RXFN01000193.1	AUGUSTUS	protein_match	845590	845608	0.914	-	2	ID=pp.g96.t1.fz_linker;Target=fz_linker 1 7;Target_start=28;
RXFN01000193.1	AUGUSTUS	protein_match	845866	845866	1	-	0	ID=pp.g96.t1.fz_linker;Target=fz_linker 1 1;Target_start=28;
RXFN01000193.1	AUGUSTUS	protein_match	845867	845950	8.85	-	0	ID=pp.g96.t1.fz_finz;Target=fz_finz 1 28;Target_start=0;
RXFN01000193.1	AUGUSTUS	interblock_region	844092	844115	.	-	0	ID=pp.g96.t1.iBR3
RXFN01000193.1	AUGUSTUS	interblock_region	844838	844857	.	-	2	ID=pp.g96.t1.iBR2
RXFN01000193.1	AUGUSTUS	interblock_region	845143	845152	.	-	0	ID=pp.g96.t1.iBR2
# protein sequence = [MALIKEETEDVKIEETFRVKHEETEEQTDLLLQMKLPCIGHLMMLVCKNTVSHKNGVGYKKIAKTLKLSYSTVAKTIQ
# RFNRTDLMALKEESEVLVEMEEQDDSEKSSEERAQKTKSNSNFTCHQCGNNFTEKGSLKSHMRVHSGERPYTCPQCGLSFRHKKNLYTHIRIHTGVKP
# FTCPQCGRGFTHKGSLNDHMRIHTGEKPFTCQQCGKHFTQKQNLTVHMRVHTGEKPYTCPQCGHSFRHKKNLYTHITSHTREAAFSCKLCGKNFSSKE
# IHNAQIGTGETENKEFITP]
# sequence of block fz_znf       90 [ESEVLVEMEEQDDSEKSSEERAQKTKSNSNFTCHQCGNNFTEKGSLKSHMRVHSGERPYTCPQCGLSFRHKKNLYTHIRIHTGVKPFTCPQCGRGFTHKGSLNDHMRIHTGEKPFTCQQCGKHFTQKQNLTVHMRVHTGEKPYTCPQCGHSFRHKKNLYTHITSHTREAAFSCKLCGKNFSSKEIHNAQIGTGETE] 286
# sequence of block fz_linker    28 [DLLLQMKLPCIGHLMMLVCKNTVSHKNGVGYKKIAKTLKLSYSTVAKTIQRF] 80
# sequence of block fz_finz       0 [MALIKEETEDVKIEETFRVKHEETEEQT] 28
# Evidence for and against this transcript:
# % of transcript supported by hints (any source): 0
# CDS exons: 0/6
# CDS introns: 0/5
# 5'UTR exons and introns: 0/0
# 3'UTR exons and introns: 0/0
# hint groups fully obeyed: 4
#     RM:   4
# incompatible hint groups: 3
#     RM:   3
# end gene g96
###
# start gene g97
RXFN01000193.1	AUGUSTUS	gene	848357	857433	1	-	.	ID=g97
RXFN01000193.1	AUGUSTUS	transcript	848357	857433	.	-	.	ID=g97.t1;Parent=g97
RXFN01000193.1	AUGUSTUS	stop_codon	848357	848359	.	-	0	Parent=g97.t1
RXFN01000193.1	AUGUSTUS	CDS	848360	848435	.	-	1	ID=g97.t1.cds;Parent=g97.t1
RXFN01000193.1	AUGUSTUS	CDS	848516	848631	.	-	0	ID=g97.t1.cds;Parent=g97.t1
RXFN01000193.1	AUGUSTUS	CDS	848788	848982	.	-	0	ID=g97.t1.cds;Parent=g97.t1
RXFN01000193.1	AUGUSTUS	CDS	850250	850415	.	-	1	ID=g97.t1.cds;Parent=g97.t1
RXFN01000193.1	AUGUSTUS	CDS	850494	851808	.	-	2	ID=g97.t1.cds;Parent=g97.t1
RXFN01000193.1	AUGUSTUS	CDS	852234	852403	.	-	1	ID=g97.t1.cds;Parent=g97.t1
RXFN01000193.1	AUGUSTUS	CDS	852499	852645	.	-	1	ID=g97.t1.cds;Parent=g97.t1
RXFN01000193.1	AUGUSTUS	CDS	856592	856677	.	-	0	ID=g97.t1.cds;Parent=g97.t1
RXFN01000193.1	AUGUSTUS	CDS	856758	856959	.	-	1	ID=g97.t1.cds;Parent=g97.t1
RXFN01000193.1	AUGUSTUS	CDS	857288	857433	.	-	0	ID=g97.t1.cds;Parent=g97.t1
RXFN01000193.1	AUGUSTUS	start_codon	857431	857433	.	-	0	Parent=g97.t1
# protein sequence = [LPTASLSSLLITPFPSPGSSLTSSCASSYQRRWLRSQTTSLENGVFPRWSVEESFNMSDENSGPSLGVARKKKIAIGV
# IFLLSPNEEENAKFQDFFFSHFPLFESHMNKLKSAIEQAMILSRRSADASQRALAYSRMVDGLNEFRTTICNLYTMPRVSEPVWLTMMSGPPEKNQLC
# GHFMRELALLMEQASKNQFLPALLTAVLTNHLAWVPTVMPNGQPPLKIFLEKHSSPSVDMLAKTHPYNPLWAQLGDLYGAIGSPVRLSRTVVVGRRQE
# LVQRLLYVLTYFIRCSELLETHLLESAEDEAIVMPGSLITTSLRRGEVEESDYVLVTVHKPSQDYLSQGAEAEGGYPSDDRSTYTDAEAPDEHKRPAV
# PEGDAPVCREAGSPRLETRVETVVKIGSTLPCERRTSLEVSEDVRPEVEVGGVPIRILHSSSVPLEKKPPDKSSTLTTFHLDENEPSAKVTFLIGDSM
# SPESDMESRQLKVEEEIKKHKKLLKDIQQRQSNGEAKLKVDQIKTNDSKNGGFVKWSPRVQGDCTDMFDEYFSDDNPVETRTIDDVFPTPAQMGTKGA
# PLQRCQVRVHGLTSAPSDKDGCRCNAGDVSVGCCKTCCSAEQDKGIEISLCVPSQGTAGDKTKALPLNDWEIPRNESSDSALGDSESEDAGQELPRQE
# SDGTLYGDDQADWQDELEVPLPGAKLVENYSKPSIANFGRSLFGGYCPTYVPDFVLHGAPNDEKLRQNLVSDLAHAVQHPVLDEPIAEAVCIIADTDK
# WSVQVASSQRRPSEKLGQEVLVSNLVSNLLQSTYQLYRLNLSPNFCIMHLEDRLQELYFKSKMLAEYLKGQTRVHVKELGMVLGIESNDLPLLAAIAS
# THSPYVAQILL]
# Evidence for and against this transcript:
# % of transcript supported by hints (any source): 0
# CDS exons: 0/10
# CDS introns: 0/9
# 5'UTR exons and introns: 0/0
# 3'UTR exons and introns: 0/0
# hint groups fully obeyed: 45
#     RM:  45
# incompatible hint groups: 2
#     RM:   2
# end gene g97
###
#
# ----- prediction on sequence number 28 (length = 57078, name = RXFN01000205.1:19511-76589) -----
#
# Predicted genes for sequence number 28 on both strands
# start gene g98
RXFN01000205.1	AUGUSTUS	gene	21574	23519	1	-	.	ID=g98
RXFN01000205.1	AUGUSTUS	transcript	21574	23519	.	-	.	ID=g98.t1;Parent=g98
RXFN01000205.1	AUGUSTUS	stop_codon	21574	21576	.	-	0	Parent=g98.t1
RXFN01000205.1	AUGUSTUS	CDS	21577	21823	.	-	1	ID=g98.t1.cds;Parent=g98.t1
RXFN01000205.1	AUGUSTUS	CDS	21909	22314	.	-	2	ID=g98.t1.cds;Parent=g98.t1
RXFN01000205.1	AUGUSTUS	CDS	23504	23519	.	-	0	ID=g98.t1.cds;Parent=g98.t1
RXFN01000205.1	AUGUSTUS	start_codon	23517	23519	.	-	0	Parent=g98.t1
# protein sequence = [MPSTSGKSPVAQAEQTKGLSYELVMVDEKMLGTGYKLYVDNFYTSPTLFRDLLQKGLWVCGTICSNRVGFPQATDNRL
# PRNAPRGIRNDKLEWKDTREVLMCSSFHSANRDCTVQRRMRTRSGEWTELTVLIPAAVADYNKFETYPYYFPHRNMGGVDHSDALISYYTVLRKTRKW
# YRALFYHFIDIAVLNAFIIHQRIAVARNQKPITQREFSEALVLELAD]
# Evidence for and against this transcript:
# % of transcript supported by hints (any source): 0
# CDS exons: 0/3
# CDS introns: 0/2
# 5'UTR exons and introns: 0/0
# 3'UTR exons and introns: 0/0
# hint groups fully obeyed: 5
#     RM:   5
# incompatible hint groups: 0
# end gene g98
###
# start gene g99
RXFN01000205.1	AUGUSTUS	gene	34511	40797	1	+	.	ID=g99
RXFN01000205.1	AUGUSTUS	transcript	34511	40797	.	+	.	ID=g99.t1;Parent=g99
RXFN01000205.1	AUGUSTUS	start_codon	34511	34513	.	+	0	Parent=g99.t1
RXFN01000205.1	AUGUSTUS	CDS	34511	34595	.	+	0	ID=g99.t1.cds;Parent=g99.t1
RXFN01000205.1	AUGUSTUS	CDS	36554	37921	.	+	2	ID=g99.t1.cds;Parent=g99.t1
RXFN01000205.1	AUGUSTUS	CDS	40193	40794	.	+	2	ID=g99.t1.cds;Parent=g99.t1
RXFN01000205.1	AUGUSTUS	stop_codon	40795	40797	.	+	0	Parent=g99.t1
RXFN01000205.1	AUGUSTUS	protein_match	34511	34594	9.38	+	0	ID=pp.g99.t1.fz_finz;Target=fz_finz 1 28;Target_start=0;
RXFN01000205.1	AUGUSTUS	protein_match	34595	34595	1	+	0	ID=pp.g99.t1.fz_linker;Target=fz_linker 1 1;Target_start=28;
RXFN01000205.1	AUGUSTUS	protein_match	36554	36708	1.45	+	2	ID=pp.g99.t1.fz_linker;Target=fz_linker 1 52;Target_start=28;
RXFN01000205.1	AUGUSTUS	protein_match	36772	37359	6.26	+	0	ID=pp.g99.t1.fz_znf;Target=fz_znf 1 196;Target_start=101;
RXFN01000205.1	AUGUSTUS	interblock_region	36709	36771	.	+	0	ID=pp.g99.t1.iBR2
RXFN01000205.1	AUGUSTUS	interblock_region	37360	37921	.	+	0	ID=pp.g99.t1.iBR3
RXFN01000205.1	AUGUSTUS	interblock_region	40193	40797	.	+	2	ID=pp.g99.t1.iBR3
# protein sequence = [MAFIKEESEDMKIEEVFSLKQEDTEEQTDLRPLKEESEVLNEMKNHDFITGEISFSGSQTEKSQKRAQKTGASSFFTC
# FQCGKSFSQHENLKVHMRLHNGEKPFTCQQCGKSFTEKGNLNVHMRIHTGEKPFTCQHCGKSFAQNGALKSHMRTHTGEKPFTCKLCGKSFTTDINFR
# YHMNIHTGEKPFTCNQCGKSFARKISLNNHMRVHSRENCFICHRCGMSFPNIKRLNRHVIIHSGEKPFKCQLCERSFRFNKYLKTHMRMHTGDKPFTC
# NHCGKSFSHKVSLKTHMRIHTGEKPYTCDQCGMNFTYKESFDSHMRVHTGESPYTCKVCGKSFSQKGNLKYHMRIHTGEKPFTCDQCGKSFRHKVTLN
# NHIRIHSKENLFICHQCGQNFTDRKQLKRHVSTHIGDKPFMCHHCGKSFTLKGNLKTHMRVHTREKPYTCHHCRKSFRFKGNLDTHMRLHTGEKPFTC
# FQCGRSFTYQKDLKLSLQLQVLSQVCTRGFNAAIMWFKDENDFYSRRDRDKINRHVKIELPPPFSGDEKQSFLCWTRQFEVAVKAITEGDGAASVNYE
# LVRILPTRLAGAAFLLWDSLPATVQGDYKTVKERLKEAFGQRQFMDRFRASLSARPRAPRESLEVYASEISRLVDEAFPEYGDKAQREEKFRSFLAGL
# DPVLRAKCHEQGATDLERQ]
# sequence of block fz_finz       0 [MAFIKEESEDMKIEEVFSLKQEDTEEQT] 28
# sequence of block fz_linker    28 [DLRPLKEESEVLNEMKNHDFITGEISFSGSQTEKSQKRAQKTGASSFFTCFQ] 80
# sequence of block fz_znf      101 [KPFTCQQCGKSFTEKGNLNVHMRIHTGEKPFTCQHCGKSFAQNGALKSHMRTHTGEKPFTCKLCGKSFTTDINFRYHMNIHTGEKPFTCNQCGKSFARKISLNNHMRVHSRENCFICHRCGMSFPNIKRLNRHVIIHSGEKPFKCQLCERSFRFNKYLKTHMRMHTGDKPFTCNHCGKSFSHKVSLKTHMRIHTGE] 297
# Evidence for and against this transcript:
# % of transcript supported by hints (any source): 0
# CDS exons: 0/3
# CDS introns: 0/2
# 5'UTR exons and introns: 0/0
# 3'UTR exons and introns: 0/0
# hint groups fully obeyed: 38
#     RM:  38
# incompatible hint groups: 3
#     RM:   3
# end gene g99
###
# start gene g100
RXFN01000205.1	AUGUSTUS	gene	40959	41363	1	+	.	ID=g100
RXFN01000205.1	AUGUSTUS	transcript	40959	41363	.	+	.	ID=g100.t1;Parent=g100
RXFN01000205.1	AUGUSTUS	start_codon	40959	40961	.	+	0	Parent=g100.t1
RXFN01000205.1	AUGUSTUS	CDS	40959	41360	.	+	0	ID=g100.t1.cds;Parent=g100.t1
RXFN01000205.1	AUGUSTUS	stop_codon	41361	41363	.	+	0	Parent=g100.t1
# protein sequence = [MRDMRMELMRLGDENQRLKARASPRAMDEWSGDRSQSSGMCQCVCGGRGCQSCVFAARRGRSPEKKYFQQHDEHTSGM
# DDRSYKDSYSARSPAKRSPSPSPNRWNSYENDSRKRGVRLMSPSGAECRNGPGNGF]
# Evidence for and against this transcript:
# % of transcript supported by hints (any source): 0
# CDS exons: 0/1
# CDS introns: 0/0
# 5'UTR exons and introns: 0/0
# 3'UTR exons and introns: 0/0
# hint groups fully obeyed: 0
# incompatible hint groups: 0
# end gene g100
###
# start gene g101
RXFN01000205.1	AUGUSTUS	gene	41865	48152	1	+	.	ID=g101
RXFN01000205.1	AUGUSTUS	transcript	41865	48152	.	+	.	ID=g101.t1;Parent=g101
RXFN01000205.1	AUGUSTUS	start_codon	41865	41867	.	+	0	Parent=g101.t1
RXFN01000205.1	AUGUSTUS	CDS	41865	42351	.	+	0	ID=g101.t1.cds;Parent=g101.t1
RXFN01000205.1	AUGUSTUS	CDS	43248	43340	.	+	2	ID=g101.t1.cds;Parent=g101.t1
RXFN01000205.1	AUGUSTUS	CDS	43419	43636	.	+	2	ID=g101.t1.cds;Parent=g101.t1
RXFN01000205.1	AUGUSTUS	CDS	44333	45238	.	+	0	ID=g101.t1.cds;Parent=g101.t1
RXFN01000205.1	AUGUSTUS	CDS	48117	48149	.	+	0	ID=g101.t1.cds;Parent=g101.t1
RXFN01000205.1	AUGUSTUS	stop_codon	48150	48152	.	+	0	Parent=g101.t1
# protein sequence = [MCCNVSLATAMNLPPLSESVVAVKVCSPNAAHLASDFVGYLEPNVADSSGLVVAYTVATVHNGLTKARILNPTGQDIS
# LKQDMHLGEFYSVNDYDVQLFHVTADITTATISGVTPPVSLDESPISESERAALSALLLEFNDIFSSSKQNSGRCTLVKHHIKTVLAQDRDGLEHVVA
# YASRALNSTQKRWSTFDHHRALLALRRLSIDDDPTGRRERWILELDPLNWVIVHKDGKQHKNADVLSRRTDTPGPSEAEASVVEVLEAKVSAQTVARC
# LFEDYVLIHGVPETLHSDQGRQFEAEVVQNLCHLLNIKKTRTTSYNPKSDGMVERFNRTLIDQLAKTLLTYRGEWDDYVKHVAFAYNTTTHSTTRFTP
# YFLTHGREARVPADVLLPTRALDSQMSASHAEFVSSLLTKLNSAFSSARMHGDAAHDRQKLYHDVGLRHQPYDVGAMVWFHNPVESRMKLAPHWKGPY
# KIAQIMDSGGEQGLTYRIENPFDSCERVQVVHYNRLRPYTLPVSPLPQNWTLSNAQDSQPESLSLESGVSGGEVCVPPQVDLSVLSDPPCSVKGSVPD
# VLQDLFVSSYD]
# Evidence for and against this transcript:
# % of transcript supported by hints (any source): 0
# CDS exons: 0/5
# CDS introns: 0/4
# 5'UTR exons and introns: 0/0
# 3'UTR exons and introns: 0/0
# hint groups fully obeyed: 27
#     RM:  27
# incompatible hint groups: 0
# end gene g101
###
# start gene g102
RXFN01000205.1	AUGUSTUS	gene	52417	68345	1	-	.	ID=g102
RXFN01000205.1	AUGUSTUS	transcript	52417	68345	.	-	.	ID=g102.t1;Parent=g102
RXFN01000205.1	AUGUSTUS	stop_codon	52417	52419	.	-	0	Parent=g102.t1
RXFN01000205.1	AUGUSTUS	CDS	52420	53243	.	-	2	ID=g102.t1.cds;Parent=g102.t1
RXFN01000205.1	AUGUSTUS	CDS	61505	61573	.	-	2	ID=g102.t1.cds;Parent=g102.t1
RXFN01000205.1	AUGUSTUS	CDS	68330	68345	.	-	0	ID=g102.t1.cds;Parent=g102.t1
RXFN01000205.1	AUGUSTUS	start_codon	68343	68345	.	-	0	Parent=g102.t1
RXFN01000205.1	AUGUSTUS	protein_match	52498	53085	6.82	-	0	ID=pp.g102.t1.fz_znf;Target=fz_znf 1 196;Target_start=81;
RXFN01000205.1	AUGUSTUS	protein_match	53089	53243	1.97	-	2	ID=pp.g102.t1.fz_linker;Target=fz_linker 1 52;Target_start=28;
RXFN01000205.1	AUGUSTUS	protein_match	61505	61505	1	-	0	ID=pp.g102.t1.fz_linker;Target=fz_linker 1 1;Target_start=28;
RXFN01000205.1	AUGUSTUS	protein_match	61506	61573	8.31	-	2	ID=pp.g102.t1.fz_finz;Target=fz_finz 6 28;Target_start=0;
RXFN01000205.1	AUGUSTUS	protein_match	68330	68345	1.76	-	0	ID=pp.g102.t1.fz_finz;Target=fz_finz 1 6;Target_start=0;
RXFN01000205.1	AUGUSTUS	interblock_region	52417	52497	.	-	0	ID=pp.g102.t1.iBR3
RXFN01000205.1	AUGUSTUS	interblock_region	53086	53088	.	-	0	ID=pp.g102.t1.iBR2
# protein sequence = [MLCSKKESEDMKIEELFSVKQEDTEEQTDLMALKEESKEHNEMQEKNQYEKHNLITREKSFSCSQTEKTSSQKRTQRK
# GTRSYFSCQQCGKRFTQKGNLNVHKRVHTGEKPFSCQQCGKNFTHKGTLKTHMRSHTGESPYTCKLCGKSFSRKISFKIHMRIHTGEKPYTCGQCGKS
# FTHKGTLNTHVRSHTGESPFTCKLCGKSFSRKQSCKTHMRIHTGEKPYTCDLCRKSFTHKGTLNAHMRTHTRESPYTCKLCGKSFSRKESLKTHMRIH
# TGEKPYICPQCGKSFMLKSTLHRHIRTHL]
# sequence of block fz_znf       81 [SYFSCQQCGKRFTQKGNLNVHKRVHTGEKPFSCQQCGKNFTHKGTLKTHMRSHTGESPYTCKLCGKSFSRKISFKIHMRIHTGEKPYTCGQCGKSFTHKGTLNTHVRSHTGESPFTCKLCGKSFSRKQSCKTHMRIHTGEKPYTCDLCRKSFTHKGTLNAHMRTHTRESPYTCKLCGKSFSRKESLKTHMRIHTGE] 277
# sequence of block fz_linker    28 [DLMALKEESKEHNEMQEKNQYEKHNLITREKSFSCSQTEKTSSQKRTQRKGT] 80
# sequence of block fz_finz       0 [MLCSKKESEDMKIEELFSVKQEDTEEQT] 28
# Evidence for and against this transcript:
# % of transcript supported by hints (any source): 0
# CDS exons: 0/3
# CDS introns: 0/2
# 5'UTR exons and introns: 0/0
# 3'UTR exons and introns: 0/0
# hint groups fully obeyed: 95
#     RM:  95
# incompatible hint groups: 2
#     RM:   2
# end gene g102
###
#
# ----- prediction on sequence number 29 (length = 46815, name = RXFN01000205.1:94981-141796) -----
#
# Predicted genes for sequence number 29 on both strands
# start gene g103
RXFN01000205.1	AUGUSTUS	gene	95865	114021	1	-	.	ID=g103
RXFN01000205.1	AUGUSTUS	transcript	95865	114021	.	-	.	ID=g103.t1;Parent=g103
RXFN01000205.1	AUGUSTUS	stop_codon	95865	95867	.	-	0	Parent=g103.t1
RXFN01000205.1	AUGUSTUS	CDS	95868	95927	.	-	0	ID=g103.t1.cds;Parent=g103.t1
RXFN01000205.1	AUGUSTUS	CDS	96039	96083	.	-	0	ID=g103.t1.cds;Parent=g103.t1
RXFN01000205.1	AUGUSTUS	CDS	96745	96827	.	-	2	ID=g103.t1.cds;Parent=g103.t1
RXFN01000205.1	AUGUSTUS	CDS	96959	97054	.	-	2	ID=g103.t1.cds;Parent=g103.t1
RXFN01000205.1	AUGUSTUS	CDS	97266	97343	.	-	2	ID=g103.t1.cds;Parent=g103.t1
RXFN01000205.1	AUGUSTUS	CDS	102008	102769	.	-	2	ID=g103.t1.cds;Parent=g103.t1
RXFN01000205.1	AUGUSTUS	CDS	109980	110048	.	-	2	ID=g103.t1.cds;Parent=g103.t1
RXFN01000205.1	AUGUSTUS	CDS	114006	114021	.	-	0	ID=g103.t1.cds;Parent=g103.t1
RXFN01000205.1	AUGUSTUS	start_codon	114019	114021	.	-	0	Parent=g103.t1
RXFN01000205.1	AUGUSTUS	protein_match	102024	102611	7.18	-	0	ID=pp.g103.t1.fz_znf;Target=fz_znf 1 196;Target_start=81;
RXFN01000205.1	AUGUSTUS	protein_match	102615	102769	1.92	-	2	ID=pp.g103.t1.fz_linker;Target=fz_linker 1 52;Target_start=28;
RXFN01000205.1	AUGUSTUS	protein_match	109980	109980	1	-	0	ID=pp.g103.t1.fz_linker;Target=fz_linker 1 1;Target_start=28;
RXFN01000205.1	AUGUSTUS	protein_match	109981	110048	9.91	-	2	ID=pp.g103.t1.fz_finz;Target=fz_finz 6 28;Target_start=0;
RXFN01000205.1	AUGUSTUS	protein_match	114006	114021	1.7	-	0	ID=pp.g103.t1.fz_finz;Target=fz_finz 1 6;Target_start=0;
RXFN01000205.1	AUGUSTUS	interblock_region	95865	95927	.	-	0	ID=pp.g103.t1.iBR3
RXFN01000205.1	AUGUSTUS	interblock_region	96039	96083	.	-	0	ID=pp.g103.t1.iBR3
RXFN01000205.1	AUGUSTUS	interblock_region	96745	96827	.	-	2	ID=pp.g103.t1.iBR3
RXFN01000205.1	AUGUSTUS	interblock_region	96959	97054	.	-	2	ID=pp.g103.t1.iBR3
RXFN01000205.1	AUGUSTUS	interblock_region	97266	97343	.	-	2	ID=pp.g103.t1.iBR3
RXFN01000205.1	AUGUSTUS	interblock_region	102008	102023	.	-	0	ID=pp.g103.t1.iBR3
RXFN01000205.1	AUGUSTUS	interblock_region	102612	102614	.	-	0	ID=pp.g103.t1.iBR2
# protein sequence = [MEAIQKESEDMKIEETFSVKQEDTEEQTELMLLKGESQELNEMKKKHLNEKHHDFITGKKYYKCSQTGKTSLKRAQKT
# STRSYFTCQQCGKSFNRIGNLQVHMRIHTGECPFTCQQCGKSFNEKGSLNVHMRIHTGERPYTCQQCGKSFNRKGNLKTHIRVHTGEKPYTCPQCGKS
# FTLKKGLNSHMRNHTGESPYICKMCGKSFSQKANIKTHMRIHTGEKPYICVQCGKSFTRKGTLDSHMRSHTGESPYTCKLCGKNFTQKESLKSHMRIH
# TGEKPFTCETNVDVKLLGPGGLILAFIEHYDIRPVDPKVPQRLFDGAAMILRWRPEGPGIEEDGGNVCSEPRTWSWVPLVTNSRNAVISHVSLKVEGP
# STVEEDEETVSDADIILEPSQSLTTCEKSEY]
# sequence of block fz_znf       81 [SYFTCQQCGKSFNRIGNLQVHMRIHTGECPFTCQQCGKSFNEKGSLNVHMRIHTGERPYTCQQCGKSFNRKGNLKTHIRVHTGEKPYTCPQCGKSFTLKKGLNSHMRNHTGESPYICKMCGKSFSQKANIKTHMRIHTGEKPYICVQCGKSFTRKGTLDSHMRSHTGESPYTCKLCGKNFTQKESLKSHMRIHTGE] 277
# sequence of block fz_linker    28 [ELMLLKGESQELNEMKKKHLNEKHHDFITGKKYYKCSQTGKTSLKRAQKTST] 80
# sequence of block fz_finz       0 [MEAIQKESEDMKIEETFSVKQEDTEEQT] 28
# Evidence for and against this transcript:
# % of transcript supported by hints (any source): 0
# CDS exons: 0/8
# CDS introns: 0/7
# 5'UTR exons and introns: 0/0
# 3'UTR exons and introns: 0/0
# hint groups fully obeyed: 102
#     RM: 102
# incompatible hint groups: 8
#     RM:   8
# end gene g103
###
# start gene g104
RXFN01000205.1	AUGUSTUS	gene	126713	140404	1	+	.	ID=g104
RXFN01000205.1	AUGUSTUS	transcript	126713	140404	.	+	.	ID=g104.t1;Parent=g104
RXFN01000205.1	AUGUSTUS	start_codon	126713	126715	.	+	0	Parent=g104.t1
RXFN01000205.1	AUGUSTUS	CDS	126713	126797	.	+	0	ID=g104.t1.cds;Parent=g104.t1
RXFN01000205.1	AUGUSTUS	CDS	130898	132285	.	+	2	ID=g104.t1.cds;Parent=g104.t1
RXFN01000205.1	AUGUSTUS	CDS	140393	140401	.	+	0	ID=g104.t1.cds;Parent=g104.t1
RXFN01000205.1	AUGUSTUS	stop_codon	140402	140404	.	+	0	Parent=g104.t1
RXFN01000205.1	AUGUSTUS	protein_match	126713	126796	10.6	+	0	ID=pp.g104.t1.fz_finz;Target=fz_finz 1 28;Target_start=0;
RXFN01000205.1	AUGUSTUS	protein_match	126797	126797	1	+	0	ID=pp.g104.t1.fz_linker;Target=fz_linker 1 1;Target_start=28;
RXFN01000205.1	AUGUSTUS	protein_match	130898	131052	1.86	+	2	ID=pp.g104.t1.fz_linker;Target=fz_linker 1 52;Target_start=28;
RXFN01000205.1	AUGUSTUS	protein_match	131131	131718	6.19	+	0	ID=pp.g104.t1.fz_znf;Target=fz_znf 1 196;Target_start=106;
RXFN01000205.1	AUGUSTUS	interblock_region	131053	131130	.	+	0	ID=pp.g104.t1.iBR2
RXFN01000205.1	AUGUSTUS	interblock_region	131719	132285	.	+	0	ID=pp.g104.t1.iBR3
RXFN01000205.1	AUGUSTUS	interblock_region	140393	140404	.	+	0	ID=pp.g104.t1.iBR3
# protein sequence = [MAFIKEESEDMRIEETFRVKQEDTEEQTDLIVLKEESQELMEEKDQYEKHHEIITGEKSTQTEKTSSRKRAQKTDEPN
# SCFTCSQCGKSFNQKQNLEVHMRIHTGEKPFSCQQCGKRFTQKGNLKSHLRIHTGEKPYTCQQCGKSFTAEPNLRYHMNIHNGVKPFTCDQCGKSFTR
# KVTLNYHMRIHSRENVLICHHCGKCFSHKVSLKTHMRLHTGEKPYTCLHCGMSFTFKASLDSHMGSHTGQSPFSCKVCGKSFSLKGNLKTHMRIHTGE
# KPFICVQCGKCFTRKVTLNCHMKIHSREDCYICHQCGKSFPDMKCLNRHVIIHSGEKPFKCQQCGRGFKFNKNLKAHMRIHSREKPFKCHSCEKSFSH
# KVSLKTHMRLHTGEKPYTCPQCGKSFTYTATLNAHMRSHTGERPFICGQCGKSFTRKGNLTYHMKIHSRENCFICQQCGISFTDRNNLKNHVITHTGE
# KPFMCHHCGKSCTNKANLEVHCEQ]
# sequence of block fz_finz       0 [MAFIKEESEDMRIEETFRVKQEDTEEQT] 28
# sequence of block fz_linker    28 [DLIVLKEESQELMEEKDQYEKHHEIITGEKSTQTEKTSSRKRAQKTDEPNSC] 80
# sequence of block fz_znf      106 [KPFSCQQCGKRFTQKGNLKSHLRIHTGEKPYTCQQCGKSFTAEPNLRYHMNIHNGVKPFTCDQCGKSFTRKVTLNYHMRIHSRENVLICHHCGKCFSHKVSLKTHMRLHTGEKPYTCLHCGMSFTFKASLDSHMGSHTGQSPFSCKVCGKSFSLKGNLKTHMRIHTGEKPFICVQCGKCFTRKVTLNCHMKIHSRE] 302
# Evidence for and against this transcript:
# % of transcript supported by hints (any source): 0
# CDS exons: 0/3
# CDS introns: 0/2
# 5'UTR exons and introns: 0/0
# 3'UTR exons and introns: 0/0
# hint groups fully obeyed: 80
#     RM:  80
# incompatible hint groups: 4
#     RM:   4
# end gene g104
###
#
# ----- prediction on sequence number 30 (length = 30083, name = RXFN01000205.1:215628-245711) -----
#
# Predicted genes for sequence number 30 on both strands
# start gene g105
RXFN01000205.1	AUGUSTUS	gene	230628	240117	1	+	.	ID=g105
RXFN01000205.1	AUGUSTUS	transcript	230628	240117	.	+	.	ID=g105.t1;Parent=g105
RXFN01000205.1	AUGUSTUS	start_codon	230628	230630	.	+	0	Parent=g105.t1
RXFN01000205.1	AUGUSTUS	CDS	230628	230712	.	+	0	ID=g105.t1.cds;Parent=g105.t1
RXFN01000205.1	AUGUSTUS	CDS	235883	237138	.	+	2	ID=g105.t1.cds;Parent=g105.t1
RXFN01000205.1	AUGUSTUS	CDS	240091	240114	.	+	0	ID=g105.t1.cds;Parent=g105.t1
RXFN01000205.1	AUGUSTUS	stop_codon	240115	240117	.	+	0	Parent=g105.t1
RXFN01000205.1	AUGUSTUS	protein_match	230628	230711	7.47	+	0	ID=pp.g105.t1.fz_finz;Target=fz_finz 1 28;Target_start=0;
RXFN01000205.1	AUGUSTUS	protein_match	230712	230712	1	+	0	ID=pp.g105.t1.fz_linker;Target=fz_linker 1 1;Target_start=28;
RXFN01000205.1	AUGUSTUS	protein_match	235883	236037	1.88	+	2	ID=pp.g105.t1.fz_linker;Target=fz_linker 1 52;Target_start=28;
RXFN01000205.1	AUGUSTUS	protein_match	236506	237093	6.27	+	0	ID=pp.g105.t1.fz_znf;Target=fz_znf 1 196;Target_start=236;
RXFN01000205.1	AUGUSTUS	interblock_region	236038	236505	.	+	0	ID=pp.g105.t1.iBR2
RXFN01000205.1	AUGUSTUS	interblock_region	237094	237138	.	+	0	ID=pp.g105.t1.iBR3
RXFN01000205.1	AUGUSTUS	interblock_region	240091	240117	.	+	0	ID=pp.g105.t1.iBR3
# protein sequence = [MAFIKEESEDMKIEEAFGVKREDTEELTDLMPLKEESQELSEIDEKYHFEKNHDSVSGEKCTQTENTSSHFTCFQCGK
# RFSQPGNLIVHMRIHIGESHYICQQCGKSFTEKGNLKVHMKIHTGENSYICQQCGKCFAQKGTLKSHMRTHTREKLFNCELCGKSFTRELNLRYHMNI
# HNGLKPFSCDQCEKSFTRKVGLNNHMRVHSRINCFTCHHCGMSFSDMNRFNRHVIIHSGEKPFTCQQCGRGFKYKKNLKTHMRIHTGEKPFTCHHCGK
# RFSHKVSLKTHMRLHTGEKPYTCPQCKKSFTYKSTLNAHMRSHTGESPHTCKLCGKSFSQKGNLKTHMRIHTGEKPFICSQCGNGFRCKVTLNYHMRI
# HSRENRFICQQCGMAFTDSKQLKNHVIAHIGEKPFMCHHCGKSFTFKGNLKTHMRLHTGEKPFICHQCGKSFRHNGMKLWKSH]
# sequence of block fz_finz       0 [MAFIKEESEDMKIEEAFGVKREDTEELT] 28
# sequence of block fz_linker    28 [DLMPLKEESQELSEIDEKYHFEKNHDSVSGEKCTQTENTSSHFTCFQCGKRF] 80
# sequence of block fz_znf      236 [KPFTCQQCGRGFKYKKNLKTHMRIHTGEKPFTCHHCGKRFSHKVSLKTHMRLHTGEKPYTCPQCKKSFTYKSTLNAHMRSHTGESPHTCKLCGKSFSQKGNLKTHMRIHTGEKPFICSQCGNGFRCKVTLNYHMRIHSRENRFICQQCGMAFTDSKQLKNHVIAHIGEKPFMCHHCGKSFTFKGNLKTHMRLHTGE] 432
# Evidence for and against this transcript:
# % of transcript supported by hints (any source): 0
# CDS exons: 0/3
# CDS introns: 0/2
# 5'UTR exons and introns: 0/0
# 3'UTR exons and introns: 0/0
# hint groups fully obeyed: 54
#     RM:  54
# incompatible hint groups: 1
#     RM:   1
# end gene g105
###
#
# ----- prediction on sequence number 31 (length = 30056, name = RXFN01000217.1:1562809-1592865) -----
#
# Predicted genes for sequence number 31 on both strands
# start gene g106
RXFN01000217.1	AUGUSTUS	gene	1567337	1572024	1	+	.	ID=g106
RXFN01000217.1	AUGUSTUS	transcript	1567337	1572024	.	+	.	ID=g106.t1;Parent=g106
RXFN01000217.1	AUGUSTUS	start_codon	1567337	1567339	.	+	0	Parent=g106.t1
RXFN01000217.1	AUGUSTUS	CDS	1567337	1567346	.	+	0	ID=g106.t1.cds;Parent=g106.t1
RXFN01000217.1	AUGUSTUS	CDS	1567711	1567726	.	+	2	ID=g106.t1.cds;Parent=g106.t1
RXFN01000217.1	AUGUSTUS	CDS	1568794	1568846	.	+	1	ID=g106.t1.cds;Parent=g106.t1
RXFN01000217.1	AUGUSTUS	CDS	1569132	1569137	.	+	2	ID=g106.t1.cds;Parent=g106.t1
RXFN01000217.1	AUGUSTUS	CDS	1571189	1572021	.	+	2	ID=g106.t1.cds;Parent=g106.t1
RXFN01000217.1	AUGUSTUS	stop_codon	1572022	1572024	.	+	0	Parent=g106.t1
RXFN01000217.1	AUGUSTUS	protein_match	1567337	1567346	1.22	+	0	ID=pp.g106.t1.fz_finz;Target=fz_finz 1 4;Target_start=0;
RXFN01000217.1	AUGUSTUS	protein_match	1567711	1567726	1.04	+	1	ID=pp.g106.t1.fz_finz;Target=fz_finz 4 9;Target_start=0;
RXFN01000217.1	AUGUSTUS	protein_match	1568794	1568846	2.47	+	0	ID=pp.g106.t1.fz_finz;Target=fz_finz 10 27;Target_start=0;
RXFN01000217.1	AUGUSTUS	protein_match	1569132	1569136	0.409	+	2	ID=pp.g106.t1.fz_finz;Target=fz_finz 27 28;Target_start=0;
RXFN01000217.1	AUGUSTUS	protein_match	1569137	1569137	1	+	0	ID=pp.g106.t1.fz_linker;Target=fz_linker 1 1;Target_start=28;
RXFN01000217.1	AUGUSTUS	protein_match	1571189	1571343	1.87	+	2	ID=pp.g106.t1.fz_linker;Target=fz_linker 1 52;Target_start=28;
RXFN01000217.1	AUGUSTUS	protein_match	1571425	1572012	6.15	+	0	ID=pp.g106.t1.fz_znf;Target=fz_znf 1 196;Target_start=107;
RXFN01000217.1	AUGUSTUS	interblock_region	1571344	1571424	.	+	0	ID=pp.g106.t1.iBR2
RXFN01000217.1	AUGUSTUS	interblock_region	1572013	1572024	.	+	0	ID=pp.g106.t1.iBR3
# protein sequence = [MTDVYSKSMRVKIEEAFNHEETEEQTEMDLMALKEESQELNEMEERDPYQEGHVFITGNKKSTQTEKCSSQKRAQKKS
# YRFSTCPQCGKSFSRKRNLEDHLRIHAGEKPYTCPHCGKSFTQKGNLKNHMSIHTGEKPFTCQQCGNSFTQKVHLKKHMTRHTGEKPFTCDHCGKSFT
# HKDTLSSHMRIHSGENGCICHQCGKSFSHKVSFKTHMRLHTGETPYTCSECGLSFRYKPSLDVHMRVHTGETPHTCRLCGKSFTQKGSLKTHMDIHTG
# EKPFTCVQCGKSFRRKVTLKYHVRIHFRRDLF]
# sequence of block fz_finz       0 [MTDVYSKSMRVKIEEAFNHEETEEQTEM] 28
# sequence of block fz_linker    28 [DLMALKEESQELNEMEERDPYQEGHVFITGNKKSTQTEKCSSQKRAQKKSYR] 80
# sequence of block fz_znf      107 [KPYTCPHCGKSFTQKGNLKNHMSIHTGEKPFTCQQCGNSFTQKVHLKKHMTRHTGEKPFTCDHCGKSFTHKDTLSSHMRIHSGENGCICHQCGKSFSHKVSFKTHMRLHTGETPYTCSECGLSFRYKPSLDVHMRVHTGETPHTCRLCGKSFTQKGSLKTHMDIHTGEKPFTCVQCGKSFRRKVTLKYHVRIHFRR] 303
# Evidence for and against this transcript:
# % of transcript supported by hints (any source): 0
# CDS exons: 0/5
# CDS introns: 0/4
# 5'UTR exons and introns: 0/0
# 3'UTR exons and introns: 0/0
# hint groups fully obeyed: 19
#     RM:  19
# incompatible hint groups: 3
#     RM:   3
# end gene g106
###
# start gene g107
RXFN01000217.1	AUGUSTUS	gene	1583262	1589165	1	-	.	ID=g107
RXFN01000217.1	AUGUSTUS	transcript	1583262	1589165	.	-	.	ID=g107.t1;Parent=g107
RXFN01000217.1	AUGUSTUS	stop_codon	1583262	1583264	.	-	0	Parent=g107.t1
RXFN01000217.1	AUGUSTUS	CDS	1583265	1583473	.	-	2	ID=g107.t1.cds;Parent=g107.t1
RXFN01000217.1	AUGUSTUS	CDS	1583882	1583988	.	-	1	ID=g107.t1.cds;Parent=g107.t1
RXFN01000217.1	AUGUSTUS	CDS	1587418	1587635	.	-	0	ID=g107.t1.cds;Parent=g107.t1
RXFN01000217.1	AUGUSTUS	CDS	1588366	1588543	.	-	1	ID=g107.t1.cds;Parent=g107.t1
RXFN01000217.1	AUGUSTUS	CDS	1588654	1589165	.	-	0	ID=g107.t1.cds;Parent=g107.t1
RXFN01000217.1	AUGUSTUS	start_codon	1589163	1589165	.	-	0	Parent=g107.t1
# protein sequence = [MTKYDQDGRHSLQDVQRLKGELLQIIAQKVSEQFISSCSEHITSFMTGTFKKELNSAVGQAVDKVTRRHKTQSFFDDQ
# RGKHNKKSASHKEVEQLSDEDKTKLMQYTEDMCKTDHPVTALDVYVLTKSNLLNGKGIQLTVVDENGKQLTEERYPGTTKSAGDIKLRLTKSQPDAQL
# YSGQFDIVQDDGKIISINSDHQIALYDAVAQATGSKTENPKKEALILREKVKSEIQTNFESYKAMLILQSGYDFCHKNPRKYSITGESRNGTNVALQE
# YLQSVKFIRSDERILIKMYHLGFVGEYNRKLLADTMINGDVELLLKRCMILNHPLTSQKLREALGESISSQCRILSDEGIRGYYKAGYRNLVSEYSRM
# GILDQKQRERLDEWVNLDLHEDTKTAEYSQLQQELK]
# Evidence for and against this transcript:
# % of transcript supported by hints (any source): 0
# CDS exons: 0/5
# CDS introns: 0/4
# 5'UTR exons and introns: 0/0
# 3'UTR exons and introns: 0/0
# hint groups fully obeyed: 35
#     RM:  35
# incompatible hint groups: 3
#     RM:   3
# end gene g107
###
# start gene g108
RXFN01000217.1	AUGUSTUS	gene	1590258	1592480	1	-	.	ID=g108
RXFN01000217.1	AUGUSTUS	transcript	1590258	1592480	.	-	.	ID=g108.t1;Parent=g108
RXFN01000217.1	AUGUSTUS	stop_codon	1590258	1590260	.	-	0	Parent=g108.t1
RXFN01000217.1	AUGUSTUS	CDS	1590261	1592480	.	-	0	ID=g108.t1.cds;Parent=g108.t1
RXFN01000217.1	AUGUSTUS	start_codon	1592478	1592480	.	-	0	Parent=g108.t1
# protein sequence = [MGLETSESFSANEILLPGVTLGFYTQEDIEMIHQAETKKEKDDGNEDKMSKALSEVMKKLEISQQYDLVSIFEEVLEN
# SAVFNCYSLENKKAKCFEAKEKQGDLNVDILLLEGGLACEIMSEKSLIDAAVSTIKSSIKYSDNPQTAKETNNFIVIPVFLKSYIENQLPVFVENALK
# AVEMSRGREYMIDTSPAAEREVANSQDRDKYNVIIPVDFKASGVLEKNKKWGNGLQQFLEFKHQLAISPISNVTNYMSNFHYFKRYLNGSGIFGVSGT
# LGGKADRDFLAKYYKAKSYTVPPHRHKRVVELPVIQVKGGNDQWIQTICETSWKVAERGQVVLVICEDVKTADELKEKIQGGGRFKAEQITLYTISEK
# HNIERENFCAGRIIIATNLGGRGTDIKVDESVNKCGGLFVLLTHFPQNRRVEKQIFGRTSRKGNPGMVQMVVNCDHLAPAYQGQSVEIMRQLRENYEI
# KRIQDMESDELVEINLKENLFSTFCKLLKDFDGHYTEQEKLDPMRKQLNDIPECFKRYQPKFDYQPAINALKESWALWLILHEDHINRHDELGELESD
# LIRTINKTSGKLLRGECDNFYDHIKQAIVRTDLHCRDKSNNAFGAEYYWQKVVNSDPHYKAVALYNQAYITINLGKGNYKADAMKLLEDAKKSIDVFV
# SEVSNTMVSCNLSVTGNKDQKTDNNNFQSQMEARMNIFKSWITYIDNALDKLKELEKSNSDAITEDCSVYMLSE]
# Evidence for and against this transcript:
# % of transcript supported by hints (any source): 0
# CDS exons: 0/1
# CDS introns: 0/0
# 5'UTR exons and introns: 0/0
# 3'UTR exons and introns: 0/0
# hint groups fully obeyed: 0
# incompatible hint groups: 4
#     RM:   4
# end gene g108
###
#
# ----- prediction on sequence number 32 (length = 15386, name = RXFN01000235.1:477493-492879) -----
#
# Predicted genes for sequence number 32 on both strands
# start gene g109
RXFN01000235.1	AUGUSTUS	gene	479081	492576	1	-	.	ID=g109
RXFN01000235.1	AUGUSTUS	transcript	479081	492576	.	-	.	ID=g109.t1;Parent=g109
RXFN01000235.1	AUGUSTUS	stop_codon	479081	479083	.	-	0	Parent=g109.t1
RXFN01000235.1	AUGUSTUS	CDS	479084	479251	.	-	0	ID=g109.t1.cds;Parent=g109.t1
RXFN01000235.1	AUGUSTUS	CDS	479593	479694	.	-	0	ID=g109.t1.cds;Parent=g109.t1
RXFN01000235.1	AUGUSTUS	CDS	479893	479965	.	-	1	ID=g109.t1.cds;Parent=g109.t1
RXFN01000235.1	AUGUSTUS	CDS	483662	483679	.	-	1	ID=g109.t1.cds;Parent=g109.t1
RXFN01000235.1	AUGUSTUS	CDS	489456	490047	.	-	2	ID=g109.t1.cds;Parent=g109.t1
RXFN01000235.1	AUGUSTUS	CDS	490699	490801	.	-	0	ID=g109.t1.cds;Parent=g109.t1
RXFN01000235.1	AUGUSTUS	CDS	492256	492275	.	-	2	ID=g109.t1.cds;Parent=g109.t1
RXFN01000235.1	AUGUSTUS	CDS	492492	492576	.	-	0	ID=g109.t1.cds;Parent=g109.t1
RXFN01000235.1	AUGUSTUS	start_codon	492574	492576	.	-	0	Parent=g109.t1
RXFN01000235.1	AUGUSTUS	protein_match	479956	479965	4.03	-	1	ID=pp.g109.t1.fz_znf;Target=fz_znf 193 196;Target_start=80;
RXFN01000235.1	AUGUSTUS	protein_match	483662	483679	1.95	-	1	ID=pp.g109.t1.fz_znf;Target=fz_znf 187 193;Target_start=80;
RXFN01000235.1	AUGUSTUS	protein_match	489456	490015	2.76	-	0	ID=pp.g109.t1.fz_znf;Target=fz_znf 1 187;Target_start=80;
RXFN01000235.1	AUGUSTUS	protein_match	490016	490047	0.983	-	2	ID=pp.g109.t1.fz_linker;Target=fz_linker 42 52;Target_start=28;
RXFN01000235.1	AUGUSTUS	protein_match	490699	490801	1.02	-	0	ID=pp.g109.t1.fz_linker;Target=fz_linker 8 42;Target_start=28;
RXFN01000235.1	AUGUSTUS	protein_match	492256	492275	1.68	-	2	ID=pp.g109.t1.fz_linker;Target=fz_linker 1 7;Target_start=28;
RXFN01000235.1	AUGUSTUS	protein_match	492492	492492	1	-	0	ID=pp.g109.t1.fz_linker;Target=fz_linker 1 1;Target_start=28;
RXFN01000235.1	AUGUSTUS	protein_match	492493	492576	9.07	-	0	ID=pp.g109.t1.fz_finz;Target=fz_finz 1 28;Target_start=0;
RXFN01000235.1	AUGUSTUS	interblock_region	479081	479251	.	-	0	ID=pp.g109.t1.iBR3
RXFN01000235.1	AUGUSTUS	interblock_region	479593	479694	.	-	0	ID=pp.g109.t1.iBR3
RXFN01000235.1	AUGUSTUS	interblock_region	479893	479955	.	-	0	ID=pp.g109.t1.iBR3
# protein sequence = [MAFIKEETEDMKIEETFSVKYEDTEEQTVYMQVKARCKELWAICSSEGYTSCILRIPAKEGRIPRSRSENLMSLEEAS
# HEHNEREEEKEHYDEHHDFMIGERSTQVSSQKGVQKKGTKSFTHKKHLKVHMRVQTGEKPFTCQQCGKSFNHKGSLKIHMRIHTREKPYTCQECGKSF
# SEKGNLTVHMRIHTGEKPYTCQQCGKSFSRKGHLIAHISTHTGEKPYTCILCGNGFTRERSLREHMRIHTEEMPLHVISVERVSYIKVTLSNHLILGT
# GQIVRLRDGATPSVFNFPCHLQRPVVTRNTKTSRKAEESLPVDLSQHFPESKPQPNDDHSYALPNSPTRLKARLSEALARVESLEREKQNAKTRERRA
# KKTXGCHGNSNGHLD]
# sequence of block fz_znf       80 [HNEREEEKEHYDEHHDFMIGERSTQVSSQKGVQKKGTKSFTHKKHLKVHMRVQTGEKPFTCQQCGKSFNHKGSLKIHMRIHTREKPYTCQECGKSFSEKGNLTVHMRIHTGEKPYTCQQCGKSFSRKGHLIAHISTHTGEKPYTCILCGNGFTRERSLREHMRIHTEEMPLHVISVERVSYIKVTLSNHLILGTGQ] 276
# sequence of block fz_linker    28 [VYMQVKARCKELWAICSSEGYTSCILRIPAKEGRIPRSRSENLMSLEEASHE] 80
# sequence of block fz_finz       0 [MAFIKEETEDMKIEETFSVKYEDTEEQT] 28
# Evidence for and against this transcript:
# % of transcript supported by hints (any source): 0
# CDS exons: 0/8
# CDS introns: 0/7
# 5'UTR exons and introns: 0/0
# 3'UTR exons and introns: 0/0
# hint groups fully obeyed: 64
#     RM:  64
# incompatible hint groups: 4
#     RM:   4
# end gene g109
###
#
# ----- prediction on sequence number 33 (length = 379234, name = RXFN01000237.1:419097-798331) -----
#
# Predicted genes for sequence number 33 on both strands
# start gene g110
RXFN01000237.1	AUGUSTUS	gene	421554	431224	1	-	.	ID=g110
RXFN01000237.1	AUGUSTUS	transcript	421554	431224	.	-	.	ID=g110.t1;Parent=g110
RXFN01000237.1	AUGUSTUS	stop_codon	421554	421556	.	-	0	Parent=g110.t1
RXFN01000237.1	AUGUSTUS	CDS	421557	421646	.	-	0	ID=g110.t1.cds;Parent=g110.t1
RXFN01000237.1	AUGUSTUS	CDS	424812	424935	.	-	1	ID=g110.t1.cds;Parent=g110.t1
RXFN01000237.1	AUGUSTUS	CDS	425424	425501	.	-	1	ID=g110.t1.cds;Parent=g110.t1
RXFN01000237.1	AUGUSTUS	CDS	425604	425749	.	-	0	ID=g110.t1.cds;Parent=g110.t1
RXFN01000237.1	AUGUSTUS	CDS	430875	430975	.	-	2	ID=g110.t1.cds;Parent=g110.t1
RXFN01000237.1	AUGUSTUS	CDS	431197	431224	.	-	0	ID=g110.t1.cds;Parent=g110.t1
RXFN01000237.1	AUGUSTUS	start_codon	431222	431224	.	-	0	Parent=g110.t1
# protein sequence = [MNYTSLPPADIQYQDWLNTGTCLRKNKQLMSSLSSRNLTNENKNSDEVKPLIPDPNQERKPTNGSERNADNLTSNRTD
# EQALLTVILQRTALNIIDVSAVDSQGMEQHEYMDRARQYSTKLEVLSRTLSQKKPVPLPSLTSQPHQVLAADLVPYADIQQVSKIAAYAYSAISQIKV
# DAKEELVVQFAIP]
# Evidence for and against this transcript:
# % of transcript supported by hints (any source): 0
# CDS exons: 0/6
# CDS introns: 0/5
# 5'UTR exons and introns: 0/0
# 3'UTR exons and introns: 0/0
# hint groups fully obeyed: 77
#     RM:  77
# incompatible hint groups: 0
# end gene g110
###
# start gene g111
RXFN01000237.1	AUGUSTUS	gene	434097	437747	1	+	.	ID=g111
RXFN01000237.1	AUGUSTUS	transcript	434097	437747	.	+	.	ID=g111.t1;Parent=g111
RXFN01000237.1	AUGUSTUS	start_codon	434097	434099	.	+	0	Parent=g111.t1
RXFN01000237.1	AUGUSTUS	CDS	434097	434181	.	+	0	ID=g111.t1.cds;Parent=g111.t1
RXFN01000237.1	AUGUSTUS	CDS	434544	435294	.	+	2	ID=g111.t1.cds;Parent=g111.t1
RXFN01000237.1	AUGUSTUS	CDS	437696	437744	.	+	1	ID=g111.t1.cds;Parent=g111.t1
RXFN01000237.1	AUGUSTUS	stop_codon	437745	437747	.	+	0	Parent=g111.t1
RXFN01000237.1	AUGUSTUS	protein_match	434097	434180	4.98	+	0	ID=pp.g111.t1.fz_finz;Target=fz_finz 1 28;Target_start=0;
RXFN01000237.1	AUGUSTUS	protein_match	434181	434181	1	+	0	ID=pp.g111.t1.fz_linker;Target=fz_linker 1 1;Target_start=28;
RXFN01000237.1	AUGUSTUS	protein_match	434544	434698	1.13	+	2	ID=pp.g111.t1.fz_linker;Target=fz_linker 1 52;Target_start=28;
RXFN01000237.1	AUGUSTUS	protein_match	434714	435294	4.17	+	0	ID=pp.g111.t1.fz_znf;Target=fz_znf 1 194;Target_start=85;
RXFN01000237.1	AUGUSTUS	protein_match	437696	437702	0.24	+	1	ID=pp.g111.t1.fz_znf;Target=fz_znf 194 196;Target_start=85;
RXFN01000237.1	AUGUSTUS	interblock_region	434699	434713	.	+	0	ID=pp.g111.t1.iBR2
RXFN01000237.1	AUGUSTUS	interblock_region	437703	437747	.	+	0	ID=pp.g111.t1.iBR3
# protein sequence = [MEFIKEEIEDMSVSEPSRIKHEDTEEQIDQKKVTEQRHKLNEVNYQCDFKTPGTNAKKLHTCSQCGRSFTNKGNLNRH
# MRVHTGEKPYTCTQCGKTFSQAASLNKHLHIHSGERPFNCDQCGKGFNSSSNLNSHLKVHSNEKPYVCSLCGKSFSRLDNFKLHQKVHTGVKDHVCLE
# CGKSFTASCELKRHQRIHTGEKPYTCTQCGKSFSQASALSVHLLRHSGKKTFKCDQCGKDFILSSELRQHLKVHSDERPYVCSLCGRSFTWLKSFKLH
# QKTHKIKQGSHFTPAVKPLSQ]
# sequence of block fz_finz       0 [MEFIKEEIEDMSVSEPSRIKHEDTEEQI] 28
# sequence of block fz_linker    28 [DQKKVTEQRHKLNEVNYQCDFKTPGTNAKKLHTCSQCGRSFTNKGNLNRHMR] 80
# sequence of block fz_znf       85 [KPYTCTQCGKTFSQAASLNKHLHIHSGERPFNCDQCGKGFNSSSNLNSHLKVHSNEKPYVCSLCGKSFSRLDNFKLHQKVHTGVKDHVCLECGKSFTASCELKRHQRIHTGEKPYTCTQCGKSFSQASALSVHLLRHSGKKTFKCDQCGKDFILSSELRQHLKVHSDERPYVCSLCGRSFTWLKSFKLHQKTHKIK] 281
# Evidence for and against this transcript:
# % of transcript supported by hints (any source): 0
# CDS exons: 0/3
# CDS introns: 0/2
# 5'UTR exons and introns: 0/0
# 3'UTR exons and introns: 0/0
# hint groups fully obeyed: 29
#     RM:  29
# incompatible hint groups: 2
#     RM:   2
# end gene g111
###
# start gene g112
RXFN01000237.1	AUGUSTUS	gene	437839	439401	1	+	.	ID=g112
RXFN01000237.1	AUGUSTUS	transcript	437839	439401	.	+	.	ID=g112.t1;Parent=g112
RXFN01000237.1	AUGUSTUS	start_codon	437839	437841	.	+	0	Parent=g112.t1
RXFN01000237.1	AUGUSTUS	CDS	437839	437923	.	+	0	ID=g112.t1.cds;Parent=g112.t1
RXFN01000237.1	AUGUSTUS	CDS	438461	439045	.	+	2	ID=g112.t1.cds;Parent=g112.t1
RXFN01000237.1	AUGUSTUS	CDS	439130	439398	.	+	2	ID=g112.t1.cds;Parent=g112.t1
RXFN01000237.1	AUGUSTUS	stop_codon	439399	439401	.	+	0	Parent=g112.t1
RXFN01000237.1	AUGUSTUS	protein_match	437839	437922	5.07	+	0	ID=pp.g112.t1.fz_finz;Target=fz_finz 1 28;Target_start=0;
RXFN01000237.1	AUGUSTUS	protein_match	437923	437923	1	+	0	ID=pp.g112.t1.fz_linker;Target=fz_linker 1 1;Target_start=28;
RXFN01000237.1	AUGUSTUS	protein_match	438461	438615	1.21	+	2	ID=pp.g112.t1.fz_linker;Target=fz_linker 1 52;Target_start=28;
RXFN01000237.1	AUGUSTUS	protein_match	438631	439045	4.32	+	0	ID=pp.g112.t1.fz_znf;Target=fz_znf 1 139;Target_start=85;
RXFN01000237.1	AUGUSTUS	protein_match	439130	439302	3.88	+	2	ID=pp.g112.t1.fz_znf;Target=fz_znf 139 196;Target_start=85;
RXFN01000237.1	AUGUSTUS	interblock_region	438616	438630	.	+	0	ID=pp.g112.t1.iBR2
RXFN01000237.1	AUGUSTUS	interblock_region	439303	439401	.	+	0	ID=pp.g112.t1.iBR3
# protein sequence = [MEFIKEEIEDMSDPEPSRIKHEDTEEQIDQMEVTEQQHKLSDVKKNNNFKTQGTKAKKLHICSQCGKSFQNKGNLNKH
# IRIHTGEKPYTCTQCGKSFSQSSGLNKHLLCHSGEKQFKCDQCGKNFNLSSYLKKHLKVHSDEKPHLCSFCGKSFSRLDSLKLHQKIHTGVKDHVCCE
# CGKSFTASCELKRHQRVHTGEKPYTCTQCGKNFSQASALNTHLLRHSDEKPYVCSLCGKSFPRLKSFKQHQKTHDEVKDHVCFDCGKRFTRADCLKRH
# QRTHTGEKPYKCSYCEKSLTRLVHLKSHERNHMRQMHFV]
# sequence of block fz_finz       0 [MEFIKEEIEDMSDPEPSRIKHEDTEEQI] 28
# sequence of block fz_linker    28 [DQMEVTEQQHKLSDVKKNNNFKTQGTKAKKLHICSQCGKSFQNKGNLNKHIR] 80
# sequence of block fz_znf       85 [KPYTCTQCGKSFSQSSGLNKHLLCHSGEKQFKCDQCGKNFNLSSYLKKHLKVHSDEKPHLCSFCGKSFSRLDSLKLHQKIHTGVKDHVCCECGKSFTASCELKRHQRVHTGEKPYTCTQCGKNFSQASALNTHLLRHSDEKPYVCSLCGKSFPRLKSFKQHQKTHDEVKDHVCFDCGKRFTRADCLKRHQRTHTGE] 281
# Evidence for and against this transcript:
# % of transcript supported by hints (any source): 0
# CDS exons: 0/3
# CDS introns: 0/2
# 5'UTR exons and introns: 0/0
# 3'UTR exons and introns: 0/0
# hint groups fully obeyed: 6
#     RM:   6
# incompatible hint groups: 4
#     RM:   4
# end gene g112
###
# start gene g113
RXFN01000237.1	AUGUSTUS	gene	440699	441853	1	+	.	ID=g113
RXFN01000237.1	AUGUSTUS	transcript	440699	441853	.	+	.	ID=g113.t1;Parent=g113
RXFN01000237.1	AUGUSTUS	start_codon	440699	440701	.	+	0	Parent=g113.t1
RXFN01000237.1	AUGUSTUS	CDS	440699	440810	.	+	0	ID=g113.t1.cds;Parent=g113.t1
RXFN01000237.1	AUGUSTUS	CDS	440908	440958	.	+	2	ID=g113.t1.cds;Parent=g113.t1
RXFN01000237.1	AUGUSTUS	CDS	441045	441714	.	+	2	ID=g113.t1.cds;Parent=g113.t1
RXFN01000237.1	AUGUSTUS	CDS	441829	441850	.	+	1	ID=g113.t1.cds;Parent=g113.t1
RXFN01000237.1	AUGUSTUS	stop_codon	441851	441853	.	+	0	Parent=g113.t1
RXFN01000237.1	AUGUSTUS	protein_match	440699	440782	5.35	+	0	ID=pp.g113.t1.fz_finz;Target=fz_finz 1 28;Target_start=0;
RXFN01000237.1	AUGUSTUS	protein_match	440783	440810	0.961	+	0	ID=pp.g113.t1.fz_linker;Target=fz_linker 1 10;Target_start=28;
RXFN01000237.1	AUGUSTUS	protein_match	440908	440958	1.01	+	1	ID=pp.g113.t1.fz_linker;Target=fz_linker 10 27;Target_start=27;
RXFN01000237.1	AUGUSTUS	protein_match	441045	441121	1.23	+	2	ID=pp.g113.t1.fz_linker;Target=fz_linker 27 52;Target_start=28;
RXFN01000237.1	AUGUSTUS	protein_match	441131	441714	4.61	+	0	ID=pp.g113.t1.fz_znf;Target=fz_znf 1 195;Target_start=83;
RXFN01000237.1	AUGUSTUS	protein_match	441829	441832	0.924	+	1	ID=pp.g113.t1.fz_znf;Target=fz_znf 195 196;Target_start=83;
RXFN01000237.1	AUGUSTUS	interblock_region	441122	441130	.	+	0	ID=pp.g113.t1.iBR2
RXFN01000237.1	AUGUSTUS	interblock_region	441833	441853	.	+	0	ID=pp.g113.t1.iBR3
# protein sequence = [MEFIKEEIEDMSISEPPRVKHEETEEQIGWCPFLILHLTELTFAYQRHFIFKQTDQKKMTEQRHKLNNLNKHCDFKTQ
# GTKAKELHTCSQCGKNFTLKGNLKKHMRIHTGEKPFTCTQCGKRFRYKSNLKDHLRLHSGEKPFNCDQCGKDFNLSSDLKRHLKVHSDEKPFVCSLCG
# KSFSRLNSFKLHQKTHDEVRDHVCCDCGKSFTTSSHLKQHQRIHTGEKPYKCSYCDKRFSHSATLKSHERVHTGEKPYHCTQCEKRFTRSLYLLIHMK
# TCCKKIERLKS]
# sequence of block fz_finz       0 [MEFIKEEIEDMSISEPPRVKHEETEEQI] 28
# sequence of block fz_linker    28 [GWCPFLILHLTELTFAYQRHFIFKQTDQKKMTEQRHKLNNLNKHCDFKTQGT] 80
# sequence of block fz_znf       83 [ELHTCSQCGKNFTLKGNLKKHMRIHTGEKPFTCTQCGKRFRYKSNLKDHLRLHSGEKPFNCDQCGKDFNLSSDLKRHLKVHSDEKPFVCSLCGKSFSRLNSFKLHQKTHDEVRDHVCCDCGKSFTTSSHLKQHQRIHTGEKPYKCSYCDKRFSHSATLKSHERVHTGEKPYHCTQCEKRFTRSLYLLIHMKTCCKK] 279
# Evidence for and against this transcript:
# % of transcript supported by hints (any source): 0
# CDS exons: 0/4
# CDS introns: 0/3
# 5'UTR exons and introns: 0/0
# 3'UTR exons and introns: 0/0
# hint groups fully obeyed: 3
#     RM:   3
# incompatible hint groups: 3
#     RM:   3
# end gene g113
###
# start gene g114
RXFN01000237.1	AUGUSTUS	gene	447472	448719	1	+	.	ID=g114
RXFN01000237.1	AUGUSTUS	transcript	447472	448719	.	+	.	ID=g114.t1;Parent=g114
RXFN01000237.1	AUGUSTUS	start_codon	447472	447474	.	+	0	Parent=g114.t1
RXFN01000237.1	AUGUSTUS	CDS	447472	447556	.	+	0	ID=g114.t1.cds;Parent=g114.t1
RXFN01000237.1	AUGUSTUS	CDS	447794	448716	.	+	2	ID=g114.t1.cds;Parent=g114.t1
RXFN01000237.1	AUGUSTUS	stop_codon	448717	448719	.	+	0	Parent=g114.t1
RXFN01000237.1	AUGUSTUS	protein_match	447472	447555	4.78	+	0	ID=pp.g114.t1.fz_finz;Target=fz_finz 1 28;Target_start=0;
RXFN01000237.1	AUGUSTUS	protein_match	447556	447556	1	+	0	ID=pp.g114.t1.fz_linker;Target=fz_linker 1 1;Target_start=28;
RXFN01000237.1	AUGUSTUS	protein_match	447794	447948	1.4	+	2	ID=pp.g114.t1.fz_linker;Target=fz_linker 1 52;Target_start=28;
RXFN01000237.1	AUGUSTUS	protein_match	447964	448551	5.08	+	0	ID=pp.g114.t1.fz_znf;Target=fz_znf 1 196;Target_start=85;
RXFN01000237.1	AUGUSTUS	interblock_region	447949	447963	.	+	0	ID=pp.g114.t1.iBR2
RXFN01000237.1	AUGUSTUS	interblock_region	448552	448719	.	+	0	ID=pp.g114.t1.iBR3
# protein sequence = [MEFIKEEIEDMSDPEPSRIKHEETEEQIDQIEVKEQRQKLNEIKKHCDVKTQLTKAKELHTCSQCGKRFTLKGNLCRH
# MRIHTEEKPYTCTQCGKSFTDKGELNKHMRIHTGEKPYTCTQCGKSFSQASGLRHHLFHHSGEKPFNCDQCGKSFTLKGNLKTHMRVHTGEKPYTCTQ
# CGKSFRFKSNLKDHLRFHFGEKSFNCDQCGKDFISSSHLKRHLKVHSDERPYVCSLCGKSFSWLNSFKLHQKTHNEVRDHVCCDCGKSYTTSSHLKQH
# QRIHTGEKPYKCAYCNKSFAHSANLKSHERVHTGEKPYHCTQCGKRFTRSLYLLIHMKTCCK]
# sequence of block fz_finz       0 [MEFIKEEIEDMSDPEPSRIKHEETEEQI] 28
# sequence of block fz_linker    28 [DQIEVKEQRQKLNEIKKHCDVKTQLTKAKELHTCSQCGKRFTLKGNLCRHMR] 80
# sequence of block fz_znf       85 [KPYTCTQCGKSFTDKGELNKHMRIHTGEKPYTCTQCGKSFSQASGLRHHLFHHSGEKPFNCDQCGKSFTLKGNLKTHMRVHTGEKPYTCTQCGKSFRFKSNLKDHLRFHFGEKSFNCDQCGKDFISSSHLKRHLKVHSDERPYVCSLCGKSFSWLNSFKLHQKTHNEVRDHVCCDCGKSYTTSSHLKQHQRIHTGE] 281
# Evidence for and against this transcript:
# % of transcript supported by hints (any source): 0
# CDS exons: 0/2
# CDS introns: 0/1
# 5'UTR exons and introns: 0/0
# 3'UTR exons and introns: 0/0
# hint groups fully obeyed: 3
#     RM:   3
# incompatible hint groups: 2
#     RM:   2
# end gene g114
###
# start gene g115
RXFN01000237.1	AUGUSTUS	gene	451397	453387	1	+	.	ID=g115
RXFN01000237.1	AUGUSTUS	transcript	451397	453387	.	+	.	ID=g115.t1;Parent=g115
RXFN01000237.1	AUGUSTUS	start_codon	451397	451399	.	+	0	Parent=g115.t1
RXFN01000237.1	AUGUSTUS	CDS	451397	451481	.	+	0	ID=g115.t1.cds;Parent=g115.t1
RXFN01000237.1	AUGUSTUS	CDS	452447	453000	.	+	2	ID=g115.t1.cds;Parent=g115.t1
RXFN01000237.1	AUGUSTUS	CDS	453169	453384	.	+	0	ID=g115.t1.cds;Parent=g115.t1
RXFN01000237.1	AUGUSTUS	stop_codon	453385	453387	.	+	0	Parent=g115.t1
RXFN01000237.1	AUGUSTUS	protein_match	451397	451480	4.77	+	0	ID=pp.g115.t1.fz_finz;Target=fz_finz 1 28;Target_start=0;
RXFN01000237.1	AUGUSTUS	protein_match	451481	451481	1	+	0	ID=pp.g115.t1.fz_linker;Target=fz_linker 1 1;Target_start=28;
RXFN01000237.1	AUGUSTUS	protein_match	452447	452601	1.25	+	2	ID=pp.g115.t1.fz_linker;Target=fz_linker 1 52;Target_start=28;
RXFN01000237.1	AUGUSTUS	protein_match	452617	453000	4.76	+	0	ID=pp.g115.t1.fz_znf;Target=fz_znf 1 128;Target_start=85;
RXFN01000237.1	AUGUSTUS	protein_match	453169	453372	4.32	+	0	ID=pp.g115.t1.fz_znf;Target=fz_znf 129 196;Target_start=85;
RXFN01000237.1	AUGUSTUS	interblock_region	452602	452616	.	+	0	ID=pp.g115.t1.iBR2
RXFN01000237.1	AUGUSTUS	interblock_region	453373	453387	.	+	0	ID=pp.g115.t1.iBR3
# protein sequence = [MEFIKEETEDMSDPEPSRIKHEETEEQIDQKKVKEQRHKLKDVKKHCDFKTQGTKAKKLHICSQCGKSFQNKGNLKAH
# MIIHTGEKPYTCTQCGKSFSRTSSLRHHLYIHSGEKPFKCDQCGKGFNFSPNLIRHLKVHSDERPYVCSFCGKSFSRLDSFKLHQKTHDEVRDHVCFD
# CGKSFTRASCLKQHQRIHTGEKPYTCTQCGKSFSQTSSFKLHQKTHDEVRDHVCLDCGKSFTRTDHLKQHQRIHTGEKPYKCSYCDKSFTQSTHLKSH
# ERIHTGEKPYH]
# sequence of block fz_finz       0 [MEFIKEETEDMSDPEPSRIKHEETEEQI] 28
# sequence of block fz_linker    28 [DQKKVKEQRHKLKDVKKHCDFKTQGTKAKKLHICSQCGKSFQNKGNLKAHMI] 80
# sequence of block fz_znf       85 [KPYTCTQCGKSFSRTSSLRHHLYIHSGEKPFKCDQCGKGFNFSPNLIRHLKVHSDERPYVCSFCGKSFSRLDSFKLHQKTHDEVRDHVCFDCGKSFTRASCLKQHQRIHTGEKPYTCTQCGKSFSQTSSFKLHQKTHDEVRDHVCLDCGKSFTRTDHLKQHQRIHTGEKPYKCSYCDKSFTQSTHLKSHERIHTGE] 281
# Evidence for and against this transcript:
# % of transcript supported by hints (any source): 0
# CDS exons: 0/3
# CDS introns: 0/2
# 5'UTR exons and introns: 0/0
# 3'UTR exons and introns: 0/0
# hint groups fully obeyed: 9
#     RM:   9
# incompatible hint groups: 3
#     RM:   3
# end gene g115
###
# start gene g116
RXFN01000237.1	AUGUSTUS	gene	457783	462096	1	-	.	ID=g116
RXFN01000237.1	AUGUSTUS	transcript	457783	462096	.	-	.	ID=g116.t1;Parent=g116
RXFN01000237.1	AUGUSTUS	stop_codon	457783	457785	.	-	0	Parent=g116.t1
RXFN01000237.1	AUGUSTUS	CDS	457786	459296	.	-	2	ID=g116.t1.cds;Parent=g116.t1
RXFN01000237.1	AUGUSTUS	CDS	460835	460903	.	-	2	ID=g116.t1.cds;Parent=g116.t1
RXFN01000237.1	AUGUSTUS	CDS	461478	461488	.	-	1	ID=g116.t1.cds;Parent=g116.t1
RXFN01000237.1	AUGUSTUS	CDS	462092	462096	.	-	0	ID=g116.t1.cds;Parent=g116.t1
RXFN01000237.1	AUGUSTUS	start_codon	462094	462096	.	-	0	Parent=g116.t1
RXFN01000237.1	AUGUSTUS	protein_match	458482	459069	6.83	-	0	ID=pp.g116.t1.fz_znf;Target=fz_znf 1 196;Target_start=104;
RXFN01000237.1	AUGUSTUS	protein_match	459142	459296	1.83	-	2	ID=pp.g116.t1.fz_linker;Target=fz_linker 1 52;Target_start=28;
RXFN01000237.1	AUGUSTUS	protein_match	460835	460835	1	-	0	ID=pp.g116.t1.fz_linker;Target=fz_linker 1 1;Target_start=28;
RXFN01000237.1	AUGUSTUS	protein_match	460836	460903	8.67	-	2	ID=pp.g116.t1.fz_finz;Target=fz_finz 6 28;Target_start=0;
RXFN01000237.1	AUGUSTUS	protein_match	461478	461488	0.876	-	1	ID=pp.g116.t1.fz_finz;Target=fz_finz 2 6;Target_start=0;
RXFN01000237.1	AUGUSTUS	protein_match	462092	462096	39.1	-	0	ID=pp.g116.t1.fz_finz;Target=fz_finz 1 2;Target_start=0;
RXFN01000237.1	AUGUSTUS	interblock_region	457783	458481	.	-	0	ID=pp.g116.t1.iBR3
RXFN01000237.1	AUGUSTUS	interblock_region	459070	459141	.	-	0	ID=pp.g116.t1.iBR2
# protein sequence = [MYLFIKEFEDMKIEEAFRVKHEDTEEQTDLITLKEESQELNEMEEKIQYEKCHDFMISYVSQTHKTETSYLNVTEESH
# FTCQQCGKSFRRKDCLKVHMKIHTGEKPHTCELCGKSFSLKGNLKTHMRIHTGEKPYTCAQCGKSFNQKKILTAHLRFHTGESPFTCQQCGKSFTQEQ
# NFKVHMKIHTGERPFICPQCGKSFTLKKNLDDHLRVHTGEKPYTCQQCGKSFSQNGNLKIHMRVHTGEKPFTCSQCGKSFKQKKELNAHISNHTGEKP
# YTCKLCGKSFKQKESVKTHMTIHTGEKPFVCDQCGKSFTFKAHFNQHMRIHSGEKCFVCHQCERSFTDRIHLENHVKIHIGENPYMCHHCGKSFTNRE
# NLEDHTRTHTGEKLFTCPQCGKCCTVKGDLKIHMRVHTGEKPYKCHQCEKSFTDRNHLKNHVKIHIGEKPCMCHDCGKSFKYRSNLENHMRIHTGEKP
# FTCPQCVKSFTMKDQLKIHIRVHTGEKPYKCLQCGKFFSTTGNLKSHMRVHSEEKLSHITQT]
# sequence of block fz_znf      104 [KPHTCELCGKSFSLKGNLKTHMRIHTGEKPYTCAQCGKSFNQKKILTAHLRFHTGESPFTCQQCGKSFTQEQNFKVHMKIHTGERPFICPQCGKSFTLKKNLDDHLRVHTGEKPYTCQQCGKSFSQNGNLKIHMRVHTGEKPFTCSQCGKSFKQKKELNAHISNHTGEKPYTCKLCGKSFKQKESVKTHMTIHTGE] 300
# sequence of block fz_linker    28 [DLITLKEESQELNEMEEKIQYEKCHDFMISYVSQTHKTETSYLNVTEESHFT] 80
# sequence of block fz_finz       0 [MYLFIKEFEDMKIEEAFRVKHEDTEEQT] 28
# Evidence for and against this transcript:
# % of transcript supported by hints (any source): 0
# CDS exons: 0/4
# CDS introns: 0/3
# 5'UTR exons and introns: 0/0
# 3'UTR exons and introns: 0/0
# hint groups fully obeyed: 25
#     RM:  25
# incompatible hint groups: 1
#     RM:   1
# end gene g116
###
# start gene g117
RXFN01000237.1	AUGUSTUS	gene	463046	468046	1	-	.	ID=g117
RXFN01000237.1	AUGUSTUS	transcript	463046	468046	.	-	.	ID=g117.t1;Parent=g117
RXFN01000237.1	AUGUSTUS	stop_codon	463046	463048	.	-	0	Parent=g117.t1
RXFN01000237.1	AUGUSTUS	CDS	463049	463974	.	-	2	ID=g117.t1.cds;Parent=g117.t1
RXFN01000237.1	AUGUSTUS	CDS	465426	465494	.	-	2	ID=g117.t1.cds;Parent=g117.t1
RXFN01000237.1	AUGUSTUS	CDS	467910	467921	.	-	2	ID=g117.t1.cds;Parent=g117.t1
RXFN01000237.1	AUGUSTUS	CDS	468043	468046	.	-	0	ID=g117.t1.cds;Parent=g117.t1
RXFN01000237.1	AUGUSTUS	start_codon	468044	468046	.	-	0	Parent=g117.t1
RXFN01000237.1	AUGUSTUS	protein_match	463133	463720	5.73	-	0	ID=pp.g117.t1.fz_znf;Target=fz_znf 1 196;Target_start=113;
RXFN01000237.1	AUGUSTUS	protein_match	463820	463974	2.08	-	2	ID=pp.g117.t1.fz_linker;Target=fz_linker 1 52;Target_start=28;
RXFN01000237.1	AUGUSTUS	protein_match	465426	465426	1	-	0	ID=pp.g117.t1.fz_linker;Target=fz_linker 1 1;Target_start=28;
RXFN01000237.1	AUGUSTUS	protein_match	465427	465494	7.83	-	2	ID=pp.g117.t1.fz_finz;Target=fz_finz 6 28;Target_start=0;
RXFN01000237.1	AUGUSTUS	protein_match	467910	467921	0.864	-	2	ID=pp.g117.t1.fz_finz;Target=fz_finz 2 6;Target_start=0;
RXFN01000237.1	AUGUSTUS	protein_match	468043	468046	39.1	-	0	ID=pp.g117.t1.fz_finz;Target=fz_finz 1 2;Target_start=0;
RXFN01000237.1	AUGUSTUS	interblock_region	463046	463132	.	-	0	ID=pp.g117.t1.iBR3
RXFN01000237.1	AUGUSTUS	interblock_region	463721	463819	.	-	0	ID=pp.g117.t1.iBR2
# protein sequence = [MNIHKKEIEDMKIEEAFRVKQEDDEEQTDLMVLKEESQELNEMEEKNQYEKCHDFMTGKKSFSYSQTHKTEPRNLKVQ
# MSVHTEEGHFTCQHCGKAFNRKKSLKYHLRIHSGKKPFICPQCGLGFRQKYNLTAHSRVHTGEKPFICSQCGKSFSQNGHLKNHLKIHTGEKPYACPQ
# CGNQFSLKGNLKIHMRIHTGEKPFTCTQCEKGFKQKKELDVHMRVHTGEKPYACDQCEKNYRYKFHLDLHKRTHSGENRFICQDCGKSFIHRTNFENH
# MRTHTGEKPFVCSQCGKSFTIKGNLKIHMGIHTGEKPYKCHQCDMCFTYHTNMKRHLKTHCRK]
# sequence of block fz_znf      113 [KPFICPQCGLGFRQKYNLTAHSRVHTGEKPFICSQCGKSFSQNGHLKNHLKIHTGEKPYACPQCGNQFSLKGNLKIHMRIHTGEKPFTCTQCEKGFKQKKELDVHMRVHTGEKPYACDQCEKNYRYKFHLDLHKRTHSGENRFICQDCGKSFIHRTNFENHMRTHTGEKPFVCSQCGKSFTIKGNLKIHMGIHTGE] 309
# sequence of block fz_linker    28 [DLMVLKEESQELNEMEEKNQYEKCHDFMTGKKSFSYSQTHKTEPRNLKVQMS] 80
# sequence of block fz_finz       0 [MNIHKKEIEDMKIEEAFRVKQEDDEEQT] 28
# Evidence for and against this transcript:
# % of transcript supported by hints (any source): 0
# CDS exons: 0/4
# CDS introns: 0/3
# 5'UTR exons and introns: 0/0
# 3'UTR exons and introns: 0/0
# hint groups fully obeyed: 30
#     RM:  30
# incompatible hint groups: 1
#     RM:   1
# end gene g117
###
# start gene g118
RXFN01000237.1	AUGUSTUS	gene	469775	470965	1	+	.	ID=g118
RXFN01000237.1	AUGUSTUS	transcript	469775	470965	.	+	.	ID=g118.t1;Parent=g118
RXFN01000237.1	AUGUSTUS	start_codon	469775	469777	.	+	0	Parent=g118.t1
RXFN01000237.1	AUGUSTUS	CDS	469775	469859	.	+	0	ID=g118.t1.cds;Parent=g118.t1
RXFN01000237.1	AUGUSTUS	CDS	470154	470962	.	+	2	ID=g118.t1.cds;Parent=g118.t1
RXFN01000237.1	AUGUSTUS	stop_codon	470963	470965	.	+	0	Parent=g118.t1
RXFN01000237.1	AUGUSTUS	protein_match	469775	469858	5.11	+	0	ID=pp.g118.t1.fz_finz;Target=fz_finz 1 28;Target_start=0;
RXFN01000237.1	AUGUSTUS	protein_match	469859	469859	1	+	0	ID=pp.g118.t1.fz_linker;Target=fz_linker 1 1;Target_start=28;
RXFN01000237.1	AUGUSTUS	protein_match	470154	470308	1.37	+	2	ID=pp.g118.t1.fz_linker;Target=fz_linker 1 52;Target_start=28;
RXFN01000237.1	AUGUSTUS	protein_match	470324	470911	2.85	+	0	ID=pp.g118.t1.fz_znf;Target=fz_znf 1 196;Target_start=85;
RXFN01000237.1	AUGUSTUS	interblock_region	470309	470323	.	+	0	ID=pp.g118.t1.iBR2
RXFN01000237.1	AUGUSTUS	interblock_region	470912	470965	.	+	0	ID=pp.g118.t1.iBR3
# protein sequence = [MEFIKEEIEDMSDPEPFIIKHEDTEEQIDQMEVMEQRHKLNEVKKHCNFKPQGTKAKKLHTCSQCGKSFQNKGTLNEH
# VRIYTGEKPYTCTQCGKSFSHASSLNKHLLLHSGEKTFNCDQCGKDFNLLSYLKQHMKVHSDERPYVCSLCGKSFSRLKSFKQHQKTHDGVRDHVCCD
# CGKSFITSTQLKLHQSIHTGEKPYKCSYCDKSFSRSGHLKKHERVHTGEKPYYCTPCEKGFKDATGLKINLFIHSGEKFYLGSGAAAKRASVPSSTGS
# LDTTANIQIYICCSFSMVYISCGI]
# sequence of block fz_finz       0 [MEFIKEEIEDMSDPEPFIIKHEDTEEQI] 28
# sequence of block fz_linker    28 [DQMEVMEQRHKLNEVKKHCNFKPQGTKAKKLHTCSQCGKSFQNKGTLNEHVR] 80
# sequence of block fz_znf       85 [KPYTCTQCGKSFSHASSLNKHLLLHSGEKTFNCDQCGKDFNLLSYLKQHMKVHSDERPYVCSLCGKSFSRLKSFKQHQKTHDGVRDHVCCDCGKSFITSTQLKLHQSIHTGEKPYKCSYCDKSFSRSGHLKKHERVHTGEKPYYCTPCEKGFKDATGLKINLFIHSGEKFYLGSGAAAKRASVPSSTGSLDTTANI] 281
# Evidence for and against this transcript:
# % of transcript supported by hints (any source): 0
# CDS exons: 0/2
# CDS introns: 0/1
# 5'UTR exons and introns: 0/0
# 3'UTR exons and introns: 0/0
# hint groups fully obeyed: 2
#     RM:   2
# incompatible hint groups: 3
#     RM:   3
# end gene g118
###
# start gene g119
RXFN01000237.1	AUGUSTUS	gene	473409	477214	1	+	.	ID=g119
RXFN01000237.1	AUGUSTUS	transcript	473409	477214	.	+	.	ID=g119.t1;Parent=g119
RXFN01000237.1	AUGUSTUS	start_codon	473409	473411	.	+	0	Parent=g119.t1
RXFN01000237.1	AUGUSTUS	CDS	473409	473493	.	+	0	ID=g119.t1.cds;Parent=g119.t1
RXFN01000237.1	AUGUSTUS	CDS	473737	474659	.	+	2	ID=g119.t1.cds;Parent=g119.t1
RXFN01000237.1	AUGUSTUS	CDS	477092	477211	.	+	0	ID=g119.t1.cds;Parent=g119.t1
RXFN01000237.1	AUGUSTUS	stop_codon	477212	477214	.	+	0	Parent=g119.t1
RXFN01000237.1	AUGUSTUS	protein_match	473409	473492	4.97	+	0	ID=pp.g119.t1.fz_finz;Target=fz_finz 1 28;Target_start=0;
RXFN01000237.1	AUGUSTUS	protein_match	473493	473493	1	+	0	ID=pp.g119.t1.fz_linker;Target=fz_linker 1 1;Target_start=28;
RXFN01000237.1	AUGUSTUS	protein_match	473737	473891	1.35	+	2	ID=pp.g119.t1.fz_linker;Target=fz_linker 1 52;Target_start=28;
RXFN01000237.1	AUGUSTUS	protein_match	473907	474494	4.72	+	0	ID=pp.g119.t1.fz_znf;Target=fz_znf 1 196;Target_start=85;
RXFN01000237.1	AUGUSTUS	interblock_region	473892	473906	.	+	0	ID=pp.g119.t1.iBR2
RXFN01000237.1	AUGUSTUS	interblock_region	474495	474659	.	+	0	ID=pp.g119.t1.iBR3
RXFN01000237.1	AUGUSTUS	interblock_region	477092	477214	.	+	0	ID=pp.g119.t1.iBR3
# protein sequence = [MAFIKEEIEDMSISEPSRIKDEETEEQIDQMEVKEQRHKLHDIKKHCDFKTQGTKAKKLHICLQCGKCFQNKGDLNKH
# TRVHTGEKPYTCTQCGKSFRQKGNLNTHIRVHSGEKPFTCTQCGKSFSQPSGLNNHLRIHSGEKPFNCDQCGKDFLSSSHLKQHLKVHSDERPYVCSL
# CEKSFSRLDCFKQHQKTHNEVKDYVCFACEKSFTTSSHLKDHQRIHTGEKPYKCSSCDKSFARSGNLKLHKRVHTGEKPYHCTQCEKSFKDATSLKNH
# IFIHSGKKTFNCDHCGTMFFLSRNLKNHLKVHSDERPYVCSLCGKSFSRLKNFKLHQKTHDQKISDIIIINHVKTGNFWRQRGFSAAWLMMAYCFSQT
# LDNN]
# sequence of block fz_finz       0 [MAFIKEEIEDMSISEPSRIKDEETEEQI] 28
# sequence of block fz_linker    28 [DQMEVKEQRHKLHDIKKHCDFKTQGTKAKKLHICLQCGKCFQNKGDLNKHTR] 80
# sequence of block fz_znf       85 [KPYTCTQCGKSFRQKGNLNTHIRVHSGEKPFTCTQCGKSFSQPSGLNNHLRIHSGEKPFNCDQCGKDFLSSSHLKQHLKVHSDERPYVCSLCEKSFSRLDCFKQHQKTHNEVKDYVCFACEKSFTTSSHLKDHQRIHTGEKPYKCSSCDKSFARSGNLKLHKRVHTGEKPYHCTQCEKSFKDATSLKNHIFIHSGK] 281
# Evidence for and against this transcript:
# % of transcript supported by hints (any source): 0
# CDS exons: 0/3
# CDS introns: 0/2
# 5'UTR exons and introns: 0/0
# 3'UTR exons and introns: 0/0
# hint groups fully obeyed: 18
#     RM:  18
# incompatible hint groups: 0
# end gene g119
###
# start gene g120
RXFN01000237.1	AUGUSTUS	gene	477488	479528	1	+	.	ID=g120
RXFN01000237.1	AUGUSTUS	transcript	477488	479528	.	+	.	ID=g120.t1;Parent=g120
RXFN01000237.1	AUGUSTUS	start_codon	477488	477490	.	+	0	Parent=g120.t1
RXFN01000237.1	AUGUSTUS	CDS	477488	477572	.	+	0	ID=g120.t1.cds;Parent=g120.t1
RXFN01000237.1	AUGUSTUS	CDS	478023	478071	.	+	2	ID=g120.t1.cds;Parent=g120.t1
RXFN01000237.1	AUGUSTUS	CDS	478629	478659	.	+	1	ID=g120.t1.cds;Parent=g120.t1
RXFN01000237.1	AUGUSTUS	CDS	478750	479415	.	+	0	ID=g120.t1.cds;Parent=g120.t1
RXFN01000237.1	AUGUSTUS	CDS	479487	479525	.	+	0	ID=g120.t1.cds;Parent=g120.t1
RXFN01000237.1	AUGUSTUS	stop_codon	479526	479528	.	+	0	Parent=g120.t1
RXFN01000237.1	AUGUSTUS	protein_match	477488	477571	5.07	+	0	ID=pp.g120.t1.fz_finz;Target=fz_finz 1 28;Target_start=0;
RXFN01000237.1	AUGUSTUS	protein_match	477572	477572	1	+	0	ID=pp.g120.t1.fz_linker;Target=fz_linker 1 1;Target_start=28;
RXFN01000237.1	AUGUSTUS	protein_match	478023	478071	1.15	+	1	ID=pp.g120.t1.fz_linker;Target=fz_linker 1 17;Target_start=27;
RXFN01000237.1	AUGUSTUS	protein_match	478629	478659	0.975	+	0	ID=pp.g120.t1.fz_linker;Target=fz_linker 18 28;Target_start=27;
RXFN01000237.1	AUGUSTUS	protein_match	478750	478824	1.25	+	0	ID=pp.g120.t1.fz_linker;Target=fz_linker 28 52;Target_start=28;
RXFN01000237.1	AUGUSTUS	protein_match	478831	479415	4.01	+	0	ID=pp.g120.t1.fz_znf;Target=fz_znf 1 195;Target_start=82;
RXFN01000237.1	AUGUSTUS	protein_match	479487	479489	0.447	+	0	ID=pp.g120.t1.fz_znf;Target=fz_znf 196 196;Target_start=82;
RXFN01000237.1	AUGUSTUS	interblock_region	478825	478830	.	+	0	ID=pp.g120.t1.iBR2
RXFN01000237.1	AUGUSTUS	interblock_region	479490	479528	.	+	0	ID=pp.g120.t1.iBR3
# protein sequence = [MEFIKEEIEDMSDPEPSRIKHEDTEEQIDMFYAIEMIKKHEIQFYDTDTLYLHRQMEVKEQRHKLNDVKKHCDFTTQG
# TKAQKLHTCSQCGKSFQNKSNLNKHKKIHTGEKPYTCNQCGKDFILPSQLKQHLIVHSDERPYVCSLCGKSFSRLDSFKQHQNIHTGVKDHVCCDCGK
# SFTTTSHLKRHRRVHTGNKPYTCTQCGKSFSQASGLSVHLLRHSGKKTFKCDQCDKDFILSSDLKDHLTVHSDERPYVCSLCGKSFPRLKSFKVHQKT
# HNKNSYWRKTFQVLIL]
# sequence of block fz_finz       0 [MEFIKEEIEDMSDPEPSRIKHEDTEEQI] 28
# sequence of block fz_linker    28 [DMFYAIEMIKKHEIQFYDTDTLYLHRQMEVKEQRHKLNDVKKHCDFTTQGTK] 80
# sequence of block fz_znf       82 [KLHTCSQCGKSFQNKSNLNKHKKIHTGEKPYTCNQCGKDFILPSQLKQHLIVHSDERPYVCSLCGKSFSRLDSFKQHQNIHTGVKDHVCCDCGKSFTTTSHLKRHRRVHTGNKPYTCTQCGKSFSQASGLSVHLLRHSGKKTFKCDQCDKDFILSSDLKDHLTVHSDERPYVCSLCGKSFPRLKSFKVHQKTHNKN] 278
# Evidence for and against this transcript:
# % of transcript supported by hints (any source): 0
# CDS exons: 0/5
# CDS introns: 0/4
# 5'UTR exons and introns: 0/0
# 3'UTR exons and introns: 0/0
# hint groups fully obeyed: 6
#     RM:   6
# incompatible hint groups: 4
#     RM:   4
# end gene g120
###
# start gene g121
RXFN01000237.1	AUGUSTUS	gene	479554	482240	1	+	.	ID=g121
RXFN01000237.1	AUGUSTUS	transcript	479554	482240	.	+	.	ID=g121.t1;Parent=g121
RXFN01000237.1	AUGUSTUS	start_codon	479554	479556	.	+	0	Parent=g121.t1
RXFN01000237.1	AUGUSTUS	CDS	479554	479559	.	+	0	ID=g121.t1.cds;Parent=g121.t1
RXFN01000237.1	AUGUSTUS	CDS	479686	479764	.	+	0	ID=g121.t1.cds;Parent=g121.t1
RXFN01000237.1	AUGUSTUS	CDS	481357	482237	.	+	2	ID=g121.t1.cds;Parent=g121.t1
RXFN01000237.1	AUGUSTUS	stop_codon	482238	482240	.	+	0	Parent=g121.t1
RXFN01000237.1	AUGUSTUS	protein_match	479554	479559	0.303	+	0	ID=pp.g121.t1.fz_finz;Target=fz_finz 1 2;Target_start=0;
RXFN01000237.1	AUGUSTUS	protein_match	479686	479763	5.07	+	0	ID=pp.g121.t1.fz_finz;Target=fz_finz 3 28;Target_start=0;
RXFN01000237.1	AUGUSTUS	protein_match	479764	479764	1	+	0	ID=pp.g121.t1.fz_linker;Target=fz_linker 1 1;Target_start=28;
RXFN01000237.1	AUGUSTUS	protein_match	481357	481511	1.47	+	2	ID=pp.g121.t1.fz_linker;Target=fz_linker 1 52;Target_start=28;
RXFN01000237.1	AUGUSTUS	protein_match	481527	482114	4.33	+	0	ID=pp.g121.t1.fz_znf;Target=fz_znf 1 196;Target_start=85;
RXFN01000237.1	AUGUSTUS	interblock_region	481512	481526	.	+	0	ID=pp.g121.t1.iBR2
RXFN01000237.1	AUGUSTUS	interblock_region	482115	482240	.	+	0	ID=pp.g121.t1.iBR3
# protein sequence = [LKFIKEETEDISDPEPSRIKHEDTEEQTDQMEVKEQRHKLNEAKKHCDFKTQGTKVKKLHTCSQCGKSFQDKSNLNKH
# TKIHNGEKPYTCTQCGKGFQDKRNFNRHMRVHTGEKPFTCTQCGKSFSQAAGLNVHLLRHSGEKTFKCDQCDKDFILSSHLKDHMKVHSDERPYVCSL
# CGKSFPRLKSFKVHQKTHNKVRDHVCRDCGMSFTRADCLKRHQRTHTGEKPFKCSSCDKSFTRLVHLKVHERLHTGEKPHHCTQCGESFRDATGLKNH
# LLIHTEEMPFNCEFIKEEIEDISDPEPSRIKHEDTEEQTGWCPFILHC]
# sequence of block fz_finz       0 [LKFIKEETEDISDPEPSRIKHEDTEEQT] 28
# sequence of block fz_linker    28 [DQMEVKEQRHKLNEAKKHCDFKTQGTKVKKLHTCSQCGKSFQDKSNLNKHTK] 80
# sequence of block fz_znf       85 [KPYTCTQCGKGFQDKRNFNRHMRVHTGEKPFTCTQCGKSFSQAAGLNVHLLRHSGEKTFKCDQCDKDFILSSHLKDHMKVHSDERPYVCSLCGKSFPRLKSFKVHQKTHNKVRDHVCRDCGMSFTRADCLKRHQRTHTGEKPFKCSSCDKSFTRLVHLKVHERLHTGEKPHHCTQCGESFRDATGLKNHLLIHTEE] 281
# Evidence for and against this transcript:
# % of transcript supported by hints (any source): 0
# CDS exons: 0/3
# CDS introns: 0/2
# 5'UTR exons and introns: 0/0
# 3'UTR exons and introns: 0/0
# hint groups fully obeyed: 15
#     RM:  15
# incompatible hint groups: 3
#     RM:   3
# end gene g121
###
# start gene g122
RXFN01000237.1	AUGUSTUS	gene	483830	488445	1	+	.	ID=g122
RXFN01000237.1	AUGUSTUS	transcript	483830	488445	.	+	.	ID=g122.t1;Parent=g122
RXFN01000237.1	AUGUSTUS	start_codon	483830	483832	.	+	0	Parent=g122.t1
RXFN01000237.1	AUGUSTUS	CDS	483830	483835	.	+	0	ID=g122.t1.cds;Parent=g122.t1
RXFN01000237.1	AUGUSTUS	CDS	485320	485398	.	+	0	ID=g122.t1.cds;Parent=g122.t1
RXFN01000237.1	AUGUSTUS	CDS	487496	488442	.	+	2	ID=g122.t1.cds;Parent=g122.t1
RXFN01000237.1	AUGUSTUS	stop_codon	488443	488445	.	+	0	Parent=g122.t1
RXFN01000237.1	AUGUSTUS	protein_match	483830	483835	15.1	+	0	ID=pp.g122.t1.fz_finz;Target=fz_finz 1 2;Target_start=0;
RXFN01000237.1	AUGUSTUS	protein_match	485320	485397	5.18	+	0	ID=pp.g122.t1.fz_finz;Target=fz_finz 3 28;Target_start=0;
RXFN01000237.1	AUGUSTUS	protein_match	485398	485398	1	+	0	ID=pp.g122.t1.fz_linker;Target=fz_linker 1 1;Target_start=28;
RXFN01000237.1	AUGUSTUS	protein_match	487496	487650	1.44	+	2	ID=pp.g122.t1.fz_linker;Target=fz_linker 1 52;Target_start=28;
RXFN01000237.1	AUGUSTUS	protein_match	487750	488337	4	+	0	ID=pp.g122.t1.fz_znf;Target=fz_znf 1 196;Target_start=113;
RXFN01000237.1	AUGUSTUS	interblock_region	487651	487749	.	+	0	ID=pp.g122.t1.iBR2
RXFN01000237.1	AUGUSTUS	interblock_region	488338	488445	.	+	0	ID=pp.g122.t1.iBR3
# protein sequence = [MAFIKEEIEDMNDPESSRIKHEDTEEQTDQMEVKEQRHKLNDVKKHCDFKAQGTKAQKLHTCSQCGKSFQNKSNLNKH
# KKIHTGEKPYTCNQCGKDFILPSQLKQHLIVHSDERPYVCSLCGMSFSRMDSFKQHQSIHTGVKDHVCCDCGKSFTTSSHLKRHRRVHTGEKPFTCTQ
# CGKSFSQASALNVHLLRHSGKKTFKCDQCDKDFILSSDLKDHLTVHSNEKPFVCSLCGKSFPRLKSFKLHQKTHNEVKEYACRDCGMSFNRADCLKRH
# QKTHTGEKPFKCSYCDKRLTRLVHLKVHERIHTGEKPYHCTQCGESFRDATGLKDHLFIHTEEKPFNCDQ]
# sequence of block fz_finz       0 [MAFIKEEIEDMNDPESSRIKHEDTEEQT] 28
# sequence of block fz_linker    28 [DQMEVKEQRHKLNDVKKHCDFKAQGTKAQKLHTCSQCGKSFQNKSNLNKHKK] 80
# sequence of block fz_znf      113 [RPYVCSLCGMSFSRMDSFKQHQSIHTGVKDHVCCDCGKSFTTSSHLKRHRRVHTGEKPFTCTQCGKSFSQASALNVHLLRHSGKKTFKCDQCDKDFILSSDLKDHLTVHSNEKPFVCSLCGKSFPRLKSFKLHQKTHNEVKEYACRDCGMSFNRADCLKRHQKTHTGEKPFKCSYCDKRLTRLVHLKVHERIHTGE] 309
# Evidence for and against this transcript:
# % of transcript supported by hints (any source): 0
# CDS exons: 0/3
# CDS introns: 0/2
# 5'UTR exons and introns: 0/0
# 3'UTR exons and introns: 0/0
# hint groups fully obeyed: 19
#     RM:  19
# incompatible hint groups: 3
#     RM:   3
# end gene g122
###
# start gene g123
RXFN01000237.1	AUGUSTUS	gene	492074	494136	1	+	.	ID=g123
RXFN01000237.1	AUGUSTUS	transcript	492074	494136	.	+	.	ID=g123.t1;Parent=g123
RXFN01000237.1	AUGUSTUS	start_codon	492074	492076	.	+	0	Parent=g123.t1
RXFN01000237.1	AUGUSTUS	CDS	492074	492158	.	+	0	ID=g123.t1.cds;Parent=g123.t1
RXFN01000237.1	AUGUSTUS	CDS	492881	494133	.	+	2	ID=g123.t1.cds;Parent=g123.t1
RXFN01000237.1	AUGUSTUS	stop_codon	494134	494136	.	+	0	Parent=g123.t1
RXFN01000237.1	AUGUSTUS	protein_match	492074	492157	4.14	+	0	ID=pp.g123.t1.fz_finz;Target=fz_finz 1 28;Target_start=0;
RXFN01000237.1	AUGUSTUS	protein_match	492158	492158	1	+	0	ID=pp.g123.t1.fz_linker;Target=fz_linker 1 1;Target_start=28;
RXFN01000237.1	AUGUSTUS	protein_match	492881	493035	1.38	+	2	ID=pp.g123.t1.fz_linker;Target=fz_linker 1 52;Target_start=28;
RXFN01000237.1	AUGUSTUS	protein_match	493048	493635	4.69	+	0	ID=pp.g123.t1.fz_znf;Target=fz_znf 1 196;Target_start=84;
RXFN01000237.1	AUGUSTUS	interblock_region	493036	493047	.	+	0	ID=pp.g123.t1.iBR2
RXFN01000237.1	AUGUSTUS	interblock_region	493636	494136	.	+	0	ID=pp.g123.t1.iBR3
# protein sequence = [MDFIKEEIEDMSDPEPSRVKLEDTEEQIDQMEVKEQRHTLNEVKKHSDFKAQGTKAQKLHTCSQCGKSFQNKGTLKTH
# IRIHTGKKYTCTQCGKNFTNKGNLNVHMRIHTGEKPYICAQCGKSFSQASGLSYHLLRYSREKPFKCDQCGKDFNWSANLKKHLKVHSGERPYVCSLC
# GKTFSRLDSLKQHQKIHNEVKDHVCSECGKSFTTTGDLKLHQRIHTGERPYKCSFCDKSFSHSRNLKMHEQVHTGERPHKCSYCDKSFTQSGNLESHE
# RVHTGEKPYHCTQCGECFKDATGLKTHLFIHSGEKPFKCEQCGKDFNWSSNLKRHLKVHSDKRPYVCSFCGKSFLWQKSFKLHQKTHDEVRDHVCSDC
# GKSFTTIDILKQHQRIHTGERPYKCSYCDKRFTQSGHLKSHERVHTGEKPYHCTQCEKSFKRLSSLHIHNEICR]
# sequence of block fz_finz       0 [MDFIKEEIEDMSDPEPSRVKLEDTEEQI] 28
# sequence of block fz_linker    28 [DQMEVKEQRHTLNEVKKHSDFKAQGTKAQKLHTCSQCGKSFQNKGTLKTHIR] 80
# sequence of block fz_znf       84 [KKYTCTQCGKNFTNKGNLNVHMRIHTGEKPYICAQCGKSFSQASGLSYHLLRYSREKPFKCDQCGKDFNWSANLKKHLKVHSGERPYVCSLCGKTFSRLDSLKQHQKIHNEVKDHVCSECGKSFTTTGDLKLHQRIHTGERPYKCSFCDKSFSHSRNLKMHEQVHTGERPHKCSYCDKSFTQSGNLESHERVHTGE] 280
# Evidence for and against this transcript:
# % of transcript supported by hints (any source): 0
# CDS exons: 0/2
# CDS introns: 0/1
# 5'UTR exons and introns: 0/0
# 3'UTR exons and introns: 0/0
# hint groups fully obeyed: 6
#     RM:   6
# incompatible hint groups: 3
#     RM:   3
# end gene g123
###
# start gene g124
RXFN01000237.1	AUGUSTUS	gene	495730	511028	1	+	.	ID=g124
RXFN01000237.1	AUGUSTUS	transcript	495730	511028	.	+	.	ID=g124.t1;Parent=g124
RXFN01000237.1	AUGUSTUS	start_codon	495730	495732	.	+	0	Parent=g124.t1
RXFN01000237.1	AUGUSTUS	CDS	495730	495745	.	+	0	ID=g124.t1.cds;Parent=g124.t1
RXFN01000237.1	AUGUSTUS	CDS	497111	497130	.	+	2	ID=g124.t1.cds;Parent=g124.t1
RXFN01000237.1	AUGUSTUS	CDS	498788	498809	.	+	0	ID=g124.t1.cds;Parent=g124.t1
RXFN01000237.1	AUGUSTUS	CDS	500046	500074	.	+	2	ID=g124.t1.cds;Parent=g124.t1
RXFN01000237.1	AUGUSTUS	CDS	504439	504745	.	+	0	ID=g124.t1.cds;Parent=g124.t1
RXFN01000237.1	AUGUSTUS	CDS	504830	505563	.	+	2	ID=g124.t1.cds;Parent=g124.t1
RXFN01000237.1	AUGUSTUS	CDS	511017	511025	.	+	0	ID=g124.t1.cds;Parent=g124.t1
RXFN01000237.1	AUGUSTUS	stop_codon	511026	511028	.	+	0	Parent=g124.t1
RXFN01000237.1	AUGUSTUS	protein_match	495730	495745	1.61	+	0	ID=pp.g124.t1.fz_finz;Target=fz_finz 1 6;Target_start=0;
RXFN01000237.1	AUGUSTUS	protein_match	497111	497130	1.45	+	1	ID=pp.g124.t1.fz_finz;Target=fz_finz 6 13;Target_start=0;
RXFN01000237.1	AUGUSTUS	protein_match	498788	498809	1.73	+	2	ID=pp.g124.t1.fz_finz;Target=fz_finz 13 20;Target_start=0;
RXFN01000237.1	AUGUSTUS	protein_match	500046	500071	1.59	+	2	ID=pp.g124.t1.fz_finz;Target=fz_finz 20 28;Target_start=0;
RXFN01000237.1	AUGUSTUS	protein_match	500072	500074	0.401	+	0	ID=pp.g124.t1.fz_linker;Target=fz_linker 1 1;Target_start=28;
RXFN01000237.1	AUGUSTUS	protein_match	504439	504591	1.38	+	0	ID=pp.g124.t1.fz_linker;Target=fz_linker 2 52;Target_start=28;
RXFN01000237.1	AUGUSTUS	protein_match	504613	504745	6.49	+	0	ID=pp.g124.t1.fz_znf;Target=fz_znf 1 45;Target_start=87;
RXFN01000237.1	AUGUSTUS	protein_match	504830	505284	3.95	+	2	ID=pp.g124.t1.fz_znf;Target=fz_znf 45 196;Target_start=87;
RXFN01000237.1	AUGUSTUS	interblock_region	504592	504612	.	+	0	ID=pp.g124.t1.iBR2
RXFN01000237.1	AUGUSTUS	interblock_region	505285	505563	.	+	0	ID=pp.g124.t1.iBR3
RXFN01000237.1	AUGUSTUS	interblock_region	511017	511028	.	+	0	ID=pp.g124.t1.iBR3
# protein sequence = [MFSIFCRSIDTRFEDIFVTMRSDTKETATMEFIKEETEDMNILEPSRIKHEYTEEQTEDQKKVTEQIHTLNDVKKHSD
# FKTQETEDKKLHTCSKCGKSFQNKGNLNRHMRVHTGEKPYTCTQCGKRFSQSSDLKKHLKVHSGERPYVCFFCGKSFSRLDKFKLHQKTHNEVRDHVC
# YDCGKSFTTSSHLKQHQRIHTGERPYKCSYCDKNFTQSGHLKSHERLHTGEKSYCCTHCGESFKEAIGLKNHLFIHSGEKPFNCNQCGKDFILLSNLK
# QHLKVHSDEKPYVCSFCGKSFSWMNCFKRHQKSHDEVRDHVCFDCGKSFTTTSELKQHHRIHTGEKPYKCSYCDKSFAQSGNLKSHERIHTGEKPYHC
# TQCEYDA]
# sequence of block fz_finz       0 [MFSIFCRSIDTRFEDIFVTMRSDTKETA] 28
# sequence of block fz_linker    28 [TMEFIKEETEDMNILEPSRIKHEYTEEQTEDQKKVTEQIHTLNDVKKHSDFK] 80
# sequence of block fz_znf       87 [KLHTCSKCGKSFQNKGNLNRHMRVHTGEKPYTCTQCGKRFSQSSDLKKHLKVHSGERPYVCFFCGKSFSRLDKFKLHQKTHNEVRDHVCYDCGKSFTTSSHLKQHQRIHTGERPYKCSYCDKNFTQSGHLKSHERLHTGEKSYCCTHCGESFKEAIGLKNHLFIHSGEKPFNCNQCGKDFILLSNLKQHLKVHSDE] 283
# Evidence for and against this transcript:
# % of transcript supported by hints (any source): 0
# CDS exons: 0/7
# CDS introns: 0/6
# 5'UTR exons and introns: 0/0
# 3'UTR exons and introns: 0/0
# hint groups fully obeyed: 86
#     RM:  86
# incompatible hint groups: 3
#     RM:   3
# end gene g124
###
# start gene g125
RXFN01000237.1	AUGUSTUS	gene	511410	517302	1	+	.	ID=g125
RXFN01000237.1	AUGUSTUS	transcript	511410	517302	.	+	.	ID=g125.t1;Parent=g125
RXFN01000237.1	AUGUSTUS	start_codon	511410	511412	.	+	0	Parent=g125.t1
RXFN01000237.1	AUGUSTUS	CDS	511410	511494	.	+	0	ID=g125.t1.cds;Parent=g125.t1
RXFN01000237.1	AUGUSTUS	CDS	511799	512637	.	+	2	ID=g125.t1.cds;Parent=g125.t1
RXFN01000237.1	AUGUSTUS	CDS	517054	517299	.	+	0	ID=g125.t1.cds;Parent=g125.t1
RXFN01000237.1	AUGUSTUS	stop_codon	517300	517302	.	+	0	Parent=g125.t1
RXFN01000237.1	AUGUSTUS	protein_match	511410	511493	4.85	+	0	ID=pp.g125.t1.fz_finz;Target=fz_finz 1 28;Target_start=0;
RXFN01000237.1	AUGUSTUS	protein_match	511494	511494	1	+	0	ID=pp.g125.t1.fz_linker;Target=fz_linker 1 1;Target_start=28;
RXFN01000237.1	AUGUSTUS	protein_match	511799	511953	1.24	+	2	ID=pp.g125.t1.fz_linker;Target=fz_linker 1 52;Target_start=28;
RXFN01000237.1	AUGUSTUS	protein_match	511969	512556	4.16	+	0	ID=pp.g125.t1.fz_znf;Target=fz_znf 1 196;Target_start=85;
RXFN01000237.1	AUGUSTUS	interblock_region	511954	511968	.	+	0	ID=pp.g125.t1.iBR2
RXFN01000237.1	AUGUSTUS	interblock_region	512557	512637	.	+	0	ID=pp.g125.t1.iBR3
RXFN01000237.1	AUGUSTUS	interblock_region	517054	517302	.	+	0	ID=pp.g125.t1.iBR3
# protein sequence = [MEFIKEEIEDMSDPEPSRVKYEDTEEQIDQMEVKEQRHKLNDIKKHRDFKTQGTKAKKLHICSQCGNSFTQKGTLIVH
# MRIHTGEKPFTCTQCGKSFSRASGLRIHLLRHSGEKPFKCDQCGKDFNLSPQLKQHLKVHSDEKPYVCSLCGKSFSRLDHFKQHQKTHDEVRDHVCCD
# CGKSFTTSSHLKQHQRIHTGEKPYKCSYCNKSFTQSPHLKSHERLHTGEKPYYCTKCEKSFSDLTCLRSHLLHHSGEKPFNCDQCGKDFISSSHLKQH
# LNVHSDERPYVCSLCGKSFSWLKSFKQHQKTHDELNMFILDQMEVKEQRQKLNEVKKHCDFRTQGTEAKKLHTCSQCGKSFRQKGKLNKHMRVHTGEK
# PFTCTQCGKSFRLKGDLK]
# sequence of block fz_finz       0 [MEFIKEEIEDMSDPEPSRVKYEDTEEQI] 28
# sequence of block fz_linker    28 [DQMEVKEQRHKLNDIKKHRDFKTQGTKAKKLHICSQCGNSFTQKGTLIVHMR] 80
# sequence of block fz_znf       85 [KPFTCTQCGKSFSRASGLRIHLLRHSGEKPFKCDQCGKDFNLSPQLKQHLKVHSDEKPYVCSLCGKSFSRLDHFKQHQKTHDEVRDHVCCDCGKSFTTSSHLKQHQRIHTGEKPYKCSYCNKSFTQSPHLKSHERLHTGEKPYYCTKCEKSFSDLTCLRSHLLHHSGEKPFNCDQCGKDFISSSHLKQHLNVHSDE] 281
# Evidence for and against this transcript:
# % of transcript supported by hints (any source): 0
# CDS exons: 0/3
# CDS introns: 0/2
# 5'UTR exons and introns: 0/0
# 3'UTR exons and introns: 0/0
# hint groups fully obeyed: 42
#     RM:  42
# incompatible hint groups: 2
#     RM:   2
# end gene g125
###
# start gene g126
RXFN01000237.1	AUGUSTUS	gene	517666	521924	1	+	.	ID=g126
RXFN01000237.1	AUGUSTUS	transcript	517666	521924	.	+	.	ID=g126.t1;Parent=g126
RXFN01000237.1	AUGUSTUS	start_codon	517666	517668	.	+	0	Parent=g126.t1
RXFN01000237.1	AUGUSTUS	CDS	517666	517750	.	+	0	ID=g126.t1.cds;Parent=g126.t1
RXFN01000237.1	AUGUSTUS	CDS	518989	519768	.	+	2	ID=g126.t1.cds;Parent=g126.t1
RXFN01000237.1	AUGUSTUS	CDS	521875	521921	.	+	2	ID=g126.t1.cds;Parent=g126.t1
RXFN01000237.1	AUGUSTUS	stop_codon	521922	521924	.	+	0	Parent=g126.t1
RXFN01000237.1	AUGUSTUS	protein_match	517666	517749	4.53	+	0	ID=pp.g126.t1.fz_finz;Target=fz_finz 1 28;Target_start=0;
RXFN01000237.1	AUGUSTUS	protein_match	517750	517750	1	+	0	ID=pp.g126.t1.fz_linker;Target=fz_linker 1 1;Target_start=28;
RXFN01000237.1	AUGUSTUS	protein_match	518989	519143	1.45	+	2	ID=pp.g126.t1.fz_linker;Target=fz_linker 1 52;Target_start=28;
RXFN01000237.1	AUGUSTUS	protein_match	519159	519746	4.9	+	0	ID=pp.g126.t1.fz_znf;Target=fz_znf 1 196;Target_start=85;
RXFN01000237.1	AUGUSTUS	interblock_region	519144	519158	.	+	0	ID=pp.g126.t1.iBR2
RXFN01000237.1	AUGUSTUS	interblock_region	519747	519768	.	+	0	ID=pp.g126.t1.iBR3
RXFN01000237.1	AUGUSTUS	interblock_region	521875	521924	.	+	2	ID=pp.g126.t1.iBR3
# protein sequence = [MEFIKEEIEDMSVSEPSGIKHEDTEEQIDQMEVKEQRQKLNEVKKHCDFRTQGTEAKKLHTCSQCGKSFRQKGKLNKH
# MRVHTGEKPFTCTQCGESFRLEKNLKKQIRIHTGEKQYTCTQCGKSFRNKGDLNRHMRVHTGEKPYTCTQCGKSFRLKGGLNRHMRVHTGEKPYTCSQ
# CGKSFSQASGLSDHLKVHSDEKPYVCSFCGKIFSRLDKFKLHQKTHNEVRDHVCCDCGKSFTTSSDLKRHQRIHTGEKPYKCSYCDKRFSWLGLLKSH
# ERVHTGEKPYHCTQFFRPYLTLGIPIMNVD]
# sequence of block fz_finz       0 [MEFIKEEIEDMSVSEPSGIKHEDTEEQI] 28
# sequence of block fz_linker    28 [DQMEVKEQRQKLNEVKKHCDFRTQGTEAKKLHTCSQCGKSFRQKGKLNKHMR] 80
# sequence of block fz_znf       85 [KPFTCTQCGESFRLEKNLKKQIRIHTGEKQYTCTQCGKSFRNKGDLNRHMRVHTGEKPYTCTQCGKSFRLKGGLNRHMRVHTGEKPYTCSQCGKSFSQASGLSDHLKVHSDEKPYVCSFCGKIFSRLDKFKLHQKTHNEVRDHVCCDCGKSFTTSSDLKRHQRIHTGEKPYKCSYCDKRFSWLGLLKSHERVHTGE] 281
# Evidence for and against this transcript:
# % of transcript supported by hints (any source): 0
# CDS exons: 0/3
# CDS introns: 0/2
# 5'UTR exons and introns: 0/0
# 3'UTR exons and introns: 0/0
# hint groups fully obeyed: 31
#     RM:  31
# incompatible hint groups: 0
# end gene g126
###
# start gene g127
RXFN01000237.1	AUGUSTUS	gene	523124	525469	1	+	.	ID=g127
RXFN01000237.1	AUGUSTUS	transcript	523124	525469	.	+	.	ID=g127.t1;Parent=g127
RXFN01000237.1	AUGUSTUS	start_codon	523124	523126	.	+	0	Parent=g127.t1
RXFN01000237.1	AUGUSTUS	CDS	523124	523208	.	+	0	ID=g127.t1.cds;Parent=g127.t1
RXFN01000237.1	AUGUSTUS	CDS	523494	524332	.	+	2	ID=g127.t1.cds;Parent=g127.t1
RXFN01000237.1	AUGUSTUS	CDS	525455	525466	.	+	0	ID=g127.t1.cds;Parent=g127.t1
RXFN01000237.1	AUGUSTUS	stop_codon	525467	525469	.	+	0	Parent=g127.t1
RXFN01000237.1	AUGUSTUS	protein_match	523124	523207	5.07	+	0	ID=pp.g127.t1.fz_finz;Target=fz_finz 1 28;Target_start=0;
RXFN01000237.1	AUGUSTUS	protein_match	523208	523208	1	+	0	ID=pp.g127.t1.fz_linker;Target=fz_linker 1 1;Target_start=28;
RXFN01000237.1	AUGUSTUS	protein_match	523494	523648	1.42	+	2	ID=pp.g127.t1.fz_linker;Target=fz_linker 1 52;Target_start=28;
RXFN01000237.1	AUGUSTUS	protein_match	523664	524251	4.17	+	0	ID=pp.g127.t1.fz_znf;Target=fz_znf 1 196;Target_start=85;
RXFN01000237.1	AUGUSTUS	interblock_region	523649	523663	.	+	0	ID=pp.g127.t1.iBR2
RXFN01000237.1	AUGUSTUS	interblock_region	524252	524332	.	+	0	ID=pp.g127.t1.iBR3
RXFN01000237.1	AUGUSTUS	interblock_region	525455	525469	.	+	0	ID=pp.g127.t1.iBR3
# protein sequence = [MEFIKEEIEDMSDPEPSRIKHEDTEEQIDQMEVKEQRQKLNEVKKHSDFKTRGTKAKKLHTCSQCGKSFQYKGTLKIH
# MRIHTGEKPYTCTQCGKSFGNIGNLNSHIIIHSGEKTYTCTQCGKSFSRALGLRYHLKVHSGEKPYVCSLCGKSYSRLGTFNHHKKTHDEVKDHVCCD
# CGKSFTKPYHLKQHQIIHTGERPYKCSYCDKQFSWLKSLTLHERVHTGEKPYHCTQCEKSFSDLTCLRIHLLLHSGEKPFHCDQCGKDFISSSNLKQH
# MKVHSDERPYVCSLCGKSFSWLKSFKLHQKTHDKTDLA]
# sequence of block fz_finz       0 [MEFIKEEIEDMSDPEPSRIKHEDTEEQI] 28
# sequence of block fz_linker    28 [DQMEVKEQRQKLNEVKKHSDFKTRGTKAKKLHTCSQCGKSFQYKGTLKIHMR] 80
# sequence of block fz_znf       85 [KPYTCTQCGKSFGNIGNLNSHIIIHSGEKTYTCTQCGKSFSRALGLRYHLKVHSGEKPYVCSLCGKSYSRLGTFNHHKKTHDEVKDHVCCDCGKSFTKPYHLKQHQIIHTGERPYKCSYCDKQFSWLKSLTLHERVHTGEKPYHCTQCEKSFSDLTCLRIHLLLHSGEKPFHCDQCGKDFISSSNLKQHMKVHSDE] 281
# Evidence for and against this transcript:
# % of transcript supported by hints (any source): 0
# CDS exons: 0/3
# CDS introns: 0/2
# 5'UTR exons and introns: 0/0
# 3'UTR exons and introns: 0/0
# hint groups fully obeyed: 7
#     RM:   7
# incompatible hint groups: 2
#     RM:   2
# end gene g127
###
# start gene g128
RXFN01000237.1	AUGUSTUS	gene	529639	531156	1	+	.	ID=g128
RXFN01000237.1	AUGUSTUS	transcript	529639	531156	.	+	.	ID=g128.t1;Parent=g128
RXFN01000237.1	AUGUSTUS	start_codon	529639	529641	.	+	0	Parent=g128.t1
RXFN01000237.1	AUGUSTUS	CDS	529639	529723	.	+	0	ID=g128.t1.cds;Parent=g128.t1
RXFN01000237.1	AUGUSTUS	CDS	529964	531153	.	+	2	ID=g128.t1.cds;Parent=g128.t1
RXFN01000237.1	AUGUSTUS	stop_codon	531154	531156	.	+	0	Parent=g128.t1
RXFN01000237.1	AUGUSTUS	protein_match	529639	529722	3.99	+	0	ID=pp.g128.t1.fz_finz;Target=fz_finz 1 28;Target_start=0;
RXFN01000237.1	AUGUSTUS	protein_match	529723	529723	1	+	0	ID=pp.g128.t1.fz_linker;Target=fz_linker 1 1;Target_start=28;
RXFN01000237.1	AUGUSTUS	protein_match	529964	530118	1.42	+	2	ID=pp.g128.t1.fz_linker;Target=fz_linker 1 52;Target_start=28;
RXFN01000237.1	AUGUSTUS	protein_match	530386	530973	4.36	+	0	ID=pp.g128.t1.fz_znf;Target=fz_znf 1 196;Target_start=169;
RXFN01000237.1	AUGUSTUS	interblock_region	530119	530385	.	+	0	ID=pp.g128.t1.iBR2
RXFN01000237.1	AUGUSTUS	interblock_region	530974	531156	.	+	0	ID=pp.g128.t1.iBR3
# protein sequence = [MDFIKEEIEDMSDPEPSRIKHEDTEKQIDQMEVKEQRQKLNEVKKHCDFKPQGTKAKKRHTCSQCGKRFTLKGNLKKH
# MRIHTGEKPFTCTQCGKVFIFPSQLKQHLKVHSDKKPYVCSLCGKSFPRMNSFKRHQKTHNEVNDRVCCDCGKSFIAPSHLKQHQRIHTGEKPYTCSQ
# CGKSFKQKGHLKIHIRIHSGEKPYTCTQCGKTFSQASALSYHLEVHSGEKPYVCSLCGKSFLKLDKFKLHQKTHNGVRDHVCCDCGMSFTTAGNLKRH
# QRIHTGEKPYKCSYCDKRFSWLRLLKSHERLHTGEKPYHCTQCEKSFKDATCLRSHLLLHSGEKPFHCDQCGKDFILSSDLKRHLKVHSDERPYVCPL
# CGKSFSWLSSFKRHQKTHDEVKDHVCCDCGKSFTASGHLKRHQKIHTGEKPYK]
# sequence of block fz_finz       0 [MDFIKEEIEDMSDPEPSRIKHEDTEKQI] 28
# sequence of block fz_linker    28 [DQMEVKEQRQKLNEVKKHCDFKPQGTKAKKRHTCSQCGKRFTLKGNLKKHMR] 80
# sequence of block fz_znf      169 [KPYTCSQCGKSFKQKGHLKIHIRIHSGEKPYTCTQCGKTFSQASALSYHLEVHSGEKPYVCSLCGKSFLKLDKFKLHQKTHNGVRDHVCCDCGMSFTTAGNLKRHQRIHTGEKPYKCSYCDKRFSWLRLLKSHERLHTGEKPYHCTQCEKSFKDATCLRSHLLLHSGEKPFHCDQCGKDFILSSDLKRHLKVHSDE] 365
# Evidence for and against this transcript:
# % of transcript supported by hints (any source): 0
# CDS exons: 0/2
# CDS introns: 0/1
# 5'UTR exons and introns: 0/0
# 3'UTR exons and introns: 0/0
# hint groups fully obeyed: 2
#     RM:   2
# incompatible hint groups: 1
#     RM:   1
# end gene g128
###
# start gene g129
RXFN01000237.1	AUGUSTUS	gene	537675	541440	1	+	.	ID=g129
RXFN01000237.1	AUGUSTUS	transcript	537675	541440	.	+	.	ID=g129.t1;Parent=g129
RXFN01000237.1	AUGUSTUS	start_codon	537675	537677	.	+	0	Parent=g129.t1
RXFN01000237.1	AUGUSTUS	CDS	537675	537759	.	+	0	ID=g129.t1.cds;Parent=g129.t1
RXFN01000237.1	AUGUSTUS	CDS	540272	540655	.	+	2	ID=g129.t1.cds;Parent=g129.t1
RXFN01000237.1	AUGUSTUS	CDS	540908	541031	.	+	2	ID=g129.t1.cds;Parent=g129.t1
RXFN01000237.1	AUGUSTUS	CDS	541107	541437	.	+	1	ID=g129.t1.cds;Parent=g129.t1
RXFN01000237.1	AUGUSTUS	stop_codon	541438	541440	.	+	0	Parent=g129.t1
RXFN01000237.1	AUGUSTUS	protein_match	537675	537758	4.77	+	0	ID=pp.g129.t1.fz_finz;Target=fz_finz 1 28;Target_start=0;
RXFN01000237.1	AUGUSTUS	protein_match	537759	537759	1	+	0	ID=pp.g129.t1.fz_linker;Target=fz_linker 1 1;Target_start=28;
RXFN01000237.1	AUGUSTUS	protein_match	540272	540426	1.35	+	2	ID=pp.g129.t1.fz_linker;Target=fz_linker 1 52;Target_start=28;
RXFN01000237.1	AUGUSTUS	protein_match	540442	540655	5.61	+	0	ID=pp.g129.t1.fz_znf;Target=fz_znf 1 72;Target_start=85;
RXFN01000237.1	AUGUSTUS	protein_match	540908	541031	3.39	+	1	ID=pp.g129.t1.fz_znf;Target=fz_znf 72 113;Target_start=84;
RXFN01000237.1	AUGUSTUS	protein_match	541107	541356	4.84	+	1	ID=pp.g129.t1.fz_znf;Target=fz_znf 113 196;Target_start=85;
RXFN01000237.1	AUGUSTUS	interblock_region	540427	540441	.	+	0	ID=pp.g129.t1.iBR2
RXFN01000237.1	AUGUSTUS	interblock_region	541357	541440	.	+	0	ID=pp.g129.t1.iBR3
# protein sequence = [MEFIKEETEDMSDPEPSRIKHEETEEQINPMEEEEQRQKLNEVNKHCDFKTRGTKAKKLHTCSQCGKSFQYKGTLNKH
# MRIHNGEKPYTCTQCGKSFRQKENLKSHIRVHSGEKPFTCTQCGKSFSQASGLSYHLEVHSDEKPYVCSFCGKRFSRLACLRSHLLLHSGEKPFHCDQ
# CDKDFTSSSDLKRHLKVHSVHVDHVFCDCGKSFATSTLLKRHQRIHTGERPYKCSHCNKSFAQSGHLKKHERVHTGEKPYKCSHCNKSFAQSGHLKKH
# ERIHTGEKPYKCSYCNKSFAQSTHQKTHERVHTE]
# sequence of block fz_finz       0 [MEFIKEETEDMSDPEPSRIKHEETEEQI] 28
# sequence of block fz_linker    28 [NPMEEEEQRQKLNEVNKHCDFKTRGTKAKKLHTCSQCGKSFQYKGTLNKHMR] 80
# sequence of block fz_znf       85 [KPYTCTQCGKSFRQKENLKSHIRVHSGEKPFTCTQCGKSFSQASGLSYHLEVHSDEKPYVCSFCGKRFSRLACLRSHLLLHSGEKPFHCDQCDKDFTSSSDLKRHLKVHSVHVDHVFCDCGKSFATSTLLKRHQRIHTGERPYKCSHCNKSFAQSGHLKKHERVHTGEKPYKCSHCNKSFAQSGHLKKHERIHTGE] 281
# Evidence for and against this transcript:
# % of transcript supported by hints (any source): 0
# CDS exons: 0/4
# CDS introns: 0/3
# 5'UTR exons and introns: 0/0
# 3'UTR exons and introns: 0/0
# hint groups fully obeyed: 18
#     RM:  18
# incompatible hint groups: 1
#     RM:   1
# end gene g129
###
# start gene g130
RXFN01000237.1	AUGUSTUS	gene	547543	554014	1	+	.	ID=g130
RXFN01000237.1	AUGUSTUS	transcript	547543	554014	.	+	.	ID=g130.t1;Parent=g130
RXFN01000237.1	AUGUSTUS	start_codon	547543	547545	.	+	0	Parent=g130.t1
RXFN01000237.1	AUGUSTUS	CDS	547543	547627	.	+	0	ID=g130.t1.cds;Parent=g130.t1
RXFN01000237.1	AUGUSTUS	CDS	547816	547826	.	+	2	ID=g130.t1.cds;Parent=g130.t1
RXFN01000237.1	AUGUSTUS	CDS	547936	548008	.	+	0	ID=g130.t1.cds;Parent=g130.t1
RXFN01000237.1	AUGUSTUS	CDS	548073	548153	.	+	2	ID=g130.t1.cds;Parent=g130.t1
RXFN01000237.1	AUGUSTUS	CDS	548203	548503	.	+	2	ID=g130.t1.cds;Parent=g130.t1
RXFN01000237.1	AUGUSTUS	CDS	548673	548937	.	+	1	ID=g130.t1.cds;Parent=g130.t1
RXFN01000237.1	AUGUSTUS	CDS	552659	552669	.	+	0	ID=g130.t1.cds;Parent=g130.t1
RXFN01000237.1	AUGUSTUS	CDS	553981	554011	.	+	1	ID=g130.t1.cds;Parent=g130.t1
RXFN01000237.1	AUGUSTUS	stop_codon	554012	554014	.	+	0	Parent=g130.t1
RXFN01000237.1	AUGUSTUS	protein_match	547543	547626	4.77	+	0	ID=pp.g130.t1.fz_finz;Target=fz_finz 1 28;Target_start=0;
RXFN01000237.1	AUGUSTUS	protein_match	547627	547627	1	+	0	ID=pp.g130.t1.fz_linker;Target=fz_linker 1 1;Target_start=28;
RXFN01000237.1	AUGUSTUS	protein_match	547816	547826	1.96	+	1	ID=pp.g130.t1.fz_linker;Target=fz_linker 1 5;Target_start=27;
RXFN01000237.1	AUGUSTUS	protein_match	547936	548008	1.3	+	2	ID=pp.g130.t1.fz_linker;Target=fz_linker 5 29;Target_start=27;
RXFN01000237.1	AUGUSTUS	protein_match	548073	548143	1.19	+	2	ID=pp.g130.t1.fz_linker;Target=fz_linker 29 52;Target_start=28;
RXFN01000237.1	AUGUSTUS	protein_match	548153	548153	1	+	0	ID=pp.g130.t1.fz_znf;Target=fz_znf 1 1;Target_start=83;
RXFN01000237.1	AUGUSTUS	protein_match	548203	548503	4.16	+	1	ID=pp.g130.t1.fz_znf;Target=fz_znf 1 101;Target_start=82;
RXFN01000237.1	AUGUSTUS	protein_match	548673	548937	4.12	+	0	ID=pp.g130.t1.fz_znf;Target=fz_znf 102 190;Target_start=82;
RXFN01000237.1	AUGUSTUS	protein_match	552659	552669	1.49	+	2	ID=pp.g130.t1.fz_znf;Target=fz_znf 190 193;Target_start=82;
RXFN01000237.1	AUGUSTUS	protein_match	553981	553990	1.17	+	1	ID=pp.g130.t1.fz_znf;Target=fz_znf 193 196;Target_start=83;
RXFN01000237.1	AUGUSTUS	interblock_region	548144	548152	.	+	0	ID=pp.g130.t1.iBR2
RXFN01000237.1	AUGUSTUS	interblock_region	553991	554014	.	+	0	ID=pp.g130.t1.iBR3
# protein sequence = [MEFIKEETEDMSDPEPSRIKHEETEEQIKLTVLNMFILDQMEVKEQRQKLNEVKKHFSQKGKLNKHMRVHTGEKPFTC
# TQCGKKPYVCSLCGKSFSRLKSFNLHQKTHNGVRDHVCLDCGKSFITTSDLKRHQRIHTGEKPYKCSYCDKSFIQSGTLIEHERVHTGEKPYCCTQCE
# KTFKRCSIFNLHQKTHNGVRDHVCLDCGKSFITTSDLKRHQRIHTGEKPYKCSYCDKSFIQSGTLIEHERVHTGEKPYCCTECGKSFKHLRSLHDHIN
# VRSGPVGVSITQ]
# sequence of block fz_finz       0 [MEFIKEETEDMSDPEPSRIKHEETEEQI] 28
# sequence of block fz_linker    28 [KLTVLNMFILDQMEVKEQRQKLNEVKKHFSQKGKLNKHMRVHTGEKPFTCTQ] 80
# sequence of block fz_znf       83 [KPYVCSLCGKSFSRLKSFNLHQKTHNGVRDHVCLDCGKSFITTSDLKRHQRIHTGEKPYKCSYCDKSFIQSGTLIEHERVHTGEKPYCCTQCEKTFKRCSIFNLHQKTHNGVRDHVCLDCGKSFITTSDLKRHQRIHTGEKPYKCSYCDKSFIQSGTLIEHERVHTGEKPYCCTECGKSFKHLRSLHDHINVRSGP] 279
# Evidence for and against this transcript:
# % of transcript supported by hints (any source): 0
# CDS exons: 0/8
# CDS introns: 0/7
# 5'UTR exons and introns: 0/0
# 3'UTR exons and introns: 0/0
# hint groups fully obeyed: 38
#     RM:  38
# incompatible hint groups: 1
#     RM:   1
# end gene g130
###
# start gene g131
RXFN01000237.1	AUGUSTUS	gene	554145	563418	1	+	.	ID=g131
RXFN01000237.1	AUGUSTUS	transcript	554145	563418	.	+	.	ID=g131.t1;Parent=g131
RXFN01000237.1	AUGUSTUS	start_codon	554145	554147	.	+	0	Parent=g131.t1
RXFN01000237.1	AUGUSTUS	CDS	554145	554229	.	+	0	ID=g131.t1.cds;Parent=g131.t1
RXFN01000237.1	AUGUSTUS	CDS	554547	554586	.	+	2	ID=g131.t1.cds;Parent=g131.t1
RXFN01000237.1	AUGUSTUS	CDS	558039	558091	.	+	1	ID=g131.t1.cds;Parent=g131.t1
RXFN01000237.1	AUGUSTUS	CDS	562724	563415	.	+	2	ID=g131.t1.cds;Parent=g131.t1
RXFN01000237.1	AUGUSTUS	stop_codon	563416	563418	.	+	0	Parent=g131.t1
RXFN01000237.1	AUGUSTUS	protein_match	554145	554228	5.07	+	0	ID=pp.g131.t1.fz_finz;Target=fz_finz 1 28;Target_start=0;
RXFN01000237.1	AUGUSTUS	protein_match	554229	554229	1	+	0	ID=pp.g131.t1.fz_linker;Target=fz_linker 1 1;Target_start=28;
RXFN01000237.1	AUGUSTUS	protein_match	554547	554586	2.01	+	1	ID=pp.g131.t1.fz_linker;Target=fz_linker 1 14;Target_start=27;
RXFN01000237.1	AUGUSTUS	protein_match	558039	558091	1.03	+	0	ID=pp.g131.t1.fz_linker;Target=fz_linker 15 32;Target_start=27;
RXFN01000237.1	AUGUSTUS	protein_match	562724	562785	1.34	+	2	ID=pp.g131.t1.fz_linker;Target=fz_linker 32 52;Target_start=28;
RXFN01000237.1	AUGUSTUS	protein_match	562810	563397	5.41	+	0	ID=pp.g131.t1.fz_znf;Target=fz_znf 1 196;Target_start=88;
RXFN01000237.1	AUGUSTUS	interblock_region	562786	562809	.	+	0	ID=pp.g131.t1.iBR2
RXFN01000237.1	AUGUSTUS	interblock_region	563398	563418	.	+	0	ID=pp.g131.t1.iBR3
# protein sequence = [MEFIKEEIEDMSDPEPSRIKHEDTEEQIDQMEVKEQRHKLNESVTHNSKRSRIVRKTNQDQKEVKEQRHQLHDIKKHC
# DFKTQGTKAKKLHTCSQCGKSFHNKGDLNKHTRVHTGEKPYTCTQCGKSFRQKGNLNTHIRVHSGEKPFTCTQCGTSFSQSSSLNNHLRIHTGEKPFN
# CDQCGKDFISLSYLKIHLKVHSGERPYVCSLCGKSFSRPDSFKLHRKIHTGEKPYKCSYCDKSFTQSQHLKSHERLHTGEKPYYCTQCEKSFKDAASL
# KYHLQVHTGENLQCIS]
# sequence of block fz_finz       0 [MEFIKEEIEDMSDPEPSRIKHEDTEEQI] 28
# sequence of block fz_linker    28 [DQMEVKEQRHKLNESVTHNSKRSRIVRKTNQDQKEVKEQRHQLHDIKKHCDF] 80
# sequence of block fz_znf       88 [KLHTCSQCGKSFHNKGDLNKHTRVHTGEKPYTCTQCGKSFRQKGNLNTHIRVHSGEKPFTCTQCGTSFSQSSSLNNHLRIHTGEKPFNCDQCGKDFISLSYLKIHLKVHSGERPYVCSLCGKSFSRPDSFKLHRKIHTGEKPYKCSYCDKSFTQSQHLKSHERLHTGEKPYYCTQCEKSFKDAASLKYHLQVHTGE] 284
# Evidence for and against this transcript:
# % of transcript supported by hints (any source): 0
# CDS exons: 0/4
# CDS introns: 0/3
# 5'UTR exons and introns: 0/0
# 3'UTR exons and introns: 0/0
# hint groups fully obeyed: 50
#     RM:  50
# incompatible hint groups: 4
#     RM:   4
# end gene g131
###
# start gene g132
RXFN01000237.1	AUGUSTUS	gene	565699	571268	1	+	.	ID=g132
RXFN01000237.1	AUGUSTUS	transcript	565699	571268	.	+	.	ID=g132.t1;Parent=g132
RXFN01000237.1	AUGUSTUS	start_codon	565699	565701	.	+	0	Parent=g132.t1
RXFN01000237.1	AUGUSTUS	CDS	565699	565783	.	+	0	ID=g132.t1.cds;Parent=g132.t1
RXFN01000237.1	AUGUSTUS	CDS	566022	566703	.	+	2	ID=g132.t1.cds;Parent=g132.t1
RXFN01000237.1	AUGUSTUS	CDS	568164	568180	.	+	1	ID=g132.t1.cds;Parent=g132.t1
RXFN01000237.1	AUGUSTUS	CDS	570615	570640	.	+	2	ID=g132.t1.cds;Parent=g132.t1
RXFN01000237.1	AUGUSTUS	CDS	570989	570998	.	+	0	ID=g132.t1.cds;Parent=g132.t1
RXFN01000237.1	AUGUSTUS	CDS	571110	571172	.	+	2	ID=g132.t1.cds;Parent=g132.t1
RXFN01000237.1	AUGUSTUS	CDS	571264	571265	.	+	2	ID=g132.t1.cds;Parent=g132.t1
RXFN01000237.1	AUGUSTUS	stop_codon	571266	571268	.	+	0	Parent=g132.t1
RXFN01000237.1	AUGUSTUS	protein_match	565699	565782	3.57	+	0	ID=pp.g132.t1.fz_finz;Target=fz_finz 1 28;Target_start=0;
RXFN01000237.1	AUGUSTUS	protein_match	565783	565783	1	+	0	ID=pp.g132.t1.fz_linker;Target=fz_linker 1 1;Target_start=28;
RXFN01000237.1	AUGUSTUS	protein_match	566022	566176	1.3	+	2	ID=pp.g132.t1.fz_linker;Target=fz_linker 1 52;Target_start=28;
RXFN01000237.1	AUGUSTUS	protein_match	566192	566703	5.23	+	0	ID=pp.g132.t1.fz_znf;Target=fz_znf 1 171;Target_start=85;
RXFN01000237.1	AUGUSTUS	protein_match	568164	568180	1.81	+	0	ID=pp.g132.t1.fz_znf;Target=fz_znf 172 177;Target_start=84;
RXFN01000237.1	AUGUSTUS	protein_match	570615	570640	1.21	+	1	ID=pp.g132.t1.fz_znf;Target=fz_znf 177 186;Target_start=84;
RXFN01000237.1	AUGUSTUS	protein_match	570989	570998	0.409	+	2	ID=pp.g132.t1.fz_znf;Target=fz_znf 186 189;Target_start=84;
RXFN01000237.1	AUGUSTUS	protein_match	571110	571132	1.57	+	2	ID=pp.g132.t1.fz_znf;Target=fz_znf 189 196;Target_start=85;
RXFN01000237.1	AUGUSTUS	interblock_region	566177	566191	.	+	0	ID=pp.g132.t1.iBR2
RXFN01000237.1	AUGUSTUS	interblock_region	571133	571172	.	+	0	ID=pp.g132.t1.iBR3
RXFN01000237.1	AUGUSTUS	interblock_region	571264	571268	.	+	2	ID=pp.g132.t1.iBR3
# protein sequence = [MDFIKAEVEDMSDPEPSRIKHEDTEEQIDQKEVKEQRHQLHDIKKHCDFKTQGTKAKKLHTCSQCGKSFHNKGDLNKH
# TRVHTGEKPYTCTQCGKSFRQKGNLNTHIRVHSGEKPFTCTQCGTSFSQSSSLNNHLRIHTGEKPFNCDQCGKDFISLSYLKIHLKVHSGERPYVCSL
# CGKSFSRPDSFKLHRKIHTGEKPYKCSYCDKSFTQSQHLKSHERLHTGEKPYYCTQCEKSFKDAASLKYHLQVHTGENLHTTSFCMNSINLFSHLVIS
# CRNHTCKLFYLTLKCAIHMII]
# sequence of block fz_finz       0 [MDFIKAEVEDMSDPEPSRIKHEDTEEQI] 28
# sequence of block fz_linker    28 [DQKEVKEQRHQLHDIKKHCDFKTQGTKAKKLHTCSQCGKSFHNKGDLNKHTR] 80
# sequence of block fz_znf       85 [KPYTCTQCGKSFRQKGNLNTHIRVHSGEKPFTCTQCGTSFSQSSSLNNHLRIHTGEKPFNCDQCGKDFISLSYLKIHLKVHSGERPYVCSLCGKSFSRPDSFKLHRKIHTGEKPYKCSYCDKSFTQSQHLKSHERLHTGEKPYYCTQCEKSFKDAASLKYHLQVHTGENLHTTSFCMNSINLFSHLVISCRNHTCK] 281
# Evidence for and against this transcript:
# % of transcript supported by hints (any source): 0
# CDS exons: 0/7
# CDS introns: 0/6
# 5'UTR exons and introns: 0/0
# 3'UTR exons and introns: 0/0
# hint groups fully obeyed: 40
#     RM:  40
# incompatible hint groups: 3
#     RM:   3
# end gene g132
###
# start gene g133
RXFN01000237.1	AUGUSTUS	gene	571887	574815	1	+	.	ID=g133
RXFN01000237.1	AUGUSTUS	transcript	571887	574815	.	+	.	ID=g133.t1;Parent=g133
RXFN01000237.1	AUGUSTUS	start_codon	571887	571889	.	+	0	Parent=g133.t1
RXFN01000237.1	AUGUSTUS	CDS	571887	571971	.	+	0	ID=g133.t1.cds;Parent=g133.t1
RXFN01000237.1	AUGUSTUS	CDS	573881	574812	.	+	2	ID=g133.t1.cds;Parent=g133.t1
RXFN01000237.1	AUGUSTUS	stop_codon	574813	574815	.	+	0	Parent=g133.t1
RXFN01000237.1	AUGUSTUS	protein_match	571887	571970	4.67	+	0	ID=pp.g133.t1.fz_finz;Target=fz_finz 1 28;Target_start=0;
RXFN01000237.1	AUGUSTUS	protein_match	571971	571971	1	+	0	ID=pp.g133.t1.fz_linker;Target=fz_linker 1 1;Target_start=28;
RXFN01000237.1	AUGUSTUS	protein_match	573881	574035	1.41	+	2	ID=pp.g133.t1.fz_linker;Target=fz_linker 1 52;Target_start=28;
RXFN01000237.1	AUGUSTUS	protein_match	574219	574806	4.29	+	0	ID=pp.g133.t1.fz_znf;Target=fz_znf 1 196;Target_start=141;
RXFN01000237.1	AUGUSTUS	interblock_region	574036	574218	.	+	0	ID=pp.g133.t1.iBR2
RXFN01000237.1	AUGUSTUS	interblock_region	574807	574815	.	+	0	ID=pp.g133.t1.iBR3
# protein sequence = [MEFIKEEIEDMSDPEPSRVKLEDTEEQIDQMDVKEQRQKLNEVKKHCDFKTQGTKAKKLHTCSQCGKSFTQKGNLKTH
# MRIHTGEKTFTCTQCGTSFSQLSGLSYHLRIHTGEKPFKCDQCGKDFTTSSNLKQHLKVHSDERPYVCPLCGKSFSCLKYYKRHQKIHTGEKPYKCSY
# CDKSFTESTHLKSHERLHTGEKPYHCTQCEKSFKDVIGLKNHLLFHSGVKPFNCDQCGKDFISSSLLKQHLKVHSDERPYVCSLCGKSFSRLDSFKQH
# QKRHAGVRDHVCCDCGKSFTTAGNLKQHQRIHTGEKPYKCSYCNKSFTQSPHLKSHKRVHTGEKP]
# sequence of block fz_finz       0 [MEFIKEEIEDMSDPEPSRVKLEDTEEQI] 28
# sequence of block fz_linker    28 [DQMDVKEQRQKLNEVKKHCDFKTQGTKAKKLHTCSQCGKSFTQKGNLKTHMR] 80
# sequence of block fz_znf      141 [RPYVCPLCGKSFSCLKYYKRHQKIHTGEKPYKCSYCDKSFTESTHLKSHERLHTGEKPYHCTQCEKSFKDVIGLKNHLLFHSGVKPFNCDQCGKDFISSSLLKQHLKVHSDERPYVCSLCGKSFSRLDSFKQHQKRHAGVRDHVCCDCGKSFTTAGNLKQHQRIHTGEKPYKCSYCNKSFTQSPHLKSHKRVHTGE] 337
# Evidence for and against this transcript:
# % of transcript supported by hints (any source): 0
# CDS exons: 0/2
# CDS introns: 0/1
# 5'UTR exons and introns: 0/0
# 3'UTR exons and introns: 0/0
# hint groups fully obeyed: 17
#     RM:  17
# incompatible hint groups: 2
#     RM:   2
# end gene g133
###
# start gene g134
RXFN01000237.1	AUGUSTUS	gene	584418	585711	1	+	.	ID=g134
RXFN01000237.1	AUGUSTUS	transcript	584418	585711	.	+	.	ID=g134.t1;Parent=g134
RXFN01000237.1	AUGUSTUS	start_codon	584418	584420	.	+	0	Parent=g134.t1
RXFN01000237.1	AUGUSTUS	CDS	584418	584502	.	+	0	ID=g134.t1.cds;Parent=g134.t1
RXFN01000237.1	AUGUSTUS	CDS	584669	585708	.	+	2	ID=g134.t1.cds;Parent=g134.t1
RXFN01000237.1	AUGUSTUS	stop_codon	585709	585711	.	+	0	Parent=g134.t1
RXFN01000237.1	AUGUSTUS	protein_match	584418	584501	5.09	+	0	ID=pp.g134.t1.fz_finz;Target=fz_finz 1 28;Target_start=0;
RXFN01000237.1	AUGUSTUS	protein_match	584502	584502	1	+	0	ID=pp.g134.t1.fz_linker;Target=fz_linker 1 1;Target_start=28;
RXFN01000237.1	AUGUSTUS	protein_match	584669	584823	1.44	+	2	ID=pp.g134.t1.fz_linker;Target=fz_linker 1 52;Target_start=28;
RXFN01000237.1	AUGUSTUS	protein_match	585007	585594	4.3	+	0	ID=pp.g134.t1.fz_znf;Target=fz_znf 1 196;Target_start=141;
RXFN01000237.1	AUGUSTUS	interblock_region	584824	585006	.	+	0	ID=pp.g134.t1.iBR2
RXFN01000237.1	AUGUSTUS	interblock_region	585595	585711	.	+	0	ID=pp.g134.t1.iBR3
# protein sequence = [MEFIKEEIEDMSDPEPSRIKHEDTETQTDRMEVKQEHKLEEVEEELCNFKTQKDKAKTQHTCSQCGKSFSKTSSLSNH
# LRIHSGEKTFNCDECGKTFISSSHLKKHLKVHSGEKPHLCSVCGKSFSRLDHFKQHQKTHNEVRDHVCSECGKSFTTAEYLKLHQRIHTGKKPFKCSH
# CDKSFIQSGHLKVHERLHTGEKPYQCTQCEKSFKDAAGLKHHVRIHTGEKPFNCDQCGTDFHSLAYLKKHLKVHSDEMPHLCSHCGKRFSRLESCKRH
# EKTHNEVRDHVCCECGKRFTTSGELKRHQRIHTGEKPHKCSYCGKSFTQSGTLKTHERVHTGEKPYYCTWCEESFRHLPNLLAHMKKCGVQRLSSRQV
# SQK]
# sequence of block fz_finz       0 [MEFIKEEIEDMSDPEPSRIKHEDTETQT] 28
# sequence of block fz_linker    28 [DRMEVKQEHKLEEVEEELCNFKTQKDKAKTQHTCSQCGKSFSKTSSLSNHLR] 80
# sequence of block fz_znf      141 [RDHVCSECGKSFTTAEYLKLHQRIHTGKKPFKCSHCDKSFIQSGHLKVHERLHTGEKPYQCTQCEKSFKDAAGLKHHVRIHTGEKPFNCDQCGTDFHSLAYLKKHLKVHSDEMPHLCSHCGKRFSRLESCKRHEKTHNEVRDHVCCECGKRFTTSGELKRHQRIHTGEKPHKCSYCGKSFTQSGTLKTHERVHTGE] 337
# Evidence for and against this transcript:
# % of transcript supported by hints (any source): 0
# CDS exons: 0/2
# CDS introns: 0/1
# 5'UTR exons and introns: 0/0
# 3'UTR exons and introns: 0/0
# hint groups fully obeyed: 2
#     RM:   2
# incompatible hint groups: 2
#     RM:   2
# end gene g134
###
# start gene g135
RXFN01000237.1	AUGUSTUS	gene	589034	590394	1	+	.	ID=g135
RXFN01000237.1	AUGUSTUS	transcript	589034	590394	.	+	.	ID=g135.t1;Parent=g135
RXFN01000237.1	AUGUSTUS	start_codon	589034	589036	.	+	0	Parent=g135.t1
RXFN01000237.1	AUGUSTUS	CDS	589034	589118	.	+	0	ID=g135.t1.cds;Parent=g135.t1
RXFN01000237.1	AUGUSTUS	CDS	589376	590391	.	+	2	ID=g135.t1.cds;Parent=g135.t1
RXFN01000237.1	AUGUSTUS	stop_codon	590392	590394	.	+	0	Parent=g135.t1
RXFN01000237.1	AUGUSTUS	protein_match	589034	589117	5.09	+	0	ID=pp.g135.t1.fz_finz;Target=fz_finz 1 28;Target_start=0;
RXFN01000237.1	AUGUSTUS	protein_match	589118	589118	1	+	0	ID=pp.g135.t1.fz_linker;Target=fz_linker 1 1;Target_start=28;
RXFN01000237.1	AUGUSTUS	protein_match	589376	589530	1.2	+	2	ID=pp.g135.t1.fz_linker;Target=fz_linker 1 52;Target_start=28;
RXFN01000237.1	AUGUSTUS	protein_match	589711	590298	4.3	+	0	ID=pp.g135.t1.fz_znf;Target=fz_znf 1 196;Target_start=140;
RXFN01000237.1	AUGUSTUS	interblock_region	589531	589710	.	+	0	ID=pp.g135.t1.iBR2
RXFN01000237.1	AUGUSTUS	interblock_region	590299	590394	.	+	0	ID=pp.g135.t1.iBR3
# protein sequence = [MEFIKEEIEDMSDPEPSRIKHEDTETQTDWKDVKQGHELNKVEDEHCNLKTQRKRKILHTCSQCGKSFFHSSSLSYHL
# RVHSGEKPFKCDQCGKNFISASHLKKHLKVHSGERPYVCSLCGKSFPRLNSFKQHQKTHDEVRDHVCLDCGKSFTTTSHLKQHQRIHTGEKPHKCSVC
# DKSFAQIGQLKSHERVHTGEKPYQCTQCEKSFKHAPGFKNHLRVHTGEKPFNCDQCGKDFHLLSSLQKHLKIHTNERPYVCSFCGKSFLHMTHYKQHQ
# KIHTGVRDHVCLECGKSYIASVHLKQHQRIHTGERPYKCSSCDKSFRRLGHLKSHERLHTGEKPYHCTQCGESFRHLSSLHTHLKKCHKNSSQ]
# sequence of block fz_finz       0 [MEFIKEEIEDMSDPEPSRIKHEDTETQT] 28
# sequence of block fz_linker    28 [DWKDVKQGHELNKVEDEHCNLKTQRKRKILHTCSQCGKSFFHSSSLSYHLRV] 80
# sequence of block fz_znf      140 [RDHVCLDCGKSFTTTSHLKQHQRIHTGEKPHKCSVCDKSFAQIGQLKSHERVHTGEKPYQCTQCEKSFKHAPGFKNHLRVHTGEKPFNCDQCGKDFHLLSSLQKHLKIHTNERPYVCSFCGKSFLHMTHYKQHQKIHTGVRDHVCLECGKSYIASVHLKQHQRIHTGERPYKCSSCDKSFRRLGHLKSHERLHTGE] 336
# Evidence for and against this transcript:
# % of transcript supported by hints (any source): 0
# CDS exons: 0/2
# CDS introns: 0/1
# 5'UTR exons and introns: 0/0
# 3'UTR exons and introns: 0/0
# hint groups fully obeyed: 0
# incompatible hint groups: 5
#     RM:   5
# end gene g135
###
# start gene g136
RXFN01000237.1	AUGUSTUS	gene	592029	596183	1	+	.	ID=g136
RXFN01000237.1	AUGUSTUS	transcript	592029	596183	.	+	.	ID=g136.t1;Parent=g136
RXFN01000237.1	AUGUSTUS	start_codon	592029	592031	.	+	0	Parent=g136.t1
RXFN01000237.1	AUGUSTUS	CDS	592029	592045	.	+	0	ID=g136.t1.cds;Parent=g136.t1
RXFN01000237.1	AUGUSTUS	CDS	593409	593419	.	+	1	ID=g136.t1.cds;Parent=g136.t1
RXFN01000237.1	AUGUSTUS	CDS	593703	593717	.	+	2	ID=g136.t1.cds;Parent=g136.t1
RXFN01000237.1	AUGUSTUS	CDS	593887	593903	.	+	2	ID=g136.t1.cds;Parent=g136.t1
RXFN01000237.1	AUGUSTUS	CDS	594796	594806	.	+	0	ID=g136.t1.cds;Parent=g136.t1
RXFN01000237.1	AUGUSTUS	CDS	595077	595093	.	+	1	ID=g136.t1.cds;Parent=g136.t1
RXFN01000237.1	AUGUSTUS	CDS	595143	595211	.	+	2	ID=g136.t1.cds;Parent=g136.t1
RXFN01000237.1	AUGUSTUS	CDS	595498	596180	.	+	2	ID=g136.t1.cds;Parent=g136.t1
RXFN01000237.1	AUGUSTUS	stop_codon	596181	596183	.	+	0	Parent=g136.t1
RXFN01000237.1	AUGUSTUS	protein_match	592029	592045	1.96	+	0	ID=pp.g136.t1.fz_finz;Target=fz_finz 1 6;Target_start=0;
RXFN01000237.1	AUGUSTUS	protein_match	593409	593419	1.78	+	0	ID=pp.g136.t1.fz_finz;Target=fz_finz 7 10;Target_start=0;
RXFN01000237.1	AUGUSTUS	protein_match	593703	593717	1.23	+	1	ID=pp.g136.t1.fz_finz;Target=fz_finz 10 15;Target_start=0;
RXFN01000237.1	AUGUSTUS	protein_match	593887	593903	1.52	+	1	ID=pp.g136.t1.fz_finz;Target=fz_finz 15 21;Target_start=0;
RXFN01000237.1	AUGUSTUS	protein_match	594796	594806	0.34	+	2	ID=pp.g136.t1.fz_finz;Target=fz_finz 21 24;Target_start=0;
RXFN01000237.1	AUGUSTUS	protein_match	595077	595089	4.39	+	1	ID=pp.g136.t1.fz_finz;Target=fz_finz 24 28;Target_start=0;
RXFN01000237.1	AUGUSTUS	protein_match	595090	595093	0.0433	+	0	ID=pp.g136.t1.fz_linker;Target=fz_linker 1 2;Target_start=28;
RXFN01000237.1	AUGUSTUS	protein_match	595143	595211	1.02	+	1	ID=pp.g136.t1.fz_linker;Target=fz_linker 2 25;Target_start=27;
RXFN01000237.1	AUGUSTUS	protein_match	595498	595580	1.21	+	2	ID=pp.g136.t1.fz_linker;Target=fz_linker 25 52;Target_start=28;
RXFN01000237.1	AUGUSTUS	protein_match	595587	596174	3.9	+	0	ID=pp.g136.t1.fz_znf;Target=fz_znf 1 196;Target_start=82;
RXFN01000237.1	AUGUSTUS	interblock_region	595581	595586	.	+	0	ID=pp.g136.t1.iBR2
RXFN01000237.1	AUGUSTUS	interblock_region	596175	596183	.	+	0	ID=pp.g136.t1.iBR3
# protein sequence = [MHLVVLTDESFRIAKILSFKQRAVEGQTPEEIEDMSDPEPSRIKHEDTEQQIDQMEVKEQRKELEEIKEEHHNLRIQE
# TKAKKLHICTQCGKSFTLKGNLNRHMRVHTGEKPYTCTRCERSFSQASSLNKHLLHHSGEKQFNCDQCGKDFISSSDLKRHLKVHLDEKPYVCSLCGK
# SFSWLSSLKQHQKTHNEVKDHVCCDCGKSFTTSGELKRHQRIHTGEKPYKCSYCDKSFTRLGSLKSHERLHTGVRPYHCITCGESFRYSKSFLRHMKK
# YHTSSQ]
# sequence of block fz_finz       0 [MHLVVLTDESFRIAKILSFKQRAVEGQT] 28
# sequence of block fz_linker    28 [PEEIEDMSDPEPSRIKHEDTEQQIDQMEVKEQRKELEEIKEEHHNLRIQETK] 80
# sequence of block fz_znf       82 [KLHICTQCGKSFTLKGNLNRHMRVHTGEKPYTCTRCERSFSQASSLNKHLLHHSGEKQFNCDQCGKDFISSSDLKRHLKVHLDEKPYVCSLCGKSFSWLSSLKQHQKTHNEVKDHVCCDCGKSFTTSGELKRHQRIHTGEKPYKCSYCDKSFTRLGSLKSHERLHTGVRPYHCITCGESFRYSKSFLRHMKKYHTS] 278
# Evidence for and against this transcript:
# % of transcript supported by hints (any source): 0
# CDS exons: 0/8
# CDS introns: 0/7
# 5'UTR exons and introns: 0/0
# 3'UTR exons and introns: 0/0
# hint groups fully obeyed: 25
#     RM:  25
# incompatible hint groups: 5
#     RM:   5
# end gene g136
###
# start gene g137
RXFN01000237.1	AUGUSTUS	gene	597723	599614	1	+	.	ID=g137
RXFN01000237.1	AUGUSTUS	transcript	597723	599614	.	+	.	ID=g137.t1;Parent=g137
RXFN01000237.1	AUGUSTUS	start_codon	597723	597725	.	+	0	Parent=g137.t1
RXFN01000237.1	AUGUSTUS	CDS	597723	597807	.	+	0	ID=g137.t1.cds;Parent=g137.t1
RXFN01000237.1	AUGUSTUS	CDS	598593	599611	.	+	2	ID=g137.t1.cds;Parent=g137.t1
RXFN01000237.1	AUGUSTUS	stop_codon	599612	599614	.	+	0	Parent=g137.t1
RXFN01000237.1	AUGUSTUS	protein_match	597723	597806	5.07	+	0	ID=pp.g137.t1.fz_finz;Target=fz_finz 1 28;Target_start=0;
RXFN01000237.1	AUGUSTUS	protein_match	597807	597807	1	+	0	ID=pp.g137.t1.fz_linker;Target=fz_linker 1 1;Target_start=28;
RXFN01000237.1	AUGUSTUS	protein_match	598593	598747	1.35	+	2	ID=pp.g137.t1.fz_linker;Target=fz_linker 1 52;Target_start=28;
RXFN01000237.1	AUGUSTUS	protein_match	598934	599521	4.44	+	0	ID=pp.g137.t1.fz_znf;Target=fz_znf 1 196;Target_start=142;
RXFN01000237.1	AUGUSTUS	interblock_region	598748	598933	.	+	0	ID=pp.g137.t1.iBR2
RXFN01000237.1	AUGUSTUS	interblock_region	599522	599614	.	+	0	ID=pp.g137.t1.iBR3
# protein sequence = [MEFIKEEIEDMSDPEPSRIKHEDTEEQIDQMEMKEQSKELEEIKEEHQNLRIQGTKPKKLHTCTQCGKSFTLKGNLNV
# HMRIHTGEKPFNCDQCGKDFNLSSTLKQHLKVHSDERPYVCSLCGKSFSRLEHCKLHQKTHDGVKDHVCCDCGKSFTTAENMKQHQRIHTGEKPYKCS
# YCDKSFIQSPHLKSHERVHTGEKPYHCTECEKSFKDATGLKYHLRIHSGEKLFICDQCGKGFNSSAHLKEHLRIHSDEKSYVCPFCGKSFSRLNSFKR
# HQKTHKEVRDHVCSDCGKSFTTAESLKRHQRIHTGEKPYKCSYCEKSYTDSGSLKSHERVHTGEKPYHCTQCGESFRHSISLLRHMKKYHKLSQ]
# sequence of block fz_finz       0 [MEFIKEEIEDMSDPEPSRIKHEDTEEQI] 28
# sequence of block fz_linker    28 [DQMEMKEQSKELEEIKEEHQNLRIQGTKPKKLHTCTQCGKSFTLKGNLNVHM] 80
# sequence of block fz_znf      142 [KDHVCCDCGKSFTTAENMKQHQRIHTGEKPYKCSYCDKSFIQSPHLKSHERVHTGEKPYHCTECEKSFKDATGLKYHLRIHSGEKLFICDQCGKGFNSSAHLKEHLRIHSDEKSYVCPFCGKSFSRLNSFKRHQKTHKEVRDHVCSDCGKSFTTAESLKRHQRIHTGEKPYKCSYCEKSYTDSGSLKSHERVHTGE] 338
# Evidence for and against this transcript:
# % of transcript supported by hints (any source): 0
# CDS exons: 0/2
# CDS introns: 0/1
# 5'UTR exons and introns: 0/0
# 3'UTR exons and introns: 0/0
# hint groups fully obeyed: 2
#     RM:   2
# incompatible hint groups: 2
#     RM:   2
# end gene g137
###
# start gene g138
RXFN01000237.1	AUGUSTUS	gene	603920	605276	1	+	.	ID=g138
RXFN01000237.1	AUGUSTUS	transcript	603920	605276	.	+	.	ID=g138.t1;Parent=g138
RXFN01000237.1	AUGUSTUS	start_codon	603920	603922	.	+	0	Parent=g138.t1
RXFN01000237.1	AUGUSTUS	CDS	603920	604004	.	+	0	ID=g138.t1.cds;Parent=g138.t1
RXFN01000237.1	AUGUSTUS	CDS	604297	605273	.	+	2	ID=g138.t1.cds;Parent=g138.t1
RXFN01000237.1	AUGUSTUS	stop_codon	605274	605276	.	+	0	Parent=g138.t1
RXFN01000237.1	AUGUSTUS	protein_match	603920	604003	5.32	+	0	ID=pp.g138.t1.fz_finz;Target=fz_finz 1 28;Target_start=0;
RXFN01000237.1	AUGUSTUS	protein_match	604004	604004	1	+	0	ID=pp.g138.t1.fz_linker;Target=fz_linker 1 1;Target_start=28;
RXFN01000237.1	AUGUSTUS	protein_match	604297	604451	1.41	+	2	ID=pp.g138.t1.fz_linker;Target=fz_linker 1 52;Target_start=28;
RXFN01000237.1	AUGUSTUS	protein_match	604638	605225	4.15	+	0	ID=pp.g138.t1.fz_znf;Target=fz_znf 1 196;Target_start=142;
RXFN01000237.1	AUGUSTUS	interblock_region	604452	604637	.	+	0	ID=pp.g138.t1.iBR2
RXFN01000237.1	AUGUSTUS	interblock_region	605226	605276	.	+	0	ID=pp.g138.t1.iBR3
# protein sequence = [MEFIKEEIEDISISEPSRIKHEDTEEQIDQMVMKEQRKELEEIKEEHQNFKTTGTKAKKLHTCTQCGKSFRQKGTLNV
# HMRIHTGEKPFNCDQCGRKFIASSHLKKHQSVHSDEKAHSCSLCGKSFRRLDQCKKHQKTHDGVKDHVCCNCGKSFTTSDNMKQHQRIHTGEKPYKCS
# YCNKSFTQSGHLKSHERVHTGEKPYHCTQCEKSFKDATSLKYHLRIHSGEKLFNCDQCGKDFNSSANLKQHLKIHSDEKPYLCSLCGKSFSRLTSFKL
# HQKTHDGVRDHVCLDCGKSFTTAEALKLHQRIHTGERPYKCSYCDKSFTRSGHLKSHKRAKPNCFTQCEKSFKQKAFLGT]
# sequence of block fz_finz       0 [MEFIKEEIEDISISEPSRIKHEDTEEQI] 28
# sequence of block fz_linker    28 [DQMVMKEQRKELEEIKEEHQNFKTTGTKAKKLHTCTQCGKSFRQKGTLNVHM] 80
# sequence of block fz_znf      142 [KDHVCCNCGKSFTTSDNMKQHQRIHTGEKPYKCSYCNKSFTQSGHLKSHERVHTGEKPYHCTQCEKSFKDATSLKYHLRIHSGEKLFNCDQCGKDFNSSANLKQHLKIHSDEKPYLCSLCGKSFSRLTSFKLHQKTHDGVRDHVCLDCGKSFTTAEALKLHQRIHTGERPYKCSYCDKSFTRSGHLKSHKRAKPNC] 338
# Evidence for and against this transcript:
# % of transcript supported by hints (any source): 0
# CDS exons: 0/2
# CDS introns: 0/1
# 5'UTR exons and introns: 0/0
# 3'UTR exons and introns: 0/0
# hint groups fully obeyed: 1
#     RM:   1
# incompatible hint groups: 1
#     RM:   1
# end gene g138
###
# start gene g139
RXFN01000237.1	AUGUSTUS	gene	608814	612666	1	+	.	ID=g139
RXFN01000237.1	AUGUSTUS	transcript	608814	612666	.	+	.	ID=g139.t1;Parent=g139
RXFN01000237.1	AUGUSTUS	start_codon	608814	608816	.	+	0	Parent=g139.t1
RXFN01000237.1	AUGUSTUS	CDS	608814	608912	.	+	0	ID=g139.t1.cds;Parent=g139.t1
RXFN01000237.1	AUGUSTUS	CDS	608994	609025	.	+	0	ID=g139.t1.cds;Parent=g139.t1
RXFN01000237.1	AUGUSTUS	CDS	609164	609796	.	+	1	ID=g139.t1.cds;Parent=g139.t1
RXFN01000237.1	AUGUSTUS	CDS	612549	612663	.	+	1	ID=g139.t1.cds;Parent=g139.t1
RXFN01000237.1	AUGUSTUS	stop_codon	612664	612666	.	+	0	Parent=g139.t1
RXFN01000237.1	AUGUSTUS	protein_match	608814	608897	4.83	+	0	ID=pp.g139.t1.fz_finz;Target=fz_finz 1 28;Target_start=0;
RXFN01000237.1	AUGUSTUS	protein_match	608898	608912	3.25	+	0	ID=pp.g139.t1.fz_linker;Target=fz_linker 1 5;Target_start=28;
RXFN01000237.1	AUGUSTUS	protein_match	608994	609025	0.826	+	2	ID=pp.g139.t1.fz_linker;Target=fz_linker 6 16;Target_start=27;
RXFN01000237.1	AUGUSTUS	protein_match	609164	609272	1.1	+	1	ID=pp.g139.t1.fz_linker;Target=fz_linker 16 52;Target_start=28;
RXFN01000237.1	AUGUSTUS	protein_match	609288	609796	4.33	+	0	ID=pp.g139.t1.fz_znf;Target=fz_znf 1 170;Target_start=85;
RXFN01000237.1	AUGUSTUS	protein_match	612549	612627	2.33	+	1	ID=pp.g139.t1.fz_znf;Target=fz_znf 170 196;Target_start=85;
RXFN01000237.1	AUGUSTUS	interblock_region	609273	609287	.	+	0	ID=pp.g139.t1.iBR2
RXFN01000237.1	AUGUSTUS	interblock_region	612628	612666	.	+	0	ID=pp.g139.t1.iBR3
# protein sequence = [MDFIKEEIEDMSDPEPSRVKHEDTEEQIGWFFIKCLYNFNHHLLVQLNYDFMSILDQMEVKEQRKELEEIKEEHHNFK
# TQGEKAKKLHTCSQCGKSFRQKGDLKRHMRIHTGEKPYTCTQCEKNFSLVSSLNKHLRVHSGEKQFNCDQCGKDFISSSDLKRHLKVHSDERPYVCSF
# CRKTFSWLYSFKHHQKTHEGVRDHVCCDCGKSFITTESLKRHQRIHTGERPYKCSYCDKSFTQSTHLKSHEQVHTRERFCTPAQSGKSFTLKGNLKKH
# ENSHWRETVYMHSVWKEFF]
# sequence of block fz_finz       0 [MDFIKEEIEDMSDPEPSRVKHEDTEEQI] 28
# sequence of block fz_linker    28 [GWFFIKCLYNFNHHLLVQLNYDFMSILDQMEVKEQRKELEEIKEEHHNFKTQ] 80
# sequence of block fz_znf       85 [KLHTCSQCGKSFRQKGDLKRHMRIHTGEKPYTCTQCEKNFSLVSSLNKHLRVHSGEKQFNCDQCGKDFISSSDLKRHLKVHSDERPYVCSFCRKTFSWLYSFKHHQKTHEGVRDHVCCDCGKSFITTESLKRHQRIHTGERPYKCSYCDKSFTQSTHLKSHEQVHTRERFCTPAQSGKSFTLKGNLKKHENSHWRE] 281
# Evidence for and against this transcript:
# % of transcript supported by hints (any source): 0
# CDS exons: 0/4
# CDS introns: 0/3
# 5'UTR exons and introns: 0/0
# 3'UTR exons and introns: 0/0
# hint groups fully obeyed: 16
#     RM:  16
# incompatible hint groups: 2
#     RM:   2
# end gene g139
###
# start gene g140
RXFN01000237.1	AUGUSTUS	gene	613079	619623	1	+	.	ID=g140
RXFN01000237.1	AUGUSTUS	transcript	613079	619623	.	+	.	ID=g140.t1;Parent=g140
RXFN01000237.1	AUGUSTUS	start_codon	613079	613081	.	+	0	Parent=g140.t1
RXFN01000237.1	AUGUSTUS	CDS	613079	613083	.	+	0	ID=g140.t1.cds;Parent=g140.t1
RXFN01000237.1	AUGUSTUS	CDS	614701	614712	.	+	1	ID=g140.t1.cds;Parent=g140.t1
RXFN01000237.1	AUGUSTUS	CDS	615984	616006	.	+	1	ID=g140.t1.cds;Parent=g140.t1
RXFN01000237.1	AUGUSTUS	CDS	616228	616250	.	+	2	ID=g140.t1.cds;Parent=g140.t1
RXFN01000237.1	AUGUSTUS	CDS	616415	616430	.	+	0	ID=g140.t1.cds;Parent=g140.t1
RXFN01000237.1	AUGUSTUS	CDS	617887	617894	.	+	2	ID=g140.t1.cds;Parent=g140.t1
RXFN01000237.1	AUGUSTUS	CDS	618565	618649	.	+	0	ID=g140.t1.cds;Parent=g140.t1
RXFN01000237.1	AUGUSTUS	CDS	618938	619620	.	+	2	ID=g140.t1.cds;Parent=g140.t1
RXFN01000237.1	AUGUSTUS	stop_codon	619621	619623	.	+	0	Parent=g140.t1
RXFN01000237.1	AUGUSTUS	protein_match	613079	613083	39.1	+	0	ID=pp.g140.t1.fz_finz;Target=fz_finz 1 2;Target_start=0;
RXFN01000237.1	AUGUSTUS	protein_match	614701	614712	2.66	+	0	ID=pp.g140.t1.fz_finz;Target=fz_finz 3 6;Target_start=0;
RXFN01000237.1	AUGUSTUS	protein_match	615984	616006	1.72	+	0	ID=pp.g140.t1.fz_finz;Target=fz_finz 7 14;Target_start=0;
RXFN01000237.1	AUGUSTUS	protein_match	616228	616250	1.29	+	1	ID=pp.g140.t1.fz_finz;Target=fz_finz 14 22;Target_start=0;
RXFN01000237.1	AUGUSTUS	protein_match	616415	616430	2.1	+	2	ID=pp.g140.t1.fz_finz;Target=fz_finz 22 27;Target_start=0;
RXFN01000237.1	AUGUSTUS	protein_match	617887	617891	0.445	+	2	ID=pp.g140.t1.fz_finz;Target=fz_finz 27 28;Target_start=0;
RXFN01000237.1	AUGUSTUS	protein_match	617892	617894	2.75	+	0	ID=pp.g140.t1.fz_linker;Target=fz_linker 1 1;Target_start=28;
RXFN01000237.1	AUGUSTUS	protein_match	618565	618649	1.36	+	2	ID=pp.g140.t1.fz_linker;Target=fz_linker 2 30;Target_start=27;
RXFN01000237.1	AUGUSTUS	protein_match	618938	619005	1.15	+	2	ID=pp.g140.t1.fz_linker;Target=fz_linker 30 52;Target_start=28;
RXFN01000237.1	AUGUSTUS	protein_match	619027	619614	4.06	+	0	ID=pp.g140.t1.fz_znf;Target=fz_znf 1 196;Target_start=87;
RXFN01000237.1	AUGUSTUS	interblock_region	619006	619026	.	+	0	ID=pp.g140.t1.iBR2
RXFN01000237.1	AUGUSTUS	interblock_region	619615	619623	.	+	0	ID=pp.g140.t1.iBR3
# protein sequence = [MLCFKIDIHGIKISVTFRVSGQESERSGGMEFVKEQIEDMSDPEPSRIKHEDTEEQIDQMEMKEQSKELEEIKEEHQN
# LRIQETNAKKLHTCTQCGKSFTLKGNLKTHMRIHTGEKPFTCTQCGKIFSRASSLNKHLRAHSGEKIFNCDQCGKGFISPSDLKRHLIAHSDERPYVC
# SLCGKSFSWLNSFKQHQKTHDGVKDHVCCDCGKSFTTAFNLKMHQRIHTGEKPYKCSNCDKSFTRLGQLKAHERVHTEEKLFRCTQCEKSFKHSESLL
# GHMKKYHKLLQ]
# sequence of block fz_finz       0 [MLCFKIDIHGIKISVTFRVSGQESERSG] 28
# sequence of block fz_linker    28 [GMEFVKEQIEDMSDPEPSRIKHEDTEEQIDQMEMKEQSKELEEIKEEHQNLR] 80
# sequence of block fz_znf       87 [KLHTCTQCGKSFTLKGNLKTHMRIHTGEKPFTCTQCGKIFSRASSLNKHLRAHSGEKIFNCDQCGKGFISPSDLKRHLIAHSDERPYVCSLCGKSFSWLNSFKQHQKTHDGVKDHVCCDCGKSFTTAFNLKMHQRIHTGEKPYKCSNCDKSFTRLGQLKAHERVHTEEKLFRCTQCEKSFKHSESLLGHMKKYHKL] 283
# Evidence for and against this transcript:
# % of transcript supported by hints (any source): 0
# CDS exons: 0/8
# CDS introns: 0/7
# 5'UTR exons and introns: 0/0
# 3'UTR exons and introns: 0/0
# hint groups fully obeyed: 38
#     RM:  38
# incompatible hint groups: 3
#     RM:   3
# end gene g140
###
# start gene g141
RXFN01000237.1	AUGUSTUS	gene	621715	627531	1	+	.	ID=g141
RXFN01000237.1	AUGUSTUS	transcript	621715	627531	.	+	.	ID=g141.t1;Parent=g141
RXFN01000237.1	AUGUSTUS	start_codon	621715	621717	.	+	0	Parent=g141.t1
RXFN01000237.1	AUGUSTUS	CDS	621715	621799	.	+	0	ID=g141.t1.cds;Parent=g141.t1
RXFN01000237.1	AUGUSTUS	CDS	622064	622791	.	+	2	ID=g141.t1.cds;Parent=g141.t1
RXFN01000237.1	AUGUSTUS	CDS	623044	623119	.	+	0	ID=g141.t1.cds;Parent=g141.t1
RXFN01000237.1	AUGUSTUS	CDS	627512	627528	.	+	2	ID=g141.t1.cds;Parent=g141.t1
RXFN01000237.1	AUGUSTUS	stop_codon	627529	627531	.	+	0	Parent=g141.t1
RXFN01000237.1	AUGUSTUS	protein_match	621715	621798	3.89	+	0	ID=pp.g141.t1.fz_finz;Target=fz_finz 1 28;Target_start=0;
RXFN01000237.1	AUGUSTUS	protein_match	621799	621799	1	+	0	ID=pp.g141.t1.fz_linker;Target=fz_linker 1 1;Target_start=28;
RXFN01000237.1	AUGUSTUS	protein_match	622064	622218	1.3	+	2	ID=pp.g141.t1.fz_linker;Target=fz_linker 1 52;Target_start=28;
RXFN01000237.1	AUGUSTUS	protein_match	622258	622791	4.08	+	0	ID=pp.g141.t1.fz_znf;Target=fz_znf 1 178;Target_start=93;
RXFN01000237.1	AUGUSTUS	protein_match	623044	623097	5.35	+	0	ID=pp.g141.t1.fz_znf;Target=fz_znf 179 196;Target_start=93;
RXFN01000237.1	AUGUSTUS	interblock_region	622219	622257	.	+	0	ID=pp.g141.t1.iBR2
RXFN01000237.1	AUGUSTUS	interblock_region	623098	623119	.	+	0	ID=pp.g141.t1.iBR3
RXFN01000237.1	AUGUSTUS	interblock_region	627512	627531	.	+	2	ID=pp.g141.t1.iBR3
# protein sequence = [MEFIKEEIEDMIDPEPSGIKPEETEEQIDQMEVKEVKKEVKEQSKELEEIKEKHHYLRIQGTKAKKLHTCTQCGKSFT
# LKGNLKTHIRIHTGEKPFTCTQCGKSFSDASSLSYHLLRYSGEKPFNCDQCGKDFNALSRLKKHLKVHSDEKPYVCSFCGKSFSRLDSFKRHQKRHNE
# VRDHVCRDCGKSFTASGDLKQHQRIHTGEKPYKCSYCDKSFSWLVSLKSHKRLHTGEKPYHCTQCGKSFKDAAGLTIHLFIHSGEKPFNCDQCGKSFA
# LSGNLKSHERVHTGENPYHCTEYLVLSS]
# sequence of block fz_finz       0 [MEFIKEEIEDMIDPEPSGIKPEETEEQI] 28
# sequence of block fz_linker    28 [DQMEVKEVKKEVKEQSKELEEIKEKHHYLRIQGTKAKKLHTCTQCGKSFTLK] 80
# sequence of block fz_znf       93 [KPFTCTQCGKSFSDASSLSYHLLRYSGEKPFNCDQCGKDFNALSRLKKHLKVHSDEKPYVCSFCGKSFSRLDSFKRHQKRHNEVRDHVCRDCGKSFTASGDLKQHQRIHTGEKPYKCSYCDKSFSWLVSLKSHKRLHTGEKPYHCTQCGKSFKDAAGLTIHLFIHSGEKPFNCDQCGKSFALSGNLKSHERVHTGE] 289
# Evidence for and against this transcript:
# % of transcript supported by hints (any source): 0
# CDS exons: 0/4
# CDS introns: 0/3
# 5'UTR exons and introns: 0/0
# 3'UTR exons and introns: 0/0
# hint groups fully obeyed: 33
#     RM:  33
# incompatible hint groups: 3
#     RM:   3
# end gene g141
###
# start gene g142
RXFN01000237.1	AUGUSTUS	gene	627766	632421	1	+	.	ID=g142
RXFN01000237.1	AUGUSTUS	transcript	627766	632421	.	+	.	ID=g142.t1;Parent=g142
RXFN01000237.1	AUGUSTUS	start_codon	627766	627768	.	+	0	Parent=g142.t1
RXFN01000237.1	AUGUSTUS	CDS	627766	627850	.	+	0	ID=g142.t1.cds;Parent=g142.t1
RXFN01000237.1	AUGUSTUS	CDS	628080	629396	.	+	2	ID=g142.t1.cds;Parent=g142.t1
RXFN01000237.1	AUGUSTUS	CDS	632411	632418	.	+	2	ID=g142.t1.cds;Parent=g142.t1
RXFN01000237.1	AUGUSTUS	stop_codon	632419	632421	.	+	0	Parent=g142.t1
RXFN01000237.1	AUGUSTUS	protein_match	627766	627849	3.99	+	0	ID=pp.g142.t1.fz_finz;Target=fz_finz 1 28;Target_start=0;
RXFN01000237.1	AUGUSTUS	protein_match	627850	627850	1	+	0	ID=pp.g142.t1.fz_linker;Target=fz_linker 1 1;Target_start=28;
RXFN01000237.1	AUGUSTUS	protein_match	628080	628234	1.41	+	2	ID=pp.g142.t1.fz_linker;Target=fz_linker 1 52;Target_start=28;
RXFN01000237.1	AUGUSTUS	protein_match	628760	629347	4.88	+	0	ID=pp.g142.t1.fz_znf;Target=fz_znf 1 196;Target_start=255;
RXFN01000237.1	AUGUSTUS	interblock_region	628235	628759	.	+	0	ID=pp.g142.t1.iBR2
RXFN01000237.1	AUGUSTUS	interblock_region	629348	629396	.	+	0	ID=pp.g142.t1.iBR3
RXFN01000237.1	AUGUSTUS	interblock_region	632411	632421	.	+	2	ID=pp.g142.t1.iBR3
# protein sequence = [MEFIKEEIEEMSDPEPSRIKDEETEEQIDQMDVKEQRKELEKIQEEHHSFNKTQGTKAKKMHTCSQCGKSFTQKGNLN
# KHMRVHTGEKPLTCTQCEKSFSQASGLNKHLLLHAGEKTFNCDQCGKKFISSSHLSKHLKVHSDEKPYVCSFCGKSFSGMKSFKLHQKSHDEVKDHVC
# LDCGKSFTIAFYLKQHQRIHTGEKPYKCSYCDKSFSHSGTLKSHERVHTGEKPYKCSYCEKSFNQSGNLETHKRVHTGEKPYHCTQCGKSFRIKESLT
# KHMRVHTGEKPFTCTQCGKSFPQASGLNNHLLLHSGEKTFNCDQCGKDFISSSYLKKHLIVHSDERPYVCSLCGRSFSRLGSFKLHQKTHNEVRDHVC
# SECGKSFTTTSHLKWHKRIHTGEKPYKCSYCEKSFNQSGNLETHKRVHTGEKPYHCTQCGKSFRIKESLTKHMRVHTGEKPFTCTQCGKSFPQASDKV]
# sequence of block fz_finz       0 [MEFIKEEIEEMSDPEPSRIKDEETEEQI] 28
# sequence of block fz_linker    28 [DQMDVKEQRKELEKIQEEHHSFNKTQGTKAKKMHTCSQCGKSFTQKGNLNKH] 80
# sequence of block fz_znf      255 [KPYHCTQCGKSFRIKESLTKHMRVHTGEKPFTCTQCGKSFPQASGLNNHLLLHSGEKTFNCDQCGKDFISSSYLKKHLIVHSDERPYVCSLCGRSFSRLGSFKLHQKTHNEVRDHVCSECGKSFTTTSHLKWHKRIHTGEKPYKCSYCEKSFNQSGNLETHKRVHTGEKPYHCTQCGKSFRIKESLTKHMRVHTGE] 451
# Evidence for and against this transcript:
# % of transcript supported by hints (any source): 0
# CDS exons: 0/3
# CDS introns: 0/2
# 5'UTR exons and introns: 0/0
# 3'UTR exons and introns: 0/0
# hint groups fully obeyed: 20
#     RM:  20
# incompatible hint groups: 2
#     RM:   2
# end gene g142
###
# start gene g143
RXFN01000237.1	AUGUSTUS	gene	632877	634476	1	+	.	ID=g143
RXFN01000237.1	AUGUSTUS	transcript	632877	634476	.	+	.	ID=g143.t1;Parent=g143
RXFN01000237.1	AUGUSTUS	start_codon	632877	632879	.	+	0	Parent=g143.t1
RXFN01000237.1	AUGUSTUS	CDS	632877	632961	.	+	0	ID=g143.t1.cds;Parent=g143.t1
RXFN01000237.1	AUGUSTUS	CDS	633203	634473	.	+	2	ID=g143.t1.cds;Parent=g143.t1
RXFN01000237.1	AUGUSTUS	stop_codon	634474	634476	.	+	0	Parent=g143.t1
RXFN01000237.1	AUGUSTUS	protein_match	632877	632960	5.37	+	0	ID=pp.g143.t1.fz_finz;Target=fz_finz 1 28;Target_start=0;
RXFN01000237.1	AUGUSTUS	protein_match	632961	632961	1	+	0	ID=pp.g143.t1.fz_linker;Target=fz_linker 1 1;Target_start=28;
RXFN01000237.1	AUGUSTUS	protein_match	633203	633357	1.36	+	2	ID=pp.g143.t1.fz_linker;Target=fz_linker 1 52;Target_start=28;
RXFN01000237.1	AUGUSTUS	protein_match	633715	634302	4.8	+	0	ID=pp.g143.t1.fz_znf;Target=fz_znf 1 196;Target_start=199;
RXFN01000237.1	AUGUSTUS	interblock_region	633358	633714	.	+	0	ID=pp.g143.t1.iBR2
RXFN01000237.1	AUGUSTUS	interblock_region	634303	634476	.	+	0	ID=pp.g143.t1.iBR3
# protein sequence = [MEFIKEETEDMSISEPSTIKHEDTEEQIDQMKVKQQRNEMEEIGEEHHNFNKTQGTKAKKLHICSQCGKSFRKKGNLN
# KHMTVHTGEKSFNCDQCDKDFILSSHPKKHLKVHSGEKPYVCSLCGMSFSLPDSFKLHQKTHNDVKDHVCLDCGKRFTASGELKRHQRIHTGEKPYKC
# LYCDRSFTLSGNLKSHERFHTGERPYKCSYCEKSFSQSGNLESHERVHTGEKPYHCTQCGKSFTQKGSLMTHMRVHTGEKPFTCTQCEKSFSRASSLS
# VHLLRHSGEKLFNCDQCGKDFTTLSNLKQHLIVHSDERPYVCSLCGKSFSRLDSFKLHQKTHDEVKDHVCCDCGKSFTTSGHLKWHQRIHTGEKPYKC
# SYCDKSFTYSGSLKSHERVHTGERPYKCSYCDKSFTKSGNLQSHERVHTGEKPYQCTQCEKSFKSTKALSIHLHIHSGEK]
# sequence of block fz_finz       0 [MEFIKEETEDMSISEPSTIKHEDTEEQI] 28
# sequence of block fz_linker    28 [DQMKVKQQRNEMEEIGEEHHNFNKTQGTKAKKLHICSQCGKSFRKKGNLNKH] 80
# sequence of block fz_znf      199 [RPYKCSYCEKSFSQSGNLESHERVHTGEKPYHCTQCGKSFTQKGSLMTHMRVHTGEKPFTCTQCEKSFSRASSLSVHLLRHSGEKLFNCDQCGKDFTTLSNLKQHLIVHSDERPYVCSLCGKSFSRLDSFKLHQKTHDEVKDHVCCDCGKSFTTSGHLKWHQRIHTGEKPYKCSYCDKSFTYSGSLKSHERVHTGE] 395
# Evidence for and against this transcript:
# % of transcript supported by hints (any source): 0
# CDS exons: 0/2
# CDS introns: 0/1
# 5'UTR exons and introns: 0/0
# 3'UTR exons and introns: 0/0
# hint groups fully obeyed: 1
#     RM:   1
# incompatible hint groups: 1
#     RM:   1
# end gene g143
###
# start gene g144
RXFN01000237.1	AUGUSTUS	gene	638063	639410	1	+	.	ID=g144
RXFN01000237.1	AUGUSTUS	transcript	638063	639410	.	+	.	ID=g144.t1;Parent=g144
RXFN01000237.1	AUGUSTUS	start_codon	638063	638065	.	+	0	Parent=g144.t1
RXFN01000237.1	AUGUSTUS	CDS	638063	638147	.	+	0	ID=g144.t1.cds;Parent=g144.t1
RXFN01000237.1	AUGUSTUS	CDS	638449	639407	.	+	2	ID=g144.t1.cds;Parent=g144.t1
RXFN01000237.1	AUGUSTUS	stop_codon	639408	639410	.	+	0	Parent=g144.t1
RXFN01000237.1	AUGUSTUS	protein_match	638063	638146	5.58	+	0	ID=pp.g144.t1.fz_finz;Target=fz_finz 1 28;Target_start=0;
RXFN01000237.1	AUGUSTUS	protein_match	638147	638147	1	+	0	ID=pp.g144.t1.fz_linker;Target=fz_linker 1 1;Target_start=28;
RXFN01000237.1	AUGUSTUS	protein_match	638449	638603	1.21	+	2	ID=pp.g144.t1.fz_linker;Target=fz_linker 1 52;Target_start=28;
RXFN01000237.1	AUGUSTUS	protein_match	638787	639374	4.53	+	0	ID=pp.g144.t1.fz_znf;Target=fz_znf 1 196;Target_start=141;
RXFN01000237.1	AUGUSTUS	interblock_region	638604	638786	.	+	0	ID=pp.g144.t1.iBR2
RXFN01000237.1	AUGUSTUS	interblock_region	639375	639410	.	+	0	ID=pp.g144.t1.iBR3
# protein sequence = [MEFIKEEIEDMSISEPSRIKHEDTEEQIDQMEVKAQRHKLHDVKKHCDFTIQGTKDKKLHTCSQCGKRFPYISGLRIH
# LLCHSGEQLFNCDQCDKDFKLSSSLKRHLKVHSDERPYVCSVCGKSFSWLVNFKQHQKTHNEVKDHVCFECGKSFTASTQLKRHQRIHTGERPYKCSS
# CDKSFAQSAHLKSHERVHTGEKPYHCTQCEKSFRDPTVLKVHLRIHSGEKPFNCDQCGKDFISSSNLKQHLKVHSGEKPYVCSLCGKSFSRLDSFKLH
# QKTHDEVRDHVCFDCGKSFTTSFNLKQHQRIHTGEKPYKCSYCNKSFTLSGSLKKHERVHTGEKPYHCTQWEEF]
# sequence of block fz_finz       0 [MEFIKEEIEDMSISEPSRIKHEDTEEQI] 28
# sequence of block fz_linker    28 [DQMEVKAQRHKLHDVKKHCDFTIQGTKDKKLHTCSQCGKRFPYISGLRIHLL] 80
# sequence of block fz_znf      141 [KDHVCFECGKSFTASTQLKRHQRIHTGERPYKCSSCDKSFAQSAHLKSHERVHTGEKPYHCTQCEKSFRDPTVLKVHLRIHSGEKPFNCDQCGKDFISSSNLKQHLKVHSGEKPYVCSLCGKSFSRLDSFKLHQKTHDEVRDHVCFDCGKSFTTSFNLKQHQRIHTGEKPYKCSYCNKSFTLSGSLKKHERVHTGE] 337
# Evidence for and against this transcript:
# % of transcript supported by hints (any source): 0
# CDS exons: 0/2
# CDS introns: 0/1
# 5'UTR exons and introns: 0/0
# 3'UTR exons and introns: 0/0
# hint groups fully obeyed: 2
#     RM:   2
# incompatible hint groups: 3
#     RM:   3
# end gene g144
###
# start gene g145
RXFN01000237.1	AUGUSTUS	gene	644288	651888	1	+	.	ID=g145
RXFN01000237.1	AUGUSTUS	transcript	644288	651888	.	+	.	ID=g145.t1;Parent=g145
RXFN01000237.1	AUGUSTUS	start_codon	644288	644290	.	+	0	Parent=g145.t1
RXFN01000237.1	AUGUSTUS	CDS	644288	644372	.	+	0	ID=g145.t1.cds;Parent=g145.t1
RXFN01000237.1	AUGUSTUS	CDS	644671	645618	.	+	2	ID=g145.t1.cds;Parent=g145.t1
RXFN01000237.1	AUGUSTUS	CDS	651857	651885	.	+	2	ID=g145.t1.cds;Parent=g145.t1
RXFN01000237.1	AUGUSTUS	stop_codon	651886	651888	.	+	0	Parent=g145.t1
RXFN01000237.1	AUGUSTUS	protein_match	644288	644371	4.83	+	0	ID=pp.g145.t1.fz_finz;Target=fz_finz 1 28;Target_start=0;
RXFN01000237.1	AUGUSTUS	protein_match	644372	644372	1	+	0	ID=pp.g145.t1.fz_linker;Target=fz_linker 1 1;Target_start=28;
RXFN01000237.1	AUGUSTUS	protein_match	644671	644825	1.23	+	2	ID=pp.g145.t1.fz_linker;Target=fz_linker 1 52;Target_start=28;
RXFN01000237.1	AUGUSTUS	protein_match	645009	645596	4.43	+	0	ID=pp.g145.t1.fz_znf;Target=fz_znf 1 196;Target_start=141;
RXFN01000237.1	AUGUSTUS	interblock_region	644826	645008	.	+	0	ID=pp.g145.t1.iBR2
RXFN01000237.1	AUGUSTUS	interblock_region	645597	645618	.	+	0	ID=pp.g145.t1.iBR3
RXFN01000237.1	AUGUSTUS	interblock_region	651857	651888	.	+	2	ID=pp.g145.t1.iBR3
# protein sequence = [MEFIKEEIEDISISEPSRIKDEDTEEQIDQMEVKDQRQKLNDVKKLCDFKIQGTKDKKLHSCSQCGKSFPYTSGPRIH
# LCVHSGEQLFNSDQCDKDFNLSSRLKQHLKVHSDEKPYVCSLCGKSFSWLCHLKQHQKTHDEVRDHVCLECGKSFTTPTHLKQHQRIHTGEKPYKCSY
# CDKSFAQSGNLKKHEQIHTGEKPYHCTQCGRYFSDTKGLEIHLRVHSGEKPFNCDQCGKKFISSSNLKQHLKIHSGEKPYVCSVCGKSFSRMNSFKLH
# QKTHDEVRDHACHDCGKSFTTAEALKLHQRIHTGEKPYKCSYCDKSVTRLGHLKIHERVHTGEKPYHCTQYLVSPTTIHQ]
# sequence of block fz_finz       0 [MEFIKEEIEDISISEPSRIKDEDTEEQI] 28
# sequence of block fz_linker    28 [DQMEVKDQRQKLNDVKKLCDFKIQGTKDKKLHSCSQCGKSFPYTSGPRIHLC] 80
# sequence of block fz_znf      141 [RDHVCLECGKSFTTPTHLKQHQRIHTGEKPYKCSYCDKSFAQSGNLKKHEQIHTGEKPYHCTQCGRYFSDTKGLEIHLRVHSGEKPFNCDQCGKKFISSSNLKQHLKIHSGEKPYVCSVCGKSFSRMNSFKLHQKTHDEVRDHACHDCGKSFTTAEALKLHQRIHTGEKPYKCSYCDKSVTRLGHLKIHERVHTGE] 337
# Evidence for and against this transcript:
# % of transcript supported by hints (any source): 0
# CDS exons: 0/3
# CDS introns: 0/2
# 5'UTR exons and introns: 0/0
# 3'UTR exons and introns: 0/0
# hint groups fully obeyed: 52
#     RM:  52
# incompatible hint groups: 2
#     RM:   2
# end gene g145
###
# start gene g146
RXFN01000237.1	AUGUSTUS	gene	651969	653535	1	+	.	ID=g146
RXFN01000237.1	AUGUSTUS	transcript	651969	653535	.	+	.	ID=g146.t1;Parent=g146
RXFN01000237.1	AUGUSTUS	start_codon	651969	651971	.	+	0	Parent=g146.t1
RXFN01000237.1	AUGUSTUS	CDS	651969	652053	.	+	0	ID=g146.t1.cds;Parent=g146.t1
RXFN01000237.1	AUGUSTUS	CDS	652262	653532	.	+	2	ID=g146.t1.cds;Parent=g146.t1
RXFN01000237.1	AUGUSTUS	stop_codon	653533	653535	.	+	0	Parent=g146.t1
RXFN01000237.1	AUGUSTUS	protein_match	651969	652052	4.5	+	0	ID=pp.g146.t1.fz_finz;Target=fz_finz 1 28;Target_start=0;
RXFN01000237.1	AUGUSTUS	protein_match	652053	652053	1	+	0	ID=pp.g146.t1.fz_linker;Target=fz_linker 1 1;Target_start=28;
RXFN01000237.1	AUGUSTUS	protein_match	652262	652416	1.38	+	2	ID=pp.g146.t1.fz_linker;Target=fz_linker 1 52;Target_start=28;
RXFN01000237.1	AUGUSTUS	protein_match	652522	653109	4.87	+	0	ID=pp.g146.t1.fz_znf;Target=fz_znf 1 196;Target_start=115;
RXFN01000237.1	AUGUSTUS	interblock_region	652417	652521	.	+	0	ID=pp.g146.t1.iBR2
RXFN01000237.1	AUGUSTUS	interblock_region	653110	653535	.	+	0	ID=pp.g146.t1.iBR3
# protein sequence = [MDFIKEEIEDMSDPEPSRIKHEDTEEQIDQMDMKEQRKELEKIEEEHHSFNKTQGTKAKKMHTCSQCGKSFAQKGNLN
# KHMRIHTGEKPLTCTQYGKSFSQASGLNNHLLHHSGEKTFNCDQCGKKFISSSHLSRHLKVHSYEKPYVCSLCGKSFTISSHLKRHQRIHTGEKPYKC
# SYCDKSFSHSETLKSHEPIHTGERPYKCSYCKKSFNKSGNLETHKRVHTGEKPYYCTQCGKSFRIKQYLNNHMRIHTGEKPFACTQCGKSFSQTSGLY
# DHLRIHSGEKTFNCDHCGKDFISSSNLKKHQKVHSGERPYVCSLCGKSFPRLGSFKRHQKTHDEVKDHVCCDCGKSFITTCELKQHQRIHTGEKPYKC
# SHCDKSFTYSGSLKSHERVHTGERPYKCSYCDKSFTKSGNLKSHERVHTGEKPYQCTQCEKSFKSTKALSIHLHIHSGEK]
# sequence of block fz_finz       0 [MDFIKEEIEDMSDPEPSRIKHEDTEEQI] 28
# sequence of block fz_linker    28 [DQMDMKEQRKELEKIEEEHHSFNKTQGTKAKKMHTCSQCGKSFAQKGNLNKH] 80
# sequence of block fz_znf      115 [KTFNCDQCGKKFISSSHLSRHLKVHSYEKPYVCSLCGKSFTISSHLKRHQRIHTGEKPYKCSYCDKSFSHSETLKSHEPIHTGERPYKCSYCKKSFNKSGNLETHKRVHTGEKPYYCTQCGKSFRIKQYLNNHMRIHTGEKPFACTQCGKSFSQTSGLYDHLRIHSGEKTFNCDHCGKDFISSSNLKKHQKVHSGE] 311
# Evidence for and against this transcript:
# % of transcript supported by hints (any source): 0
# CDS exons: 0/2
# CDS introns: 0/1
# 5'UTR exons and introns: 0/0
# 3'UTR exons and introns: 0/0
# hint groups fully obeyed: 2
#     RM:   2
# incompatible hint groups: 1
#     RM:   1
# end gene g146
###
# start gene g147
RXFN01000237.1	AUGUSTUS	gene	658966	660448	1	+	.	ID=g147
RXFN01000237.1	AUGUSTUS	transcript	658966	660448	.	+	.	ID=g147.t1;Parent=g147
RXFN01000237.1	AUGUSTUS	start_codon	658966	658968	.	+	0	Parent=g147.t1
RXFN01000237.1	AUGUSTUS	CDS	658966	659050	.	+	0	ID=g147.t1.cds;Parent=g147.t1
RXFN01000237.1	AUGUSTUS	CDS	659355	660445	.	+	2	ID=g147.t1.cds;Parent=g147.t1
RXFN01000237.1	AUGUSTUS	stop_codon	660446	660448	.	+	0	Parent=g147.t1
RXFN01000237.1	AUGUSTUS	protein_match	658966	659049	5.07	+	0	ID=pp.g147.t1.fz_finz;Target=fz_finz 1 28;Target_start=0;
RXFN01000237.1	AUGUSTUS	protein_match	659050	659050	1	+	0	ID=pp.g147.t1.fz_linker;Target=fz_linker 1 1;Target_start=28;
RXFN01000237.1	AUGUSTUS	protein_match	659355	659509	1.31	+	2	ID=pp.g147.t1.fz_linker;Target=fz_linker 1 52;Target_start=28;
RXFN01000237.1	AUGUSTUS	protein_match	659777	660364	4.52	+	0	ID=pp.g147.t1.fz_znf;Target=fz_znf 1 196;Target_start=169;
RXFN01000237.1	AUGUSTUS	interblock_region	659510	659776	.	+	0	ID=pp.g147.t1.iBR2
RXFN01000237.1	AUGUSTUS	interblock_region	660365	660448	.	+	0	ID=pp.g147.t1.iBR3
# protein sequence = [MEFIKEEIEDMSDPEPSRIKHEDTEEQIDQKEMKEQRHKLNDVKKHFDFTTQGTKDKKLHTCSQCGKSFQRKGTLNEH
# MRVHTGEKPYTCTQCGKSFSHASSLNKHLLLHSGEKTFNCDQCGKDFKLSSSLKRHLKVHSDERPYVCSLCGNSFSWLMNFKQHQKTHNEVKDHVCFE
# CGKSFTASTQLKRHQRIHTGERPYKCSSCDKSFAQSAHLKSHERVHTGEKPYHCTQCEKSFRDPTVLKVHLRIHSGEKPFNCDQCGKEFISSSNLKQH
# LKVHSGEKPFVCSFCGKSFSRLDSFKLHQKTHDEVRDHVCFDCGKSFTTSFNLKQHQRIHTGEKPYKCSYCNKSFTLSGSLKKHERVHTGEKPYHCTQ
# CEKSFRHLSSLHFHMKKCCK]
# sequence of block fz_finz       0 [MEFIKEEIEDMSDPEPSRIKHEDTEEQI] 28
# sequence of block fz_linker    28 [DQKEMKEQRHKLNDVKKHFDFTTQGTKDKKLHTCSQCGKSFQRKGTLNEHMR] 80
# sequence of block fz_znf      169 [KDHVCFECGKSFTASTQLKRHQRIHTGERPYKCSSCDKSFAQSAHLKSHERVHTGEKPYHCTQCEKSFRDPTVLKVHLRIHSGEKPFNCDQCGKEFISSSNLKQHLKVHSGEKPFVCSFCGKSFSRLDSFKLHQKTHDEVRDHVCFDCGKSFTTSFNLKQHQRIHTGEKPYKCSYCNKSFTLSGSLKKHERVHTGE] 365
# Evidence for and against this transcript:
# % of transcript supported by hints (any source): 0
# CDS exons: 0/2
# CDS introns: 0/1
# 5'UTR exons and introns: 0/0
# 3'UTR exons and introns: 0/0
# hint groups fully obeyed: 3
#     RM:   3
# incompatible hint groups: 4
#     RM:   4
# end gene g147
###
# start gene g148
RXFN01000237.1	AUGUSTUS	gene	664535	665865	1	+	.	ID=g148
RXFN01000237.1	AUGUSTUS	transcript	664535	665865	.	+	.	ID=g148.t1;Parent=g148
RXFN01000237.1	AUGUSTUS	start_codon	664535	664537	.	+	0	Parent=g148.t1
RXFN01000237.1	AUGUSTUS	CDS	664535	664619	.	+	0	ID=g148.t1.cds;Parent=g148.t1
RXFN01000237.1	AUGUSTUS	CDS	665030	665862	.	+	2	ID=g148.t1.cds;Parent=g148.t1
RXFN01000237.1	AUGUSTUS	stop_codon	665863	665865	.	+	0	Parent=g148.t1
RXFN01000237.1	AUGUSTUS	protein_match	664535	664618	5.58	+	0	ID=pp.g148.t1.fz_finz;Target=fz_finz 1 28;Target_start=0;
RXFN01000237.1	AUGUSTUS	protein_match	664619	664619	1	+	0	ID=pp.g148.t1.fz_linker;Target=fz_linker 1 1;Target_start=28;
RXFN01000237.1	AUGUSTUS	protein_match	665030	665184	1.12	+	2	ID=pp.g148.t1.fz_linker;Target=fz_linker 1 52;Target_start=28;
RXFN01000237.1	AUGUSTUS	protein_match	665200	665787	4.3	+	0	ID=pp.g148.t1.fz_znf;Target=fz_znf 1 196;Target_start=85;
RXFN01000237.1	AUGUSTUS	interblock_region	665185	665199	.	+	0	ID=pp.g148.t1.iBR2
RXFN01000237.1	AUGUSTUS	interblock_region	665788	665865	.	+	0	ID=pp.g148.t1.iBR3
# protein sequence = [MEFIKEEIEDMSISEPSRIKHEDTEEQIVRDHLCFECGKSFTASTQLKRHQRIHTGERPFKCSYCDKSFTQSAHLKSH
# QQLHTGERPHHCTQCEKSFRDSASLKYHLQVHTGENLFNCDQCGKDFISSSNLKQHLKVHTGEKPYYCTQCEKSFRYSAGLKYHLLFHSGEKPFNCDQ
# CGKEFVSSSNLKQHLKVHSGEKPYVCSLCGKSFSWLNSFKLHQKTHDEVRDHVCFDCGKSFTAAYNLKQHQRIHTGEKPYKCSCCDKSFTRMGSLKSH
# ERVHTGEKPYHCTQCEKSFRNLYSLHFHMKKC]
# sequence of block fz_finz       0 [MEFIKEEIEDMSISEPSRIKHEDTEEQI] 28
# sequence of block fz_linker    28 [VRDHLCFECGKSFTASTQLKRHQRIHTGERPFKCSYCDKSFTQSAHLKSHQQ] 80
# sequence of block fz_znf       85 [RPHHCTQCEKSFRDSASLKYHLQVHTGENLFNCDQCGKDFISSSNLKQHLKVHTGEKPYYCTQCEKSFRYSAGLKYHLLFHSGEKPFNCDQCGKEFVSSSNLKQHLKVHSGEKPYVCSLCGKSFSWLNSFKLHQKTHDEVRDHVCFDCGKSFTAAYNLKQHQRIHTGEKPYKCSCCDKSFTRMGSLKSHERVHTGE] 281
# Evidence for and against this transcript:
# % of transcript supported by hints (any source): 0
# CDS exons: 0/2
# CDS introns: 0/1
# 5'UTR exons and introns: 0/0
# 3'UTR exons and introns: 0/0
# hint groups fully obeyed: 2
#     RM:   2
# incompatible hint groups: 1
#     RM:   1
# end gene g148
###
# start gene g149
RXFN01000237.1	AUGUSTUS	gene	668120	669517	1	+	.	ID=g149
RXFN01000237.1	AUGUSTUS	transcript	668120	669517	.	+	.	ID=g149.t1;Parent=g149
RXFN01000237.1	AUGUSTUS	start_codon	668120	668122	.	+	0	Parent=g149.t1
RXFN01000237.1	AUGUSTUS	CDS	668120	668204	.	+	0	ID=g149.t1.cds;Parent=g149.t1
RXFN01000237.1	AUGUSTUS	CDS	668508	669514	.	+	2	ID=g149.t1.cds;Parent=g149.t1
RXFN01000237.1	AUGUSTUS	stop_codon	669515	669517	.	+	0	Parent=g149.t1
RXFN01000237.1	AUGUSTUS	protein_match	668120	668203	5.07	+	0	ID=pp.g149.t1.fz_finz;Target=fz_finz 1 28;Target_start=0;
RXFN01000237.1	AUGUSTUS	protein_match	668204	668204	1	+	0	ID=pp.g149.t1.fz_linker;Target=fz_linker 1 1;Target_start=28;
RXFN01000237.1	AUGUSTUS	protein_match	668508	668662	1.35	+	2	ID=pp.g149.t1.fz_linker;Target=fz_linker 1 52;Target_start=28;
RXFN01000237.1	AUGUSTUS	protein_match	668846	669433	4.74	+	0	ID=pp.g149.t1.fz_znf;Target=fz_znf 1 196;Target_start=141;
RXFN01000237.1	AUGUSTUS	interblock_region	668663	668845	.	+	0	ID=pp.g149.t1.iBR2
RXFN01000237.1	AUGUSTUS	interblock_region	669434	669517	.	+	0	ID=pp.g149.t1.iBR3
# protein sequence = [MEFIKEEIEDMSDPEPSRIKHEDTEEQIDQMEVKEQRHKLNDVKKHCDFKTQGTKGKKLHSCSQCGKSFPYTSGPRIH
# LCVHSGEQLFYCNQCDKDFNLSSYLKRHLKVNSDERPYVCSLCGKSFSWLDSFKQHQKTHDEVRDHVCFECGKSFTRADCLKRHQRIHTGEKPFKCSY
# CDKSFAQSGNLKLHERVHTGEKPYHCTQCGRSFSDSKGLEIHLRVHSGEKPFNCDQCGTKFISSSNLKQHLKIHSGERPYVCSVCGKSFSRMNSFKLH
# QKTHDGVKDHVCFDCGKSFTTADNLKQHQRIHTGERPYKCSYCDKTFTRSGSLNVHERVHTGEKPYNCMQCEKSFRHSSNFLTHMKKCCK]
# sequence of block fz_finz       0 [MEFIKEEIEDMSDPEPSRIKHEDTEEQI] 28
# sequence of block fz_linker    28 [DQMEVKEQRHKLNDVKKHCDFKTQGTKGKKLHSCSQCGKSFPYTSGPRIHLC] 80
# sequence of block fz_znf      141 [RDHVCFECGKSFTRADCLKRHQRIHTGEKPFKCSYCDKSFAQSGNLKLHERVHTGEKPYHCTQCGRSFSDSKGLEIHLRVHSGEKPFNCDQCGTKFISSSNLKQHLKIHSGERPYVCSVCGKSFSRMNSFKLHQKTHDGVKDHVCFDCGKSFTTADNLKQHQRIHTGERPYKCSYCDKTFTRSGSLNVHERVHTGE] 337
# Evidence for and against this transcript:
# % of transcript supported by hints (any source): 0
# CDS exons: 0/2
# CDS introns: 0/1
# 5'UTR exons and introns: 0/0
# 3'UTR exons and introns: 0/0
# hint groups fully obeyed: 3
#     RM:   3
# incompatible hint groups: 3
#     RM:   3
# end gene g149
###
# start gene g150
RXFN01000237.1	AUGUSTUS	gene	674146	675596	1	-	.	ID=g150
RXFN01000237.1	AUGUSTUS	transcript	674146	675596	.	-	.	ID=g150.t1;Parent=g150
RXFN01000237.1	AUGUSTUS	stop_codon	674146	674148	.	-	0	Parent=g150.t1
RXFN01000237.1	AUGUSTUS	CDS	674149	675155	.	-	2	ID=g150.t1.cds;Parent=g150.t1
RXFN01000237.1	AUGUSTUS	CDS	675512	675596	.	-	0	ID=g150.t1.cds;Parent=g150.t1
RXFN01000237.1	AUGUSTUS	start_codon	675594	675596	.	-	0	Parent=g150.t1
RXFN01000237.1	AUGUSTUS	protein_match	674230	674817	3.99	-	0	ID=pp.g150.t1.fz_znf;Target=fz_znf 1 196;Target_start=141;
RXFN01000237.1	AUGUSTUS	protein_match	675001	675155	1.21	-	2	ID=pp.g150.t1.fz_linker;Target=fz_linker 1 52;Target_start=28;
RXFN01000237.1	AUGUSTUS	protein_match	675512	675512	1	-	0	ID=pp.g150.t1.fz_linker;Target=fz_linker 1 1;Target_start=28;
RXFN01000237.1	AUGUSTUS	protein_match	675513	675596	5.44	-	0	ID=pp.g150.t1.fz_finz;Target=fz_finz 1 28;Target_start=0;
RXFN01000237.1	AUGUSTUS	interblock_region	674146	674229	.	-	0	ID=pp.g150.t1.iBR3
RXFN01000237.1	AUGUSTUS	interblock_region	674818	675000	.	-	0	ID=pp.g150.t1.iBR2
# protein sequence = [MEFIKEEIEDMSDPEPSRVKHEDTEEQIDQMEAKDQRQKLNDVKKHCDFKTQGTKDKKLHTCSQCGKSFPYISGLRIH
# LRVHSGEKLFNCDQCGKDFLFLSDLKQHMIAHSDERPYVCSLCGKSFSWLYSFKLHQKTHNEVKDHVCCDCGKSFGRADCLKLHQRIHTGEKPYKCSY
# CDKSFTMSGNLKSHERVHTGEKPYYCAHCGNSFKDATGLRNHLLRHSGEKPYNCDQCGKDFISPSDLKRHLKVHSDERPYVCSLCGKNFSTMNGFKQH
# LKTHNEVRDHVCCDCGKSFTTAGNLKQHQRIHTGEKPYKCSYCDKSYTHSATLKSHERLHTGEKPYHCTQCEKSFKYLSSLHLHMKKCCK]
# sequence of block fz_znf      141 [KDHVCCDCGKSFGRADCLKLHQRIHTGEKPYKCSYCDKSFTMSGNLKSHERVHTGEKPYYCAHCGNSFKDATGLRNHLLRHSGEKPYNCDQCGKDFISPSDLKRHLKVHSDERPYVCSLCGKNFSTMNGFKQHLKTHNEVRDHVCCDCGKSFTTAGNLKQHQRIHTGEKPYKCSYCDKSYTHSATLKSHERLHTGE] 337
# sequence of block fz_linker    28 [DQMEAKDQRQKLNDVKKHCDFKTQGTKDKKLHTCSQCGKSFPYISGLRIHLR] 80
# sequence of block fz_finz       0 [MEFIKEEIEDMSDPEPSRVKHEDTEEQI] 28
# Evidence for and against this transcript:
# % of transcript supported by hints (any source): 0
# CDS exons: 0/2
# CDS introns: 0/1
# 5'UTR exons and introns: 0/0
# 3'UTR exons and introns: 0/0
# hint groups fully obeyed: 3
#     RM:   3
# incompatible hint groups: 3
#     RM:   3
# end gene g150
###
# start gene g151
RXFN01000237.1	AUGUSTUS	gene	676876	678206	1	+	.	ID=g151
RXFN01000237.1	AUGUSTUS	transcript	676876	678206	.	+	.	ID=g151.t1;Parent=g151
RXFN01000237.1	AUGUSTUS	start_codon	676876	676878	.	+	0	Parent=g151.t1
RXFN01000237.1	AUGUSTUS	CDS	676876	676960	.	+	0	ID=g151.t1.cds;Parent=g151.t1
RXFN01000237.1	AUGUSTUS	CDS	677371	678203	.	+	2	ID=g151.t1.cds;Parent=g151.t1
RXFN01000237.1	AUGUSTUS	stop_codon	678204	678206	.	+	0	Parent=g151.t1
RXFN01000237.1	AUGUSTUS	protein_match	676876	676959	5.58	+	0	ID=pp.g151.t1.fz_finz;Target=fz_finz 1 28;Target_start=0;
RXFN01000237.1	AUGUSTUS	protein_match	676960	676960	1	+	0	ID=pp.g151.t1.fz_linker;Target=fz_linker 1 1;Target_start=28;
RXFN01000237.1	AUGUSTUS	protein_match	677371	677525	1.12	+	2	ID=pp.g151.t1.fz_linker;Target=fz_linker 1 52;Target_start=28;
RXFN01000237.1	AUGUSTUS	protein_match	677541	678128	4.3	+	0	ID=pp.g151.t1.fz_znf;Target=fz_znf 1 196;Target_start=85;
RXFN01000237.1	AUGUSTUS	interblock_region	677526	677540	.	+	0	ID=pp.g151.t1.iBR2
RXFN01000237.1	AUGUSTUS	interblock_region	678129	678206	.	+	0	ID=pp.g151.t1.iBR3
# protein sequence = [MEFIKEEIEDMSISEPSRIKHEDTEEQIVRDHLCFECGKSFTASTQLKRHQRIHTGERPFKCSYCDKSFTQSAHLKSH
# QQLHTGERPHHCTQCEKSFRDSASLKYHLQVHTGENLFNCDQCGKDFISSSNLKQHLKVHTGEKPYYCTQCEKSFRYSAGLKYHLLFHSGEKPFNCDQ
# CGKEFVSSSNLKQHLKVHSGEKPYVCSLCGKSFSWLNSFKLHQKTHDEVRDHVCFDCGKSFTAAYNLKQHQRIHTGEKPYKCSCCDKSFTRMGSLKSH
# ERVHTGEKPYHCTQCEKSFRNLYSLHFHMKKC]
# sequence of block fz_finz       0 [MEFIKEEIEDMSISEPSRIKHEDTEEQI] 28
# sequence of block fz_linker    28 [VRDHLCFECGKSFTASTQLKRHQRIHTGERPFKCSYCDKSFTQSAHLKSHQQ] 80
# sequence of block fz_znf       85 [RPHHCTQCEKSFRDSASLKYHLQVHTGENLFNCDQCGKDFISSSNLKQHLKVHTGEKPYYCTQCEKSFRYSAGLKYHLLFHSGEKPFNCDQCGKEFVSSSNLKQHLKVHSGEKPYVCSLCGKSFSWLNSFKLHQKTHDEVRDHVCFDCGKSFTAAYNLKQHQRIHTGEKPYKCSCCDKSFTRMGSLKSHERVHTGE] 281
# Evidence for and against this transcript:
# % of transcript supported by hints (any source): 0
# CDS exons: 0/2
# CDS introns: 0/1
# 5'UTR exons and introns: 0/0
# 3'UTR exons and introns: 0/0
# hint groups fully obeyed: 2
#     RM:   2
# incompatible hint groups: 1
#     RM:   1
# end gene g151
###
# start gene g152
RXFN01000237.1	AUGUSTUS	gene	680610	682060	1	+	.	ID=g152
RXFN01000237.1	AUGUSTUS	transcript	680610	682060	.	+	.	ID=g152.t1;Parent=g152
RXFN01000237.1	AUGUSTUS	start_codon	680610	680612	.	+	0	Parent=g152.t1
RXFN01000237.1	AUGUSTUS	CDS	680610	680694	.	+	0	ID=g152.t1.cds;Parent=g152.t1
RXFN01000237.1	AUGUSTUS	CDS	681051	682057	.	+	2	ID=g152.t1.cds;Parent=g152.t1
RXFN01000237.1	AUGUSTUS	stop_codon	682058	682060	.	+	0	Parent=g152.t1
RXFN01000237.1	AUGUSTUS	protein_match	680610	680693	5.44	+	0	ID=pp.g152.t1.fz_finz;Target=fz_finz 1 28;Target_start=0;
RXFN01000237.1	AUGUSTUS	protein_match	680694	680694	1	+	0	ID=pp.g152.t1.fz_linker;Target=fz_linker 1 1;Target_start=28;
RXFN01000237.1	AUGUSTUS	protein_match	681051	681205	1.21	+	2	ID=pp.g152.t1.fz_linker;Target=fz_linker 1 52;Target_start=28;
RXFN01000237.1	AUGUSTUS	protein_match	681389	681976	3.99	+	0	ID=pp.g152.t1.fz_znf;Target=fz_znf 1 196;Target_start=141;
RXFN01000237.1	AUGUSTUS	interblock_region	681206	681388	.	+	0	ID=pp.g152.t1.iBR2
RXFN01000237.1	AUGUSTUS	interblock_region	681977	682060	.	+	0	ID=pp.g152.t1.iBR3
# protein sequence = [MEFIKEEIEDMSDPEPSRVKHEDTEEQIDQMEAKDQRQKLNDVKKHCDFKTQGTKDKKLHTCSQCGKSFPYISGLRIH
# LRVHSGEKLFNCDQCGKDFLFLSDLKQHMIAHSDERPYVCSLCGKSFSWLYSFKLHQKTHNEVKDHVCCDCGKSFGRADCLKLHQRIHTGEKPYKCSY
# CDKSFTMSGNLKSHERVHTGEKPYYCAHCGNSFKDATGLRNHLLRHSGEKPYNCDQCGKDFISPSDLKRHLKVHSDERPYVCSLCGKNFSTMNGFKQH
# LKTHNEVRDHVCCDCGKSFTTAGNLKQHQRIHTGEKPYKCSYCDKSYTHSATLKSHERLHTGEKPYHCTQCEKSFKYLSSLHLHMKKCCK]
# sequence of block fz_finz       0 [MEFIKEEIEDMSDPEPSRVKHEDTEEQI] 28
# sequence of block fz_linker    28 [DQMEAKDQRQKLNDVKKHCDFKTQGTKDKKLHTCSQCGKSFPYISGLRIHLR] 80
# sequence of block fz_znf      141 [KDHVCCDCGKSFGRADCLKLHQRIHTGEKPYKCSYCDKSFTMSGNLKSHERVHTGEKPYYCAHCGNSFKDATGLRNHLLRHSGEKPYNCDQCGKDFISPSDLKRHLKVHSDERPYVCSLCGKNFSTMNGFKQHLKTHNEVRDHVCCDCGKSFTTAGNLKQHQRIHTGEKPYKCSYCDKSYTHSATLKSHERLHTGE] 337
# Evidence for and against this transcript:
# % of transcript supported by hints (any source): 0
# CDS exons: 0/2
# CDS introns: 0/1
# 5'UTR exons and introns: 0/0
# 3'UTR exons and introns: 0/0
# hint groups fully obeyed: 3
#     RM:   3
# incompatible hint groups: 3
#     RM:   3
# end gene g152
###
# start gene g153
RXFN01000237.1	AUGUSTUS	gene	682980	685951	1	+	.	ID=g153
RXFN01000237.1	AUGUSTUS	transcript	682980	685951	.	+	.	ID=g153.t1;Parent=g153
RXFN01000237.1	AUGUSTUS	start_codon	682980	682982	.	+	0	Parent=g153.t1
RXFN01000237.1	AUGUSTUS	CDS	682980	682984	.	+	0	ID=g153.t1.cds;Parent=g153.t1
RXFN01000237.1	AUGUSTUS	CDS	683064	683087	.	+	1	ID=g153.t1.cds;Parent=g153.t1
RXFN01000237.1	AUGUSTUS	CDS	683218	683227	.	+	1	ID=g153.t1.cds;Parent=g153.t1
RXFN01000237.1	AUGUSTUS	CDS	684582	684597	.	+	0	ID=g153.t1.cds;Parent=g153.t1
RXFN01000237.1	AUGUSTUS	CDS	684676	684693	.	+	2	ID=g153.t1.cds;Parent=g153.t1
RXFN01000237.1	AUGUSTUS	CDS	684771	684785	.	+	2	ID=g153.t1.cds;Parent=g153.t1
RXFN01000237.1	AUGUSTUS	CDS	684847	684903	.	+	2	ID=g153.t1.cds;Parent=g153.t1
RXFN01000237.1	AUGUSTUS	CDS	685011	685064	.	+	2	ID=g153.t1.cds;Parent=g153.t1
RXFN01000237.1	AUGUSTUS	CDS	685163	685820	.	+	2	ID=g153.t1.cds;Parent=g153.t1
RXFN01000237.1	AUGUSTUS	CDS	685933	685948	.	+	1	ID=g153.t1.cds;Parent=g153.t1
RXFN01000237.1	AUGUSTUS	stop_codon	685949	685951	.	+	0	Parent=g153.t1
RXFN01000237.1	AUGUSTUS	protein_match	682980	682984	39.1	+	0	ID=pp.g153.t1.fz_finz;Target=fz_finz 1 2;Target_start=0;
RXFN01000237.1	AUGUSTUS	protein_match	683064	683087	1.55	+	0	ID=pp.g153.t1.fz_finz;Target=fz_finz 3 10;Target_start=0;
RXFN01000237.1	AUGUSTUS	protein_match	683218	683227	0.903	+	0	ID=pp.g153.t1.fz_finz;Target=fz_finz 11 14;Target_start=0;
RXFN01000237.1	AUGUSTUS	protein_match	684582	684597	1.38	+	2	ID=pp.g153.t1.fz_finz;Target=fz_finz 14 19;Target_start=0;
RXFN01000237.1	AUGUSTUS	protein_match	684676	684693	1.33	+	1	ID=pp.g153.t1.fz_finz;Target=fz_finz 19 25;Target_start=0;
RXFN01000237.1	AUGUSTUS	protein_match	684771	684781	3.34	+	2	ID=pp.g153.t1.fz_finz;Target=fz_finz 25 28;Target_start=0;
RXFN01000237.1	AUGUSTUS	protein_match	684782	684785	0.0433	+	0	ID=pp.g153.t1.fz_linker;Target=fz_linker 1 2;Target_start=28;
RXFN01000237.1	AUGUSTUS	protein_match	684847	684903	1.26	+	1	ID=pp.g153.t1.fz_linker;Target=fz_linker 2 21;Target_start=27;
RXFN01000237.1	AUGUSTUS	protein_match	685011	685064	1.01	+	1	ID=pp.g153.t1.fz_linker;Target=fz_linker 21 39;Target_start=27;
RXFN01000237.1	AUGUSTUS	protein_match	685163	685203	0.906	+	2	ID=pp.g153.t1.fz_linker;Target=fz_linker 39 52;Target_start=28;
RXFN01000237.1	AUGUSTUS	protein_match	685237	685820	4.09	+	0	ID=pp.g153.t1.fz_znf;Target=fz_znf 1 195;Target_start=91;
RXFN01000237.1	AUGUSTUS	protein_match	685933	685936	0.0799	+	1	ID=pp.g153.t1.fz_znf;Target=fz_znf 195 196;Target_start=91;
RXFN01000237.1	AUGUSTUS	interblock_region	685204	685236	.	+	0	ID=pp.g153.t1.iBR2
RXFN01000237.1	AUGUSTUS	interblock_region	685937	685951	.	+	0	ID=pp.g153.t1.iBR3
# protein sequence = [MIFVKLRSFIMSLNLIFRLSHSDHKGQTPDMSDPEPSRIKHENTEEQIELAFEHQRSNPTNRFMMSYQIGVRHKPNQV
# KKHCDFKTQTKAKKPHTCSQCGKSFQDKRNLNRHIRIHTGEKPYTCTQCEKSFTNTTGLKIHLLIHCGEKPFNCDQCGKDFNSASNLKTHQKVHLDKR
# PYVCSLCGKTFLWLNSFKLHQKTHDEVKDHVCFDCGKSFTTSGDLKRHQRIHTGEKPYKCSSCDKSFAQSGNLKKHERVHTEEKSYHCTQCEKSFKHL
# SSLRFHMKKCCNFRFES]
# sequence of block fz_finz       0 [MIFVKLRSFIMSLNLIFRLSHSDHKGQT] 28
# sequence of block fz_linker    28 [PDMSDPEPSRIKHENTEEQIELAFEHQRSNPTNRFMMSYQIGVRHKPNQVKK] 80
# sequence of block fz_znf       91 [KPHTCSQCGKSFQDKRNLNRHIRIHTGEKPYTCTQCEKSFTNTTGLKIHLLIHCGEKPFNCDQCGKDFNSASNLKTHQKVHLDKRPYVCSLCGKTFLWLNSFKLHQKTHDEVKDHVCFDCGKSFTTSGDLKRHQRIHTGEKPYKCSSCDKSFAQSGNLKKHERVHTEEKSYHCTQCEKSFKHLSSLRFHMKKCCNF] 287
# Evidence for and against this transcript:
# % of transcript supported by hints (any source): 0
# CDS exons: 0/10
# CDS introns: 0/9
# 5'UTR exons and introns: 0/0
# 3'UTR exons and introns: 0/0
# hint groups fully obeyed: 18
#     RM:  18
# incompatible hint groups: 3
#     RM:   3
# end gene g153
###
# start gene g154
RXFN01000237.1	AUGUSTUS	gene	687608	688804	1	-	.	ID=g154
RXFN01000237.1	AUGUSTUS	transcript	687608	688804	.	-	.	ID=g154.t1;Parent=g154
RXFN01000237.1	AUGUSTUS	stop_codon	687608	687610	.	-	0	Parent=g154.t1
RXFN01000237.1	AUGUSTUS	CDS	687611	688437	.	-	2	ID=g154.t1.cds;Parent=g154.t1
RXFN01000237.1	AUGUSTUS	CDS	688720	688804	.	-	0	ID=g154.t1.cds;Parent=g154.t1
RXFN01000237.1	AUGUSTUS	start_codon	688802	688804	.	-	0	Parent=g154.t1
RXFN01000237.1	AUGUSTUS	protein_match	687692	688279	4.86	-	0	ID=pp.g154.t1.fz_znf;Target=fz_znf 1 196;Target_start=81;
RXFN01000237.1	AUGUSTUS	protein_match	688283	688437	1.16	-	2	ID=pp.g154.t1.fz_linker;Target=fz_linker 1 52;Target_start=28;
RXFN01000237.1	AUGUSTUS	protein_match	688720	688720	1	-	0	ID=pp.g154.t1.fz_linker;Target=fz_linker 1 1;Target_start=28;
RXFN01000237.1	AUGUSTUS	protein_match	688721	688804	4.3	-	0	ID=pp.g154.t1.fz_finz;Target=fz_finz 1 28;Target_start=0;
RXFN01000237.1	AUGUSTUS	interblock_region	687608	687691	.	-	0	ID=pp.g154.t1.iBR3
RXFN01000237.1	AUGUSTUS	interblock_region	688280	688282	.	-	0	ID=pp.g154.t1.iBR2
# protein sequence = [MEFIKEEIEDMSDPEPSRIKHGETEEQTDQMEVRHKPNQVKKHCDFKTQIKAKKLHTCSQCGKSFQRKGHLNAHMRIH
# TGEKPYTCTQCGKSFQYKGHLNAHMKIHTGEKPYTCTQCGKSFPYTSGLKIHLLIHCGEKPFNCYQCGKDFISSSYLKIHLKVHSDEKPYVCSLCGKS
# FSRLESFKLHQKTHNEVRDHACFDCGKSFARADDLKRHQRIHTGEKPYKCSYCDKSFTMSGNLKVHERVHTGEKPYKCSYCEKSFTKTGNLKRHERLH
# TGEKLYCCTQCGKSFTRLSGLHTHMKKCCK]
# sequence of block fz_znf       81 [KPYTCTQCGKSFQYKGHLNAHMKIHTGEKPYTCTQCGKSFPYTSGLKIHLLIHCGEKPFNCYQCGKDFISSSYLKIHLKVHSDEKPYVCSLCGKSFSRLESFKLHQKTHNEVRDHACFDCGKSFARADDLKRHQRIHTGEKPYKCSYCDKSFTMSGNLKVHERVHTGEKPYKCSYCEKSFTKTGNLKRHERLHTGE] 277
# sequence of block fz_linker    28 [DQMEVRHKPNQVKKHCDFKTQIKAKKLHTCSQCGKSFQRKGHLNAHMRIHTG] 80
# sequence of block fz_finz       0 [MEFIKEEIEDMSDPEPSRIKHGETEEQT] 28
# Evidence for and against this transcript:
# % of transcript supported by hints (any source): 0
# CDS exons: 0/2
# CDS introns: 0/1
# 5'UTR exons and introns: 0/0
# 3'UTR exons and introns: 0/0
# hint groups fully obeyed: 1
#     RM:   1
# incompatible hint groups: 3
#     RM:   3
# end gene g154
###
# start gene g155
RXFN01000237.1	AUGUSTUS	gene	694405	700793	1	+	.	ID=g155
RXFN01000237.1	AUGUSTUS	transcript	694405	700793	.	+	.	ID=g155.t1;Parent=g155
RXFN01000237.1	AUGUSTUS	start_codon	694405	694407	.	+	0	Parent=g155.t1
RXFN01000237.1	AUGUSTUS	CDS	694405	694489	.	+	0	ID=g155.t1.cds;Parent=g155.t1
RXFN01000237.1	AUGUSTUS	CDS	695185	695197	.	+	2	ID=g155.t1.cds;Parent=g155.t1
RXFN01000237.1	AUGUSTUS	CDS	695626	695710	.	+	1	ID=g155.t1.cds;Parent=g155.t1
RXFN01000237.1	AUGUSTUS	CDS	696851	697515	.	+	0	ID=g155.t1.cds;Parent=g155.t1
RXFN01000237.1	AUGUSTUS	CDS	700760	700790	.	+	1	ID=g155.t1.cds;Parent=g155.t1
RXFN01000237.1	AUGUSTUS	stop_codon	700791	700793	.	+	0	Parent=g155.t1
RXFN01000237.1	AUGUSTUS	protein_match	694405	694488	5.07	+	0	ID=pp.g155.t1.fz_finz;Target=fz_finz 1 28;Target_start=0;
RXFN01000237.1	AUGUSTUS	protein_match	694489	694489	1	+	0	ID=pp.g155.t1.fz_linker;Target=fz_linker 1 1;Target_start=28;
RXFN01000237.1	AUGUSTUS	protein_match	695185	695197	1	+	1	ID=pp.g155.t1.fz_linker;Target=fz_linker 1 5;Target_start=27;
RXFN01000237.1	AUGUSTUS	protein_match	695626	695710	1.09	+	0	ID=pp.g155.t1.fz_linker;Target=fz_linker 6 34;Target_start=27;
RXFN01000237.1	AUGUSTUS	protein_match	696851	696907	1.23	+	0	ID=pp.g155.t1.fz_linker;Target=fz_linker 34 52;Target_start=28;
RXFN01000237.1	AUGUSTUS	protein_match	696932	697515	4.26	+	0	ID=pp.g155.t1.fz_znf;Target=fz_znf 1 195;Target_start=88;
RXFN01000237.1	AUGUSTUS	protein_match	700760	700763	10.9	+	1	ID=pp.g155.t1.fz_znf;Target=fz_znf 195 196;Target_start=88;
RXFN01000237.1	AUGUSTUS	interblock_region	696908	696931	.	+	0	ID=pp.g155.t1.iBR2
RXFN01000237.1	AUGUSTUS	interblock_region	700764	700793	.	+	0	ID=pp.g155.t1.iBR3
# protein sequence = [MEFIKEEIEDMSDPEPSRIKHEDTEEQIEIFYSNREKSSVKRKAGFDIIAMDDINTLTMPTMEVKEQRHKLNDVKKHC
# DFKTQGTKAKKLHTCSQCGKSFQNKGILNRHIRIHTGEKPYTCTQCGKSFSQASGLRHHLLRHSGEKTFNCDQCGKDFILSSDLKQHLKVHSDERPYV
# CSLCGKSFSRMNSFKLHQKSHNEVKDHVCFKCGKSFITAGDLKRHQRIHSGERPYKCSYCEKSFTQSGSLKSHERAHTGVKPYHCTQCEKSFKHSSSL
# HTHMKKCCKEFCADSVSAC]
# sequence of block fz_finz       0 [MEFIKEEIEDMSDPEPSRIKHEDTEEQI] 28
# sequence of block fz_linker    28 [EIFYSNREKSSVKRKAGFDIIAMDDINTLTMPTMEVKEQRHKLNDVKKHCDF] 80
# sequence of block fz_znf       88 [KLHTCSQCGKSFQNKGILNRHIRIHTGEKPYTCTQCGKSFSQASGLRHHLLRHSGEKTFNCDQCGKDFILSSDLKQHLKVHSDERPYVCSLCGKSFSRMNSFKLHQKSHNEVKDHVCFKCGKSFITAGDLKRHQRIHSGERPYKCSYCEKSFTQSGSLKSHERAHTGVKPYHCTQCEKSFKHSSSLHTHMKKCCKE] 284
# Evidence for and against this transcript:
# % of transcript supported by hints (any source): 0
# CDS exons: 0/5
# CDS introns: 0/4
# 5'UTR exons and introns: 0/0
# 3'UTR exons and introns: 0/0
# hint groups fully obeyed: 45
#     RM:  45
# incompatible hint groups: 2
#     RM:   2
# end gene g155
###
# start gene g156
RXFN01000237.1	AUGUSTUS	gene	701097	705474	1	+	.	ID=g156
RXFN01000237.1	AUGUSTUS	transcript	701097	705474	.	+	.	ID=g156.t1;Parent=g156
RXFN01000237.1	AUGUSTUS	start_codon	701097	701099	.	+	0	Parent=g156.t1
RXFN01000237.1	AUGUSTUS	CDS	701097	701181	.	+	0	ID=g156.t1.cds;Parent=g156.t1
RXFN01000237.1	AUGUSTUS	CDS	701481	702227	.	+	2	ID=g156.t1.cds;Parent=g156.t1
RXFN01000237.1	AUGUSTUS	CDS	705368	705471	.	+	2	ID=g156.t1.cds;Parent=g156.t1
RXFN01000237.1	AUGUSTUS	stop_codon	705472	705474	.	+	0	Parent=g156.t1
RXFN01000237.1	AUGUSTUS	protein_match	701097	701180	5.07	+	0	ID=pp.g156.t1.fz_finz;Target=fz_finz 1 28;Target_start=0;
RXFN01000237.1	AUGUSTUS	protein_match	701181	701181	1	+	0	ID=pp.g156.t1.fz_linker;Target=fz_linker 1 1;Target_start=28;
RXFN01000237.1	AUGUSTUS	protein_match	701481	701635	1.41	+	2	ID=pp.g156.t1.fz_linker;Target=fz_linker 1 52;Target_start=28;
RXFN01000237.1	AUGUSTUS	protein_match	701651	702227	4.57	+	0	ID=pp.g156.t1.fz_znf;Target=fz_znf 1 193;Target_start=85;
RXFN01000237.1	AUGUSTUS	protein_match	705368	705378	0.926	+	2	ID=pp.g156.t1.fz_znf;Target=fz_znf 193 196;Target_start=85;
RXFN01000237.1	AUGUSTUS	interblock_region	701636	701650	.	+	0	ID=pp.g156.t1.iBR2
RXFN01000237.1	AUGUSTUS	interblock_region	705379	705474	.	+	0	ID=pp.g156.t1.iBR3
# protein sequence = [MEFIKEEIEDMSDPEPSRIKHEDTEEQIDQMKVTEQRHKLNEVEEKCDFKTQGTKAKKPHTCSQCGMSFQDKRTLNRH
# MRIHTGEKPYTCTQCGKSFPYTTGLRLHLRIHSGEKPFNCDQCGKDFKLSSSLKRHLKVHSDERPYVCSVCGKSFSRVDSFKLHQKTHNEVKDHVCCD
# CGKSFTKPHCLEQHQRIHTGEKPYKCSYCDKSFTQSGNLKEHERVHTGERPFECSYCEKSFTQSGTLKSHERVHTGEKPFHCTQCEKSFGHLSSLYTH
# MKRYIGLKNLDIFRDRRRDILMIGLPCKEFYKLNGTKF]
# sequence of block fz_finz       0 [MEFIKEEIEDMSDPEPSRIKHEDTEEQI] 28
# sequence of block fz_linker    28 [DQMKVTEQRHKLNEVEEKCDFKTQGTKAKKPHTCSQCGMSFQDKRTLNRHMR] 80
# sequence of block fz_znf       85 [KPYTCTQCGKSFPYTTGLRLHLRIHSGEKPFNCDQCGKDFKLSSSLKRHLKVHSDERPYVCSVCGKSFSRVDSFKLHQKTHNEVKDHVCCDCGKSFTKPHCLEQHQRIHTGEKPYKCSYCDKSFTQSGNLKEHERVHTGERPFECSYCEKSFTQSGTLKSHERVHTGEKPFHCTQCEKSFGHLSSLYTHMKRYIGL] 281
# Evidence for and against this transcript:
# % of transcript supported by hints (any source): 0
# CDS exons: 0/3
# CDS introns: 0/2
# 5'UTR exons and introns: 0/0
# 3'UTR exons and introns: 0/0
# hint groups fully obeyed: 24
#     RM:  24
# incompatible hint groups: 3
#     RM:   3
# end gene g156
###
# start gene g157
RXFN01000237.1	AUGUSTUS	gene	706596	711442	1	+	.	ID=g157
RXFN01000237.1	AUGUSTUS	transcript	706596	711442	.	+	.	ID=g157.t1;Parent=g157
RXFN01000237.1	AUGUSTUS	start_codon	706596	706598	.	+	0	Parent=g157.t1
RXFN01000237.1	AUGUSTUS	CDS	706596	706680	.	+	0	ID=g157.t1.cds;Parent=g157.t1
RXFN01000237.1	AUGUSTUS	CDS	710265	711439	.	+	2	ID=g157.t1.cds;Parent=g157.t1
RXFN01000237.1	AUGUSTUS	stop_codon	711440	711442	.	+	0	Parent=g157.t1
RXFN01000237.1	AUGUSTUS	protein_match	706596	706679	5.07	+	0	ID=pp.g157.t1.fz_finz;Target=fz_finz 1 28;Target_start=0;
RXFN01000237.1	AUGUSTUS	protein_match	706680	706680	1	+	0	ID=pp.g157.t1.fz_linker;Target=fz_linker 1 1;Target_start=28;
RXFN01000237.1	AUGUSTUS	protein_match	710265	710419	1.39	+	2	ID=pp.g157.t1.fz_linker;Target=fz_linker 1 52;Target_start=28;
RXFN01000237.1	AUGUSTUS	protein_match	710771	711358	4.44	+	0	ID=pp.g157.t1.fz_znf;Target=fz_znf 1 196;Target_start=197;
RXFN01000237.1	AUGUSTUS	interblock_region	710420	710770	.	+	0	ID=pp.g157.t1.iBR2
RXFN01000237.1	AUGUSTUS	interblock_region	711359	711442	.	+	0	ID=pp.g157.t1.iBR3
# protein sequence = [MEFIKEEIEDMSDPEPSRIKHEDTEEQIDQMEVKKQRHKLNDVKKHCDFTTQGTKDKKLHTCSQCGKSFQHKGILNKH
# IRIHTGEKPYTCYQCGKSYTGESGLRNHLLRHSGEKLFKCDQCGKDFYLSSDLKQHLKVHSDERPYVCSLCGKSFSRMNSFKLHQKSHNEVKDHVCFK
# CGKSFITAGDLKRHQRIHTGEKPYKCSSCDKSFTQCGNLKKHEQVHTGEKPYHCTWCEKSFNDAKGLKNHMFIHSGEKPFNCDQCGKKFNSSSHLKQH
# LKVHSDERPYVCSLCGKSYSRLEHCKLHQKTHNEVKDHVCFDCGKSFTTAGELRQHQRIHTGEKPYKCSYCDKSFTQSGNMKEHERLHTGERPYKCPY
# CEKSFSQSGSLKSHKRVHTGEKPYHCTQCEKSFKHSSSLHTHMKKCCK]
# sequence of block fz_finz       0 [MEFIKEEIEDMSDPEPSRIKHEDTEEQI] 28
# sequence of block fz_linker    28 [DQMEVKKQRHKLNDVKKHCDFTTQGTKDKKLHTCSQCGKSFQHKGILNKHIR] 80
# sequence of block fz_znf      197 [KPYKCSSCDKSFTQCGNLKKHEQVHTGEKPYHCTWCEKSFNDAKGLKNHMFIHSGEKPFNCDQCGKKFNSSSHLKQHLKVHSDERPYVCSLCGKSYSRLEHCKLHQKTHNEVKDHVCFDCGKSFTTAGELRQHQRIHTGEKPYKCSYCDKSFTQSGNMKEHERLHTGERPYKCPYCEKSFSQSGSLKSHKRVHTGE] 393
# Evidence for and against this transcript:
# % of transcript supported by hints (any source): 0
# CDS exons: 0/2
# CDS introns: 0/1
# 5'UTR exons and introns: 0/0
# 3'UTR exons and introns: 0/0
# hint groups fully obeyed: 15
#     RM:  15
# incompatible hint groups: 3
#     RM:   3
# end gene g157
###
# start gene g158
RXFN01000237.1	AUGUSTUS	gene	713180	716423	1	+	.	ID=g158
RXFN01000237.1	AUGUSTUS	transcript	713180	716423	.	+	.	ID=g158.t1;Parent=g158
RXFN01000237.1	AUGUSTUS	start_codon	713180	713182	.	+	0	Parent=g158.t1
RXFN01000237.1	AUGUSTUS	CDS	713180	713264	.	+	0	ID=g158.t1.cds;Parent=g158.t1
RXFN01000237.1	AUGUSTUS	CDS	713497	713838	.	+	2	ID=g158.t1.cds;Parent=g158.t1
RXFN01000237.1	AUGUSTUS	CDS	713914	714326	.	+	2	ID=g158.t1.cds;Parent=g158.t1
RXFN01000237.1	AUGUSTUS	CDS	715775	715849	.	+	0	ID=g158.t1.cds;Parent=g158.t1
RXFN01000237.1	AUGUSTUS	CDS	715935	715955	.	+	0	ID=g158.t1.cds;Parent=g158.t1
RXFN01000237.1	AUGUSTUS	CDS	716406	716420	.	+	0	ID=g158.t1.cds;Parent=g158.t1
RXFN01000237.1	AUGUSTUS	stop_codon	716421	716423	.	+	0	Parent=g158.t1
RXFN01000237.1	AUGUSTUS	protein_match	713180	713263	4.14	+	0	ID=pp.g158.t1.fz_finz;Target=fz_finz 1 28;Target_start=0;
RXFN01000237.1	AUGUSTUS	protein_match	713264	713264	1	+	0	ID=pp.g158.t1.fz_linker;Target=fz_linker 1 1;Target_start=28;
RXFN01000237.1	AUGUSTUS	protein_match	713497	713651	1.43	+	2	ID=pp.g158.t1.fz_linker;Target=fz_linker 1 52;Target_start=28;
RXFN01000237.1	AUGUSTUS	protein_match	713667	713838	4.81	+	0	ID=pp.g158.t1.fz_znf;Target=fz_znf 1 58;Target_start=85;
RXFN01000237.1	AUGUSTUS	protein_match	713914	714326	4.44	+	1	ID=pp.g158.t1.fz_znf;Target=fz_znf 58 196;Target_start=84;
RXFN01000237.1	AUGUSTUS	protein_match	715775	715777	10.9	+	0	ID=pp.g158.t1.fz_znf;Target=fz_znf 196 196;Target_start=85;
RXFN01000237.1	AUGUSTUS	interblock_region	713652	713666	.	+	0	ID=pp.g158.t1.iBR2
RXFN01000237.1	AUGUSTUS	interblock_region	715778	715849	.	+	0	ID=pp.g158.t1.iBR3
RXFN01000237.1	AUGUSTUS	interblock_region	715935	715955	.	+	0	ID=pp.g158.t1.iBR3
RXFN01000237.1	AUGUSTUS	interblock_region	716406	716423	.	+	0	ID=pp.g158.t1.iBR3
# protein sequence = [MEFIKEEIEDTIDPEPSRIKDEDTEEQIDLMVMKPQKHELNEAEKECHNFTTRTKDNKLHICSQCGKCFPKKGDLNIH
# IRVHTGEKPFTCTQCGKSFQTKGNLNRHIRIHTGEKPFNCDQCGKDFHYSKHLKQHLTVHSDYVYHVCCDCGKSFNRADCLKQHQRIHTGEKPYKCSY
# CDKSFARSGNLKVHKRVHTGEKPYHCTQCEKSFRTAKVLRNHLLLHSGEKPFNCDQCGKKFKTSSHLKQHLNVHSRERPYVCSFCGKSFSRLINCKQH
# QKTHNEESQKHSAPPRGRRANNTCDTRRRSTCGRIEHLTLDKN]
# sequence of block fz_finz       0 [MEFIKEEIEDTIDPEPSRIKDEDTEEQI] 28
# sequence of block fz_linker    28 [DLMVMKPQKHELNEAEKECHNFTTRTKDNKLHICSQCGKCFPKKGDLNIHIR] 80
# sequence of block fz_znf       85 [KPFTCTQCGKSFQTKGNLNRHIRIHTGEKPFNCDQCGKDFHYSKHLKQHLTVHSDYVYHVCCDCGKSFNRADCLKQHQRIHTGEKPYKCSYCDKSFARSGNLKVHKRVHTGEKPYHCTQCEKSFRTAKVLRNHLLLHSGEKPFNCDQCGKKFKTSSHLKQHLNVHSRERPYVCSFCGKSFSRLINCKQHQKTHNEE] 281
# Evidence for and against this transcript:
# % of transcript supported by hints (any source): 0
# CDS exons: 0/6
# CDS introns: 0/5
# 5'UTR exons and introns: 0/0
# 3'UTR exons and introns: 0/0
# hint groups fully obeyed: 14
#     RM:  14
# incompatible hint groups: 4
#     RM:   4
# end gene g158
###
# start gene g159
RXFN01000237.1	AUGUSTUS	gene	716718	726182	1	+	.	ID=g159
RXFN01000237.1	AUGUSTUS	transcript	716718	726182	.	+	.	ID=g159.t1;Parent=g159
RXFN01000237.1	AUGUSTUS	start_codon	716718	716720	.	+	0	Parent=g159.t1
RXFN01000237.1	AUGUSTUS	CDS	716718	716802	.	+	0	ID=g159.t1.cds;Parent=g159.t1
RXFN01000237.1	AUGUSTUS	CDS	718474	719271	.	+	2	ID=g159.t1.cds;Parent=g159.t1
RXFN01000237.1	AUGUSTUS	CDS	726076	726179	.	+	2	ID=g159.t1.cds;Parent=g159.t1
RXFN01000237.1	AUGUSTUS	stop_codon	726180	726182	.	+	0	Parent=g159.t1
RXFN01000237.1	AUGUSTUS	protein_match	716718	716801	4.8	+	0	ID=pp.g159.t1.fz_finz;Target=fz_finz 1 28;Target_start=0;
RXFN01000237.1	AUGUSTUS	protein_match	716802	716802	1	+	0	ID=pp.g159.t1.fz_linker;Target=fz_linker 1 1;Target_start=28;
RXFN01000237.1	AUGUSTUS	protein_match	718474	718628	1.34	+	2	ID=pp.g159.t1.fz_linker;Target=fz_linker 1 52;Target_start=28;
RXFN01000237.1	AUGUSTUS	protein_match	718644	719231	4.23	+	0	ID=pp.g159.t1.fz_znf;Target=fz_znf 1 196;Target_start=85;
RXFN01000237.1	AUGUSTUS	interblock_region	718629	718643	.	+	0	ID=pp.g159.t1.iBR2
RXFN01000237.1	AUGUSTUS	interblock_region	719232	719271	.	+	0	ID=pp.g159.t1.iBR3
RXFN01000237.1	AUGUSTUS	interblock_region	726076	726182	.	+	2	ID=pp.g159.t1.iBR3
# protein sequence = [MEFIKEEIEDMSISEPSRIKDEDTEQQIDQMEVMEQKHKLEVKEEKHDFKTQGPKAKKLHTCSQCGKSFQSQQNLNRH
# MGIHTGEKPFTCTQCGKSYTGESGLRYHLLRHSGEKPYNCSQCGKSFQNQRSLNGHIRIHTGEKPYTCTQCGKSYAGESGLRYHLLRHSGERPFNCDQ
# CGKDFKSASNLKTHLIVHSDERPYLCSLCGKSFSWLNNFKKHQKTHNEVKDHVCCDCGKSFTTAFNLKQHQRIHTGEKPYKCSYCSKSFARPESLKVH
# ERVHTGEKPYCCTLCEKSFKYVVLWASVSQSDHNNSPINTGIIHIILQEKDKLQV]
# sequence of block fz_finz       0 [MEFIKEEIEDMSISEPSRIKDEDTEQQI] 28
# sequence of block fz_linker    28 [DQMEVMEQKHKLEVKEEKHDFKTQGPKAKKLHTCSQCGKSFQSQQNLNRHMG] 80
# sequence of block fz_znf       85 [KPFTCTQCGKSYTGESGLRYHLLRHSGEKPYNCSQCGKSFQNQRSLNGHIRIHTGEKPYTCTQCGKSYAGESGLRYHLLRHSGERPFNCDQCGKDFKSASNLKTHLIVHSDERPYLCSLCGKSFSWLNNFKKHQKTHNEVKDHVCCDCGKSFTTAFNLKQHQRIHTGEKPYKCSYCSKSFARPESLKVHERVHTGE] 281
# Evidence for and against this transcript:
# % of transcript supported by hints (any source): 0
# CDS exons: 0/3
# CDS introns: 0/2
# 5'UTR exons and introns: 0/0
# 3'UTR exons and introns: 0/0
# hint groups fully obeyed: 41
#     RM:  41
# incompatible hint groups: 1
#     RM:   1
# end gene g159
###
# start gene g160
RXFN01000237.1	AUGUSTUS	gene	726210	729837	1	+	.	ID=g160
RXFN01000237.1	AUGUSTUS	transcript	726210	729837	.	+	.	ID=g160.t1;Parent=g160
RXFN01000237.1	AUGUSTUS	start_codon	726210	726212	.	+	0	Parent=g160.t1
RXFN01000237.1	AUGUSTUS	CDS	726210	726294	.	+	0	ID=g160.t1.cds;Parent=g160.t1
RXFN01000237.1	AUGUSTUS	CDS	727693	728484	.	+	2	ID=g160.t1.cds;Parent=g160.t1
RXFN01000237.1	AUGUSTUS	CDS	729824	729834	.	+	2	ID=g160.t1.cds;Parent=g160.t1
RXFN01000237.1	AUGUSTUS	stop_codon	729835	729837	.	+	0	Parent=g160.t1
RXFN01000237.1	AUGUSTUS	protein_match	726210	726293	5.07	+	0	ID=pp.g160.t1.fz_finz;Target=fz_finz 1 28;Target_start=0;
RXFN01000237.1	AUGUSTUS	protein_match	726294	726294	1	+	0	ID=pp.g160.t1.fz_linker;Target=fz_linker 1 1;Target_start=28;
RXFN01000237.1	AUGUSTUS	protein_match	727693	727847	1.41	+	2	ID=pp.g160.t1.fz_linker;Target=fz_linker 1 52;Target_start=28;
RXFN01000237.1	AUGUSTUS	protein_match	727866	728453	4.69	+	0	ID=pp.g160.t1.fz_znf;Target=fz_znf 1 196;Target_start=86;
RXFN01000237.1	AUGUSTUS	interblock_region	727848	727865	.	+	0	ID=pp.g160.t1.iBR2
RXFN01000237.1	AUGUSTUS	interblock_region	728454	728484	.	+	0	ID=pp.g160.t1.iBR3
RXFN01000237.1	AUGUSTUS	interblock_region	729824	729837	.	+	2	ID=pp.g160.t1.iBR3
# protein sequence = [MEFIKEEIEDMSDPEPSRIKHEDTEEQIDQMEVMEQKHKMNEVKEEKHDFKTQGTKAKKLNTCSQCGKSFHKKTNLNK
# HTRVHTVEKPYTCSQCGKKFLDKGNLDRHMRVHTGEKPFTCTQCGKSFSQATGLSYHLKVHSGERPYVCSLCGKSFSRLDHFKQHQKAHNKVKDHVCL
# ECGKKFTTSSHLKLHQRIHTGEKPYKCSYCDKSFTDSGSLKSHERVHTGEKPYHCTQCEKSFKDTASLRHHLRIHSGEKPFNCDQCGIKFILSSHLKK
# HLKVHSDERPYVCSVCGKDLVL]
# sequence of block fz_finz       0 [MEFIKEEIEDMSDPEPSRIKHEDTEEQI] 28
# sequence of block fz_linker    28 [DQMEVMEQKHKMNEVKEEKHDFKTQGTKAKKLNTCSQCGKSFHKKTNLNKHT] 80
# sequence of block fz_znf       86 [KPYTCSQCGKKFLDKGNLDRHMRVHTGEKPFTCTQCGKSFSQATGLSYHLKVHSGERPYVCSLCGKSFSRLDHFKQHQKAHNKVKDHVCLECGKKFTTSSHLKLHQRIHTGEKPYKCSYCDKSFTDSGSLKSHERVHTGEKPYHCTQCEKSFKDTASLRHHLRIHSGEKPFNCDQCGIKFILSSHLKKHLKVHSDE] 282
# Evidence for and against this transcript:
# % of transcript supported by hints (any source): 0
# CDS exons: 0/3
# CDS introns: 0/2
# 5'UTR exons and introns: 0/0
# 3'UTR exons and introns: 0/0
# hint groups fully obeyed: 22
#     RM:  22
# incompatible hint groups: 3
#     RM:   3
# end gene g160
###
# start gene g161
RXFN01000237.1	AUGUSTUS	gene	729988	736513	1	+	.	ID=g161
RXFN01000237.1	AUGUSTUS	transcript	729988	736513	.	+	.	ID=g161.t1;Parent=g161
RXFN01000237.1	AUGUSTUS	start_codon	729988	729990	.	+	0	Parent=g161.t1
RXFN01000237.1	AUGUSTUS	CDS	729988	730072	.	+	0	ID=g161.t1.cds;Parent=g161.t1
RXFN01000237.1	AUGUSTUS	CDS	735660	736510	.	+	2	ID=g161.t1.cds;Parent=g161.t1
RXFN01000237.1	AUGUSTUS	stop_codon	736511	736513	.	+	0	Parent=g161.t1
RXFN01000237.1	AUGUSTUS	protein_match	729988	730071	5.44	+	0	ID=pp.g161.t1.fz_finz;Target=fz_finz 1 28;Target_start=0;
RXFN01000237.1	AUGUSTUS	protein_match	730072	730072	1	+	0	ID=pp.g161.t1.fz_linker;Target=fz_linker 1 1;Target_start=28;
RXFN01000237.1	AUGUSTUS	protein_match	735660	735814	1.32	+	2	ID=pp.g161.t1.fz_linker;Target=fz_linker 1 52;Target_start=28;
RXFN01000237.1	AUGUSTUS	protein_match	735833	736420	5.46	+	0	ID=pp.g161.t1.fz_znf;Target=fz_znf 1 196;Target_start=86;
RXFN01000237.1	AUGUSTUS	interblock_region	735815	735832	.	+	0	ID=pp.g161.t1.iBR2
RXFN01000237.1	AUGUSTUS	interblock_region	736421	736513	.	+	0	ID=pp.g161.t1.iBR3
# protein sequence = [MEFIKEEIEDMSDPEPSRVKHEDTEEQIDQMEVMEQKHKLNEVKEEKSDFKTQETKAKKLHTCSQCGKSFRNKGDLNV
# HIRFHTGVKPFTCTQCGKSFIQKGDLNKHTRFHTGEKPFTCTQCGKSFIQKGDLNKHTRVHTGEKPYECSQCGKKFLNNRNLNTHMRVHTGEKPFTCT
# QCGKSFTNKGILNVHMRIHTGEKPYTCTQCGKSFSQATGLSYHLKVHSDEKPYVCSFCGKSFSRLYICKQHQKTHNKVRDHVCSECGKSFTAYSHLKQ
# HQRIHTGEKPYKCSYCDKSFCSVWNLKIHERIHTGEKP]
# sequence of block fz_finz       0 [MEFIKEEIEDMSDPEPSRVKHEDTEEQI] 28
# sequence of block fz_linker    28 [DQMEVMEQKHKLNEVKEEKSDFKTQETKAKKLHTCSQCGKSFRNKGDLNVHI] 80
# sequence of block fz_znf       86 [KPFTCTQCGKSFIQKGDLNKHTRFHTGEKPFTCTQCGKSFIQKGDLNKHTRVHTGEKPYECSQCGKKFLNNRNLNTHMRVHTGEKPFTCTQCGKSFTNKGILNVHMRIHTGEKPYTCTQCGKSFSQATGLSYHLKVHSDEKPYVCSFCGKSFSRLYICKQHQKTHNKVRDHVCSECGKSFTAYSHLKQHQRIHTGE] 282
# Evidence for and against this transcript:
# % of transcript supported by hints (any source): 0
# CDS exons: 0/2
# CDS introns: 0/1
# 5'UTR exons and introns: 0/0
# 3'UTR exons and introns: 0/0
# hint groups fully obeyed: 37
#     RM:  37
# incompatible hint groups: 2
#     RM:   2
# end gene g161
###
# start gene g162
RXFN01000237.1	AUGUSTUS	gene	740279	744380	1	+	.	ID=g162
RXFN01000237.1	AUGUSTUS	transcript	740279	744380	.	+	.	ID=g162.t1;Parent=g162
RXFN01000237.1	AUGUSTUS	start_codon	740279	740281	.	+	0	Parent=g162.t1
RXFN01000237.1	AUGUSTUS	CDS	740279	740363	.	+	0	ID=g162.t1.cds;Parent=g162.t1
RXFN01000237.1	AUGUSTUS	CDS	741771	742664	.	+	2	ID=g162.t1.cds;Parent=g162.t1
RXFN01000237.1	AUGUSTUS	CDS	744358	744377	.	+	2	ID=g162.t1.cds;Parent=g162.t1
RXFN01000237.1	AUGUSTUS	stop_codon	744378	744380	.	+	0	Parent=g162.t1
RXFN01000237.1	AUGUSTUS	protein_match	740279	740362	5.07	+	0	ID=pp.g162.t1.fz_finz;Target=fz_finz 1 28;Target_start=0;
RXFN01000237.1	AUGUSTUS	protein_match	740363	740363	1	+	0	ID=pp.g162.t1.fz_linker;Target=fz_linker 1 1;Target_start=28;
RXFN01000237.1	AUGUSTUS	protein_match	741771	741925	1.28	+	2	ID=pp.g162.t1.fz_linker;Target=fz_linker 1 52;Target_start=28;
RXFN01000237.1	AUGUSTUS	protein_match	742028	742615	6.77	+	0	ID=pp.g162.t1.fz_znf;Target=fz_znf 1 196;Target_start=114;
RXFN01000237.1	AUGUSTUS	interblock_region	741926	742027	.	+	0	ID=pp.g162.t1.iBR2
RXFN01000237.1	AUGUSTUS	interblock_region	742616	742664	.	+	0	ID=pp.g162.t1.iBR3
RXFN01000237.1	AUGUSTUS	interblock_region	744358	744380	.	+	2	ID=pp.g162.t1.iBR3
# protein sequence = [MEFIKEEIEDMSDPEPSRIKHEDTEEQIDKMEVMEQKHKLNEGKKEKHDFKTQGTKAKKLHTCSQCGKTFQNKGNLNV
# HIRVHTGEKPYTCTQCGKSFIQKGDLNKHTRVQAVEKPYACSQCGKKFPDKGNLKRHIRVHTGEKPYTCAQCGKSFTNKGILNVHMRIHTGEKPFTCT
# QCGKSFRQKGDLNIHTRVHTGEKPYTCTQCEKAFLKKGDLNKHMRVHTGEKPYTCTQCEKSFIKKGDLNIHMRVHTGEKPYTCSQCGKSFRQKGDLNR
# HKRIHTGEKPYACTQCEKCFIKKGDLNKHMRTHTGEKPYTCSQCGKSFSQATGSAFLKI]
# sequence of block fz_finz       0 [MEFIKEEIEDMSDPEPSRIKHEDTEEQI] 28
# sequence of block fz_linker    28 [DKMEVMEQKHKLNEGKKEKHDFKTQGTKAKKLHTCSQCGKTFQNKGNLNVHI] 80
# sequence of block fz_znf      114 [KPYACSQCGKKFPDKGNLKRHIRVHTGEKPYTCAQCGKSFTNKGILNVHMRIHTGEKPFTCTQCGKSFRQKGDLNIHTRVHTGEKPYTCTQCEKAFLKKGDLNKHMRVHTGEKPYTCTQCEKSFIKKGDLNIHMRVHTGEKPYTCSQCGKSFRQKGDLNRHKRIHTGEKPYACTQCEKCFIKKGDLNKHMRTHTGE] 310
# Evidence for and against this transcript:
# % of transcript supported by hints (any source): 0
# CDS exons: 0/3
# CDS introns: 0/2
# 5'UTR exons and introns: 0/0
# 3'UTR exons and introns: 0/0
# hint groups fully obeyed: 17
#     RM:  17
# incompatible hint groups: 3
#     RM:   3
# end gene g162
###
# start gene g163
RXFN01000237.1	AUGUSTUS	gene	748568	751765	1	+	.	ID=g163
RXFN01000237.1	AUGUSTUS	transcript	748568	751765	.	+	.	ID=g163.t1;Parent=g163
RXFN01000237.1	AUGUSTUS	start_codon	748568	748570	.	+	0	Parent=g163.t1
RXFN01000237.1	AUGUSTUS	CDS	748568	748659	.	+	0	ID=g163.t1.cds;Parent=g163.t1
RXFN01000237.1	AUGUSTUS	CDS	749274	749293	.	+	1	ID=g163.t1.cds;Parent=g163.t1
RXFN01000237.1	AUGUSTUS	CDS	750873	751762	.	+	2	ID=g163.t1.cds;Parent=g163.t1
RXFN01000237.1	AUGUSTUS	stop_codon	751763	751765	.	+	0	Parent=g163.t1
RXFN01000237.1	AUGUSTUS	protein_match	748568	748651	4.83	+	0	ID=pp.g163.t1.fz_finz;Target=fz_finz 1 28;Target_start=0;
RXFN01000237.1	AUGUSTUS	protein_match	748652	748659	0.105	+	0	ID=pp.g163.t1.fz_linker;Target=fz_linker 1 3;Target_start=28;
RXFN01000237.1	AUGUSTUS	protein_match	749274	749293	2.1	+	0	ID=pp.g163.t1.fz_linker;Target=fz_linker 4 10;Target_start=27;
RXFN01000237.1	AUGUSTUS	protein_match	750873	751000	1.43	+	2	ID=pp.g163.t1.fz_linker;Target=fz_linker 10 52;Target_start=28;
RXFN01000237.1	AUGUSTUS	protein_match	751130	751717	4.62	+	0	ID=pp.g163.t1.fz_znf;Target=fz_znf 1 196;Target_start=123;
RXFN01000237.1	AUGUSTUS	interblock_region	751001	751129	.	+	0	ID=pp.g163.t1.iBR2
RXFN01000237.1	AUGUSTUS	interblock_region	751718	751765	.	+	0	ID=pp.g163.t1.iBR3
# protein sequence = [MEFIKEETEDMSDPEPSSIKHEDTEEQIFNAMISEGSYQMEEMEQKHQLNEVKEEKHDFKTQGTKAKKPYTCSQCGKS
# FQHKGNFNVHIRFHTGEKPYTCTQCGKSYAGDSSLSYHLRIQSGEKPFNCDQCGKNFFSSSHLKDHLKVHSGERPYVCFLCGKSFSRLKTCKQHQKSH
# NEVRDHVCCDCGKSFTTAACLKLHQIIHTGEKTFTCTQCGESFTNKGGLNKHTTFHTGEKPYTCTQCGKSLQHKGNFNVHIRIHTGEKTFTCTQCGKS
# FTSKGGLNKHTTVHTGRKPYTCTHCDKCFRQKGALDVHKRIHTGEKPYTCTHALSVEKVS]
# sequence of block fz_finz       0 [MEFIKEETEDMSDPEPSSIKHEDTEEQI] 28
# sequence of block fz_linker    28 [FNAMISEGSYQMEEMEQKHQLNEVKEEKHDFKTQGTKAKKPYTCSQCGKSFQ] 80
# sequence of block fz_znf      123 [KPFNCDQCGKNFFSSSHLKDHLKVHSGERPYVCFLCGKSFSRLKTCKQHQKSHNEVRDHVCCDCGKSFTTAACLKLHQIIHTGEKTFTCTQCGESFTNKGGLNKHTTFHTGEKPYTCTQCGKSLQHKGNFNVHIRIHTGEKTFTCTQCGKSFTSKGGLNKHTTVHTGRKPYTCTHCDKCFRQKGALDVHKRIHTGE] 319
# Evidence for and against this transcript:
# % of transcript supported by hints (any source): 0
# CDS exons: 0/3
# CDS introns: 0/2
# 5'UTR exons and introns: 0/0
# 3'UTR exons and introns: 0/0
# hint groups fully obeyed: 10
#     RM:  10
# incompatible hint groups: 4
#     RM:   4
# end gene g163
###
# start gene g164
RXFN01000237.1	AUGUSTUS	gene	758807	761213	1	+	.	ID=g164
RXFN01000237.1	AUGUSTUS	transcript	758807	761213	.	+	.	ID=g164.t1;Parent=g164
RXFN01000237.1	AUGUSTUS	start_codon	758807	758809	.	+	0	Parent=g164.t1
RXFN01000237.1	AUGUSTUS	CDS	758807	758891	.	+	0	ID=g164.t1.cds;Parent=g164.t1
RXFN01000237.1	AUGUSTUS	CDS	760108	761210	.	+	2	ID=g164.t1.cds;Parent=g164.t1
RXFN01000237.1	AUGUSTUS	stop_codon	761211	761213	.	+	0	Parent=g164.t1
RXFN01000237.1	AUGUSTUS	protein_match	758807	758890	5.06	+	0	ID=pp.g164.t1.fz_finz;Target=fz_finz 1 28;Target_start=0;
RXFN01000237.1	AUGUSTUS	protein_match	758891	758891	1	+	0	ID=pp.g164.t1.fz_linker;Target=fz_linker 1 1;Target_start=28;
RXFN01000237.1	AUGUSTUS	protein_match	760108	760262	1.34	+	2	ID=pp.g164.t1.fz_linker;Target=fz_linker 1 52;Target_start=28;
RXFN01000237.1	AUGUSTUS	protein_match	760614	761201	6.07	+	0	ID=pp.g164.t1.fz_znf;Target=fz_znf 1 196;Target_start=197;
RXFN01000237.1	AUGUSTUS	interblock_region	760263	760613	.	+	0	ID=pp.g164.t1.iBR2
RXFN01000237.1	AUGUSTUS	interblock_region	761202	761213	.	+	0	ID=pp.g164.t1.iBR3
# protein sequence = [MEFIKEEIEDMSISEPSRIKDEDTEEQIDQMEVMEQKHKLKVKEEKHDFKTQETKAKKLHTCSPCGKTFQNKSNLNGH
# IRIHTGEKPFTCTQCGKSFIQKGELNKHMRIHTGEKPYTCTQCGKKFTDKRNLNAHMRIHTGEKPYTCTQCGKSFTKKGTLNVHMRVHTGEKPYTCTQ
# CGKSFSQVASFHYHLKVHSDEKPYVCSFCGKSFSRLDICKQHQKAHNNVKDHVCSECGKSFTTSSNLKLHQSVHTGEKTYTCTQCGKSFKQKGHRDKH
# MRIHTGEKPYTCIQCGKSFTNKGNLNEHMRVHTGEKPFTCSQCGKSFRQKGDLNRHMRIHSGEKPYTCTQCGKSFKQKGDLDKHTRIHTGEKPYTCTQ
# CGKSFTNKGNLNEHLRVHTGEKPL]
# sequence of block fz_finz       0 [MEFIKEEIEDMSISEPSRIKDEDTEEQI] 28
# sequence of block fz_linker    28 [DQMEVMEQKHKLKVKEEKHDFKTQETKAKKLHTCSPCGKTFQNKSNLNGHIR] 80
# sequence of block fz_znf      197 [KPYVCSFCGKSFSRLDICKQHQKAHNNVKDHVCSECGKSFTTSSNLKLHQSVHTGEKTYTCTQCGKSFKQKGHRDKHMRIHTGEKPYTCIQCGKSFTNKGNLNEHMRVHTGEKPFTCSQCGKSFRQKGDLNRHMRIHSGEKPYTCTQCGKSFKQKGDLDKHTRIHTGEKPYTCTQCGKSFTNKGNLNEHLRVHTGE] 393
# Evidence for and against this transcript:
# % of transcript supported by hints (any source): 0
# CDS exons: 0/2
# CDS introns: 0/1
# 5'UTR exons and introns: 0/0
# 3'UTR exons and introns: 0/0
# hint groups fully obeyed: 11
#     RM:  11
# incompatible hint groups: 2
#     RM:   2
# end gene g164
###
# start gene g165
RXFN01000237.1	AUGUSTUS	gene	765803	769245	1	+	.	ID=g165
RXFN01000237.1	AUGUSTUS	transcript	765803	769245	.	+	.	ID=g165.t1;Parent=g165
RXFN01000237.1	AUGUSTUS	start_codon	765803	765805	.	+	0	Parent=g165.t1
RXFN01000237.1	AUGUSTUS	CDS	765803	765887	.	+	0	ID=g165.t1.cds;Parent=g165.t1
RXFN01000237.1	AUGUSTUS	CDS	767813	767866	.	+	2	ID=g165.t1.cds;Parent=g165.t1
RXFN01000237.1	AUGUSTUS	CDS	767961	768052	.	+	2	ID=g165.t1.cds;Parent=g165.t1
RXFN01000237.1	AUGUSTUS	CDS	768477	768492	.	+	0	ID=g165.t1.cds;Parent=g165.t1
RXFN01000237.1	AUGUSTUS	CDS	768602	769242	.	+	2	ID=g165.t1.cds;Parent=g165.t1
RXFN01000237.1	AUGUSTUS	stop_codon	769243	769245	.	+	0	Parent=g165.t1
RXFN01000237.1	AUGUSTUS	protein_match	765803	765886	4.39	+	0	ID=pp.g165.t1.fz_finz;Target=fz_finz 1 28;Target_start=0;
RXFN01000237.1	AUGUSTUS	protein_match	765887	765887	1	+	0	ID=pp.g165.t1.fz_linker;Target=fz_linker 1 1;Target_start=28;
RXFN01000237.1	AUGUSTUS	protein_match	767813	767866	1.06	+	1	ID=pp.g165.t1.fz_linker;Target=fz_linker 1 19;Target_start=27;
RXFN01000237.1	AUGUSTUS	protein_match	767961	768052	0.976	+	1	ID=pp.g165.t1.fz_linker;Target=fz_linker 19 50;Target_start=27;
RXFN01000237.1	AUGUSTUS	protein_match	768477	768485	1.85	+	0	ID=pp.g165.t1.fz_linker;Target=fz_linker 50 52;Target_start=28;
RXFN01000237.1	AUGUSTUS	protein_match	768610	769197	2.28	+	0	ID=pp.g165.t1.fz_znf;Target=fz_znf 1 196;Target_start=85;
RXFN01000237.1	AUGUSTUS	interblock_region	768486	768492	.	+	0	ID=pp.g165.t1.iBR2
RXFN01000237.1	AUGUSTUS	interblock_region	768602	768609	.	+	2	ID=pp.g165.t1.iBR2
RXFN01000237.1	AUGUSTUS	interblock_region	769198	769245	.	+	0	ID=pp.g165.t1.iBR3
# protein sequence = [MEFIKVEIEDMSDPEPSRVKHENTEEQIGLVHLTVIESTMNSSVYQKWLKKKRIKVLPWPSQVQTSSRLQTSRNLSNV
# CHITYEMEAMEQKHKLNEVKEEKHDLQTQGTEAKKLHICSQCGKRFPNKRGNLNRHMRIHTGEKPFTCTQCGKSFLGESGLRYHLLLHSGEKPFNCDQ
# CGKDFISSSNLKKHLKVHLYEKPYECSLCGKSFSRLDLCKKHQKTHNEIRDHVCLDCGKSFTTADSLKRHQRIHTGERPYKCSSCDRSFSQSAHLKSH
# ERLHTGVKAHCPQEGISPDQKL]
# sequence of block fz_finz       0 [MEFIKVEIEDMSDPEPSRVKHENTEEQI] 28
# sequence of block fz_linker    28 [GLVHLTVIESTMNSSVYQKWLKKKRIKVLPWPSQVQTSSRLQTSRNLSNVCH] 80
# sequence of block fz_znf       85 [EAMEQKHKLNEVKEEKHDLQTQGTEAKKLHICSQCGKRFPNKRGNLNRHMRIHTGEKPFTCTQCGKSFLGESGLRYHLLLHSGEKPFNCDQCGKDFISSSNLKKHLKVHLYEKPYECSLCGKSFSRLDLCKKHQKTHNEIRDHVCLDCGKSFTTADSLKRHQRIHTGERPYKCSSCDRSFSQSAHLKSHERLHTGV] 281
# Evidence for and against this transcript:
# % of transcript supported by hints (any source): 0
# CDS exons: 0/5
# CDS introns: 0/4
# 5'UTR exons and introns: 0/0
# 3'UTR exons and introns: 0/0
# hint groups fully obeyed: 16
#     RM:  16
# incompatible hint groups: 6
#     RM:   6
# end gene g165
###
# start gene g166
RXFN01000237.1	AUGUSTUS	gene	771816	778236	1	+	.	ID=g166
RXFN01000237.1	AUGUSTUS	transcript	771816	778236	.	+	.	ID=g166.t1;Parent=g166
RXFN01000237.1	AUGUSTUS	start_codon	771816	771818	.	+	0	Parent=g166.t1
RXFN01000237.1	AUGUSTUS	CDS	771816	771900	.	+	0	ID=g166.t1.cds;Parent=g166.t1
RXFN01000237.1	AUGUSTUS	CDS	772936	773034	.	+	2	ID=g166.t1.cds;Parent=g166.t1
RXFN01000237.1	AUGUSTUS	CDS	773580	774249	.	+	2	ID=g166.t1.cds;Parent=g166.t1
RXFN01000237.1	AUGUSTUS	CDS	778167	778233	.	+	1	ID=g166.t1.cds;Parent=g166.t1
RXFN01000237.1	AUGUSTUS	stop_codon	778234	778236	.	+	0	Parent=g166.t1
RXFN01000237.1	AUGUSTUS	protein_match	771816	771899	5.1	+	0	ID=pp.g166.t1.fz_finz;Target=fz_finz 1 28;Target_start=0;
RXFN01000237.1	AUGUSTUS	protein_match	771900	771900	1	+	0	ID=pp.g166.t1.fz_linker;Target=fz_linker 1 1;Target_start=28;
RXFN01000237.1	AUGUSTUS	protein_match	772936	773034	1.1	+	1	ID=pp.g166.t1.fz_linker;Target=fz_linker 1 34;Target_start=27;
RXFN01000237.1	AUGUSTUS	protein_match	773580	773635	1.19	+	2	ID=pp.g166.t1.fz_linker;Target=fz_linker 34 52;Target_start=28;
RXFN01000237.1	AUGUSTUS	protein_match	773666	774249	3.96	+	0	ID=pp.g166.t1.fz_znf;Target=fz_znf 1 195;Target_start=90;
RXFN01000237.1	AUGUSTUS	protein_match	778167	778170	0.44	+	1	ID=pp.g166.t1.fz_znf;Target=fz_znf 195 196;Target_start=90;
RXFN01000237.1	AUGUSTUS	interblock_region	773636	773665	.	+	0	ID=pp.g166.t1.iBR2
RXFN01000237.1	AUGUSTUS	interblock_region	778171	778236	.	+	0	ID=pp.g166.t1.iBR3
# protein sequence = [MEFIKVEIEDMSISEPSRIKHEDTEEQIVRVYVSRERESVREDALLGHKMYFVEKTMTLICHQMEVMEQKHKLNEVEE
# KHDFKTQGTKAKKLHTCSQCGKRFQNERNLNRHIRIHTGEKPFTCTQCGKSYAGESGLRYHLLLHSGEKPFNCDQCGKDFISSSNLKAHLKVHSDERP
# YVCSFCGKGYSRLDHFKLHQKAHNKVKDHVCLDCGKSFTTADNLKQHQRIHTGEKPYKCSYCDKSFTLSGNLKSHERVHTGEKPYYCTQCGKSFRHLS
# GLHTHMKKCYKRSLPINTGNIHIILQEKDKLQV]
# sequence of block fz_finz       0 [MEFIKVEIEDMSISEPSRIKHEDTEEQI] 28
# sequence of block fz_linker    28 [VRVYVSRERESVREDALLGHKMYFVEKTMTLICHQMEVMEQKHKLNEVEEKH] 80
# sequence of block fz_znf       90 [KLHTCSQCGKRFQNERNLNRHIRIHTGEKPFTCTQCGKSYAGESGLRYHLLLHSGEKPFNCDQCGKDFISSSNLKAHLKVHSDERPYVCSFCGKGYSRLDHFKLHQKAHNKVKDHVCLDCGKSFTTADNLKQHQRIHTGEKPYKCSYCDKSFTLSGNLKSHERVHTGEKPYYCTQCGKSFRHLSGLHTHMKKCYKR] 286
# Evidence for and against this transcript:
# % of transcript supported by hints (any source): 0
# CDS exons: 0/4
# CDS introns: 0/3
# 5'UTR exons and introns: 0/0
# 3'UTR exons and introns: 0/0
# hint groups fully obeyed: 49
#     RM:  49
# incompatible hint groups: 5
#     RM:   5
# end gene g166
###
# start gene g167
RXFN01000237.1	AUGUSTUS	gene	778264	781013	1	+	.	ID=g167
RXFN01000237.1	AUGUSTUS	transcript	778264	781013	.	+	.	ID=g167.t1;Parent=g167
RXFN01000237.1	AUGUSTUS	start_codon	778264	778266	.	+	0	Parent=g167.t1
RXFN01000237.1	AUGUSTUS	CDS	778264	778348	.	+	0	ID=g167.t1.cds;Parent=g167.t1
RXFN01000237.1	AUGUSTUS	CDS	779845	781010	.	+	2	ID=g167.t1.cds;Parent=g167.t1
RXFN01000237.1	AUGUSTUS	stop_codon	781011	781013	.	+	0	Parent=g167.t1
RXFN01000237.1	AUGUSTUS	protein_match	778264	778347	4.78	+	0	ID=pp.g167.t1.fz_finz;Target=fz_finz 1 28;Target_start=0;
RXFN01000237.1	AUGUSTUS	protein_match	778348	778348	1	+	0	ID=pp.g167.t1.fz_linker;Target=fz_linker 1 1;Target_start=28;
RXFN01000237.1	AUGUSTUS	protein_match	779845	779999	1.27	+	2	ID=pp.g167.t1.fz_linker;Target=fz_linker 1 52;Target_start=28;
RXFN01000237.1	AUGUSTUS	protein_match	780018	780605	3.99	+	0	ID=pp.g167.t1.fz_znf;Target=fz_znf 1 196;Target_start=86;
RXFN01000237.1	AUGUSTUS	interblock_region	780000	780017	.	+	0	ID=pp.g167.t1.iBR2
RXFN01000237.1	AUGUSTUS	interblock_region	780606	781013	.	+	0	ID=pp.g167.t1.iBR3
# protein sequence = [MEFIKEEIEDMSISEPSRIKDEETEEQIDQMEVMEQKHKLNEVKEEKHDLKTQGTKAKNLHTCSQCGKSFRQKGNLKT
# HLRVHTGEKPFTCTQCGKSFTNKATLNVHIRVHTGEKPYTCNRCGKSYAGEPGLRYHLLHHSGKKLFNCDQCGKDFISSSQLKKHMKVHSDERPYVCS
# FCGKSFSRLDYFKLHQKSHEGVRDHVCCDCGKSFITADSLKQHQRIHTGERPYKCSYCDKSFTQSGRLKRHDRVHTGERPYHCTQCGKTFKDGTGFKN
# HLLRHSGEKPFNCDQCGAKFILSSHLKRHLKVHSDERPYVCSLCGMTVFGLMNFKQHKKTHNKGRDHVCLDCGKSFTRSDCLKLHQRIHTGEKPYKCS
# YCDKSFNQYGHLKSHERVHTGEKPYHCTRCGKSFSHSSSRNKCCK]
# sequence of block fz_finz       0 [MEFIKEEIEDMSISEPSRIKDEETEEQI] 28
# sequence of block fz_linker    28 [DQMEVMEQKHKLNEVKEEKHDLKTQGTKAKNLHTCSQCGKSFRQKGNLKTHL] 80
# sequence of block fz_znf       86 [KPFTCTQCGKSFTNKATLNVHIRVHTGEKPYTCNRCGKSYAGEPGLRYHLLHHSGKKLFNCDQCGKDFISSSQLKKHMKVHSDERPYVCSFCGKSFSRLDYFKLHQKSHEGVRDHVCCDCGKSFITADSLKQHQRIHTGERPYKCSYCDKSFTQSGRLKRHDRVHTGERPYHCTQCGKTFKDGTGFKNHLLRHSGE] 282
# Evidence for and against this transcript:
# % of transcript supported by hints (any source): 0
# CDS exons: 0/2
# CDS introns: 0/1
# 5'UTR exons and introns: 0/0
# 3'UTR exons and introns: 0/0
# hint groups fully obeyed: 9
#     RM:   9
# incompatible hint groups: 2
#     RM:   2
# end gene g167
###
# start gene g168
RXFN01000237.1	AUGUSTUS	gene	783251	784443	1	+	.	ID=g168
RXFN01000237.1	AUGUSTUS	transcript	783251	784443	.	+	.	ID=g168.t1;Parent=g168
RXFN01000237.1	AUGUSTUS	start_codon	783251	783253	.	+	0	Parent=g168.t1
RXFN01000237.1	AUGUSTUS	CDS	783251	783335	.	+	0	ID=g168.t1.cds;Parent=g168.t1
RXFN01000237.1	AUGUSTUS	CDS	783560	784440	.	+	2	ID=g168.t1.cds;Parent=g168.t1
RXFN01000237.1	AUGUSTUS	stop_codon	784441	784443	.	+	0	Parent=g168.t1
RXFN01000237.1	AUGUSTUS	protein_match	783251	783334	4.23	+	0	ID=pp.g168.t1.fz_finz;Target=fz_finz 1 28;Target_start=0;
RXFN01000237.1	AUGUSTUS	protein_match	783335	783335	1	+	0	ID=pp.g168.t1.fz_linker;Target=fz_linker 1 1;Target_start=28;
RXFN01000237.1	AUGUSTUS	protein_match	783560	783714	1.16	+	2	ID=pp.g168.t1.fz_linker;Target=fz_linker 1 52;Target_start=28;
RXFN01000237.1	AUGUSTUS	protein_match	783715	784302	4.41	+	0	ID=pp.g168.t1.fz_znf;Target=fz_znf 1 196;Target_start=80;
RXFN01000237.1	AUGUSTUS	interblock_region	784303	784443	.	+	0	ID=pp.g168.t1.iBR3
# protein sequence = [MEFVKEEIEDMSDPEQSRIKHEDTEEQIDWMKVKLNEAEVEKQSIKTQRKDNKLHTCSQCGKSFRQKAHLKTHIRIHT
# GEKPFTCTQCGKSFKCTRALGHHLRVHSGEKPFNCDQCGKDFFSSSNLKQHLIVHSDEKPYVCSLCEKSFSRLDHFKRHEKTHNNVRDYVCFDCGKSF
# TTAGNLKQHQRIHTGEKPYKCSYCDKSFTVPGNLKIHERLHTGEKPYNCTQCGKSFISAKSLSYHLYIHTEDKPFNCDHCDKKFNSSSHLKQHLKVHS
# NERPHLCSFCGKKAHTGEKLYKCSYCDETFTHSGHLKSHEGVHTGEKP]
# sequence of block fz_finz       0 [MEFVKEEIEDMSDPEQSRIKHEDTEEQI] 28
# sequence of block fz_linker    28 [DWMKVKLNEAEVEKQSIKTQRKDNKLHTCSQCGKSFRQKAHLKTHIRIHTGE] 80
# sequence of block fz_znf       80 [KPFTCTQCGKSFKCTRALGHHLRVHSGEKPFNCDQCGKDFFSSSNLKQHLIVHSDEKPYVCSLCEKSFSRLDHFKRHEKTHNNVRDYVCFDCGKSFTTAGNLKQHQRIHTGEKPYKCSYCDKSFTVPGNLKIHERLHTGEKPYNCTQCGKSFISAKSLSYHLYIHTEDKPFNCDHCDKKFNSSSHLKQHLKVHSNE] 276
# Evidence for and against this transcript:
# % of transcript supported by hints (any source): 0
# CDS exons: 0/2
# CDS introns: 0/1
# 5'UTR exons and introns: 0/0
# 3'UTR exons and introns: 0/0
# hint groups fully obeyed: 0
# incompatible hint groups: 3
#     RM:   3
# end gene g168
###
# start gene g169
RXFN01000237.1	AUGUSTUS	gene	786931	789854	1	+	.	ID=g169
RXFN01000237.1	AUGUSTUS	transcript	786931	789854	.	+	.	ID=g169.t1;Parent=g169
RXFN01000237.1	AUGUSTUS	start_codon	786931	786933	.	+	0	Parent=g169.t1
RXFN01000237.1	AUGUSTUS	CDS	786931	786939	.	+	0	ID=g169.t1.cds;Parent=g169.t1
RXFN01000237.1	AUGUSTUS	CDS	787252	787327	.	+	0	ID=g169.t1.cds;Parent=g169.t1
RXFN01000237.1	AUGUSTUS	CDS	788761	789851	.	+	2	ID=g169.t1.cds;Parent=g169.t1
RXFN01000237.1	AUGUSTUS	stop_codon	789852	789854	.	+	0	Parent=g169.t1
RXFN01000237.1	AUGUSTUS	protein_match	786931	786939	4.57	+	0	ID=pp.g169.t1.fz_finz;Target=fz_finz 1 3;Target_start=0;
RXFN01000237.1	AUGUSTUS	protein_match	787252	787326	1.93	+	0	ID=pp.g169.t1.fz_finz;Target=fz_finz 4 28;Target_start=0;
RXFN01000237.1	AUGUSTUS	protein_match	787327	787327	1	+	0	ID=pp.g169.t1.fz_linker;Target=fz_linker 1 1;Target_start=28;
RXFN01000237.1	AUGUSTUS	protein_match	788761	788915	1.43	+	2	ID=pp.g169.t1.fz_linker;Target=fz_linker 1 52;Target_start=28;
RXFN01000237.1	AUGUSTUS	protein_match	788931	789518	4.31	+	0	ID=pp.g169.t1.fz_znf;Target=fz_znf 1 196;Target_start=85;
RXFN01000237.1	AUGUSTUS	interblock_region	788916	788930	.	+	0	ID=pp.g169.t1.iBR2
RXFN01000237.1	AUGUSTUS	interblock_region	789519	789854	.	+	0	ID=pp.g169.t1.iBR3
# protein sequence = [MHCMEFIKEEIEDPEPPRIKHEDTEEQIDQMEVMEQKHKLNEGDEKHDFKTQETKAKKLHTCSQCGKSFQDKRNFNRH
# MRVHTGEKPFTCTQCGKCFSQSSSLSNHLFLHSGEKPFNCDHCGKDFISSSNLKKHLKIHSNERPYVCSLCGKSFSRLNSFNLHQKTHNEVRDHVCSE
# CGKSFTTSSHLKQHQIIHTGEKPYKCSSCDKSFTRSGQLKIHERVHTGEKPYHCTQCGKRFKDATGLKIHLRIHSGEKPFNCDQCDRKFISSSHLKKH
# LKGHSDERPHLCSLCGKSYSRLDHFKLHQKSHNDVKDHLCCECGKSFTTADNLKQHQRIHTGEKPYKCSYCDKSFALSGNMKSHERLHTGEKPYCCSQ
# CEKSFRHLSSLHAHINKCFK]
# sequence of block fz_finz       0 [MHCMEFIKEEIEDPEPPRIKHEDTEEQI] 28
# sequence of block fz_linker    28 [DQMEVMEQKHKLNEGDEKHDFKTQETKAKKLHTCSQCGKSFQDKRNFNRHMR] 80
# sequence of block fz_znf       85 [KPFTCTQCGKCFSQSSSLSNHLFLHSGEKPFNCDHCGKDFISSSNLKKHLKIHSNERPYVCSLCGKSFSRLNSFNLHQKTHNEVRDHVCSECGKSFTTSSHLKQHQIIHTGEKPYKCSSCDKSFTRSGQLKIHERVHTGEKPYHCTQCGKRFKDATGLKIHLRIHSGEKPFNCDQCDRKFISSSHLKKHLKGHSDE] 281
# Evidence for and against this transcript:
# % of transcript supported by hints (any source): 0
# CDS exons: 0/3
# CDS introns: 0/2
# 5'UTR exons and introns: 0/0
# 3'UTR exons and introns: 0/0
# hint groups fully obeyed: 11
#     RM:  11
# incompatible hint groups: 4
#     RM:   4
# end gene g169
###
# start gene g170
RXFN01000237.1	AUGUSTUS	gene	790047	794749	1	+	.	ID=g170
RXFN01000237.1	AUGUSTUS	transcript	790047	794749	.	+	.	ID=g170.t1;Parent=g170
RXFN01000237.1	AUGUSTUS	start_codon	790047	790049	.	+	0	Parent=g170.t1
RXFN01000237.1	AUGUSTUS	CDS	790047	790049	.	+	0	ID=g170.t1.cds;Parent=g170.t1
RXFN01000237.1	AUGUSTUS	CDS	791841	791922	.	+	0	ID=g170.t1.cds;Parent=g170.t1
RXFN01000237.1	AUGUSTUS	CDS	793689	794746	.	+	2	ID=g170.t1.cds;Parent=g170.t1
RXFN01000237.1	AUGUSTUS	stop_codon	794747	794749	.	+	0	Parent=g170.t1
RXFN01000237.1	AUGUSTUS	protein_match	790047	790049	0.195	+	0	ID=pp.g170.t1.fz_finz;Target=fz_finz 1 1;Target_start=0;
RXFN01000237.1	AUGUSTUS	protein_match	791841	791921	2.75	+	0	ID=pp.g170.t1.fz_finz;Target=fz_finz 2 28;Target_start=0;
RXFN01000237.1	AUGUSTUS	protein_match	791922	791922	1	+	0	ID=pp.g170.t1.fz_linker;Target=fz_linker 1 1;Target_start=28;
RXFN01000237.1	AUGUSTUS	protein_match	793689	793843	1.36	+	2	ID=pp.g170.t1.fz_linker;Target=fz_linker 1 52;Target_start=28;
RXFN01000237.1	AUGUSTUS	protein_match	793859	794446	4.76	+	0	ID=pp.g170.t1.fz_znf;Target=fz_znf 1 196;Target_start=85;
RXFN01000237.1	AUGUSTUS	interblock_region	793844	793858	.	+	0	ID=pp.g170.t1.iBR2
RXFN01000237.1	AUGUSTUS	interblock_region	794447	794749	.	+	0	ID=pp.g170.t1.iBR3
# protein sequence = [LMEFKEEAEDMNDPEPSRIKHEDTEKQIDWIEMKPQRHKLNDAEKECHNITTQRTRANKHTCSQCGKSFQNKGDLNVH
# MRVHTGEKPYTCTQCGKRFQNKGNLNKHTRVHTGEKPYTCSQCGKSFRQRGNLNAHMRIHTGVKPFNCDQCGKHFQLSKHLKQHLKVHSDEKPYVCSF
# CGKRFSRRDNCKQHQKTHNEVRDHVCLNCGKSFTRAENLKQHKRIHTGEKPYKCSYCDKSFTLTGRLKIHERVHTGEKPYNCTQCEKRFISAKGLRYH
# LYIHTEEKPFNCDHCDKKFKTLSNLNLHLKVHSDERPHLCPFCGKSFSRLITCKLHQRIHTGEKPYKCSYCDKSFTHSGNLKTHERLHTGEKPHCCTQ
# ERISPNQKL]
# sequence of block fz_finz       0 [LMEFKEEAEDMNDPEPSRIKHEDTEKQI] 28
# sequence of block fz_linker    28 [DWIEMKPQRHKLNDAEKECHNITTQRTRANKHTCSQCGKSFQNKGDLNVHMR] 80
# sequence of block fz_znf       85 [KPYTCTQCGKRFQNKGNLNKHTRVHTGEKPYTCSQCGKSFRQRGNLNAHMRIHTGVKPFNCDQCGKHFQLSKHLKQHLKVHSDEKPYVCSFCGKRFSRRDNCKQHQKTHNEVRDHVCLNCGKSFTRAENLKQHKRIHTGEKPYKCSYCDKSFTLTGRLKIHERVHTGEKPYNCTQCEKRFISAKGLRYHLYIHTEE] 281
# Evidence for and against this transcript:
# % of transcript supported by hints (any source): 0
# CDS exons: 0/3
# CDS introns: 0/2
# 5'UTR exons and introns: 0/0
# 3'UTR exons and introns: 0/0
# hint groups fully obeyed: 25
#     RM:  25
# incompatible hint groups: 4
#     RM:   4
# end gene g170
###
# start gene g171
RXFN01000237.1	AUGUSTUS	gene	796629	798190	1	+	.	ID=g171
RXFN01000237.1	AUGUSTUS	transcript	796629	798190	.	+	.	ID=g171.t1;Parent=g171
RXFN01000237.1	AUGUSTUS	start_codon	796629	796631	.	+	0	Parent=g171.t1
RXFN01000237.1	AUGUSTUS	CDS	796629	796713	.	+	0	ID=g171.t1.cds;Parent=g171.t1
RXFN01000237.1	AUGUSTUS	CDS	796951	798015	.	+	2	ID=g171.t1.cds;Parent=g171.t1
RXFN01000237.1	AUGUSTUS	CDS	798165	798187	.	+	2	ID=g171.t1.cds;Parent=g171.t1
RXFN01000237.1	AUGUSTUS	stop_codon	798188	798190	.	+	0	Parent=g171.t1
RXFN01000237.1	AUGUSTUS	protein_match	796629	796712	4.19	+	0	ID=pp.g171.t1.fz_finz;Target=fz_finz 1 28;Target_start=0;
RXFN01000237.1	AUGUSTUS	protein_match	796713	796713	1	+	0	ID=pp.g171.t1.fz_linker;Target=fz_linker 1 1;Target_start=28;
RXFN01000237.1	AUGUSTUS	protein_match	796951	797105	1.36	+	2	ID=pp.g171.t1.fz_linker;Target=fz_linker 1 52;Target_start=28;
RXFN01000237.1	AUGUSTUS	protein_match	797127	797714	4.34	+	0	ID=pp.g171.t1.fz_znf;Target=fz_znf 1 196;Target_start=87;
RXFN01000237.1	AUGUSTUS	interblock_region	797106	797126	.	+	0	ID=pp.g171.t1.iBR2
RXFN01000237.1	AUGUSTUS	interblock_region	797715	798015	.	+	0	ID=pp.g171.t1.iBR3
RXFN01000237.1	AUGUSTUS	interblock_region	798165	798190	.	+	2	ID=pp.g171.t1.iBR3
# protein sequence = [MEFVKEETEDMSDPDPSRIKQEDTEEQIDWIEMKPQRHEINEAEKECHNVKTQRNSKDNKPYICSQCGKSFHYKANLN
# RHMAVHHGEKPFTCTQCGKSFREKGNLNAHMRIHTGVKPFNCDQCGKHFLSSKHLKQHLKVHSDEKPYVCSFCGKSFSRLDHCKHHQKTHDEVKDHVC
# SDCGKSFTTADNMKQHQRIHTGEKPYKCSYCDKRFAQSRNLKIHERVHTGEKPYHCTQCEKRFISAKGLSYHLYSHTGEKPFNCDHCDKKFKTSAYLK
# LHMVVHSDERPHLCPFCGKSFSRLITCKQHQKTHDEVRDHVCCDCGKSFITAGNLKQHQRIHTGEKPYKCSYCDKRFSVSGQLKSHERLHTGEKPYHC
# TQCEKSFKDGTEFFMAEQF]
# sequence of block fz_finz       0 [MEFVKEETEDMSDPDPSRIKQEDTEEQI] 28
# sequence of block fz_linker    28 [DWIEMKPQRHEINEAEKECHNVKTQRNSKDNKPYICSQCGKSFHYKANLNRH] 80
# sequence of block fz_znf       87 [KPFTCTQCGKSFREKGNLNAHMRIHTGVKPFNCDQCGKHFLSSKHLKQHLKVHSDEKPYVCSFCGKSFSRLDHCKHHQKTHDEVKDHVCSDCGKSFTTADNMKQHQRIHTGEKPYKCSYCDKRFAQSRNLKIHERVHTGEKPYHCTQCEKRFISAKGLSYHLYSHTGEKPFNCDHCDKKFKTSAYLKLHMVVHSDE] 283
# Evidence for and against this transcript:
# % of transcript supported by hints (any source): 0
# CDS exons: 0/3
# CDS introns: 0/2
# 5'UTR exons and introns: 0/0
# 3'UTR exons and introns: 0/0
# hint groups fully obeyed: 0
# incompatible hint groups: 3
#     RM:   3
# end gene g171
###
#
# ----- prediction on sequence number 34 (length = 141868, name = RXFN01000237.1:802986-944854) -----
#
# Predicted genes for sequence number 34 on both strands
# start gene g172
RXFN01000237.1	AUGUSTUS	gene	805272	807040	1	-	.	ID=g172
RXFN01000237.1	AUGUSTUS	transcript	805272	807040	.	-	.	ID=g172.t1;Parent=g172
RXFN01000237.1	AUGUSTUS	stop_codon	805272	805274	.	-	0	Parent=g172.t1
RXFN01000237.1	AUGUSTUS	CDS	805275	805345	.	-	2	ID=g172.t1.cds;Parent=g172.t1
RXFN01000237.1	AUGUSTUS	CDS	806416	806566	.	-	0	ID=g172.t1.cds;Parent=g172.t1
RXFN01000237.1	AUGUSTUS	CDS	806648	806881	.	-	0	ID=g172.t1.cds;Parent=g172.t1
RXFN01000237.1	AUGUSTUS	CDS	806987	807040	.	-	0	ID=g172.t1.cds;Parent=g172.t1
RXFN01000237.1	AUGUSTUS	start_codon	807038	807040	.	-	0	Parent=g172.t1
# protein sequence = [MIIQQRQEELREAVESHKRSAQTAVEDSERTFTELICSIERRRSEVTQLIRDQEQAAVSRAEERLQQLEQKIDDLRRR
# DAKMKQLSHTQDHVHFLQGLPSLYCPGSTDGFGISSHLCFDNIVRSLSQITDKVQQFSKETIENTYRIVESINVIGAPEYQTREEFLQCKLL]
# Evidence for and against this transcript:
# % of transcript supported by hints (any source): 0
# CDS exons: 0/4
# CDS introns: 0/3
# 5'UTR exons and introns: 0/0
# 3'UTR exons and introns: 0/0
# hint groups fully obeyed: 9
#     RM:   9
# incompatible hint groups: 4
#     RM:   4
# end gene g172
###
# start gene g173
RXFN01000237.1	AUGUSTUS	gene	812409	814170	1	+	.	ID=g173
RXFN01000237.1	AUGUSTUS	transcript	812409	814170	.	+	.	ID=g173.t1;Parent=g173
RXFN01000237.1	AUGUSTUS	start_codon	812409	812411	.	+	0	Parent=g173.t1
RXFN01000237.1	AUGUSTUS	CDS	812409	812493	.	+	0	ID=g173.t1.cds;Parent=g173.t1
RXFN01000237.1	AUGUSTUS	CDS	813077	814167	.	+	2	ID=g173.t1.cds;Parent=g173.t1
RXFN01000237.1	AUGUSTUS	stop_codon	814168	814170	.	+	0	Parent=g173.t1
RXFN01000237.1	AUGUSTUS	protein_match	812409	812492	4.61	+	0	ID=pp.g173.t1.fz_finz;Target=fz_finz 1 28;Target_start=0;
RXFN01000237.1	AUGUSTUS	protein_match	812493	812493	1	+	0	ID=pp.g173.t1.fz_linker;Target=fz_linker 1 1;Target_start=28;
RXFN01000237.1	AUGUSTUS	protein_match	813077	813231	1.38	+	2	ID=pp.g173.t1.fz_linker;Target=fz_linker 1 52;Target_start=28;
RXFN01000237.1	AUGUSTUS	protein_match	813247	813834	3.35	+	0	ID=pp.g173.t1.fz_znf;Target=fz_znf 1 196;Target_start=85;
RXFN01000237.1	AUGUSTUS	interblock_region	813232	813246	.	+	0	ID=pp.g173.t1.iBR2
RXFN01000237.1	AUGUSTUS	interblock_region	813835	814170	.	+	0	ID=pp.g173.t1.iBR3
# protein sequence = [MEFVKVEIEDMIDPEPSRIKQEDTEEQTDWMEAMEQRHNLNEVEEKCDLKTQGTNAKKTHTCAQCGKSFRQKGNLNTH
# MRVHTGEKPFTCTQCGKSFTQASGLNNHLLHHSGEKPFNCDQCGKKFNSSSNLKSHLKVHSDERPYMCSFCGKSFSRLDGFKQHQKMHNVVRDHVCCE
# CGKSFTTPTQLKRHQLIHTGERPYKCSVCDKRFNVSGNLKVHERLHTGEQLYNCTWCGQSFKSSRGLCNHLRIHSGEKQFNCDQCGKDFRSSSHLNKV
# YSDERPHLCTFCGKSFSWLNNFKLYQKTDNGVRDYVCFDCGKSFTAAGQLNRHRRIHTGEKPYKCSYCEKTFTQSGNLKAHERVHTGEKPYYCTQCGE
# SFTQSTTLRIHIKNHCHVSH]
# sequence of block fz_finz       0 [MEFVKVEIEDMIDPEPSRIKQEDTEEQT] 28
# sequence of block fz_linker    28 [DWMEAMEQRHNLNEVEEKCDLKTQGTNAKKTHTCAQCGKSFRQKGNLNTHMR] 80
# sequence of block fz_znf       85 [KPFTCTQCGKSFTQASGLNNHLLHHSGEKPFNCDQCGKKFNSSSNLKSHLKVHSDERPYMCSFCGKSFSRLDGFKQHQKMHNVVRDHVCCECGKSFTTPTQLKRHQLIHTGERPYKCSVCDKRFNVSGNLKVHERLHTGEQLYNCTWCGQSFKSSRGLCNHLRIHSGEKQFNCDQCGKDFRSSSHLNKVYSDERPH] 281
# Evidence for and against this transcript:
# % of transcript supported by hints (any source): 0
# CDS exons: 0/2
# CDS introns: 0/1
# 5'UTR exons and introns: 0/0
# 3'UTR exons and introns: 0/0
# hint groups fully obeyed: 6
#     RM:   6
# incompatible hint groups: 3
#     RM:   3
# end gene g173
###
# start gene g174
RXFN01000237.1	AUGUSTUS	gene	817986	819379	1	+	.	ID=g174
RXFN01000237.1	AUGUSTUS	transcript	817986	819379	.	+	.	ID=g174.t1;Parent=g174
RXFN01000237.1	AUGUSTUS	start_codon	817986	817988	.	+	0	Parent=g174.t1
RXFN01000237.1	AUGUSTUS	CDS	817986	818070	.	+	0	ID=g174.t1.cds;Parent=g174.t1
RXFN01000237.1	AUGUSTUS	CDS	818373	819376	.	+	2	ID=g174.t1.cds;Parent=g174.t1
RXFN01000237.1	AUGUSTUS	stop_codon	819377	819379	.	+	0	Parent=g174.t1
RXFN01000237.1	AUGUSTUS	protein_match	817986	818069	4.92	+	0	ID=pp.g174.t1.fz_finz;Target=fz_finz 1 28;Target_start=0;
RXFN01000237.1	AUGUSTUS	protein_match	818070	818070	1	+	0	ID=pp.g174.t1.fz_linker;Target=fz_linker 1 1;Target_start=28;
RXFN01000237.1	AUGUSTUS	protein_match	818373	818527	1.3	+	2	ID=pp.g174.t1.fz_linker;Target=fz_linker 1 52;Target_start=28;
RXFN01000237.1	AUGUSTUS	protein_match	818711	819298	4.52	+	0	ID=pp.g174.t1.fz_znf;Target=fz_znf 1 196;Target_start=141;
RXFN01000237.1	AUGUSTUS	interblock_region	818528	818710	.	+	0	ID=pp.g174.t1.iBR2
RXFN01000237.1	AUGUSTUS	interblock_region	819299	819379	.	+	0	ID=pp.g174.t1.iBR3
# protein sequence = [MEFIKEEIEDMSDPESSRIKHEDTEEQIDQMGVKEQRHKLNEVEGIRNLKTQRKNAKKLHTCTQCEKSFTYVSGLQNH
# LRIHTGEKPFNCDKCGKDFNLSANLKKHLKVHLDKRPYLCSFCGKSFTRLDHCKQHQKTHNEVKDHVCLDCGKSFNRAGNLKQHRRIHTGERPYKCSY
# CDKSFTLSGTLKAHERVHTGEKPYHCTQCEKSFKSKIALNNHLRIHSGEKPFNCDQCGKGFNVSSNLKEHLKMHTNERQYVCCFCGKSFKWRNSLILH
# QKIHTGEKDHVCLDCGKSFTASSHLKQHQRIHTGERPYKCSYCDRKFSQVGHLKTHKRLHTEENRCTQCGESFLFSSSLLIHINKYHNA]
# sequence of block fz_finz       0 [MEFIKEEIEDMSDPESSRIKHEDTEEQI] 28
# sequence of block fz_linker    28 [DQMGVKEQRHKLNEVEGIRNLKTQRKNAKKLHTCTQCEKSFTYVSGLQNHLR] 80
# sequence of block fz_znf      141 [KDHVCLDCGKSFNRAGNLKQHRRIHTGERPYKCSYCDKSFTLSGTLKAHERVHTGEKPYHCTQCEKSFKSKIALNNHLRIHSGEKPFNCDQCGKGFNVSSNLKEHLKMHTNERQYVCCFCGKSFKWRNSLILHQKIHTGEKDHVCLDCGKSFTASSHLKQHQRIHTGERPYKCSYCDRKFSQVGHLKTHKRLHTEE] 337
# Evidence for and against this transcript:
# % of transcript supported by hints (any source): 0
# CDS exons: 0/2
# CDS introns: 0/1
# 5'UTR exons and introns: 0/0
# 3'UTR exons and introns: 0/0
# hint groups fully obeyed: 0
# incompatible hint groups: 1
#     RM:   1
# end gene g174
###
# start gene g175
RXFN01000237.1	AUGUSTUS	gene	826408	830566	1	+	.	ID=g175
RXFN01000237.1	AUGUSTUS	transcript	826408	830566	.	+	.	ID=g175.t1;Parent=g175
RXFN01000237.1	AUGUSTUS	start_codon	826408	826410	.	+	0	Parent=g175.t1
RXFN01000237.1	AUGUSTUS	CDS	826408	826430	.	+	0	ID=g175.t1.cds;Parent=g175.t1
RXFN01000237.1	AUGUSTUS	CDS	826616	826632	.	+	1	ID=g175.t1.cds;Parent=g175.t1
RXFN01000237.1	AUGUSTUS	CDS	827660	827678	.	+	2	ID=g175.t1.cds;Parent=g175.t1
RXFN01000237.1	AUGUSTUS	CDS	828438	828454	.	+	1	ID=g175.t1.cds;Parent=g175.t1
RXFN01000237.1	AUGUSTUS	CDS	828532	829367	.	+	2	ID=g175.t1.cds;Parent=g175.t1
RXFN01000237.1	AUGUSTUS	CDS	830516	830563	.	+	0	ID=g175.t1.cds;Parent=g175.t1
RXFN01000237.1	AUGUSTUS	stop_codon	830564	830566	.	+	0	Parent=g175.t1
RXFN01000237.1	AUGUSTUS	protein_match	826408	826430	2.09	+	0	ID=pp.g175.t1.fz_finz;Target=fz_finz 1 8;Target_start=0;
RXFN01000237.1	AUGUSTUS	protein_match	826616	826632	2.61	+	0	ID=pp.g175.t1.fz_finz;Target=fz_finz 9 14;Target_start=0;
RXFN01000237.1	AUGUSTUS	protein_match	827660	827678	2.05	+	1	ID=pp.g175.t1.fz_finz;Target=fz_finz 14 20;Target_start=0;
RXFN01000237.1	AUGUSTUS	protein_match	828438	828454	1.16	+	0	ID=pp.g175.t1.fz_finz;Target=fz_finz 21 26;Target_start=0;
RXFN01000237.1	AUGUSTUS	protein_match	828532	828539	2.51	+	2	ID=pp.g175.t1.fz_finz;Target=fz_finz 26 28;Target_start=0;
RXFN01000237.1	AUGUSTUS	protein_match	828540	828695	1.22	+	0	ID=pp.g175.t1.fz_linker;Target=fz_linker 1 52;Target_start=28;
RXFN01000237.1	AUGUSTUS	protein_match	828699	829286	4.35	+	0	ID=pp.g175.t1.fz_znf;Target=fz_znf 1 196;Target_start=81;
RXFN01000237.1	AUGUSTUS	interblock_region	828696	828698	.	+	0	ID=pp.g175.t1.iBR2
RXFN01000237.1	AUGUSTUS	interblock_region	829287	829367	.	+	0	ID=pp.g175.t1.iBR3
RXFN01000237.1	AUGUSTUS	interblock_region	830516	830566	.	+	0	ID=pp.g175.t1.iBR3
# protein sequence = [MASVHESQEDKRTSDAFQINLKTPEDQMEVMEQKHRLNEVEKHDLKPEGTKAKKLHTCSQCGKSFKNERVLKRHIRVH
# TGEKPFTCTQCGKSFPGESGLIYHLHTHTGEKPFNCDQCGKDFISSSNLKTHLKVHSDERPYVCSLCGKSFSRLDSFKLHQKTHDEVRDHVCCDCGKS
# FTKSSQLKQHQRIHTGEKPYKCSYCDKSFARSGSLKVHERVHTGEKPYHCTQCEKRFRSKKDLNNHLHKHTGEKPFNCDQCGKDFISSSNLKTHLKVH
# SDERPYVCLLCGKTFSRQGSFKLHQKTHNECSDVIFLRMCGPFKKS]
# sequence of block fz_finz       0 [MASVHESQEDKRTSDAFQINLKTPEDQM] 28
# sequence of block fz_linker    28 [EVMEQKHRLNEVEKHDLKPEGTKAKKLHTCSQCGKSFKNERVLKRHIRVHTG] 80
# sequence of block fz_znf       81 [KPFTCTQCGKSFPGESGLIYHLHTHTGEKPFNCDQCGKDFISSSNLKTHLKVHSDERPYVCSLCGKSFSRLDSFKLHQKTHDEVRDHVCCDCGKSFTKSSQLKQHQRIHTGEKPYKCSYCDKSFARSGSLKVHERVHTGEKPYHCTQCEKRFRSKKDLNNHLHKHTGEKPFNCDQCGKDFISSSNLKTHLKVHSDE] 277
# Evidence for and against this transcript:
# % of transcript supported by hints (any source): 0
# CDS exons: 0/6
# CDS introns: 0/5
# 5'UTR exons and introns: 0/0
# 3'UTR exons and introns: 0/0
# hint groups fully obeyed: 15
#     RM:  15
# incompatible hint groups: 4
#     RM:   4
# end gene g175
###
# start gene g176
RXFN01000237.1	AUGUSTUS	gene	831021	834112	1	+	.	ID=g176
RXFN01000237.1	AUGUSTUS	transcript	831021	834112	.	+	.	ID=g176.t1;Parent=g176
RXFN01000237.1	AUGUSTUS	start_codon	831021	831023	.	+	0	Parent=g176.t1
RXFN01000237.1	AUGUSTUS	CDS	831021	831105	.	+	0	ID=g176.t1.cds;Parent=g176.t1
RXFN01000237.1	AUGUSTUS	CDS	831326	832077	.	+	2	ID=g176.t1.cds;Parent=g176.t1
RXFN01000237.1	AUGUSTUS	CDS	833908	833922	.	+	0	ID=g176.t1.cds;Parent=g176.t1
RXFN01000237.1	AUGUSTUS	CDS	834086	834109	.	+	0	ID=g176.t1.cds;Parent=g176.t1
RXFN01000237.1	AUGUSTUS	stop_codon	834110	834112	.	+	0	Parent=g176.t1
RXFN01000237.1	AUGUSTUS	protein_match	831021	831104	5.24	+	0	ID=pp.g176.t1.fz_finz;Target=fz_finz 1 28;Target_start=0;
RXFN01000237.1	AUGUSTUS	protein_match	831105	831105	1	+	0	ID=pp.g176.t1.fz_linker;Target=fz_linker 1 1;Target_start=28;
RXFN01000237.1	AUGUSTUS	protein_match	831326	831480	1.27	+	2	ID=pp.g176.t1.fz_linker;Target=fz_linker 1 52;Target_start=28;
RXFN01000237.1	AUGUSTUS	protein_match	831493	832077	3.82	+	0	ID=pp.g176.t1.fz_znf;Target=fz_znf 1 195;Target_start=84;
RXFN01000237.1	AUGUSTUS	protein_match	833908	833910	10.9	+	0	ID=pp.g176.t1.fz_znf;Target=fz_znf 196 196;Target_start=84;
RXFN01000237.1	AUGUSTUS	interblock_region	831481	831492	.	+	0	ID=pp.g176.t1.iBR2
RXFN01000237.1	AUGUSTUS	interblock_region	833911	833922	.	+	0	ID=pp.g176.t1.iBR3
RXFN01000237.1	AUGUSTUS	interblock_region	834086	834112	.	+	0	ID=pp.g176.t1.iBR3
# protein sequence = [MEFIKEETEDLSISEPSRIKHEDTEEQIDQMEVMEQRHRLNEVEKYDLKPKGTKAKKLHTCSQCGKSFKNEGVLKRHI
# RVHTGEKPFTCTQCGKSFPGESGLIYHLHIHTGEKPFNCDQCGKDFISSSNLKTHLKVHSDERPYVCSLCGKTFSRQDSFKLHQKTHNEVRDHVCLEC
# GKSFNATSQLKQHQRVHTGEKPYHCTQCGESFRCTKALSNHLLCHSGDKPFNCNQCGKNFISSSYLKKHLIVHKGVKPHLCSFCGKSFSRLDSFKVHQ
# KTHDEEQYKQLTKDLDDD]
# sequence of block fz_finz       0 [MEFIKEETEDLSISEPSRIKHEDTEEQI] 28
# sequence of block fz_linker    28 [DQMEVMEQRHRLNEVEKYDLKPKGTKAKKLHTCSQCGKSFKNEGVLKRHIRV] 80
# sequence of block fz_znf       84 [KPFTCTQCGKSFPGESGLIYHLHIHTGEKPFNCDQCGKDFISSSNLKTHLKVHSDERPYVCSLCGKTFSRQDSFKLHQKTHNEVRDHVCLECGKSFNATSQLKQHQRVHTGEKPYHCTQCGESFRCTKALSNHLLCHSGDKPFNCNQCGKNFISSSYLKKHLIVHKGVKPHLCSFCGKSFSRLDSFKVHQKTHDEE] 280
# Evidence for and against this transcript:
# % of transcript supported by hints (any source): 0
# CDS exons: 0/4
# CDS introns: 0/3
# 5'UTR exons and introns: 0/0
# 3'UTR exons and introns: 0/0
# hint groups fully obeyed: 12
#     RM:  12
# incompatible hint groups: 3
#     RM:   3
# end gene g176
###
# start gene g177
RXFN01000237.1	AUGUSTUS	gene	834950	836146	1	-	.	ID=g177
RXFN01000237.1	AUGUSTUS	transcript	834950	836146	.	-	.	ID=g177.t1;Parent=g177
RXFN01000237.1	AUGUSTUS	stop_codon	834950	834952	.	-	0	Parent=g177.t1
RXFN01000237.1	AUGUSTUS	CDS	834953	835788	.	-	2	ID=g177.t1.cds;Parent=g177.t1
RXFN01000237.1	AUGUSTUS	CDS	836062	836146	.	-	0	ID=g177.t1.cds;Parent=g177.t1
RXFN01000237.1	AUGUSTUS	start_codon	836144	836146	.	-	0	Parent=g177.t1
RXFN01000237.1	AUGUSTUS	protein_match	835028	835615	4.99	-	0	ID=pp.g177.t1.fz_znf;Target=fz_znf 1 196;Target_start=86;
RXFN01000237.1	AUGUSTUS	protein_match	835634	835788	1.51	-	2	ID=pp.g177.t1.fz_linker;Target=fz_linker 1 52;Target_start=28;
RXFN01000237.1	AUGUSTUS	protein_match	836062	836062	1	-	0	ID=pp.g177.t1.fz_linker;Target=fz_linker 1 1;Target_start=28;
RXFN01000237.1	AUGUSTUS	protein_match	836063	836146	5.07	-	0	ID=pp.g177.t1.fz_finz;Target=fz_finz 1 28;Target_start=0;
RXFN01000237.1	AUGUSTUS	interblock_region	834950	835027	.	-	0	ID=pp.g177.t1.iBR3
RXFN01000237.1	AUGUSTUS	interblock_region	835616	835633	.	-	0	ID=pp.g177.t1.iBR2
# protein sequence = [MEFIKEEIEDMSDPEPSRIKHEDTEEQIDWMELKQQRQDLNEAEEESHIFTTQGTKAKMLHTCCQCGKSFSHKGNLNK
# HLRIHTREKPFTCTQCGKSFSHKGNLNRHIRIHTGEKPFTCTQCGKSFTRTSGLSHHLRIHSGEKTFNCDQCGKKFILSSHLKNHLKIHADEKPYVCS
# LCEKSFSWLVSFKLHQKTHNEVRDHVCFECGKSFTTIAQLKRHQIIHTGERPYKCSYCDKSFSLSGNLKVHERVHTGEKPFICHQCGIGFAHKDNLKK
# HIRIHTGEKPFACHQCGKRFIQKPHLIKHMYSH]
# sequence of block fz_znf       86 [KPFTCTQCGKSFSHKGNLNRHIRIHTGEKPFTCTQCGKSFTRTSGLSHHLRIHSGEKTFNCDQCGKKFILSSHLKNHLKIHADEKPYVCSLCEKSFSWLVSFKLHQKTHNEVRDHVCFECGKSFTTIAQLKRHQIIHTGERPYKCSYCDKSFSLSGNLKVHERVHTGEKPFICHQCGIGFAHKDNLKKHIRIHTGE] 282
# sequence of block fz_linker    28 [DWMELKQQRQDLNEAEEESHIFTTQGTKAKMLHTCCQCGKSFSHKGNLNKHL] 80
# sequence of block fz_finz       0 [MEFIKEEIEDMSDPEPSRIKHEDTEEQI] 28
# Evidence for and against this transcript:
# % of transcript supported by hints (any source): 0
# CDS exons: 0/2
# CDS introns: 0/1
# 5'UTR exons and introns: 0/0
# 3'UTR exons and introns: 0/0
# hint groups fully obeyed: 1
#     RM:   1
# incompatible hint groups: 2
#     RM:   2
# end gene g177
###
# start gene g178
RXFN01000237.1	AUGUSTUS	gene	838387	839839	1	-	.	ID=g178
RXFN01000237.1	AUGUSTUS	transcript	838387	839839	.	-	.	ID=g178.t1;Parent=g178
RXFN01000237.1	AUGUSTUS	stop_codon	838387	838389	.	-	0	Parent=g178.t1
RXFN01000237.1	AUGUSTUS	CDS	838390	839078	.	-	2	ID=g178.t1.cds;Parent=g178.t1
RXFN01000237.1	AUGUSTUS	CDS	839340	839414	.	-	2	ID=g178.t1.cds;Parent=g178.t1
RXFN01000237.1	AUGUSTUS	CDS	839678	839756	.	-	0	ID=g178.t1.cds;Parent=g178.t1
RXFN01000237.1	AUGUSTUS	CDS	839834	839839	.	-	0	ID=g178.t1.cds;Parent=g178.t1
RXFN01000237.1	AUGUSTUS	start_codon	839837	839839	.	-	0	Parent=g178.t1
RXFN01000237.1	AUGUSTUS	protein_match	838402	838989	4.5	-	0	ID=pp.g178.t1.fz_znf;Target=fz_znf 1 196;Target_start=83;
RXFN01000237.1	AUGUSTUS	protein_match	838999	839078	1.11	-	2	ID=pp.g178.t1.fz_linker;Target=fz_linker 26 52;Target_start=28;
RXFN01000237.1	AUGUSTUS	protein_match	839340	839414	1.79	-	2	ID=pp.g178.t1.fz_linker;Target=fz_linker 1 26;Target_start=28;
RXFN01000237.1	AUGUSTUS	protein_match	839678	839678	1	-	0	ID=pp.g178.t1.fz_linker;Target=fz_linker 1 1;Target_start=28;
RXFN01000237.1	AUGUSTUS	protein_match	839679	839756	4.86	-	0	ID=pp.g178.t1.fz_finz;Target=fz_finz 3 28;Target_start=0;
RXFN01000237.1	AUGUSTUS	protein_match	839834	839839	7.29	-	0	ID=pp.g178.t1.fz_finz;Target=fz_finz 1 2;Target_start=0;
RXFN01000237.1	AUGUSTUS	interblock_region	838387	838401	.	-	0	ID=pp.g178.t1.iBR3
RXFN01000237.1	AUGUSTUS	interblock_region	838990	838998	.	-	0	ID=pp.g178.t1.iBR2
# protein sequence = [MVFIKEEIEDMSDPEPSRIKHEDTEEQIDWIEVNQQRKDLNEMEEESRTFTTEDEKPHSCSLCGKSFSRLDHFKLHQK
# THNEVRDHVCFECGESFTRDDHLKQHQRIHTGERPYKCSYCDKSYTVSGNLKVHERVHTGEKPFICHQCGIGFAHKDSLKKHTRIHTGEKPFTCIQCG
# KSFIQKTHLIKHISIHTKQKLYTCSQCGWNFTLEHKLKIHLRVCTGAKPHTCPQCGKSFAHKSSLNCHLRVHSGERPFKCSHCDKSFTRSGTLKKHER
# LHCKTNIDC]
# sequence of block fz_znf       83 [RDHVCFECGESFTRDDHLKQHQRIHTGERPYKCSYCDKSYTVSGNLKVHERVHTGEKPFICHQCGIGFAHKDSLKKHTRIHTGEKPFTCIQCGKSFIQKTHLIKHISIHTKQKLYTCSQCGWNFTLEHKLKIHLRVCTGAKPHTCPQCGKSFAHKSSLNCHLRVHSGERPFKCSHCDKSFTRSGTLKKHERLHCKT] 279
# sequence of block fz_linker    28 [DWIEVNQQRKDLNEMEEESRTFTTEDEKPHSCSLCGKSFSRLDHFKLHQKTH] 80
# sequence of block fz_finz       0 [MVFIKEEIEDMSDPEPSRIKHEDTEEQI] 28
# Evidence for and against this transcript:
# % of transcript supported by hints (any source): 0
# CDS exons: 0/4
# CDS introns: 0/3
# 5'UTR exons and introns: 0/0
# 3'UTR exons and introns: 0/0
# hint groups fully obeyed: 2
#     RM:   2
# incompatible hint groups: 3
#     RM:   3
# end gene g178
###
# start gene g179
RXFN01000237.1	AUGUSTUS	gene	841307	846291	1	-	.	ID=g179
RXFN01000237.1	AUGUSTUS	transcript	841307	846291	.	-	.	ID=g179.t1;Parent=g179
RXFN01000237.1	AUGUSTUS	stop_codon	841307	841309	.	-	0	Parent=g179.t1
RXFN01000237.1	AUGUSTUS	CDS	841310	842076	.	-	2	ID=g179.t1.cds;Parent=g179.t1
RXFN01000237.1	AUGUSTUS	CDS	844184	844262	.	-	0	ID=g179.t1.cds;Parent=g179.t1
RXFN01000237.1	AUGUSTUS	CDS	846286	846291	.	-	0	ID=g179.t1.cds;Parent=g179.t1
RXFN01000237.1	AUGUSTUS	start_codon	846289	846291	.	-	0	Parent=g179.t1
RXFN01000237.1	AUGUSTUS	protein_match	841319	841906	4.56	-	0	ID=pp.g179.t1.fz_znf;Target=fz_znf 1 196;Target_start=85;
RXFN01000237.1	AUGUSTUS	protein_match	841922	842076	1.52	-	2	ID=pp.g179.t1.fz_linker;Target=fz_linker 1 52;Target_start=28;
RXFN01000237.1	AUGUSTUS	protein_match	844184	844184	1	-	0	ID=pp.g179.t1.fz_linker;Target=fz_linker 1 1;Target_start=28;
RXFN01000237.1	AUGUSTUS	protein_match	844185	844262	5.38	-	0	ID=pp.g179.t1.fz_finz;Target=fz_finz 3 28;Target_start=0;
RXFN01000237.1	AUGUSTUS	protein_match	846286	846291	2.82	-	0	ID=pp.g179.t1.fz_finz;Target=fz_finz 1 2;Target_start=0;
RXFN01000237.1	AUGUSTUS	interblock_region	841307	841318	.	-	0	ID=pp.g179.t1.iBR3
RXFN01000237.1	AUGUSTUS	interblock_region	841907	841921	.	-	0	ID=pp.g179.t1.iBR2
# protein sequence = [MLFIKEETEDMSISEPSRIKHEDTEEQIDWMDVKQQKHELNEAKEIRTFTSQGTKPKKLHTCSQCGKSYTKKENLNIH
# IRAHTGEKPFTCTQCGKSFNRTSVLRNHLRIHTGEKPYTCTQCGKSFTQTTSLSVHLLRHSGEKTFNCDQCGKDFFSSSHLKDHLKVHSDERPYVCSV
# CGKSFSRVTSFKLHQKTHDEVRDHVCFDCGKSFTTTAQLKRHQRIHTGEKPYKCPYCDKSFTEPRHLKSHERVHTGEKPFICHQCGICFAHKDSLNKH
# MRIHTGEKPV]
# sequence of block fz_znf       85 [KPFTCTQCGKSFNRTSVLRNHLRIHTGEKPYTCTQCGKSFTQTTSLSVHLLRHSGEKTFNCDQCGKDFFSSSHLKDHLKVHSDERPYVCSVCGKSFSRVTSFKLHQKTHDEVRDHVCFDCGKSFTTTAQLKRHQRIHTGEKPYKCPYCDKSFTEPRHLKSHERVHTGEKPFICHQCGICFAHKDSLNKHMRIHTGE] 281
# sequence of block fz_linker    28 [DWMDVKQQKHELNEAKEIRTFTSQGTKPKKLHTCSQCGKSYTKKENLNIHIR] 80
# sequence of block fz_finz       0 [MLFIKEETEDMSISEPSRIKHEDTEEQI] 28
# Evidence for and against this transcript:
# % of transcript supported by hints (any source): 0
# CDS exons: 0/3
# CDS introns: 0/2
# 5'UTR exons and introns: 0/0
# 3'UTR exons and introns: 0/0
# hint groups fully obeyed: 32
#     RM:  32
# incompatible hint groups: 2
#     RM:   2
# end gene g179
###
# start gene g180
RXFN01000237.1	AUGUSTUS	gene	846748	850410	1	-	.	ID=g180
RXFN01000237.1	AUGUSTUS	transcript	846748	850410	.	-	.	ID=g180.t1;Parent=g180
RXFN01000237.1	AUGUSTUS	stop_codon	846748	846750	.	-	0	Parent=g180.t1
RXFN01000237.1	AUGUSTUS	CDS	846751	847937	.	-	2	ID=g180.t1.cds;Parent=g180.t1
RXFN01000237.1	AUGUSTUS	CDS	848461	848539	.	-	0	ID=g180.t1.cds;Parent=g180.t1
RXFN01000237.1	AUGUSTUS	CDS	850405	850410	.	-	0	ID=g180.t1.cds;Parent=g180.t1
RXFN01000237.1	AUGUSTUS	start_codon	850408	850410	.	-	0	Parent=g180.t1
RXFN01000237.1	AUGUSTUS	protein_match	847180	847767	4.54	-	0	ID=pp.g180.t1.fz_znf;Target=fz_znf 1 196;Target_start=85;
RXFN01000237.1	AUGUSTUS	protein_match	847783	847937	1.6	-	2	ID=pp.g180.t1.fz_linker;Target=fz_linker 1 52;Target_start=28;
RXFN01000237.1	AUGUSTUS	protein_match	848461	848461	1	-	0	ID=pp.g180.t1.fz_linker;Target=fz_linker 1 1;Target_start=28;
RXFN01000237.1	AUGUSTUS	protein_match	848462	848539	3.89	-	0	ID=pp.g180.t1.fz_finz;Target=fz_finz 3 28;Target_start=0;
RXFN01000237.1	AUGUSTUS	protein_match	850405	850410	15.1	-	0	ID=pp.g180.t1.fz_finz;Target=fz_finz 1 2;Target_start=0;
RXFN01000237.1	AUGUSTUS	interblock_region	846748	847179	.	-	0	ID=pp.g180.t1.iBR3
RXFN01000237.1	AUGUSTUS	interblock_region	847768	847782	.	-	0	ID=pp.g180.t1.iBR2
# protein sequence = [MAFIKQEIEDTSDPEPSRIKHEDTEEQIDWMDVKQQKHELNEAEEIRTFTSQGTKPKKLHTCSQCGKSFTKKENLKTH
# MRIHTGEKPFTCTQCAKSFKHTSSLSHHLLCHSGEKPFNCDQCGKDFISSSSLKQHLKVHSDEKPYVCSLCGKSFSRLKTFKLHQKTHNEVRDHVCFD
# CEKSFTTTAQLKRHQIMHTGERPYKCSSCDKSFTQSGHLKSHERLHTGEKPFRCHQCGICFAQKDSLNKHMRIHTGEKPYTCTQCGKSFSQSSGLSYH
# LRIHSGEKTFNCDQCGKEFNSPSHLNQHLKVHSDEKPYVCSLCGKSFTWLNIFKLHQKTHDEVRDNVCCDCEKSFTTAAQLKRHQRIHTGERPYKCSY
# CDKSFTQSGHLKSHERLHTGDKPFICHQCGICFAQKDSLNKHTRIHTGEKPV]
# sequence of block fz_znf       85 [KPFTCTQCAKSFKHTSSLSHHLLCHSGEKPFNCDQCGKDFISSSSLKQHLKVHSDEKPYVCSLCGKSFSRLKTFKLHQKTHNEVRDHVCFDCEKSFTTTAQLKRHQIMHTGERPYKCSSCDKSFTQSGHLKSHERLHTGEKPFRCHQCGICFAQKDSLNKHMRIHTGEKPYTCTQCGKSFSQSSGLSYHLRIHSGE] 281
# sequence of block fz_linker    28 [DWMDVKQQKHELNEAEEIRTFTSQGTKPKKLHTCSQCGKSFTKKENLKTHMR] 80
# sequence of block fz_finz       0 [MAFIKQEIEDTSDPEPSRIKHEDTEEQI] 28
# Evidence for and against this transcript:
# % of transcript supported by hints (any source): 0
# CDS exons: 0/3
# CDS introns: 0/2
# 5'UTR exons and introns: 0/0
# 3'UTR exons and introns: 0/0
# hint groups fully obeyed: 15
#     RM:  15
# incompatible hint groups: 2
#     RM:   2
# end gene g180
###
# start gene g181
RXFN01000237.1	AUGUSTUS	gene	851436	855440	1	-	.	ID=g181
RXFN01000237.1	AUGUSTUS	transcript	851436	855440	.	-	.	ID=g181.t1;Parent=g181
RXFN01000237.1	AUGUSTUS	stop_codon	851436	851438	.	-	0	Parent=g181.t1
RXFN01000237.1	AUGUSTUS	CDS	851439	851461	.	-	2	ID=g181.t1.cds;Parent=g181.t1
RXFN01000237.1	AUGUSTUS	CDS	851551	852333	.	-	2	ID=g181.t1.cds;Parent=g181.t1
RXFN01000237.1	AUGUSTUS	CDS	855280	855358	.	-	0	ID=g181.t1.cds;Parent=g181.t1
RXFN01000237.1	AUGUSTUS	CDS	855435	855440	.	-	0	ID=g181.t1.cds;Parent=g181.t1
RXFN01000237.1	AUGUSTUS	start_codon	855438	855440	.	-	0	Parent=g181.t1
RXFN01000237.1	AUGUSTUS	protein_match	851576	852163	4.63	-	0	ID=pp.g181.t1.fz_znf;Target=fz_znf 1 196;Target_start=85;
RXFN01000237.1	AUGUSTUS	protein_match	852179	852333	1.62	-	2	ID=pp.g181.t1.fz_linker;Target=fz_linker 1 52;Target_start=28;
RXFN01000237.1	AUGUSTUS	protein_match	855280	855280	1	-	0	ID=pp.g181.t1.fz_linker;Target=fz_linker 1 1;Target_start=28;
RXFN01000237.1	AUGUSTUS	protein_match	855281	855358	5.39	-	0	ID=pp.g181.t1.fz_finz;Target=fz_finz 3 28;Target_start=0;
RXFN01000237.1	AUGUSTUS	protein_match	855435	855440	7.29	-	0	ID=pp.g181.t1.fz_finz;Target=fz_finz 1 2;Target_start=0;
RXFN01000237.1	AUGUSTUS	interblock_region	851436	851461	.	-	2	ID=pp.g181.t1.iBR3
RXFN01000237.1	AUGUSTUS	interblock_region	851551	851575	.	-	0	ID=pp.g181.t1.iBR3
RXFN01000237.1	AUGUSTUS	interblock_region	852164	852178	.	-	0	ID=pp.g181.t1.iBR2
# protein sequence = [MVFIKEEIEDMSISEPSRIKHEDTEEQIDWMEVKQQRQDLNEAEEIRTFTSQGRKPKKLHTCSQCGKSLTTKRNLNIH
# MRIHTGEKPYTCTQCGKSFTCTSALSNHLQIHSGEKAFNCDQCGKEFISSSSLKQHLKVHSGKKPYACSLCGKSFTWLKNFKLHQKTHNEVRDHMCFD
# CGKSFTTTAQLKRHQIIHTGERPYKCSSCDKSFAQSAHLKSHERVHTGEKPFRCHQCGICFAQKDSLNKHMRIHTGEKPYTCTQCGKSFSQSSGLSDH
# MRIHSGEKPFNCDQCEFYLAEIF]
# sequence of block fz_znf       85 [KPYTCTQCGKSFTCTSALSNHLQIHSGEKAFNCDQCGKEFISSSSLKQHLKVHSGKKPYACSLCGKSFTWLKNFKLHQKTHNEVRDHMCFDCGKSFTTTAQLKRHQIIHTGERPYKCSSCDKSFAQSAHLKSHERVHTGEKPFRCHQCGICFAQKDSLNKHMRIHTGEKPYTCTQCGKSFSQSSGLSDHMRIHSGE] 281
# sequence of block fz_linker    28 [DWMEVKQQRQDLNEAEEIRTFTSQGRKPKKLHTCSQCGKSLTTKRNLNIHMR] 80
# sequence of block fz_finz       0 [MVFIKEEIEDMSISEPSRIKHEDTEEQI] 28
# Evidence for and against this transcript:
# % of transcript supported by hints (any source): 0
# CDS exons: 0/4
# CDS introns: 0/3
# 5'UTR exons and introns: 0/0
# 3'UTR exons and introns: 0/0
# hint groups fully obeyed: 30
#     RM:  30
# incompatible hint groups: 1
#     RM:   1
# end gene g181
###
# start gene g182
RXFN01000237.1	AUGUSTUS	gene	857090	861671	1	-	.	ID=g182
RXFN01000237.1	AUGUSTUS	transcript	857090	861671	.	-	.	ID=g182.t1;Parent=g182
RXFN01000237.1	AUGUSTUS	stop_codon	857090	857092	.	-	0	Parent=g182.t1
RXFN01000237.1	AUGUSTUS	CDS	857093	857635	.	-	0	ID=g182.t1.cds;Parent=g182.t1
RXFN01000237.1	AUGUSTUS	CDS	857972	858186	.	-	2	ID=g182.t1.cds;Parent=g182.t1
RXFN01000237.1	AUGUSTUS	CDS	860201	860269	.	-	2	ID=g182.t1.cds;Parent=g182.t1
RXFN01000237.1	AUGUSTUS	CDS	860743	860755	.	-	0	ID=g182.t1.cds;Parent=g182.t1
RXFN01000237.1	AUGUSTUS	CDS	861669	861671	.	-	0	ID=g182.t1.cds;Parent=g182.t1
RXFN01000237.1	AUGUSTUS	start_codon	861669	861671	.	-	0	Parent=g182.t1
RXFN01000237.1	AUGUSTUS	protein_match	857093	857635	4.19	-	0	ID=pp.g182.t1.fz_znf;Target=fz_znf 16 196;Target_start=85;
RXFN01000237.1	AUGUSTUS	protein_match	857972	858016	6.46	-	0	ID=pp.g182.t1.fz_znf;Target=fz_znf 1 15;Target_start=85;
RXFN01000237.1	AUGUSTUS	protein_match	858032	858186	1.64	-	2	ID=pp.g182.t1.fz_linker;Target=fz_linker 1 52;Target_start=28;
RXFN01000237.1	AUGUSTUS	protein_match	860201	860201	1	-	0	ID=pp.g182.t1.fz_linker;Target=fz_linker 1 1;Target_start=28;
RXFN01000237.1	AUGUSTUS	protein_match	860202	860269	3.63	-	2	ID=pp.g182.t1.fz_finz;Target=fz_finz 6 28;Target_start=0;
RXFN01000237.1	AUGUSTUS	protein_match	860743	860755	2.15	-	0	ID=pp.g182.t1.fz_finz;Target=fz_finz 2 6;Target_start=0;
RXFN01000237.1	AUGUSTUS	protein_match	861669	861671	39.1	-	0	ID=pp.g182.t1.fz_finz;Target=fz_finz 1 1;Target_start=0;
RXFN01000237.1	AUGUSTUS	interblock_region	857090	857092	.	-	0	ID=pp.g182.t1.iBR3
RXFN01000237.1	AUGUSTUS	interblock_region	858017	858031	.	-	0	ID=pp.g182.t1.iBR2
# protein sequence = [MIFSKQEIEDMIDPKPSRIKHEDTEEQIDWMEVKQQTQDLNEAEENCILTSQETKPKMLHTCSQCGKSCTKKENLKRH
# MRIHTGEKPYTCSQCGKSYTKKDNFKLHQKTHDEVRDHVCFNCGKSFATTTQLKRHQIMHTGEKPYKCSSCDKSFTQSGYLKKHERLHTGERPYKCSY
# CDKSFARPGQLKLHERLHTGERPYKCSYCNKSFTQSTHLKTHKRVHTGDKPFICHQCGIGFARKDSLNTHMRVHTGEKPYICAHCGKSFSQASSLSVH
# LRIHSRE]
# sequence of block fz_znf       85 [KPYTCSQCGKSYTKKDNFKLHQKTHDEVRDHVCFNCGKSFATTTQLKRHQIMHTGEKPYKCSSCDKSFTQSGYLKKHERLHTGERPYKCSYCDKSFARPGQLKLHERLHTGERPYKCSYCNKSFTQSTHLKTHKRVHTGDKPFICHQCGIGFARKDSLNTHMRVHTGEKPYICAHCGKSFSQASSLSVHLRIHSRE] 281
# sequence of block fz_linker    28 [DWMEVKQQTQDLNEAEENCILTSQETKPKMLHTCSQCGKSCTKKENLKRHMR] 80
# sequence of block fz_finz       0 [MIFSKQEIEDMIDPKPSRIKHEDTEEQI] 28
# Evidence for and against this transcript:
# % of transcript supported by hints (any source): 0
# CDS exons: 0/5
# CDS introns: 0/4
# 5'UTR exons and introns: 0/0
# 3'UTR exons and introns: 0/0
# hint groups fully obeyed: 22
#     RM:  22
# incompatible hint groups: 2
#     RM:   2
# end gene g182
###
# start gene g183
RXFN01000237.1	AUGUSTUS	gene	861878	863559	1	-	.	ID=g183
RXFN01000237.1	AUGUSTUS	transcript	861878	863559	.	-	.	ID=g183.t1;Parent=g183
RXFN01000237.1	AUGUSTUS	stop_codon	861878	861880	.	-	0	Parent=g183.t1
RXFN01000237.1	AUGUSTUS	CDS	861881	863217	.	-	2	ID=g183.t1.cds;Parent=g183.t1
RXFN01000237.1	AUGUSTUS	CDS	863475	863559	.	-	0	ID=g183.t1.cds;Parent=g183.t1
RXFN01000237.1	AUGUSTUS	start_codon	863557	863559	.	-	0	Parent=g183.t1
RXFN01000237.1	AUGUSTUS	protein_match	862040	862627	4.76	-	0	ID=pp.g183.t1.fz_znf;Target=fz_znf 1 196;Target_start=225;
RXFN01000237.1	AUGUSTUS	protein_match	863063	863217	1.58	-	2	ID=pp.g183.t1.fz_linker;Target=fz_linker 1 52;Target_start=28;
RXFN01000237.1	AUGUSTUS	protein_match	863475	863475	1	-	0	ID=pp.g183.t1.fz_linker;Target=fz_linker 1 1;Target_start=28;
RXFN01000237.1	AUGUSTUS	protein_match	863476	863559	5.06	-	0	ID=pp.g183.t1.fz_finz;Target=fz_finz 1 28;Target_start=0;
RXFN01000237.1	AUGUSTUS	interblock_region	861878	862039	.	-	0	ID=pp.g183.t1.iBR3
RXFN01000237.1	AUGUSTUS	interblock_region	862628	863062	.	-	0	ID=pp.g183.t1.iBR2
# protein sequence = [MEFIKEETEDMSDPEPSRIKHEDTEEQIDWMEVKQQRQDLNEAEENCTLRTQGTKNKKLHTCSQCGKSFTKRRNLNKH
# IRIHSGEKPYTCTQCGKSFTCTSGLSHHLRIHSGEKTFNCDQCGKKFISSSILKRHQKVHSDEKPYECSLCGKTFSWLNSYKQHQKTHNEVRDYVCLE
# CGKSFTRDDHLKQHQRIHSGERPYKCSSCDESFIQFGNLKSHERIHTGEKPYHCTQCGIGFACKDSLQKHTRIHTGEKPFACNQCGKSFTQKRNLDKH
# IRIHTGEKPFTCTQCGKSFTCTSGLSKHLLCHSGEKIFHCDQCGKEFISSSSLKQHLKVHLDEKPYVCSLCGKCFSWQTNFKQHQKTHNEVRDHVCSD
# CGKSFTTTAQLKRHQRIHTGERPYKCSYCDKSFTVSGNLKVHERVHTGEKPFICNQCGIGFACKDSLIKHTRIHTGEKPFACHHCGKRFIQKPHLIKH
# MCSH]
# sequence of block fz_znf      225 [KPYHCTQCGIGFACKDSLQKHTRIHTGEKPFACNQCGKSFTQKRNLDKHIRIHTGEKPFTCTQCGKSFTCTSGLSKHLLCHSGEKIFHCDQCGKEFISSSSLKQHLKVHLDEKPYVCSLCGKCFSWQTNFKQHQKTHNEVRDHVCSDCGKSFTTTAQLKRHQRIHTGERPYKCSYCDKSFTVSGNLKVHERVHTGE] 421
# sequence of block fz_linker    28 [DWMEVKQQRQDLNEAEENCTLRTQGTKNKKLHTCSQCGKSFTKRRNLNKHIR] 80
# sequence of block fz_finz       0 [MEFIKEETEDMSDPEPSRIKHEDTEEQI] 28
# Evidence for and against this transcript:
# % of transcript supported by hints (any source): 0
# CDS exons: 0/2
# CDS introns: 0/1
# 5'UTR exons and introns: 0/0
# 3'UTR exons and introns: 0/0
# hint groups fully obeyed: 2
#     RM:   2
# incompatible hint groups: 2
#     RM:   2
# end gene g183
###
# start gene g184
RXFN01000237.1	AUGUSTUS	gene	864625	866100	1	-	.	ID=g184
RXFN01000237.1	AUGUSTUS	transcript	864625	866100	.	-	.	ID=g184.t1;Parent=g184
RXFN01000237.1	AUGUSTUS	stop_codon	864625	864627	.	-	0	Parent=g184.t1
RXFN01000237.1	AUGUSTUS	CDS	864628	865652	.	-	2	ID=g184.t1.cds;Parent=g184.t1
RXFN01000237.1	AUGUSTUS	CDS	865939	866017	.	-	0	ID=g184.t1.cds;Parent=g184.t1
RXFN01000237.1	AUGUSTUS	CDS	866095	866100	.	-	0	ID=g184.t1.cds;Parent=g184.t1
RXFN01000237.1	AUGUSTUS	start_codon	866098	866100	.	-	0	Parent=g184.t1
RXFN01000237.1	AUGUSTUS	protein_match	864892	865479	4.08	-	0	ID=pp.g184.t1.fz_znf;Target=fz_znf 1 196;Target_start=86;
RXFN01000237.1	AUGUSTUS	protein_match	865498	865652	1.48	-	2	ID=pp.g184.t1.fz_linker;Target=fz_linker 1 52;Target_start=28;
RXFN01000237.1	AUGUSTUS	protein_match	865939	865939	1	-	0	ID=pp.g184.t1.fz_linker;Target=fz_linker 1 1;Target_start=28;
RXFN01000237.1	AUGUSTUS	protein_match	865940	866017	4.71	-	0	ID=pp.g184.t1.fz_finz;Target=fz_finz 3 28;Target_start=0;
RXFN01000237.1	AUGUSTUS	protein_match	866095	866100	7.29	-	0	ID=pp.g184.t1.fz_finz;Target=fz_finz 1 2;Target_start=0;
RXFN01000237.1	AUGUSTUS	interblock_region	864625	864891	.	-	0	ID=pp.g184.t1.iBR3
RXFN01000237.1	AUGUSTUS	interblock_region	865480	865497	.	-	0	ID=pp.g184.t1.iBR2
# protein sequence = [MVFIKEEIEDMSDPEPSRIKQEDTEEQIDWMEVKQQRHDLNEVEKESHIFTTQGTKANKLHTCSQCGKSFTQKGNLNK
# HLRIHSGEKPFTCTQCGKSFTCTSVLSNHLLLHSGEKAFKCDQCGKKFISSSQLKNHLKVHSDERPYVCSLCGKSFSRLISFKLHKNIHNEVRDHVCS
# ECGKSFTTIAQLKRHKIIHTGERPYKCSYCDKSYTVSGNLKVHERLHSGEKPYYCAQCGIGFARKDSLKKHTRIHTGEKPFTCHHCGKSFIQKPHLIK
# HISIHTRQKLYTCSQCGLSFTFEYKLKIHLRVCTGVKSYTCTLCGKTFAHKSSLGCHLRVHSGERPYKCPRCDKSFTRSGTMRKHERLHCKTTIDC]
# sequence of block fz_znf       86 [KPFTCTQCGKSFTCTSVLSNHLLLHSGEKAFKCDQCGKKFISSSQLKNHLKVHSDERPYVCSLCGKSFSRLISFKLHKNIHNEVRDHVCSECGKSFTTIAQLKRHKIIHTGERPYKCSYCDKSYTVSGNLKVHERLHSGEKPYYCAQCGIGFARKDSLKKHTRIHTGEKPFTCHHCGKSFIQKPHLIKHISIHTRQ] 282
# sequence of block fz_linker    28 [DWMEVKQQRHDLNEVEKESHIFTTQGTKANKLHTCSQCGKSFTQKGNLNKHL] 80
# sequence of block fz_finz       0 [MVFIKEEIEDMSDPEPSRIKQEDTEEQI] 28
# Evidence for and against this transcript:
# % of transcript supported by hints (any source): 0
# CDS exons: 0/3
# CDS introns: 0/2
# 5'UTR exons and introns: 0/0
# 3'UTR exons and introns: 0/0
# hint groups fully obeyed: 2
#     RM:   2
# incompatible hint groups: 2
#     RM:   2
# end gene g184
###
# start gene g185
RXFN01000237.1	AUGUSTUS	gene	866851	870689	1	-	.	ID=g185
RXFN01000237.1	AUGUSTUS	transcript	866851	870689	.	-	.	ID=g185.t1;Parent=g185
RXFN01000237.1	AUGUSTUS	stop_codon	866851	866853	.	-	0	Parent=g185.t1
RXFN01000237.1	AUGUSTUS	CDS	866854	867011	.	-	2	ID=g185.t1.cds;Parent=g185.t1
RXFN01000237.1	AUGUSTUS	CDS	867757	868392	.	-	2	ID=g185.t1.cds;Parent=g185.t1
RXFN01000237.1	AUGUSTUS	CDS	868654	868729	.	-	0	ID=g185.t1.cds;Parent=g185.t1
RXFN01000237.1	AUGUSTUS	CDS	870681	870689	.	-	0	ID=g185.t1.cds;Parent=g185.t1
RXFN01000237.1	AUGUSTUS	start_codon	870687	870689	.	-	0	Parent=g185.t1
RXFN01000237.1	AUGUSTUS	protein_match	866896	867011	1.79	-	2	ID=pp.g185.t1.fz_znf;Target=fz_znf 158 196;Target_start=83;
RXFN01000237.1	AUGUSTUS	protein_match	867757	868228	4.42	-	0	ID=pp.g185.t1.fz_znf;Target=fz_znf 1 158;Target_start=83;
RXFN01000237.1	AUGUSTUS	protein_match	868238	868392	1.4	-	2	ID=pp.g185.t1.fz_linker;Target=fz_linker 1 52;Target_start=28;
RXFN01000237.1	AUGUSTUS	protein_match	868654	868654	1	-	0	ID=pp.g185.t1.fz_linker;Target=fz_linker 1 1;Target_start=28;
RXFN01000237.1	AUGUSTUS	protein_match	868655	868729	3.07	-	0	ID=pp.g185.t1.fz_finz;Target=fz_finz 4 28;Target_start=0;
RXFN01000237.1	AUGUSTUS	protein_match	870681	870689	10.6	-	0	ID=pp.g185.t1.fz_finz;Target=fz_finz 1 3;Target_start=0;
RXFN01000237.1	AUGUSTUS	interblock_region	866851	866895	.	-	0	ID=pp.g185.t1.iBR3
RXFN01000237.1	AUGUSTUS	interblock_region	868229	868237	.	-	0	ID=pp.g185.t1.iBR2
# protein sequence = [MEFIEDEIEDMSDPEPSGIKHEETEEQIDWMEMKLQKHELNEAEKSIETQRTKANKPHTCPHCGTSFSRKGNLKTHIR
# IHTGEKPYTCTQCGMKFSQASSLRNHLLRHSGEKPFNCDQCGKDFILSSDLKEHLKVHSDERPYVCSLCGKSFSWLRHFKLHQKTHDEVRDYVCCECG
# KSFTRSSHLKNHQRIHTGEKPYKCSYCEKSFTRSENLKAHERVHSREKPYYCTQCGKSFKHLSSQPRLSLNSHSRKNSHCHHCGKSFVLNKLLKHHIR
# IHTGEKRIYTLVLSMERAV]
# sequence of block fz_znf       83 [KPYTCTQCGMKFSQASSLRNHLLRHSGEKPFNCDQCGKDFILSSDLKEHLKVHSDERPYVCSLCGKSFSWLRHFKLHQKTHDEVRDYVCCECGKSFTRSSHLKNHQRIHTGEKPYKCSYCEKSFTRSENLKAHERVHSREKPYYCTQCGKSFKHLSSQPRLSLNSHSRKNSHCHHCGKSFVLNKLLKHHIRIHTGE] 279
# sequence of block fz_linker    28 [DWMEMKLQKHELNEAEKSIETQRTKANKPHTCPHCGTSFSRKGNLKTHIRIH] 80
# sequence of block fz_finz       0 [MEFIEDEIEDMSDPEPSGIKHEETEEQI] 28
# Evidence for and against this transcript:
# % of transcript supported by hints (any source): 0
# CDS exons: 0/4
# CDS introns: 0/3
# 5'UTR exons and introns: 0/0
# 3'UTR exons and introns: 0/0
# hint groups fully obeyed: 20
#     RM:  20
# incompatible hint groups: 3
#     RM:   3
# end gene g185
###
# start gene g186
RXFN01000237.1	AUGUSTUS	gene	870752	872359	1	-	.	ID=g186
RXFN01000237.1	AUGUSTUS	transcript	870752	872359	.	-	.	ID=g186.t1;Parent=g186
RXFN01000237.1	AUGUSTUS	stop_codon	870752	870754	.	-	0	Parent=g186.t1
RXFN01000237.1	AUGUSTUS	CDS	870755	872016	.	-	2	ID=g186.t1.cds;Parent=g186.t1
RXFN01000237.1	AUGUSTUS	CDS	872275	872359	.	-	0	ID=g186.t1.cds;Parent=g186.t1
RXFN01000237.1	AUGUSTUS	start_codon	872357	872359	.	-	0	Parent=g186.t1
RXFN01000237.1	AUGUSTUS	protein_match	871256	871843	4.54	-	0	ID=pp.g186.t1.fz_znf;Target=fz_znf 1 196;Target_start=86;
RXFN01000237.1	AUGUSTUS	protein_match	871862	872016	1.5	-	2	ID=pp.g186.t1.fz_linker;Target=fz_linker 1 52;Target_start=28;
RXFN01000237.1	AUGUSTUS	protein_match	872275	872275	1	-	0	ID=pp.g186.t1.fz_linker;Target=fz_linker 1 1;Target_start=28;
RXFN01000237.1	AUGUSTUS	protein_match	872276	872359	4.73	-	0	ID=pp.g186.t1.fz_finz;Target=fz_finz 1 28;Target_start=0;
RXFN01000237.1	AUGUSTUS	interblock_region	870752	871255	.	-	0	ID=pp.g186.t1.iBR3
RXFN01000237.1	AUGUSTUS	interblock_region	871844	871861	.	-	0	ID=pp.g186.t1.iBR2
# protein sequence = [MEFIKEEIEDMSDPEPSRVKHEETETQIDWMEFKPLKHELNEAEEEKQSIKTKGTKANKPYTCTQCGTSFSLKGNLKT
# HMRVHTGEKPFTCTQCGKTFSQASGLSYHLRIHSGEKPFNCDQCGKKFSSSSHLKDHLKVHSGERPYACSLCGKSFSLLQSFKLHQKNHNEVRDHVCF
# DCGKSFTRAIGLEHHQRTHTGERPYKCSYCDKSFTQSTHLKSHERDHTGEKPYYCTLCEKNFRCKKDLNYHLRIHSGEKPFNCDQCGKKFISSSNLKQ
# HLKVHSDERPYVCSFCRKTFSRMNSFKLHQKTHDEVKDYVCLKCGKGYIRATDLEQHQKIHTGEKPYKCSSCDKSFARFGQLKIHERVHTGDRPYNCS
# YCDKSFAHVGNLKLHERLHTGEKPYKCSYCDKSFASSESLKTHERVHTGEKPYHCTQCEKSFNRLSSLHNHMKICCK]
# sequence of block fz_znf       86 [KPFTCTQCGKTFSQASGLSYHLRIHSGEKPFNCDQCGKKFSSSSHLKDHLKVHSGERPYACSLCGKSFSLLQSFKLHQKNHNEVRDHVCFDCGKSFTRAIGLEHHQRTHTGERPYKCSYCDKSFTQSTHLKSHERDHTGEKPYYCTLCEKNFRCKKDLNYHLRIHSGEKPFNCDQCGKKFISSSNLKQHLKVHSDE] 282
# sequence of block fz_linker    28 [DWMEFKPLKHELNEAEEEKQSIKTKGTKANKPYTCTQCGTSFSLKGNLKTHM] 80
# sequence of block fz_finz       0 [MEFIKEEIEDMSDPEPSRVKHEETETQI] 28
# Evidence for and against this transcript:
# % of transcript supported by hints (any source): 0
# CDS exons: 0/2
# CDS introns: 0/1
# 5'UTR exons and introns: 0/0
# 3'UTR exons and introns: 0/0
# hint groups fully obeyed: 1
#     RM:   1
# incompatible hint groups: 3
#     RM:   3
# end gene g186
###
# start gene g187
RXFN01000237.1	AUGUSTUS	gene	875221	878734	1	-	.	ID=g187
RXFN01000237.1	AUGUSTUS	transcript	875221	878734	.	-	.	ID=g187.t1;Parent=g187
RXFN01000237.1	AUGUSTUS	stop_codon	875221	875223	.	-	0	Parent=g187.t1
RXFN01000237.1	AUGUSTUS	CDS	875224	875777	.	-	2	ID=g187.t1.cds;Parent=g187.t1
RXFN01000237.1	AUGUSTUS	CDS	875859	876146	.	-	2	ID=g187.t1.cds;Parent=g187.t1
RXFN01000237.1	AUGUSTUS	CDS	877947	878025	.	-	0	ID=g187.t1.cds;Parent=g187.t1
RXFN01000237.1	AUGUSTUS	CDS	878729	878734	.	-	0	ID=g187.t1.cds;Parent=g187.t1
RXFN01000237.1	AUGUSTUS	start_codon	878732	878734	.	-	0	Parent=g187.t1
RXFN01000237.1	AUGUSTUS	protein_match	875305	875777	4.39	-	2	ID=pp.g187.t1.fz_znf;Target=fz_znf 39 196;Target_start=86;
RXFN01000237.1	AUGUSTUS	protein_match	875859	875973	5.83	-	0	ID=pp.g187.t1.fz_znf;Target=fz_znf 1 39;Target_start=86;
RXFN01000237.1	AUGUSTUS	protein_match	875992	876146	1.47	-	2	ID=pp.g187.t1.fz_linker;Target=fz_linker 1 52;Target_start=28;
RXFN01000237.1	AUGUSTUS	protein_match	877947	877947	1	-	0	ID=pp.g187.t1.fz_linker;Target=fz_linker 1 1;Target_start=28;
RXFN01000237.1	AUGUSTUS	protein_match	877948	878025	4.44	-	0	ID=pp.g187.t1.fz_finz;Target=fz_finz 3 28;Target_start=0;
RXFN01000237.1	AUGUSTUS	protein_match	878729	878734	2.82	-	0	ID=pp.g187.t1.fz_finz;Target=fz_finz 1 2;Target_start=0;
RXFN01000237.1	AUGUSTUS	interblock_region	875221	875304	.	-	0	ID=pp.g187.t1.iBR3
RXFN01000237.1	AUGUSTUS	interblock_region	875974	875991	.	-	0	ID=pp.g187.t1.iBR2
# protein sequence = [MLFIKEETEDMSDPEQSRVKHEETEEQIDWMEIKPQKHELNKAEEEKQSIKTQRTKDNKPYTCPQCGKSLSCKGSLKT
# HLRIHTGEKLHTCSQCGKSFSQLSGLSYHLRIHSGEKPFSCDQCGKNFISSSDLKRHLKVHSGEKPYVCSFCGKSFSLRRSFREHQKTHNEVKDHVCC
# DCGKSFTRATGLKRHQRIHTGEKPYKCSHCDKSFSLSGQLKSHERDHTGEKPYKCSHCDKSFSLSGQLKSHERVHTGEKPYKCSCCDKSFFLSGQLKS
# HERTHTGEKLYRCTQCGKRLDKHVKLSTHMKICCK]
# sequence of block fz_znf       86 [KLHTCSQCGKSFSQLSGLSYHLRIHSGEKPFSCDQCGKNFISSSDLKRHLKVHSGEKPYVCSFCGKSFSLRRSFREHQKTHNEVKDHVCCDCGKSFTRATGLKRHQRIHTGEKPYKCSHCDKSFSLSGQLKSHERDHTGEKPYKCSHCDKSFSLSGQLKSHERVHTGEKPYKCSCCDKSFFLSGQLKSHERTHTGE] 282
# sequence of block fz_linker    28 [DWMEIKPQKHELNKAEEEKQSIKTQRTKDNKPYTCPQCGKSLSCKGSLKTHL] 80
# sequence of block fz_finz       0 [MLFIKEETEDMSDPEQSRVKHEETEEQI] 28
# Evidence for and against this transcript:
# % of transcript supported by hints (any source): 0
# CDS exons: 0/4
# CDS introns: 0/3
# 5'UTR exons and introns: 0/0
# 3'UTR exons and introns: 0/0
# hint groups fully obeyed: 18
#     RM:  18
# incompatible hint groups: 2
#     RM:   2
# end gene g187
###
# start gene g188
RXFN01000237.1	AUGUSTUS	gene	886420	887792	1	-	.	ID=g188
RXFN01000237.1	AUGUSTUS	transcript	886420	887792	.	-	.	ID=g188.t1;Parent=g188
RXFN01000237.1	AUGUSTUS	stop_codon	886420	886422	.	-	0	Parent=g188.t1
RXFN01000237.1	AUGUSTUS	CDS	886423	886523	.	-	2	ID=g188.t1.cds;Parent=g188.t1
RXFN01000237.1	AUGUSTUS	CDS	886613	887398	.	-	2	ID=g188.t1.cds;Parent=g188.t1
RXFN01000237.1	AUGUSTUS	CDS	887708	887792	.	-	0	ID=g188.t1.cds;Parent=g188.t1
RXFN01000237.1	AUGUSTUS	start_codon	887790	887792	.	-	0	Parent=g188.t1
RXFN01000237.1	AUGUSTUS	protein_match	886638	887225	4.49	-	0	ID=pp.g188.t1.fz_znf;Target=fz_znf 1 196;Target_start=86;
RXFN01000237.1	AUGUSTUS	protein_match	887244	887398	1.47	-	2	ID=pp.g188.t1.fz_linker;Target=fz_linker 1 52;Target_start=28;
RXFN01000237.1	AUGUSTUS	protein_match	887708	887708	1	-	0	ID=pp.g188.t1.fz_linker;Target=fz_linker 1 1;Target_start=28;
RXFN01000237.1	AUGUSTUS	protein_match	887709	887792	4.49	-	0	ID=pp.g188.t1.fz_finz;Target=fz_finz 1 28;Target_start=0;
RXFN01000237.1	AUGUSTUS	interblock_region	886420	886523	.	-	2	ID=pp.g188.t1.iBR3
RXFN01000237.1	AUGUSTUS	interblock_region	886613	886637	.	-	0	ID=pp.g188.t1.iBR3
RXFN01000237.1	AUGUSTUS	interblock_region	887226	887243	.	-	0	ID=pp.g188.t1.iBR2
# protein sequence = [MEFIKEETEDMSISEPSRIKDEDIEQQIDWMEMKPQKHELNEEEEEKQSIKTQRTKANKPHTCPQCGTGFTKKVNLKI
# HMRVHTGEKLFTCSQCEKSFTQKVNLKIHMRVHTGEKLFTCTQCEKSFSQASGLSYHLRIHSGEKPFNCDQCGKDFISSSNLKQHMKVHSDEKPYVCS
# LCGKSFSWLCHLKQHQKTHNKVRDHVCSDCGKSFTRADSLKQHQMIHTGERPYKCKYCDKSFTQFGNLKSHDQLHTREKQYHCTRCEKSFVCKTGLNY
# HLLRHSGEKPFNCDQCEFFMAVSFNTAPENTCWSERSCVFGVWEELYCIW]
# sequence of block fz_znf       86 [KLFTCSQCEKSFTQKVNLKIHMRVHTGEKLFTCTQCEKSFSQASGLSYHLRIHSGEKPFNCDQCGKDFISSSNLKQHMKVHSDEKPYVCSLCGKSFSWLCHLKQHQKTHNKVRDHVCSDCGKSFTRADSLKQHQMIHTGERPYKCKYCDKSFTQFGNLKSHDQLHTREKQYHCTRCEKSFVCKTGLNYHLLRHSGE] 282
# sequence of block fz_linker    28 [DWMEMKPQKHELNEEEEEKQSIKTQRTKANKPHTCPQCGTGFTKKVNLKIHM] 80
# sequence of block fz_finz       0 [MEFIKEETEDMSISEPSRIKDEDIEQQI] 28
# Evidence for and against this transcript:
# % of transcript supported by hints (any source): 0
# CDS exons: 0/3
# CDS introns: 0/2
# 5'UTR exons and introns: 0/0
# 3'UTR exons and introns: 0/0
# hint groups fully obeyed: 1
#     RM:   1
# incompatible hint groups: 3
#     RM:   3
# end gene g188
###
# start gene g189
RXFN01000237.1	AUGUSTUS	gene	887873	897638	1	-	.	ID=g189
RXFN01000237.1	AUGUSTUS	transcript	887873	897638	.	-	.	ID=g189.t1;Parent=g189
RXFN01000237.1	AUGUSTUS	stop_codon	887873	887875	.	-	0	Parent=g189.t1
RXFN01000237.1	AUGUSTUS	CDS	887876	887956	.	-	0	ID=g189.t1.cds;Parent=g189.t1
RXFN01000237.1	AUGUSTUS	CDS	894718	895559	.	-	2	ID=g189.t1.cds;Parent=g189.t1
RXFN01000237.1	AUGUSTUS	CDS	897554	897638	.	-	0	ID=g189.t1.cds;Parent=g189.t1
RXFN01000237.1	AUGUSTUS	start_codon	897636	897638	.	-	0	Parent=g189.t1
RXFN01000237.1	AUGUSTUS	protein_match	894799	895386	4.1	-	0	ID=pp.g189.t1.fz_znf;Target=fz_znf 1 196;Target_start=86;
RXFN01000237.1	AUGUSTUS	protein_match	895405	895559	1.58	-	2	ID=pp.g189.t1.fz_linker;Target=fz_linker 1 52;Target_start=28;
RXFN01000237.1	AUGUSTUS	protein_match	897554	897554	1	-	0	ID=pp.g189.t1.fz_linker;Target=fz_linker 1 1;Target_start=28;
RXFN01000237.1	AUGUSTUS	protein_match	897555	897638	4.83	-	0	ID=pp.g189.t1.fz_finz;Target=fz_finz 1 28;Target_start=0;
RXFN01000237.1	AUGUSTUS	interblock_region	887873	887956	.	-	0	ID=pp.g189.t1.iBR3
RXFN01000237.1	AUGUSTUS	interblock_region	894718	894798	.	-	0	ID=pp.g189.t1.iBR3
RXFN01000237.1	AUGUSTUS	interblock_region	895387	895404	.	-	0	ID=pp.g189.t1.iBR2
# protein sequence = [MEFIKEEIEDTSISEPPTVKHEDTEEQIDWMEMKPQKHELNEAEEEKQSIKTQRTKVKKPHTCSLCGKSFRQKGHLKK
# HIRIHTGEKPFTCTQCGKSFSQVSGLNYHLLRHSGEKPFSCDQCGKDFTSSSNLKQHLKVHSDERPYVCSLCGKSFSWLSSFKLHQKIHNEVRDHECF
# ECGESFTRATDLEQHQKIHNGGKPYKCKYCDKSFTLSGHLKSHEQLHTREKLYHCTQCEKSFTCKTGLNYHLLHHSGEKPFNCDQCGKDFISSSNLKL
# HLNVHSDEKPYVCSFCGKIFSLMCHLKQHQKTHEDIWSCGRQYHTVIKVHTCSEAHPTTIHQ]
# sequence of block fz_znf       86 [KPFTCTQCGKSFSQVSGLNYHLLRHSGEKPFSCDQCGKDFTSSSNLKQHLKVHSDERPYVCSLCGKSFSWLSSFKLHQKIHNEVRDHECFECGESFTRATDLEQHQKIHNGGKPYKCKYCDKSFTLSGHLKSHEQLHTREKLYHCTQCEKSFTCKTGLNYHLLHHSGEKPFNCDQCGKDFISSSNLKLHLNVHSDE] 282
# sequence of block fz_linker    28 [DWMEMKPQKHELNEAEEEKQSIKTQRTKVKKPHTCSLCGKSFRQKGHLKKHI] 80
# sequence of block fz_finz       0 [MEFIKEEIEDTSISEPPTVKHEDTEEQI] 28
# Evidence for and against this transcript:
# % of transcript supported by hints (any source): 0
# CDS exons: 0/3
# CDS introns: 0/2
# 5'UTR exons and introns: 0/0
# 3'UTR exons and introns: 0/0
# hint groups fully obeyed: 64
#     RM:  64
# incompatible hint groups: 3
#     RM:   3
# end gene g189
###
# start gene g190
RXFN01000237.1	AUGUSTUS	gene	902388	903597	1	-	.	ID=g190
RXFN01000237.1	AUGUSTUS	transcript	902388	903597	.	-	.	ID=g190.t1;Parent=g190
RXFN01000237.1	AUGUSTUS	stop_codon	902388	902390	.	-	0	Parent=g190.t1
RXFN01000237.1	AUGUSTUS	CDS	902391	903226	.	-	2	ID=g190.t1.cds;Parent=g190.t1
RXFN01000237.1	AUGUSTUS	CDS	903513	903597	.	-	0	ID=g190.t1.cds;Parent=g190.t1
RXFN01000237.1	AUGUSTUS	start_codon	903595	903597	.	-	0	Parent=g190.t1
RXFN01000237.1	AUGUSTUS	protein_match	902469	903056	4.7	-	0	ID=pp.g190.t1.fz_znf;Target=fz_znf 1 196;Target_start=85;
RXFN01000237.1	AUGUSTUS	protein_match	903072	903226	1.58	-	2	ID=pp.g190.t1.fz_linker;Target=fz_linker 1 52;Target_start=28;
RXFN01000237.1	AUGUSTUS	protein_match	903513	903513	1	-	0	ID=pp.g190.t1.fz_linker;Target=fz_linker 1 1;Target_start=28;
RXFN01000237.1	AUGUSTUS	protein_match	903514	903597	5.58	-	0	ID=pp.g190.t1.fz_finz;Target=fz_finz 1 28;Target_start=0;
RXFN01000237.1	AUGUSTUS	interblock_region	902388	902468	.	-	0	ID=pp.g190.t1.iBR3
RXFN01000237.1	AUGUSTUS	interblock_region	903057	903071	.	-	0	ID=pp.g190.t1.iBR2
# protein sequence = [MEFIKEEIEDMSISEPSRIKHEDTEEQIDWMEMKPQKHELNEEEEEKQSIKTQRAKDKPHTCSQCGTSFTQKVNLKIH
# MRIHTGEKLYTCSQCGKSFSQASGLSYHLRFHSGVKPFNCDQCGKDFASTSNLKQHLKVHTAEKPFVCFFCGKSFTQKVNLNKHMRIHTGEKPFTCTQ
# CGKSFSQASGLSYHLRIHSGEKPFNCDQCGKDFASSSNLNQHLKVHSDEKPHVCSLCGKSFSWLHSFKLHQKTHNEVRDHVCYDCGKSFTRATDLEQH
# QRIHTGERPYKCSYCNKSFTQSAHLKSHERVHT]
# sequence of block fz_znf       85 [KLYTCSQCGKSFSQASGLSYHLRFHSGVKPFNCDQCGKDFASTSNLKQHLKVHTAEKPFVCFFCGKSFTQKVNLNKHMRIHTGEKPFTCTQCGKSFSQASGLSYHLRIHSGEKPFNCDQCGKDFASSSNLNQHLKVHSDEKPHVCSLCGKSFSWLHSFKLHQKTHNEVRDHVCYDCGKSFTRATDLEQHQRIHTGE] 281
# sequence of block fz_linker    28 [DWMEMKPQKHELNEEEEEKQSIKTQRAKDKPHTCSQCGTSFTQKVNLKIHMR] 80
# sequence of block fz_finz       0 [MEFIKEEIEDMSISEPSRIKHEDTEEQI] 28
# Evidence for and against this transcript:
# % of transcript supported by hints (any source): 0
# CDS exons: 0/2
# CDS introns: 0/1
# 5'UTR exons and introns: 0/0
# 3'UTR exons and introns: 0/0
# hint groups fully obeyed: 1
#     RM:   1
# incompatible hint groups: 3
#     RM:   3
# end gene g190
###
# start gene g191
RXFN01000237.1	AUGUSTUS	gene	913243	916255	1	-	.	ID=g191
RXFN01000237.1	AUGUSTUS	transcript	913243	916255	.	-	.	ID=g191.t1;Parent=g191
RXFN01000237.1	AUGUSTUS	stop_codon	913243	913245	.	-	0	Parent=g191.t1
RXFN01000237.1	AUGUSTUS	CDS	913246	914081	.	-	2	ID=g191.t1.cds;Parent=g191.t1
RXFN01000237.1	AUGUSTUS	CDS	915549	915617	.	-	2	ID=g191.t1.cds;Parent=g191.t1
RXFN01000237.1	AUGUSTUS	CDS	916240	916255	.	-	0	ID=g191.t1.cds;Parent=g191.t1
RXFN01000237.1	AUGUSTUS	start_codon	916253	916255	.	-	0	Parent=g191.t1
RXFN01000237.1	AUGUSTUS	protein_match	913246	913833	4.1	-	0	ID=pp.g191.t1.fz_znf;Target=fz_znf 1 196;Target_start=111;
RXFN01000237.1	AUGUSTUS	protein_match	913927	914081	1.21	-	2	ID=pp.g191.t1.fz_linker;Target=fz_linker 1 52;Target_start=28;
RXFN01000237.1	AUGUSTUS	protein_match	915549	915549	1	-	0	ID=pp.g191.t1.fz_linker;Target=fz_linker 1 1;Target_start=28;
RXFN01000237.1	AUGUSTUS	protein_match	915550	915617	3.64	-	2	ID=pp.g191.t1.fz_finz;Target=fz_finz 6 28;Target_start=0;
RXFN01000237.1	AUGUSTUS	protein_match	916240	916255	3.83	-	0	ID=pp.g191.t1.fz_finz;Target=fz_finz 1 6;Target_start=0;
RXFN01000237.1	AUGUSTUS	interblock_region	913243	913245	.	-	0	ID=pp.g191.t1.iBR3
RXFN01000237.1	AUGUSTUS	interblock_region	913834	913926	.	-	0	ID=pp.g191.t1.iBR2
# protein sequence = [MTLFKKEIEDMSDLEPSRIKQEDTEEQIDWMEVKQQNLNEAEEIRTFTSQGTKPKKTHICSQCEKSFTNKRNLNIHIR
# VHTGEKPYTCTQCGKSFNRTSGLSVHLLHHSGVKPFNCDQCGKDFISSASLKQHLKVHSDERPYVCSLCGKSFSWLRHFKLHQKTHDEVRDHVCFNCG
# KSFTTTAQLKRHQVIHTGERPYKCLYCDKSFARPGQLKLHERLHTGERPYKCSYCNKSFTQSTHLKSHKRVHTGDKPFICHQCGIGFARKDSLNKHMR
# VHTGEKPYICAHCGKSFSQASCLSVHLRIHSRE]
# sequence of block fz_znf      111 [KPFNCDQCGKDFISSASLKQHLKVHSDERPYVCSLCGKSFSWLRHFKLHQKTHDEVRDHVCFNCGKSFTTTAQLKRHQVIHTGERPYKCLYCDKSFARPGQLKLHERLHTGERPYKCSYCNKSFTQSTHLKSHKRVHTGDKPFICHQCGIGFARKDSLNKHMRVHTGEKPYICAHCGKSFSQASCLSVHLRIHSRE] 307
# sequence of block fz_linker    28 [DWMEVKQQNLNEAEEIRTFTSQGTKPKKTHICSQCEKSFTNKRNLNIHIRVH] 80
# sequence of block fz_finz       0 [MTLFKKEIEDMSDLEPSRIKQEDTEEQI] 28
# Evidence for and against this transcript:
# % of transcript supported by hints (any source): 0
# CDS exons: 0/3
# CDS introns: 0/2
# 5'UTR exons and introns: 0/0
# 3'UTR exons and introns: 0/0
# hint groups fully obeyed: 15
#     RM:  15
# incompatible hint groups: 2
#     RM:   2
# end gene g191
###
# start gene g192
RXFN01000237.1	AUGUSTUS	gene	916580	919287	1	-	.	ID=g192
RXFN01000237.1	AUGUSTUS	transcript	916580	919287	.	-	.	ID=g192.t1;Parent=g192
RXFN01000237.1	AUGUSTUS	stop_codon	916580	916582	.	-	0	Parent=g192.t1
RXFN01000237.1	AUGUSTUS	CDS	916583	917514	.	-	2	ID=g192.t1.cds;Parent=g192.t1
RXFN01000237.1	AUGUSTUS	CDS	919126	919204	.	-	0	ID=g192.t1.cds;Parent=g192.t1
RXFN01000237.1	AUGUSTUS	CDS	919282	919287	.	-	0	ID=g192.t1.cds;Parent=g192.t1
RXFN01000237.1	AUGUSTUS	start_codon	919285	919287	.	-	0	Parent=g192.t1
RXFN01000237.1	AUGUSTUS	protein_match	916757	917344	4.24	-	0	ID=pp.g192.t1.fz_znf;Target=fz_znf 1 196;Target_start=85;
RXFN01000237.1	AUGUSTUS	protein_match	917360	917514	1.6	-	2	ID=pp.g192.t1.fz_linker;Target=fz_linker 1 52;Target_start=28;
RXFN01000237.1	AUGUSTUS	protein_match	919126	919126	1	-	0	ID=pp.g192.t1.fz_linker;Target=fz_linker 1 1;Target_start=28;
RXFN01000237.1	AUGUSTUS	protein_match	919127	919204	4.96	-	0	ID=pp.g192.t1.fz_finz;Target=fz_finz 3 28;Target_start=0;
RXFN01000237.1	AUGUSTUS	protein_match	919282	919287	7.29	-	0	ID=pp.g192.t1.fz_finz;Target=fz_finz 1 2;Target_start=0;
RXFN01000237.1	AUGUSTUS	interblock_region	916580	916756	.	-	0	ID=pp.g192.t1.iBR3
RXFN01000237.1	AUGUSTUS	interblock_region	917345	917359	.	-	0	ID=pp.g192.t1.iBR2
# protein sequence = [MVFIKEEIEDMIDPEPSRIKHEDTEEQIDWMEVKQQTQDLNEAEENCTLTSQETKPKKLHTCSQCGKSYTKKENLNLH
# IRAHTGEKPFTCTQCGKSFTKKENLKTHIRIHSGEKPYTCTQCGKSFNRTSCLTVHLLRHSREKSFNCDLCSKDFILSSHLKQHLKVHSDEKPYVCSL
# CGKSFTWVKNFKLHQKTHDEVRDHVCLECGKSFTTTAQLKRHQIMHTGEKPYKCSSCDKSFTQSGQLKSHERVHTGEKPFLCHQCGICFAYKDSLKKH
# TRIHTGEKPFICHQCGIGFARKDGLNKHKIRIHTGKKPYTCSQCGKSFPYTTGLRLHLRIHSGEK]
# sequence of block fz_znf       85 [KPFTCTQCGKSFTKKENLKTHIRIHSGEKPYTCTQCGKSFNRTSCLTVHLLRHSREKSFNCDLCSKDFILSSHLKQHLKVHSDEKPYVCSLCGKSFTWVKNFKLHQKTHDEVRDHVCLECGKSFTTTAQLKRHQIMHTGEKPYKCSSCDKSFTQSGQLKSHERVHTGEKPFLCHQCGICFAYKDSLKKHTRIHTGE] 281
# sequence of block fz_linker    28 [DWMEVKQQTQDLNEAEENCTLTSQETKPKKLHTCSQCGKSYTKKENLNLHIR] 80
# sequence of block fz_finz       0 [MVFIKEEIEDMIDPEPSRIKHEDTEEQI] 28
# Evidence for and against this transcript:
# % of transcript supported by hints (any source): 0
# CDS exons: 0/3
# CDS introns: 0/2
# 5'UTR exons and introns: 0/0
# 3'UTR exons and introns: 0/0
# hint groups fully obeyed: 11
#     RM:  11
# incompatible hint groups: 2
#     RM:   2
# end gene g192
###
# start gene g193
RXFN01000237.1	AUGUSTUS	gene	919871	921341	1	-	.	ID=g193
RXFN01000237.1	AUGUSTUS	transcript	919871	921341	.	-	.	ID=g193.t1;Parent=g193
RXFN01000237.1	AUGUSTUS	stop_codon	919871	919873	.	-	0	Parent=g193.t1
RXFN01000237.1	AUGUSTUS	CDS	919874	920596	.	-	0	ID=g193.t1.cds;Parent=g193.t1
RXFN01000237.1	AUGUSTUS	CDS	920834	920967	.	-	2	ID=g193.t1.cds;Parent=g193.t1
RXFN01000237.1	AUGUSTUS	CDS	921257	921341	.	-	0	ID=g193.t1.cds;Parent=g193.t1
RXFN01000237.1	AUGUSTUS	start_codon	921339	921341	.	-	0	Parent=g193.t1
RXFN01000237.1	AUGUSTUS	protein_match	919955	920542	4.33	-	0	ID=pp.g193.t1.fz_znf;Target=fz_znf 1 196;Target_start=91;
RXFN01000237.1	AUGUSTUS	protein_match	920576	920596	0.863	-	0	ID=pp.g193.t1.fz_linker;Target=fz_linker 46 52;Target_start=28;
RXFN01000237.1	AUGUSTUS	protein_match	920834	920967	1.55	-	2	ID=pp.g193.t1.fz_linker;Target=fz_linker 1 45;Target_start=28;
RXFN01000237.1	AUGUSTUS	protein_match	921257	921257	1	-	0	ID=pp.g193.t1.fz_linker;Target=fz_linker 1 1;Target_start=28;
RXFN01000237.1	AUGUSTUS	protein_match	921258	921341	4.97	-	0	ID=pp.g193.t1.fz_finz;Target=fz_finz 1 28;Target_start=0;
RXFN01000237.1	AUGUSTUS	interblock_region	919871	919954	.	-	0	ID=pp.g193.t1.iBR3
RXFN01000237.1	AUGUSTUS	interblock_region	920543	920575	.	-	0	ID=pp.g193.t1.iBR2
# protein sequence = [MEFIKEEIEDMSISEPSRIKYEDTEEQIDWIEMKLQKHELNEEEEEKQSIKTQRTKAKKPHTCSQCGTGFTQKSFSWL
# NSFKLHQKTHNEVKDHVCLDCGKSFTRAINLKHHQRIHTGERPFKCSYCDKSFNQSGHLKSHERDHTGEKSYHCSQCEKSFACKTGLKYHLLRHSGEK
# PFNCEQCGKDFISSSQLKQHLKVHSGLRPYVCSLCGKSFSRLDGFKLHQKTHDEVRDHVCCDCGKSFTAAENLKRHQRIHTGEKPYKCSYCDKSFTQS
# GTLKLHERVHTGEKPYYCTHCEKSFARLSSLHTHMKICCK]
# sequence of block fz_znf       91 [KDHVCLDCGKSFTRAINLKHHQRIHTGERPFKCSYCDKSFNQSGHLKSHERDHTGEKSYHCSQCEKSFACKTGLKYHLLRHSGEKPFNCEQCGKDFISSSQLKQHLKVHSGLRPYVCSLCGKSFSRLDGFKLHQKTHDEVRDHVCCDCGKSFTAAENLKRHQRIHTGEKPYKCSYCDKSFTQSGTLKLHERVHTGE] 287
# sequence of block fz_linker    28 [DWIEMKLQKHELNEEEEEKQSIKTQRTKAKKPHTCSQCGTGFTQKSFSWLNS] 80
# sequence of block fz_finz       0 [MEFIKEEIEDMSISEPSRIKYEDTEEQI] 28
# Evidence for and against this transcript:
# % of transcript supported by hints (any source): 0
# CDS exons: 0/3
# CDS introns: 0/2
# 5'UTR exons and introns: 0/0
# 3'UTR exons and introns: 0/0
# hint groups fully obeyed: 1
#     RM:   1
# incompatible hint groups: 3
#     RM:   3
# end gene g193
###
# start gene g194
RXFN01000237.1	AUGUSTUS	gene	922956	924665	1	-	.	ID=g194
RXFN01000237.1	AUGUSTUS	transcript	922956	924665	.	-	.	ID=g194.t1;Parent=g194
RXFN01000237.1	AUGUSTUS	stop_codon	922956	922958	.	-	0	Parent=g194.t1
RXFN01000237.1	AUGUSTUS	CDS	922959	922976	.	-	0	ID=g194.t1.cds;Parent=g194.t1
RXFN01000237.1	AUGUSTUS	CDS	923428	924269	.	-	2	ID=g194.t1.cds;Parent=g194.t1
RXFN01000237.1	AUGUSTUS	CDS	924581	924665	.	-	0	ID=g194.t1.cds;Parent=g194.t1
RXFN01000237.1	AUGUSTUS	start_codon	924663	924665	.	-	0	Parent=g194.t1
RXFN01000237.1	AUGUSTUS	protein_match	923509	924096	4.48	-	0	ID=pp.g194.t1.fz_znf;Target=fz_znf 1 196;Target_start=86;
RXFN01000237.1	AUGUSTUS	protein_match	924115	924269	1.56	-	2	ID=pp.g194.t1.fz_linker;Target=fz_linker 1 52;Target_start=28;
RXFN01000237.1	AUGUSTUS	protein_match	924581	924581	1	-	0	ID=pp.g194.t1.fz_linker;Target=fz_linker 1 1;Target_start=28;
RXFN01000237.1	AUGUSTUS	protein_match	924582	924665	5.23	-	0	ID=pp.g194.t1.fz_finz;Target=fz_finz 1 28;Target_start=0;
RXFN01000237.1	AUGUSTUS	interblock_region	922956	922976	.	-	0	ID=pp.g194.t1.iBR3
RXFN01000237.1	AUGUSTUS	interblock_region	923428	923508	.	-	0	ID=pp.g194.t1.iBR3
RXFN01000237.1	AUGUSTUS	interblock_region	924097	924114	.	-	0	ID=pp.g194.t1.iBR2
# protein sequence = [MEFIKEEIEDMSISEPSRIKHEDIEEQIDWMEMKPQKHELNEAEEEKQSIKTQRTKAKKPYTCTQCGTSFSLKENLKT
# HLRIHTGEKLFTCTQCGKRFSQASGLSYHLRVHSGEKPFKCDQCGKDFITSSHLKQHLKVHSDERPYVCSLCGKSFSLLHSFKHHQKTHNEVRDHVCC
# DCGKSFTTTGHLKWHQRIHTGEKPYKCSYCDKSFNQSGNLKSHERLHTGEKPYHCTQCEKSFKCKTGLKYHLLCHTGEKPFNCDKCGKKFISPSHLKQ
# HLNVHSDERPYVCSFCGKSFSWLCHLKQHQKTHAGDGLCAK]
# sequence of block fz_znf       86 [KLFTCTQCGKRFSQASGLSYHLRVHSGEKPFKCDQCGKDFITSSHLKQHLKVHSDERPYVCSLCGKSFSLLHSFKHHQKTHNEVRDHVCCDCGKSFTTTGHLKWHQRIHTGEKPYKCSYCDKSFNQSGNLKSHERLHTGEKPYHCTQCEKSFKCKTGLKYHLLCHTGEKPFNCDKCGKKFISPSHLKQHLNVHSDE] 282
# sequence of block fz_linker    28 [DWMEMKPQKHELNEAEEEKQSIKTQRTKAKKPYTCTQCGTSFSLKENLKTHL] 80
# sequence of block fz_finz       0 [MEFIKEEIEDMSISEPSRIKHEDIEEQI] 28
# Evidence for and against this transcript:
# % of transcript supported by hints (any source): 0
# CDS exons: 0/3
# CDS introns: 0/2
# 5'UTR exons and introns: 0/0
# 3'UTR exons and introns: 0/0
# hint groups fully obeyed: 4
#     RM:   4
# incompatible hint groups: 1
#     RM:   1
# end gene g194
###
# start gene g195
RXFN01000237.1	AUGUSTUS	gene	927702	929854	1	-	.	ID=g195
RXFN01000237.1	AUGUSTUS	transcript	927702	929854	.	-	.	ID=g195.t1;Parent=g195
RXFN01000237.1	AUGUSTUS	stop_codon	927702	927704	.	-	0	Parent=g195.t1
RXFN01000237.1	AUGUSTUS	CDS	927705	928037	.	-	0	ID=g195.t1.cds;Parent=g195.t1
RXFN01000237.1	AUGUSTUS	CDS	928230	928369	.	-	2	ID=g195.t1.cds;Parent=g195.t1
RXFN01000237.1	AUGUSTUS	CDS	928478	928696	.	-	2	ID=g195.t1.cds;Parent=g195.t1
RXFN01000237.1	AUGUSTUS	CDS	928770	928823	.	-	2	ID=g195.t1.cds;Parent=g195.t1
RXFN01000237.1	AUGUSTUS	CDS	929743	929854	.	-	0	ID=g195.t1.cds;Parent=g195.t1
RXFN01000237.1	AUGUSTUS	start_codon	929852	929854	.	-	0	Parent=g195.t1
RXFN01000237.1	AUGUSTUS	protein_match	927723	928037	3.98	-	0	ID=pp.g195.t1.fz_znf;Target=fz_znf 92 196;Target_start=84;
RXFN01000237.1	AUGUSTUS	protein_match	928230	928369	1.97	-	2	ID=pp.g195.t1.fz_znf;Target=fz_znf 45 91;Target_start=84;
RXFN01000237.1	AUGUSTUS	protein_match	928478	928610	6.91	-	0	ID=pp.g195.t1.fz_znf;Target=fz_znf 1 45;Target_start=84;
RXFN01000237.1	AUGUSTUS	protein_match	928623	928696	1.07	-	2	ID=pp.g195.t1.fz_linker;Target=fz_linker 28 52;Target_start=28;
RXFN01000237.1	AUGUSTUS	protein_match	928770	928823	1.29	-	2	ID=pp.g195.t1.fz_linker;Target=fz_linker 10 28;Target_start=28;
RXFN01000237.1	AUGUSTUS	protein_match	929743	929770	1.17	-	0	ID=pp.g195.t1.fz_linker;Target=fz_linker 1 10;Target_start=28;
RXFN01000237.1	AUGUSTUS	protein_match	929771	929854	4.48	-	0	ID=pp.g195.t1.fz_finz;Target=fz_finz 1 28;Target_start=0;
RXFN01000237.1	AUGUSTUS	interblock_region	927702	927722	.	-	0	ID=pp.g195.t1.iBR3
RXFN01000237.1	AUGUSTUS	interblock_region	928611	928622	.	-	0	ID=pp.g195.t1.iBR2
# protein sequence = [MEFIKEEIEDMSFSDPSRIKHEDTEEQIGWCLFFILHSVIIHILINKKITELTHQNWMEMKPQKHELNEAEGEKQSIK
# TQRTKYKPHTSSQCGKSFNRKGNLKTHMRVHTGEKPFTCTQCGKSFYQASNERPSVCSHNKVRDHVCCDCGKSFTRADCLKQHQRIHTGENLTSAHIC
# DKKFISSSHLKKHLNVHLDEKPYVCPLCGKGFSWLNNFQQHQKTHNEGKDHVCCYCGKSFNRAGNLRQHQRIHTGEKPYKCSYCDKSFTHSGSLKSHE
# QLHTGEKVYHCT]
# sequence of block fz_znf       84 [KPHTSSQCGKSFNRKGNLKTHMRVHTGEKPFTCTQCGKSFYQASNERPSVCSHNKVRDHVCCDCGKSFTRADCLKQHQRIHTGENLTSAHICDKKFISSSHLKKHLNVHLDEKPYVCPLCGKGFSWLNNFQQHQKTHNEGKDHVCCYCGKSFNRAGNLRQHQRIHTGEKPYKCSYCDKSFTHSGSLKSHEQLHTGE] 280
# sequence of block fz_linker    28 [GWCLFFILHSVIIHILINKKITELTHQNWMEMKPQKHELNEAEGEKQSIKTQ] 80
# sequence of block fz_finz       0 [MEFIKEEIEDMSFSDPSRIKHEDTEEQI] 28
# Evidence for and against this transcript:
# % of transcript supported by hints (any source): 0
# CDS exons: 0/5
# CDS introns: 0/4
# 5'UTR exons and introns: 0/0
# 3'UTR exons and introns: 0/0
# hint groups fully obeyed: 9
#     RM:   9
# incompatible hint groups: 3
#     RM:   3
# end gene g195
###
# start gene g196
RXFN01000237.1	AUGUSTUS	gene	938286	941851	1	-	.	ID=g196
RXFN01000237.1	AUGUSTUS	transcript	938286	941851	.	-	.	ID=g196.t1;Parent=g196
RXFN01000237.1	AUGUSTUS	stop_codon	938286	938288	.	-	0	Parent=g196.t1
RXFN01000237.1	AUGUSTUS	CDS	938289	939664	.	-	2	ID=g196.t1.cds;Parent=g196.t1
RXFN01000237.1	AUGUSTUS	CDS	941095	941154	.	-	2	ID=g196.t1.cds;Parent=g196.t1
RXFN01000237.1	AUGUSTUS	CDS	941782	941851	.	-	0	ID=g196.t1.cds;Parent=g196.t1
RXFN01000237.1	AUGUSTUS	start_codon	941849	941851	.	-	0	Parent=g196.t1
# protein sequence = [MKRNYASGSQKRKEEEDKKKQDGGALLKFLSPQALPKDTSTDEEHFFGFLDVEDTTGKGLTEVLLDHLQKHSLSLSDC
# CGQSYDNGSNMMGHKQGVQARILQLNSKAFYIPCSSHTLNLVVADAAKSSVLSISFFGVLQRLYNLFSSSVQRWAVLKEHVKQLTLKPLSTTRWEARI
# DCVKVVRYQLPEILDALSALQTFAIEKGDSETMSTAKSLHGELNTWSFLLCTMTWYNVLYQINNVSKLLQSPNVSMETLRSETEGVKDYLEDFRENGI
# ASCQTDAKDIAENLDMEMTLPEKRQRKKKRQSLYEGTEETQSTPDETFRRDFFLPMVDTALRSLSDRFSRLKGVYDLYDFLVSKDNMKQTIKNGKLHE
# RCKKLEQTLHDIDADDLALEISSSLYTFPDHVATSPFDMLNYIYSEKLLDLYRNLSIALRLLLTLPVSVASGERSFSALKLIKNYMRSTMGQERLSGL
# ALMSIERDVRQSLDMEDIVIAFAENKACKQQF]
# Evidence for and against this transcript:
# % of transcript supported by hints (any source): 0
# CDS exons: 0/3
# CDS introns: 0/2
# 5'UTR exons and introns: 0/0
# 3'UTR exons and introns: 0/0
# hint groups fully obeyed: 8
#     RM:   8
# incompatible hint groups: 1
#     RM:   1
# end gene g196
###
#
# ----- prediction on sequence number 35 (length = 116158, name = RXFN01000237.1:947309-1063467) -----
#
# Predicted genes for sequence number 35 on both strands
# start gene g197
RXFN01000237.1	AUGUSTUS	gene	952696	953948	1	-	.	ID=g197
RXFN01000237.1	AUGUSTUS	transcript	952696	953948	.	-	.	ID=g197.t1;Parent=g197
RXFN01000237.1	AUGUSTUS	stop_codon	952696	952698	.	-	0	Parent=g197.t1
RXFN01000237.1	AUGUSTUS	CDS	952699	953579	.	-	2	ID=g197.t1.cds;Parent=g197.t1
RXFN01000237.1	AUGUSTUS	CDS	953864	953948	.	-	0	ID=g197.t1.cds;Parent=g197.t1
RXFN01000237.1	AUGUSTUS	start_codon	953946	953948	.	-	0	Parent=g197.t1
RXFN01000237.1	AUGUSTUS	protein_match	952828	953415	4.14	-	0	ID=pp.g197.t1.fz_znf;Target=fz_znf 1 196;Target_start=83;
RXFN01000237.1	AUGUSTUS	protein_match	953425	953579	1.46	-	2	ID=pp.g197.t1.fz_linker;Target=fz_linker 1 52;Target_start=28;
RXFN01000237.1	AUGUSTUS	protein_match	953864	953864	1	-	0	ID=pp.g197.t1.fz_linker;Target=fz_linker 1 1;Target_start=28;
RXFN01000237.1	AUGUSTUS	protein_match	953865	953948	3.52	-	0	ID=pp.g197.t1.fz_finz;Target=fz_finz 1 28;Target_start=0;
RXFN01000237.1	AUGUSTUS	interblock_region	952696	952827	.	-	0	ID=pp.g197.t1.iBR3
RXFN01000237.1	AUGUSTUS	interblock_region	953416	953424	.	-	0	ID=pp.g197.t1.iBR2
# protein sequence = [MDFIKEEIEDMSDPEPSRIKHEDAEEKRDWMEIKLEKLNKAEVEKHIIKTQRTKDKPHTCSHCGKSFSRKGNLKTHIR
# IHTGEKPFTCTQCGKTFASQLGHKFHLLRHSGEKPFNCDQCGKDFISVSNLKQHLKVHSGEKPYVCSFCGKSFSRLEHCKHHQKTHDEVRDHVCCDCG
# KSFTTAEHLKQHRRIHTGERPYKCSYCDKSFTQSPHLKSHERLHTGEKPYHCTQCEKSFKDSTGFRIHLLRHSGEKPHTCDHCGKDFILSSDLKQHLK
# VHSGEKPYVCSLCGKSFSWLKSFKLHQKTHEVGDSLLVSQTRFKLVPD]
# sequence of block fz_znf       83 [KPFTCTQCGKTFASQLGHKFHLLRHSGEKPFNCDQCGKDFISVSNLKQHLKVHSGEKPYVCSFCGKSFSRLEHCKHHQKTHDEVRDHVCCDCGKSFTTAEHLKQHRRIHTGERPYKCSYCDKSFTQSPHLKSHERLHTGEKPYHCTQCEKSFKDSTGFRIHLLRHSGEKPHTCDHCGKDFILSSDLKQHLKVHSGE] 279
# sequence of block fz_linker    28 [DWMEIKLEKLNKAEVEKHIIKTQRTKDKPHTCSHCGKSFSRKGNLKTHIRIH] 80
# sequence of block fz_finz       0 [MDFIKEEIEDMSDPEPSRIKHEDAEEKR] 28
# Evidence for and against this transcript:
# % of transcript supported by hints (any source): 0
# CDS exons: 0/2
# CDS introns: 0/1
# 5'UTR exons and introns: 0/0
# 3'UTR exons and introns: 0/0
# hint groups fully obeyed: 1
#     RM:   1
# incompatible hint groups: 5
#     RM:   5
# end gene g197
###
# start gene g198
RXFN01000237.1	AUGUSTUS	gene	960180	962389	1	-	.	ID=g198
RXFN01000237.1	AUGUSTUS	transcript	960180	962389	.	-	.	ID=g198.t1;Parent=g198
RXFN01000237.1	AUGUSTUS	stop_codon	960180	960182	.	-	0	Parent=g198.t1
RXFN01000237.1	AUGUSTUS	CDS	960183	961192	.	-	2	ID=g198.t1.cds;Parent=g198.t1
RXFN01000237.1	AUGUSTUS	CDS	962305	962389	.	-	0	ID=g198.t1.cds;Parent=g198.t1
RXFN01000237.1	AUGUSTUS	start_codon	962387	962389	.	-	0	Parent=g198.t1
RXFN01000237.1	AUGUSTUS	protein_match	960189	960776	4.64	-	0	ID=pp.g198.t1.fz_znf;Target=fz_znf 1 196;Target_start=167;
RXFN01000237.1	AUGUSTUS	protein_match	961038	961192	1.65	-	2	ID=pp.g198.t1.fz_linker;Target=fz_linker 1 52;Target_start=28;
RXFN01000237.1	AUGUSTUS	protein_match	962305	962305	1	-	0	ID=pp.g198.t1.fz_linker;Target=fz_linker 1 1;Target_start=28;
RXFN01000237.1	AUGUSTUS	protein_match	962306	962389	4.63	-	0	ID=pp.g198.t1.fz_finz;Target=fz_finz 1 28;Target_start=0;
RXFN01000237.1	AUGUSTUS	interblock_region	960180	960188	.	-	0	ID=pp.g198.t1.iBR3
RXFN01000237.1	AUGUSTUS	interblock_region	960777	961037	.	-	0	ID=pp.g198.t1.iBR2
# protein sequence = [MEFIKEEIEDTSISEPSRIKHEDIEEQIDWMEMKPQKHELNEEEEEKQSIKTQRTKDKPHTCSQCGKSFNRKGNLKTH
# MRVHTGEKPFTCTQCGKSFYQASSLSNHLQVHSGEKQCNQCGKDFHSSSHLKQHLKVHSDERPSVCSFCGKSFSGLYSFKQHQKTHNEVRDHVCCECG
# KSFTRADCLKLHQRIHTGEKPYKCSYCDKSFTDSGSLKSHERVHTGEKPYHCTQCGKSFTHASALRIHQRIHSGEKPFNCDQCDKKFISSSHLKKHLN
# IHLDERPYVCSLCGKGFSWLNNFQQHQKTHNEVKDHVCCYCGKSFNRAGNLKQHQRIHTGEKPYNCSYCDKSFNHSGSLKSHERLHTGEKP]
# sequence of block fz_znf      167 [RDHVCCECGKSFTRADCLKLHQRIHTGEKPYKCSYCDKSFTDSGSLKSHERVHTGEKPYHCTQCGKSFTHASALRIHQRIHSGEKPFNCDQCDKKFISSSHLKKHLNIHLDERPYVCSLCGKGFSWLNNFQQHQKTHNEVKDHVCCYCGKSFNRAGNLKQHQRIHTGEKPYNCSYCDKSFNHSGSLKSHERLHTGE] 363
# sequence of block fz_linker    28 [DWMEMKPQKHELNEEEEEKQSIKTQRTKDKPHTCSQCGKSFNRKGNLKTHMR] 80
# sequence of block fz_finz       0 [MEFIKEEIEDTSISEPSRIKHEDIEEQI] 28
# Evidence for and against this transcript:
# % of transcript supported by hints (any source): 0
# CDS exons: 0/2
# CDS introns: 0/1
# 5'UTR exons and introns: 0/0
# 3'UTR exons and introns: 0/0
# hint groups fully obeyed: 9
#     RM:   9
# incompatible hint groups: 2
#     RM:   2
# end gene g198
###
# start gene g199
RXFN01000237.1	AUGUSTUS	gene	971405	973823	1	-	.	ID=g199
RXFN01000237.1	AUGUSTUS	transcript	971405	973823	.	-	.	ID=g199.t1;Parent=g199
RXFN01000237.1	AUGUSTUS	stop_codon	971405	971407	.	-	0	Parent=g199.t1
RXFN01000237.1	AUGUSTUS	CDS	971408	971415	.	-	2	ID=g199.t1.cds;Parent=g199.t1
RXFN01000237.1	AUGUSTUS	CDS	971874	972031	.	-	1	ID=g199.t1.cds;Parent=g199.t1
RXFN01000237.1	AUGUSTUS	CDS	972200	972905	.	-	2	ID=g199.t1.cds;Parent=g199.t1
RXFN01000237.1	AUGUSTUS	CDS	973739	973823	.	-	0	ID=g199.t1.cds;Parent=g199.t1
RXFN01000237.1	AUGUSTUS	start_codon	973821	973823	.	-	0	Parent=g199.t1
RXFN01000237.1	AUGUSTUS	protein_match	971896	972031	6.04	-	1	ID=pp.g199.t1.fz_znf;Target=fz_znf 151 196;Target_start=113;
RXFN01000237.1	AUGUSTUS	protein_match	972200	972651	4.57	-	0	ID=pp.g199.t1.fz_znf;Target=fz_znf 1 151;Target_start=113;
RXFN01000237.1	AUGUSTUS	protein_match	972751	972905	1.54	-	2	ID=pp.g199.t1.fz_linker;Target=fz_linker 1 52;Target_start=28;
RXFN01000237.1	AUGUSTUS	protein_match	973739	973739	1	-	0	ID=pp.g199.t1.fz_linker;Target=fz_linker 1 1;Target_start=28;
RXFN01000237.1	AUGUSTUS	protein_match	973740	973823	4.65	-	0	ID=pp.g199.t1.fz_finz;Target=fz_finz 1 28;Target_start=0;
RXFN01000237.1	AUGUSTUS	interblock_region	971405	971415	.	-	2	ID=pp.g199.t1.iBR3
RXFN01000237.1	AUGUSTUS	interblock_region	971874	971895	.	-	0	ID=pp.g199.t1.iBR3
RXFN01000237.1	AUGUSTUS	interblock_region	972652	972750	.	-	0	ID=pp.g199.t1.iBR2
# protein sequence = [MEFIKEEIEDTSISEPFRIKHEDIEEHIDWMEMKPQKHELNEAKEEKHSIKTQRTKDKPHTCSQCEKSFSVKGNLKIH
# KRVHTGEKPFTCTQCGKRFSQASGLRIHLLCHSGEKPFKCDQCGKDFNSSSNLKHHLKVHSDEKPSVCSFCGKSFSWLYSFKQHQKTHNEVRDHVCLE
# CGKSFTRADCLKLHQRIHSGEKPYKCSYCDKSFTDSGSLKSHERVHTGEKPYYCTQCGKSFSQATALRIHLRIHSGEKPFNCDQCGKNFNRAGNLKQH
# QRIHTGEKPYKCSYCDKSFNHSGSLKVHERVHTGEKPYFCTQFKF]
# sequence of block fz_znf      113 [KPFKCDQCGKDFNSSSNLKHHLKVHSDEKPSVCSFCGKSFSWLYSFKQHQKTHNEVRDHVCLECGKSFTRADCLKLHQRIHSGEKPYKCSYCDKSFTDSGSLKSHERVHTGEKPYYCTQCGKSFSQATALRIHLRIHSGEKPFNCDQCGKNFNRAGNLKQHQRIHTGEKPYKCSYCDKSFNHSGSLKVHERVHTGE] 309
# sequence of block fz_linker    28 [DWMEMKPQKHELNEAKEEKHSIKTQRTKDKPHTCSQCEKSFSVKGNLKIHKR] 80
# sequence of block fz_finz       0 [MEFIKEEIEDTSISEPFRIKHEDIEEHI] 28
# Evidence for and against this transcript:
# % of transcript supported by hints (any source): 0
# CDS exons: 0/4
# CDS introns: 0/3
# 5'UTR exons and introns: 0/0
# 3'UTR exons and introns: 0/0
# hint groups fully obeyed: 11
#     RM:  11
# incompatible hint groups: 2
#     RM:   2
# end gene g199
###
# start gene g200
RXFN01000237.1	AUGUSTUS	gene	977713	979206	1	-	.	ID=g200
RXFN01000237.1	AUGUSTUS	transcript	977713	979206	.	-	.	ID=g200.t1;Parent=g200
RXFN01000237.1	AUGUSTUS	stop_codon	977713	977715	.	-	0	Parent=g200.t1
RXFN01000237.1	AUGUSTUS	CDS	977716	978734	.	-	2	ID=g200.t1.cds;Parent=g200.t1
RXFN01000237.1	AUGUSTUS	CDS	978939	979017	.	-	0	ID=g200.t1.cds;Parent=g200.t1
RXFN01000237.1	AUGUSTUS	CDS	979201	979206	.	-	0	ID=g200.t1.cds;Parent=g200.t1
RXFN01000237.1	AUGUSTUS	start_codon	979204	979206	.	-	0	Parent=g200.t1
RXFN01000237.1	AUGUSTUS	protein_match	977725	978312	4.19	-	0	ID=pp.g200.t1.fz_znf;Target=fz_znf 1 196;Target_start=169;
RXFN01000237.1	AUGUSTUS	protein_match	978580	978734	1.5	-	2	ID=pp.g200.t1.fz_linker;Target=fz_linker 1 52;Target_start=28;
RXFN01000237.1	AUGUSTUS	protein_match	978939	978939	1	-	0	ID=pp.g200.t1.fz_linker;Target=fz_linker 1 1;Target_start=28;
RXFN01000237.1	AUGUSTUS	protein_match	978940	979017	5.07	-	0	ID=pp.g200.t1.fz_finz;Target=fz_finz 3 28;Target_start=0;
RXFN01000237.1	AUGUSTUS	protein_match	979201	979206	2.57	-	0	ID=pp.g200.t1.fz_finz;Target=fz_finz 1 2;Target_start=0;
RXFN01000237.1	AUGUSTUS	interblock_region	977713	977724	.	-	0	ID=pp.g200.t1.iBR3
RXFN01000237.1	AUGUSTUS	interblock_region	978313	978579	.	-	0	ID=pp.g200.t1.iBR2
# protein sequence = [MRFIKEEIEDMSISEPSRIKHEETEEQIDWMEMKPQKHELNEAVEEKQSIKTQRTKDKPHTCSQCGKSFRQKGNLNAH
# MRIHTGEKPFTCTQCGKCFSQSSGLTNHLRVHSGEKPFKCDQCDKDFISSSHLKQHLKVHSDEKPYVCSVCGKSILWLRHFIEHQKTHNEVRDHVCLD
# CGKSFTRVDNLKQHQRTHTGEKPYKCSYCDKSFCRSEKLKLHERVHTGEKPYHCTLCEKSFKCRHDLKYHLNVHSGEKPFNCDHCGKNFIISSHLKRH
# LKVHLDEKPHLCSLCGKSFSSLYYFKLHQKTHTEVRNHVCCECGKSFTKAGCLKQHQKIHTGEKPYKCSCCEKRFTQSAHLKKHEQVHTGEKLN]
# sequence of block fz_znf      169 [RDHVCLDCGKSFTRVDNLKQHQRTHTGEKPYKCSYCDKSFCRSEKLKLHERVHTGEKPYHCTLCEKSFKCRHDLKYHLNVHSGEKPFNCDHCGKNFIISSHLKRHLKVHLDEKPHLCSLCGKSFSSLYYFKLHQKTHTEVRNHVCCECGKSFTKAGCLKQHQKIHTGEKPYKCSCCEKRFTQSAHLKKHEQVHTGE] 365
# sequence of block fz_linker    28 [DWMEMKPQKHELNEAVEEKQSIKTQRTKDKPHTCSQCGKSFRQKGNLNAHMR] 80
# sequence of block fz_finz       0 [MRFIKEEIEDMSISEPSRIKHEETEEQI] 28
# Evidence for and against this transcript:
# % of transcript supported by hints (any source): 0
# CDS exons: 0/3
# CDS introns: 0/2
# 5'UTR exons and introns: 0/0
# 3'UTR exons and introns: 0/0
# hint groups fully obeyed: 0
# incompatible hint groups: 2
#     RM:   2
# end gene g200
###
# start gene g201
RXFN01000237.1	AUGUSTUS	gene	979528	980686	1	-	.	ID=g201
RXFN01000237.1	AUGUSTUS	transcript	979528	980686	.	-	.	ID=g201.t1;Parent=g201
RXFN01000237.1	AUGUSTUS	stop_codon	979528	979530	.	-	0	Parent=g201.t1
RXFN01000237.1	AUGUSTUS	CDS	979531	980399	.	-	2	ID=g201.t1.cds;Parent=g201.t1
RXFN01000237.1	AUGUSTUS	CDS	980602	980686	.	-	0	ID=g201.t1.cds;Parent=g201.t1
RXFN01000237.1	AUGUSTUS	start_codon	980684	980686	.	-	0	Parent=g201.t1
RXFN01000237.1	AUGUSTUS	protein_match	979639	980226	4.32	-	0	ID=pp.g201.t1.fz_znf;Target=fz_znf 1 196;Target_start=86;
RXFN01000237.1	AUGUSTUS	protein_match	980245	980399	1.51	-	2	ID=pp.g201.t1.fz_linker;Target=fz_linker 1 52;Target_start=28;
RXFN01000237.1	AUGUSTUS	protein_match	980602	980602	1	-	0	ID=pp.g201.t1.fz_linker;Target=fz_linker 1 1;Target_start=28;
RXFN01000237.1	AUGUSTUS	protein_match	980603	980686	4.67	-	0	ID=pp.g201.t1.fz_finz;Target=fz_finz 1 28;Target_start=0;
RXFN01000237.1	AUGUSTUS	interblock_region	979528	979638	.	-	0	ID=pp.g201.t1.iBR3
RXFN01000237.1	AUGUSTUS	interblock_region	980227	980244	.	-	0	ID=pp.g201.t1.iBR2
# protein sequence = [MEFIKEEIEDMSGPEPSRIKHEDTEEQIDWMEMKPQKHELNEAVEEKQSIKIQRTNAKKPHTCSHCGKSFRQKGNLNK
# HMRIHTGEKPYTCTQCGKSFSQSSGLSDHLRVHSGEKPFKCDQCDKVFISSSNLKHHLKVHSDEKPYVCSVCGKSILWLRHFKVHQKSHNEVRDHVCL
# DCGKSFTRVDNLKQHQRIHTGEKPYKCSYCDKSFCRSEKLKLHERVHTGEKPYNCTQCGKSFSQSSGLTNHLRVHSGEKPFKCDQCDKDFISSSHLKR
# HLKVHSDEFIKEEIEDMSISEPSRIKHEDTEEQIGWCSFLILHY]
# sequence of block fz_znf       86 [KPYTCTQCGKSFSQSSGLSDHLRVHSGEKPFKCDQCDKVFISSSNLKHHLKVHSDEKPYVCSVCGKSILWLRHFKVHQKSHNEVRDHVCLDCGKSFTRVDNLKQHQRIHTGEKPYKCSYCDKSFCRSEKLKLHERVHTGEKPYNCTQCGKSFSQSSGLTNHLRVHSGEKPFKCDQCDKDFISSSHLKRHLKVHSDE] 282
# sequence of block fz_linker    28 [DWMEMKPQKHELNEAVEEKQSIKIQRTNAKKPHTCSHCGKSFRQKGNLNKHM] 80
# sequence of block fz_finz       0 [MEFIKEEIEDMSGPEPSRIKHEDTEEQI] 28
# Evidence for and against this transcript:
# % of transcript supported by hints (any source): 0
# CDS exons: 0/2
# CDS introns: 0/1
# 5'UTR exons and introns: 0/0
# 3'UTR exons and introns: 0/0
# hint groups fully obeyed: 0
# incompatible hint groups: 2
#     RM:   2
# end gene g201
###
# start gene g202
RXFN01000237.1	AUGUSTUS	gene	989754	991387	1	-	.	ID=g202
RXFN01000237.1	AUGUSTUS	transcript	989754	991387	.	-	.	ID=g202.t1;Parent=g202
RXFN01000237.1	AUGUSTUS	stop_codon	989754	989756	.	-	0	Parent=g202.t1
RXFN01000237.1	AUGUSTUS	CDS	990187	991028	.	-	2	ID=g202.t1.cds;Parent=g202.t1
RXFN01000237.1	AUGUSTUS	CDS	991303	991387	.	-	0	ID=g202.t1.cds;Parent=g202.t1
RXFN01000237.1	AUGUSTUS	start_codon	991385	991387	.	-	0	Parent=g202.t1
RXFN01000237.1	AUGUSTUS	protein_match	990268	990855	4.16	-	0	ID=pp.g202.t1.fz_znf;Target=fz_znf 1 196;Target_start=86;
RXFN01000237.1	AUGUSTUS	protein_match	990874	991028	1.47	-	2	ID=pp.g202.t1.fz_linker;Target=fz_linker 1 52;Target_start=28;
RXFN01000237.1	AUGUSTUS	protein_match	991303	991303	1	-	0	ID=pp.g202.t1.fz_linker;Target=fz_linker 1 1;Target_start=28;
RXFN01000237.1	AUGUSTUS	protein_match	991304	991387	4.43	-	0	ID=pp.g202.t1.fz_finz;Target=fz_finz 1 28;Target_start=0;
RXFN01000237.1	AUGUSTUS	interblock_region	989754	989756	.	-	0	ID=pp.g202.t1.iBR3
RXFN01000237.1	AUGUSTUS	interblock_region	990187	990267	.	-	0	ID=pp.g202.t1.iBR3
RXFN01000237.1	AUGUSTUS	interblock_region	990856	990873	.	-	0	ID=pp.g202.t1.iBR2
# protein sequence = [MEFIKVEIEDMSDPEPSRVKHEDIEQQIDWMEMKPQKHELNEAEEEKHSIEIQRTKDNKPYTCPQCGKSFRQKGNLKT
# HIRVHTGEKPYTCTQCGKSFAGESGLRYHLRIHSGEKPFNCDQCGKNFNSSSNLKQHLNVHSDERPYVCFFCAKSFSRMRHFKLHQKTHNEVRDHVCF
# ECGESFTTSAHLKNHQRIHSAERQYKCSYCDKTFTRSENMKSHERVHTGEKPYYCTRCGKSFKCKTDLKYHLLRHAGEKPFNCDHCGKEFISSSHLKQ
# HLKVHSDERPYVCSLCGKSFSRMNSFKQHLKIHDE]
# sequence of block fz_znf       86 [KPYTCTQCGKSFAGESGLRYHLRIHSGEKPFNCDQCGKNFNSSSNLKQHLNVHSDERPYVCFFCAKSFSRMRHFKLHQKTHNEVRDHVCFECGESFTTSAHLKNHQRIHSAERQYKCSYCDKTFTRSENMKSHERVHTGEKPYYCTRCGKSFKCKTDLKYHLLRHAGEKPFNCDHCGKEFISSSHLKQHLKVHSDE] 282
# sequence of block fz_linker    28 [DWMEMKPQKHELNEAEEEKHSIEIQRTKDNKPYTCPQCGKSFRQKGNLKTHI] 80
# sequence of block fz_finz       0 [MEFIKVEIEDMSDPEPSRVKHEDIEQQI] 28
# Evidence for and against this transcript:
# % of transcript supported by hints (any source): 0
# CDS exons: 0/3
# CDS introns: 0/2
# 5'UTR exons and introns: 0/0
# 3'UTR exons and introns: 0/0
# hint groups fully obeyed: 5
#     RM:   5
# incompatible hint groups: 4
#     RM:   4
# end gene g202
###
# start gene g203
RXFN01000237.1	AUGUSTUS	gene	1004346	1005533	1	-	.	ID=g203
RXFN01000237.1	AUGUSTUS	transcript	1004346	1005533	.	-	.	ID=g203.t1;Parent=g203
RXFN01000237.1	AUGUSTUS	stop_codon	1004346	1004348	.	-	0	Parent=g203.t1
RXFN01000237.1	AUGUSTUS	CDS	1004349	1004360	.	-	0	ID=g203.t1.cds;Parent=g203.t1
RXFN01000237.1	AUGUSTUS	CDS	1004432	1005273	.	-	2	ID=g203.t1.cds;Parent=g203.t1
RXFN01000237.1	AUGUSTUS	CDS	1005449	1005533	.	-	0	ID=g203.t1.cds;Parent=g203.t1
RXFN01000237.1	AUGUSTUS	start_codon	1005531	1005533	.	-	0	Parent=g203.t1
RXFN01000237.1	AUGUSTUS	protein_match	1004513	1005100	4.21	-	0	ID=pp.g203.t1.fz_znf;Target=fz_znf 1 196;Target_start=86;
RXFN01000237.1	AUGUSTUS	protein_match	1005119	1005273	1.42	-	2	ID=pp.g203.t1.fz_linker;Target=fz_linker 1 52;Target_start=28;
RXFN01000237.1	AUGUSTUS	protein_match	1005449	1005449	1	-	0	ID=pp.g203.t1.fz_linker;Target=fz_linker 1 1;Target_start=28;
RXFN01000237.1	AUGUSTUS	protein_match	1005450	1005533	4.8	-	0	ID=pp.g203.t1.fz_finz;Target=fz_finz 1 28;Target_start=0;
RXFN01000237.1	AUGUSTUS	interblock_region	1004346	1004360	.	-	0	ID=pp.g203.t1.iBR3
RXFN01000237.1	AUGUSTUS	interblock_region	1004432	1004512	.	-	0	ID=pp.g203.t1.iBR3
RXFN01000237.1	AUGUSTUS	interblock_region	1005101	1005118	.	-	0	ID=pp.g203.t1.iBR2
# protein sequence = [MEFIKEEIEDMSDPEPSRIKHEDTEQQIDWMEMEPQKHEPNEAEEEKQSITTQRTKAKKPHTCSQCGKSFRQKGNLKI
# HMRIHTGEKPYTCTQCGKSFSQASGLRNHLQVHSGEKPFNCDQCGKDFNSLSNLKQHLKVHSGERPYVCSLCGKNFLWLRHFKLHQKTHNEVREHVCC
# ECGKSFTTPAHLKNHQRIHTGEKPYKCSYCDKSFARSESLTVHERIHTGEKPHHCTQCGESFKCTRALSYHLLRHSGEKPFNCDHCGKKFISSSHLKQ
# HLKVHSDKKPYVCSLCGKSFSWLKSFKQHQKIHNEEKLY]
# sequence of block fz_znf       86 [KPYTCTQCGKSFSQASGLRNHLQVHSGEKPFNCDQCGKDFNSLSNLKQHLKVHSGERPYVCSLCGKNFLWLRHFKLHQKTHNEVREHVCCECGKSFTTPAHLKNHQRIHTGEKPYKCSYCDKSFARSESLTVHERIHTGEKPHHCTQCGESFKCTRALSYHLLRHSGEKPFNCDHCGKKFISSSHLKQHLKVHSDK] 282
# sequence of block fz_linker    28 [DWMEMEPQKHEPNEAEEEKQSITTQRTKAKKPHTCSQCGKSFRQKGNLKIHM] 80
# sequence of block fz_finz       0 [MEFIKEEIEDMSDPEPSRIKHEDTEQQI] 28
# Evidence for and against this transcript:
# % of transcript supported by hints (any source): 0
# CDS exons: 0/3
# CDS introns: 0/2
# 5'UTR exons and introns: 0/0
# 3'UTR exons and introns: 0/0
# hint groups fully obeyed: 0
# incompatible hint groups: 1
#     RM:   1
# end gene g203
###
# start gene g204
RXFN01000237.1	AUGUSTUS	gene	1008206	1012949	1	-	.	ID=g204
RXFN01000237.1	AUGUSTUS	transcript	1008206	1012949	.	-	.	ID=g204.t1;Parent=g204
RXFN01000237.1	AUGUSTUS	stop_codon	1008206	1008208	.	-	0	Parent=g204.t1
RXFN01000237.1	AUGUSTUS	CDS	1008209	1009233	.	-	2	ID=g204.t1.cds;Parent=g204.t1
RXFN01000237.1	AUGUSTUS	CDS	1012865	1012949	.	-	0	ID=g204.t1.cds;Parent=g204.t1
RXFN01000237.1	AUGUSTUS	start_codon	1012947	1012949	.	-	0	Parent=g204.t1
RXFN01000237.1	AUGUSTUS	protein_match	1008227	1008814	4.5	-	0	ID=pp.g204.t1.fz_znf;Target=fz_znf 1 196;Target_start=168;
RXFN01000237.1	AUGUSTUS	protein_match	1009079	1009233	1.44	-	2	ID=pp.g204.t1.fz_linker;Target=fz_linker 1 52;Target_start=28;
RXFN01000237.1	AUGUSTUS	protein_match	1012865	1012865	1	-	0	ID=pp.g204.t1.fz_linker;Target=fz_linker 1 1;Target_start=28;
RXFN01000237.1	AUGUSTUS	protein_match	1012866	1012949	4.09	-	0	ID=pp.g204.t1.fz_finz;Target=fz_finz 1 28;Target_start=0;
RXFN01000237.1	AUGUSTUS	interblock_region	1008206	1008226	.	-	0	ID=pp.g204.t1.iBR3
RXFN01000237.1	AUGUSTUS	interblock_region	1008815	1009078	.	-	0	ID=pp.g204.t1.iBR2
# protein sequence = [MDFIKEEIEDMSDPEPSGIKHEDTEEQIDWMEMKPQKHELNEAEEEKQSIKSQRTKDNKPHICSQCGKSFTQKGNLKR
# HIRIHTGEKPFTCTQCGKSFFQASSLSNHLRIHSEEKQCDQCGKDFHSSSHLKQHLKVHSDERPRLCSFCGKSFSRLYSFNLHQKIHNEVRDHVCSDC
# GKSFIRADCLKLHQRIHTGEKPYKCSYCDKSFARSKSLKSHERVHTGEKPYHCTQCGKSFTHTSALRIHLRIHSGEKPFNCDQCDKKFISSSHLKKHL
# NIHLDERPYVCSLCGKGFSWLNNFRQHQKTHDEVRDHVCCYCGKSFNRAGNLKQHQRTHTGEKPYKCSYCDKSFTHSGSLKSHEQLHTGEKPYHCT]
# sequence of block fz_znf      168 [RDHVCSDCGKSFIRADCLKLHQRIHTGEKPYKCSYCDKSFARSKSLKSHERVHTGEKPYHCTQCGKSFTHTSALRIHLRIHSGEKPFNCDQCDKKFISSSHLKKHLNIHLDERPYVCSLCGKGFSWLNNFRQHQKTHDEVRDHVCCYCGKSFNRAGNLKQHQRTHTGEKPYKCSYCDKSFTHSGSLKSHEQLHTGE] 364
# sequence of block fz_linker    28 [DWMEMKPQKHELNEAEEEKQSIKSQRTKDNKPHICSQCGKSFTQKGNLKRHI] 80
# sequence of block fz_finz       0 [MDFIKEEIEDMSDPEPSGIKHEDTEEQI] 28
# Evidence for and against this transcript:
# % of transcript supported by hints (any source): 0
# CDS exons: 0/2
# CDS introns: 0/1
# 5'UTR exons and introns: 0/0
# 3'UTR exons and introns: 0/0
# hint groups fully obeyed: 39
#     RM:  39
# incompatible hint groups: 4
#     RM:   4
# end gene g204
###
# start gene g205
RXFN01000237.1	AUGUSTUS	gene	1017116	1022271	1	-	.	ID=g205
RXFN01000237.1	AUGUSTUS	transcript	1017116	1022271	.	-	.	ID=g205.t1;Parent=g205
RXFN01000237.1	AUGUSTUS	stop_codon	1017116	1017118	.	-	0	Parent=g205.t1
RXFN01000237.1	AUGUSTUS	CDS	1017119	1018290	.	-	2	ID=g205.t1.cds;Parent=g205.t1
RXFN01000237.1	AUGUSTUS	CDS	1021077	1021084	.	-	1	ID=g205.t1.cds;Parent=g205.t1
RXFN01000237.1	AUGUSTUS	CDS	1022195	1022271	.	-	0	ID=g205.t1.cds;Parent=g205.t1
RXFN01000237.1	AUGUSTUS	start_codon	1022269	1022271	.	-	0	Parent=g205.t1
RXFN01000237.1	AUGUSTUS	protein_match	1017200	1017787	4.35	-	0	ID=pp.g205.t1.fz_znf;Target=fz_znf 1 196;Target_start=196;
RXFN01000237.1	AUGUSTUS	protein_match	1018136	1018290	1.35	-	2	ID=pp.g205.t1.fz_linker;Target=fz_linker 1 52;Target_start=28;
RXFN01000237.1	AUGUSTUS	protein_match	1021077	1021077	1	-	0	ID=pp.g205.t1.fz_linker;Target=fz_linker 1 1;Target_start=28;
RXFN01000237.1	AUGUSTUS	protein_match	1021078	1021084	0.562	-	1	ID=pp.g205.t1.fz_finz;Target=fz_finz 26 28;Target_start=0;
RXFN01000237.1	AUGUSTUS	protein_match	1022195	1022271	2.44	-	0	ID=pp.g205.t1.fz_finz;Target=fz_finz 1 26;Target_start=0;
RXFN01000237.1	AUGUSTUS	interblock_region	1017116	1017199	.	-	0	ID=pp.g205.t1.iBR3
RXFN01000237.1	AUGUSTUS	interblock_region	1017788	1018135	.	-	0	ID=pp.g205.t1.iBR2
# protein sequence = [MEFIKEEIEDMSSPEPSIKHEDEIGCTLHWMEMKPQRHELNEAEEEKQSIKTQRTKANRLHICSQCGTSFSLKGSLKT
# LITFHTGERPYTCTQCGKSFCKKVHLKIHIRIHTGEKPFTCTQCEKSLAGESGLRNHLHVHSGEKQCDQYGKDFNLSSNLKKPIKVPSDERPYVCFFC
# GKSFLGLYHFKLHQKTHNEVRDHVCLECGKSFTRAYCLKQHQRIHTGEKPYKCSYCDKSFTRSESLKSHKRLHTGEKPYHCTECEKCFTRTSDLRHHQ
# LCHSGEKPFNCDLCGKKFTSSSNLKQHLKVHSDERPYVCSLCGKSFSWLDSFKLHQKSHNEVRDHVCLECGKSFTRADCLKLHQRIHTGEKPYKCSYC
# DKSFAQSAHLKSHERVHTGEKPYHCTQCRKSFRHLSRLLTHVKICCK]
# sequence of block fz_znf      196 [RDHVCLECGKSFTRAYCLKQHQRIHTGEKPYKCSYCDKSFTRSESLKSHKRLHTGEKPYHCTECEKCFTRTSDLRHHQLCHSGEKPFNCDLCGKKFTSSSNLKQHLKVHSDERPYVCSLCGKSFSWLDSFKLHQKSHNEVRDHVCLECGKSFTRADCLKLHQRIHTGEKPYKCSYCDKSFAQSAHLKSHERVHTGE] 392
# sequence of block fz_linker    28 [HWMEMKPQRHELNEAEEEKQSIKTQRTKANRLHICSQCGTSFSLKGSLKTLI] 80
# sequence of block fz_finz       0 [MEFIKEEIEDMSSPEPSIKHEDEIGCTL] 28
# Evidence for and against this transcript:
# % of transcript supported by hints (any source): 0
# CDS exons: 0/3
# CDS introns: 0/2
# 5'UTR exons and introns: 0/0
# 3'UTR exons and introns: 0/0
# hint groups fully obeyed: 27
#     RM:  27
# incompatible hint groups: 4
#     RM:   4
# end gene g205
###
# start gene g206
RXFN01000237.1	AUGUSTUS	gene	1025692	1029517	1	-	.	ID=g206
RXFN01000237.1	AUGUSTUS	transcript	1025692	1029517	.	-	.	ID=g206.t1;Parent=g206
RXFN01000237.1	AUGUSTUS	stop_codon	1025692	1025694	.	-	0	Parent=g206.t1
RXFN01000237.1	AUGUSTUS	CDS	1025695	1026866	.	-	2	ID=g206.t1.cds;Parent=g206.t1
RXFN01000237.1	AUGUSTUS	CDS	1028943	1029008	.	-	2	ID=g206.t1.cds;Parent=g206.t1
RXFN01000237.1	AUGUSTUS	CDS	1029499	1029517	.	-	0	ID=g206.t1.cds;Parent=g206.t1
RXFN01000237.1	AUGUSTUS	start_codon	1029515	1029517	.	-	0	Parent=g206.t1
RXFN01000237.1	AUGUSTUS	protein_match	1025776	1026363	4.43	-	0	ID=pp.g206.t1.fz_znf;Target=fz_znf 1 196;Target_start=196;
RXFN01000237.1	AUGUSTUS	protein_match	1026712	1026866	1.51	-	2	ID=pp.g206.t1.fz_linker;Target=fz_linker 1 52;Target_start=28;
RXFN01000237.1	AUGUSTUS	protein_match	1028943	1028943	1	-	0	ID=pp.g206.t1.fz_linker;Target=fz_linker 1 1;Target_start=28;
RXFN01000237.1	AUGUSTUS	protein_match	1028944	1029008	3.38	-	2	ID=pp.g206.t1.fz_finz;Target=fz_finz 7 28;Target_start=0;
RXFN01000237.1	AUGUSTUS	protein_match	1029499	1029517	1.8	-	0	ID=pp.g206.t1.fz_finz;Target=fz_finz 1 7;Target_start=0;
RXFN01000237.1	AUGUSTUS	interblock_region	1025692	1025775	.	-	0	ID=pp.g206.t1.iBR3
RXFN01000237.1	AUGUSTUS	interblock_region	1026364	1026711	.	-	0	ID=pp.g206.t1.iBR2
# protein sequence = [MADYIEKIEDMSYPEPSRIKDEDTEEQIDWMEMKPQKHELNEAEEEKQSIKTQRTKDNKPYTCSQCGKSFSQKGNLNI
# HMRIHTGEKPFTCTQCEKSFSRKGNLKIHTRIHIGEKPFTCTQCGKGFAGESGLINHLRIHSGEKQCDRCGKDFNSSSNLKKHLKVHSDERTFVCSLC
# EMRFSSLYHFKLHKKTHKEVRDHVCLECGKSFTTAGELKQHQRIHTGEKPYKCSYCDKSFTRSENLKVHERVHTGEKPYHCTQCEKSFKSKTDLKNHL
# LRHSGEKPFNCDQCGKKFISSSHLKQHLNVHSGERPYLCSFCGKSFSWLDSLKLHQKSHNEVRDHLCSECGKSFTRADYLKEHQRIHTGEKPYKCSYC
# DKSFAQSAHLKSHERVHTGEKPYCCTRCEKSFRHLSSLLTHVKMRCK]
# sequence of block fz_znf      196 [RDHVCLECGKSFTTAGELKQHQRIHTGEKPYKCSYCDKSFTRSENLKVHERVHTGEKPYHCTQCEKSFKSKTDLKNHLLRHSGEKPFNCDQCGKKFISSSHLKQHLNVHSGERPYLCSFCGKSFSWLDSLKLHQKSHNEVRDHLCSECGKSFTRADYLKEHQRIHTGEKPYKCSYCDKSFAQSAHLKSHERVHTGE] 392
# sequence of block fz_linker    28 [DWMEMKPQKHELNEAEEEKQSIKTQRTKDNKPYTCSQCGKSFSQKGNLNIHM] 80
# sequence of block fz_finz       0 [MADYIEKIEDMSYPEPSRIKDEDTEEQI] 28
# Evidence for and against this transcript:
# % of transcript supported by hints (any source): 0
# CDS exons: 0/3
# CDS introns: 0/2
# 5'UTR exons and introns: 0/0
# 3'UTR exons and introns: 0/0
# hint groups fully obeyed: 19
#     RM:  19
# incompatible hint groups: 4
#     RM:   4
# end gene g206
###
# start gene g207
RXFN01000237.1	AUGUSTUS	gene	1032378	1033615	1	-	.	ID=g207
RXFN01000237.1	AUGUSTUS	transcript	1032378	1033615	.	-	.	ID=g207.t1;Parent=g207
RXFN01000237.1	AUGUSTUS	stop_codon	1032378	1032380	.	-	0	Parent=g207.t1
RXFN01000237.1	AUGUSTUS	CDS	1032381	1032523	.	-	2	ID=g207.t1.cds;Parent=g207.t1
RXFN01000237.1	AUGUSTUS	CDS	1032608	1033249	.	-	2	ID=g207.t1.cds;Parent=g207.t1
RXFN01000237.1	AUGUSTUS	CDS	1033531	1033615	.	-	0	ID=g207.t1.cds;Parent=g207.t1
RXFN01000237.1	AUGUSTUS	start_codon	1033613	1033615	.	-	0	Parent=g207.t1
RXFN01000237.1	AUGUSTUS	protein_match	1032405	1032523	3.65	-	2	ID=pp.g207.t1.fz_znf;Target=fz_znf 157 196;Target_start=86;
RXFN01000237.1	AUGUSTUS	protein_match	1032608	1033076	4.42	-	0	ID=pp.g207.t1.fz_znf;Target=fz_znf 1 157;Target_start=86;
RXFN01000237.1	AUGUSTUS	protein_match	1033095	1033249	1.42	-	2	ID=pp.g207.t1.fz_linker;Target=fz_linker 1 52;Target_start=28;
RXFN01000237.1	AUGUSTUS	protein_match	1033531	1033531	1	-	0	ID=pp.g207.t1.fz_linker;Target=fz_linker 1 1;Target_start=28;
RXFN01000237.1	AUGUSTUS	protein_match	1033532	1033615	5.58	-	0	ID=pp.g207.t1.fz_finz;Target=fz_finz 1 28;Target_start=0;
RXFN01000237.1	AUGUSTUS	interblock_region	1032378	1032404	.	-	0	ID=pp.g207.t1.iBR3
RXFN01000237.1	AUGUSTUS	interblock_region	1033077	1033094	.	-	0	ID=pp.g207.t1.iBR2
# protein sequence = [MEFIKEEIEDMSISEPSRIKHEDTEEQIDWMEMKLQKHELNEAKEEKHSIEIQRSKDNKPYTCSQCGKCFSRNGNLKT
# HIRIHSRGKPFTCTQCGKSFASQLGLKFHLRIHSGEKPYNCDQCGKDFISPSNLKKHLKVHSGEKPCVCSLCGKSFSRLDSLKLHQQTHNEVRDYMCC
# DCGKSFTKACDLKRHQRIHTGEKPYKCSYCDKSFIQSPHLKSHERVHTGEKPYHCTRCEKSFRHSTDLKQHQKVHSGEKPYVCSVCGKSFSWLKSFKL
# HQKTHNKVRDHLPVSD]
# sequence of block fz_znf       86 [KPFTCTQCGKSFASQLGLKFHLRIHSGEKPYNCDQCGKDFISPSNLKKHLKVHSGEKPCVCSLCGKSFSRLDSLKLHQQTHNEVRDYMCCDCGKSFTKACDLKRHQRIHTGEKPYKCSYCDKSFIQSPHLKSHERVHTGEKPYHCTRCEKSFRHSTDLKQHQKVHSGEKPYVCSVCGKSFSWLKSFKLHQKTHNKV] 282
# sequence of block fz_linker    28 [DWMEMKLQKHELNEAKEEKHSIEIQRSKDNKPYTCSQCGKCFSRNGNLKTHI] 80
# sequence of block fz_finz       0 [MEFIKEEIEDMSISEPSRIKHEDTEEQI] 28
# Evidence for and against this transcript:
# % of transcript supported by hints (any source): 0
# CDS exons: 0/3
# CDS introns: 0/2
# 5'UTR exons and introns: 0/0
# 3'UTR exons and introns: 0/0
# hint groups fully obeyed: 2
#     RM:   2
# incompatible hint groups: 3
#     RM:   3
# end gene g207
###
# start gene g208
RXFN01000237.1	AUGUSTUS	gene	1042358	1043620	1	-	.	ID=g208
RXFN01000237.1	AUGUSTUS	transcript	1042358	1043620	.	-	.	ID=g208.t1;Parent=g208
RXFN01000237.1	AUGUSTUS	stop_codon	1042358	1042360	.	-	0	Parent=g208.t1
RXFN01000237.1	AUGUSTUS	CDS	1042361	1042383	.	-	2	ID=g208.t1.cds;Parent=g208.t1
RXFN01000237.1	AUGUSTUS	CDS	1042473	1043258	.	-	2	ID=g208.t1.cds;Parent=g208.t1
RXFN01000237.1	AUGUSTUS	CDS	1043536	1043620	.	-	0	ID=g208.t1.cds;Parent=g208.t1
RXFN01000237.1	AUGUSTUS	start_codon	1043618	1043620	.	-	0	Parent=g208.t1
RXFN01000237.1	AUGUSTUS	protein_match	1042498	1043085	4.96	-	0	ID=pp.g208.t1.fz_znf;Target=fz_znf 1 196;Target_start=86;
RXFN01000237.1	AUGUSTUS	protein_match	1043104	1043258	1.44	-	2	ID=pp.g208.t1.fz_linker;Target=fz_linker 1 52;Target_start=28;
RXFN01000237.1	AUGUSTUS	protein_match	1043536	1043536	1	-	0	ID=pp.g208.t1.fz_linker;Target=fz_linker 1 1;Target_start=28;
RXFN01000237.1	AUGUSTUS	protein_match	1043537	1043620	5.29	-	0	ID=pp.g208.t1.fz_finz;Target=fz_finz 1 28;Target_start=0;
RXFN01000237.1	AUGUSTUS	interblock_region	1042358	1042383	.	-	2	ID=pp.g208.t1.iBR3
RXFN01000237.1	AUGUSTUS	interblock_region	1042473	1042497	.	-	0	ID=pp.g208.t1.iBR3
RXFN01000237.1	AUGUSTUS	interblock_region	1043086	1043103	.	-	0	ID=pp.g208.t1.iBR2
# protein sequence = [MEFIKEEIEDMSISEPSRIKHEDTEQQIDWMEMKPQKHELNEAEEEKHGMKTQRTNANKLHTCSQCGKSFTQKGNLKI
# HIGVHTGERPYTCTQCGKSFRRKGVLNAHIRVHTGEKPYTCTQCGKSFSQKDNLNVHIRVHTGEKPFNCDQCGKDFISSSNLKQHLKVHSGERPYVCS
# FCGKSFSRMDDFKMHQKIHNEVRDHVCCDCGKSFIRAEHLKQHQRTHTGEKPYKCSSCDKSYTQSAHLKIHERVHTGEKPHHCTQCEKSFTYLIDLKN
# HLLRHSGEKPFHCDQCEFFMAKKF]
# sequence of block fz_znf       86 [RPYTCTQCGKSFRRKGVLNAHIRVHTGEKPYTCTQCGKSFSQKDNLNVHIRVHTGEKPFNCDQCGKDFISSSNLKQHLKVHSGERPYVCSFCGKSFSRMDDFKMHQKIHNEVRDHVCCDCGKSFIRAEHLKQHQRTHTGEKPYKCSSCDKSYTQSAHLKIHERVHTGEKPHHCTQCEKSFTYLIDLKNHLLRHSGE] 282
# sequence of block fz_linker    28 [DWMEMKPQKHELNEAEEEKHGMKTQRTNANKLHTCSQCGKSFTQKGNLKIHI] 80
# sequence of block fz_finz       0 [MEFIKEEIEDMSISEPSRIKHEDTEQQI] 28
# Evidence for and against this transcript:
# % of transcript supported by hints (any source): 0
# CDS exons: 0/3
# CDS introns: 0/2
# 5'UTR exons and introns: 0/0
# 3'UTR exons and introns: 0/0
# hint groups fully obeyed: 1
#     RM:   1
# incompatible hint groups: 1
#     RM:   1
# end gene g208
###
# start gene g209
RXFN01000237.1	AUGUSTUS	gene	1043744	1048467	1	-	.	ID=g209
RXFN01000237.1	AUGUSTUS	transcript	1043744	1048467	.	-	.	ID=g209.t1;Parent=g209
RXFN01000237.1	AUGUSTUS	stop_codon	1043744	1043746	.	-	0	Parent=g209.t1
RXFN01000237.1	AUGUSTUS	CDS	1043747	1043774	.	-	1	ID=g209.t1.cds;Parent=g209.t1
RXFN01000237.1	AUGUSTUS	CDS	1047301	1048105	.	-	2	ID=g209.t1.cds;Parent=g209.t1
RXFN01000237.1	AUGUSTUS	CDS	1048383	1048467	.	-	0	ID=g209.t1.cds;Parent=g209.t1
RXFN01000237.1	AUGUSTUS	start_codon	1048465	1048467	.	-	0	Parent=g209.t1
RXFN01000237.1	AUGUSTUS	protein_match	1047333	1047920	5.1	-	0	ID=pp.g209.t1.fz_znf;Target=fz_znf 1 196;Target_start=90;
RXFN01000237.1	AUGUSTUS	protein_match	1047951	1048105	1.47	-	2	ID=pp.g209.t1.fz_linker;Target=fz_linker 1 52;Target_start=28;
RXFN01000237.1	AUGUSTUS	protein_match	1048383	1048383	1	-	0	ID=pp.g209.t1.fz_linker;Target=fz_linker 1 1;Target_start=28;
RXFN01000237.1	AUGUSTUS	protein_match	1048384	1048467	5.07	-	0	ID=pp.g209.t1.fz_finz;Target=fz_finz 1 28;Target_start=0;
RXFN01000237.1	AUGUSTUS	interblock_region	1043744	1043774	.	-	1	ID=pp.g209.t1.iBR3
RXFN01000237.1	AUGUSTUS	interblock_region	1047301	1047332	.	-	0	ID=pp.g209.t1.iBR3
RXFN01000237.1	AUGUSTUS	interblock_region	1047921	1047950	.	-	0	ID=pp.g209.t1.iBR2
# protein sequence = [MEFIKEEIEDMSDPEPSRIKHEDTEEQIDWMEVKKQKHVLNEAKEKVQSTKAKEKVQSTEANKLHICNQCGKTFTQKG
# NFNVHMRVHTGEKPYTCTQCEKSFTQKKNLIVHMRIHNGEKPFTCTQCGKSFRRKGNIKTHMRIHTGEKPYTCTQCGKSFTYLTGLNYHLLRHSGEKS
# FNCDQCGKDFIWLQNLKEHLKIHSGERPYLCSVCGKSFSRSNEFKVHQKIHNEVKDHVCCDCGKSFIRAENLKRHERTHTGEKPYKCSYCDKSFAQSG
# NLKLHERLHTGEKPYHCTQCERRSGPVGVSIA]
# sequence of block fz_znf       90 [KPYTCTQCEKSFTQKKNLIVHMRIHNGEKPFTCTQCGKSFRRKGNIKTHMRIHTGEKPYTCTQCGKSFTYLTGLNYHLLRHSGEKSFNCDQCGKDFIWLQNLKEHLKIHSGERPYLCSVCGKSFSRSNEFKVHQKIHNEVKDHVCCDCGKSFIRAENLKRHERTHTGEKPYKCSYCDKSFAQSGNLKLHERLHTGE] 286
# sequence of block fz_linker    28 [DWMEVKKQKHVLNEAKEKVQSTKAKEKVQSTEANKLHICNQCGKTFTQKGNF] 80
# sequence of block fz_finz       0 [MEFIKEEIEDMSDPEPSRIKHEDTEEQI] 28
# Evidence for and against this transcript:
# % of transcript supported by hints (any source): 0
# CDS exons: 0/3
# CDS introns: 0/2
# 5'UTR exons and introns: 0/0
# 3'UTR exons and introns: 0/0
# hint groups fully obeyed: 22
#     RM:  22
# incompatible hint groups: 3
#     RM:   3
# end gene g209
###
# start gene g210
RXFN01000237.1	AUGUSTUS	gene	1048806	1054612	1	+	.	ID=g210
RXFN01000237.1	AUGUSTUS	transcript	1048806	1054612	.	+	.	ID=g210.t1;Parent=g210
RXFN01000237.1	AUGUSTUS	start_codon	1048806	1048808	.	+	0	Parent=g210.t1
RXFN01000237.1	AUGUSTUS	CDS	1048806	1048815	.	+	0	ID=g210.t1.cds;Parent=g210.t1
RXFN01000237.1	AUGUSTUS	CDS	1049569	1049584	.	+	2	ID=g210.t1.cds;Parent=g210.t1
RXFN01000237.1	AUGUSTUS	CDS	1049690	1049702	.	+	1	ID=g210.t1.cds;Parent=g210.t1
RXFN01000237.1	AUGUSTUS	CDS	1050905	1050922	.	+	0	ID=g210.t1.cds;Parent=g210.t1
RXFN01000237.1	AUGUSTUS	CDS	1051050	1051063	.	+	0	ID=g210.t1.cds;Parent=g210.t1
RXFN01000237.1	AUGUSTUS	CDS	1053667	1053829	.	+	1	ID=g210.t1.cds;Parent=g210.t1
RXFN01000237.1	AUGUSTUS	CDS	1053887	1054609	.	+	0	ID=g210.t1.cds;Parent=g210.t1
RXFN01000237.1	AUGUSTUS	stop_codon	1054610	1054612	.	+	0	Parent=g210.t1
RXFN01000237.1	AUGUSTUS	protein_match	1048806	1048815	11.3	+	0	ID=pp.g210.t1.fz_finz;Target=fz_finz 1 4;Target_start=0;
RXFN01000237.1	AUGUSTUS	protein_match	1049569	1049584	1.78	+	1	ID=pp.g210.t1.fz_finz;Target=fz_finz 4 9;Target_start=0;
RXFN01000237.1	AUGUSTUS	protein_match	1049690	1049702	1.23	+	0	ID=pp.g210.t1.fz_finz;Target=fz_finz 10 14;Target_start=0;
RXFN01000237.1	AUGUSTUS	protein_match	1050905	1050922	2.39	+	2	ID=pp.g210.t1.fz_finz;Target=fz_finz 14 20;Target_start=0;
RXFN01000237.1	AUGUSTUS	protein_match	1051050	1051063	1.46	+	2	ID=pp.g210.t1.fz_finz;Target=fz_finz 20 24;Target_start=0;
RXFN01000237.1	AUGUSTUS	protein_match	1053667	1053679	1.26	+	1	ID=pp.g210.t1.fz_finz;Target=fz_finz 24 28;Target_start=0;
RXFN01000237.1	AUGUSTUS	protein_match	1053680	1053829	1.18	+	0	ID=pp.g210.t1.fz_linker;Target=fz_linker 1 50;Target_start=28;
RXFN01000237.1	AUGUSTUS	protein_match	1053887	1053892	1.37	+	0	ID=pp.g210.t1.fz_linker;Target=fz_linker 51 52;Target_start=28;
RXFN01000237.1	AUGUSTUS	protein_match	1053935	1054522	4.48	+	0	ID=pp.g210.t1.fz_znf;Target=fz_znf 1 196;Target_start=94;
RXFN01000237.1	AUGUSTUS	interblock_region	1053893	1053934	.	+	0	ID=pp.g210.t1.iBR2
RXFN01000237.1	AUGUSTUS	interblock_region	1054523	1054612	.	+	0	ID=pp.g210.t1.iBR3
# protein sequence = [MHFRWLESDDDPIYETSSFKHNELTQGTEVNTSFRCHHCEKSFEAKIQLSNHIRSHSVKTPFTCPQCGKSFKHRNKLE
# SFILINRLNRHLKLHDNLYSCRHCKKSFEEKNHLNSHIRIHHGETLFTCPQCGKSFSYRSIFEVHLRVHTGEKPYTCPQCGKSFTQKGILYKHMRVHT
# GEKPYTCTQCGKSFTGASTLSHHLRIHTGERPFNCDQCGKTFTSSSHLKQHLKVHSVEKPYVCSFCGKSFSRLDSFKLHQKTHDEVRDHVCLECGKSF
# TTSFKMKLHQRIHTGEMPYCTQCGRRFTLPSSLATHIKKYCPKLK]
# sequence of block fz_finz       0 [MHFRWLESDDDPIYETSSFKHNELTQGT] 28
# sequence of block fz_linker    28 [EVNTSFRCHHCEKSFEAKIQLSNHIRSHSVKTPFTCPQCGKSFKHRNKLESF] 80
# sequence of block fz_znf       94 [NLYSCRHCKKSFEEKNHLNSHIRIHHGETLFTCPQCGKSFSYRSIFEVHLRVHTGEKPYTCPQCGKSFTQKGILYKHMRVHTGEKPYTCTQCGKSFTGASTLSHHLRIHTGERPFNCDQCGKTFTSSSHLKQHLKVHSVEKPYVCSFCGKSFSRLDSFKLHQKTHDEVRDHVCLECGKSFTTSFKMKLHQRIHTGE] 290
# Evidence for and against this transcript:
# % of transcript supported by hints (any source): 0
# CDS exons: 0/7
# CDS introns: 0/6
# 5'UTR exons and introns: 0/0
# 3'UTR exons and introns: 0/0
# hint groups fully obeyed: 34
#     RM:  34
# incompatible hint groups: 2
#     RM:   2
# end gene g210
###
#
# ----- prediction on sequence number 36 (length = 41295, name = RXFN01000237.1:1063711-1105006) -----
#
# Predicted genes for sequence number 36 on both strands
# start gene g211
RXFN01000237.1	AUGUSTUS	gene	1064018	1068766	1	+	.	ID=g211
RXFN01000237.1	AUGUSTUS	transcript	1064018	1068766	.	+	.	ID=g211.t1;Parent=g211
RXFN01000237.1	AUGUSTUS	start_codon	1064018	1064020	.	+	0	Parent=g211.t1
RXFN01000237.1	AUGUSTUS	CDS	1064018	1064023	.	+	0	ID=g211.t1.cds;Parent=g211.t1
RXFN01000237.1	AUGUSTUS	CDS	1064331	1064343	.	+	0	ID=g211.t1.cds;Parent=g211.t1
RXFN01000237.1	AUGUSTUS	CDS	1064587	1064599	.	+	2	ID=g211.t1.cds;Parent=g211.t1
RXFN01000237.1	AUGUSTUS	CDS	1064929	1064944	.	+	1	ID=g211.t1.cds;Parent=g211.t1
RXFN01000237.1	AUGUSTUS	CDS	1065535	1065545	.	+	0	ID=g211.t1.cds;Parent=g211.t1
RXFN01000237.1	AUGUSTUS	CDS	1065640	1065653	.	+	1	ID=g211.t1.cds;Parent=g211.t1
RXFN01000237.1	AUGUSTUS	CDS	1066188	1066218	.	+	2	ID=g211.t1.cds;Parent=g211.t1
RXFN01000237.1	AUGUSTUS	CDS	1067446	1067531	.	+	1	ID=g211.t1.cds;Parent=g211.t1
RXFN01000237.1	AUGUSTUS	CDS	1067610	1068280	.	+	2	ID=g211.t1.cds;Parent=g211.t1
RXFN01000237.1	AUGUSTUS	CDS	1068761	1068763	.	+	0	ID=g211.t1.cds;Parent=g211.t1
RXFN01000237.1	AUGUSTUS	stop_codon	1068764	1068766	.	+	0	Parent=g211.t1
RXFN01000237.1	AUGUSTUS	protein_match	1064018	1064023	2.57	+	0	ID=pp.g211.t1.fz_finz;Target=fz_finz 1 2;Target_start=0;
RXFN01000237.1	AUGUSTUS	protein_match	1064331	1064343	1.42	+	2	ID=pp.g211.t1.fz_finz;Target=fz_finz 3 7;Target_start=0;
RXFN01000237.1	AUGUSTUS	protein_match	1064587	1064599	1.49	+	1	ID=pp.g211.t1.fz_finz;Target=fz_finz 7 11;Target_start=0;
RXFN01000237.1	AUGUSTUS	protein_match	1064929	1064944	1.23	+	0	ID=pp.g211.t1.fz_finz;Target=fz_finz 12 17;Target_start=0;
RXFN01000237.1	AUGUSTUS	protein_match	1065535	1065545	1.09	+	2	ID=pp.g211.t1.fz_finz;Target=fz_finz 17 20;Target_start=0;
RXFN01000237.1	AUGUSTUS	protein_match	1065640	1065653	0.907	+	0	ID=pp.g211.t1.fz_finz;Target=fz_finz 21 25;Target_start=0;
RXFN01000237.1	AUGUSTUS	protein_match	1066188	1066198	1.02	+	2	ID=pp.g211.t1.fz_finz;Target=fz_finz 25 28;Target_start=0;
RXFN01000237.1	AUGUSTUS	protein_match	1066199	1066218	1.38	+	0	ID=pp.g211.t1.fz_linker;Target=fz_linker 1 7;Target_start=28;
RXFN01000237.1	AUGUSTUS	protein_match	1067446	1067531	1.09	+	0	ID=pp.g211.t1.fz_linker;Target=fz_linker 8 36;Target_start=27;
RXFN01000237.1	AUGUSTUS	protein_match	1067610	1067659	1.29	+	2	ID=pp.g211.t1.fz_linker;Target=fz_linker 36 52;Target_start=28;
RXFN01000237.1	AUGUSTUS	protein_match	1067696	1068280	4.03	+	0	ID=pp.g211.t1.fz_znf;Target=fz_znf 1 195;Target_start=92;
RXFN01000237.1	AUGUSTUS	protein_match	1068761	1068763	10.9	+	0	ID=pp.g211.t1.fz_znf;Target=fz_znf 196 196;Target_start=92;
RXFN01000237.1	AUGUSTUS	interblock_region	1067660	1067695	.	+	0	ID=pp.g211.t1.iBR2
RXFN01000237.1	AUGUSTUS	interblock_region	1068764	1068766	.	+	0	ID=pp.g211.t1.iBR3
# protein sequence = [MRCILQNSEWKKIPNSRRGFQQQSNTEFGIFLSCHLFLLLNAICKPFTEVTPIIHGKKVDSSCNWMEEKQQRHELNEV
# EEEHHNFITQTKAKKRHTCSQCGKSFTQKGDLNKHIRIHTGEKPYTCTQCGRSFNRTTALSKHMLCHSGEKPFNCDQCGKKFISSSDLKRHLKVHSDE
# KPYVCSFCGKSFSRLDHCKQHQKTHSEVKDHVCCDCGKSFTRADQLKQHQKTHTGERPYKCSSCDQSFSHSGNLKEHERIHTGDMPFQCAQCGKSFKH
# KKSIPYHKEKCCKE]
# sequence of block fz_finz       0 [MRCILQNSEWKKIPNSRRGFQQQSNTEF] 28
# sequence of block fz_linker    28 [GIFLSCHLFLLLNAICKPFTEVTPIIHGKKVDSSCNWMEEKQQRHELNEVEE] 80
# sequence of block fz_znf       92 [KRHTCSQCGKSFTQKGDLNKHIRIHTGEKPYTCTQCGRSFNRTTALSKHMLCHSGEKPFNCDQCGKKFISSSDLKRHLKVHSDEKPYVCSFCGKSFSRLDHCKQHQKTHSEVKDHVCCDCGKSFTRADQLKQHQKTHTGERPYKCSSCDQSFSHSGNLKEHERIHTGDMPFQCAQCGKSFKHKKSIPYHKEKCCKE] 288
# Evidence for and against this transcript:
# % of transcript supported by hints (any source): 0
# CDS exons: 0/10
# CDS introns: 0/9
# 5'UTR exons and introns: 0/0
# 3'UTR exons and introns: 0/0
# hint groups fully obeyed: 14
#     RM:  14
# incompatible hint groups: 5
#     RM:   5
# end gene g211
###
# start gene g212
RXFN01000237.1	AUGUSTUS	gene	1069436	1074458	1	+	.	ID=g212
RXFN01000237.1	AUGUSTUS	transcript	1069436	1074458	.	+	.	ID=g212.t1;Parent=g212
RXFN01000237.1	AUGUSTUS	start_codon	1069436	1069438	.	+	0	Parent=g212.t1
RXFN01000237.1	AUGUSTUS	CDS	1069436	1069451	.	+	0	ID=g212.t1.cds;Parent=g212.t1
RXFN01000237.1	AUGUSTUS	CDS	1069958	1069970	.	+	2	ID=g212.t1.cds;Parent=g212.t1
RXFN01000237.1	AUGUSTUS	CDS	1070173	1070185	.	+	1	ID=g212.t1.cds;Parent=g212.t1
RXFN01000237.1	AUGUSTUS	CDS	1070585	1070607	.	+	0	ID=g212.t1.cds;Parent=g212.t1
RXFN01000237.1	AUGUSTUS	CDS	1070998	1071010	.	+	1	ID=g212.t1.cds;Parent=g212.t1
RXFN01000237.1	AUGUSTUS	CDS	1072296	1072316	.	+	0	ID=g212.t1.cds;Parent=g212.t1
RXFN01000237.1	AUGUSTUS	CDS	1072604	1072624	.	+	0	ID=g212.t1.cds;Parent=g212.t1
RXFN01000237.1	AUGUSTUS	CDS	1073652	1073973	.	+	0	ID=g212.t1.cds;Parent=g212.t1
RXFN01000237.1	AUGUSTUS	CDS	1074061	1074455	.	+	2	ID=g212.t1.cds;Parent=g212.t1
RXFN01000237.1	AUGUSTUS	stop_codon	1074456	1074458	.	+	0	Parent=g212.t1
RXFN01000237.1	AUGUSTUS	protein_match	1069436	1069451	2.07	+	0	ID=pp.g212.t1.fz_finz;Target=fz_finz 1 6;Target_start=0;
RXFN01000237.1	AUGUSTUS	protein_match	1069958	1069970	1.33	+	1	ID=pp.g212.t1.fz_finz;Target=fz_finz 6 10;Target_start=0;
RXFN01000237.1	AUGUSTUS	protein_match	1070173	1070185	2.11	+	0	ID=pp.g212.t1.fz_finz;Target=fz_finz 11 15;Target_start=0;
RXFN01000237.1	AUGUSTUS	protein_match	1070585	1070607	1.19	+	2	ID=pp.g212.t1.fz_finz;Target=fz_finz 15 22;Target_start=0;
RXFN01000237.1	AUGUSTUS	protein_match	1070998	1071010	2.19	+	0	ID=pp.g212.t1.fz_finz;Target=fz_finz 23 27;Target_start=0;
RXFN01000237.1	AUGUSTUS	protein_match	1072296	1072301	0.205	+	0	ID=pp.g212.t1.fz_finz;Target=fz_finz 27 28;Target_start=0;
RXFN01000237.1	AUGUSTUS	protein_match	1072302	1072316	1.2	+	0	ID=pp.g212.t1.fz_linker;Target=fz_linker 1 5;Target_start=28;
RXFN01000237.1	AUGUSTUS	protein_match	1072604	1072624	0.771	+	2	ID=pp.g212.t1.fz_linker;Target=fz_linker 6 13;Target_start=27;
RXFN01000237.1	AUGUSTUS	protein_match	1073652	1073771	1.37	+	0	ID=pp.g212.t1.fz_linker;Target=fz_linker 13 52;Target_start=28;
RXFN01000237.1	AUGUSTUS	protein_match	1073775	1073973	4.42	+	0	ID=pp.g212.t1.fz_znf;Target=fz_znf 1 67;Target_start=81;
RXFN01000237.1	AUGUSTUS	protein_match	1074061	1074449	3.52	+	2	ID=pp.g212.t1.fz_znf;Target=fz_znf 67 196;Target_start=81;
RXFN01000237.1	AUGUSTUS	interblock_region	1073772	1073774	.	+	0	ID=pp.g212.t1.iBR2
RXFN01000237.1	AUGUSTUS	interblock_region	1074450	1074458	.	+	0	ID=pp.g212.t1.iBR3
# protein sequence = [MSFYTREERLLRDEEMFILMQIESETASTLTHIKASSYIKMEVKDQRQELNEIEEHCDFKTQKSFSLPEKCKRQKKTH
# GKVRAHVCLECGKNFCSAYSLTQHQRIHTGERPYKCSSCDKSFTQSGTLKEHERLHTGEKPYHCTECEKNFISSSNLKQHLKIHINERPYTCSFCGAF
# FTRQDHCKQHQKKHTGEKDHVCSECGKSFTRADNLTQHRRIHTGEKPYKCSYCDKCFAQSPHLQLHQRIHTGEKPYYCTQCEKSFRCPKSFLRHMRKL
# HKWLQ]
# sequence of block fz_finz       0 [MSFYTREERLLRDEEMFILMQIESETAS] 28
# sequence of block fz_linker    28 [TLTHIKASSYIKMEVKDQRQELNEIEEHCDFKTQKSFSLPEKCKRQKKTHGK] 80
# sequence of block fz_znf       81 [RAHVCLECGKNFCSAYSLTQHQRIHTGERPYKCSSCDKSFTQSGTLKEHERLHTGEKPYHCTECEKNFISSSNLKQHLKIHINERPYTCSFCGAFFTRQDHCKQHQKKHTGEKDHVCSECGKSFTRADNLTQHRRIHTGEKPYKCSYCDKCFAQSPHLQLHQRIHTGEKPYYCTQCEKSFRCPKSFLRHMRKLHKW] 277
# Evidence for and against this transcript:
# % of transcript supported by hints (any source): 0
# CDS exons: 0/9
# CDS introns: 0/8
# 5'UTR exons and introns: 0/0
# 3'UTR exons and introns: 0/0
# hint groups fully obeyed: 30
#     RM:  30
# incompatible hint groups: 3
#     RM:   3
# end gene g212
###
# start gene g213
RXFN01000237.1	AUGUSTUS	gene	1078711	1079690	1	+	.	ID=g213
RXFN01000237.1	AUGUSTUS	transcript	1078711	1079690	.	+	.	ID=g213.t1;Parent=g213
RXFN01000237.1	AUGUSTUS	start_codon	1078711	1078713	.	+	0	Parent=g213.t1
RXFN01000237.1	AUGUSTUS	CDS	1078711	1078822	.	+	0	ID=g213.t1.cds;Parent=g213.t1
RXFN01000237.1	AUGUSTUS	CDS	1078882	1079247	.	+	2	ID=g213.t1.cds;Parent=g213.t1
RXFN01000237.1	AUGUSTUS	CDS	1079335	1079687	.	+	2	ID=g213.t1.cds;Parent=g213.t1
RXFN01000237.1	AUGUSTUS	stop_codon	1079688	1079690	.	+	0	Parent=g213.t1
RXFN01000237.1	AUGUSTUS	protein_match	1078711	1078794	5.07	+	0	ID=pp.g213.t1.fz_finz;Target=fz_finz 1 28;Target_start=0;
RXFN01000237.1	AUGUSTUS	protein_match	1078795	1078822	0.961	+	0	ID=pp.g213.t1.fz_linker;Target=fz_linker 1 10;Target_start=28;
RXFN01000237.1	AUGUSTUS	protein_match	1078882	1079009	1.19	+	2	ID=pp.g213.t1.fz_linker;Target=fz_linker 10 52;Target_start=28;
RXFN01000237.1	AUGUSTUS	protein_match	1079010	1079247	4.33	+	0	ID=pp.g213.t1.fz_znf;Target=fz_znf 1 80;Target_start=80;
RXFN01000237.1	AUGUSTUS	protein_match	1079335	1079684	2.49	+	2	ID=pp.g213.t1.fz_znf;Target=fz_znf 80 196;Target_start=80;
RXFN01000237.1	AUGUSTUS	interblock_region	1079685	1079690	.	+	0	ID=pp.g213.t1.iBR3
# protein sequence = [MEFIKEEIEDMSDPEPSRIKHEDTEEQIGWCPFLILHYQMEVKEQRQKLNEVKKEHDFKAQKSFSWLNSFTQNQETHN
# KVRDYVCLECGKSFAASANLRQHQRIHTGEKPYKCSYCDKSFTQSGSLKLHERAHTGEKPYHCALCIKSFKCKINLKYHHLLHTNERPYACSFCGETY
# SRLEHCKRHQKTHTGEKDHVCLECGKSFITVDHLKLHQRIHTGEKPYKCSYCDKSFTQSGHLKEHQPVHTGEKLYCTQCEKSFRHSKSLLRHMKKYHK
# PSQ]
# sequence of block fz_finz       0 [MEFIKEEIEDMSDPEPSRIKHEDTEEQI] 28
# sequence of block fz_linker    28 [GWCPFLILHYQMEVKEQRQKLNEVKKEHDFKAQKSFSWLNSFTQNQETHNKV] 80
# sequence of block fz_znf       80 [RDYVCLECGKSFAASANLRQHQRIHTGEKPYKCSYCDKSFTQSGSLKLHERAHTGEKPYHCALCIKSFKCKINLKYHHLLHTNERPYACSFCGETYSRLEHCKRHQKTHTGEKDHVCLECGKSFITVDHLKLHQRIHTGEKPYKCSYCDKSFTQSGHLKEHQPVHTGEKLYCTQCEKSFRHSKSLLRHMKKYHKPS] 276
# Evidence for and against this transcript:
# % of transcript supported by hints (any source): 0
# CDS exons: 0/3
# CDS introns: 0/2
# 5'UTR exons and introns: 0/0
# 3'UTR exons and introns: 0/0
# hint groups fully obeyed: 1
#     RM:   1
# incompatible hint groups: 1
#     RM:   1
# end gene g213
###
# start gene g214
RXFN01000237.1	AUGUSTUS	gene	1084549	1093121	1	+	.	ID=g214
RXFN01000237.1	AUGUSTUS	transcript	1084549	1093121	.	+	.	ID=g214.t1;Parent=g214
RXFN01000237.1	AUGUSTUS	start_codon	1084549	1084551	.	+	0	Parent=g214.t1
RXFN01000237.1	AUGUSTUS	CDS	1084549	1084633	.	+	0	ID=g214.t1.cds;Parent=g214.t1
RXFN01000237.1	AUGUSTUS	CDS	1084957	1085482	.	+	2	ID=g214.t1.cds;Parent=g214.t1
RXFN01000237.1	AUGUSTUS	CDS	1090564	1090573	.	+	1	ID=g214.t1.cds;Parent=g214.t1
RXFN01000237.1	AUGUSTUS	CDS	1092726	1093118	.	+	0	ID=g214.t1.cds;Parent=g214.t1
RXFN01000237.1	AUGUSTUS	stop_codon	1093119	1093121	.	+	0	Parent=g214.t1
RXFN01000237.1	AUGUSTUS	protein_match	1084549	1084632	3.77	+	0	ID=pp.g214.t1.fz_finz;Target=fz_finz 1 28;Target_start=0;
RXFN01000237.1	AUGUSTUS	protein_match	1084633	1084633	1	+	0	ID=pp.g214.t1.fz_linker;Target=fz_linker 1 1;Target_start=28;
RXFN01000237.1	AUGUSTUS	protein_match	1084957	1085111	1.36	+	2	ID=pp.g214.t1.fz_linker;Target=fz_linker 1 52;Target_start=28;
RXFN01000237.1	AUGUSTUS	protein_match	1085136	1085482	4.27	+	0	ID=pp.g214.t1.fz_znf;Target=fz_znf 1 116;Target_start=88;
RXFN01000237.1	AUGUSTUS	protein_match	1090564	1090573	1.32	+	0	ID=pp.g214.t1.fz_znf;Target=fz_znf 117 120;Target_start=87;
RXFN01000237.1	AUGUSTUS	protein_match	1092726	1092956	7.43	+	0	ID=pp.g214.t1.fz_znf;Target=fz_znf 120 196;Target_start=88;
RXFN01000237.1	AUGUSTUS	interblock_region	1085112	1085135	.	+	0	ID=pp.g214.t1.iBR2
RXFN01000237.1	AUGUSTUS	interblock_region	1092957	1093121	.	+	0	ID=pp.g214.t1.iBR3
# protein sequence = [MEFIKEEIKHMIHPEPSRIKHEDTEQQIDQMEVKEQKHELYEVEKEHCNFKTQKKTHHKVRDHVCLDCGKSFTTGRTL
# RRHQRIHTGEKPYKCSYCDKSFAHSGTLKVHERVHTGEKPYHCTQCGKSFKCKTKLKYHLRIHSGEKPYNCDQCGKGFKLSSKLKEHLKTHINKRPYA
# CSFCGQFFTRQDHCKRHQKKHTSEKDHVCENCGMSFTGKGSLERHLRIHTGEKPFTCPQCGKSFTEKGGLERHLRIHTREKPFTCTQCGKSFTLKGNL
# NVHMRIHTGEKPFNCDQFGKNFISSSQLKHLKVHSGERPYVCSFCGKSFQGWNIVNCTRKHIMK]
# sequence of block fz_finz       0 [MEFIKEEIKHMIHPEPSRIKHEDTEQQI] 28
# sequence of block fz_linker    28 [DQMEVKEQKHELYEVEKEHCNFKTQKKTHHKVRDHVCLDCGKSFTTGRTLRR] 80
# sequence of block fz_znf       88 [KPYKCSYCDKSFAHSGTLKVHERVHTGEKPYHCTQCGKSFKCKTKLKYHLRIHSGEKPYNCDQCGKGFKLSSKLKEHLKTHINKRPYACSFCGQFFTRQDHCKRHQKKHTSEKDHVCENCGMSFTGKGSLERHLRIHTGEKPFTCPQCGKSFTEKGGLERHLRIHTREKPFTCTQCGKSFTLKGNLNVHMRIHTGE] 284
# Evidence for and against this transcript:
# % of transcript supported by hints (any source): 0
# CDS exons: 0/4
# CDS introns: 0/3
# 5'UTR exons and introns: 0/0
# 3'UTR exons and introns: 0/0
# hint groups fully obeyed: 58
#     RM:  58
# incompatible hint groups: 3
#     RM:   3
# end gene g214
###
# start gene g215
RXFN01000237.1	AUGUSTUS	gene	1097133	1100239	1	+	.	ID=g215
RXFN01000237.1	AUGUSTUS	transcript	1097133	1100239	.	+	.	ID=g215.t1;Parent=g215
RXFN01000237.1	AUGUSTUS	start_codon	1097133	1097135	.	+	0	Parent=g215.t1
RXFN01000237.1	AUGUSTUS	CDS	1097133	1097135	.	+	0	ID=g215.t1.cds;Parent=g215.t1
RXFN01000237.1	AUGUSTUS	CDS	1098152	1098233	.	+	0	ID=g215.t1.cds;Parent=g215.t1
RXFN01000237.1	AUGUSTUS	CDS	1099458	1100236	.	+	2	ID=g215.t1.cds;Parent=g215.t1
RXFN01000237.1	AUGUSTUS	stop_codon	1100237	1100239	.	+	0	Parent=g215.t1
RXFN01000237.1	AUGUSTUS	protein_match	1097133	1097135	39.1	+	0	ID=pp.g215.t1.fz_finz;Target=fz_finz 1 1;Target_start=0;
RXFN01000237.1	AUGUSTUS	protein_match	1098152	1098232	2.15	+	0	ID=pp.g215.t1.fz_finz;Target=fz_finz 2 28;Target_start=0;
RXFN01000237.1	AUGUSTUS	protein_match	1098233	1098233	1	+	0	ID=pp.g215.t1.fz_linker;Target=fz_linker 1 1;Target_start=28;
RXFN01000237.1	AUGUSTUS	protein_match	1099458	1099612	1.24	+	2	ID=pp.g215.t1.fz_linker;Target=fz_linker 1 52;Target_start=28;
RXFN01000237.1	AUGUSTUS	protein_match	1099631	1100218	6.42	+	0	ID=pp.g215.t1.fz_znf;Target=fz_znf 1 196;Target_start=86;
RXFN01000237.1	AUGUSTUS	interblock_region	1099613	1099630	.	+	0	ID=pp.g215.t1.iBR2
RXFN01000237.1	AUGUSTUS	interblock_region	1100219	1100239	.	+	0	ID=pp.g215.t1.iBR3
# protein sequence = [MMEFIKEEEDVSDPEPSRIKDEETEEQIDQVEVKQQREELSEVEEEHRNLKIQRTNAKKLYTCNQCGKSFARKAFLTT
# HIRFHTGEKPYTCTQCGKSFTQKGNLTIHVRFHTGEKPFTCTQCGKGFTQKTTLKTHLKIHTGEKPHTCSQCGKSFIQKGHLKIHMRFHTREKPYKCT
# QCGKRFTQKTTLKTHLSIHTGEKPYTCTQCGKSFREKEYLNNHMRVHTGEKLFTCTQCGKSFTRKGNLKTHIRFHTGEKPFKCDHCGKTFISSTYLKR
# HLIVHCDESIFKPH]
# sequence of block fz_finz       0 [MMEFIKEEEDVSDPEPSRIKDEETEEQI] 28
# sequence of block fz_linker    28 [DQVEVKQQREELSEVEEEHRNLKIQRTNAKKLYTCNQCGKSFARKAFLTTHI] 80
# sequence of block fz_znf       86 [KPYTCTQCGKSFTQKGNLTIHVRFHTGEKPFTCTQCGKGFTQKTTLKTHLKIHTGEKPHTCSQCGKSFIQKGHLKIHMRFHTREKPYKCTQCGKRFTQKTTLKTHLSIHTGEKPYTCTQCGKSFREKEYLNNHMRVHTGEKLFTCTQCGKSFTRKGNLKTHIRFHTGEKPFKCDHCGKTFISSTYLKRHLIVHCDE] 282
# Evidence for and against this transcript:
# % of transcript supported by hints (any source): 0
# CDS exons: 0/3
# CDS introns: 0/2
# 5'UTR exons and introns: 0/0
# 3'UTR exons and introns: 0/0
# hint groups fully obeyed: 18
#     RM:  18
# incompatible hint groups: 2
#     RM:   2
# end gene g215
###
#
# ----- prediction on sequence number 37 (length = 46619, name = RXFN01000237.1:1121235-1167854) -----
#
# Predicted genes for sequence number 37 on both strands
# start gene g216
RXFN01000237.1	AUGUSTUS	gene	1121403	1129251	1	+	.	ID=g216
RXFN01000237.1	AUGUSTUS	transcript	1121403	1129251	.	+	.	ID=g216.t1;Parent=g216
RXFN01000237.1	AUGUSTUS	start_codon	1121403	1121405	.	+	0	Parent=g216.t1
RXFN01000237.1	AUGUSTUS	CDS	1121403	1121409	.	+	0	ID=g216.t1.cds;Parent=g216.t1
RXFN01000237.1	AUGUSTUS	CDS	1121682	1121694	.	+	2	ID=g216.t1.cds;Parent=g216.t1
RXFN01000237.1	AUGUSTUS	CDS	1122405	1122416	.	+	1	ID=g216.t1.cds;Parent=g216.t1
RXFN01000237.1	AUGUSTUS	CDS	1124705	1124716	.	+	1	ID=g216.t1.cds;Parent=g216.t1
RXFN01000237.1	AUGUSTUS	CDS	1124915	1124932	.	+	1	ID=g216.t1.cds;Parent=g216.t1
RXFN01000237.1	AUGUSTUS	CDS	1125354	1125366	.	+	1	ID=g216.t1.cds;Parent=g216.t1
RXFN01000237.1	AUGUSTUS	CDS	1126226	1126235	.	+	0	ID=g216.t1.cds;Parent=g216.t1
RXFN01000237.1	AUGUSTUS	CDS	1127522	1128321	.	+	2	ID=g216.t1.cds;Parent=g216.t1
RXFN01000237.1	AUGUSTUS	CDS	1129213	1129248	.	+	0	ID=g216.t1.cds;Parent=g216.t1
RXFN01000237.1	AUGUSTUS	stop_codon	1129249	1129251	.	+	0	Parent=g216.t1
RXFN01000237.1	AUGUSTUS	protein_match	1121403	1121409	0.36	+	0	ID=pp.g216.t1.fz_finz;Target=fz_finz 1 3;Target_start=0;
RXFN01000237.1	AUGUSTUS	protein_match	1121682	1121694	1.39	+	1	ID=pp.g216.t1.fz_finz;Target=fz_finz 3 7;Target_start=0;
RXFN01000237.1	AUGUSTUS	protein_match	1122405	1122416	1.01	+	0	ID=pp.g216.t1.fz_finz;Target=fz_finz 8 11;Target_start=0;
RXFN01000237.1	AUGUSTUS	protein_match	1124705	1124716	0.949	+	0	ID=pp.g216.t1.fz_finz;Target=fz_finz 12 15;Target_start=0;
RXFN01000237.1	AUGUSTUS	protein_match	1124915	1124932	1	+	0	ID=pp.g216.t1.fz_finz;Target=fz_finz 16 21;Target_start=0;
RXFN01000237.1	AUGUSTUS	protein_match	1125354	1125366	1.3	+	0	ID=pp.g216.t1.fz_finz;Target=fz_finz 22 26;Target_start=0;
RXFN01000237.1	AUGUSTUS	protein_match	1126226	1126234	2.39	+	0	ID=pp.g216.t1.fz_finz;Target=fz_finz 26 28;Target_start=0;
RXFN01000237.1	AUGUSTUS	protein_match	1126235	1126235	1	+	0	ID=pp.g216.t1.fz_linker;Target=fz_linker 1 1;Target_start=28;
RXFN01000237.1	AUGUSTUS	protein_match	1127522	1127676	1.35	+	2	ID=pp.g216.t1.fz_linker;Target=fz_linker 1 52;Target_start=28;
RXFN01000237.1	AUGUSTUS	protein_match	1127695	1128282	5.08	+	0	ID=pp.g216.t1.fz_znf;Target=fz_znf 1 196;Target_start=86;
RXFN01000237.1	AUGUSTUS	interblock_region	1127677	1127694	.	+	0	ID=pp.g216.t1.iBR2
RXFN01000237.1	AUGUSTUS	interblock_region	1128283	1128321	.	+	0	ID=pp.g216.t1.iBR3
RXFN01000237.1	AUGUSTUS	interblock_region	1129213	1129251	.	+	0	ID=pp.g216.t1.iBR3
# protein sequence = [LIGLKKYGSDVNISQWFSKHIRDIRTQINQVEVKQQREELNEVEEEHHNFKTQRTNTKTLHTCPQCGKSFTEKANLKT
# HLRIHTGEKPYSCTQCGKSFQYIGTLKTHLRIHTGENLYTCTQCGKCFTNKVHLKAHLKFHTGENLYTCTQCGKCFTNKVHLKAHLKFHTGENLYTCT
# QCGNSFRTKEYLNKHLRIHTGGNRYTCIQCGNSFTQKGHLKTHLRIHTGEKPFTCTQCGKSFRYKRTLKAHLIIHTEKKPYTCTQCGKSFRYERNLKT
# HLRFHKGDKPYTCTQCGKSYTIQNFEVNLVRIT]
# sequence of block fz_finz       0 [LIGLKKYGSDVNISQWFSKHIRDIRTQI] 28
# sequence of block fz_linker    28 [NQVEVKQQREELNEVEEEHHNFKTQRTNTKTLHTCPQCGKSFTEKANLKTHL] 80
# sequence of block fz_znf       86 [KPYSCTQCGKSFQYIGTLKTHLRIHTGENLYTCTQCGKCFTNKVHLKAHLKFHTGENLYTCTQCGKCFTNKVHLKAHLKFHTGENLYTCTQCGNSFRTKEYLNKHLRIHTGGNRYTCIQCGNSFTQKGHLKTHLRIHTGEKPFTCTQCGKSFRYKRTLKAHLIIHTEKKPYTCTQCGKSFRYERNLKTHLRFHKGD] 282
# Evidence for and against this transcript:
# % of transcript supported by hints (any source): 0
# CDS exons: 0/9
# CDS introns: 0/8
# 5'UTR exons and introns: 0/0
# 3'UTR exons and introns: 0/0
# hint groups fully obeyed: 31
#     RM:  31
# incompatible hint groups: 6
#     RM:   6
# end gene g216
###
# start gene g217
RXFN01000237.1	AUGUSTUS	gene	1131524	1134903	1	+	.	ID=g217
RXFN01000237.1	AUGUSTUS	transcript	1131524	1134903	.	+	.	ID=g217.t1;Parent=g217
RXFN01000237.1	AUGUSTUS	start_codon	1131524	1131526	.	+	0	Parent=g217.t1
RXFN01000237.1	AUGUSTUS	CDS	1131524	1131543	.	+	0	ID=g217.t1.cds;Parent=g217.t1
RXFN01000237.1	AUGUSTUS	CDS	1131643	1131663	.	+	1	ID=g217.t1.cds;Parent=g217.t1
RXFN01000237.1	AUGUSTUS	CDS	1132113	1132126	.	+	1	ID=g217.t1.cds;Parent=g217.t1
RXFN01000237.1	AUGUSTUS	CDS	1132846	1132866	.	+	2	ID=g217.t1.cds;Parent=g217.t1
RXFN01000237.1	AUGUSTUS	CDS	1133237	1133245	.	+	2	ID=g217.t1.cds;Parent=g217.t1
RXFN01000237.1	AUGUSTUS	CDS	1133378	1133410	.	+	2	ID=g217.t1.cds;Parent=g217.t1
RXFN01000237.1	AUGUSTUS	CDS	1134093	1134412	.	+	2	ID=g217.t1.cds;Parent=g217.t1
RXFN01000237.1	AUGUSTUS	CDS	1134496	1134900	.	+	0	ID=g217.t1.cds;Parent=g217.t1
RXFN01000237.1	AUGUSTUS	stop_codon	1134901	1134903	.	+	0	Parent=g217.t1
RXFN01000237.1	AUGUSTUS	protein_match	1131524	1131543	2.43	+	0	ID=pp.g217.t1.fz_finz;Target=fz_finz 1 7;Target_start=0;
RXFN01000237.1	AUGUSTUS	protein_match	1131643	1131663	1.85	+	0	ID=pp.g217.t1.fz_finz;Target=fz_finz 8 14;Target_start=0;
RXFN01000237.1	AUGUSTUS	protein_match	1132113	1132126	1.36	+	0	ID=pp.g217.t1.fz_finz;Target=fz_finz 15 19;Target_start=0;
RXFN01000237.1	AUGUSTUS	protein_match	1132846	1132866	1.56	+	1	ID=pp.g217.t1.fz_finz;Target=fz_finz 19 26;Target_start=0;
RXFN01000237.1	AUGUSTUS	protein_match	1133237	1133244	0.52	+	2	ID=pp.g217.t1.fz_finz;Target=fz_finz 26 28;Target_start=0;
RXFN01000237.1	AUGUSTUS	protein_match	1133245	1133245	1	+	0	ID=pp.g217.t1.fz_linker;Target=fz_linker 1 1;Target_start=28;
RXFN01000237.1	AUGUSTUS	protein_match	1133378	1133410	1.22	+	1	ID=pp.g217.t1.fz_linker;Target=fz_linker 1 12;Target_start=27;
RXFN01000237.1	AUGUSTUS	protein_match	1134093	1134214	1.22	+	2	ID=pp.g217.t1.fz_linker;Target=fz_linker 12 52;Target_start=28;
RXFN01000237.1	AUGUSTUS	protein_match	1134224	1134412	2.72	+	0	ID=pp.g217.t1.fz_znf;Target=fz_znf 1 63;Target_start=83;
RXFN01000237.1	AUGUSTUS	protein_match	1134496	1134894	3.41	+	0	ID=pp.g217.t1.fz_znf;Target=fz_znf 64 196;Target_start=83;
RXFN01000237.1	AUGUSTUS	interblock_region	1134215	1134223	.	+	0	ID=pp.g217.t1.iBR2
RXFN01000237.1	AUGUSTUS	interblock_region	1134895	1134903	.	+	0	ID=pp.g217.t1.iBR3
# protein sequence = [MCFIGANINDMKYNIFLRKKLEHFENELSLKASCQIIKVYQMEVKEQRDKLYEVEEDHCNFKMQKSFSMKKNCKQQQK
# THHKVRDHVCLDCGKSFTTSSYLKRHQRIHTGEKPYKCSYCDKSFSQSGNLKSHEHFILERSRTTVLSCGKDYTSSSNLKKHKKIHTNEKPYACSFCG
# ETFSWLYHCKRHQKKHTGEKDHVCLDCGKSFIRAEHLKQHQTVHTGEKPYKCSYCEKSFTQSGQVQLHQRIHTGEKPYYCTQCEKSFRYSKTLLKHMK
# KFHKWSQ]
# sequence of block fz_finz       0 [MCFIGANINDMKYNIFLRKKLEHFENEL] 28
# sequence of block fz_linker    28 [SLKASCQIIKVYQMEVKEQRDKLYEVEEDHCNFKMQKSFSMKKNCKQQQKTH] 80
# sequence of block fz_znf       83 [RDHVCLDCGKSFTTSSYLKRHQRIHTGEKPYKCSYCDKSFSQSGNLKSHEHFILERSRTTVLSCGKDYTSSSNLKKHKKIHTNEKPYACSFCGETFSWLYHCKRHQKKHTGEKDHVCLDCGKSFIRAEHLKQHQTVHTGEKPYKCSYCEKSFTQSGQVQLHQRIHTGEKPYYCTQCEKSFRYSKTLLKHMKKFHKW] 279
# Evidence for and against this transcript:
# % of transcript supported by hints (any source): 0
# CDS exons: 0/8
# CDS introns: 0/7
# 5'UTR exons and introns: 0/0
# 3'UTR exons and introns: 0/0
# hint groups fully obeyed: 14
#     RM:  14
# incompatible hint groups: 5
#     RM:   5
# end gene g217
###
# start gene g218
RXFN01000237.1	AUGUSTUS	gene	1136235	1141146	1	+	.	ID=g218
RXFN01000237.1	AUGUSTUS	transcript	1136235	1141146	.	+	.	ID=g218.t1;Parent=g218
RXFN01000237.1	AUGUSTUS	start_codon	1136235	1136237	.	+	0	Parent=g218.t1
RXFN01000237.1	AUGUSTUS	CDS	1136235	1136346	.	+	0	ID=g218.t1.cds;Parent=g218.t1
RXFN01000237.1	AUGUSTUS	CDS	1140335	1141143	.	+	2	ID=g218.t1.cds;Parent=g218.t1
RXFN01000237.1	AUGUSTUS	stop_codon	1141144	1141146	.	+	0	Parent=g218.t1
RXFN01000237.1	AUGUSTUS	protein_match	1136235	1136318	5.07	+	0	ID=pp.g218.t1.fz_finz;Target=fz_finz 1 28;Target_start=0;
RXFN01000237.1	AUGUSTUS	protein_match	1136319	1136346	0.961	+	0	ID=pp.g218.t1.fz_linker;Target=fz_linker 1 10;Target_start=28;
RXFN01000237.1	AUGUSTUS	protein_match	1140335	1140462	1.44	+	2	ID=pp.g218.t1.fz_linker;Target=fz_linker 10 52;Target_start=28;
RXFN01000237.1	AUGUSTUS	protein_match	1140466	1141053	4.48	+	0	ID=pp.g218.t1.fz_znf;Target=fz_znf 1 196;Target_start=81;
RXFN01000237.1	AUGUSTUS	interblock_region	1140463	1140465	.	+	0	ID=pp.g218.t1.iBR2
RXFN01000237.1	AUGUSTUS	interblock_region	1141054	1141146	.	+	0	ID=pp.g218.t1.iBR3
# protein sequence = [MEFIKEEIEDMSDPEPSRIKHEDTEEQIGWCPFLILHYQMEVKEQRDKLYEVEEDHCNFKMQKSFSMKKNCKQQQKTH
# HKVRDHVCLDCGKSFTTSSYLKRHQRIHTGEKPYKCSYCDKSFSQSGNLKLHKQIHTGVKPYHCTQCEKSFRCNSELKSHLHVHSGEKSYNCDQCGKD
# YTSSSNLKKHKKIHTNEKPYACSFCGETFSRQDHCKKHQKTHIGEKDHVCSDCGKSFIRADNLKQHQRIHTGEKPYKCSYCDKSFSQSGNLKSHELTH
# TGEKPYCCPPCEKSFRYSNGLLKHMKKYHKSSQ]
# sequence of block fz_finz       0 [MEFIKEEIEDMSDPEPSRIKHEDTEEQI] 28
# sequence of block fz_linker    28 [GWCPFLILHYQMEVKEQRDKLYEVEEDHCNFKMQKSFSMKKNCKQQQKTHHK] 80
# sequence of block fz_znf       81 [RDHVCLDCGKSFTTSSYLKRHQRIHTGEKPYKCSYCDKSFSQSGNLKLHKQIHTGVKPYHCTQCEKSFRCNSELKSHLHVHSGEKSYNCDQCGKDYTSSSNLKKHKKIHTNEKPYACSFCGETFSRQDHCKKHQKTHIGEKDHVCSDCGKSFIRADNLKQHQRIHTGEKPYKCSYCDKSFSQSGNLKSHELTHTGE] 277
# Evidence for and against this transcript:
# % of transcript supported by hints (any source): 0
# CDS exons: 0/2
# CDS introns: 0/1
# 5'UTR exons and introns: 0/0
# 3'UTR exons and introns: 0/0
# hint groups fully obeyed: 28
#     RM:  28
# incompatible hint groups: 2
#     RM:   2
# end gene g218
###
# start gene g219
RXFN01000237.1	AUGUSTUS	gene	1147268	1150685	1	+	.	ID=g219
RXFN01000237.1	AUGUSTUS	transcript	1147268	1150685	.	+	.	ID=g219.t1;Parent=g219
RXFN01000237.1	AUGUSTUS	start_codon	1147268	1147270	.	+	0	Parent=g219.t1
RXFN01000237.1	AUGUSTUS	CDS	1147268	1147379	.	+	0	ID=g219.t1.cds;Parent=g219.t1
RXFN01000237.1	AUGUSTUS	CDS	1149090	1149116	.	+	2	ID=g219.t1.cds;Parent=g219.t1
RXFN01000237.1	AUGUSTUS	CDS	1149874	1150366	.	+	2	ID=g219.t1.cds;Parent=g219.t1
RXFN01000237.1	AUGUSTUS	CDS	1150454	1150682	.	+	1	ID=g219.t1.cds;Parent=g219.t1
RXFN01000237.1	AUGUSTUS	stop_codon	1150683	1150685	.	+	0	Parent=g219.t1
RXFN01000237.1	AUGUSTUS	protein_match	1147268	1147351	4.57	+	0	ID=pp.g219.t1.fz_finz;Target=fz_finz 1 28;Target_start=0;
RXFN01000237.1	AUGUSTUS	protein_match	1147352	1147379	1.27	+	0	ID=pp.g219.t1.fz_linker;Target=fz_linker 1 10;Target_start=28;
RXFN01000237.1	AUGUSTUS	protein_match	1149090	1149116	0.983	+	1	ID=pp.g219.t1.fz_linker;Target=fz_linker 10 19;Target_start=27;
RXFN01000237.1	AUGUSTUS	protein_match	1149874	1149974	1.29	+	2	ID=pp.g219.t1.fz_linker;Target=fz_linker 19 52;Target_start=28;
RXFN01000237.1	AUGUSTUS	protein_match	1149999	1150366	4.15	+	0	ID=pp.g219.t1.fz_znf;Target=fz_znf 1 123;Target_start=88;
RXFN01000237.1	AUGUSTUS	protein_match	1150454	1150673	4.12	+	1	ID=pp.g219.t1.fz_znf;Target=fz_znf 123 196;Target_start=88;
RXFN01000237.1	AUGUSTUS	interblock_region	1149975	1149998	.	+	0	ID=pp.g219.t1.iBR2
RXFN01000237.1	AUGUSTUS	interblock_region	1150674	1150685	.	+	0	ID=pp.g219.t1.iBR3
# protein sequence = [MEFIKEEIEDMSDPEPSRIKHEDTEEQPGWCPFFILHLGRCVCVFKYQMEVKEQELSEVEKEHCDFKTQKRFSLMENC
# KHQQKTHNKVRDHVCCDCGKSFSKACCLKQHQRIHTGEKPYKCSYCDKSFAQSGTLKIHERIHTGEKPYCCTQCEKSFKCKTDLKYHLRIHSGEKPYN
# CDQCGKGFKLSANLKEHLKTHINERPYFACSFCEDFTRADHLKQHQRIHTGEKPYKCSYCDKSFPQSGHLKEHERVHTGEKPHHCTWCEKSFNHKRSL
# LTHMKKCSKKSPQ]
# sequence of block fz_finz       0 [MEFIKEEIEDMSDPEPSRIKHEDTEEQP] 28
# sequence of block fz_linker    28 [GWCPFFILHLGRCVCVFKYQMEVKEQELSEVEKEHCDFKTQKRFSLMENCKH] 80
# sequence of block fz_znf       88 [RDHVCCDCGKSFSKACCLKQHQRIHTGEKPYKCSYCDKSFAQSGTLKIHERIHTGEKPYCCTQCEKSFKCKTDLKYHLRIHSGEKPYNCDQCGKGFKLSANLKEHLKTHINERPYFACSFCEDFTRADHLKQHQRIHTGEKPYKCSYCDKSFPQSGHLKEHERVHTGEKPHHCTWCEKSFNHKRSLLTHMKKCSKK] 284
# Evidence for and against this transcript:
# % of transcript supported by hints (any source): 0
# CDS exons: 0/4
# CDS introns: 0/3
# 5'UTR exons and introns: 0/0
# 3'UTR exons and introns: 0/0
# hint groups fully obeyed: 13
#     RM:  13
# incompatible hint groups: 2
#     RM:   2
# end gene g219
###
# start gene g220
RXFN01000237.1	AUGUSTUS	gene	1152771	1157117	1	+	.	ID=g220
RXFN01000237.1	AUGUSTUS	transcript	1152771	1157117	.	+	.	ID=g220.t1;Parent=g220
RXFN01000237.1	AUGUSTUS	start_codon	1152771	1152773	.	+	0	Parent=g220.t1
RXFN01000237.1	AUGUSTUS	CDS	1152771	1152855	.	+	0	ID=g220.t1.cds;Parent=g220.t1
RXFN01000237.1	AUGUSTUS	CDS	1154116	1154445	.	+	2	ID=g220.t1.cds;Parent=g220.t1
RXFN01000237.1	AUGUSTUS	CDS	1156510	1157114	.	+	2	ID=g220.t1.cds;Parent=g220.t1
RXFN01000237.1	AUGUSTUS	stop_codon	1157115	1157117	.	+	0	Parent=g220.t1
RXFN01000237.1	AUGUSTUS	protein_match	1152771	1152854	4.57	+	0	ID=pp.g220.t1.fz_finz;Target=fz_finz 1 28;Target_start=0;
RXFN01000237.1	AUGUSTUS	protein_match	1152855	1152855	1	+	0	ID=pp.g220.t1.fz_linker;Target=fz_linker 1 1;Target_start=28;
RXFN01000237.1	AUGUSTUS	protein_match	1154116	1154270	1.21	+	2	ID=pp.g220.t1.fz_linker;Target=fz_linker 1 52;Target_start=28;
RXFN01000237.1	AUGUSTUS	protein_match	1154322	1154445	6.61	+	0	ID=pp.g220.t1.fz_znf;Target=fz_znf 1 42;Target_start=97;
RXFN01000237.1	AUGUSTUS	protein_match	1156510	1156973	4.45	+	2	ID=pp.g220.t1.fz_znf;Target=fz_znf 42 196;Target_start=97;
RXFN01000237.1	AUGUSTUS	interblock_region	1154271	1154321	.	+	0	ID=pp.g220.t1.iBR2
RXFN01000237.1	AUGUSTUS	interblock_region	1156974	1157117	.	+	0	ID=pp.g220.t1.iBR3
# protein sequence = [MEFIKEEIEDMSDPEPSRIKHEDTEEQPDQMKVKEQELSEVEEEHCKFKTQKRFSLMENCKQQQKTHKVRDHVCCDCG
# KSFTRADSLKKHQRIHTGEKPYKCSYCDKSFTQSGTLKIHERIHTGEKPYHCTQCEKSFKXKGYLNKHMRIHTGEKPFTCTQCGKSFSQASSLRHHLL
# CHSGEKPFNCDHCGKDFNSSSYLKQHLKFHSGERPYVCFFCGNSFLWLNSFKQHQKTHNERRDHVCCDCGKSFITSSHLKRHQRIHTGERPYKCSYCD
# KSFAHSGSLKSHERAHTGEKPYHCTECGKSFKHKRSLLTHMKKCHKTSQSVTFHFHVKYVQVNGTK]
# sequence of block fz_finz       0 [MEFIKEEIEDMSDPEPSRIKHEDTEEQP] 28
# sequence of block fz_linker    28 [DQMKVKEQELSEVEEEHCKFKTQKRFSLMENCKQQQKTHKVRDHVCCDCGKS] 80
# sequence of block fz_znf       97 [KPYKCSYCDKSFTQSGTLKIHERIHTGEKPYHCTQCEKSFKXKGYLNKHMRIHTGEKPFTCTQCGKSFSQASSLRHHLLCHSGEKPFNCDHCGKDFNSSSYLKQHLKFHSGERPYVCFFCGNSFLWLNSFKQHQKTHNERRDHVCCDCGKSFITSSHLKRHQRIHTGERPYKCSYCDKSFAHSGSLKSHERAHTGE] 293
# Evidence for and against this transcript:
# % of transcript supported by hints (any source): 0
# CDS exons: 0/3
# CDS introns: 0/2
# 5'UTR exons and introns: 0/0
# 3'UTR exons and introns: 0/0
# hint groups fully obeyed: 21
#     RM:  21
# incompatible hint groups: 3
#     RM:   3
# end gene g220
###
# start gene g221
RXFN01000237.1	AUGUSTUS	gene	1161773	1167022	1	+	.	ID=g221
RXFN01000237.1	AUGUSTUS	transcript	1161773	1167022	.	+	.	ID=g221.t1;Parent=g221
RXFN01000237.1	AUGUSTUS	start_codon	1161773	1161775	.	+	0	Parent=g221.t1
RXFN01000237.1	AUGUSTUS	CDS	1161773	1161857	.	+	0	ID=g221.t1.cds;Parent=g221.t1
RXFN01000237.1	AUGUSTUS	CDS	1164744	1165655	.	+	2	ID=g221.t1.cds;Parent=g221.t1
RXFN01000237.1	AUGUSTUS	CDS	1166967	1167019	.	+	2	ID=g221.t1.cds;Parent=g221.t1
RXFN01000237.1	AUGUSTUS	stop_codon	1167020	1167022	.	+	0	Parent=g221.t1
RXFN01000237.1	AUGUSTUS	protein_match	1161773	1161856	4.08	+	0	ID=pp.g221.t1.fz_finz;Target=fz_finz 1 28;Target_start=0;
RXFN01000237.1	AUGUSTUS	protein_match	1161857	1161857	1	+	0	ID=pp.g221.t1.fz_linker;Target=fz_linker 1 1;Target_start=28;
RXFN01000237.1	AUGUSTUS	protein_match	1164744	1164898	1.42	+	2	ID=pp.g221.t1.fz_linker;Target=fz_linker 1 52;Target_start=28;
RXFN01000237.1	AUGUSTUS	protein_match	1164917	1165504	7.37	+	0	ID=pp.g221.t1.fz_znf;Target=fz_znf 1 196;Target_start=86;
RXFN01000237.1	AUGUSTUS	interblock_region	1164899	1164916	.	+	0	ID=pp.g221.t1.iBR2
RXFN01000237.1	AUGUSTUS	interblock_region	1165505	1165655	.	+	0	ID=pp.g221.t1.iBR3
RXFN01000237.1	AUGUSTUS	interblock_region	1166967	1167022	.	+	2	ID=pp.g221.t1.iBR3
# protein sequence = [MEFIKEEIEDLSDPEPSRIKDEETEEQIDQVEVKQQREELNEVEEEHQNFKTHRTNTKTLHICPQCGKSFKHKEQLET
# HMRIHTGEKPYTCTQCGKSFRQKGNLDRHMRIHSGEKPYTCTQCGKSFKCKEQLKTHKRMHTGEKPYTCTQCGKSFTQKTTLKTHLKIHTGEKPYSCT
# QCGKSFREKGALDRHVRIHSGEKPYTCTQCGKSFTVKGFLNTHMKIHTGEKPYTCTQCGKSFTEKGVLNKHMKIHTGEKPYTCTQCGERFTQKGSLKT
# HMRIHTGEKPHTCTQCGKSFTVKGQLTTHMRIHTGEKPFTCTQCGKSFARKGELTTHITEDQTVPSSVLPQFCTEE]
# sequence of block fz_finz       0 [MEFIKEEIEDLSDPEPSRIKDEETEEQI] 28
# sequence of block fz_linker    28 [DQVEVKQQREELNEVEEEHQNFKTHRTNTKTLHICPQCGKSFKHKEQLETHM] 80
# sequence of block fz_znf       86 [KPYTCTQCGKSFRQKGNLDRHMRIHSGEKPYTCTQCGKSFKCKEQLKTHKRMHTGEKPYTCTQCGKSFTQKTTLKTHLKIHTGEKPYSCTQCGKSFREKGALDRHVRIHSGEKPYTCTQCGKSFTVKGFLNTHMKIHTGEKPYTCTQCGKSFTEKGVLNKHMKIHTGEKPYTCTQCGERFTQKGSLKTHMRIHTGE] 282
# Evidence for and against this transcript:
# % of transcript supported by hints (any source): 0
# CDS exons: 0/3
# CDS introns: 0/2
# 5'UTR exons and introns: 0/0
# 3'UTR exons and introns: 0/0
# hint groups fully obeyed: 30
#     RM:  30
# incompatible hint groups: 3
#     RM:   3
# end gene g221
###
#
# ----- prediction on sequence number 38 (length = 88692, name = RXFN01000237.1:1180984-1269676) -----
#
# Predicted genes for sequence number 38 on both strands
# start gene g222
RXFN01000237.1	AUGUSTUS	gene	1183825	1198454	1	+	.	ID=g222
RXFN01000237.1	AUGUSTUS	transcript	1183825	1198454	.	+	.	ID=g222.t1;Parent=g222
RXFN01000237.1	AUGUSTUS	start_codon	1183825	1183827	.	+	0	Parent=g222.t1
RXFN01000237.1	AUGUSTUS	CDS	1183825	1183833	.	+	0	ID=g222.t1.cds;Parent=g222.t1
RXFN01000237.1	AUGUSTUS	CDS	1187934	1188036	.	+	0	ID=g222.t1.cds;Parent=g222.t1
RXFN01000237.1	AUGUSTUS	CDS	1188655	1188705	.	+	2	ID=g222.t1.cds;Parent=g222.t1
RXFN01000237.1	AUGUSTUS	CDS	1190664	1190951	.	+	2	ID=g222.t1.cds;Parent=g222.t1
RXFN01000237.1	AUGUSTUS	CDS	1191035	1191117	.	+	2	ID=g222.t1.cds;Parent=g222.t1
RXFN01000237.1	AUGUSTUS	CDS	1198137	1198451	.	+	0	ID=g222.t1.cds;Parent=g222.t1
RXFN01000237.1	AUGUSTUS	stop_codon	1198452	1198454	.	+	0	Parent=g222.t1
RXFN01000237.1	AUGUSTUS	protein_match	1183825	1183833	3.01	+	0	ID=pp.g222.t1.fz_finz;Target=fz_finz 1 3;Target_start=0;
RXFN01000237.1	AUGUSTUS	protein_match	1187934	1188008	2.27	+	0	ID=pp.g222.t1.fz_finz;Target=fz_finz 4 28;Target_start=0;
RXFN01000237.1	AUGUSTUS	protein_match	1188009	1188036	0.961	+	0	ID=pp.g222.t1.fz_linker;Target=fz_linker 1 10;Target_start=28;
RXFN01000237.1	AUGUSTUS	protein_match	1188655	1188705	0.916	+	1	ID=pp.g222.t1.fz_linker;Target=fz_linker 10 27;Target_start=27;
RXFN01000237.1	AUGUSTUS	protein_match	1190664	1190740	1.28	+	2	ID=pp.g222.t1.fz_linker;Target=fz_linker 27 52;Target_start=28;
RXFN01000237.1	AUGUSTUS	protein_match	1190753	1190951	6.9	+	0	ID=pp.g222.t1.fz_znf;Target=fz_znf 1 67;Target_start=84;
RXFN01000237.1	AUGUSTUS	protein_match	1191035	1191117	8.38	+	1	ID=pp.g222.t1.fz_znf;Target=fz_znf 67 95;Target_start=83;
RXFN01000237.1	AUGUSTUS	protein_match	1198137	1198442	6.63	+	0	ID=pp.g222.t1.fz_znf;Target=fz_znf 95 196;Target_start=84;
RXFN01000237.1	AUGUSTUS	interblock_region	1190741	1190752	.	+	0	ID=pp.g222.t1.iBR2
RXFN01000237.1	AUGUSTUS	interblock_region	1198443	1198454	.	+	0	ID=pp.g222.t1.iBR3
# protein sequence = [MICMEFIKEEIEDPEPSRIKHEDTEEQTGWCPFLILHVMCISITKTDAIRISMHNHMEVKQQREELNEEEEKHHNFKT
# QRTNAKKLHTCPQCGMSFTGKGSLERHLRIHTGEKPFTCPQCGKSFTEKGGLERHLRIHTREKPFTCPQCGKKFHRKRSLNKHMRIHTGEKPYTCTQC
# GKSFTRQGFLTTHMRFHTGEKPYICTQCGKSFRQKGHLTTHMRFHTGEKPYTCIQCGKGFTQKANLKTHLKIHTGEKPYTCTQCGKSFKEKGDLNNHM
# RIHTGENAY]
# sequence of block fz_finz       0 [MICMEFIKEEIEDPEPSRIKHEDTEEQT] 28
# sequence of block fz_linker    28 [GWCPFLILHVMCISITKTDAIRISMHNHMEVKQQREELNEEEEKHHNFKTQR] 80
# sequence of block fz_znf       84 [KLHTCPQCGMSFTGKGSLERHLRIHTGEKPFTCPQCGKSFTEKGGLERHLRIHTREKPFTCPQCGKKFHRKRSLNKHMRIHTGEKPYTCTQCGKSFTRQGFLTTHMRFHTGEKPYICTQCGKSFRQKGHLTTHMRFHTGEKPYTCIQCGKGFTQKANLKTHLKIHTGEKPYTCTQCGKSFKEKGDLNNHMRIHTGE] 280
# Evidence for and against this transcript:
# % of transcript supported by hints (any source): 0
# CDS exons: 0/6
# CDS introns: 0/5
# 5'UTR exons and introns: 0/0
# 3'UTR exons and introns: 0/0
# hint groups fully obeyed: 106
#     RM: 106
# incompatible hint groups: 1
#     RM:   1
# end gene g222
###
# start gene g223
RXFN01000237.1	AUGUSTUS	gene	1204969	1206395	1	+	.	ID=g223
RXFN01000237.1	AUGUSTUS	transcript	1204969	1206395	.	+	.	ID=g223.t1;Parent=g223
RXFN01000237.1	AUGUSTUS	start_codon	1204969	1204971	.	+	0	Parent=g223.t1
RXFN01000237.1	AUGUSTUS	CDS	1204969	1205053	.	+	0	ID=g223.t1.cds;Parent=g223.t1
RXFN01000237.1	AUGUSTUS	CDS	1205296	1206392	.	+	2	ID=g223.t1.cds;Parent=g223.t1
RXFN01000237.1	AUGUSTUS	stop_codon	1206393	1206395	.	+	0	Parent=g223.t1
RXFN01000237.1	AUGUSTUS	protein_match	1204969	1205052	4.02	+	0	ID=pp.g223.t1.fz_finz;Target=fz_finz 1 28;Target_start=0;
RXFN01000237.1	AUGUSTUS	protein_match	1205053	1205053	1	+	0	ID=pp.g223.t1.fz_linker;Target=fz_linker 1 1;Target_start=28;
RXFN01000237.1	AUGUSTUS	protein_match	1205296	1205450	1.44	+	2	ID=pp.g223.t1.fz_linker;Target=fz_linker 1 52;Target_start=28;
RXFN01000237.1	AUGUSTUS	protein_match	1205721	1206308	4.32	+	0	ID=pp.g223.t1.fz_znf;Target=fz_znf 1 196;Target_start=170;
RXFN01000237.1	AUGUSTUS	interblock_region	1205451	1205720	.	+	0	ID=pp.g223.t1.iBR2
RXFN01000237.1	AUGUSTUS	interblock_region	1206309	1206395	.	+	0	ID=pp.g223.t1.iBR3
# protein sequence = [MEFIKEEIEDMSDPDPSRIKDEETEEQIDQVEVKHQRQELNEVEEKHRNFKTQRTKAKKLHTCTQCGKIFKHKGHLKK
# HMRIHTGEKPYTCTQCEKSFASGSGLTYHLLRHSGEKPFKCDQCGKNFNSSSHLKQHLKVHSDERPYVCSLCGKSFSWLNTFKLHQKTHNEVRDYMCF
# DCGKSFTTSSYLEQHQRIHTGEKPYKCSYCDKSFTQSPHLKSHERVHTGEKPYHCTQCETNFKDATCFKNHLLRHTGEKPFNCDQCGIKLISSSHLKR
# HLKIHSDEGPHVCSLCGKSFSRLNNFKLHQKTHNGVRDHVCCDCGKSFTRAENLNRHQRIHTGEKPYKCSYCDKSFTQSGTLKSHERLHTGEKPYYCT
# QCGESFIRLNILLTHIKKHCSQ]
# sequence of block fz_finz       0 [MEFIKEEIEDMSDPDPSRIKDEETEEQI] 28
# sequence of block fz_linker    28 [DQVEVKHQRQELNEVEEKHRNFKTQRTKAKKLHTCTQCGKIFKHKGHLKKHM] 80
# sequence of block fz_znf      170 [RDYMCFDCGKSFTTSSYLEQHQRIHTGEKPYKCSYCDKSFTQSPHLKSHERVHTGEKPYHCTQCETNFKDATCFKNHLLRHTGEKPFNCDQCGIKLISSSHLKRHLKIHSDEGPHVCSLCGKSFSRLNNFKLHQKTHNGVRDHVCCDCGKSFTRAENLNRHQRIHTGEKPYKCSYCDKSFTQSGTLKSHERLHTGE] 366
# Evidence for and against this transcript:
# % of transcript supported by hints (any source): 0
# CDS exons: 0/2
# CDS introns: 0/1
# 5'UTR exons and introns: 0/0
# 3'UTR exons and introns: 0/0
# hint groups fully obeyed: 1
#     RM:   1
# incompatible hint groups: 1
#     RM:   1
# end gene g223
###
# start gene g224
RXFN01000237.1	AUGUSTUS	gene	1212274	1213032	1	+	.	ID=g224
RXFN01000237.1	AUGUSTUS	transcript	1212274	1213032	.	+	.	ID=g224.t1;Parent=g224
RXFN01000237.1	AUGUSTUS	start_codon	1212274	1212276	.	+	0	Parent=g224.t1
RXFN01000237.1	AUGUSTUS	CDS	1212274	1213029	.	+	0	ID=g224.t1.cds;Parent=g224.t1
RXFN01000237.1	AUGUSTUS	stop_codon	1213030	1213032	.	+	0	Parent=g224.t1
# protein sequence = [MDAASSAALTEFINHSISRMDQQQESITSTGRAVQALVTQVSELSRELQQLRAPTAPPTPPVPPASLERRDLPEPRLP
# VPQSYAGESEFCRAFLNKCSLHFSLQPRTFEHEESKVAFVLTLLTGKAALWGTAVWENQDPCCTSFLALSTEMKRVFDHAVAGKEAARQLTELKQGSR
# TVANYAIKFHTPLCLMPLLRCIGTLPQVLPSKRPSPIVNLRLLSGGISAEKSSLTIHPSPGKTEMGDSQRHLRCTH]
# Evidence for and against this transcript:
# % of transcript supported by hints (any source): 0
# CDS exons: 0/1
# CDS introns: 0/0
# 5'UTR exons and introns: 0/0
# 3'UTR exons and introns: 0/0
# hint groups fully obeyed: 0
# incompatible hint groups: 0
# end gene g224
###
# start gene g225
RXFN01000237.1	AUGUSTUS	gene	1213423	1214184	1	+	.	ID=g225
RXFN01000237.1	AUGUSTUS	transcript	1213423	1214184	.	+	.	ID=g225.t1;Parent=g225
RXFN01000237.1	AUGUSTUS	start_codon	1213423	1213425	.	+	0	Parent=g225.t1
RXFN01000237.1	AUGUSTUS	CDS	1213423	1214181	.	+	0	ID=g225.t1.cds;Parent=g225.t1
RXFN01000237.1	AUGUSTUS	stop_codon	1214182	1214184	.	+	0	Parent=g225.t1
# protein sequence = [LDLKEVFSKSRAASLPPHRPYDCAIDLVPGKSPPKGKLYSLSVPEREAMEKYISDSLAAKFIRPSSSPAGAGFFFVGK
# KDGSLRPCIDYRGLNNITVKNTYPLPLMSSAFERLQGASVFTKLDLRNAYHLVRIRKGDEWKTAFNTPRGHFEYLVMPFGLSNSPTVFQALVNDVMRD
# MVDQFIYVYLDDILIFLSSLQEHVQHVRRVLQRLLENGLFVKAEKCEFHAQSVSFLGYIVSSEGIRMDPDKVKAVVD]
# Evidence for and against this transcript:
# % of transcript supported by hints (any source): 0
# CDS exons: 0/1
# CDS introns: 0/0
# 5'UTR exons and introns: 0/0
# 3'UTR exons and introns: 0/0
# hint groups fully obeyed: 0
# incompatible hint groups: 2
#     RM:   2
# end gene g225
###
# start gene g226
RXFN01000237.1	AUGUSTUS	gene	1218135	1225421	1	+	.	ID=g226
RXFN01000237.1	AUGUSTUS	transcript	1218135	1225421	.	+	.	ID=g226.t1;Parent=g226
RXFN01000237.1	AUGUSTUS	start_codon	1218135	1218137	.	+	0	Parent=g226.t1
RXFN01000237.1	AUGUSTUS	CDS	1218135	1218219	.	+	0	ID=g226.t1.cds;Parent=g226.t1
RXFN01000237.1	AUGUSTUS	CDS	1224526	1225418	.	+	2	ID=g226.t1.cds;Parent=g226.t1
RXFN01000237.1	AUGUSTUS	stop_codon	1225419	1225421	.	+	0	Parent=g226.t1
RXFN01000237.1	AUGUSTUS	protein_match	1218135	1218218	4.75	+	0	ID=pp.g226.t1.fz_finz;Target=fz_finz 1 28;Target_start=0;
RXFN01000237.1	AUGUSTUS	protein_match	1218219	1218219	1	+	0	ID=pp.g226.t1.fz_linker;Target=fz_linker 1 1;Target_start=28;
RXFN01000237.1	AUGUSTUS	protein_match	1224526	1224680	1.5	+	2	ID=pp.g226.t1.fz_linker;Target=fz_linker 1 52;Target_start=28;
RXFN01000237.1	AUGUSTUS	protein_match	1224699	1225286	4.44	+	0	ID=pp.g226.t1.fz_znf;Target=fz_znf 1 196;Target_start=86;
RXFN01000237.1	AUGUSTUS	interblock_region	1224681	1224698	.	+	0	ID=pp.g226.t1.iBR2
RXFN01000237.1	AUGUSTUS	interblock_region	1225287	1225421	.	+	0	ID=pp.g226.t1.iBR3
# protein sequence = [MEFIKEEIEDMSDPEPSRIKHEDIEEQIDWMEMKLQKHELNEAEEEKHSIETQRTKDDKPHTCSQCGKSFSCKGNLKT
# HIRIHSREKPFTCTQCGKSFASQSGLKVHLLRHSGEKPFNCDQCGKDFFSASNLKQHLKVHSGEKPYVCSFCGKSFSRMDGFKLHQKIHNEEKDHVCF
# DCGKSFTTARFLKQHRRIHTGEKPYKCSYCDKCFIQSPHLKSHERVHTGEKPYYCTQCEKSFKDSTGLRIHLLCHSGEKPYNCDQCGKKFNSSSNLKR
# HQKVHSGERPYVCSLCGKSFSCLKSFKLHQKTHNEVKDHLPVSQTRLKLIPD]
# sequence of block fz_finz       0 [MEFIKEEIEDMSDPEPSRIKHEDIEEQI] 28
# sequence of block fz_linker    28 [DWMEMKLQKHELNEAEEEKHSIETQRTKDDKPHTCSQCGKSFSCKGNLKTHI] 80
# sequence of block fz_znf       86 [KPFTCTQCGKSFASQSGLKVHLLRHSGEKPFNCDQCGKDFFSASNLKQHLKVHSGEKPYVCSFCGKSFSRMDGFKLHQKIHNEEKDHVCFDCGKSFTTARFLKQHRRIHTGEKPYKCSYCDKCFIQSPHLKSHERVHTGEKPYYCTQCEKSFKDSTGLRIHLLCHSGEKPYNCDQCGKKFNSSSNLKRHQKVHSGE] 282
# Evidence for and against this transcript:
# % of transcript supported by hints (any source): 0
# CDS exons: 0/2
# CDS introns: 0/1
# 5'UTR exons and introns: 0/0
# 3'UTR exons and introns: 0/0
# hint groups fully obeyed: 34
#     RM:  34
# incompatible hint groups: 3
#     RM:   3
# end gene g226
###
# start gene g227
RXFN01000237.1	AUGUSTUS	gene	1225479	1240379	1	+	.	ID=g227
RXFN01000237.1	AUGUSTUS	transcript	1225479	1240379	.	+	.	ID=g227.t1;Parent=g227
RXFN01000237.1	AUGUSTUS	start_codon	1225479	1225481	.	+	0	Parent=g227.t1
RXFN01000237.1	AUGUSTUS	CDS	1225479	1225492	.	+	0	ID=g227.t1.cds;Parent=g227.t1
RXFN01000237.1	AUGUSTUS	CDS	1228624	1228634	.	+	1	ID=g227.t1.cds;Parent=g227.t1
RXFN01000237.1	AUGUSTUS	CDS	1229517	1229534	.	+	2	ID=g227.t1.cds;Parent=g227.t1
RXFN01000237.1	AUGUSTUS	CDS	1230908	1230935	.	+	2	ID=g227.t1.cds;Parent=g227.t1
RXFN01000237.1	AUGUSTUS	CDS	1233684	1233742	.	+	1	ID=g227.t1.cds;Parent=g227.t1
RXFN01000237.1	AUGUSTUS	CDS	1237149	1237320	.	+	2	ID=g227.t1.cds;Parent=g227.t1
RXFN01000237.1	AUGUSTUS	CDS	1237407	1237555	.	+	1	ID=g227.t1.cds;Parent=g227.t1
RXFN01000237.1	AUGUSTUS	CDS	1237653	1237805	.	+	2	ID=g227.t1.cds;Parent=g227.t1
RXFN01000237.1	AUGUSTUS	CDS	1238732	1239487	.	+	2	ID=g227.t1.cds;Parent=g227.t1
RXFN01000237.1	AUGUSTUS	CDS	1240267	1240376	.	+	2	ID=g227.t1.cds;Parent=g227.t1
RXFN01000237.1	AUGUSTUS	stop_codon	1240377	1240379	.	+	0	Parent=g227.t1
RXFN01000237.1	AUGUSTUS	protein_match	1225479	1225492	1.87	+	0	ID=pp.g227.t1.fz_finz;Target=fz_finz 1 5;Target_start=0;
RXFN01000237.1	AUGUSTUS	protein_match	1228624	1228634	0.827	+	0	ID=pp.g227.t1.fz_finz;Target=fz_finz 6 9;Target_start=0;
RXFN01000237.1	AUGUSTUS	protein_match	1229517	1229534	2.94	+	1	ID=pp.g227.t1.fz_finz;Target=fz_finz 9 15;Target_start=0;
RXFN01000237.1	AUGUSTUS	protein_match	1230908	1230935	1.42	+	1	ID=pp.g227.t1.fz_finz;Target=fz_finz 15 24;Target_start=0;
RXFN01000237.1	AUGUSTUS	protein_match	1233684	1233696	0.915	+	1	ID=pp.g227.t1.fz_finz;Target=fz_finz 24 28;Target_start=0;
RXFN01000237.1	AUGUSTUS	protein_match	1233697	1233742	1.11	+	0	ID=pp.g227.t1.fz_linker;Target=fz_linker 1 16;Target_start=28;
RXFN01000237.1	AUGUSTUS	protein_match	1237149	1237258	1.12	+	2	ID=pp.g227.t1.fz_linker;Target=fz_linker 16 52;Target_start=28;
RXFN01000237.1	AUGUSTUS	protein_match	1238821	1239408	4.75	+	0	ID=pp.g227.t1.fz_znf;Target=fz_znf 1 196;Target_start=231;
RXFN01000237.1	AUGUSTUS	interblock_region	1237259	1237320	.	+	0	ID=pp.g227.t1.iBR2
RXFN01000237.1	AUGUSTUS	interblock_region	1237407	1237555	.	+	1	ID=pp.g227.t1.iBR2
RXFN01000237.1	AUGUSTUS	interblock_region	1237653	1237805	.	+	2	ID=pp.g227.t1.iBR2
RXFN01000237.1	AUGUSTUS	interblock_region	1238732	1238820	.	+	2	ID=pp.g227.t1.iBR2
RXFN01000237.1	AUGUSTUS	interblock_region	1239409	1239487	.	+	0	ID=pp.g227.t1.iBR3
RXFN01000237.1	AUGUSTUS	interblock_region	1240267	1240379	.	+	2	ID=pp.g227.t1.iBR3
# protein sequence = [MYFLGDDRIDVKHDXTSIQKHFESTQHMSQLSLSPLSQSHHNLXTKALYTVEKILTNKRMIKDIEKLSPHFQTSSWES
# FHSVILRFAPKNVVYPYLGLLCRLYLAGMHFNENSNHPQAKTSTGKPMYRPLFPEAKKGIYSMRSLKSQATYCYVINLMTFLFEKVIPDPLPYMEEIH
# KIKVLKHSPPSMTDPPWKKPSQGKGDWMKMKQQKHELNEAEEEKHSIEIQRTKDDKPHTCPQCGKSFSRKGNLKRHIRIHTGEKPFTCTQCGKSFACQ
# SSLKFHLLCHSGEKPYNCDQCGKDFILASNLKTHLKIHSDERPYVCSFCGKSFSRMDGFKLHQKTHNEARDHVCLECGKSFTTAMFLKRHRRIHTGER
# PYKCSYCDKSFSQSPHLKIHERVHTGEKPYHCTQCEKSFAGQSSLKFHLLLHSGEKPFNCDQCGKDFILASNLKQHLKVHSAKKPFSLAEELIIPAAA
# VLTETMVDKIAADKIQTVLL]
# sequence of block fz_finz       0 [MYFLGDDRIDVKHDXTSIQKHFESTQHM] 28
# sequence of block fz_linker    28 [SQLSLSPLSQSHHNLXTKALYTVEKILTNKRMIKDIEKLSPHFQTSSWESFH] 80
# sequence of block fz_znf      231 [KPHTCPQCGKSFSRKGNLKRHIRIHTGEKPFTCTQCGKSFACQSSLKFHLLCHSGEKPYNCDQCGKDFILASNLKTHLKIHSDERPYVCSFCGKSFSRMDGFKLHQKTHNEARDHVCLECGKSFTTAMFLKRHRRIHTGERPYKCSYCDKSFSQSPHLKIHERVHTGEKPYHCTQCEKSFAGQSSLKFHLLLHSGE] 427
# Evidence for and against this transcript:
# % of transcript supported by hints (any source): 0
# CDS exons: 0/10
# CDS introns: 0/9
# 5'UTR exons and introns: 0/0
# 3'UTR exons and introns: 0/0
# hint groups fully obeyed: 89
#     RM:  89
# incompatible hint groups: 6
#     RM:   6
# end gene g227
###
# start gene g228
RXFN01000237.1	AUGUSTUS	gene	1249901	1254229	1	+	.	ID=g228
RXFN01000237.1	AUGUSTUS	transcript	1249901	1254229	.	+	.	ID=g228.t1;Parent=g228
RXFN01000237.1	AUGUSTUS	start_codon	1249901	1249903	.	+	0	Parent=g228.t1
RXFN01000237.1	AUGUSTUS	CDS	1249901	1249985	.	+	0	ID=g228.t1.cds;Parent=g228.t1
RXFN01000237.1	AUGUSTUS	CDS	1250286	1251127	.	+	2	ID=g228.t1.cds;Parent=g228.t1
RXFN01000237.1	AUGUSTUS	CDS	1254215	1254226	.	+	0	ID=g228.t1.cds;Parent=g228.t1
RXFN01000237.1	AUGUSTUS	stop_codon	1254227	1254229	.	+	0	Parent=g228.t1
RXFN01000237.1	AUGUSTUS	protein_match	1249901	1249984	5.53	+	0	ID=pp.g228.t1.fz_finz;Target=fz_finz 1 28;Target_start=0;
RXFN01000237.1	AUGUSTUS	protein_match	1249985	1249985	1	+	0	ID=pp.g228.t1.fz_linker;Target=fz_linker 1 1;Target_start=28;
RXFN01000237.1	AUGUSTUS	protein_match	1250286	1250440	1.44	+	2	ID=pp.g228.t1.fz_linker;Target=fz_linker 1 52;Target_start=28;
RXFN01000237.1	AUGUSTUS	protein_match	1250459	1251046	4.52	+	0	ID=pp.g228.t1.fz_znf;Target=fz_znf 1 196;Target_start=86;
RXFN01000237.1	AUGUSTUS	interblock_region	1250441	1250458	.	+	0	ID=pp.g228.t1.iBR2
RXFN01000237.1	AUGUSTUS	interblock_region	1251047	1251127	.	+	0	ID=pp.g228.t1.iBR3
RXFN01000237.1	AUGUSTUS	interblock_region	1254215	1254229	.	+	0	ID=pp.g228.t1.iBR3
# protein sequence = [MEFIKEEIEDMSDPEPSRIKHEDTEEQTDWMEMKPKKHELNETDEEQQSIKTQRTIANKPYTCSQCGKSFSLKANLKT
# HLRIHTGEKPFTCTQCGKSFSEASGLRHHLLRHSGVKPFNCDQCGKDFNSTSNLKQHLKVHSGERPYVCSFCGKSFSWLYSFKQHQKTHNEVRDHVCC
# DCGKSFTAPAQLKRHQRSHTGEKPYKCSYCEKSFTLTGNLKSHERVHTGEKPYHCTQCGKSFSRTSDLRHHLRIHSGEKPFNCDQCGKKFISSSHLNK
# HLKVHSDEKPFVCSFCGKCFLLLNSYKQHQKTHNKIRWK]
# sequence of block fz_finz       0 [MEFIKEEIEDMSDPEPSRIKHEDTEEQT] 28
# sequence of block fz_linker    28 [DWMEMKPKKHELNETDEEQQSIKTQRTIANKPYTCSQCGKSFSLKANLKTHL] 80
# sequence of block fz_znf       86 [KPFTCTQCGKSFSEASGLRHHLLRHSGVKPFNCDQCGKDFNSTSNLKQHLKVHSGERPYVCSFCGKSFSWLYSFKQHQKTHNEVRDHVCCDCGKSFTAPAQLKRHQRSHTGEKPYKCSYCEKSFTLTGNLKSHERVHTGEKPYHCTQCGKSFSRTSDLRHHLRIHSGEKPFNCDQCGKKFISSSHLNKHLKVHSDE] 282
# Evidence for and against this transcript:
# % of transcript supported by hints (any source): 0
# CDS exons: 0/3
# CDS introns: 0/2
# 5'UTR exons and introns: 0/0
# 3'UTR exons and introns: 0/0
# hint groups fully obeyed: 20
#     RM:  20
# incompatible hint groups: 3
#     RM:   3
# end gene g228
###
# start gene g229
RXFN01000237.1	AUGUSTUS	gene	1254596	1257970	1	+	.	ID=g229
RXFN01000237.1	AUGUSTUS	transcript	1254596	1257970	.	+	.	ID=g229.t1;Parent=g229
RXFN01000237.1	AUGUSTUS	start_codon	1254596	1254598	.	+	0	Parent=g229.t1
RXFN01000237.1	AUGUSTUS	CDS	1254596	1254680	.	+	0	ID=g229.t1.cds;Parent=g229.t1
RXFN01000237.1	AUGUSTUS	CDS	1256410	1256487	.	+	2	ID=g229.t1.cds;Parent=g229.t1
RXFN01000237.1	AUGUSTUS	CDS	1256946	1257342	.	+	2	ID=g229.t1.cds;Parent=g229.t1
RXFN01000237.1	AUGUSTUS	CDS	1257547	1257967	.	+	1	ID=g229.t1.cds;Parent=g229.t1
RXFN01000237.1	AUGUSTUS	stop_codon	1257968	1257970	.	+	0	Parent=g229.t1
RXFN01000237.1	AUGUSTUS	protein_match	1254596	1254679	4.78	+	0	ID=pp.g229.t1.fz_finz;Target=fz_finz 1 28;Target_start=0;
RXFN01000237.1	AUGUSTUS	protein_match	1254680	1254680	1	+	0	ID=pp.g229.t1.fz_linker;Target=fz_linker 1 1;Target_start=28;
RXFN01000237.1	AUGUSTUS	protein_match	1256410	1256487	1.46	+	1	ID=pp.g229.t1.fz_linker;Target=fz_linker 1 27;Target_start=27;
RXFN01000237.1	AUGUSTUS	protein_match	1256946	1257022	1.06	+	2	ID=pp.g229.t1.fz_linker;Target=fz_linker 27 52;Target_start=28;
RXFN01000237.1	AUGUSTUS	protein_match	1257086	1257342	6.13	+	0	ID=pp.g229.t1.fz_znf;Target=fz_znf 1 86;Target_start=101;
RXFN01000237.1	AUGUSTUS	protein_match	1257547	1257877	2.91	+	1	ID=pp.g229.t1.fz_znf;Target=fz_znf 86 196;Target_start=101;
RXFN01000237.1	AUGUSTUS	interblock_region	1257023	1257085	.	+	0	ID=pp.g229.t1.iBR2
RXFN01000237.1	AUGUSTUS	interblock_region	1257878	1257970	.	+	0	ID=pp.g229.t1.iBR3
# protein sequence = [MEFIKEEIEDMSDPEPSRIKHEETEEQIVQMEFIKEESEPERSRIKHEDIEEQKDLNEVKEEKQLNDVEKIHQHQNPH
# TGKMWSEIEKNYFQDRTQRTEAKYSFTCPQCGKSFTRKGYFISHIRVHTGERPYTCPQCGKSFTRKGCFTSHIRIHTGERPHTCPQCGKSFTHKSNLK
# EHLRVHTTVKPQPNQRNDHLRSHTVTVIKHLNTHEKEKPHLCDICGKSFSRLSHLNEHKKIHTSVRDHVCLECGKSFIRVGHLNTHLRIHTGEKPYKC
# SRCEKSFSRAGSLKAHERVHTGEKPYHCALCGRRFSRSGSLCTHKKQCPKLSQ]
# sequence of block fz_finz       0 [MEFIKEEIEDMSDPEPSRIKHEETEEQI] 28
# sequence of block fz_linker    28 [VQMEFIKEESEPERSRIKHEDIEEQKDLNEVKEEKQLNDVEKIHQHQNPHTG] 80
# sequence of block fz_znf      101 [YSFTCPQCGKSFTRKGYFISHIRVHTGERPYTCPQCGKSFTRKGCFTSHIRIHTGERPHTCPQCGKSFTHKSNLKEHLRVHTTVKPQPNQRNDHLRSHTVTVIKHLNTHEKEKPHLCDICGKSFSRLSHLNEHKKIHTSVRDHVCLECGKSFIRVGHLNTHLRIHTGEKPYKCSRCEKSFSRAGSLKAHERVHTGE] 297
# Evidence for and against this transcript:
# % of transcript supported by hints (any source): 0
# CDS exons: 0/4
# CDS introns: 0/3
# 5'UTR exons and introns: 0/0
# 3'UTR exons and introns: 0/0
# hint groups fully obeyed: 12
#     RM:  12
# incompatible hint groups: 4
#     RM:   4
# end gene g229
###
# start gene g230
RXFN01000237.1	AUGUSTUS	gene	1263843	1268543	1	-	.	ID=g230
RXFN01000237.1	AUGUSTUS	transcript	1263843	1268543	.	-	.	ID=g230.t1;Parent=g230
RXFN01000237.1	AUGUSTUS	stop_codon	1263843	1263845	.	-	0	Parent=g230.t1
RXFN01000237.1	AUGUSTUS	CDS	1263846	1264831	.	-	2	ID=g230.t1.cds;Parent=g230.t1
RXFN01000237.1	AUGUSTUS	CDS	1267874	1267954	.	-	2	ID=g230.t1.cds;Parent=g230.t1
RXFN01000237.1	AUGUSTUS	CDS	1268540	1268543	.	-	0	ID=g230.t1.cds;Parent=g230.t1
RXFN01000237.1	AUGUSTUS	start_codon	1268541	1268543	.	-	0	Parent=g230.t1
RXFN01000237.1	AUGUSTUS	protein_match	1264023	1264610	4.52	-	0	ID=pp.g230.t1.fz_znf;Target=fz_znf 1 196;Target_start=102;
RXFN01000237.1	AUGUSTUS	protein_match	1264677	1264831	1.47	-	2	ID=pp.g230.t1.fz_linker;Target=fz_linker 1 52;Target_start=28;
RXFN01000237.1	AUGUSTUS	protein_match	1267874	1267874	1	-	0	ID=pp.g230.t1.fz_linker;Target=fz_linker 1 1;Target_start=28;
RXFN01000237.1	AUGUSTUS	protein_match	1267875	1267954	3.64	-	2	ID=pp.g230.t1.fz_finz;Target=fz_finz 2 28;Target_start=0;
RXFN01000237.1	AUGUSTUS	protein_match	1268540	1268543	39.1	-	0	ID=pp.g230.t1.fz_finz;Target=fz_finz 1 2;Target_start=0;
RXFN01000237.1	AUGUSTUS	interblock_region	1263843	1264022	.	-	0	ID=pp.g230.t1.iBR3
RXFN01000237.1	AUGUSTUS	interblock_region	1264611	1264676	.	-	0	ID=pp.g230.t1.iBR2
# protein sequence = [MKFVEEEIEDMSDPEPCRMKHEETEEQIDLTDIKEESEELNEVEEKHPYQEPFMMCSETEKNASLNKTQTTEAKNSFT
# CPQCGKSFTRRDSLKEHLRIHTGEKPFSCHHCEKSFTRKESLKYHLRIHTGEKPYMCHQCGKSFTFKNNLKVHVRIHSRDKLFICPQCGKGLTCKKGL
# KDHIRVHTGEKPFKCHHCGKTFKWAHSLNNHLHSHSGLKPFNCVHCGEGFTSSSILKNHLKVHTNERPYVCSLCGKSFIWPGNFKEHQKRHTGERDHV
# CFECGKTFTTAKRLKEHQRIHTGEKPYKCSHCDKSFTQSGSLKVHERVHTGEKPYHCPSCGRSFSQLTNLVTHIKKHCKKSSQ]
# sequence of block fz_znf      102 [KPFSCHHCEKSFTRKESLKYHLRIHTGEKPYMCHQCGKSFTFKNNLKVHVRIHSRDKLFICPQCGKGLTCKKGLKDHIRVHTGEKPFKCHHCGKTFKWAHSLNNHLHSHSGLKPFNCVHCGEGFTSSSILKNHLKVHTNERPYVCSLCGKSFIWPGNFKEHQKRHTGERDHVCFECGKTFTTAKRLKEHQRIHTGE] 298
# sequence of block fz_linker    28 [DLTDIKEESEELNEVEEKHPYQEPFMMCSETEKNASLNKTQTTEAKNSFTCP] 80
# sequence of block fz_finz       0 [MKFVEEEIEDMSDPEPCRMKHEETEEQI] 28
# Evidence for and against this transcript:
# % of transcript supported by hints (any source): 0
# CDS exons: 0/3
# CDS introns: 0/2
# 5'UTR exons and introns: 0/0
# 3'UTR exons and introns: 0/0
# hint groups fully obeyed: 25
#     RM:  25
# incompatible hint groups: 2
#     RM:   2
# end gene g230
###
#
# ----- prediction on sequence number 39 (length = 30077, name = RXFN01000253.1:183747-213824) -----
#
# Predicted genes for sequence number 39 on both strands
# start gene g231
RXFN01000253.1	AUGUSTUS	gene	193170	203291	1	-	.	ID=g231
RXFN01000253.1	AUGUSTUS	transcript	193170	203291	.	-	.	ID=g231.t1;Parent=g231
RXFN01000253.1	AUGUSTUS	stop_codon	193170	193172	.	-	0	Parent=g231.t1
RXFN01000253.1	AUGUSTUS	CDS	193173	194425	.	-	2	ID=g231.t1.cds;Parent=g231.t1
RXFN01000253.1	AUGUSTUS	CDS	198746	198824	.	-	0	ID=g231.t1.cds;Parent=g231.t1
RXFN01000253.1	AUGUSTUS	CDS	203286	203291	.	-	0	ID=g231.t1.cds;Parent=g231.t1
RXFN01000253.1	AUGUSTUS	start_codon	203289	203291	.	-	0	Parent=g231.t1
RXFN01000253.1	AUGUSTUS	protein_match	193599	194186	7.76	-	0	ID=pp.g231.t1.fz_znf;Target=fz_znf 1 196;Target_start=108;
RXFN01000253.1	AUGUSTUS	protein_match	194271	194425	1.7	-	2	ID=pp.g231.t1.fz_linker;Target=fz_linker 1 52;Target_start=28;
RXFN01000253.1	AUGUSTUS	protein_match	198746	198746	1	-	0	ID=pp.g231.t1.fz_linker;Target=fz_linker 1 1;Target_start=28;
RXFN01000253.1	AUGUSTUS	protein_match	198747	198824	9.37	-	0	ID=pp.g231.t1.fz_finz;Target=fz_finz 3 28;Target_start=0;
RXFN01000253.1	AUGUSTUS	protein_match	203286	203291	7.65	-	0	ID=pp.g231.t1.fz_finz;Target=fz_finz 1 2;Target_start=0;
RXFN01000253.1	AUGUSTUS	interblock_region	193170	193598	.	-	0	ID=pp.g231.t1.iBR3
RXFN01000253.1	AUGUSTUS	interblock_region	194187	194270	.	-	0	ID=pp.g231.t1.iBR2
# protein sequence = [MCFIKEESEDMKIEETFRVKHEYIEEQTDLMALKEASHELNEREEEKEHYEKHHNFVTGERSTQVKKSSSQKRAQKSE
# TKSYFDCQQCGQSFSQKGHLKVHMRIHTGEKPYTCQQCGKSFSQKGNLEIHMRVHTREKAYTCQQCGKGFAHKGSLKVHMIIHTGEKPYTCQQCGKSF
# THKGNLIVHMRIHTGEKPYTCQECGQSFSNKGTLTAHMRIHTGESPFTCQQCGQSFTVKRNLKDHMRIHTGDKPFTCQQCGKSFSQIGSLKDHMRIHT
# GEKPYICQQCGQSFNKKGNLIVHMRIHTGEKPYTCKECGQSYSQKGNLIIHMRIHTGESPFTCQQCGQSFTVKRNLKDHMRIHTGEKPFTCQQCGKSF
# THIGSLKVHIRIHTGEKPYTCQQCGQSFNKKGNLTVHMRIHNREKPYTCQQCGKFFSQKGNLKDHMITHTGEKP]
# sequence of block fz_znf      108 [KPYTCQQCGKSFSQKGNLEIHMRVHTREKAYTCQQCGKGFAHKGSLKVHMIIHTGEKPYTCQQCGKSFTHKGNLIVHMRIHTGEKPYTCQECGQSFSNKGTLTAHMRIHTGESPFTCQQCGQSFTVKRNLKDHMRIHTGDKPFTCQQCGKSFSQIGSLKDHMRIHTGEKPYICQQCGQSFNKKGNLIVHMRIHTGE] 304
# sequence of block fz_linker    28 [DLMALKEASHELNEREEEKEHYEKHHNFVTGERSTQVKKSSSQKRAQKSETK] 80
# sequence of block fz_finz       0 [MCFIKEESEDMKIEETFRVKHEYIEEQT] 28
# Evidence for and against this transcript:
# % of transcript supported by hints (any source): 0
# CDS exons: 0/3
# CDS introns: 0/2
# 5'UTR exons and introns: 0/0
# 3'UTR exons and introns: 0/0
# hint groups fully obeyed: 69
#     RM:  69
# incompatible hint groups: 3
#     RM:   3
# end gene g231
###
# start gene g232
RXFN01000253.1	AUGUSTUS	gene	204348	212804	1	-	.	ID=g232
RXFN01000253.1	AUGUSTUS	transcript	204348	212804	.	-	.	ID=g232.t1;Parent=g232
RXFN01000253.1	AUGUSTUS	stop_codon	204348	204350	.	-	0	Parent=g232.t1
RXFN01000253.1	AUGUSTUS	CDS	204351	204358	.	-	2	ID=g232.t1.cds;Parent=g232.t1
RXFN01000253.1	AUGUSTUS	CDS	204934	204945	.	-	2	ID=g232.t1.cds;Parent=g232.t1
RXFN01000253.1	AUGUSTUS	CDS	205454	205629	.	-	1	ID=g232.t1.cds;Parent=g232.t1
RXFN01000253.1	AUGUSTUS	CDS	205723	206335	.	-	2	ID=g232.t1.cds;Parent=g232.t1
RXFN01000253.1	AUGUSTUS	CDS	207431	207481	.	-	2	ID=g232.t1.cds;Parent=g232.t1
RXFN01000253.1	AUGUSTUS	CDS	209235	209246	.	-	2	ID=g232.t1.cds;Parent=g232.t1
RXFN01000253.1	AUGUSTUS	CDS	211500	211510	.	-	1	ID=g232.t1.cds;Parent=g232.t1
RXFN01000253.1	AUGUSTUS	CDS	212794	212804	.	-	0	ID=g232.t1.cds;Parent=g232.t1
RXFN01000253.1	AUGUSTUS	start_codon	212802	212804	.	-	0	Parent=g232.t1
RXFN01000253.1	AUGUSTUS	protein_match	205500	205629	3.85	-	1	ID=pp.g232.t1.fz_znf;Target=fz_znf 153 196;Target_start=80;
RXFN01000253.1	AUGUSTUS	protein_match	205723	206180	5.77	-	0	ID=pp.g232.t1.fz_znf;Target=fz_znf 1 153;Target_start=80;
RXFN01000253.1	AUGUSTUS	protein_match	206181	206335	1.44	-	2	ID=pp.g232.t1.fz_linker;Target=fz_linker 1 52;Target_start=28;
RXFN01000253.1	AUGUSTUS	protein_match	207431	207431	1	-	0	ID=pp.g232.t1.fz_linker;Target=fz_linker 1 1;Target_start=28;
RXFN01000253.1	AUGUSTUS	protein_match	207432	207481	5.2	-	2	ID=pp.g232.t1.fz_finz;Target=fz_finz 12 28;Target_start=0;
RXFN01000253.1	AUGUSTUS	protein_match	209235	209246	2.06	-	2	ID=pp.g232.t1.fz_finz;Target=fz_finz 8 12;Target_start=0;
RXFN01000253.1	AUGUSTUS	protein_match	211500	211510	1.56	-	1	ID=pp.g232.t1.fz_finz;Target=fz_finz 4 8;Target_start=0;
RXFN01000253.1	AUGUSTUS	protein_match	212794	212804	9.47	-	0	ID=pp.g232.t1.fz_finz;Target=fz_finz 1 4;Target_start=0;
RXFN01000253.1	AUGUSTUS	interblock_region	204348	204358	.	-	2	ID=pp.g232.t1.iBR3
RXFN01000253.1	AUGUSTUS	interblock_region	204934	204945	.	-	2	ID=pp.g232.t1.iBR3
RXFN01000253.1	AUGUSTUS	interblock_region	205454	205499	.	-	0	ID=pp.g232.t1.iBR3
# protein sequence = [MVFRKIKFEKCXLKETFSLKHEDIEEQTDLMTLKAASHELNEREEEKEHYDEHQDFMTGEISTQAKKTLSQNSAQKTG
# TKSCFTCQQCGKSFTHKGSLEVHMRIHTGEKPFTCKQCGKNFRHIGNLEVHMRIHTGEKPFTCQLCGQSFTVKGNLEIHMRVHTREKAYTCQQCGKSF
# SQKGNLIVHMRIHTGEKPYICQQCGQSFRQKANLIVHVRIHTGAKTECQFGCQQCGSQKGHLTAHMSTHIRVKPYTCTLCGKSFLQEKSLRRHMDIHT
# ADKPFTCGQCGKSFGYKGRLPGKN]
# sequence of block fz_znf       80 [SCFTCQQCGKSFTHKGSLEVHMRIHTGEKPFTCKQCGKNFRHIGNLEVHMRIHTGEKPFTCQLCGQSFTVKGNLEIHMRVHTREKAYTCQQCGKSFSQKGNLIVHMRIHTGEKPYICQQCGQSFRQKANLIVHVRIHTGAKTECQFGCQQCGSQKGHLTAHMSTHIRVKPYTCTLCGKSFLQEKSLRRHMDIHTAD] 276
# sequence of block fz_linker    28 [DLMTLKAASHELNEREEEKEHYDEHQDFMTGEISTQAKKTLSQNSAQKTGTK] 80
# sequence of block fz_finz       0 [MVFRKIKFEKCXLKETFSLKHEDIEEQT] 28
# Evidence for and against this transcript:
# % of transcript supported by hints (any source): 0
# CDS exons: 0/8
# CDS introns: 0/7
# 5'UTR exons and introns: 0/0
# 3'UTR exons and introns: 0/0
# hint groups fully obeyed: 64
#     RM:  64
# incompatible hint groups: 4
#     RM:   4
# end gene g232
###
#
# ----- prediction on sequence number 40 (length = 21738, name = RXFN01000285.1:0-21738) -----
#
# Predicted genes for sequence number 40 on both strands
# start gene g233
RXFN01000285.1	AUGUSTUS	gene	3010	9657	1	+	.	ID=g233
RXFN01000285.1	AUGUSTUS	transcript	3010	9657	.	+	.	ID=g233.t1;Parent=g233
RXFN01000285.1	AUGUSTUS	start_codon	3010	3012	.	+	0	Parent=g233.t1
RXFN01000285.1	AUGUSTUS	CDS	3010	3129	.	+	0	ID=g233.t1.cds;Parent=g233.t1
RXFN01000285.1	AUGUSTUS	CDS	9284	9338	.	+	0	ID=g233.t1.cds;Parent=g233.t1
RXFN01000285.1	AUGUSTUS	CDS	9611	9654	.	+	2	ID=g233.t1.cds;Parent=g233.t1
RXFN01000285.1	AUGUSTUS	stop_codon	9655	9657	.	+	0	Parent=g233.t1
# protein sequence = [MTMSVPERNSGSEEKEEESEDESEIVEESPCGRWQKRKEQVASPKKEALDQTKIDALTNAVIQKFPGTTRGGN]
# Evidence for and against this transcript:
# % of transcript supported by hints (any source): 0
# CDS exons: 0/3
# CDS introns: 0/2
# 5'UTR exons and introns: 0/0
# 3'UTR exons and introns: 0/0
# hint groups fully obeyed: 42
#     RM:  42
# incompatible hint groups: 0
# end gene g233
###
#
# ----- prediction on sequence number 41 (length = 59820, name = RXFN01000309.1:0-59820) -----
#
# Predicted genes for sequence number 41 on both strands
# start gene g234
RXFN01000309.1	AUGUSTUS	gene	7783	12233	1	+	.	ID=g234
RXFN01000309.1	AUGUSTUS	transcript	7783	12233	.	+	.	ID=g234.t1;Parent=g234
RXFN01000309.1	AUGUSTUS	start_codon	7783	7785	.	+	0	Parent=g234.t1
RXFN01000309.1	AUGUSTUS	CDS	7783	7867	.	+	0	ID=g234.t1.cds;Parent=g234.t1
RXFN01000309.1	AUGUSTUS	CDS	10648	12230	.	+	2	ID=g234.t1.cds;Parent=g234.t1
RXFN01000309.1	AUGUSTUS	stop_codon	12231	12233	.	+	0	Parent=g234.t1
RXFN01000309.1	AUGUSTUS	protein_match	7783	7866	8.8	+	0	ID=pp.g234.t1.fz_finz;Target=fz_finz 1 28;Target_start=0;
RXFN01000309.1	AUGUSTUS	protein_match	7867	7867	1	+	0	ID=pp.g234.t1.fz_linker;Target=fz_linker 1 1;Target_start=28;
RXFN01000309.1	AUGUSTUS	protein_match	10648	10802	1.9	+	2	ID=pp.g234.t1.fz_linker;Target=fz_linker 1 52;Target_start=28;
RXFN01000309.1	AUGUSTUS	protein_match	11220	11807	5.99	+	0	ID=pp.g234.t1.fz_znf;Target=fz_znf 1 196;Target_start=219;
RXFN01000309.1	AUGUSTUS	interblock_region	10803	11219	.	+	0	ID=pp.g234.t1.iBR2
RXFN01000309.1	AUGUSTUS	interblock_region	11808	12233	.	+	0	ID=pp.g234.t1.iBR3
# protein sequence = [MVFIKEENEDMKIKETFRVKHEDTQEQTDLMMRKEESQELNEMEDKDQYEKCHDFMNGEKSCSYSQTHKTETRNLPMR
# VHTGKRPLTCQQCGKSFSRKDSLKVHMKIHTGEKPFTCKLCGKSFSLKGNLKTHMRIHTGEKPFICTQCGKSFRQKRDLTIHLRVHTGQSPFWTQGHL
# QTQGLEDHFKIHAEEKSVICLQCGKIFTQKRNLKAHLRLHTGEKPHTCKLCGKSFKQKRDLNAHMTIHTGEKPYTCKLCGKSFSLNGSLKVHMRVHTG
# ERPYICSQCGNSFKQKRNFKTHMTIHTGEKPFVCDQCGKSFRCKEYLNHHMKIHSGEKCFMCHQCERSFSDRNHLENHVKIHIGEKPFMCHHCGKSFT
# NRANLEDHMSVHTGEACFICPQCGKSFTLKGDLNIHMRVHTGETPYKCHQCEKSFTDMNQLQNHVKNHIGEKPFLCQHCGKGFTYRANLEYHLRIHTG
# EKPFTCPQCGRSFTVKGNLKLHMRVHTGEKPYKCPQCEKSFTIKGNLNIHMRVHTGEKPYKCPQCEECFTYHISLKQHLKSHSRKK]
# sequence of block fz_finz       0 [MVFIKEENEDMKIKETFRVKHEDTQEQT] 28
# sequence of block fz_linker    28 [DLMMRKEESQELNEMEDKDQYEKCHDFMNGEKSCSYSQTHKTETRNLPMRVH] 80
# sequence of block fz_znf      219 [KPHTCKLCGKSFKQKRDLNAHMTIHTGEKPYTCKLCGKSFSLNGSLKVHMRVHTGERPYICSQCGNSFKQKRNFKTHMTIHTGEKPFVCDQCGKSFRCKEYLNHHMKIHSGEKCFMCHQCERSFSDRNHLENHVKIHIGEKPFMCHHCGKSFTNRANLEDHMSVHTGEACFICPQCGKSFTLKGDLNIHMRVHTGE] 415
# Evidence for and against this transcript:
# % of transcript supported by hints (any source): 0
# CDS exons: 0/2
# CDS introns: 0/1
# 5'UTR exons and introns: 0/0
# 3'UTR exons and introns: 0/0
# hint groups fully obeyed: 20
#     RM:  20
# incompatible hint groups: 1
#     RM:   1
# end gene g234
###
# start gene g235
RXFN01000309.1	AUGUSTUS	gene	16631	23802	1	+	.	ID=g235
RXFN01000309.1	AUGUSTUS	transcript	16631	23802	.	+	.	ID=g235.t1;Parent=g235
RXFN01000309.1	AUGUSTUS	start_codon	16631	16633	.	+	0	Parent=g235.t1
RXFN01000309.1	AUGUSTUS	CDS	16631	16715	.	+	0	ID=g235.t1.cds;Parent=g235.t1
RXFN01000309.1	AUGUSTUS	CDS	22557	23194	.	+	2	ID=g235.t1.cds;Parent=g235.t1
RXFN01000309.1	AUGUSTUS	CDS	23677	23799	.	+	0	ID=g235.t1.cds;Parent=g235.t1
RXFN01000309.1	AUGUSTUS	stop_codon	23800	23802	.	+	0	Parent=g235.t1
RXFN01000309.1	AUGUSTUS	protein_match	16631	16714	10.1	+	0	ID=pp.g235.t1.fz_finz;Target=fz_finz 1 28;Target_start=0;
RXFN01000309.1	AUGUSTUS	protein_match	16715	16715	1	+	0	ID=pp.g235.t1.fz_linker;Target=fz_linker 1 1;Target_start=28;
RXFN01000309.1	AUGUSTUS	protein_match	22557	22711	1.91	+	2	ID=pp.g235.t1.fz_linker;Target=fz_linker 1 52;Target_start=28;
RXFN01000309.1	AUGUSTUS	protein_match	22718	23194	5.74	+	0	ID=pp.g235.t1.fz_znf;Target=fz_znf 1 159;Target_start=82;
RXFN01000309.1	AUGUSTUS	protein_match	23677	23787	2.92	+	0	ID=pp.g235.t1.fz_znf;Target=fz_znf 160 196;Target_start=82;
RXFN01000309.1	AUGUSTUS	interblock_region	22712	22717	.	+	0	ID=pp.g235.t1.iBR2
RXFN01000309.1	AUGUSTUS	interblock_region	23788	23802	.	+	0	ID=pp.g235.t1.iBR3
# protein sequence = [MEFIKEESEDVKIEETFRVKHEETEEQTDLMTLKEESQELNEMDEKYQYEKCHDFMTGEKSSYSQTHKTETTNLQMRV
# HTGEKPHTCQQCGKKFGRKDSLKVHMKIHTGEKPFTCNLCGKSFSLKGNLNTHMIVHTRERPFICTHCGKSFTQKKSLTIHLRVHTGESPFTCKQCGK
# SFNEKRGLEDHFKIHAEEKSVVCLQCGKIFTQKKNLKAHLRLHTGEKPHTCKLCGKSFSLNGSLKIHMRVHTGEKPYKCLQCKKEFHNRDTLRTCKNS
# HREKPSCA]
# sequence of block fz_finz       0 [MEFIKEESEDVKIEETFRVKHEETEEQT] 28
# sequence of block fz_linker    28 [DLMTLKEESQELNEMDEKYQYEKCHDFMTGEKSSYSQTHKTETTNLQMRVHT] 80
# sequence of block fz_znf       82 [KPHTCQQCGKKFGRKDSLKVHMKIHTGEKPFTCNLCGKSFSLKGNLNTHMIVHTRERPFICTHCGKSFTQKKSLTIHLRVHTGESPFTCKQCGKSFNEKRGLEDHFKIHAEEKSVVCLQCGKIFTQKKNLKAHLRLHTGEKPHTCKLCGKSFSLNGSLKIHMRVHTGEKPYKCLQCKKEFHNRDTLRTCKNSHREK] 278
# Evidence for and against this transcript:
# % of transcript supported by hints (any source): 0
# CDS exons: 0/3
# CDS introns: 0/2
# 5'UTR exons and introns: 0/0
# 3'UTR exons and introns: 0/0
# hint groups fully obeyed: 37
#     RM:  37
# incompatible hint groups: 1
#     RM:   1
# end gene g235
###
# start gene g236
RXFN01000309.1	AUGUSTUS	gene	28906	34382	1	+	.	ID=g236
RXFN01000309.1	AUGUSTUS	transcript	28906	34382	.	+	.	ID=g236.t1;Parent=g236
RXFN01000309.1	AUGUSTUS	start_codon	28906	28908	.	+	0	Parent=g236.t1
RXFN01000309.1	AUGUSTUS	CDS	28906	28990	.	+	0	ID=g236.t1.cds;Parent=g236.t1
RXFN01000309.1	AUGUSTUS	CDS	33103	34379	.	+	2	ID=g236.t1.cds;Parent=g236.t1
RXFN01000309.1	AUGUSTUS	stop_codon	34380	34382	.	+	0	Parent=g236.t1
RXFN01000309.1	AUGUSTUS	protein_match	28906	28989	9.17	+	0	ID=pp.g236.t1.fz_finz;Target=fz_finz 1 28;Target_start=0;
RXFN01000309.1	AUGUSTUS	protein_match	28990	28990	1	+	0	ID=pp.g236.t1.fz_linker;Target=fz_linker 1 1;Target_start=28;
RXFN01000309.1	AUGUSTUS	protein_match	33103	33257	1.91	+	2	ID=pp.g236.t1.fz_linker;Target=fz_linker 1 52;Target_start=28;
RXFN01000309.1	AUGUSTUS	protein_match	33435	34022	6.82	+	0	ID=pp.g236.t1.fz_znf;Target=fz_znf 1 196;Target_start=139;
RXFN01000309.1	AUGUSTUS	interblock_region	33258	33434	.	+	0	ID=pp.g236.t1.iBR2
RXFN01000309.1	AUGUSTUS	interblock_region	34023	34382	.	+	0	ID=pp.g236.t1.iBR3
# protein sequence = [MESIKEESEDVKIEETFRVKHEETEEQTGLMVLKEESQELNEIEEKNQYKNYHNLVTEEKSTSYSQTNKTETTNLQMR
# VHTGEKPHTCQQCGKSFSLKGNLSVHMRVHTGEKTSICSQCGKRFRQKRDLNIHMRVHTGEKPFICTQCGKSFRQKKDLNAHMRNHTGEKPYTCKLCE
# KNFTVKANLKNHMRVHTGEKPFICTQCGKSFKQKKDLNAHMRHHIGEKPYTCKLCEKNFTVKGNLKTHMRVHTGEKPFICTQCGKRFTQKKNLNGHLR
# IHTGEKPFSCQQCGKSFTLKGNLKIHMRVHTGEKPFICSHCGNSFKLKRYLKVHMTIHTGEKQFVCDQCGKSFRNKAQFNLHMRIHSGENCFICHHCG
# KSFTHKASFEKHTRVHTGEKPFTCPQCGKCFNNKGNLQIHVRVHTGEKPYKCLECEKSFTCHTTLKRHLQTHSEKKPLFSSI]
# sequence of block fz_finz       0 [MESIKEESEDVKIEETFRVKHEETEEQT] 28
# sequence of block fz_linker    28 [GLMVLKEESQELNEIEEKNQYKNYHNLVTEEKSTSYSQTNKTETTNLQMRVH] 80
# sequence of block fz_znf      139 [KPFICTQCGKSFRQKKDLNAHMRNHTGEKPYTCKLCEKNFTVKANLKNHMRVHTGEKPFICTQCGKSFKQKKDLNAHMRHHIGEKPYTCKLCEKNFTVKGNLKTHMRVHTGEKPFICTQCGKRFTQKKNLNGHLRIHTGEKPFSCQQCGKSFTLKGNLKIHMRVHTGEKPFICSHCGNSFKLKRYLKVHMTIHTGE] 335
# Evidence for and against this transcript:
# % of transcript supported by hints (any source): 0
# CDS exons: 0/2
# CDS introns: 0/1
# 5'UTR exons and introns: 0/0
# 3'UTR exons and introns: 0/0
# hint groups fully obeyed: 24
#     RM:  24
# incompatible hint groups: 1
#     RM:   1
# end gene g236
###
# start gene g237
RXFN01000309.1	AUGUSTUS	gene	37192	38840	1	+	.	ID=g237
RXFN01000309.1	AUGUSTUS	transcript	37192	38840	.	+	.	ID=g237.t1;Parent=g237
RXFN01000309.1	AUGUSTUS	start_codon	37192	37194	.	+	0	Parent=g237.t1
RXFN01000309.1	AUGUSTUS	CDS	37192	37276	.	+	0	ID=g237.t1.cds;Parent=g237.t1
RXFN01000309.1	AUGUSTUS	CDS	37719	38313	.	+	2	ID=g237.t1.cds;Parent=g237.t1
RXFN01000309.1	AUGUSTUS	CDS	38603	38837	.	+	1	ID=g237.t1.cds;Parent=g237.t1
RXFN01000309.1	AUGUSTUS	stop_codon	38838	38840	.	+	0	Parent=g237.t1
RXFN01000309.1	AUGUSTUS	protein_match	37192	37275	9.38	+	0	ID=pp.g237.t1.fz_finz;Target=fz_finz 1 28;Target_start=0;
RXFN01000309.1	AUGUSTUS	protein_match	37276	37276	1	+	0	ID=pp.g237.t1.fz_linker;Target=fz_linker 1 1;Target_start=28;
RXFN01000309.1	AUGUSTUS	protein_match	37719	37873	1.47	+	2	ID=pp.g237.t1.fz_linker;Target=fz_linker 1 52;Target_start=28;
RXFN01000309.1	AUGUSTUS	protein_match	37874	38313	6.5	+	0	ID=pp.g237.t1.fz_znf;Target=fz_znf 1 147;Target_start=80;
RXFN01000309.1	AUGUSTUS	protein_match	38603	38750	4.89	+	1	ID=pp.g237.t1.fz_znf;Target=fz_znf 147 196;Target_start=80;
RXFN01000309.1	AUGUSTUS	interblock_region	38751	38840	.	+	0	ID=pp.g237.t1.iBR3
# protein sequence = [MEFIKEESEDVKIEETFRVKHEDTEEQADLMELKQESQELNENRMRKKKQYEKCHDFMTGEKSKTLKTLKTESSQVHT
# GESPFTCQQCGKSFTRKGSLKVHMTIHSGEKPFICPQCGKRFRQRKNLNGHLRVHTEEKPLTCQQCGKSFTRKESLKVHMRVHTGEKPFICSQCGKRF
# TQKNTLTVHLRVHSGEKPYTCKLCGKSFTRKETFTTHMTVHTGEKPLVCDHVERASRYKGNLKIHIRVHTGEKPFTCPQCGKSCRTKGNLMIHMRVHT
# GEKPYECLQCKECFTYYTDLKRHLHTHSEKK]
# sequence of block fz_finz       0 [MEFIKEESEDVKIEETFRVKHEDTEEQA] 28
# sequence of block fz_linker    28 [DLMELKQESQELNENRMRKKKQYEKCHDFMTGEKSKTLKTLKTESSQVHTGE] 80
# sequence of block fz_znf       80 [SPFTCQQCGKSFTRKGSLKVHMTIHSGEKPFICPQCGKRFRQRKNLNGHLRVHTEEKPLTCQQCGKSFTRKESLKVHMRVHTGEKPFICSQCGKRFTQKNTLTVHLRVHSGEKPYTCKLCGKSFTRKETFTTHMTVHTGEKPLVCDHVERASRYKGNLKIHIRVHTGEKPFTCPQCGKSCRTKGNLMIHMRVHTGE] 276
# Evidence for and against this transcript:
# % of transcript supported by hints (any source): 0
# CDS exons: 0/3
# CDS introns: 0/2
# 5'UTR exons and introns: 0/0
# 3'UTR exons and introns: 0/0
# hint groups fully obeyed: 6
#     RM:   6
# incompatible hint groups: 2
#     RM:   2
# end gene g237
###
# start gene g238
RXFN01000309.1	AUGUSTUS	gene	44737	56485	1	+	.	ID=g238
RXFN01000309.1	AUGUSTUS	transcript	44737	56485	.	+	.	ID=g238.t1;Parent=g238
RXFN01000309.1	AUGUSTUS	start_codon	44737	44739	.	+	0	Parent=g238.t1
RXFN01000309.1	AUGUSTUS	CDS	44737	44821	.	+	0	ID=g238.t1.cds;Parent=g238.t1
RXFN01000309.1	AUGUSTUS	CDS	55068	56482	.	+	2	ID=g238.t1.cds;Parent=g238.t1
RXFN01000309.1	AUGUSTUS	stop_codon	56483	56485	.	+	0	Parent=g238.t1
RXFN01000309.1	AUGUSTUS	protein_match	44737	44820	10.4	+	0	ID=pp.g238.t1.fz_finz;Target=fz_finz 1 28;Target_start=0;
RXFN01000309.1	AUGUSTUS	protein_match	44821	44821	1	+	0	ID=pp.g238.t1.fz_linker;Target=fz_linker 1 1;Target_start=28;
RXFN01000309.1	AUGUSTUS	protein_match	55068	55222	2.06	+	2	ID=pp.g238.t1.fz_linker;Target=fz_linker 1 52;Target_start=28;
RXFN01000309.1	AUGUSTUS	protein_match	55400	55987	6.17	+	0	ID=pp.g238.t1.fz_znf;Target=fz_znf 1 196;Target_start=139;
RXFN01000309.1	AUGUSTUS	interblock_region	55223	55399	.	+	0	ID=pp.g238.t1.iBR2
RXFN01000309.1	AUGUSTUS	interblock_region	55988	56485	.	+	0	ID=pp.g238.t1.iBR3
# protein sequence = [MEFIKEENEDMKIEETFRVKHEDTEEQTDLMVLKEESQELNEMEEKNQYDKCHDFMTGEKSVSSSQTHKTETRNPQMR
# VHTGESHFTCQQCGKSFSRKERLKVHLKIHSSNKPFICPQCGNRFTEKKNLKSHLRVHTGEKPYTCQQCGKSFSLKGYLKIHMRIHTGEKPFICTQCG
# KSFKQKKELKAHLRVHTGEKPYTCKLCGKSFTRKETFKTHMTVHTGEKPLVCDQCGKSFRYKESLNHHIRIHSGEKCFICHQCGMSFTDRNQLKSHVK
# IHIVEKPCMCHHCGKSFTNTANLENHMRIHTGEKPFTCPQCGKSFSVKGNLENHMRVHTGEKPYTCPQCGKSFTVKGNLKIHMRVHTGEKPYKCLQCG
# FSFAYHTELKRHFQTHCGMSLADRNQLKIHVKRNTEEKPCVCHHCGKNFTSTPNLENHMRIHTGEKPFTCPQCGKSCRTKGNLKIHMRVHTGEKPYKC
# PQCDMSFTYHTELKRHFQTHYEKQLSFSSV]
# sequence of block fz_finz       0 [MEFIKEENEDMKIEETFRVKHEDTEEQT] 28
# sequence of block fz_linker    28 [DLMVLKEESQELNEMEEKNQYDKCHDFMTGEKSVSSSQTHKTETRNPQMRVH] 80
# sequence of block fz_znf      139 [KPYTCQQCGKSFSLKGYLKIHMRIHTGEKPFICTQCGKSFKQKKELKAHLRVHTGEKPYTCKLCGKSFTRKETFKTHMTVHTGEKPLVCDQCGKSFRYKESLNHHIRIHSGEKCFICHQCGMSFTDRNQLKSHVKIHIVEKPCMCHHCGKSFTNTANLENHMRIHTGEKPFTCPQCGKSFSVKGNLENHMRVHTGE] 335
# Evidence for and against this transcript:
# % of transcript supported by hints (any source): 0
# CDS exons: 0/2
# CDS introns: 0/1
# 5'UTR exons and introns: 0/0
# 3'UTR exons and introns: 0/0
# hint groups fully obeyed: 48
#     RM:  48
# incompatible hint groups: 1
#     RM:   1
# end gene g238
###
#
# ----- prediction on sequence number 42 (length = 30083, name = RXFN01000310.1:10788-40871) -----
#
# Predicted genes for sequence number 42 on both strands
# start gene g239
RXFN01000310.1	AUGUSTUS	gene	25788	31481	1	+	.	ID=g239
RXFN01000310.1	AUGUSTUS	transcript	25788	31481	.	+	.	ID=g239.t1;Parent=g239
RXFN01000310.1	AUGUSTUS	start_codon	25788	25790	.	+	0	Parent=g239.t1
RXFN01000310.1	AUGUSTUS	CDS	25788	25872	.	+	0	ID=g239.t1.cds;Parent=g239.t1
RXFN01000310.1	AUGUSTUS	CDS	30532	31478	.	+	2	ID=g239.t1.cds;Parent=g239.t1
RXFN01000310.1	AUGUSTUS	stop_codon	31479	31481	.	+	0	Parent=g239.t1
RXFN01000310.1	AUGUSTUS	protein_match	25788	25871	9.07	+	0	ID=pp.g239.t1.fz_finz;Target=fz_finz 1 28;Target_start=0;
RXFN01000310.1	AUGUSTUS	protein_match	25872	25872	1	+	0	ID=pp.g239.t1.fz_linker;Target=fz_linker 1 1;Target_start=28;
RXFN01000310.1	AUGUSTUS	protein_match	30532	30686	1.55	+	2	ID=pp.g239.t1.fz_linker;Target=fz_linker 1 52;Target_start=28;
RXFN01000310.1	AUGUSTUS	protein_match	30732	31319	7.46	+	0	ID=pp.g239.t1.fz_znf;Target=fz_znf 1 196;Target_start=95;
RXFN01000310.1	AUGUSTUS	interblock_region	30687	30731	.	+	0	ID=pp.g239.t1.iBR2
RXFN01000310.1	AUGUSTUS	interblock_region	31320	31481	.	+	0	ID=pp.g239.t1.iBR3
# protein sequence = [MAFIKEETEDMKIEETFSVKYEDTEEQTDLMSLKEVSHEPNEREEEKEHYDKHHDFMIGERSTQVSSQKRDQKTGAKS
# VTHKKHLKVNMRVHTGEKPFTCQQCGQSFSQKGSLTVHVRIHTGEKPHTCQECGKSFSRKESLKAHMKIHTGEKPYTCQECGKSFSNKGRLKIHMRIH
# TGEKPYICKECGKSFSVKGNLAVHMRIHTGEKPYTCKECGKSFSVKGNLAVHMRIHTGEKPYTCQQCGNGFSQKGSLIVHLRIHTGEKPYTCQQCGKS
# FSHKGSFKDHITTHTGEKPYTCSLCGNGFTQEQSLQEHMDIHTEEKPLTCHQCGKSFLSKGNLKVHMRIH]
# sequence of block fz_finz       0 [MAFIKEETEDMKIEETFSVKYEDTEEQT] 28
# sequence of block fz_linker    28 [DLMSLKEVSHEPNEREEEKEHYDKHHDFMIGERSTQVSSQKRDQKTGAKSVT] 80
# sequence of block fz_znf       95 [KPFTCQQCGQSFSQKGSLTVHVRIHTGEKPHTCQECGKSFSRKESLKAHMKIHTGEKPYTCQECGKSFSNKGRLKIHMRIHTGEKPYICKECGKSFSVKGNLAVHMRIHTGEKPYTCKECGKSFSVKGNLAVHMRIHTGEKPYTCQQCGNGFSQKGSLIVHLRIHTGEKPYTCQQCGKSFSHKGSFKDHITTHTGE] 291
# Evidence for and against this transcript:
# % of transcript supported by hints (any source): 0
# CDS exons: 0/2
# CDS introns: 0/1
# 5'UTR exons and introns: 0/0
# 3'UTR exons and introns: 0/0
# hint groups fully obeyed: 33
#     RM:  33
# incompatible hint groups: 2
#     RM:   2
# end gene g239
###
# start gene g240
RXFN01000310.1	AUGUSTUS	gene	35457	36155	1	+	.	ID=g240
RXFN01000310.1	AUGUSTUS	transcript	35457	36155	.	+	.	ID=g240.t1;Parent=g240
RXFN01000310.1	AUGUSTUS	start_codon	35457	35459	.	+	0	Parent=g240.t1
RXFN01000310.1	AUGUSTUS	CDS	35457	36152	.	+	0	ID=g240.t1.cds;Parent=g240.t1
RXFN01000310.1	AUGUSTUS	stop_codon	36153	36155	.	+	0	Parent=g240.t1
# protein sequence = [LEVRDAVKLKKESYRVWLPCGTHEAVDWYRQAKRTAARIVVEAKTRVWEEFGEAMEKDYRSASRRFWQTIRHLRRGKQ
# CPTNTVYSGGGKLLTSTKDIVGWWKEYFEDLLNPTDTSSSEEAEAGDSEMDSSITQADVTEVVQKLPSGKAPGVDEICPEYLVSGCCGSVLVDTLLQH
# RVAIGDSAPRLADQWRVVIPLFKKGDRRVCSNYRGSHSSAFLGKSMPGYWRGEFGR]
# Evidence for and against this transcript:
# % of transcript supported by hints (any source): 0
# CDS exons: 0/1
# CDS introns: 0/0
# 5'UTR exons and introns: 0/0
# 3'UTR exons and introns: 0/0
# hint groups fully obeyed: 0
# incompatible hint groups: 0
# end gene g240
###
#
# ----- prediction on sequence number 43 (length = 150620, name = RXFN01000314.1:61634-212254) -----
#
# Predicted genes for sequence number 43 on both strands
# start gene g241
RXFN01000314.1	AUGUSTUS	gene	71524	72042	1	+	.	ID=g241
RXFN01000314.1	AUGUSTUS	transcript	71524	72042	.	+	.	ID=g241.t1;Parent=g241
RXFN01000314.1	AUGUSTUS	start_codon	71524	71526	.	+	0	Parent=g241.t1
RXFN01000314.1	AUGUSTUS	CDS	71524	72039	.	+	0	ID=g241.t1.cds;Parent=g241.t1
RXFN01000314.1	AUGUSTUS	stop_codon	72040	72042	.	+	0	Parent=g241.t1
# protein sequence = [MSKIIVFSKEGFEGRTAEFKNDVTNLEEKGFNDVISSIKVIGAPWVAYYDKNFAGKHLVFEEGEYATLDDQGQFSSLK
# KVTDDLDNPEIQLFENPNYKGRSVTLRREANLHDIDFSDIASSHKVKGGVWVLYEHVSRQGSQLIAFPGNEVPSYSPISFNDVASHVRPLLPKP]
# Evidence for and against this transcript:
# % of transcript supported by hints (any source): 0
# CDS exons: 0/1
# CDS introns: 0/0
# 5'UTR exons and introns: 0/0
# 3'UTR exons and introns: 0/0
# hint groups fully obeyed: 0
# incompatible hint groups: 0
# end gene g241
###
# start gene g242
RXFN01000314.1	AUGUSTUS	gene	73607	76717	1	-	.	ID=g242
RXFN01000314.1	AUGUSTUS	transcript	73607	76717	.	-	.	ID=g242.t1;Parent=g242
RXFN01000314.1	AUGUSTUS	stop_codon	73607	73609	.	-	0	Parent=g242.t1
RXFN01000314.1	AUGUSTUS	CDS	73610	74463	.	-	2	ID=g242.t1.cds;Parent=g242.t1
RXFN01000314.1	AUGUSTUS	CDS	76633	76717	.	-	0	ID=g242.t1.cds;Parent=g242.t1
RXFN01000314.1	AUGUSTUS	start_codon	76715	76717	.	-	0	Parent=g242.t1
RXFN01000314.1	AUGUSTUS	protein_match	73715	74302	6.57	-	0	ID=pp.g242.t1.fz_znf;Target=fz_znf 1 196;Target_start=82;
RXFN01000314.1	AUGUSTUS	protein_match	74309	74463	1.81	-	2	ID=pp.g242.t1.fz_linker;Target=fz_linker 1 52;Target_start=28;
RXFN01000314.1	AUGUSTUS	protein_match	76633	76633	1	-	0	ID=pp.g242.t1.fz_linker;Target=fz_linker 1 1;Target_start=28;
RXFN01000314.1	AUGUSTUS	protein_match	76634	76717	10.7	-	0	ID=pp.g242.t1.fz_finz;Target=fz_finz 1 28;Target_start=0;
RXFN01000314.1	AUGUSTUS	interblock_region	73607	73714	.	-	0	ID=pp.g242.t1.iBR3
RXFN01000314.1	AUGUSTUS	interblock_region	74303	74308	.	-	0	ID=pp.g242.t1.iBR2
# protein sequence = [MEFIKEESEDVKIEETFRVKHEDTEEQTDLMTLKEESQELNETGEKNQDEKHDFMTGEKSTSSSQTLKTETRNLQIRV
# HTGESHFTCQLCGKRFTRKESLKVHMRIHTGEKPYTCQQCGKSFSRKESLKVHLKIHTGEKPFICTQCGKIFTQKKNLNAHMRNHSGEKPYTCKLCEK
# SFSRKESFKAHMTVHTGEKPFVCDQFGKSFICKEYLNHHMRIHSGEYCFICHHCGKSFTKRINLENHMRIHTGEKPFTCPQCGKSCTTKGNLKIHMRV
# HTGEKPYKCVQCDMSFTYHAYLKRHLKTHSEKKTLFFSV]
# sequence of block fz_znf       82 [SHFTCQLCGKRFTRKESLKVHMRIHTGEKPYTCQQCGKSFSRKESLKVHLKIHTGEKPFICTQCGKIFTQKKNLNAHMRNHSGEKPYTCKLCEKSFSRKESFKAHMTVHTGEKPFVCDQFGKSFICKEYLNHHMRIHSGEYCFICHHCGKSFTKRINLENHMRIHTGEKPFTCPQCGKSCTTKGNLKIHMRVHTGE] 278
# sequence of block fz_linker    28 [DLMTLKEESQELNETGEKNQDEKHDFMTGEKSTSSSQTLKTETRNLQIRVHT] 80
# sequence of block fz_finz       0 [MEFIKEESEDVKIEETFRVKHEDTEEQT] 28
# Evidence for and against this transcript:
# % of transcript supported by hints (any source): 0
# CDS exons: 0/2
# CDS introns: 0/1
# 5'UTR exons and introns: 0/0
# 3'UTR exons and introns: 0/0
# hint groups fully obeyed: 20
#     RM:  20
# incompatible hint groups: 1
#     RM:   1
# end gene g242
###
# start gene g243
RXFN01000314.1	AUGUSTUS	gene	77004	82237	1	-	.	ID=g243
RXFN01000314.1	AUGUSTUS	transcript	77004	82237	.	-	.	ID=g243.t1;Parent=g243
RXFN01000314.1	AUGUSTUS	stop_codon	77004	77006	.	-	0	Parent=g243.t1
RXFN01000314.1	AUGUSTUS	CDS	77007	77022	.	-	1	ID=g243.t1.cds;Parent=g243.t1
RXFN01000314.1	AUGUSTUS	CDS	77086	77100	.	-	1	ID=g243.t1.cds;Parent=g243.t1
RXFN01000314.1	AUGUSTUS	CDS	77312	77324	.	-	2	ID=g243.t1.cds;Parent=g243.t1
RXFN01000314.1	AUGUSTUS	CDS	77490	77499	.	-	0	ID=g243.t1.cds;Parent=g243.t1
RXFN01000314.1	AUGUSTUS	CDS	77648	77675	.	-	1	ID=g243.t1.cds;Parent=g243.t1
RXFN01000314.1	AUGUSTUS	CDS	79444	79978	.	-	2	ID=g243.t1.cds;Parent=g243.t1
RXFN01000314.1	AUGUSTUS	CDS	80111	80151	.	-	1	ID=g243.t1.cds;Parent=g243.t1
RXFN01000314.1	AUGUSTUS	CDS	80846	80910	.	-	0	ID=g243.t1.cds;Parent=g243.t1
RXFN01000314.1	AUGUSTUS	CDS	81083	81129	.	-	2	ID=g243.t1.cds;Parent=g243.t1
RXFN01000314.1	AUGUSTUS	CDS	82153	82237	.	-	0	ID=g243.t1.cds;Parent=g243.t1
RXFN01000314.1	AUGUSTUS	start_codon	82235	82237	.	-	0	Parent=g243.t1
RXFN01000314.1	AUGUSTUS	protein_match	77016	77022	0.185	-	1	ID=pp.g243.t1.fz_znf;Target=fz_znf 194 196;Target_start=86;
RXFN01000314.1	AUGUSTUS	protein_match	77086	77100	1.4	-	1	ID=pp.g243.t1.fz_znf;Target=fz_znf 189 194;Target_start=86;
RXFN01000314.1	AUGUSTUS	protein_match	77312	77324	0.821	-	2	ID=pp.g243.t1.fz_znf;Target=fz_znf 185 189;Target_start=86;
RXFN01000314.1	AUGUSTUS	protein_match	77490	77499	0.832	-	0	ID=pp.g243.t1.fz_znf;Target=fz_znf 182 185;Target_start=86;
RXFN01000314.1	AUGUSTUS	protein_match	77648	77675	2.68	-	1	ID=pp.g243.t1.fz_znf;Target=fz_znf 172 181;Target_start=86;
RXFN01000314.1	AUGUSTUS	protein_match	79444	79958	4.74	-	0	ID=pp.g243.t1.fz_znf;Target=fz_znf 1 172;Target_start=86;
RXFN01000314.1	AUGUSTUS	protein_match	79977	79978	1	-	2	ID=pp.g243.t1.fz_linker;Target=fz_linker 52 52;Target_start=28;
RXFN01000314.1	AUGUSTUS	protein_match	80111	80151	1.11	-	1	ID=pp.g243.t1.fz_linker;Target=fz_linker 38 52;Target_start=28;
RXFN01000314.1	AUGUSTUS	protein_match	80846	80910	1	-	0	ID=pp.g243.t1.fz_linker;Target=fz_linker 17 38;Target_start=28;
RXFN01000314.1	AUGUSTUS	protein_match	81083	81129	1.32	-	2	ID=pp.g243.t1.fz_linker;Target=fz_linker 1 16;Target_start=28;
RXFN01000314.1	AUGUSTUS	protein_match	82153	82153	1	-	0	ID=pp.g243.t1.fz_linker;Target=fz_linker 1 1;Target_start=28;
RXFN01000314.1	AUGUSTUS	protein_match	82154	82237	11.1	-	0	ID=pp.g243.t1.fz_finz;Target=fz_finz 1 28;Target_start=0;
RXFN01000314.1	AUGUSTUS	interblock_region	77004	77015	.	-	0	ID=pp.g243.t1.iBR3
RXFN01000314.1	AUGUSTUS	interblock_region	79959	79976	.	-	0	ID=pp.g243.t1.iBR2
# protein sequence = [MAFIKEESEDVKIEETFRVKHEDTEEQTDLIHFSNFSKVSFLAIRPQTPGNTVSMKGCTWSEQCRXCRDEEVISVIHF
# TYLMVLKEESHQLNEIEEENQYEKHHDFMTGEQTGEKLFTCHQCGKCFHQKHNLAVHMRVHTGEKPHTCHQCGKSFTQKGNLKIHMRIHTGEKPFICQ
# QCGKSFTAEPNLRCHMNSHTGEKPFTCGQCGKSFSHNSSLIVHMRLHTGQKPYTCKPCGKSFTQKGNLKTHMRVHTGEKRFICVQCGVGNYHILGLLF
# CSSTHNLVSGK]
# sequence of block fz_znf       86 [ESHQLNEIEEENQYEKHHDFMTGEQTGEKLFTCHQCGKCFHQKHNLAVHMRVHTGEKPHTCHQCGKSFTQKGNLKIHMRIHTGEKPFICQQCGKSFTAEPNLRCHMNSHTGEKPFTCGQCGKSFSHNSSLIVHMRLHTGQKPYTCKPCGKSFTQKGNLKTHMRVHTGEKRFICVQCGVGNYHILGLLFCSSTHNLV] 282
# sequence of block fz_linker    28 [DLIHFSNFSKVSFLAIRPQTPGNTVSMKGCTWSEQCRXCRDEEVISVIHFTY] 80
# sequence of block fz_finz       0 [MAFIKEESEDVKIEETFRVKHEDTEEQT] 28
# Evidence for and against this transcript:
# % of transcript supported by hints (any source): 0
# CDS exons: 0/10
# CDS introns: 0/9
# 5'UTR exons and introns: 0/0
# 3'UTR exons and introns: 0/0
# hint groups fully obeyed: 31
#     RM:  31
# incompatible hint groups: 5
#     RM:   5
# end gene g243
###
# start gene g244
RXFN01000314.1	AUGUSTUS	gene	84799	85446	1	+	.	ID=g244
RXFN01000314.1	AUGUSTUS	transcript	84799	85446	.	+	.	ID=g244.t1;Parent=g244
RXFN01000314.1	AUGUSTUS	start_codon	84799	84801	.	+	0	Parent=g244.t1
RXFN01000314.1	AUGUSTUS	CDS	84799	85443	.	+	0	ID=g244.t1.cds;Parent=g244.t1
RXFN01000314.1	AUGUSTUS	stop_codon	85444	85446	.	+	0	Parent=g244.t1
# protein sequence = [MLRKKKRMKGQANGMDEGLEIETEQGARVEKAHGTSRAEQVTRVEPAEQVTKAKQVTRVEQVTKAKQLTREELVEQVT
# RTKLAEQVTRVEQVTKAKQLTREELVEQVTRTKLAEQVTRVEQVTKAEQVTRTKLAEQVTWVEPAEQVTKAEQLTREELVEQVTRTKSAEQVNKAKQV
# VRVKPAEQVTRLELVEQMAKADQVTRVHLTEQVARVELL]
# Evidence for and against this transcript:
# % of transcript supported by hints (any source): 0
# CDS exons: 0/1
# CDS introns: 0/0
# 5'UTR exons and introns: 0/0
# 3'UTR exons and introns: 0/0
# hint groups fully obeyed: 0
# incompatible hint groups: 1
#     RM:   1
# end gene g244
###
# start gene g245
RXFN01000314.1	AUGUSTUS	gene	88521	91719	1	-	.	ID=g245
RXFN01000314.1	AUGUSTUS	transcript	88521	91719	.	-	.	ID=g245.t1;Parent=g245
RXFN01000314.1	AUGUSTUS	stop_codon	88521	88523	.	-	0	Parent=g245.t1
RXFN01000314.1	AUGUSTUS	CDS	88524	89305	.	-	2	ID=g245.t1.cds;Parent=g245.t1
RXFN01000314.1	AUGUSTUS	CDS	89870	89971	.	-	2	ID=g245.t1.cds;Parent=g245.t1
RXFN01000314.1	AUGUSTUS	CDS	91635	91719	.	-	0	ID=g245.t1.cds;Parent=g245.t1
RXFN01000314.1	AUGUSTUS	start_codon	91717	91719	.	-	0	Parent=g245.t1
RXFN01000314.1	AUGUSTUS	protein_match	88632	89219	6.39	-	0	ID=pp.g245.t1.fz_znf;Target=fz_znf 1 196;Target_start=91;
RXFN01000314.1	AUGUSTUS	protein_match	89253	89305	1.56	-	2	ID=pp.g245.t1.fz_linker;Target=fz_linker 35 52;Target_start=28;
RXFN01000314.1	AUGUSTUS	protein_match	89870	89971	2.61	-	2	ID=pp.g245.t1.fz_linker;Target=fz_linker 1 35;Target_start=28;
RXFN01000314.1	AUGUSTUS	protein_match	91635	91635	1	-	0	ID=pp.g245.t1.fz_linker;Target=fz_linker 1 1;Target_start=28;
RXFN01000314.1	AUGUSTUS	protein_match	91636	91719	10.7	-	0	ID=pp.g245.t1.fz_finz;Target=fz_finz 1 28;Target_start=0;
RXFN01000314.1	AUGUSTUS	interblock_region	88521	88631	.	-	0	ID=pp.g245.t1.iBR3
RXFN01000314.1	AUGUSTUS	interblock_region	89220	89252	.	-	0	ID=pp.g245.t1.iBR2
# protein sequence = [MEFIKEESEDVKIEETFRVKHEDTEEQTDLMALKEESQELNEMEDKDQYEKCHDFMNGEKSVMKTFKCHHCEKSFTHK
# ANLENHMKIHTGEKPFTCPQCGKSFTLKGNLKIHMRIHTGEKPFICSQCGKSFRQKRDLNAHMIIHTGEKPYTCKLCDKSFTVKGNLKIHMTVHTGEK
# PFVCDQCGKNFRHKETLNHHMRIHSGGKYFICPQCERSFTDRNHLKKHVKIHTVVKPYICHRCEKSFTHKAHLENHMRVHTGEKPFTCPQCGKSYTLK
# GNLKIHMRVHTGEKPNKCLQCEERFTYHSELKRHLQTHYEKKRPFSSVR]
# sequence of block fz_znf       91 [KPFTCPQCGKSFTLKGNLKIHMRIHTGEKPFICSQCGKSFRQKRDLNAHMIIHTGEKPYTCKLCDKSFTVKGNLKIHMTVHTGEKPFVCDQCGKNFRHKETLNHHMRIHSGGKYFICPQCERSFTDRNHLKKHVKIHTVVKPYICHRCEKSFTHKAHLENHMRVHTGEKPFTCPQCGKSYTLKGNLKIHMRVHTGE] 287
# sequence of block fz_linker    28 [DLMALKEESQELNEMEDKDQYEKCHDFMNGEKSVMKTFKCHHCEKSFTHKAN] 80
# sequence of block fz_finz       0 [MEFIKEESEDVKIEETFRVKHEDTEEQT] 28
# Evidence for and against this transcript:
# % of transcript supported by hints (any source): 0
# CDS exons: 0/3
# CDS introns: 0/2
# 5'UTR exons and introns: 0/0
# 3'UTR exons and introns: 0/0
# hint groups fully obeyed: 10
#     RM:  10
# incompatible hint groups: 1
#     RM:   1
# end gene g245
###
# start gene g246
RXFN01000314.1	AUGUSTUS	gene	101069	107770	1	-	.	ID=g246
RXFN01000314.1	AUGUSTUS	transcript	101069	107770	.	-	.	ID=g246.t1;Parent=g246
RXFN01000314.1	AUGUSTUS	stop_codon	101069	101071	.	-	0	Parent=g246.t1
RXFN01000314.1	AUGUSTUS	CDS	101072	102186	.	-	2	ID=g246.t1.cds;Parent=g246.t1
RXFN01000314.1	AUGUSTUS	CDS	107686	107770	.	-	0	ID=g246.t1.cds;Parent=g246.t1
RXFN01000314.1	AUGUSTUS	start_codon	107768	107770	.	-	0	Parent=g246.t1
RXFN01000314.1	AUGUSTUS	protein_match	101435	102022	6.32	-	0	ID=pp.g246.t1.fz_znf;Target=fz_znf 1 196;Target_start=83;
RXFN01000314.1	AUGUSTUS	protein_match	102032	102186	1.76	-	2	ID=pp.g246.t1.fz_linker;Target=fz_linker 1 52;Target_start=28;
RXFN01000314.1	AUGUSTUS	protein_match	107686	107686	1	-	0	ID=pp.g246.t1.fz_linker;Target=fz_linker 1 1;Target_start=28;
RXFN01000314.1	AUGUSTUS	protein_match	107687	107770	7.57	-	0	ID=pp.g246.t1.fz_finz;Target=fz_finz 1 28;Target_start=0;
RXFN01000314.1	AUGUSTUS	interblock_region	101069	101434	.	-	0	ID=pp.g246.t1.iBR3
RXFN01000314.1	AUGUSTUS	interblock_region	102023	102031	.	-	0	ID=pp.g246.t1.iBR2
# protein sequence = [MEFNKGESEDVKIEETFRVKHEDTEEQTGLMKLKEASQDMNEMEEKNQDEKCHDFMTGETSVSSSQTHKTDSRNLQMR
# VHTGESSLTCQQCGKSFSRKGTLKVHMRIHTGENPFICSQCGKRFRQKTTLDTHLKVHTGEKPHTCQQCGKSFSRKGSLKIHLRVHTGEKPFICTQCG
# RRFRYKESLRAHMTIHSEEKPFICSQCGKRFRQRKYLKAHLTDHNGEKPHTCQQCGKSFTVKGNLKTHMKVHTEEKPFICSQCGKSFRHKESFNNHMR
# IHSGENLFICHQCKRSFTDINHLKNHVKNHTAVKPYICRQCEKSFTYRANLEDHMRIHTGEKPFTCPQCGKSFTVKGTLKIHIRVHTGEKPYKCLECE
# ECFTHHTELKRHLQTHVTTETNQTIFNK]
# sequence of block fz_znf       83 [SSLTCQQCGKSFSRKGTLKVHMRIHTGENPFICSQCGKRFRQKTTLDTHLKVHTGEKPHTCQQCGKSFSRKGSLKIHLRVHTGEKPFICTQCGRRFRYKESLRAHMTIHSEEKPFICSQCGKRFRQRKYLKAHLTDHNGEKPHTCQQCGKSFTVKGNLKTHMKVHTEEKPFICSQCGKSFRHKESFNNHMRIHSGE] 279
# sequence of block fz_linker    28 [GLMKLKEASQDMNEMEEKNQDEKCHDFMTGETSVSSSQTHKTDSRNLQMRVH] 80
# sequence of block fz_finz       0 [MEFNKGESEDVKIEETFRVKHEDTEEQT] 28
# Evidence for and against this transcript:
# % of transcript supported by hints (any source): 0
# CDS exons: 0/2
# CDS introns: 0/1
# 5'UTR exons and introns: 0/0
# 3'UTR exons and introns: 0/0
# hint groups fully obeyed: 38
#     RM:  38
# incompatible hint groups: 3
#     RM:   3
# end gene g246
###
# start gene g247
RXFN01000314.1	AUGUSTUS	gene	113902	119940	1	-	.	ID=g247
RXFN01000314.1	AUGUSTUS	transcript	113902	119940	.	-	.	ID=g247.t1;Parent=g247
RXFN01000314.1	AUGUSTUS	stop_codon	113902	113904	.	-	0	Parent=g247.t1
RXFN01000314.1	AUGUSTUS	CDS	113905	114929	.	-	2	ID=g247.t1.cds;Parent=g247.t1
RXFN01000314.1	AUGUSTUS	CDS	119856	119940	.	-	0	ID=g247.t1.cds;Parent=g247.t1
RXFN01000314.1	AUGUSTUS	start_codon	119938	119940	.	-	0	Parent=g247.t1
RXFN01000314.1	AUGUSTUS	protein_match	114010	114597	5.78	-	0	ID=pp.g247.t1.fz_znf;Target=fz_znf 1 196;Target_start=139;
RXFN01000314.1	AUGUSTUS	protein_match	114775	114929	1.78	-	2	ID=pp.g247.t1.fz_linker;Target=fz_linker 1 52;Target_start=28;
RXFN01000314.1	AUGUSTUS	protein_match	119856	119856	1	-	0	ID=pp.g247.t1.fz_linker;Target=fz_linker 1 1;Target_start=28;
RXFN01000314.1	AUGUSTUS	protein_match	119857	119940	10.1	-	0	ID=pp.g247.t1.fz_finz;Target=fz_finz 1 28;Target_start=0;
RXFN01000314.1	AUGUSTUS	interblock_region	113902	114009	.	-	0	ID=pp.g247.t1.iBR3
RXFN01000314.1	AUGUSTUS	interblock_region	114598	114774	.	-	0	ID=pp.g247.t1.iBR2
# protein sequence = [MEFIKEENEDVKIEETFRVKHEDTEEQTGLMKLKEESQDMNKMEKKNQDGKCHDFMTGETSVSSSQTHKTDSRNLQMR
# VHTGESSLTCQQCGKSFSRKGSLKVHMRIHIEEKPHTCKQCGKSFNRKGNLEAHLRVHTGEKPFICTQCGKSFRYKESLRAHMTIHSEEKPFICFQCG
# NRFRQRKYLNAHLKDHNGEKPHTCQQCGKSFTVKGNLKSHMKVHTEEKPFICSQCGKSFRLKESFNNHMRIHSGENLFICHQCERSFIDSNHLKNHVK
# IHIVEKPFKCCQCEKSFTNKTNLKNHMRIHTGEKPFTCPQCGKSFTLKGTLKIHIRVHTGEKPYKCLECEECFAYHTELKRHLQTHVTTEKSDKCS]
# sequence of block fz_znf      139 [KPFICTQCGKSFRYKESLRAHMTIHSEEKPFICFQCGNRFRQRKYLNAHLKDHNGEKPHTCQQCGKSFTVKGNLKSHMKVHTEEKPFICSQCGKSFRLKESFNNHMRIHSGENLFICHQCERSFIDSNHLKNHVKIHIVEKPFKCCQCEKSFTNKTNLKNHMRIHTGEKPFTCPQCGKSFTLKGTLKIHIRVHTGE] 335
# sequence of block fz_linker    28 [GLMKLKEESQDMNKMEKKNQDGKCHDFMTGETSVSSSQTHKTDSRNLQMRVH] 80
# sequence of block fz_finz       0 [MEFIKEENEDVKIEETFRVKHEDTEEQT] 28
# Evidence for and against this transcript:
# % of transcript supported by hints (any source): 0
# CDS exons: 0/2
# CDS introns: 0/1
# 5'UTR exons and introns: 0/0
# 3'UTR exons and introns: 0/0
# hint groups fully obeyed: 35
#     RM:  35
# incompatible hint groups: 2
#     RM:   2
# end gene g247
###
# start gene g248
RXFN01000314.1	AUGUSTUS	gene	124760	145739	1	-	.	ID=g248
RXFN01000314.1	AUGUSTUS	transcript	124760	145739	.	-	.	ID=g248.t1;Parent=g248
RXFN01000314.1	AUGUSTUS	stop_codon	124760	124762	.	-	0	Parent=g248.t1
RXFN01000314.1	AUGUSTUS	CDS	124763	124891	.	-	0	ID=g248.t1.cds;Parent=g248.t1
RXFN01000314.1	AUGUSTUS	CDS	128235	129061	.	-	2	ID=g248.t1.cds;Parent=g248.t1
RXFN01000314.1	AUGUSTUS	CDS	142450	142530	.	-	2	ID=g248.t1.cds;Parent=g248.t1
RXFN01000314.1	AUGUSTUS	CDS	145736	145739	.	-	0	ID=g248.t1.cds;Parent=g248.t1
RXFN01000314.1	AUGUSTUS	start_codon	145737	145739	.	-	0	Parent=g248.t1
RXFN01000314.1	AUGUSTUS	protein_match	128310	128897	5.89	-	0	ID=pp.g248.t1.fz_znf;Target=fz_znf 1 196;Target_start=83;
RXFN01000314.1	AUGUSTUS	protein_match	128907	129061	1.9	-	2	ID=pp.g248.t1.fz_linker;Target=fz_linker 1 52;Target_start=28;
RXFN01000314.1	AUGUSTUS	protein_match	142450	142450	1	-	0	ID=pp.g248.t1.fz_linker;Target=fz_linker 1 1;Target_start=28;
RXFN01000314.1	AUGUSTUS	protein_match	142451	142530	10.1	-	2	ID=pp.g248.t1.fz_finz;Target=fz_finz 2 28;Target_start=0;
RXFN01000314.1	AUGUSTUS	protein_match	145736	145739	39.1	-	0	ID=pp.g248.t1.fz_finz;Target=fz_finz 1 2;Target_start=0;
RXFN01000314.1	AUGUSTUS	interblock_region	124760	124891	.	-	0	ID=pp.g248.t1.iBR3
RXFN01000314.1	AUGUSTUS	interblock_region	128235	128309	.	-	0	ID=pp.g248.t1.iBR3
RXFN01000314.1	AUGUSTUS	interblock_region	128898	128906	.	-	0	ID=pp.g248.t1.iBR2
# protein sequence = [MEFIKEESEDIKIEETFSVKHEDTEEQTGLMKLKEESQDMNEMEEKKQYEKCLDFMTEETSTSSSQTHKTDSRNLQMR
# VHTGESSLTCQQCGKSFSRKGTLKVHMKIHIEEKPHTCKQCGKSFNRKGTLEAHLRVHTGEKPFICTQCGRRFRYKESLKAHMIIHSGEKPFICSQCG
# KSFRHKESFNNHMRIHSEENLFKCHQCERSFTDSNHLKNHVKIHSVEKPFKCCQCGKSFTNRTNLEEHMRVHTGEKPFTCPHCGKSFTLKGNLKIHLR
# VHTGEKPYKCLECEECFAYHTELKRHLQTHVTEDCFSITKFEEDNTVEIVPLIWLEKTQEVLTFDSVLCWGSQ]
# sequence of block fz_znf       83 [SSLTCQQCGKSFSRKGTLKVHMKIHIEEKPHTCKQCGKSFNRKGTLEAHLRVHTGEKPFICTQCGRRFRYKESLKAHMIIHSGEKPFICSQCGKSFRHKESFNNHMRIHSEENLFKCHQCERSFTDSNHLKNHVKIHSVEKPFKCCQCGKSFTNRTNLEEHMRVHTGEKPFTCPHCGKSFTLKGNLKIHLRVHTGE] 279
# sequence of block fz_linker    28 [GLMKLKEESQDMNEMEEKKQYEKCLDFMTEETSTSSSQTHKTDSRNLQMRVH] 80
# sequence of block fz_finz       0 [MEFIKEESEDIKIEETFSVKHEDTEEQT] 28
# Evidence for and against this transcript:
# % of transcript supported by hints (any source): 0
# CDS exons: 0/4
# CDS introns: 0/3
# 5'UTR exons and introns: 0/0
# 3'UTR exons and introns: 0/0
# hint groups fully obeyed: 107
#     RM: 107
# incompatible hint groups: 4
#     RM:   4
# end gene g248
###
# start gene g249
RXFN01000314.1	AUGUSTUS	gene	150459	158654	1	-	.	ID=g249
RXFN01000314.1	AUGUSTUS	transcript	150459	158654	.	-	.	ID=g249.t1;Parent=g249
RXFN01000314.1	AUGUSTUS	stop_codon	150459	150461	.	-	0	Parent=g249.t1
RXFN01000314.1	AUGUSTUS	CDS	150462	150522	.	-	1	ID=g249.t1.cds;Parent=g249.t1
RXFN01000314.1	AUGUSTUS	CDS	153371	154214	.	-	2	ID=g249.t1.cds;Parent=g249.t1
RXFN01000314.1	AUGUSTUS	CDS	158570	158654	.	-	0	ID=g249.t1.cds;Parent=g249.t1
RXFN01000314.1	AUGUSTUS	start_codon	158652	158654	.	-	0	Parent=g249.t1
RXFN01000314.1	AUGUSTUS	protein_match	153400	153987	5.7	-	0	ID=pp.g249.t1.fz_znf;Target=fz_znf 1 196;Target_start=104;
RXFN01000314.1	AUGUSTUS	protein_match	154060	154214	2.05	-	2	ID=pp.g249.t1.fz_linker;Target=fz_linker 1 52;Target_start=28;
RXFN01000314.1	AUGUSTUS	protein_match	158570	158570	1	-	0	ID=pp.g249.t1.fz_linker;Target=fz_linker 1 1;Target_start=28;
RXFN01000314.1	AUGUSTUS	protein_match	158571	158654	10.1	-	0	ID=pp.g249.t1.fz_finz;Target=fz_finz 1 28;Target_start=0;
RXFN01000314.1	AUGUSTUS	interblock_region	150459	150522	.	-	1	ID=pp.g249.t1.iBR3
RXFN01000314.1	AUGUSTUS	interblock_region	153371	153399	.	-	0	ID=pp.g249.t1.iBR3
RXFN01000314.1	AUGUSTUS	interblock_region	153988	154059	.	-	0	ID=pp.g249.t1.iBR2
# protein sequence = [MEFIKEESEDVKIEETFRVKHEETEEQTGLMKLKEESQDMNEMEEKNQDEKCHDFMTEEKSTSSSQTHKTRVHTGEKP
# YTCKQCGKSFSRKGSLEAHLRVHTGEKPFICTQCGRRFRQKKTLNAHMTVHSEEKPFICTQCGKRFRQRKYLNAHLTVHNGEKPHTCQQCGKSYTMKG
# NLKTHMKVHTEEKPFICSQCGKSFRHKESFNNHMRIHSGENCFICDHCERSFTDSNHLKNHVKMHSVEKPYKCCQCGKSFTNKTKLQEHMRVHTGEKP
# FTCPQCGKSFTLKGNLKLHMRVHTGEKPYKCLECEEPYEAERGESRYERNGREKSG]
# sequence of block fz_znf      104 [KPFICTQCGRRFRQKKTLNAHMTVHSEEKPFICTQCGKRFRQRKYLNAHLTVHNGEKPHTCQQCGKSYTMKGNLKTHMKVHTEEKPFICSQCGKSFRHKESFNNHMRIHSGENCFICDHCERSFTDSNHLKNHVKMHSVEKPYKCCQCGKSFTNKTKLQEHMRVHTGEKPFTCPQCGKSFTLKGNLKLHMRVHTGE] 300
# sequence of block fz_linker    28 [GLMKLKEESQDMNEMEEKNQDEKCHDFMTEEKSTSSSQTHKTRVHTGEKPYT] 80
# sequence of block fz_finz       0 [MEFIKEESEDVKIEETFRVKHEETEEQT] 28
# Evidence for and against this transcript:
# % of transcript supported by hints (any source): 0
# CDS exons: 0/3
# CDS introns: 0/2
# 5'UTR exons and introns: 0/0
# 3'UTR exons and introns: 0/0
# hint groups fully obeyed: 16
#     RM:  16
# incompatible hint groups: 2
#     RM:   2
# end gene g249
###
# start gene g250
RXFN01000314.1	AUGUSTUS	gene	163106	172897	1	-	.	ID=g250
RXFN01000314.1	AUGUSTUS	transcript	163106	172897	.	-	.	ID=g250.t1;Parent=g250
RXFN01000314.1	AUGUSTUS	stop_codon	163106	163108	.	-	0	Parent=g250.t1
RXFN01000314.1	AUGUSTUS	CDS	163109	164049	.	-	2	ID=g250.t1.cds;Parent=g250.t1
RXFN01000314.1	AUGUSTUS	CDS	172813	172897	.	-	0	ID=g250.t1.cds;Parent=g250.t1
RXFN01000314.1	AUGUSTUS	start_codon	172895	172897	.	-	0	Parent=g250.t1
RXFN01000314.1	AUGUSTUS	protein_match	163214	163801	5.8	-	0	ID=pp.g250.t1.fz_znf;Target=fz_znf 1 196;Target_start=111;
RXFN01000314.1	AUGUSTUS	protein_match	163895	164049	2.03	-	2	ID=pp.g250.t1.fz_linker;Target=fz_linker 1 52;Target_start=28;
RXFN01000314.1	AUGUSTUS	protein_match	172813	172813	1	-	0	ID=pp.g250.t1.fz_linker;Target=fz_linker 1 1;Target_start=28;
RXFN01000314.1	AUGUSTUS	protein_match	172814	172897	11	-	0	ID=pp.g250.t1.fz_finz;Target=fz_finz 1 28;Target_start=0;
RXFN01000314.1	AUGUSTUS	interblock_region	163106	163213	.	-	0	ID=pp.g250.t1.iBR3
RXFN01000314.1	AUGUSTUS	interblock_region	163802	163894	.	-	0	ID=pp.g250.t1.iBR2
# protein sequence = [MEFIKEESEDMKIEETFRVKHEDTEEQTGLMELKEESQELNEMEEKNQYEKCHDFMTGEQSISYSQTHKTDTRNLQMR
# VHTREKPHTCQQCGKSFSRKESFETHMRIHTGEKPFTCQQCGKCFNRKESLKVHLKIHAGEKPFICPQCGKRFTQKKNLNAHIRNHTGEKPHTCKLCL
# KSFSLQTNLKTHMRVHTGEKPFICSQCGKSFRQKVSLNDHMMIHTGENCFICDQCERSFTDSNHLKNHVKNHTVVKPYICRQCEKSFTYRAKLEDHMR
# IHTGEKPFTCPHCGKSFTLKGNLKIHVRVHTGEKPYKCLQCEECFTYHTELKRHLQTHSEKKMPFSSV]
# sequence of block fz_znf      111 [KPFTCQQCGKCFNRKESLKVHLKIHAGEKPFICPQCGKRFTQKKNLNAHIRNHTGEKPHTCKLCLKSFSLQTNLKTHMRVHTGEKPFICSQCGKSFRQKVSLNDHMMIHTGENCFICDQCERSFTDSNHLKNHVKNHTVVKPYICRQCEKSFTYRAKLEDHMRIHTGEKPFTCPHCGKSFTLKGNLKIHVRVHTGE] 307
# sequence of block fz_linker    28 [GLMELKEESQELNEMEEKNQYEKCHDFMTGEQSISYSQTHKTDTRNLQMRVH] 80
# sequence of block fz_finz       0 [MEFIKEESEDMKIEETFRVKHEDTEEQT] 28
# Evidence for and against this transcript:
# % of transcript supported by hints (any source): 0
# CDS exons: 0/2
# CDS introns: 0/1
# 5'UTR exons and introns: 0/0
# 3'UTR exons and introns: 0/0
# hint groups fully obeyed: 42
#     RM:  42
# incompatible hint groups: 2
#     RM:   2
# end gene g250
###
# start gene g251
RXFN01000314.1	AUGUSTUS	gene	178027	183792	1	-	.	ID=g251
RXFN01000314.1	AUGUSTUS	transcript	178027	183792	.	-	.	ID=g251.t1;Parent=g251
RXFN01000314.1	AUGUSTUS	stop_codon	178027	178029	.	-	0	Parent=g251.t1
RXFN01000314.1	AUGUSTUS	CDS	178030	178973	.	-	2	ID=g251.t1.cds;Parent=g251.t1
RXFN01000314.1	AUGUSTUS	CDS	183708	183792	.	-	0	ID=g251.t1.cds;Parent=g251.t1
RXFN01000314.1	AUGUSTUS	start_codon	183790	183792	.	-	0	Parent=g251.t1
RXFN01000314.1	AUGUSTUS	protein_match	178135	178722	5.63	-	0	ID=pp.g251.t1.fz_znf;Target=fz_znf 1 196;Target_start=112;
RXFN01000314.1	AUGUSTUS	protein_match	178819	178973	1.23	-	2	ID=pp.g251.t1.fz_linker;Target=fz_linker 1 52;Target_start=28;
RXFN01000314.1	AUGUSTUS	protein_match	183708	183708	1	-	0	ID=pp.g251.t1.fz_linker;Target=fz_linker 1 1;Target_start=28;
RXFN01000314.1	AUGUSTUS	protein_match	183709	183792	10.7	-	0	ID=pp.g251.t1.fz_finz;Target=fz_finz 1 28;Target_start=0;
RXFN01000314.1	AUGUSTUS	interblock_region	178027	178134	.	-	0	ID=pp.g251.t1.iBR3
RXFN01000314.1	AUGUSTUS	interblock_region	178723	178818	.	-	0	ID=pp.g251.t1.iBR2
# protein sequence = [MEFIKEESEDVKIEETFRVKHEDTEEQTGLMELRSRWSQKLNEMEDKYQDEKCHDFMTGETSVSYSQTHKTETTNLQM
# RVHTGESSLTCQQCGKSFSRKESLKVHMRIHTGEKPYTCQYCEKGFYRKESFRVHLKIHAGEKPFICTNCGKRFTQKKTLDVHLKVHTGEKPFTCKLC
# EKSFSLQANLKTHMRVHTGEKPFTCSQCGKSFRYKESLNHHMRIHSGENCFICDHCERSFTDSNHLKNHIKNHIVVKPYICHHCGKSFTYRANLEEHM
# RIHTGEKPFTCPHCGKSFTLKGNLKIHIRVHTGEKPYKCPECEKSFKYHADLKRHLKSHSEKKKPFSAV]
# sequence of block fz_znf      112 [KPYTCQYCEKGFYRKESFRVHLKIHAGEKPFICTNCGKRFTQKKTLDVHLKVHTGEKPFTCKLCEKSFSLQANLKTHMRVHTGEKPFTCSQCGKSFRYKESLNHHMRIHSGENCFICDHCERSFTDSNHLKNHIKNHIVVKPYICHHCGKSFTYRANLEEHMRIHTGEKPFTCPHCGKSFTLKGNLKIHIRVHTGE] 308
# sequence of block fz_linker    28 [GLMELRSRWSQKLNEMEDKYQDEKCHDFMTGETSVSYSQTHKTETTNLQMRV] 80
# sequence of block fz_finz       0 [MEFIKEESEDVKIEETFRVKHEDTEEQT] 28
# Evidence for and against this transcript:
# % of transcript supported by hints (any source): 0
# CDS exons: 0/2
# CDS introns: 0/1
# 5'UTR exons and introns: 0/0
# 3'UTR exons and introns: 0/0
# hint groups fully obeyed: 35
#     RM:  35
# incompatible hint groups: 1
#     RM:   1
# end gene g251
###
# start gene g252
RXFN01000314.1	AUGUSTUS	gene	186162	186407	1	+	.	ID=g252
RXFN01000314.1	AUGUSTUS	transcript	186162	186407	.	+	.	ID=g252.t1;Parent=g252
RXFN01000314.1	AUGUSTUS	start_codon	186162	186164	.	+	0	Parent=g252.t1
RXFN01000314.1	AUGUSTUS	CDS	186162	186404	.	+	0	ID=g252.t1.cds;Parent=g252.t1
RXFN01000314.1	AUGUSTUS	stop_codon	186405	186407	.	+	0	Parent=g252.t1
# protein sequence = [MHQSDPDPRPDLPEPTVRPGGAVRLPSFLSDIDLTDHKQRLQSRQRGDISPDMSDDSEPQGAAATKIATTIPDYRASS
# SLR]
# Evidence for and against this transcript:
# % of transcript supported by hints (any source): 0
# CDS exons: 0/1
# CDS introns: 0/0
# 5'UTR exons and introns: 0/0
# 3'UTR exons and introns: 0/0
# hint groups fully obeyed: 0
# incompatible hint groups: 0
# end gene g252
###
# start gene g253
RXFN01000314.1	AUGUSTUS	gene	190646	197254	1	-	.	ID=g253
RXFN01000314.1	AUGUSTUS	transcript	190646	197254	.	-	.	ID=g253.t1;Parent=g253
RXFN01000314.1	AUGUSTUS	stop_codon	190646	190648	.	-	0	Parent=g253.t1
RXFN01000314.1	AUGUSTUS	CDS	190649	191806	.	-	0	ID=g253.t1.cds;Parent=g253.t1
RXFN01000314.1	AUGUSTUS	CDS	195910	195929	.	-	2	ID=g253.t1.cds;Parent=g253.t1
RXFN01000314.1	AUGUSTUS	CDS	197173	197254	.	-	0	ID=g253.t1.cds;Parent=g253.t1
RXFN01000314.1	AUGUSTUS	start_codon	197252	197254	.	-	0	Parent=g253.t1
RXFN01000314.1	AUGUSTUS	protein_match	191072	191659	6.52	-	0	ID=pp.g253.t1.fz_znf;Target=fz_znf 1 196;Target_start=83;
RXFN01000314.1	AUGUSTUS	protein_match	191669	191806	1.11	-	0	ID=pp.g253.t1.fz_linker;Target=fz_linker 7 52;Target_start=28;
RXFN01000314.1	AUGUSTUS	protein_match	195910	195927	1.22	-	0	ID=pp.g253.t1.fz_linker;Target=fz_linker 1 6;Target_start=28;
RXFN01000314.1	AUGUSTUS	protein_match	195928	195929	1	-	2	ID=pp.g253.t1.fz_finz;Target=fz_finz 28 28;Target_start=0;
RXFN01000314.1	AUGUSTUS	protein_match	197173	197254	5.61	-	0	ID=pp.g253.t1.fz_finz;Target=fz_finz 1 28;Target_start=0;
RXFN01000314.1	AUGUSTUS	interblock_region	190646	191071	.	-	0	ID=pp.g253.t1.iBR3
RXFN01000314.1	AUGUSTUS	interblock_region	191660	191668	.	-	0	ID=pp.g253.t1.iBR2
# protein sequence = [MEFIKDESEDVTIEETFRVKQDTEEQTVVSLREKCQKSFTRKESLKVHMRIHTGEKPFICSQCGKRFRQKKTLNTHLK
# VHTEEKPHTCQQCGKSFSRKGSLKVHLKIHTGEKPFICPQCGKRFTQKRILNDHLRVHTGEKPYTCQQCGKSFSLKGNLNTHMSIHTGERPFICSQCD
# KSFRRKSDLKSHMSNHTGVSPFTCQECGKSFTLKESFEIHMSVHTGEKLFICSHCGKRFKRKRDLNIHMRNHTGEKPFICQHCGMSFVLKGTLKTHMR
# VHTGEKPFDCDQCGKSFRYKENLKHHMMIHSGEKCFVCHQCGMSFSDSNHLKNHVKNHTVVKPYICHHCGKSFTYSTHLEVHMRIHTGEKPFICPQCG
# KSFTIKKNLKAHIRVHTGEKPYTCPQCEKRFTYHTELKRHLLNHCKKK]
# sequence of block fz_znf       83 [KPHTCQQCGKSFSRKGSLKVHLKIHTGEKPFICPQCGKRFTQKRILNDHLRVHTGEKPYTCQQCGKSFSLKGNLNTHMSIHTGERPFICSQCDKSFRRKSDLKSHMSNHTGVSPFTCQECGKSFTLKESFEIHMSVHTGEKLFICSHCGKRFKRKRDLNIHMRNHTGEKPFICQHCGMSFVLKGTLKTHMRVHTGE] 279
# sequence of block fz_linker    28 [VSLREKCQKSFTRKESLKVHMRIHTGEKPFICSQCGKRFRQKKTLNTHLKVH] 80
# sequence of block fz_finz       0 [MEFIKDESEDVTIEETFRVKQDTEEQTV] 28
# Evidence for and against this transcript:
# % of transcript supported by hints (any source): 0
# CDS exons: 0/3
# CDS introns: 0/2
# 5'UTR exons and introns: 0/0
# 3'UTR exons and introns: 0/0
# hint groups fully obeyed: 24
#     RM:  24
# incompatible hint groups: 1
#     RM:   1
# end gene g253
###
#
# ----- prediction on sequence number 44 (length = 30083, name = RXFN01000314.1:271477-301560) -----
#
# Predicted genes for sequence number 44 on both strands
# start gene g254
RXFN01000314.1	AUGUSTUS	gene	274930	286560	1	-	.	ID=g254
RXFN01000314.1	AUGUSTUS	transcript	274930	286560	.	-	.	ID=g254.t1;Parent=g254
RXFN01000314.1	AUGUSTUS	stop_codon	274930	274932	.	-	0	Parent=g254.t1
RXFN01000314.1	AUGUSTUS	CDS	274933	275400	.	-	0	ID=g254.t1.cds;Parent=g254.t1
RXFN01000314.1	AUGUSTUS	CDS	275653	276257	.	-	2	ID=g254.t1.cds;Parent=g254.t1
RXFN01000314.1	AUGUSTUS	CDS	286476	286560	.	-	0	ID=g254.t1.cds;Parent=g254.t1
RXFN01000314.1	AUGUSTUS	start_codon	286558	286560	.	-	0	Parent=g254.t1
RXFN01000314.1	AUGUSTUS	protein_match	275038	275400	6.96	-	0	ID=pp.g254.t1.fz_znf;Target=fz_znf 76 196;Target_start=155;
RXFN01000314.1	AUGUSTUS	protein_match	275653	275877	7.91	-	0	ID=pp.g254.t1.fz_znf;Target=fz_znf 1 75;Target_start=155;
RXFN01000314.1	AUGUSTUS	protein_match	276103	276257	1.35	-	2	ID=pp.g254.t1.fz_linker;Target=fz_linker 1 52;Target_start=28;
RXFN01000314.1	AUGUSTUS	protein_match	286476	286476	1	-	0	ID=pp.g254.t1.fz_linker;Target=fz_linker 1 1;Target_start=28;
RXFN01000314.1	AUGUSTUS	protein_match	286477	286560	9.56	-	0	ID=pp.g254.t1.fz_finz;Target=fz_finz 1 28;Target_start=0;
RXFN01000314.1	AUGUSTUS	interblock_region	274930	275037	.	-	0	ID=pp.g254.t1.iBR3
RXFN01000314.1	AUGUSTUS	interblock_region	275878	276102	.	-	0	ID=pp.g254.t1.iBR2
# protein sequence = [MEFIKEENEDVKIEETFRVKHEETEEQTDLMTLKQKSQVIEMEEKSQYLVSYSQTHKTETRNLQMRVHTGEKPFTCQQ
# CGKRCTQKRNLKAHLRLHTGDKLFICKLCGKSFSLNGSLKVHMKVHTGERPFICSQCGKRFKQKRDLKVHMTIHTGEKPYTCKLCGKSFSVKENLKIH
# MRIHTGEKPFTCKQCGKSFSQNGYLKIHMRIHTGERPFICTQCGKSFKQKKNLKNHMRIHTGEACFTCPQCGKSFTKKVNFEVHMRVHTGEKPYTCPQ
# CGKSFTVKGNLKIHIRVHTGEKLYKCLQCEKSFTSRANLEEHMRVHTGEKPFTCPQCGKSFTLKGNLKIHVRVHTGEKPYKCLECEKSFTYHTELKRH
# LQTHSEKKMPFCSV]
# sequence of block fz_znf      155 [KPYTCKLCGKSFSVKENLKIHMRIHTGEKPFTCKQCGKSFSQNGYLKIHMRIHTGERPFICTQCGKSFKQKKNLKNHMRIHTGEACFTCPQCGKSFTKKVNFEVHMRVHTGEKPYTCPQCGKSFTVKGNLKIHIRVHTGEKLYKCLQCEKSFTSRANLEEHMRVHTGEKPFTCPQCGKSFTLKGNLKIHVRVHTGE] 351
# sequence of block fz_linker    28 [DLMTLKQKSQVIEMEEKSQYLVSYSQTHKTETRNLQMRVHTGEKPFTCQQCG] 80
# sequence of block fz_finz       0 [MEFIKEENEDVKIEETFRVKHEETEEQT] 28
# Evidence for and against this transcript:
# % of transcript supported by hints (any source): 0
# CDS exons: 0/3
# CDS introns: 0/2
# 5'UTR exons and introns: 0/0
# 3'UTR exons and introns: 0/0
# hint groups fully obeyed: 38
#     RM:  38
# incompatible hint groups: 1
#     RM:   1
# end gene g254
###
# start gene g255
RXFN01000314.1	AUGUSTUS	gene	288022	294816	1	+	.	ID=g255
RXFN01000314.1	AUGUSTUS	transcript	288022	294816	.	+	.	ID=g255.t1;Parent=g255
RXFN01000314.1	AUGUSTUS	start_codon	288022	288024	.	+	0	Parent=g255.t1
RXFN01000314.1	AUGUSTUS	CDS	288022	288055	.	+	0	ID=g255.t1.cds;Parent=g255.t1
RXFN01000314.1	AUGUSTUS	CDS	290715	290900	.	+	2	ID=g255.t1.cds;Parent=g255.t1
RXFN01000314.1	AUGUSTUS	CDS	293754	293861	.	+	2	ID=g255.t1.cds;Parent=g255.t1
RXFN01000314.1	AUGUSTUS	CDS	294689	294813	.	+	2	ID=g255.t1.cds;Parent=g255.t1
RXFN01000314.1	AUGUSTUS	stop_codon	294814	294816	.	+	0	Parent=g255.t1
# protein sequence = [MSETVVFAGAAGQLGNFLEELDVLLSSFAEDGTPLLVLGDFNIHLDKPQAADFHTLLASFDLKRVATSATHKSVDDAE
# LHYKHTSLQDDHTLGSYKIEHEDKISTLRRGSRPSSPKDVGAKRRPPPPEDEDKIIPRSRSMDNLLLDMQQPQ]
# Evidence for and against this transcript:
# % of transcript supported by hints (any source): 0
# CDS exons: 0/4
# CDS introns: 0/3
# 5'UTR exons and introns: 0/0
# 3'UTR exons and introns: 0/0
# hint groups fully obeyed: 28
#     RM:  28
# incompatible hint groups: 0
# end gene g255
###
#
# ----- prediction on sequence number 45 (length = 21302, name = RXFN01000319.1:7099251-7120553) -----
#
# Predicted genes for sequence number 45 on both strands
# (none)
#
# ----- prediction on sequence number 46 (length = 30083, name = RXFN01000329.1:114334-144417) -----
#
# Predicted genes for sequence number 46 on both strands
# start gene g256
RXFN01000329.1	AUGUSTUS	gene	117620	130111	1	-	.	ID=g256
RXFN01000329.1	AUGUSTUS	transcript	117620	130111	.	-	.	ID=g256.t1;Parent=g256
RXFN01000329.1	AUGUSTUS	stop_codon	117620	117622	.	-	0	Parent=g256.t1
RXFN01000329.1	AUGUSTUS	CDS	117623	118503	.	-	2	ID=g256.t1.cds;Parent=g256.t1
RXFN01000329.1	AUGUSTUS	CDS	129333	129401	.	-	2	ID=g256.t1.cds;Parent=g256.t1
RXFN01000329.1	AUGUSTUS	CDS	130096	130111	.	-	0	ID=g256.t1.cds;Parent=g256.t1
RXFN01000329.1	AUGUSTUS	start_codon	130109	130111	.	-	0	Parent=g256.t1
RXFN01000329.1	AUGUSTUS	protein_match	117686	118273	5.21	-	0	ID=pp.g256.t1.fz_znf;Target=fz_znf 1 196;Target_start=105;
RXFN01000329.1	AUGUSTUS	protein_match	118349	118503	1.49	-	2	ID=pp.g256.t1.fz_linker;Target=fz_linker 1 52;Target_start=28;
RXFN01000329.1	AUGUSTUS	protein_match	129333	129333	1	-	0	ID=pp.g256.t1.fz_linker;Target=fz_linker 1 1;Target_start=28;
RXFN01000329.1	AUGUSTUS	protein_match	129334	129401	8.45	-	2	ID=pp.g256.t1.fz_finz;Target=fz_finz 6 28;Target_start=0;
RXFN01000329.1	AUGUSTUS	protein_match	130096	130111	1.55	-	0	ID=pp.g256.t1.fz_finz;Target=fz_finz 1 6;Target_start=0;
RXFN01000329.1	AUGUSTUS	interblock_region	117620	117685	.	-	0	ID=pp.g256.t1.iBR3
RXFN01000329.1	AUGUSTUS	interblock_region	118274	118348	.	-	0	ID=pp.g256.t1.iBR2
# protein sequence = [MHFCDYETEEMKIEETFSVKHEDTEEQTDLMEESNESEELKTFLKKRAKKSFTCTQCGKSFSTKQHLKVHMRVHTGEK
# PFTCDQCRNSYSQSSSLKTHMRIHTGEKPFTCDQCGKSFSQSSSLKAHMRIHTGEKPFTCDQCGKSYTQSSCLKEHMRIHTGVRPFTCHQCGKVFLGE
# STLKKHLKIHTKEKPHSCSVCGKSFSQLQYLHAHEKTHTGVREYMCFECEKTFTTESDLKVHQRIHTGEKPYKCSQCDKRFSRSSSLKTHERIHTGEK
# PYKCSHCDMRFSQSSYLKTHERIHTGEKPYKCSHCDMRFIHSSFLKTH]
# sequence of block fz_znf      105 [KPFTCDQCGKSFSQSSSLKAHMRIHTGEKPFTCDQCGKSYTQSSCLKEHMRIHTGVRPFTCHQCGKVFLGESTLKKHLKIHTKEKPHSCSVCGKSFSQLQYLHAHEKTHTGVREYMCFECEKTFTTESDLKVHQRIHTGEKPYKCSQCDKRFSRSSSLKTHERIHTGEKPYKCSHCDMRFSQSSYLKTHERIHTGE] 301
# sequence of block fz_linker    28 [DLMEESNESEELKTFLKKRAKKSFTCTQCGKSFSTKQHLKVHMRVHTGEKPF] 80
# sequence of block fz_finz       0 [MHFCDYETEEMKIEETFSVKHEDTEEQT] 28
# Evidence for and against this transcript:
# % of transcript supported by hints (any source): 0
# CDS exons: 0/3
# CDS introns: 0/2
# 5'UTR exons and introns: 0/0
# 3'UTR exons and introns: 0/0
# hint groups fully obeyed: 83
#     RM:  83
# incompatible hint groups: 1
#     RM:   1
# end gene g256
###
# start gene g257
RXFN01000329.1	AUGUSTUS	gene	135533	136060	1	-	.	ID=g257
RXFN01000329.1	AUGUSTUS	transcript	135533	136060	.	-	.	ID=g257.t1;Parent=g257
RXFN01000329.1	AUGUSTUS	stop_codon	135533	135535	.	-	0	Parent=g257.t1
RXFN01000329.1	AUGUSTUS	CDS	135536	135673	.	-	0	ID=g257.t1.cds;Parent=g257.t1
RXFN01000329.1	AUGUSTUS	CDS	135760	135875	.	-	2	ID=g257.t1.cds;Parent=g257.t1
RXFN01000329.1	AUGUSTUS	CDS	135979	136060	.	-	0	ID=g257.t1.cds;Parent=g257.t1
RXFN01000329.1	AUGUSTUS	start_codon	136058	136060	.	-	0	Parent=g257.t1
# protein sequence = [MPPYSPVSHTTTMVTEVPTHTTDAAHSYIKSAWDGNDSYVLLSRVGPYKLFFKDLQIGPGKELESEVINAYLSLKVRQ
# HNITSPGKAYHMDTFAMTDMWKGKHEKLKVSCKF]
# Evidence for and against this transcript:
# % of transcript supported by hints (any source): 0
# CDS exons: 0/3
# CDS introns: 0/2
# 5'UTR exons and introns: 0/0
# 3'UTR exons and introns: 0/0
# hint groups fully obeyed: 1
#     RM:   1
# incompatible hint groups: 2
#     RM:   2
# end gene g257
###
# start gene g258
RXFN01000329.1	AUGUSTUS	gene	136453	137769	1	-	.	ID=g258
RXFN01000329.1	AUGUSTUS	transcript	136453	137769	.	-	.	ID=g258.t1;Parent=g258
RXFN01000329.1	AUGUSTUS	stop_codon	136453	136455	.	-	0	Parent=g258.t1
RXFN01000329.1	AUGUSTUS	CDS	136456	136602	.	-	0	ID=g258.t1.cds;Parent=g258.t1
RXFN01000329.1	AUGUSTUS	CDS	136696	136864	.	-	1	ID=g258.t1.cds;Parent=g258.t1
RXFN01000329.1	AUGUSTUS	CDS	136965	137005	.	-	0	ID=g258.t1.cds;Parent=g258.t1
RXFN01000329.1	AUGUSTUS	CDS	137109	137342	.	-	0	ID=g258.t1.cds;Parent=g258.t1
RXFN01000329.1	AUGUSTUS	CDS	137438	137509	.	-	0	ID=g258.t1.cds;Parent=g258.t1
RXFN01000329.1	AUGUSTUS	CDS	137605	137769	.	-	0	ID=g258.t1.cds;Parent=g258.t1
RXFN01000329.1	AUGUSTUS	start_codon	137767	137769	.	-	0	Parent=g258.t1
# protein sequence = [MVLRRKVVVGQKEANQVFSEFHASSYGAHCGTEKTKLAISARFYWPGMGVDIDKWVLQCAQCQYSRLSIKQEPKYIPI
# CVDKPLELLGMDLVGKVSRTNQGNEYICVLVDYYTKWSEAYAIPNKSAAVVSRCIINFFYRFGAPKRILTDQGTEFVNQTNGLVEKLNGTIQRALCKL
# VDMRPEKWDEYLDAVMFGLRTKTQLTTRYSPFFLMFGMEARYPCEVPEMYEVNSTVESVLAEDTISNAISLKEKMDSIVKKNVKTKQDRRQRVANQAP
# FL]
# Evidence for and against this transcript:
# % of transcript supported by hints (any source): 0
# CDS exons: 0/6
# CDS introns: 0/5
# 5'UTR exons and introns: 0/0
# 3'UTR exons and introns: 0/0
# hint groups fully obeyed: 3
#     RM:   3
# incompatible hint groups: 2
#     RM:   2
# end gene g258
###
#
# ----- prediction on sequence number 47 (length = 30077, name = RXFN01000329.1:168694-198771) -----
#
# Predicted genes for sequence number 47 on both strands
# start gene g259
RXFN01000329.1	AUGUSTUS	gene	169594	172092	1	-	.	ID=g259
RXFN01000329.1	AUGUSTUS	transcript	169594	172092	.	-	.	ID=g259.t1;Parent=g259
RXFN01000329.1	AUGUSTUS	stop_codon	169594	169596	.	-	0	Parent=g259.t1
RXFN01000329.1	AUGUSTUS	CDS	169597	170084	.	-	2	ID=g259.t1.cds;Parent=g259.t1
RXFN01000329.1	AUGUSTUS	CDS	171809	171883	.	-	2	ID=g259.t1.cds;Parent=g259.t1
RXFN01000329.1	AUGUSTUS	CDS	172074	172092	.	-	0	ID=g259.t1.cds;Parent=g259.t1
RXFN01000329.1	AUGUSTUS	start_codon	172090	172092	.	-	0	Parent=g259.t1
# protein sequence = [MGAYLDKDSTPKPSSSTKPSSWRGSVDNAEQDVNANVNVVPDIDNYQAVTPALNESWDACETTTLPKETQQTVGSSEN
# EETVVESDPEELPSNQAFRQESFPNIDTQVITRLIQDTIKAEFRAFEERLYQRLAKASERHFTEIKQQQQQLGIWIKELVAAQNLNSGLIQQVARDQG
# LTTDVLRQVVITLKKRYA]
# Evidence for and against this transcript:
# % of transcript supported by hints (any source): 0
# CDS exons: 0/3
# CDS introns: 0/2
# 5'UTR exons and introns: 0/0
# 3'UTR exons and introns: 0/0
# hint groups fully obeyed: 15
#     RM:  15
# incompatible hint groups: 2
#     RM:   2
# end gene g259
###
#
# ----- prediction on sequence number 48 (length = 15812, name = RXFN01000355.1:0-15812) -----
#
# Predicted genes for sequence number 48 on both strands
# start gene g260
RXFN01000355.1	AUGUSTUS	gene	8641	15329	1	-	.	ID=g260
RXFN01000355.1	AUGUSTUS	transcript	8641	15329	.	-	.	ID=g260.t1;Parent=g260
RXFN01000355.1	AUGUSTUS	stop_codon	8641	8643	.	-	0	Parent=g260.t1
RXFN01000355.1	AUGUSTUS	CDS	8644	8782	.	-	1	ID=g260.t1.cds;Parent=g260.t1
RXFN01000355.1	AUGUSTUS	CDS	9133	9302	.	-	0	ID=g260.t1.cds;Parent=g260.t1
RXFN01000355.1	AUGUSTUS	CDS	9459	9617	.	-	0	ID=g260.t1.cds;Parent=g260.t1
RXFN01000355.1	AUGUSTUS	CDS	9710	9891	.	-	2	ID=g260.t1.cds;Parent=g260.t1
RXFN01000355.1	AUGUSTUS	CDS	10025	10141	.	-	2	ID=g260.t1.cds;Parent=g260.t1
RXFN01000355.1	AUGUSTUS	CDS	10873	11062	.	-	0	ID=g260.t1.cds;Parent=g260.t1
RXFN01000355.1	AUGUSTUS	CDS	11184	11261	.	-	0	ID=g260.t1.cds;Parent=g260.t1
RXFN01000355.1	AUGUSTUS	CDS	11337	11374	.	-	2	ID=g260.t1.cds;Parent=g260.t1
RXFN01000355.1	AUGUSTUS	CDS	11453	14782	.	-	2	ID=g260.t1.cds;Parent=g260.t1
RXFN01000355.1	AUGUSTUS	CDS	15275	15329	.	-	0	ID=g260.t1.cds;Parent=g260.t1
RXFN01000355.1	AUGUSTUS	start_codon	15327	15329	.	-	0	Parent=g260.t1
# protein sequence = [MPGVVWSLLTVISLILSKCLISTTATESRSTVSSVLDCELDNDTYICTGAQYRMYCNSRMHHFSYQRYQNQNQYQCMS
# NNCICVGNKDTCTCYKNTSSCFCENFRNNITIPTAVSPVYDCGLYNDMYICTGAQYNMYCNTSVHDFHYSKNHYHCLNNNCSCIGNKDTCTCSSNTSS
# CFCETNSKSIPAAVSPVYDCGLYNDTYICSGAQHRMYCNTRMHSFYYQRYRNPNQYLYQCWNNNCNCIGNKDTCTCSRSTLSSCFCETYGNNITVPTA
# VRTVTDPDCVLQNNMYICTGAQYRMYCNTQMHDFSYQKYQYQHQYQCVNNNCDCVGNKDTCTCSSSTLSSCFCETYGNITALTTAVTPVYDCVLYNDT
# SYICTGAQYHMYCNTSVHDFHYNKTHYHCLNNNCNCIGNADTCTCYYNMSSSCFCTNYNNSITIPAAVSPVYDCVFYNDTYICTGAQYRMYCNTRMHR
# FDYKRYINPKQYQYQCWSNNCNCTGHKDTCTCSSSTLSSCFCETHGNSIAINRAVAPAYGCVFYNDTYICSGAQYRMYCNTRMNDFYYLKYQYQDYYL
# CMSNDCICVGHKDTCTCSSSTLSSCFCETYNNSITIPTAVSALRLSQCVFFNKTYICTGAQYRMRCNTSVHDFYYLYQNQNQYQYQCWNNKCNCVGNK
# DTCTCSSSTLSSCFCETYGNTIALTTAVSPVYDCVLYSDTSYICTGAQYHMYCNTSVHDFHYYKYHYHCLNNNCNCIGNKDNCTCYYNMSSSCFCTNY
# NNSITIPAAVRPVYDCGLYNDMYICTGAQYRMYCNTSVHDFHYDKYHYHCLNNNCDCVGNKDICTCYSSTLSSCFCETYGNITALSRAVRPVYGCVLY
# NDTYICTGARYRMYCNTSVHDFHYDKYHYHCLNNNCNCIGNKDNCTCYYNMSSSCFCTNYNNSITIPAAVRPVYDCGLYNDMYICTGAQHRMYCNRSV
# HDFHYDKYHYHCLNNNCDCVGHKDTCTCSRSTLSSCFCETNRIIIAIKRVLAPAYGCVLYNETYICSGAQYRMYCNTRMHNFYYWKYPYQNQYLCISN
# NCACIGNNDTCTCYSSTATSCFCEYNISTPTTLTPTTTTTMTSTTTTTLTPTTTTTLSPTSTTTLTPTTTGLDNIDNMLDQCRSQNSGECFQNLLDQI
# ENITNQELHLDTVTRILTMAINTSENILESSSSVSPAELASFGNRVLKTSEKLISTLVKPTDMSANVSFTLPTVEGQVFMVGPHITLDKIPRLDTTSS
# SVDIDLIGIAKNNNERSAAVAFLSYNTMEHLLKPDFFNTSNDTVKTMMSTVISVTLPKTTNTKLTKPVNFTLKHIRDSNPSGSLSCVYWNTSEWIVDG
# CSVLKTNRSYTVCSCVHLSTFALMQTSSSSQSNPPLDLLTWVSVILGLLFLSVGLLIFALCRWTRMSDQICGHSSCVRLVPEGYVRELSGSSTRSASD
# VFDVDSKPSTSKVSQEKHCNIMLSLEHVNQNTNTSA]
# Evidence for and against this transcript:
# % of transcript supported by hints (any source): 0
# CDS exons: 0/10
# CDS introns: 0/9
# 5'UTR exons and introns: 0/0
# 3'UTR exons and introns: 0/0
# hint groups fully obeyed: 12
#     RM:  12
# incompatible hint groups: 4
#     RM:   4
# end gene g260
###
#
# ----- prediction on sequence number 49 (length = 30257, name = RXFN01000360.1:242236-272493) -----
#
# Predicted genes for sequence number 49 on both strands
# start gene g261
RXFN01000360.1	AUGUSTUS	gene	252883	257493	1	-	.	ID=g261
RXFN01000360.1	AUGUSTUS	transcript	252883	257493	.	-	.	ID=g261.t1;Parent=g261
RXFN01000360.1	AUGUSTUS	stop_codon	252883	252885	.	-	0	Parent=g261.t1
RXFN01000360.1	AUGUSTUS	CDS	252886	253739	.	-	2	ID=g261.t1.cds;Parent=g261.t1
RXFN01000360.1	AUGUSTUS	CDS	257235	257493	.	-	0	ID=g261.t1.cds;Parent=g261.t1
RXFN01000360.1	AUGUSTUS	start_codon	257491	257493	.	-	0	Parent=g261.t1
RXFN01000360.1	AUGUSTUS	protein_match	253006	253593	5.34	-	0	ID=pp.g261.t1.fz_znf;Target=fz_znf 1 196;Target_start=135;
RXFN01000360.1	AUGUSTUS	protein_match	257254	257409	1.28	-	0	ID=pp.g261.t1.fz_linker;Target=fz_linker 1 52;Target_start=28;
RXFN01000360.1	AUGUSTUS	protein_match	257410	257493	8.68	-	0	ID=pp.g261.t1.fz_finz;Target=fz_finz 1 28;Target_start=0;
RXFN01000360.1	AUGUSTUS	interblock_region	252883	253005	.	-	0	ID=pp.g261.t1.iBR3
RXFN01000360.1	AUGUSTUS	interblock_region	253594	253739	.	-	2	ID=pp.g261.t1.iBR2
RXFN01000360.1	AUGUSTUS	interblock_region	257235	257253	.	-	0	ID=pp.g261.t1.iBR2
# protein sequence = [MAFIKEESEDFRIEETFTVKQEETEEQTKKEFIKEESEEMKIEETFSVKQEETEEQRKMAFIKVESEDVKIEETFSVK
# HEETEEQTDLAALKEENEVLNEKDQYEEHNDFTTEDKSFSCSQTEKTSSRKRAKKTQIDLTCQQCGRSFKKKGSLKNHMIVHNREKPYTCPKCGKGFT
# QTGSFNRHMRLHSGEKPYSCKMCGKSFTTELNLRYHQNIHTGEKPFKCDQCGKSLSHKVSLKQHMRLHSRENCFTCHQCGTTFTDRKHLENHVISHTG
# EKPFMCYQCGKGFTLKGNLQTHLRVHTGEKPFTCPQCGKSFTLNGNLQTHMRVHTGERPFTCPQCEETFTYKRDLKRHCASMRCGNTSQCSSPLQDA]
# sequence of block fz_znf      135 [IDLTCQQCGRSFKKKGSLKNHMIVHNREKPYTCPKCGKGFTQTGSFNRHMRLHSGEKPYSCKMCGKSFTTELNLRYHQNIHTGEKPFKCDQCGKSLSHKVSLKQHMRLHSRENCFTCHQCGTTFTDRKHLENHVISHTGEKPFMCYQCGKGFTLKGNLQTHLRVHTGEKPFTCPQCGKSFTLNGNLQTHMRVHTGE] 331
# sequence of block fz_linker    28 [KKEFIKEESEEMKIEETFSVKQEETEEQRKMAFIKVESEDVKIEETFSVKHE] 80
# sequence of block fz_finz       0 [MAFIKEESEDFRIEETFTVKQEETEEQT] 28
# Evidence for and against this transcript:
# % of transcript supported by hints (any source): 0
# CDS exons: 0/2
# CDS introns: 0/1
# 5'UTR exons and introns: 0/0
# 3'UTR exons and introns: 0/0
# hint groups fully obeyed: 24
#     RM:  24
# incompatible hint groups: 3
#     RM:   3
# end gene g261
###
# start gene g262
RXFN01000360.1	AUGUSTUS	gene	259995	262037	1	+	.	ID=g262
RXFN01000360.1	AUGUSTUS	transcript	259995	262037	.	+	.	ID=g262.t1;Parent=g262
RXFN01000360.1	AUGUSTUS	start_codon	259995	259997	.	+	0	Parent=g262.t1
RXFN01000360.1	AUGUSTUS	CDS	259995	260079	.	+	0	ID=g262.t1.cds;Parent=g262.t1
RXFN01000360.1	AUGUSTUS	CDS	261118	261642	.	+	2	ID=g262.t1.cds;Parent=g262.t1
RXFN01000360.1	AUGUSTUS	CDS	261724	262034	.	+	2	ID=g262.t1.cds;Parent=g262.t1
RXFN01000360.1	AUGUSTUS	stop_codon	262035	262037	.	+	0	Parent=g262.t1
RXFN01000360.1	AUGUSTUS	protein_match	259995	260078	8.04	+	0	ID=pp.g262.t1.fz_finz;Target=fz_finz 1 28;Target_start=0;
RXFN01000360.1	AUGUSTUS	protein_match	260079	260079	1	+	0	ID=pp.g262.t1.fz_linker;Target=fz_linker 1 1;Target_start=28;
RXFN01000360.1	AUGUSTUS	protein_match	261118	261272	1.46	+	2	ID=pp.g262.t1.fz_linker;Target=fz_linker 1 52;Target_start=28;
RXFN01000360.1	AUGUSTUS	protein_match	261351	261642	6.03	+	0	ID=pp.g262.t1.fz_znf;Target=fz_znf 1 98;Target_start=106;
RXFN01000360.1	AUGUSTUS	protein_match	261724	262019	5.2	+	2	ID=pp.g262.t1.fz_znf;Target=fz_znf 98 196;Target_start=106;
RXFN01000360.1	AUGUSTUS	interblock_region	261273	261350	.	+	0	ID=pp.g262.t1.iBR2
RXFN01000360.1	AUGUSTUS	interblock_region	262020	262037	.	+	0	ID=pp.g262.t1.iBR3
# protein sequence = [MEFIKEESEEMKIEETINVKQEDTEEQTDLLALKEESQEINEIEEKKHPDFITGEKSFSCSETEKTSTQKRAQKTAAR
# RLIICEQCGKSFKKTGNLKIHMRIHTGEKPYTCQQCGKSFDQHGNLKVHMRIHTGEKPFACNQCGKSFTHKGTLHAHMSLHTGESPYTCEVCGKTLVR
# KENLMAHMRVHTGEKPFSCGECGRCFAHKKHLKSHVITHIGQKSFMCHHCGKTCSNTANLKSHMIIHTGEKPYSCQQCGKSFPRKESLKGHMRLHTGE
# RPYSCPQCGKSFTHKGTRYTHMRTHWREALPVV]
# sequence of block fz_finz       0 [MEFIKEESEEMKIEETINVKQEDTEEQT] 28
# sequence of block fz_linker    28 [DLLALKEESQEINEIEEKKHPDFITGEKSFSCSETEKTSTQKRAQKTAARRL] 80
# sequence of block fz_znf      106 [KPYTCQQCGKSFDQHGNLKVHMRIHTGEKPFACNQCGKSFTHKGTLHAHMSLHTGESPYTCEVCGKTLVRKENLMAHMRVHTGEKPFSCGECGRCFAHKKHLKSHVITHIGQKSFMCHHCGKTCSNTANLKSHMIIHTGEKPYSCQQCGKSFPRKESLKGHMRLHTGERPYSCPQCGKSFTHKGTRYTHMRTHWRE] 302
# Evidence for and against this transcript:
# % of transcript supported by hints (any source): 0
# CDS exons: 0/3
# CDS introns: 0/2
# 5'UTR exons and introns: 0/0
# 3'UTR exons and introns: 0/0
# hint groups fully obeyed: 7
#     RM:   7
# incompatible hint groups: 1
#     RM:   1
# end gene g262
###
#
# ----- prediction on sequence number 50 (length = 30083, name = RXFN01000369.1:81397-111480) -----
#
# Predicted genes for sequence number 50 on both strands
# start gene g263
RXFN01000369.1	AUGUSTUS	gene	81661	111042	1	-	.	ID=g263
RXFN01000369.1	AUGUSTUS	transcript	81661	111042	.	-	.	ID=g263.t1;Parent=g263
RXFN01000369.1	AUGUSTUS	stop_codon	81661	81663	.	-	0	Parent=g263.t1
RXFN01000369.1	AUGUSTUS	CDS	81664	81680	.	-	2	ID=g263.t1.cds;Parent=g263.t1
RXFN01000369.1	AUGUSTUS	CDS	84458	84492	.	-	1	ID=g263.t1.cds;Parent=g263.t1
RXFN01000369.1	AUGUSTUS	CDS	86490	86502	.	-	2	ID=g263.t1.cds;Parent=g263.t1
RXFN01000369.1	AUGUSTUS	CDS	90145	90785	.	-	1	ID=g263.t1.cds;Parent=g263.t1
RXFN01000369.1	AUGUSTUS	CDS	93862	93951	.	-	1	ID=g263.t1.cds;Parent=g263.t1
RXFN01000369.1	AUGUSTUS	CDS	96332	96464	.	-	2	ID=g263.t1.cds;Parent=g263.t1
RXFN01000369.1	AUGUSTUS	CDS	111027	111042	.	-	0	ID=g263.t1.cds;Parent=g263.t1
RXFN01000369.1	AUGUSTUS	start_codon	111040	111042	.	-	0	Parent=g263.t1
RXFN01000369.1	AUGUSTUS	protein_match	81676	81680	0.603	-	2	ID=pp.g263.t1.fz_znf;Target=fz_znf 195 196;Target_start=115;
RXFN01000369.1	AUGUSTUS	protein_match	84458	84492	2.77	-	1	ID=pp.g263.t1.fz_znf;Target=fz_znf 183 195;Target_start=115;
RXFN01000369.1	AUGUSTUS	protein_match	86490	86502	2.66	-	2	ID=pp.g263.t1.fz_znf;Target=fz_znf 179 183;Target_start=115;
RXFN01000369.1	AUGUSTUS	protein_match	90145	90679	4.18	-	0	ID=pp.g263.t1.fz_znf;Target=fz_znf 1 179;Target_start=115;
RXFN01000369.1	AUGUSTUS	protein_match	90785	90785	1	-	1	ID=pp.g263.t1.fz_linker;Target=fz_linker 52 52;Target_start=28;
RXFN01000369.1	AUGUSTUS	protein_match	93862	93951	1.59	-	1	ID=pp.g263.t1.fz_linker;Target=fz_linker 22 52;Target_start=28;
RXFN01000369.1	AUGUSTUS	protein_match	96332	96396	1.28	-	0	ID=pp.g263.t1.fz_linker;Target=fz_linker 1 22;Target_start=28;
RXFN01000369.1	AUGUSTUS	protein_match	96397	96464	6.98	-	2	ID=pp.g263.t1.fz_finz;Target=fz_finz 6 28;Target_start=0;
RXFN01000369.1	AUGUSTUS	protein_match	111027	111042	1.82	-	0	ID=pp.g263.t1.fz_finz;Target=fz_finz 1 6;Target_start=0;
RXFN01000369.1	AUGUSTUS	interblock_region	81661	81675	.	-	0	ID=pp.g263.t1.iBR3
RXFN01000369.1	AUGUSTUS	interblock_region	90680	90784	.	-	0	ID=pp.g263.t1.iBR2
# protein sequence = [MISICXESENTKIEETFRVKQEETEEQTGWFHSQRILLNLSNGENDQKTQHTETMTTKENLKSKWNKRTQCSAIHCKN
# YHGVNFYLPFVDLMALKEETDVLTELEEKDQYKNHHDFITGEKSFSCSRPEKTSSRRRAQKTGTKSHFICQQCGKSFNKKGNLKTHMRIHNGEKPYIC
# FQCGKSFSQKGNLKAHMRIHTGENPFICQQCGNGFTLKSSLYRHMRIHTGEKPYTCQQCGKRFNRKANLKTHTRIHTGEKPHLCFQCGKSFNQKGHFE
# DHTRIHTEEKPFICKQCGKTCNRLKSLKNHKRVITAVSPYL]
# sequence of block fz_znf      115 [FITGEKSFSCSRPEKTSSRRRAQKTGTKSHFICQQCGKSFNKKGNLKTHMRIHNGEKPYICFQCGKSFSQKGNLKAHMRIHTGENPFICQQCGNGFTLKSSLYRHMRIHTGEKPYTCQQCGKRFNRKANLKTHTRIHTGEKPHLCFQCGKSFNQKGHFEDHTRIHTEEKPFICKQCGKTCNRLKSLKNHKRVITAV] 311
# sequence of block fz_linker    28 [GWFHSQRILLNLSNGENDQKTQHTETMTTKENLKSKWNKRTQCSAIHCKNYH] 80
# sequence of block fz_finz       0 [MISICXESENTKIEETFRVKQEETEEQT] 28
# Evidence for and against this transcript:
# % of transcript supported by hints (any source): 0
# CDS exons: 0/7
# CDS introns: 0/6
# 5'UTR exons and introns: 0/0
# 3'UTR exons and introns: 0/0
# hint groups fully obeyed: 141
#     RM: 141
# incompatible hint groups: 4
#     RM:   4
# end gene g263
###
#
# ----- prediction on sequence number 51 (length = 32670, name = RXFN01000373.1:13102-45772) -----
#
# Predicted genes for sequence number 51 on both strands
# start gene g264
RXFN01000373.1	AUGUSTUS	gene	23119	24456	1	+	.	ID=g264
RXFN01000373.1	AUGUSTUS	transcript	23119	24456	.	+	.	ID=g264.t1;Parent=g264
RXFN01000373.1	AUGUSTUS	start_codon	23119	23121	.	+	0	Parent=g264.t1
RXFN01000373.1	AUGUSTUS	CDS	23119	24453	.	+	0	ID=g264.t1.cds;Parent=g264.t1
RXFN01000373.1	AUGUSTUS	stop_codon	24454	24456	.	+	0	Parent=g264.t1
# protein sequence = [MYMVSKGRDPSTWKRVDETEMKAVIGVLYLLGVYRSQHESLRSLWSSGHSGRPIFKAAFSINRFEQIVSFMRFDDRDT
# RQVRKINDKFAPFRSLWNAFNENCRKNYKVGPYVTNDEQLIPFRGRCSFRQYMPKKPDKYGMKLFLMCDVATAYTFNGLPYAGREGDQRCTGLAESVV
# KKLVEPILNSGVNVTTDNWFTSAKLAADLLCKHITLLGTMRKNKPEIPPEFHACKRRPVGSSLFGFCQKQAMVSYVPKRNKAVVILSSMHDKKEVDEV
# SGKPVMILDYNKTKGAVDRVDQLCHTYSVQRRTKHWPLAYFCNCLNLAAINAQVVFVAKFPGWEAASPHRRRIFLENLGLQLLRPWMQEKAQVPRLPR
# ATQSALKRCGFVKQNPTKEEQQTGARKRRRCHICPSSLDRKTVDRCCECGQPCCNDHKRVTVICDYCCDSLSP]
# Evidence for and against this transcript:
# % of transcript supported by hints (any source): 0
# CDS exons: 0/1
# CDS introns: 0/0
# 5'UTR exons and introns: 0/0
# 3'UTR exons and introns: 0/0
# hint groups fully obeyed: 0
# incompatible hint groups: 1
#     RM:   1
# end gene g264
###
# start gene g265
RXFN01000373.1	AUGUSTUS	gene	30689	38301	1	+	.	ID=g265
RXFN01000373.1	AUGUSTUS	transcript	30689	38301	.	+	.	ID=g265.t1;Parent=g265
RXFN01000373.1	AUGUSTUS	start_codon	30689	30691	.	+	0	Parent=g265.t1
RXFN01000373.1	AUGUSTUS	CDS	30689	30773	.	+	0	ID=g265.t1.cds;Parent=g265.t1
RXFN01000373.1	AUGUSTUS	CDS	37433	38298	.	+	2	ID=g265.t1.cds;Parent=g265.t1
RXFN01000373.1	AUGUSTUS	stop_codon	38299	38301	.	+	0	Parent=g265.t1
RXFN01000373.1	AUGUSTUS	protein_match	30689	30772	8.22	+	0	ID=pp.g265.t1.fz_finz;Target=fz_finz 1 28;Target_start=0;
RXFN01000373.1	AUGUSTUS	protein_match	30773	30773	1	+	0	ID=pp.g265.t1.fz_linker;Target=fz_linker 1 1;Target_start=28;
RXFN01000373.1	AUGUSTUS	protein_match	37433	37587	1.9	+	2	ID=pp.g265.t1.fz_linker;Target=fz_linker 1 52;Target_start=28;
RXFN01000373.1	AUGUSTUS	protein_match	37615	38202	7.04	+	0	ID=pp.g265.t1.fz_znf;Target=fz_znf 1 196;Target_start=89;
RXFN01000373.1	AUGUSTUS	interblock_region	37588	37614	.	+	0	ID=pp.g265.t1.iBR2
RXFN01000373.1	AUGUSTUS	interblock_region	38203	38301	.	+	0	ID=pp.g265.t1.iBR3
# protein sequence = [MPFIKEESEDLRIEETFSVKQEETEEQTALMALKEETEELNETEEKDQDHDFIKGEKPFRSSQTEKTSTRKKTQKSFN
# QQRNLRDRTGKKRFTCQHCGKSFSQHGNLKVHMRIHTGEKPYTCQQCGESFSQRVNLKTHMMIHSGESPFTCQQCGKSFTRKEKLDKHMRIHTGEKPY
# RCQQCGKSFNQHYNLTVHMRVHTKMSPFTCQQCGQSFNHKVSLNRHMRIHTGEKLYPCPQCGKSFHQSGTLRVHMRIHTGEKPYACQQCGRSFHQHGN
# LTVHMRVHTRKSPFTCQQCGHFFNRKESLNRHMSIHTGEKPFT]
# sequence of block fz_finz       0 [MPFIKEESEDLRIEETFSVKQEETEEQT] 28
# sequence of block fz_linker    28 [ALMALKEETEELNETEEKDQDHDFIKGEKPFRSSQTEKTSTRKKTQKSFNQQ] 80
# sequence of block fz_znf       89 [KRFTCQHCGKSFSQHGNLKVHMRIHTGEKPYTCQQCGESFSQRVNLKTHMMIHSGESPFTCQQCGKSFTRKEKLDKHMRIHTGEKPYRCQQCGKSFNQHYNLTVHMRVHTKMSPFTCQQCGQSFNHKVSLNRHMRIHTGEKLYPCPQCGKSFHQSGTLRVHMRIHTGEKPYACQQCGRSFHQHGNLTVHMRVHTRK] 285
# Evidence for and against this transcript:
# % of transcript supported by hints (any source): 0
# CDS exons: 0/2
# CDS introns: 0/1
# 5'UTR exons and introns: 0/0
# 3'UTR exons and introns: 0/0
# hint groups fully obeyed: 45
#     RM:  45
# incompatible hint groups: 2
#     RM:   2
# end gene g265
###
#
# ----- prediction on sequence number 52 (length = 30080, name = RXFN01000461.1:333991-364071) -----
#
# Predicted genes for sequence number 52 on both strands
# start gene g266
RXFN01000461.1	AUGUSTUS	gene	334102	337781	1	+	.	ID=g266
RXFN01000461.1	AUGUSTUS	transcript	334102	337781	.	+	.	ID=g266.t1;Parent=g266
RXFN01000461.1	AUGUSTUS	start_codon	334102	334104	.	+	0	Parent=g266.t1
RXFN01000461.1	AUGUSTUS	CDS	334102	334194	.	+	0	ID=g266.t1.cds;Parent=g266.t1
RXFN01000461.1	AUGUSTUS	CDS	334274	334384	.	+	0	ID=g266.t1.cds;Parent=g266.t1
RXFN01000461.1	AUGUSTUS	CDS	334471	334628	.	+	0	ID=g266.t1.cds;Parent=g266.t1
RXFN01000461.1	AUGUSTUS	CDS	334784	334897	.	+	1	ID=g266.t1.cds;Parent=g266.t1
RXFN01000461.1	AUGUSTUS	CDS	337688	337778	.	+	1	ID=g266.t1.cds;Parent=g266.t1
RXFN01000461.1	AUGUSTUS	stop_codon	337779	337781	.	+	0	Parent=g266.t1
# protein sequence = [MINTVNDFWQMAWQEDCPVIVMITKLKEKNEKCVLYWPEKRGIYGKVEVFVNNVKECDHYIIRSLILKHGGQSRKVQH
# YWYTSWPDHKTPESVGPLLQLVNDVEQDRRGFTSSGPVIVHCSAGIGRTGCFIATTIGCRQLELEGVVDVLGIVCQLRTDRGGMIQTEEQYEFVHHAL
# SLHESRLPAEPGQ]
# Evidence for and against this transcript:
# % of transcript supported by hints (any source): 0
# CDS exons: 0/5
# CDS introns: 0/4
# 5'UTR exons and introns: 0/0
# 3'UTR exons and introns: 0/0
# hint groups fully obeyed: 21
#     RM:  21
# incompatible hint groups: 1
#     RM:   1
# end gene g266
###
# start gene g267
RXFN01000461.1	AUGUSTUS	gene	344172	349071	1	-	.	ID=g267
RXFN01000461.1	AUGUSTUS	transcript	344172	349071	.	-	.	ID=g267.t1;Parent=g267
RXFN01000461.1	AUGUSTUS	stop_codon	344172	344174	.	-	0	Parent=g267.t1
RXFN01000461.1	AUGUSTUS	CDS	344175	345247	.	-	2	ID=g267.t1.cds;Parent=g267.t1
RXFN01000461.1	AUGUSTUS	CDS	348987	349071	.	-	0	ID=g267.t1.cds;Parent=g267.t1
RXFN01000461.1	AUGUSTUS	start_codon	349069	349071	.	-	0	Parent=g267.t1
RXFN01000461.1	AUGUSTUS	protein_match	344265	344852	6.29	-	0	ID=pp.g267.t1.fz_znf;Target=fz_znf 1 196;Target_start=160;
RXFN01000461.1	AUGUSTUS	protein_match	345093	345247	1.9	-	2	ID=pp.g267.t1.fz_linker;Target=fz_linker 1 52;Target_start=28;
RXFN01000461.1	AUGUSTUS	protein_match	348987	348987	1	-	0	ID=pp.g267.t1.fz_linker;Target=fz_linker 1 1;Target_start=28;
RXFN01000461.1	AUGUSTUS	protein_match	348988	349071	8.83	-	0	ID=pp.g267.t1.fz_finz;Target=fz_finz 1 28;Target_start=0;
RXFN01000461.1	AUGUSTUS	interblock_region	344172	344264	.	-	0	ID=pp.g267.t1.iBR3
RXFN01000461.1	AUGUSTUS	interblock_region	344853	345092	.	-	0	ID=pp.g267.t1.iBR2
# protein sequence = [MAFIKEESEDIKIEEAFSVKQEDTEEQIDLIALKEESQEQNETEEKDQYEECHDFTTGDKSFNCSQTEKTSSQATRSY
# FSCQQCGKIFDQQGNLKVHMRIHTGEKPFTCKQCGKSFDQLGNFNVHMKIHSGESPFTCQHCGKSFNRKGNLKIHTRIHTREIPFTCQQCGISFTLKG
# SLKIHMRIHTGEKPYTCQDCGKSFIRNGSLKSHRRVHTGEKPYTCPHCGKSFTHKPTLNAHMRTHTGEKPFVCAQCGKSFRYNLNFNRHMRIHLRENS
# FICHQCGKSFNDMRYLKRHVITHTGEKPFMCHHCGKSFKNKANLQVHTRVHTGEKPYTCPQCGKSFTLKGNLNIHMRLHSGEKPFTCLECEKSFTYNK
# DLKRHLQTHSGKNL]
# sequence of block fz_znf      160 [IPFTCQQCGISFTLKGSLKIHMRIHTGEKPYTCQDCGKSFIRNGSLKSHRRVHTGEKPYTCPHCGKSFTHKPTLNAHMRTHTGEKPFVCAQCGKSFRYNLNFNRHMRIHLRENSFICHQCGKSFNDMRYLKRHVITHTGEKPFMCHHCGKSFKNKANLQVHTRVHTGEKPYTCPQCGKSFTLKGNLNIHMRLHSGE] 356
# sequence of block fz_linker    28 [DLIALKEESQEQNETEEKDQYEECHDFTTGDKSFNCSQTEKTSSQATRSYFS] 80
# sequence of block fz_finz       0 [MAFIKEESEDIKIEEAFSVKQEDTEEQI] 28
# Evidence for and against this transcript:
# % of transcript supported by hints (any source): 0
# CDS exons: 0/2
# CDS introns: 0/1
# 5'UTR exons and introns: 0/0
# 3'UTR exons and introns: 0/0
# hint groups fully obeyed: 28
#     RM:  28
# incompatible hint groups: 1
#     RM:   1
# end gene g267
###
#
# ----- prediction on sequence number 53 (length = 22668, name = RXFN01000468.1:11548-34216) -----
#
# Predicted genes for sequence number 53 on both strands
# start gene g268
RXFN01000468.1	AUGUSTUS	gene	18941	19540	1	+	.	ID=g268
RXFN01000468.1	AUGUSTUS	transcript	18941	19540	.	+	.	ID=g268.t1;Parent=g268
RXFN01000468.1	AUGUSTUS	start_codon	18941	18943	.	+	0	Parent=g268.t1
RXFN01000468.1	AUGUSTUS	CDS	18941	19089	.	+	0	ID=g268.t1.cds;Parent=g268.t1
RXFN01000468.1	AUGUSTUS	CDS	19185	19204	.	+	1	ID=g268.t1.cds;Parent=g268.t1
RXFN01000468.1	AUGUSTUS	CDS	19275	19537	.	+	2	ID=g268.t1.cds;Parent=g268.t1
RXFN01000468.1	AUGUSTUS	stop_codon	19538	19540	.	+	0	Parent=g268.t1
# protein sequence = [MDLVVTFYFRRKILKLWDTLLFCSWGSVQRPTGGQRRSSVPLSSHLTDISKFCSYTSFGPEKEQEVTEGNEAEQQDLK
# ETAEDEEDITLENNVEEERLEDEEQIEEQQTESGEEEPERPVEEPSFRSPEKEQEDTRVMGQRVRT]
# Evidence for and against this transcript:
# % of transcript supported by hints (any source): 0
# CDS exons: 0/3
# CDS introns: 0/2
# 5'UTR exons and introns: 0/0
# 3'UTR exons and introns: 0/0
# hint groups fully obeyed: 2
#     RM:   2
# incompatible hint groups: 1
#     RM:   1
# end gene g268
###
# start gene g269
RXFN01000468.1	AUGUSTUS	gene	26548	28345	1	+	.	ID=g269
RXFN01000468.1	AUGUSTUS	transcript	26548	28345	.	+	.	ID=g269.t1;Parent=g269
RXFN01000468.1	AUGUSTUS	start_codon	26548	26550	.	+	0	Parent=g269.t1
RXFN01000468.1	AUGUSTUS	CDS	26548	26632	.	+	0	ID=g269.t1.cds;Parent=g269.t1
RXFN01000468.1	AUGUSTUS	CDS	27321	28342	.	+	2	ID=g269.t1.cds;Parent=g269.t1
RXFN01000468.1	AUGUSTUS	stop_codon	28343	28345	.	+	0	Parent=g269.t1
RXFN01000468.1	AUGUSTUS	protein_match	26548	26631	9.79	+	0	ID=pp.g269.t1.fz_finz;Target=fz_finz 1 28;Target_start=0;
RXFN01000468.1	AUGUSTUS	protein_match	26632	26632	1	+	0	ID=pp.g269.t1.fz_linker;Target=fz_linker 1 1;Target_start=28;
RXFN01000468.1	AUGUSTUS	protein_match	27321	27475	1.63	+	2	ID=pp.g269.t1.fz_linker;Target=fz_linker 1 52;Target_start=28;
RXFN01000468.1	AUGUSTUS	protein_match	27647	28234	8.11	+	0	ID=pp.g269.t1.fz_znf;Target=fz_znf 1 196;Target_start=137;
RXFN01000468.1	AUGUSTUS	interblock_region	27476	27646	.	+	0	ID=pp.g269.t1.iBR2
RXFN01000468.1	AUGUSTUS	interblock_region	28235	28345	.	+	0	ID=pp.g269.t1.iBR3
# protein sequence = [MEFIKEETEDMKIEETFSVKHEDTEEQTDLMALKEASHELNEREEEKEHYNKHHDFMIGERLTQAKKSSSQKRAQKTG
# TKSYFTCQQCGKSFDQHRNLQVHLRVHTRESPNFTCQQCGKSFTHEENLQVHMRIHTGEKPYTCQQCGKSFTVKGNLKVHMRIHTGEKPHTCKQCGKS
# FSQKGILKDHMRIHTGEKPYTCQDCGQSFTVKGNLIAHMRNHTGESPFACKQCGKSFTGKGNLEIHMRIHTGEKPFICQQCGQSFTHKGNLEIHMRIH
# TGEKPFTCQQCGQSFTHKGNLEIHMRIHTGEKPFTCQQCGQSFTHKGNLKVHMRTHTGEKPYTCTLCGNGFTRERNLRKHMNTHTGEKPFTCDQC]
# sequence of block fz_finz       0 [MEFIKEETEDMKIEETFSVKHEDTEEQT] 28
# sequence of block fz_linker    28 [DLMALKEASHELNEREEEKEHYNKHHDFMIGERLTQAKKSSSQKRAQKTGTK] 80
# sequence of block fz_znf      137 [KPYTCQQCGKSFTVKGNLKVHMRIHTGEKPHTCKQCGKSFSQKGILKDHMRIHTGEKPYTCQDCGQSFTVKGNLIAHMRNHTGESPFACKQCGKSFTGKGNLEIHMRIHTGEKPFICQQCGQSFTHKGNLEIHMRIHTGEKPFTCQQCGQSFTHKGNLEIHMRIHTGEKPFTCQQCGQSFTHKGNLKVHMRTHTGE] 333
# Evidence for and against this transcript:
# % of transcript supported by hints (any source): 0
# CDS exons: 0/2
# CDS introns: 0/1
# 5'UTR exons and introns: 0/0
# 3'UTR exons and introns: 0/0
# hint groups fully obeyed: 7
#     RM:   7
# incompatible hint groups: 3
#     RM:   3
# end gene g269
###
# start gene g270
RXFN01000468.1	AUGUSTUS	gene	30255	30530	1	+	.	ID=g270
RXFN01000468.1	AUGUSTUS	transcript	30255	30530	.	+	.	ID=g270.t1;Parent=g270
RXFN01000468.1	AUGUSTUS	start_codon	30255	30257	.	+	0	Parent=g270.t1
RXFN01000468.1	AUGUSTUS	CDS	30255	30527	.	+	0	ID=g270.t1.cds;Parent=g270.t1
RXFN01000468.1	AUGUSTUS	stop_codon	30528	30530	.	+	0	Parent=g270.t1
# protein sequence = [MQRLWHAETVARRVATSRVAQGCNGHQRTRESSPESRAHDDSPEIREPGRDKQRARHQDSLQRTDKDDMKTCTFYNKH
# LTRHGWQQIAIRP]
# Evidence for and against this transcript:
# % of transcript supported by hints (any source): 0
# CDS exons: 0/1
# CDS introns: 0/0
# 5'UTR exons and introns: 0/0
# 3'UTR exons and introns: 0/0
# hint groups fully obeyed: 0
# incompatible hint groups: 0
# end gene g270
###
#
# ----- prediction on sequence number 54 (length = 19026, name = RXFN01000488.1:0-19026) -----
#
# Predicted genes for sequence number 54 on both strands
# start gene g271
RXFN01000488.1	AUGUSTUS	gene	201	6817	1	-	.	ID=g271
RXFN01000488.1	AUGUSTUS	transcript	201	6817	.	-	.	ID=g271.t1;Parent=g271
RXFN01000488.1	AUGUSTUS	stop_codon	201	203	.	-	0	Parent=g271.t1
RXFN01000488.1	AUGUSTUS	CDS	204	1834	.	-	2	ID=g271.t1.cds;Parent=g271.t1
RXFN01000488.1	AUGUSTUS	CDS	3942	4013	.	-	2	ID=g271.t1.cds;Parent=g271.t1
RXFN01000488.1	AUGUSTUS	CDS	6805	6817	.	-	0	ID=g271.t1.cds;Parent=g271.t1
RXFN01000488.1	AUGUSTUS	start_codon	6815	6817	.	-	0	Parent=g271.t1
RXFN01000488.1	AUGUSTUS	protein_match	963	1550	7.73	-	0	ID=pp.g271.t1.fz_znf;Target=fz_znf 1 196;Target_start=123;
RXFN01000488.1	AUGUSTUS	protein_match	1680	1834	1.59	-	2	ID=pp.g271.t1.fz_linker;Target=fz_linker 1 52;Target_start=28;
RXFN01000488.1	AUGUSTUS	protein_match	3942	3942	1	-	0	ID=pp.g271.t1.fz_linker;Target=fz_linker 1 1;Target_start=28;
RXFN01000488.1	AUGUSTUS	protein_match	3943	4013	8.14	-	2	ID=pp.g271.t1.fz_finz;Target=fz_finz 5 28;Target_start=0;
RXFN01000488.1	AUGUSTUS	protein_match	6805	6817	1.58	-	0	ID=pp.g271.t1.fz_finz;Target=fz_finz 1 5;Target_start=0;
RXFN01000488.1	AUGUSTUS	interblock_region	201	962	.	-	0	ID=pp.g271.t1.iBR3
RXFN01000488.1	AUGUSTUS	interblock_region	1551	1679	.	-	0	ID=pp.g271.t1.iBR2
# protein sequence = [MSEIQEETEDLKIEETFSVKHEDIEEQTDLMSLKEASHELNEREEEKEHYDEHHDFMIGERSTQISSQKGVQKTGTKS
# FTHKKHLKVHMRVHTGEKHFTCQQCGQIFTREGSLKDHIRIHTGEKPFTCQQCGKSFRHKGSLKIHMRIHTREKPFTCKQCGKSFIRNENLKVHMRIH
# TGEKPYTCQQCGKSFTREENLKVHMRVHTGEKPYICRQCGKSFSQKGGLTAHMKIHTGEKPHTCQECGKSFSKKAKLKIHMRVHTGEKPYTCQECGQS
# FSVKGSLKDHMRIHTGESPFTCQQCGQSFSQKGNLIVHMRIHTREKPFTCKQCGKSFSHKGSLIVHMRNHTREKPFTCQQCGKSFTCEENLKVHMRIH
# TREKPYICRQCGKSFSQKGSLAIHMRIHTGEKPHTCQECGQSFSVKGKLEIHMRIHTGEKPYTCQECGQSFSVKGNLTVHMRIHTGESPFTCQQCGQS
# FSQKGNLIVHMRIHSGEKPYTCQQCGKGFSQKGSLKDHMRTHTGEKPFICSLCGNGFTRERSLREHMNIHTGEKPFTCDQCGKSFIYKGNLKSHTRIH
# LKEN]
# sequence of block fz_znf      123 [KPFTCQQCGKSFRHKGSLKIHMRIHTREKPFTCKQCGKSFIRNENLKVHMRIHTGEKPYTCQQCGKSFTREENLKVHMRVHTGEKPYICRQCGKSFSQKGGLTAHMKIHTGEKPHTCQECGKSFSKKAKLKIHMRVHTGEKPYTCQECGQSFSVKGSLKDHMRIHTGESPFTCQQCGQSFSQKGNLIVHMRIHTRE] 319
# sequence of block fz_linker    28 [DLMSLKEASHELNEREEEKEHYDEHHDFMIGERSTQISSQKGVQKTGTKSFT] 80
# sequence of block fz_finz       0 [MSEIQEETEDLKIEETFSVKHEDIEEQT] 28
# Evidence for and against this transcript:
# % of transcript supported by hints (any source): 0
# CDS exons: 0/3
# CDS introns: 0/2
# 5'UTR exons and introns: 0/0
# 3'UTR exons and introns: 0/0
# hint groups fully obeyed: 34
#     RM:  34
# incompatible hint groups: 4
#     RM:   4
# end gene g271
###
# start gene g272
RXFN01000488.1	AUGUSTUS	gene	9088	16722	1	-	.	ID=g272
RXFN01000488.1	AUGUSTUS	transcript	9088	16722	.	-	.	ID=g272.t1;Parent=g272
RXFN01000488.1	AUGUSTUS	stop_codon	9088	9090	.	-	0	Parent=g272.t1
RXFN01000488.1	AUGUSTUS	CDS	9091	9462	.	-	0	ID=g272.t1.cds;Parent=g272.t1
RXFN01000488.1	AUGUSTUS	CDS	10188	10272	.	-	1	ID=g272.t1.cds;Parent=g272.t1
RXFN01000488.1	AUGUSTUS	CDS	11655	11670	.	-	2	ID=g272.t1.cds;Parent=g272.t1
RXFN01000488.1	AUGUSTUS	CDS	16446	16722	.	-	0	ID=g272.t1.cds;Parent=g272.t1
RXFN01000488.1	AUGUSTUS	start_codon	16720	16722	.	-	0	Parent=g272.t1
# protein sequence = [MGGPWTGRGGVRYPTTAGGSYHHFGRASSTRQVFALKWNLFVTWCSSRNENPWTCPVGSVLSFFQEGLDRRLSPSTLK
# VYVAAIAAHHDLVEEYRFMRAFISQYGLEGVTPSWAKKKWENLKQKYKDLKCPRTGVSTEDGEHTAASWKWYSLMDEAFGGRPSVTPPVLIASSSQDA
# AVFSPPSVVTPERSEERITPKRRRVEAKNDCLIELLREMQERDERMERELMEREERERPERYDMMWHLPNKTGT]
# Evidence for and against this transcript:
# % of transcript supported by hints (any source): 0
# CDS exons: 0/4
# CDS introns: 0/3
# 5'UTR exons and introns: 0/0
# 3'UTR exons and introns: 0/0
# hint groups fully obeyed: 47
#     RM:  47
# incompatible hint groups: 1
#     RM:   1
# end gene g272
###
# start gene g273
RXFN01000488.1	AUGUSTUS	gene	17035	17478	1	-	.	ID=g273
RXFN01000488.1	AUGUSTUS	transcript	17035	17478	.	-	.	ID=g273.t1;Parent=g273
RXFN01000488.1	AUGUSTUS	stop_codon	17035	17037	.	-	0	Parent=g273.t1
RXFN01000488.1	AUGUSTUS	CDS	17038	17478	.	-	0	ID=g273.t1.cds;Parent=g273.t1
RXFN01000488.1	AUGUSTUS	start_codon	17476	17478	.	-	0	Parent=g273.t1
# protein sequence = [MLLCPPSASMWHGDPKLPSKACKFSSMLVVKAYRAAGQAASALHAMATLQVYQAKVLKGLHEAGADQAALQEASTAAD
# LALRATKVTACSIGQVMSTLVVQDRNLWLNLADIRESDQTQLLNSPVSQAGLFGDAVEVVAQQFSAAQR]
# Evidence for and against this transcript:
# % of transcript supported by hints (any source): 0
# CDS exons: 0/1
# CDS introns: 0/0
# 5'UTR exons and introns: 0/0
# 3'UTR exons and introns: 0/0
# hint groups fully obeyed: 0
# incompatible hint groups: 0
# end gene g273
###
#
# ----- prediction on sequence number 55 (length = 30170, name = RXFN01000498.1:205054-235224) -----
#
# Predicted genes for sequence number 55 on both strands
# start gene g274
RXFN01000498.1	AUGUSTUS	gene	211508	220224	1	-	.	ID=g274
RXFN01000498.1	AUGUSTUS	transcript	211508	220224	.	-	.	ID=g274.t1;Parent=g274
RXFN01000498.1	AUGUSTUS	stop_codon	211508	211510	.	-	0	Parent=g274.t1
RXFN01000498.1	AUGUSTUS	CDS	211511	211587	.	-	2	ID=g274.t1.cds;Parent=g274.t1
RXFN01000498.1	AUGUSTUS	CDS	211716	211775	.	-	2	ID=g274.t1.cds;Parent=g274.t1
RXFN01000498.1	AUGUSTUS	CDS	211888	211974	.	-	2	ID=g274.t1.cds;Parent=g274.t1
RXFN01000498.1	AUGUSTUS	CDS	216808	217074	.	-	2	ID=g274.t1.cds;Parent=g274.t1
RXFN01000498.1	AUGUSTUS	CDS	219452	219913	.	-	2	ID=g274.t1.cds;Parent=g274.t1
RXFN01000498.1	AUGUSTUS	CDS	220053	220224	.	-	0	ID=g274.t1.cds;Parent=g274.t1
RXFN01000498.1	AUGUSTUS	start_codon	220222	220224	.	-	0	Parent=g274.t1
RXFN01000498.1	AUGUSTUS	protein_match	216821	217074	6.92	-	2	ID=pp.g274.t1.fz_znf;Target=fz_znf 112 196;Target_start=100;
RXFN01000498.1	AUGUSTUS	protein_match	219452	219785	5.16	-	0	ID=pp.g274.t1.fz_znf;Target=fz_znf 1 112;Target_start=100;
RXFN01000498.1	AUGUSTUS	protein_match	219846	219913	1.01	-	2	ID=pp.g274.t1.fz_linker;Target=fz_linker 30 52;Target_start=28;
RXFN01000498.1	AUGUSTUS	protein_match	220053	220140	1.67	-	0	ID=pp.g274.t1.fz_linker;Target=fz_linker 1 30;Target_start=28;
RXFN01000498.1	AUGUSTUS	protein_match	220141	220224	8.69	-	0	ID=pp.g274.t1.fz_finz;Target=fz_finz 1 28;Target_start=0;
RXFN01000498.1	AUGUSTUS	interblock_region	211508	211587	.	-	2	ID=pp.g274.t1.iBR3
RXFN01000498.1	AUGUSTUS	interblock_region	211716	211775	.	-	2	ID=pp.g274.t1.iBR3
RXFN01000498.1	AUGUSTUS	interblock_region	211888	211974	.	-	2	ID=pp.g274.t1.iBR3
RXFN01000498.1	AUGUSTUS	interblock_region	216808	216820	.	-	0	ID=pp.g274.t1.iBR3
RXFN01000498.1	AUGUSTUS	interblock_region	219786	219845	.	-	0	ID=pp.g274.t1.iBR2
# protein sequence = [MAFIKEESEDMKIEEVFSLRHEDTEEQTKMVFIKEESNEMRIKEIFSVKQDDNEEQTEKNQELNKKEEKDQYKRQDFM
# DVGKSIQTETTSLNKVQKTESNSDFTCPHCGKRITTKHNLKVHIRIHTGEKPHTCQQCGKSFTHKTTLDSHIRSHTGEKPYTCDQCGKSFLQKTSLNF
# HMMIHTGEKPFTCHYCEKRFARKINLTYHKKRKHSEKQFTCKQCGKTFKHKQSLNVHMRVHTGEKPCTCQQCGKSFFHKGSLKTHMRIHTGEKPFKCD
# QCGKSFRQKIQLDSHMRVHTGEKPYKYGVRAPTEITYAEVELKSTNKQKKKKENKDKNTESCDVLYSKLKLETDQGAGSSDVTYAQVKKKMPGVETSI
# PGC]
# sequence of block fz_znf      100 [SDFTCPHCGKRITTKHNLKVHIRIHTGEKPHTCQQCGKSFTHKTTLDSHIRSHTGEKPYTCDQCGKSFLQKTSLNFHMMIHTGEKPFTCHYCEKRFARKINLTYHKKRKHSEKQFTCKQCGKTFKHKQSLNVHMRVHTGEKPCTCQQCGKSFFHKGSLKTHMRIHTGEKPFKCDQCGKSFRQKIQLDSHMRVHTGE] 296
# sequence of block fz_linker    28 [KMVFIKEESNEMRIKEIFSVKQDDNEEQTEKNQELNKKEEKDQYKRQDFMDV] 80
# sequence of block fz_finz       0 [MAFIKEESEDMKIEEVFSLRHEDTEEQT] 28
# Evidence for and against this transcript:
# % of transcript supported by hints (any source): 0
# CDS exons: 0/6
# CDS introns: 0/5
# 5'UTR exons and introns: 0/0
# 3'UTR exons and introns: 0/0
# hint groups fully obeyed: 49
#     RM:  49
# incompatible hint groups: 4
#     RM:   4
# end gene g274
###
# start gene g275
RXFN01000498.1	AUGUSTUS	gene	228952	233371	1	+	.	ID=g275
RXFN01000498.1	AUGUSTUS	transcript	228952	233371	.	+	.	ID=g275.t1;Parent=g275
RXFN01000498.1	AUGUSTUS	start_codon	228952	228954	.	+	0	Parent=g275.t1
RXFN01000498.1	AUGUSTUS	CDS	228952	229036	.	+	0	ID=g275.t1.cds;Parent=g275.t1
RXFN01000498.1	AUGUSTUS	CDS	232524	233368	.	+	2	ID=g275.t1.cds;Parent=g275.t1
RXFN01000498.1	AUGUSTUS	stop_codon	233369	233371	.	+	0	Parent=g275.t1
RXFN01000498.1	AUGUSTUS	protein_match	228952	229035	9.47	+	0	ID=pp.g275.t1.fz_finz;Target=fz_finz 1 28;Target_start=0;
RXFN01000498.1	AUGUSTUS	protein_match	229036	229036	1	+	0	ID=pp.g275.t1.fz_linker;Target=fz_linker 1 1;Target_start=28;
RXFN01000498.1	AUGUSTUS	protein_match	232524	232678	1.88	+	2	ID=pp.g275.t1.fz_linker;Target=fz_linker 1 52;Target_start=28;
RXFN01000498.1	AUGUSTUS	protein_match	232679	233266	5.64	+	0	ID=pp.g275.t1.fz_znf;Target=fz_znf 1 196;Target_start=80;
RXFN01000498.1	AUGUSTUS	interblock_region	233267	233371	.	+	0	ID=pp.g275.t1.iBR3
# protein sequence = [MAFIKEESEDVEIEETFTVKHEETEEQTDLMALKEESQDVNKTEEKDQFGKHHDLTTGESFSCSQTEKTSQKRAQKIA
# NRSYFTCQQCGRRFSQKGNLKTHMRIHTGEKPYKCQQCGKSFTHQGTLYTHMTVHTGESSYACKLCGKTLTRKGNLKIHMRTHTGEKPFTCDQCGKCF
# TRKESLNNHVRIHLKDSCCICHQCGMSFTDKKQLKTHVITHAGEKPYMCHHCGMSCATNTNLKVHVRVHTGEKPYSCQQCGKSFPRKETLKTHMRSHT
# GEKPYSCKLCGKSFTHKGTRYSHMKVHNGGKRFTYL]
# sequence of block fz_finz       0 [MAFIKEESEDVEIEETFTVKHEETEEQT] 28
# sequence of block fz_linker    28 [DLMALKEESQDVNKTEEKDQFGKHHDLTTGESFSCSQTEKTSQKRAQKIANR] 80
# sequence of block fz_znf       80 [SYFTCQQCGRRFSQKGNLKTHMRIHTGEKPYKCQQCGKSFTHQGTLYTHMTVHTGESSYACKLCGKTLTRKGNLKIHMRTHTGEKPFTCDQCGKCFTRKESLNNHVRIHLKDSCCICHQCGMSFTDKKQLKTHVITHAGEKPYMCHHCGMSCATNTNLKVHVRVHTGEKPYSCQQCGKSFPRKETLKTHMRSHTGE] 276
# Evidence for and against this transcript:
# % of transcript supported by hints (any source): 0
# CDS exons: 0/2
# CDS introns: 0/1
# 5'UTR exons and introns: 0/0
# 3'UTR exons and introns: 0/0
# hint groups fully obeyed: 26
#     RM:  26
# incompatible hint groups: 1
#     RM:   1
# end gene g275
###
#
# ----- prediction on sequence number 56 (length = 30083, name = RXFN01000498.1:244287-274370) -----
#
# Predicted genes for sequence number 56 on both strands
# start gene g276
RXFN01000498.1	AUGUSTUS	gene	256963	259370	1	-	.	ID=g276
RXFN01000498.1	AUGUSTUS	transcript	256963	259370	.	-	.	ID=g276.t1;Parent=g276
RXFN01000498.1	AUGUSTUS	stop_codon	256963	256965	.	-	0	Parent=g276.t1
RXFN01000498.1	AUGUSTUS	CDS	256966	258362	.	-	2	ID=g276.t1.cds;Parent=g276.t1
RXFN01000498.1	AUGUSTUS	CDS	259286	259370	.	-	0	ID=g276.t1.cds;Parent=g276.t1
RXFN01000498.1	AUGUSTUS	start_codon	259368	259370	.	-	0	Parent=g276.t1
RXFN01000498.1	AUGUSTUS	protein_match	257128	257715	6.78	-	0	ID=pp.g276.t1.fz_znf;Target=fz_znf 1 196;Target_start=244;
RXFN01000498.1	AUGUSTUS	protein_match	258208	258362	2.04	-	2	ID=pp.g276.t1.fz_linker;Target=fz_linker 1 52;Target_start=28;
RXFN01000498.1	AUGUSTUS	protein_match	259286	259286	1	-	0	ID=pp.g276.t1.fz_linker;Target=fz_linker 1 1;Target_start=28;
RXFN01000498.1	AUGUSTUS	protein_match	259287	259370	10.4	-	0	ID=pp.g276.t1.fz_finz;Target=fz_finz 1 28;Target_start=0;
RXFN01000498.1	AUGUSTUS	interblock_region	256963	257127	.	-	0	ID=pp.g276.t1.iBR3
RXFN01000498.1	AUGUSTUS	interblock_region	257716	258207	.	-	0	ID=pp.g276.t1.iBR2
# protein sequence = [MEFIKEESEDMKIEETFRVKHEETEEQTDLMALKEESQELNEIEEKDQYENHDLITEEKSFGCSQTKKTSRKRANGSY
# FTCQQCGKSFNRKERLKGHMRTHTGEKPYTCSQCGKSFTEKGNLTKHMRIHTGEKPFSCQQCGVSFTRKEILNRHVRIHTKKKSFTCKLCGNIFITTG
# SLKSHMRIHTEEKPYICKLCGKTFIQKGSLKSHMTIHTGEKPFTCKMCENSFNRKASLKSHMRIHTGEKPYTCPQCGKSFTHKPTFNNHVRIHTGEKP
# FACKLCGKSFLREASLKNHIRLHTGEQPYVCSQCGKSFAYKTTFNAHMRIHTGEQPYTCSQCGRSFANKPTFNAHIRIHTGEHPYTCSQCGKSFTEKV
# TLNRHMRIHTGEKPFTCQQCGKSFTEKGNLTKHMRIHTGEKPFTCPQCGKSFTHKAHLKKHMNIHTGEKPYTCQQCGKSFTTDINLRNHTISHTREKL
# FTCGQCGKNFKRKVSLKSHMKVHN]
# sequence of block fz_znf      244 [KPYTCPQCGKSFTHKPTFNNHVRIHTGEKPFACKLCGKSFLREASLKNHIRLHTGEQPYVCSQCGKSFAYKTTFNAHMRIHTGEQPYTCSQCGRSFANKPTFNAHIRIHTGEHPYTCSQCGKSFTEKVTLNRHMRIHTGEKPFTCQQCGKSFTEKGNLTKHMRIHTGEKPFTCPQCGKSFTHKAHLKKHMNIHTGE] 440
# sequence of block fz_linker    28 [DLMALKEESQELNEIEEKDQYENHDLITEEKSFGCSQTKKTSRKRANGSYFT] 80
# sequence of block fz_finz       0 [MEFIKEESEDMKIEETFRVKHEETEEQT] 28
# Evidence for and against this transcript:
# % of transcript supported by hints (any source): 0
# CDS exons: 0/2
# CDS introns: 0/1
# 5'UTR exons and introns: 0/0
# 3'UTR exons and introns: 0/0
# hint groups fully obeyed: 7
#     RM:   7
# incompatible hint groups: 3
#     RM:   3
# end gene g276
###
#
# ----- prediction on sequence number 57 (length = 30083, name = RXFN01000498.1:320283-350366) -----
#
# Predicted genes for sequence number 57 on both strands
# start gene g277
RXFN01000498.1	AUGUSTUS	gene	330673	335366	1	-	.	ID=g277
RXFN01000498.1	AUGUSTUS	transcript	330673	335366	.	-	.	ID=g277.t1;Parent=g277
RXFN01000498.1	AUGUSTUS	stop_codon	330673	330675	.	-	0	Parent=g277.t1
RXFN01000498.1	AUGUSTUS	CDS	330676	331865	.	-	2	ID=g277.t1.cds;Parent=g277.t1
RXFN01000498.1	AUGUSTUS	CDS	335282	335366	.	-	0	ID=g277.t1.cds;Parent=g277.t1
RXFN01000498.1	AUGUSTUS	start_codon	335364	335366	.	-	0	Parent=g277.t1
RXFN01000498.1	AUGUSTUS	protein_match	331090	331677	7.24	-	0	ID=pp.g277.t1.fz_znf;Target=fz_znf 1 196;Target_start=91;
RXFN01000498.1	AUGUSTUS	protein_match	331711	331865	1.22	-	2	ID=pp.g277.t1.fz_linker;Target=fz_linker 1 52;Target_start=28;
RXFN01000498.1	AUGUSTUS	protein_match	335282	335282	1	-	0	ID=pp.g277.t1.fz_linker;Target=fz_linker 1 1;Target_start=28;
RXFN01000498.1	AUGUSTUS	protein_match	335283	335366	9.7	-	0	ID=pp.g277.t1.fz_finz;Target=fz_finz 1 28;Target_start=0;
RXFN01000498.1	AUGUSTUS	interblock_region	330673	331089	.	-	0	ID=pp.g277.t1.iBR3
RXFN01000498.1	AUGUSTUS	interblock_region	331678	331710	.	-	0	ID=pp.g277.t1.iBR2
# protein sequence = [MEFIKEESEDVKIEETFRVKHEDTEEETEEEKDQYEKHHDLITEEKSFGCSHTKKTSRKRENGRYFTCQQCGKSFNRK
# ECLKNHIRLHTGEKPYTCPQCGKSFTEKVTLNRHMKIHTGEKPFTCQQCGKSFNRKEHLKGHIRLHTGEKPYTCSQCGKSFTEKVALNGHMRIHTGEK
# PFTCQQCGMSFTHKGNLTKHMRIHTGEQPYTCSQCGRSFRQRATFNVHMRIHTGEKPFTCPLCGKSFAEKGKLKKHMNLHTGEKPFTCKLCGKSFNRK
# VNLNNHVRTHTGEQPFTCPQCGKSFTYKTTFIVHMRIHTGEKPYTCSQCGRSFRQRATFNVHMRVHTGEKPYTCPQCGKSFAEKGKLKKHMNIHTGEK
# PFICRQCGKSFTTEINLRNHMISHTREKPFTCDQCGKSFTRKGTLNSHMKVHN]
# sequence of block fz_znf       91 [KPYTCPQCGKSFTEKVTLNRHMKIHTGEKPFTCQQCGKSFNRKEHLKGHIRLHTGEKPYTCSQCGKSFTEKVALNGHMRIHTGEKPFTCQQCGMSFTHKGNLTKHMRIHTGEQPYTCSQCGRSFRQRATFNVHMRIHTGEKPFTCPLCGKSFAEKGKLKKHMNLHTGEKPFTCKLCGKSFNRKVNLNNHVRTHTGE] 287
# sequence of block fz_linker    28 [EEEKDQYEKHHDLITEEKSFGCSHTKKTSRKRENGRYFTCQQCGKSFNRKEC] 80
# sequence of block fz_finz       0 [MEFIKEESEDVKIEETFRVKHEDTEEET] 28
# Evidence for and against this transcript:
# % of transcript supported by hints (any source): 0
# CDS exons: 0/2
# CDS introns: 0/1
# 5'UTR exons and introns: 0/0
# 3'UTR exons and introns: 0/0
# hint groups fully obeyed: 11
#     RM:  11
# incompatible hint groups: 1
#     RM:   1
# end gene g277
###
# start gene g278
RXFN01000498.1	AUGUSTUS	gene	338526	344594	1	-	.	ID=g278
RXFN01000498.1	AUGUSTUS	transcript	338526	344594	.	-	.	ID=g278.t1;Parent=g278
RXFN01000498.1	AUGUSTUS	stop_codon	338526	338528	.	-	0	Parent=g278.t1
RXFN01000498.1	AUGUSTUS	CDS	338529	338607	.	-	1	ID=g278.t1.cds;Parent=g278.t1
RXFN01000498.1	AUGUSTUS	CDS	344470	344594	.	-	0	ID=g278.t1.cds;Parent=g278.t1
RXFN01000498.1	AUGUSTUS	start_codon	344592	344594	.	-	0	Parent=g278.t1
# protein sequence = [MLRYSCAVSHTHCYLAESDHTLGRYHGVRVGSPYSASLPHSRISLHKVSMFVVLLLLKHRFFVIFKDA]
# Evidence for and against this transcript:
# % of transcript supported by hints (any source): 0
# CDS exons: 0/2
# CDS introns: 0/1
# 5'UTR exons and introns: 0/0
# 3'UTR exons and introns: 0/0
# hint groups fully obeyed: 39
#     RM:  39
# incompatible hint groups: 0
# end gene g278
###
#
# ----- prediction on sequence number 58 (length = 37658, name = RXFN01000498.1:417461-455119) -----
#
# Predicted genes for sequence number 58 on both strands
# start gene g279
RXFN01000498.1	AUGUSTUS	gene	425161	425463	1	+	.	ID=g279
RXFN01000498.1	AUGUSTUS	transcript	425161	425463	.	+	.	ID=g279.t1;Parent=g279
RXFN01000498.1	AUGUSTUS	start_codon	425161	425163	.	+	0	Parent=g279.t1
RXFN01000498.1	AUGUSTUS	CDS	425161	425460	.	+	0	ID=g279.t1.cds;Parent=g279.t1
RXFN01000498.1	AUGUSTUS	stop_codon	425461	425463	.	+	0	Parent=g279.t1
# protein sequence = [LLELARGELELALGELALALARGELERARGELERARGELERALGELERALGELEWTLGNLERVWGELERALGELERAP
# GELEGQVHSKNHRHCSSSSGEV]
# Evidence for and against this transcript:
# % of transcript supported by hints (any source): 0
# CDS exons: 0/1
# CDS introns: 0/0
# 5'UTR exons and introns: 0/0
# 3'UTR exons and introns: 0/0
# hint groups fully obeyed: 0
# incompatible hint groups: 1
#     RM:   1
# end gene g279
###
# start gene g280
RXFN01000498.1	AUGUSTUS	gene	427765	432544	1	-	.	ID=g280
RXFN01000498.1	AUGUSTUS	transcript	427765	432544	.	-	.	ID=g280.t1;Parent=g280
RXFN01000498.1	AUGUSTUS	stop_codon	427765	427767	.	-	0	Parent=g280.t1
RXFN01000498.1	AUGUSTUS	CDS	427768	428753	.	-	2	ID=g280.t1.cds;Parent=g280.t1
RXFN01000498.1	AUGUSTUS	CDS	432460	432544	.	-	0	ID=g280.t1.cds;Parent=g280.t1
RXFN01000498.1	AUGUSTUS	start_codon	432542	432544	.	-	0	Parent=g280.t1
RXFN01000498.1	AUGUSTUS	protein_match	427780	428367	6.84	-	0	ID=pp.g280.t1.fz_znf;Target=fz_znf 1 196;Target_start=157;
RXFN01000498.1	AUGUSTUS	protein_match	428599	428753	2.07	-	2	ID=pp.g280.t1.fz_linker;Target=fz_linker 1 52;Target_start=28;
RXFN01000498.1	AUGUSTUS	protein_match	432460	432460	1	-	0	ID=pp.g280.t1.fz_linker;Target=fz_linker 1 1;Target_start=28;
RXFN01000498.1	AUGUSTUS	protein_match	432461	432544	9.56	-	0	ID=pp.g280.t1.fz_finz;Target=fz_finz 1 28;Target_start=0;
RXFN01000498.1	AUGUSTUS	interblock_region	427765	427779	.	-	0	ID=pp.g280.t1.iBR3
RXFN01000498.1	AUGUSTUS	interblock_region	428368	428598	.	-	0	ID=pp.g280.t1.iBR2
# protein sequence = [MEFIKEESEDVKIEETFRVKHEETEQQTDLMPLKEESQELNEVEKKDQYENHDLITEEKSIGCSQTEKTSRKREIFTC
# QQCGKRFGRKGRLKFHMRIHTGEKPYTCQECGMSFSQKVIFQRHVRIHTEVKSLTCKLCGNSFTKNGSLKSHMRIHTGERPYTCQQCGKSFTQKGHLM
# SHMRIHTGEKPFTCQQCGMSFTQKEYLKGHMRIHTGEQPYTCPQCGKSFTQKATFNNHVKIHTGEKPFTCKLCGKSFSRKANLHNHVRTHTGEQPFTC
# PQCGKSFTYKTTFNTHMRIHTGEQPYTCSQCGRSFRQRATFNVHMRTHTGEKPYICPLCGKSFTEKGNLKKHMNSHTGEKPFI]
# sequence of block fz_znf      157 [RPYTCQQCGKSFTQKGHLMSHMRIHTGEKPFTCQQCGMSFTQKEYLKGHMRIHTGEQPYTCPQCGKSFTQKATFNNHVKIHTGEKPFTCKLCGKSFSRKANLHNHVRTHTGEQPFTCPQCGKSFTYKTTFNTHMRIHTGEQPYTCSQCGRSFRQRATFNVHMRTHTGEKPYICPLCGKSFTEKGNLKKHMNSHTGE] 353
# sequence of block fz_linker    28 [DLMPLKEESQELNEVEKKDQYENHDLITEEKSIGCSQTEKTSRKREIFTCQQ] 80
# sequence of block fz_finz       0 [MEFIKEESEDVKIEETFRVKHEETEQQT] 28
# Evidence for and against this transcript:
# % of transcript supported by hints (any source): 0
# CDS exons: 0/2
# CDS introns: 0/1
# 5'UTR exons and introns: 0/0
# 3'UTR exons and introns: 0/0
# hint groups fully obeyed: 37
#     RM:  37
# incompatible hint groups: 2
#     RM:   2
# end gene g280
###
# start gene g281
RXFN01000498.1	AUGUSTUS	gene	437297	440119	1	-	.	ID=g281
RXFN01000498.1	AUGUSTUS	transcript	437297	440119	.	-	.	ID=g281.t1;Parent=g281
RXFN01000498.1	AUGUSTUS	stop_codon	437297	437299	.	-	0	Parent=g281.t1
RXFN01000498.1	AUGUSTUS	CDS	437300	438108	.	-	2	ID=g281.t1.cds;Parent=g281.t1
RXFN01000498.1	AUGUSTUS	CDS	439282	439308	.	-	2	ID=g281.t1.cds;Parent=g281.t1
RXFN01000498.1	AUGUSTUS	CDS	439410	439421	.	-	2	ID=g281.t1.cds;Parent=g281.t1
RXFN01000498.1	AUGUSTUS	CDS	440047	440119	.	-	0	ID=g281.t1.cds;Parent=g281.t1
RXFN01000498.1	AUGUSTUS	start_codon	440117	440119	.	-	0	Parent=g281.t1
RXFN01000498.1	AUGUSTUS	protein_match	437375	437962	2.55	-	0	ID=pp.g281.t1.fz_znf;Target=fz_znf 1 196;Target_start=86;
RXFN01000498.1	AUGUSTUS	protein_match	437981	438108	1.12	-	2	ID=pp.g281.t1.fz_linker;Target=fz_linker 10 52;Target_start=28;
RXFN01000498.1	AUGUSTUS	protein_match	439282	439308	1.46	-	2	ID=pp.g281.t1.fz_linker;Target=fz_linker 1 10;Target_start=28;
RXFN01000498.1	AUGUSTUS	protein_match	439410	439410	1	-	0	ID=pp.g281.t1.fz_linker;Target=fz_linker 1 1;Target_start=28;
RXFN01000498.1	AUGUSTUS	protein_match	439411	439421	0.788	-	2	ID=pp.g281.t1.fz_finz;Target=fz_finz 25 28;Target_start=0;
RXFN01000498.1	AUGUSTUS	protein_match	440047	440119	2.33	-	0	ID=pp.g281.t1.fz_finz;Target=fz_finz 1 25;Target_start=0;
RXFN01000498.1	AUGUSTUS	interblock_region	437297	437374	.	-	0	ID=pp.g281.t1.iBR3
RXFN01000498.1	AUGUSTUS	interblock_region	437963	437980	.	-	0	ID=pp.g281.t1.iBR2
# protein sequence = [MAVIKEEIEHVKIEVKHEDTEEQTEDITALLHLNNNFHLMALKEESQDLNEIEEKDQYENHHDLITEEKSFSCSQTEN
# MSQKRAKGHDLTCQQCGKNFNRKGYLNVHMRIHTGEKPYTCPQCGKSFNEKAFLNRHIRVHTGEKPFTCQPCGKSFTEKGNLTKHMRIHTGEKPFTCQ
# QCGKSYIHKAQLKKHMNIHTRGKPFTCGQCGKRFTHKGHFKKHMNTHTGEPLTCQQCGKCFTHKGNLTKHMRVHTGEKPFTCPQCGKSFTEKGNLKKH
# MNIHTGEKPLSCDQCGKCVRCEGNLNSHMKIYI]
# sequence of block fz_znf       86 [HDLTCQQCGKNFNRKGYLNVHMRIHTGEKPYTCPQCGKSFNEKAFLNRHIRVHTGEKPFTCQPCGKSFTEKGNLTKHMRIHTGEKPFTCQQCGKSYIHKAQLKKHMNIHTRGKPFTCGQCGKRFTHKGHFKKHMNTHTGEPLTCQQCGKCFTHKGNLTKHMRVHTGEKPFTCPQCGKSFTEKGNLKKHMNIHTGEK] 282
# sequence of block fz_linker    28 [ALLHLNNNFHLMALKEESQDLNEIEEKDQYENHHDLITEEKSFSCSQTENMS] 80
# sequence of block fz_finz       0 [MAVIKEEIEHVKIEVKHEDTEEQTEDIT] 28
# Evidence for and against this transcript:
# % of transcript supported by hints (any source): 0
# CDS exons: 0/4
# CDS introns: 0/3
# 5'UTR exons and introns: 0/0
# 3'UTR exons and introns: 0/0
# hint groups fully obeyed: 15
#     RM:  15
# incompatible hint groups: 2
#     RM:   2
# end gene g281
###
#
# ----- prediction on sequence number 59 (length = 30083, name = RXFN01000498.1:507289-537372) -----
#
# Predicted genes for sequence number 59 on both strands
# start gene g282
RXFN01000498.1	AUGUSTUS	gene	509384	509734	1	-	.	ID=g282
RXFN01000498.1	AUGUSTUS	transcript	509384	509734	.	-	.	ID=g282.t1;Parent=g282
RXFN01000498.1	AUGUSTUS	stop_codon	509384	509386	.	-	0	Parent=g282.t1
RXFN01000498.1	AUGUSTUS	CDS	509387	509734	.	-	0	ID=g282.t1.cds;Parent=g282.t1
RXFN01000498.1	AUGUSTUS	start_codon	509732	509734	.	-	0	Parent=g282.t1
# protein sequence = [MLSAARASMAVSSGSDSDNAALPGGGTAAESSSPEDSNPPCDAAIDIRSSSGAQMRRWVPQKGRQQAHPEAPPAETLE
# REAWPEEADSSGCSTPSPSDHPGHQPKIGVWQRGLDTV]
# Evidence for and against this transcript:
# % of transcript supported by hints (any source): 0
# CDS exons: 0/1
# CDS introns: 0/0
# 5'UTR exons and introns: 0/0
# 3'UTR exons and introns: 0/0
# hint groups fully obeyed: 0
# incompatible hint groups: 0
# end gene g282
###
# start gene g283
RXFN01000498.1	AUGUSTUS	gene	509988	510425	1	+	.	ID=g283
RXFN01000498.1	AUGUSTUS	transcript	509988	510425	.	+	.	ID=g283.t1;Parent=g283
RXFN01000498.1	AUGUSTUS	start_codon	509988	509990	.	+	0	Parent=g283.t1
RXFN01000498.1	AUGUSTUS	CDS	509988	510422	.	+	0	ID=g283.t1.cds;Parent=g283.t1
RXFN01000498.1	AUGUSTUS	stop_codon	510423	510425	.	+	0	Parent=g283.t1
# protein sequence = [MQLCPPSASTWRGDPKLPSKACKFSSTLVAKAYRAAGQAASALHAMATLQVYQAKVLKGLHEAGADQAALQEARTATD
# LALRATKVTARSIGQVMSTLVVQERHLWLNLADIRESDRTQLLNSGRPFRRRGQGCCPAILGRPETV]
# Evidence for and against this transcript:
# % of transcript supported by hints (any source): 0
# CDS exons: 0/1
# CDS introns: 0/0
# 5'UTR exons and introns: 0/0
# 3'UTR exons and introns: 0/0
# hint groups fully obeyed: 0
# incompatible hint groups: 0
# end gene g283
###
# start gene g284
RXFN01000498.1	AUGUSTUS	gene	510636	524366	1	-	.	ID=g284
RXFN01000498.1	AUGUSTUS	transcript	510636	524366	.	-	.	ID=g284.t1;Parent=g284
RXFN01000498.1	AUGUSTUS	stop_codon	510636	510638	.	-	0	Parent=g284.t1
RXFN01000498.1	AUGUSTUS	CDS	510639	510908	.	-	0	ID=g284.t1.cds;Parent=g284.t1
RXFN01000498.1	AUGUSTUS	CDS	514216	514236	.	-	0	ID=g284.t1.cds;Parent=g284.t1
RXFN01000498.1	AUGUSTUS	CDS	517482	517758	.	-	1	ID=g284.t1.cds;Parent=g284.t1
RXFN01000498.1	AUGUSTUS	CDS	518002	518069	.	-	0	ID=g284.t1.cds;Parent=g284.t1
RXFN01000498.1	AUGUSTUS	CDS	518146	518363	.	-	2	ID=g284.t1.cds;Parent=g284.t1
RXFN01000498.1	AUGUSTUS	CDS	518448	518546	.	-	2	ID=g284.t1.cds;Parent=g284.t1
RXFN01000498.1	AUGUSTUS	CDS	518924	518978	.	-	0	ID=g284.t1.cds;Parent=g284.t1
RXFN01000498.1	AUGUSTUS	CDS	520179	520219	.	-	2	ID=g284.t1.cds;Parent=g284.t1
RXFN01000498.1	AUGUSTUS	CDS	522288	522356	.	-	2	ID=g284.t1.cds;Parent=g284.t1
RXFN01000498.1	AUGUSTUS	CDS	524220	524231	.	-	2	ID=g284.t1.cds;Parent=g284.t1
RXFN01000498.1	AUGUSTUS	CDS	524363	524366	.	-	0	ID=g284.t1.cds;Parent=g284.t1
RXFN01000498.1	AUGUSTUS	start_codon	524364	524366	.	-	0	Parent=g284.t1
RXFN01000498.1	AUGUSTUS	protein_match	510891	510908	1.56	-	0	ID=pp.g284.t1.fz_znf;Target=fz_znf 191 196;Target_start=98;
RXFN01000498.1	AUGUSTUS	protein_match	514216	514236	1.16	-	0	ID=pp.g284.t1.fz_znf;Target=fz_znf 184 190;Target_start=98;
RXFN01000498.1	AUGUSTUS	protein_match	517482	517758	6.61	-	1	ID=pp.g284.t1.fz_znf;Target=fz_znf 91 183;Target_start=98;
RXFN01000498.1	AUGUSTUS	protein_match	518002	518069	2.86	-	0	ID=pp.g284.t1.fz_znf;Target=fz_znf 69 91;Target_start=98;
RXFN01000498.1	AUGUSTUS	protein_match	518146	518349	2.4	-	0	ID=pp.g284.t1.fz_znf;Target=fz_znf 1 68;Target_start=98;
RXFN01000498.1	AUGUSTUS	protein_match	518488	518546	0.955	-	2	ID=pp.g284.t1.fz_linker;Target=fz_linker 33 52;Target_start=28;
RXFN01000498.1	AUGUSTUS	protein_match	518924	518978	1.25	-	0	ID=pp.g284.t1.fz_linker;Target=fz_linker 15 33;Target_start=28;
RXFN01000498.1	AUGUSTUS	protein_match	520179	520219	1.08	-	2	ID=pp.g284.t1.fz_linker;Target=fz_linker 1 14;Target_start=28;
RXFN01000498.1	AUGUSTUS	protein_match	522288	522288	1	-	0	ID=pp.g284.t1.fz_linker;Target=fz_linker 1 1;Target_start=28;
RXFN01000498.1	AUGUSTUS	protein_match	522289	522356	9.77	-	2	ID=pp.g284.t1.fz_finz;Target=fz_finz 6 28;Target_start=0;
RXFN01000498.1	AUGUSTUS	protein_match	524220	524231	0.929	-	2	ID=pp.g284.t1.fz_finz;Target=fz_finz 2 6;Target_start=0;
RXFN01000498.1	AUGUSTUS	protein_match	524363	524366	39.1	-	0	ID=pp.g284.t1.fz_finz;Target=fz_finz 1 2;Target_start=0;
RXFN01000498.1	AUGUSTUS	interblock_region	510636	510890	.	-	0	ID=pp.g284.t1.iBR3
RXFN01000498.1	AUGUSTUS	interblock_region	518350	518363	.	-	2	ID=pp.g284.t1.iBR2
RXFN01000498.1	AUGUSTUS	interblock_region	518448	518487	.	-	0	ID=pp.g284.t1.iBR2
# protein sequence = [MLTVKKESEDVKIEETFRVKHEETEEQTACEVCNLLLQFFYVIALKLTYSHRFCIHTQSAYLMALKVENEELNEMEEK
# DRYGKHYIITGEKSFIHNGAKSIRCNQCGKSFTKNHSLKRHVKIHTGEKPFTCQQCGKSFSKKEGLNPHENSYWRESLTPAKVWKEFPFHLKETLYHM
# RIHTGDKPFTCNLCGERFTQKGHLKGHMRIHSGEKLFTCQQCGKSFTQKGNLKVHVKNHNGEKPFTCKLCGKSFTTEINLGCHMNIHTGEKPFTCDQC
# GKSFKHKGVLQRTMRSRTGSAKEEGREEESVEKQTLSTVPSWDPKVEETALSVRIWVPLAVPAAKMEWFSPGPPAGEGAALLPTPEELSFPTLGHPSQ
# DRRFLA]
# sequence of block fz_znf       98 [KSIRCNQCGKSFTKNHSLKRHVKIHTGEKPFTCQQCGKSFSKKEGLNPHENSYWRESLTPAKVWKEFPFHLKETLYHMRIHTGDKPFTCNLCGERFTQKGHLKGHMRIHSGEKLFTCQQCGKSFTQKGNLKVHVKNHNGEKPFTCKLCGKSFTTEINLGCHMNIHTGEKPFTCDQCGKSFKHKGVLQRTMRSRTGS] 294
# sequence of block fz_linker    28 [ACEVCNLLLQFFYVIALKLTYSHRFCIHTQSAYLMALKVENEELNEMEEKDR] 80
# sequence of block fz_finz       0 [MLTVKKESEDVKIEETFRVKHEETEEQT] 28
# Evidence for and against this transcript:
# % of transcript supported by hints (any source): 0
# CDS exons: 0/11
# CDS introns: 0/10
# 5'UTR exons and introns: 0/0
# 3'UTR exons and introns: 0/0
# hint groups fully obeyed: 93
#     RM:  93
# incompatible hint groups: 2
#     RM:   2
# end gene g284
###
# start gene g285
RXFN01000498.1	AUGUSTUS	gene	530733	531314	1	-	.	ID=g285
RXFN01000498.1	AUGUSTUS	transcript	530733	531314	.	-	.	ID=g285.t1;Parent=g285
RXFN01000498.1	AUGUSTUS	stop_codon	530733	530735	.	-	0	Parent=g285.t1
RXFN01000498.1	AUGUSTUS	CDS	530736	531314	.	-	0	ID=g285.t1.cds;Parent=g285.t1
RXFN01000498.1	AUGUSTUS	start_codon	531312	531314	.	-	0	Parent=g285.t1
# protein sequence = [MPAPVFHEPAPVLHEPAPAFHEPTPAIHKPAFILLEHTPAFNEPAPAAHKPTPAFAKHAPAFAEHTPAAHKPAPAANE
# SAPEEHEPAPASDKPAPAVDKPTSAPYEPAPAACKLASTALDKPSPALNEPSPVFKPSPAHQHEPAHKSLPATRDFPKKILGGGPCTRGWGTHGRGFG
# IAMACNGSRPAMAAHGP]
# Evidence for and against this transcript:
# % of transcript supported by hints (any source): 0
# CDS exons: 0/1
# CDS introns: 0/0
# 5'UTR exons and introns: 0/0
# 3'UTR exons and introns: 0/0
# hint groups fully obeyed: 0
# incompatible hint groups: 4
#     RM:   4
# end gene g285
###
#
# ----- prediction on sequence number 60 (length = 30083, name = RXFN01000498.1:753804-783887) -----
#
# Predicted genes for sequence number 60 on both strands
# start gene g286
RXFN01000498.1	AUGUSTUS	gene	760616	770073	1	-	.	ID=g286
RXFN01000498.1	AUGUSTUS	transcript	760616	770073	.	-	.	ID=g286.t1;Parent=g286
RXFN01000498.1	AUGUSTUS	stop_codon	760616	760618	.	-	0	Parent=g286.t1
RXFN01000498.1	AUGUSTUS	CDS	760619	761595	.	-	2	ID=g286.t1.cds;Parent=g286.t1
RXFN01000498.1	AUGUSTUS	CDS	768803	768864	.	-	1	ID=g286.t1.cds;Parent=g286.t1
RXFN01000498.1	AUGUSTUS	CDS	770051	770073	.	-	0	ID=g286.t1.cds;Parent=g286.t1
RXFN01000498.1	AUGUSTUS	start_codon	770071	770073	.	-	0	Parent=g286.t1
RXFN01000498.1	AUGUSTUS	protein_match	760631	761218	6.43	-	0	ID=pp.g286.t1.fz_znf;Target=fz_znf 1 196;Target_start=154;
RXFN01000498.1	AUGUSTUS	protein_match	761441	761595	1.81	-	2	ID=pp.g286.t1.fz_linker;Target=fz_linker 1 52;Target_start=28;
RXFN01000498.1	AUGUSTUS	protein_match	768803	768803	1	-	0	ID=pp.g286.t1.fz_linker;Target=fz_linker 1 1;Target_start=28;
RXFN01000498.1	AUGUSTUS	protein_match	768804	768864	9.78	-	1	ID=pp.g286.t1.fz_finz;Target=fz_finz 8 28;Target_start=0;
RXFN01000498.1	AUGUSTUS	protein_match	770051	770073	2.34	-	0	ID=pp.g286.t1.fz_finz;Target=fz_finz 1 8;Target_start=0;
RXFN01000498.1	AUGUSTUS	interblock_region	760616	760630	.	-	0	ID=pp.g286.t1.iBR3
RXFN01000498.1	AUGUSTUS	interblock_region	761219	761440	.	-	0	ID=pp.g286.t1.iBR2
# protein sequence = [MLFMYVEREDVKIEETFRVKHEETEEQTDLMALKVENEELNEMDEKDRYGKHDFKTGEKSFSCSQTESISSQKITQKT
# SKSLTGKRHLKVHMKVHNGAKSFRCNQCGKSFTANKHLTVHMRIHTGEKPFTCEQCGRGFAEKGHLRSHMSIHSGEKPYNCKLCGKNFTDKGNLQVHM
# RIHTGEKAFTCDQCGKSFTQKIHLNIHMRVHTGEKPFTCKLCGKSFTDIGNLQVHMRVHTGEKAFTCQQCGRSFTQKGHLKGHMRIHSGEKLFTCQPC
# GKRFTDKGILKVHMRIHTGEKPFTCQECGRNFTQKGNLKVHMRIHTREELFSCQQCGKSFTQKGNLKVHVKNHNGEKPFT]
# sequence of block fz_znf      154 [KPYNCKLCGKNFTDKGNLQVHMRIHTGEKAFTCDQCGKSFTQKIHLNIHMRVHTGEKPFTCKLCGKSFTDIGNLQVHMRVHTGEKAFTCQQCGRSFTQKGHLKGHMRIHSGEKLFTCQPCGKRFTDKGILKVHMRIHTGEKPFTCQECGRNFTQKGNLKVHMRIHTREELFSCQQCGKSFTQKGNLKVHVKNHNGE] 350
# sequence of block fz_linker    28 [DLMALKVENEELNEMDEKDRYGKHDFKTGEKSFSCSQTESISSQKITQKTSK] 80
# sequence of block fz_finz       0 [MLFMYVEREDVKIEETFRVKHEETEEQT] 28
# Evidence for and against this transcript:
# % of transcript supported by hints (any source): 0
# CDS exons: 0/3
# CDS introns: 0/2
# 5'UTR exons and introns: 0/0
# 3'UTR exons and introns: 0/0
# hint groups fully obeyed: 62
#     RM:  62
# incompatible hint groups: 2
#     RM:   2
# end gene g286
###
# start gene g287
RXFN01000498.1	AUGUSTUS	gene	773223	773707	1	+	.	ID=g287
RXFN01000498.1	AUGUSTUS	transcript	773223	773707	.	+	.	ID=g287.t1;Parent=g287
RXFN01000498.1	AUGUSTUS	start_codon	773223	773225	.	+	0	Parent=g287.t1
RXFN01000498.1	AUGUSTUS	CDS	773223	773385	.	+	0	ID=g287.t1.cds;Parent=g287.t1
RXFN01000498.1	AUGUSTUS	CDS	773482	773581	.	+	2	ID=g287.t1.cds;Parent=g287.t1
RXFN01000498.1	AUGUSTUS	CDS	773683	773704	.	+	1	ID=g287.t1.cds;Parent=g287.t1
RXFN01000498.1	AUGUSTUS	stop_codon	773705	773707	.	+	0	Parent=g287.t1
# protein sequence = [MDLVKSTISDERVKVEMVNGFDPLPISSYDEQAFGFQVIKKTVQVMFPQLTVAPGVCVGNTDSRHYKDITRDIYRFAP
# TWFKPGDPQRNDSDNIM]
# Evidence for and against this transcript:
# % of transcript supported by hints (any source): 0
# CDS exons: 0/3
# CDS introns: 0/2
# 5'UTR exons and introns: 0/0
# 3'UTR exons and introns: 0/0
# hint groups fully obeyed: 1
#     RM:   1
# incompatible hint groups: 0
# end gene g287
###
# start gene g288
RXFN01000498.1	AUGUSTUS	gene	776161	778938	1	-	.	ID=g288
RXFN01000498.1	AUGUSTUS	transcript	776161	778938	.	-	.	ID=g288.t1;Parent=g288
RXFN01000498.1	AUGUSTUS	stop_codon	776161	776163	.	-	0	Parent=g288.t1
RXFN01000498.1	AUGUSTUS	CDS	776164	776180	.	-	2	ID=g288.t1.cds;Parent=g288.t1
RXFN01000498.1	AUGUSTUS	CDS	778332	778464	.	-	0	ID=g288.t1.cds;Parent=g288.t1
RXFN01000498.1	AUGUSTUS	CDS	778548	778664	.	-	0	ID=g288.t1.cds;Parent=g288.t1
RXFN01000498.1	AUGUSTUS	CDS	778765	778938	.	-	0	ID=g288.t1.cds;Parent=g288.t1
RXFN01000498.1	AUGUSTUS	start_codon	778936	778938	.	-	0	Parent=g288.t1
# protein sequence = [MKYWRDQGTPVEKLRMGFATYGRTFRLASGDSGVGAPTSGPASAGPFTIEAGFWSYYEICTFLQGTTVQWIDDQKVPY
# ATKGQEWVGFDNKESFTTKVNYLKENKFGGAFVWALDLDDFAGQFCGQGNYPLIGHLRSLLNTEESVFS]
# Evidence for and against this transcript:
# % of transcript supported by hints (any source): 0
# CDS exons: 0/4
# CDS introns: 0/3
# 5'UTR exons and introns: 0/0
# 3'UTR exons and introns: 0/0
# hint groups fully obeyed: 21
#     RM:  21
# incompatible hint groups: 2
#     RM:   2
# end gene g288
###
#
# ----- prediction on sequence number 61 (length = 30083, name = RXFN01000523.1:8121-38204) -----
#
# Predicted genes for sequence number 61 on both strands
# start gene g289
RXFN01000523.1	AUGUSTUS	gene	18381	28629	1	-	.	ID=g289
RXFN01000523.1	AUGUSTUS	transcript	18381	28629	.	-	.	ID=g289.t1;Parent=g289
RXFN01000523.1	AUGUSTUS	stop_codon	18381	18383	.	-	0	Parent=g289.t1
RXFN01000523.1	AUGUSTUS	CDS	18384	19189	.	-	2	ID=g289.t1.cds;Parent=g289.t1
RXFN01000523.1	AUGUSTUS	CDS	23120	23198	.	-	0	ID=g289.t1.cds;Parent=g289.t1
RXFN01000523.1	AUGUSTUS	CDS	28624	28629	.	-	0	ID=g289.t1.cds;Parent=g289.t1
RXFN01000523.1	AUGUSTUS	start_codon	28627	28629	.	-	0	Parent=g289.t1
RXFN01000523.1	AUGUSTUS	protein_match	18390	18977	7.11	-	0	ID=pp.g289.t1.fz_znf;Target=fz_znf 1 196;Target_start=99;
RXFN01000523.1	AUGUSTUS	protein_match	19035	19189	1.65	-	2	ID=pp.g289.t1.fz_linker;Target=fz_linker 1 52;Target_start=28;
RXFN01000523.1	AUGUSTUS	protein_match	23120	23120	1	-	0	ID=pp.g289.t1.fz_linker;Target=fz_linker 1 1;Target_start=28;
RXFN01000523.1	AUGUSTUS	protein_match	23121	23198	6.68	-	0	ID=pp.g289.t1.fz_finz;Target=fz_finz 3 28;Target_start=0;
RXFN01000523.1	AUGUSTUS	protein_match	28624	28629	3.83	-	0	ID=pp.g289.t1.fz_finz;Target=fz_finz 1 2;Target_start=0;
RXFN01000523.1	AUGUSTUS	interblock_region	18381	18389	.	-	0	ID=pp.g289.t1.iBR3
RXFN01000523.1	AUGUSTUS	interblock_region	18978	19034	.	-	0	ID=pp.g289.t1.iBR2
# protein sequence = [MSFIKYETEDLKIEETFRVKDEDIEEQTDLMALKEGSHELNEKEEKKHNFMTEERSKQVSLQKGAQKTGTRSYFSCQQ
# CGKTFNQHSKLQVHLRVHTREKPYTCQQCGKSFSQKGSLKVHMRIHTGEKPFPCQQCGKSFTQKGHLKVHMRIHTGEKAYICQQCGQSFSQKGSLTAH
# IRVHTGEKAYTCQQCGKSFRRILHLKVHMRIHTGERPYTCQQCGNSFRDKGKLTAHMRIHTGEKPFTCQQCGKSFSWKKCLTAHMRIHTGEKPHTCQE
# CGKSFSWKTCLTAHMSTHTGEKP]
# sequence of block fz_znf       99 [KPYTCQQCGKSFSQKGSLKVHMRIHTGEKPFPCQQCGKSFTQKGHLKVHMRIHTGEKAYICQQCGQSFSQKGSLTAHIRVHTGEKAYTCQQCGKSFRRILHLKVHMRIHTGERPYTCQQCGNSFRDKGKLTAHMRIHTGEKPFTCQQCGKSFSWKKCLTAHMRIHTGEKPHTCQECGKSFSWKTCLTAHMSTHTGE] 295
# sequence of block fz_linker    28 [DLMALKEGSHELNEKEEKKHNFMTEERSKQVSLQKGAQKTGTRSYFSCQQCG] 80
# sequence of block fz_finz       0 [MSFIKYETEDLKIEETFRVKDEDIEEQT] 28
# Evidence for and against this transcript:
# % of transcript supported by hints (any source): 0
# CDS exons: 0/3
# CDS introns: 0/2
# 5'UTR exons and introns: 0/0
# 3'UTR exons and introns: 0/0
# hint groups fully obeyed: 77
#     RM:  77
# incompatible hint groups: 2
#     RM:   2
# end gene g289
###
# start gene g290
RXFN01000523.1	AUGUSTUS	gene	33150	34132	1	+	.	ID=g290
RXFN01000523.1	AUGUSTUS	transcript	33150	34132	.	+	.	ID=g290.t1;Parent=g290
RXFN01000523.1	AUGUSTUS	start_codon	33150	33152	.	+	0	Parent=g290.t1
RXFN01000523.1	AUGUSTUS	CDS	33150	33183	.	+	0	ID=g290.t1.cds;Parent=g290.t1
RXFN01000523.1	AUGUSTUS	CDS	33341	33456	.	+	2	ID=g290.t1.cds;Parent=g290.t1
RXFN01000523.1	AUGUSTUS	CDS	33561	33672	.	+	0	ID=g290.t1.cds;Parent=g290.t1
RXFN01000523.1	AUGUSTUS	CDS	33759	34129	.	+	2	ID=g290.t1.cds;Parent=g290.t1
RXFN01000523.1	AUGUSTUS	stop_codon	34130	34132	.	+	0	Parent=g290.t1
# protein sequence = [MSIKEGFYKIAGFPRVIGALDCTHVAISTALGEHEADYVNRKSFHRLNVQMTCDHECMITSLDAKWPGSVHDSRIFRE
# SVLCQRFEEGLFDGLLVGDRGYACQRFLLTPYPDPQPGPQNRFNVALSKTRVKIEMTFGILKARFNCLRHLRVSPERASQIVAACAILHNIATIRKER
# LPPQNQHLLDEIDPITLDHPAGAAVRDAITIQYFT]
# Evidence for and against this transcript:
# % of transcript supported by hints (any source): 0
# CDS exons: 0/4
# CDS introns: 0/3
# 5'UTR exons and introns: 0/0
# 3'UTR exons and introns: 0/0
# hint groups fully obeyed: 2
#     RM:   2
# incompatible hint groups: 0
# end gene g290
###
#
# ----- prediction on sequence number 62 (length = 25004, name = RXFN01000526.1:0-25004) -----
#
# Predicted genes for sequence number 62 on both strands
# start gene g291
RXFN01000526.1	AUGUSTUS	gene	3412	5187	1	-	.	ID=g291
RXFN01000526.1	AUGUSTUS	transcript	3412	5187	.	-	.	ID=g291.t1;Parent=g291
RXFN01000526.1	AUGUSTUS	stop_codon	3412	3414	.	-	0	Parent=g291.t1
RXFN01000526.1	AUGUSTUS	CDS	3415	3936	.	-	0	ID=g291.t1.cds;Parent=g291.t1
RXFN01000526.1	AUGUSTUS	CDS	4660	5187	.	-	0	ID=g291.t1.cds;Parent=g291.t1
RXFN01000526.1	AUGUSTUS	start_codon	5185	5187	.	-	0	Parent=g291.t1
# protein sequence = [LSQGYCKNCAWQLTSPSRRRLPNLSRWLIRTVRHGYAIRFARRPPWFSSVLYTSVAGKDTPVLQAEIAILLAKEAIEP
# VPPAEMNSGFYSPYFIVPKKGEGSRPILDLRVLNQALHKLPFKMLMLKRILNYLDNWLILAQSRDQLCEHRDLHVNCLKLLAVLLALCRFRPLLHDKH
# DYVAAIAAHHDVVSGRSLGIHYLSIRFLRGARRLNPPRPCLIPSWDISVALEGLQRASFEPLESVEVKHLSLKTVLLTTLASFKRVGDLQGFSVSESS
# LEFRPASSHVILRLRLGYVPKVPTTPFRDQEEADPALMLLCPVRALHVYVDRTQSFRSSKQLFVYFGGQQNGKAVS]
# Evidence for and against this transcript:
# % of transcript supported by hints (any source): 0
# CDS exons: 0/2
# CDS introns: 0/1
# 5'UTR exons and introns: 0/0
# 3'UTR exons and introns: 0/0
# hint groups fully obeyed: 6
#     RM:   6
# incompatible hint groups: 4
#     RM:   4
# end gene g291
###
#
# ----- prediction on sequence number 63 (length = 30077, name = RXFN01000526.1:50980-81057) -----
#
# Predicted genes for sequence number 63 on both strands
# start gene g292
RXFN01000526.1	AUGUSTUS	gene	50995	77526	1	-	.	ID=g292
RXFN01000526.1	AUGUSTUS	transcript	50995	77526	.	-	.	ID=g292.t1;Parent=g292
RXFN01000526.1	AUGUSTUS	stop_codon	50995	50997	.	-	0	Parent=g292.t1
RXFN01000526.1	AUGUSTUS	CDS	50998	51017	.	-	2	ID=g292.t1.cds;Parent=g292.t1
RXFN01000526.1	AUGUSTUS	CDS	51077	51772	.	-	2	ID=g292.t1.cds;Parent=g292.t1
RXFN01000526.1	AUGUSTUS	CDS	56073	56146	.	-	1	ID=g292.t1.cds;Parent=g292.t1
RXFN01000526.1	AUGUSTUS	CDS	60641	60671	.	-	2	ID=g292.t1.cds;Parent=g292.t1
RXFN01000526.1	AUGUSTUS	CDS	65979	66057	.	-	0	ID=g292.t1.cds;Parent=g292.t1
RXFN01000526.1	AUGUSTUS	CDS	77521	77526	.	-	0	ID=g292.t1.cds;Parent=g292.t1
RXFN01000526.1	AUGUSTUS	start_codon	77524	77526	.	-	0	Parent=g292.t1
RXFN01000526.1	AUGUSTUS	protein_match	51123	51710	4.57	-	0	ID=pp.g292.t1.fz_znf;Target=fz_znf 1 196;Target_start=84;
RXFN01000526.1	AUGUSTUS	protein_match	51723	51772	1.11	-	2	ID=pp.g292.t1.fz_linker;Target=fz_linker 36 52;Target_start=28;
RXFN01000526.1	AUGUSTUS	protein_match	56073	56146	1.16	-	1	ID=pp.g292.t1.fz_linker;Target=fz_linker 11 36;Target_start=28;
RXFN01000526.1	AUGUSTUS	protein_match	60641	60671	0.968	-	2	ID=pp.g292.t1.fz_linker;Target=fz_linker 1 11;Target_start=28;
RXFN01000526.1	AUGUSTUS	protein_match	65979	65979	1	-	0	ID=pp.g292.t1.fz_linker;Target=fz_linker 1 1;Target_start=28;
RXFN01000526.1	AUGUSTUS	protein_match	65980	66057	10.6	-	0	ID=pp.g292.t1.fz_finz;Target=fz_finz 3 28;Target_start=0;
RXFN01000526.1	AUGUSTUS	protein_match	77521	77526	2.82	-	0	ID=pp.g292.t1.fz_finz;Target=fz_finz 1 2;Target_start=0;
RXFN01000526.1	AUGUSTUS	interblock_region	50995	51017	.	-	2	ID=pp.g292.t1.iBR3
RXFN01000526.1	AUGUSTUS	interblock_region	51077	51122	.	-	0	ID=pp.g292.t1.iBR3
RXFN01000526.1	AUGUSTUS	interblock_region	51711	51722	.	-	0	ID=pp.g292.t1.iBR2
# protein sequence = [MLFIKEESEDMKIEETFSVKHEDTEEQTDILRVIDKSHLLKLTLSFQDLEKVIHTFITGTFADDLMELKEMSHELIEK
# QEEEEHYYKHHDFITGERSTQASSQKRAQKTGTKSFFPCQQCGKSFSQKGHLNVHMRIHTGEKPYTCQQCGQSFSQKGNLIGHMRIHTGEKPFTCQQC
# GQSFSQKGNLIGHMRIHTGEKFYTCQECEKSFSRKGKLENHMRIHTGDKPFTCQQCGQSFRHKESLKVHMRIHTGEEPYTCLQCGKSFTREDNLIVHM
# RVHTGEKPFTCQQCGQSFRHKVWKEFHT]
# sequence of block fz_znf       84 [YYKHHDFITGERSTQASSQKRAQKTGTKSFFPCQQCGKSFSQKGHLNVHMRIHTGEKPYTCQQCGQSFSQKGNLIGHMRIHTGEKPFTCQQCGQSFSQKGNLIGHMRIHTGEKFYTCQECEKSFSRKGKLENHMRIHTGDKPFTCQQCGQSFRHKESLKVHMRIHTGEEPYTCLQCGKSFTREDNLIVHMRVHTGE] 280
# sequence of block fz_linker    28 [DILRVIDKSHLLKLTLSFQDLEKVIHTFITGTFADDLMELKEMSHELIEKQE] 80
# sequence of block fz_finz       0 [MLFIKEESEDMKIEETFSVKHEDTEEQT] 28
# Evidence for and against this transcript:
# % of transcript supported by hints (any source): 0
# CDS exons: 0/6
# CDS introns: 0/5
# 5'UTR exons and introns: 0/0
# 3'UTR exons and introns: 0/0
# hint groups fully obeyed: 132
#     RM: 132
# incompatible hint groups: 4
#     RM:   4
# end gene g292
###
#
# ----- prediction on sequence number 64 (length = 20670, name = RXFN01000535.1:0-20670) -----
#
# Predicted genes for sequence number 64 on both strands
# start gene g293
RXFN01000535.1	AUGUSTUS	gene	4284	9804	1	+	.	ID=g293
RXFN01000535.1	AUGUSTUS	transcript	4284	9804	.	+	.	ID=g293.t1;Parent=g293
RXFN01000535.1	AUGUSTUS	start_codon	4284	4286	.	+	0	Parent=g293.t1
RXFN01000535.1	AUGUSTUS	CDS	4284	4286	.	+	0	ID=g293.t1.cds;Parent=g293.t1
RXFN01000535.1	AUGUSTUS	CDS	5590	5671	.	+	0	ID=g293.t1.cds;Parent=g293.t1
RXFN01000535.1	AUGUSTUS	CDS	8453	8579	.	+	2	ID=g293.t1.cds;Parent=g293.t1
RXFN01000535.1	AUGUSTUS	CDS	9141	9801	.	+	1	ID=g293.t1.cds;Parent=g293.t1
RXFN01000535.1	AUGUSTUS	stop_codon	9802	9804	.	+	0	Parent=g293.t1
RXFN01000535.1	AUGUSTUS	protein_match	4284	4286	39.1	+	0	ID=pp.g293.t1.fz_finz;Target=fz_finz 1 1;Target_start=0;
RXFN01000535.1	AUGUSTUS	protein_match	5590	5670	6.81	+	0	ID=pp.g293.t1.fz_finz;Target=fz_finz 2 28;Target_start=0;
RXFN01000535.1	AUGUSTUS	protein_match	5671	5671	1	+	0	ID=pp.g293.t1.fz_linker;Target=fz_linker 1 1;Target_start=28;
RXFN01000535.1	AUGUSTUS	protein_match	8453	8579	1.14	+	1	ID=pp.g293.t1.fz_linker;Target=fz_linker 1 43;Target_start=27;
RXFN01000535.1	AUGUSTUS	protein_match	9141	9168	1	+	1	ID=pp.g293.t1.fz_linker;Target=fz_linker 43 52;Target_start=28;
RXFN01000535.1	AUGUSTUS	protein_match	9175	9762	4.08	+	0	ID=pp.g293.t1.fz_znf;Target=fz_znf 1 196;Target_start=82;
RXFN01000535.1	AUGUSTUS	interblock_region	9169	9174	.	+	0	ID=pp.g293.t1.iBR2
RXFN01000535.1	AUGUSTUS	interblock_region	9763	9804	.	+	0	ID=pp.g293.t1.iBR3
# protein sequence = [MIIIKEETEDMKIEETLSVKHEDIEEQTELIELNLEQECPNLFLEIYIHAEFRSNPDRTHLPLKIFVHCFREASHELN
# ERDEEKEHYNLMSEEKSTEFSLQKGAQKTGTKSYFTCQQCGKTFDQDRNLQVHLRVHTRESPFTCQQCGKSFIHKKHLIDHMSIHTGEKPFPCQQCGQ
# SFRRKGNLKVHMMIHTGEKPHTCTLCGNDFKREQSLRQHMITHTGESPFTCQQCGKSFSDKAKLKIHMRVHTGEKPYTCQQCGQSFSQKGNLKVHMTT
# HTGEKPVTLIHYFVISK]
# sequence of block fz_finz       0 [MIIIKEETEDMKIEETLSVKHEDIEEQT] 28
# sequence of block fz_linker    28 [ELIELNLEQECPNLFLEIYIHAEFRSNPDRTHLPLKIFVHCFREASHELNER] 80
# sequence of block fz_znf       82 [EKEHYNLMSEEKSTEFSLQKGAQKTGTKSYFTCQQCGKTFDQDRNLQVHLRVHTRESPFTCQQCGKSFIHKKHLIDHMSIHTGEKPFPCQQCGQSFRRKGNLKVHMMIHTGEKPHTCTLCGNDFKREQSLRQHMITHTGESPFTCQQCGKSFSDKAKLKIHMRVHTGEKPYTCQQCGQSFSQKGNLKVHMTTHTGE] 278
# Evidence for and against this transcript:
# % of transcript supported by hints (any source): 0
# CDS exons: 0/4
# CDS introns: 0/3
# 5'UTR exons and introns: 0/0
# 3'UTR exons and introns: 0/0
# hint groups fully obeyed: 33
#     RM:  33
# incompatible hint groups: 6
#     RM:   6
# end gene g293
###
#
# ----- prediction on sequence number 65 (length = 30074, name = RXFN01000535.1:45780-75854) -----
#
# Predicted genes for sequence number 65 on both strands
# start gene g294
RXFN01000535.1	AUGUSTUS	gene	63539	65812	1	-	.	ID=g294
RXFN01000535.1	AUGUSTUS	transcript	63539	65812	.	-	.	ID=g294.t1;Parent=g294
RXFN01000535.1	AUGUSTUS	stop_codon	63539	63541	.	-	0	Parent=g294.t1
RXFN01000535.1	AUGUSTUS	CDS	63542	63685	.	-	0	ID=g294.t1.cds;Parent=g294.t1
RXFN01000535.1	AUGUSTUS	CDS	63842	64001	.	-	1	ID=g294.t1.cds;Parent=g294.t1
RXFN01000535.1	AUGUSTUS	CDS	64158	64246	.	-	0	ID=g294.t1.cds;Parent=g294.t1
RXFN01000535.1	AUGUSTUS	CDS	65316	65511	.	-	1	ID=g294.t1.cds;Parent=g294.t1
RXFN01000535.1	AUGUSTUS	CDS	65760	65812	.	-	0	ID=g294.t1.cds;Parent=g294.t1
RXFN01000535.1	AUGUSTUS	start_codon	65810	65812	.	-	0	Parent=g294.t1
# protein sequence = [MDVMMVTVFGQVKADADRFQLDLESGSDIVLHFNPRYEGGSGYVVHNTYQNRNWGSEERKNETPFPRGQMFVLQILIT
# QESYKMVPYKSIIPGGLQPGKVIVAQGIINSQAKRIVFNLHHKSGIAFHYNPRFDTNMVVRNTFEDGKWHDKEEQSGPMPFKRGQPFLVTIFCSHDHY
# KVFVNGEETHTFNHRFTKLGEIDVLKVSGDMELTFVQP]
# Evidence for and against this transcript:
# % of transcript supported by hints (any source): 0
# CDS exons: 0/5
# CDS introns: 0/4
# 5'UTR exons and introns: 0/0
# 3'UTR exons and introns: 0/0
# hint groups fully obeyed: 6
#     RM:   6
# incompatible hint groups: 0
# end gene g294
###
#
# ----- prediction on sequence number 66 (length = 81401, name = RXFN01000545.1:114307-195708) -----
#
# Predicted genes for sequence number 66 on both strands
# start gene g295
RXFN01000545.1	AUGUSTUS	gene	149633	173746	1	-	.	ID=g295
RXFN01000545.1	AUGUSTUS	transcript	149633	173746	.	-	.	ID=g295.t1;Parent=g295
RXFN01000545.1	AUGUSTUS	stop_codon	149633	149635	.	-	0	Parent=g295.t1
RXFN01000545.1	AUGUSTUS	CDS	149636	150729	.	-	2	ID=g295.t1.cds;Parent=g295.t1
RXFN01000545.1	AUGUSTUS	CDS	154918	154986	.	-	2	ID=g295.t1.cds;Parent=g295.t1
RXFN01000545.1	AUGUSTUS	CDS	173731	173746	.	-	0	ID=g295.t1.cds;Parent=g295.t1
RXFN01000545.1	AUGUSTUS	start_codon	173744	173746	.	-	0	Parent=g295.t1
RXFN01000545.1	AUGUSTUS	protein_match	149654	150241	6.8	-	0	ID=pp.g295.t1.fz_znf;Target=fz_znf 1 196;Target_start=191;
RXFN01000545.1	AUGUSTUS	protein_match	150575	150729	1.98	-	2	ID=pp.g295.t1.fz_linker;Target=fz_linker 1 52;Target_start=28;
RXFN01000545.1	AUGUSTUS	protein_match	154918	154918	1	-	0	ID=pp.g295.t1.fz_linker;Target=fz_linker 1 1;Target_start=28;
RXFN01000545.1	AUGUSTUS	protein_match	154919	154986	7.93	-	2	ID=pp.g295.t1.fz_finz;Target=fz_finz 6 28;Target_start=0;
RXFN01000545.1	AUGUSTUS	protein_match	173731	173746	3.49	-	0	ID=pp.g295.t1.fz_finz;Target=fz_finz 1 6;Target_start=0;
RXFN01000545.1	AUGUSTUS	interblock_region	149633	149653	.	-	0	ID=pp.g295.t1.iBR3
RXFN01000545.1	AUGUSTUS	interblock_region	150242	150574	.	-	0	ID=pp.g295.t1.iBR2
# protein sequence = [MECIEXETEDIKIEETFSVKQEETEEQTDLMALKEESEVLNEMEEKYQNNHHDFITEEKPCSCSQTENTSSQMIAQKT
# GTRSHFSCKQCGNRFNQNTSFNRQTEIHTEKPYTCPQCGKSFYHKGHFKDHLVVHTGEKPFTCQHCGKRFTRKETLNYHMRIHTQENFFTCQKCGKSF
# TRKASLNRHMEIHIDKSYMCPHCGKMFYHKGHFVDHLVVHTGEKPITCQLCGKGFSRKSTLNYHMRIHTGERLFTCQQCGKSFTQKGSLNYHMVVHTG
# EKSFTCQQCGKSFTRKESLKYHMRIHTGERLFTCQQCGKSFTRKGRLDYHMRIHTGEKPFTCQQCGKSFNQKGCFNRHMRIHTREKPFTCQQCGKSFN
# QKGSFNRHIRIYTREKLLICG]
# sequence of block fz_znf      191 [KSYMCPHCGKMFYHKGHFVDHLVVHTGEKPITCQLCGKGFSRKSTLNYHMRIHTGERLFTCQQCGKSFTQKGSLNYHMVVHTGEKSFTCQQCGKSFTRKESLKYHMRIHTGERLFTCQQCGKSFTRKGRLDYHMRIHTGEKPFTCQQCGKSFNQKGCFNRHMRIHTREKPFTCQQCGKSFNQKGSFNRHIRIYTRE] 387
# sequence of block fz_linker    28 [DLMALKEESEVLNEMEEKYQNNHHDFITEEKPCSCSQTENTSSQMIAQKTGT] 80
# sequence of block fz_finz       0 [MECIEXETEDIKIEETFSVKQEETEEQT] 28
# Evidence for and against this transcript:
# % of transcript supported by hints (any source): 0
# CDS exons: 0/3
# CDS introns: 0/2
# 5'UTR exons and introns: 0/0
# 3'UTR exons and introns: 0/0
# hint groups fully obeyed: 172
#     RM: 172
# incompatible hint groups: 2
#     RM:   2
# end gene g295
###
# start gene g296
RXFN01000545.1	AUGUSTUS	gene	173952	194510	1	-	.	ID=g296
RXFN01000545.1	AUGUSTUS	transcript	173952	194510	.	-	.	ID=g296.t1;Parent=g296
RXFN01000545.1	AUGUSTUS	stop_codon	173952	173954	.	-	0	Parent=g296.t1
RXFN01000545.1	AUGUSTUS	CDS	173955	175048	.	-	2	ID=g296.t1.cds;Parent=g296.t1
RXFN01000545.1	AUGUSTUS	CDS	180624	180692	.	-	2	ID=g296.t1.cds;Parent=g296.t1
RXFN01000545.1	AUGUSTUS	CDS	188893	188905	.	-	0	ID=g296.t1.cds;Parent=g296.t1
RXFN01000545.1	AUGUSTUS	CDS	194508	194510	.	-	0	ID=g296.t1.cds;Parent=g296.t1
RXFN01000545.1	AUGUSTUS	start_codon	194508	194510	.	-	0	Parent=g296.t1
RXFN01000545.1	AUGUSTUS	protein_match	173973	174560	7.28	-	0	ID=pp.g296.t1.fz_znf;Target=fz_znf 1 196;Target_start=191;
RXFN01000545.1	AUGUSTUS	protein_match	174894	175048	1.98	-	2	ID=pp.g296.t1.fz_linker;Target=fz_linker 1 52;Target_start=28;
RXFN01000545.1	AUGUSTUS	protein_match	180624	180624	1	-	0	ID=pp.g296.t1.fz_linker;Target=fz_linker 1 1;Target_start=28;
RXFN01000545.1	AUGUSTUS	protein_match	180625	180692	7.34	-	2	ID=pp.g296.t1.fz_finz;Target=fz_finz 6 28;Target_start=0;
RXFN01000545.1	AUGUSTUS	protein_match	188893	188905	1.35	-	0	ID=pp.g296.t1.fz_finz;Target=fz_finz 2 6;Target_start=0;
RXFN01000545.1	AUGUSTUS	protein_match	194508	194510	39.1	-	0	ID=pp.g296.t1.fz_finz;Target=fz_finz 1 1;Target_start=0;
RXFN01000545.1	AUGUSTUS	interblock_region	173952	173972	.	-	0	ID=pp.g296.t1.iBR3
RXFN01000545.1	AUGUSTUS	interblock_region	174561	174893	.	-	0	ID=pp.g296.t1.iBR2
# protein sequence = [MAVISEETEDIKIEETFNVKQEETEEQTDLMALKEESEVLNEMEEKYQNNHHDFITEEKPCSCSQTENTSSQMIAQKT
# GTRSHFSCKQCGKRFNQNTSFNRQTEIHTEKPFTCPQCGKSFTQKRSLNKHKVVHTGEKPFTCQQCGKCFTRKETLNYHMRIHTKENFFTCQKCGKSF
# TRKASLNRHMEIHINKSYTCPHCGKIFYHKGHFVDHLVVHTGERHFTCQQCGKSFTQKGSLNCHMVVHTGEKPFTCQQCGKRFTLKESLKCHMRIHTG
# ERLFTCQQCGKSFTRKGRLDYHMRIHTGEKPFTCQQCGKSFTQKGGFNRHMRIHTREKPFTCQQCGKSFIREGNLKVHMRIHTGEKPFTCQQCGKCFN
# LKGSLKNHMRIHTREKPFVCG]
# sequence of block fz_znf      191 [KSYTCPHCGKIFYHKGHFVDHLVVHTGERHFTCQQCGKSFTQKGSLNCHMVVHTGEKPFTCQQCGKRFTLKESLKCHMRIHTGERLFTCQQCGKSFTRKGRLDYHMRIHTGEKPFTCQQCGKSFTQKGGFNRHMRIHTREKPFTCQQCGKSFIREGNLKVHMRIHTGEKPFTCQQCGKCFNLKGSLKNHMRIHTRE] 387
# sequence of block fz_linker    28 [DLMALKEESEVLNEMEEKYQNNHHDFITEEKPCSCSQTENTSSQMIAQKTGT] 80
# sequence of block fz_finz       0 [MAVISEETEDIKIEETFNVKQEETEEQT] 28
# Evidence for and against this transcript:
# % of transcript supported by hints (any source): 0
# CDS exons: 0/4
# CDS introns: 0/3
# 5'UTR exons and introns: 0/0
# 3'UTR exons and introns: 0/0
# hint groups fully obeyed: 152
#     RM: 152
# incompatible hint groups: 2
#     RM:   2
# end gene g296
###
#
# ----- prediction on sequence number 67 (length = 30080, name = RXFN01000545.1:210889-240969) -----
#
# Predicted genes for sequence number 67 on both strands
# start gene g297
RXFN01000545.1	AUGUSTUS	gene	213271	217825	1	-	.	ID=g297
RXFN01000545.1	AUGUSTUS	transcript	213271	217825	.	-	.	ID=g297.t1;Parent=g297
RXFN01000545.1	AUGUSTUS	stop_codon	213271	213273	.	-	0	Parent=g297.t1
RXFN01000545.1	AUGUSTUS	CDS	213274	213493	.	-	1	ID=g297.t1.cds;Parent=g297.t1
RXFN01000545.1	AUGUSTUS	CDS	213579	213606	.	-	2	ID=g297.t1.cds;Parent=g297.t1
RXFN01000545.1	AUGUSTUS	CDS	213855	214448	.	-	2	ID=g297.t1.cds;Parent=g297.t1
RXFN01000545.1	AUGUSTUS	CDS	214623	214633	.	-	1	ID=g297.t1.cds;Parent=g297.t1
RXFN01000545.1	AUGUSTUS	CDS	215173	215187	.	-	1	ID=g297.t1.cds;Parent=g297.t1
RXFN01000545.1	AUGUSTUS	CDS	215264	215277	.	-	0	ID=g297.t1.cds;Parent=g297.t1
RXFN01000545.1	AUGUSTUS	CDS	215375	215384	.	-	1	ID=g297.t1.cds;Parent=g297.t1
RXFN01000545.1	AUGUSTUS	CDS	217490	217508	.	-	2	ID=g297.t1.cds;Parent=g297.t1
RXFN01000545.1	AUGUSTUS	CDS	217747	217758	.	-	2	ID=g297.t1.cds;Parent=g297.t1
RXFN01000545.1	AUGUSTUS	CDS	217822	217825	.	-	0	ID=g297.t1.cds;Parent=g297.t1
RXFN01000545.1	AUGUSTUS	start_codon	217823	217825	.	-	0	Parent=g297.t1
RXFN01000545.1	AUGUSTUS	protein_match	213292	213493	6.83	-	1	ID=pp.g297.t1.fz_znf;Target=fz_znf 129 196;Target_start=107;
RXFN01000545.1	AUGUSTUS	protein_match	213579	213606	1.81	-	2	ID=pp.g297.t1.fz_znf;Target=fz_znf 120 129;Target_start=107;
RXFN01000545.1	AUGUSTUS	protein_match	213855	214212	6.98	-	0	ID=pp.g297.t1.fz_znf;Target=fz_znf 1 120;Target_start=107;
RXFN01000545.1	AUGUSTUS	protein_match	214294	214448	1.96	-	2	ID=pp.g297.t1.fz_linker;Target=fz_linker 1 52;Target_start=28;
RXFN01000545.1	AUGUSTUS	protein_match	214623	214623	1	-	0	ID=pp.g297.t1.fz_linker;Target=fz_linker 1 1;Target_start=28;
RXFN01000545.1	AUGUSTUS	protein_match	214624	214633	0.777	-	1	ID=pp.g297.t1.fz_finz;Target=fz_finz 25 28;Target_start=0;
RXFN01000545.1	AUGUSTUS	protein_match	215173	215187	1.02	-	1	ID=pp.g297.t1.fz_finz;Target=fz_finz 20 25;Target_start=0;
RXFN01000545.1	AUGUSTUS	protein_match	215264	215277	1.36	-	0	ID=pp.g297.t1.fz_finz;Target=fz_finz 16 20;Target_start=0;
RXFN01000545.1	AUGUSTUS	protein_match	215375	215384	1.62	-	1	ID=pp.g297.t1.fz_finz;Target=fz_finz 12 15;Target_start=0;
RXFN01000545.1	AUGUSTUS	protein_match	217490	217508	1.46	-	2	ID=pp.g297.t1.fz_finz;Target=fz_finz 6 12;Target_start=0;
RXFN01000545.1	AUGUSTUS	protein_match	217747	217758	0.831	-	2	ID=pp.g297.t1.fz_finz;Target=fz_finz 2 6;Target_start=0;
RXFN01000545.1	AUGUSTUS	protein_match	217822	217825	39.1	-	0	ID=pp.g297.t1.fz_finz;Target=fz_finz 1 2;Target_start=0;
RXFN01000545.1	AUGUSTUS	interblock_region	213271	213291	.	-	0	ID=pp.g297.t1.iBR3
RXFN01000545.1	AUGUSTUS	interblock_region	214213	214293	.	-	0	ID=pp.g297.t1.iBR2
# protein sequence = [MRSVRDQSERLRIIFTKQKRQICTSFETYLMALKEESEVLNEMEEKYQNNNHHDLITGEKPCSCSHSENTSSQMMAQK
# MGTRSHFSYKQCGLNQNRSVNRQTEIHTEKPYMCPQCGKSFYHKGHFKDHLAVHTGEKPFTCQQCGKSFTQIRSLNKHMVVHTGEKPFTCQKCGKNFS
# HKESLHYHMRIHTGESLFTCQQCGKSFTRKGRLDYHMRIHTGEKPYTCQQLWKKFHSKRNLKYHMRMHTMESLFTCQQCGKSFTRKGRLDYHMRIHTG
# EKPFTCQKCGKSFNQKGSFNRHMNIHTREKLFICG]
# sequence of block fz_znf      107 [KPYMCPQCGKSFYHKGHFKDHLAVHTGEKPFTCQQCGKSFTQIRSLNKHMVVHTGEKPFTCQKCGKNFSHKESLHYHMRIHTGESLFTCQQCGKSFTRKGRLDYHMRIHTGEKPYTCQQLWKKFHSKRNLKYHMRMHTMESLFTCQQCGKSFTRKGRLDYHMRIHTGEKPFTCQKCGKSFNQKGSFNRHMNIHTRE] 303
# sequence of block fz_linker    28 [YLMALKEESEVLNEMEEKYQNNNHHDLITGEKPCSCSHSENTSSQMMAQKMG] 80
# sequence of block fz_finz       0 [MRSVRDQSERLRIIFTKQKRQICTSFET] 28
# Evidence for and against this transcript:
# % of transcript supported by hints (any source): 0
# CDS exons: 0/10
# CDS introns: 0/9
# 5'UTR exons and introns: 0/0
# 3'UTR exons and introns: 0/0
# hint groups fully obeyed: 34
#     RM:  34
# incompatible hint groups: 6
#     RM:   6
# end gene g297
###
# start gene g298
RXFN01000545.1	AUGUSTUS	gene	218298	227234	1	-	.	ID=g298
RXFN01000545.1	AUGUSTUS	transcript	218298	227234	.	-	.	ID=g298.t1;Parent=g298
RXFN01000545.1	AUGUSTUS	stop_codon	218298	218300	.	-	0	Parent=g298.t1
RXFN01000545.1	AUGUSTUS	CDS	218301	219136	.	-	2	ID=g298.t1.cds;Parent=g298.t1
RXFN01000545.1	AUGUSTUS	CDS	225888	225969	.	-	0	ID=g298.t1.cds;Parent=g298.t1
RXFN01000545.1	AUGUSTUS	CDS	227232	227234	.	-	0	ID=g298.t1.cds;Parent=g298.t1
RXFN01000545.1	AUGUSTUS	start_codon	227232	227234	.	-	0	Parent=g298.t1
RXFN01000545.1	AUGUSTUS	protein_match	218307	218894	8.02	-	0	ID=pp.g298.t1.fz_znf;Target=fz_znf 1 196;Target_start=109;
RXFN01000545.1	AUGUSTUS	protein_match	218982	219136	1.84	-	2	ID=pp.g298.t1.fz_linker;Target=fz_linker 1 52;Target_start=28;
RXFN01000545.1	AUGUSTUS	protein_match	225888	225888	1	-	0	ID=pp.g298.t1.fz_linker;Target=fz_linker 1 1;Target_start=28;
RXFN01000545.1	AUGUSTUS	protein_match	225889	225969	1.5	-	0	ID=pp.g298.t1.fz_finz;Target=fz_finz 2 28;Target_start=0;
RXFN01000545.1	AUGUSTUS	protein_match	227232	227234	39.1	-	0	ID=pp.g298.t1.fz_finz;Target=fz_finz 1 1;Target_start=0;
RXFN01000545.1	AUGUSTUS	interblock_region	218298	218306	.	-	0	ID=pp.g298.t1.iBR3
RXFN01000545.1	AUGUSTUS	interblock_region	218895	218981	.	-	0	ID=pp.g298.t1.iBR2
# protein sequence = [MIVFIKEESEDMKIEETIMKQEDAEEQTDLMALKEESEVLNKIEEKDQNNNHHDFITGEMPSSSSQTENTSSQKMAQK
# TRTISHFVSKQCGNRVNQNRGFNRHMKFHTEKPFICQQCGKSFNQKGSLYYHMRIHTGEKPYTCQQCGKSFTQKGSLNNHMIIHTGEKPFTCQQCGKS
# FTRKGTLDFHMRIHTGEKPYTCQQCGNSFSQKVKLNSHMSIHTGEKPYTCQQCGNSFSSKVNLNVHMSIHTGEKPFTCQQCGKSFSQKVNLDNHMTIH
# TGEKPFTCQQCGKHFSQKRSLNRHIRIHSREVD]
# sequence of block fz_znf      109 [KPFICQQCGKSFNQKGSLYYHMRIHTGEKPYTCQQCGKSFTQKGSLNNHMIIHTGEKPFTCQQCGKSFTRKGTLDFHMRIHTGEKPYTCQQCGNSFSQKVKLNSHMSIHTGEKPYTCQQCGNSFSSKVNLNVHMSIHTGEKPFTCQQCGKSFSQKVNLDNHMTIHTGEKPFTCQQCGKHFSQKRSLNRHIRIHSRE] 305
# sequence of block fz_linker    28 [DLMALKEESEVLNKIEEKDQNNNHHDFITGEMPSSSSQTENTSSQKMAQKTR] 80
# sequence of block fz_finz       0 [MIVFIKEESEDMKIEETIMKQEDAEEQT] 28
# Evidence for and against this transcript:
# % of transcript supported by hints (any source): 0
# CDS exons: 0/3
# CDS introns: 0/2
# 5'UTR exons and introns: 0/0
# 3'UTR exons and introns: 0/0
# hint groups fully obeyed: 65
#     RM:  65
# incompatible hint groups: 3
#     RM:   3
# end gene g298
###
# start gene g299
RXFN01000545.1	AUGUSTUS	gene	228550	238392	1	+	.	ID=g299
RXFN01000545.1	AUGUSTUS	transcript	228550	238392	.	+	.	ID=g299.t1;Parent=g299
RXFN01000545.1	AUGUSTUS	start_codon	228550	228552	.	+	0	Parent=g299.t1
RXFN01000545.1	AUGUSTUS	CDS	228550	228607	.	+	0	ID=g299.t1.cds;Parent=g299.t1
RXFN01000545.1	AUGUSTUS	CDS	238196	238389	.	+	2	ID=g299.t1.cds;Parent=g299.t1
RXFN01000545.1	AUGUSTUS	stop_codon	238390	238392	.	+	0	Parent=g299.t1
# protein sequence = [MINFNSGLGNARAGAHISNELASSSHRSTVGAYKPVYTTVVVFGSTTGFYRLICTVVVVIYSTMGFYEPVCSAVVVIC
# STLGVF]
# Evidence for and against this transcript:
# % of transcript supported by hints (any source): 0
# CDS exons: 0/2
# CDS introns: 0/1
# 5'UTR exons and introns: 0/0
# 3'UTR exons and introns: 0/0
# hint groups fully obeyed: 57
#     RM:  57
# incompatible hint groups: 0
# end gene g299
###
#
# ----- prediction on sequence number 68 (length = 53168, name = RXFN01000545.1:245801-298969) -----
#
# Predicted genes for sequence number 68 on both strands
# start gene g300
RXFN01000545.1	AUGUSTUS	gene	269394	270542	1	-	.	ID=g300
RXFN01000545.1	AUGUSTUS	transcript	269394	270542	.	-	.	ID=g300.t1;Parent=g300
RXFN01000545.1	AUGUSTUS	stop_codon	269394	269396	.	-	0	Parent=g300.t1
RXFN01000545.1	AUGUSTUS	CDS	269397	269822	.	-	0	ID=g300.t1.cds;Parent=g300.t1
RXFN01000545.1	AUGUSTUS	CDS	270189	270542	.	-	0	ID=g300.t1.cds;Parent=g300.t1
RXFN01000545.1	AUGUSTUS	start_codon	270540	270542	.	-	0	Parent=g300.t1
# protein sequence = [LVPYTAFPYSCLCSFLYAGLNTATKALLSREGPRGSFMDYVEWVLVSCDSPLTVNLIDNNTSPTSYPVPSQQHPYCED
# RQPKPTAGNKSHSAATYTPAHTRATELNIAMEPKQRVPDQLLPPSGSTSALGRSCSPSALRIFTTISGGRHYGYVAAAQIFRVPPLHRLSGFAVGFIG
# VAIASGCPHGSSKDLHSMAPPSCAAAMGHSLSCGLGQLMSSAPAQGSMLDRSTVIFTPDFCFPPPPRRPSTSRTPSRTPSSPPF]
# Evidence for and against this transcript:
# % of transcript supported by hints (any source): 0
# CDS exons: 0/2
# CDS introns: 0/1
# 5'UTR exons and introns: 0/0
# 3'UTR exons and introns: 0/0
# hint groups fully obeyed: 0
# incompatible hint groups: 2
#     RM:   2
# end gene g300
###
# start gene g301
RXFN01000545.1	AUGUSTUS	gene	280481	293081	1	-	.	ID=g301
RXFN01000545.1	AUGUSTUS	transcript	280481	293081	.	-	.	ID=g301.t1;Parent=g301
RXFN01000545.1	AUGUSTUS	stop_codon	280481	280483	.	-	0	Parent=g301.t1
RXFN01000545.1	AUGUSTUS	CDS	280484	281451	.	-	2	ID=g301.t1.cds;Parent=g301.t1
RXFN01000545.1	AUGUSTUS	CDS	283885	283963	.	-	0	ID=g301.t1.cds;Parent=g301.t1
RXFN01000545.1	AUGUSTUS	CDS	293076	293081	.	-	0	ID=g301.t1.cds;Parent=g301.t1
RXFN01000545.1	AUGUSTUS	start_codon	293079	293081	.	-	0	Parent=g301.t1
RXFN01000545.1	AUGUSTUS	protein_match	280538	281125	7.28	-	0	ID=pp.g301.t1.fz_znf;Target=fz_znf 1 196;Target_start=137;
RXFN01000545.1	AUGUSTUS	protein_match	281297	281451	1.97	-	2	ID=pp.g301.t1.fz_linker;Target=fz_linker 1 52;Target_start=28;
RXFN01000545.1	AUGUSTUS	protein_match	283885	283885	1	-	0	ID=pp.g301.t1.fz_linker;Target=fz_linker 1 1;Target_start=28;
RXFN01000545.1	AUGUSTUS	protein_match	283886	283963	8.63	-	0	ID=pp.g301.t1.fz_finz;Target=fz_finz 3 28;Target_start=0;
RXFN01000545.1	AUGUSTUS	protein_match	293076	293081	2.57	-	0	ID=pp.g301.t1.fz_finz;Target=fz_finz 1 2;Target_start=0;
RXFN01000545.1	AUGUSTUS	interblock_region	280481	280537	.	-	0	ID=pp.g301.t1.iBR3
RXFN01000545.1	AUGUSTUS	interblock_region	281126	281296	.	-	0	ID=pp.g301.t1.iBR2
# protein sequence = [MRFIKEESEDVKIEEIFSVKQEETEEQTDLMALKEESEVLNEMEEKDQYNNHHDLIPGEKPCSCSHSENTSSQTMAQK
# TGTTSNFVYKKCGNRFNQNRRFNRNMKSHTEKPYTCPQCGKSFYHRGHFEDHMIVHTGEKPFTCQQCGKRFSRKGSLNYHMKLHTGESLFTCQQCGNS
# FTRKGILKYHMRIHTGEKPYTCRQCGKSFTQKGTLNYHMIIHSAEKPFTCQQCGNSFTRKESLNYHMKIHTAEKPSTCQQCGKSFNRKESLNYHMRIH
# TGESLFTCQQCGKSFIREGNFKVHMRIHTGEKPFTCQQCGKSFSQKGSLNRHMEIHSGEKPFIYGQGGKSFKYKIKT]
# sequence of block fz_znf      137 [KPFTCQQCGKRFSRKGSLNYHMKLHTGESLFTCQQCGNSFTRKGILKYHMRIHTGEKPYTCRQCGKSFTQKGTLNYHMIIHSAEKPFTCQQCGNSFTRKESLNYHMKIHTAEKPSTCQQCGKSFNRKESLNYHMRIHTGESLFTCQQCGKSFIREGNFKVHMRIHTGEKPFTCQQCGKSFSQKGSLNRHMEIHSGE] 333
# sequence of block fz_linker    28 [DLMALKEESEVLNEMEEKDQYNNHHDLIPGEKPCSCSHSENTSSQTMAQKTG] 80
# sequence of block fz_finz       0 [MRFIKEESEDVKIEEIFSVKQEETEEQT] 28
# Evidence for and against this transcript:
# % of transcript supported by hints (any source): 0
# CDS exons: 0/3
# CDS introns: 0/2
# 5'UTR exons and introns: 0/0
# 3'UTR exons and introns: 0/0
# hint groups fully obeyed: 104
#     RM: 104
# incompatible hint groups: 3
#     RM:   3
# end gene g301
###
# start gene g302
RXFN01000545.1	AUGUSTUS	gene	293994	294266	1	+	.	ID=g302
RXFN01000545.1	AUGUSTUS	transcript	293994	294266	.	+	.	ID=g302.t1;Parent=g302
RXFN01000545.1	AUGUSTUS	start_codon	293994	293996	.	+	0	Parent=g302.t1
RXFN01000545.1	AUGUSTUS	CDS	293994	294263	.	+	0	ID=g302.t1.cds;Parent=g302.t1
RXFN01000545.1	AUGUSTUS	stop_codon	294264	294266	.	+	0	Parent=g302.t1
# protein sequence = [MDEADPDPATFRELCSMTDLAMRIMKATAQAIGSSMVSLVVLERHLWLNLTEIKDADKVPFLDAPVSLSGLFGPTDKC
# FTERFTAAQKSS]
# Evidence for and against this transcript:
# % of transcript supported by hints (any source): 0
# CDS exons: 0/1
# CDS introns: 0/0
# 5'UTR exons and introns: 0/0
# 3'UTR exons and introns: 0/0
# hint groups fully obeyed: 0
# incompatible hint groups: 0
# end gene g302
###
#
# ----- prediction on sequence number 69 (length = 30083, name = RXFN01000558.1:471082-501165) -----
#
# Predicted genes for sequence number 69 on both strands
# start gene g303
RXFN01000558.1	AUGUSTUS	gene	472247	478028	1	-	.	ID=g303
RXFN01000558.1	AUGUSTUS	transcript	472247	478028	.	-	.	ID=g303.t1;Parent=g303
RXFN01000558.1	AUGUSTUS	stop_codon	472247	472249	.	-	0	Parent=g303.t1
RXFN01000558.1	AUGUSTUS	CDS	472250	473201	.	-	1	ID=g303.t1.cds;Parent=g303.t1
RXFN01000558.1	AUGUSTUS	CDS	475154	475227	.	-	0	ID=g303.t1.cds;Parent=g303.t1
RXFN01000558.1	AUGUSTUS	CDS	475307	475390	.	-	0	ID=g303.t1.cds;Parent=g303.t1
RXFN01000558.1	AUGUSTUS	CDS	477243	477334	.	-	2	ID=g303.t1.cds;Parent=g303.t1
RXFN01000558.1	AUGUSTUS	CDS	477929	478028	.	-	0	ID=g303.t1.cds;Parent=g303.t1
RXFN01000558.1	AUGUSTUS	start_codon	478026	478028	.	-	0	Parent=g303.t1
# protein sequence = [MRKLCASLNSKPHEATPIASSSQYAQRQVMDQNDNDLQGTDGSGSLGGLDVRRQIPIKLLSKQTLNLVGVKDDTPVHF
# CDKCGLPIQIYGRMIPCKHVFCYDCAVHYEKKCEKMCPGCTDPVQRIEQCQRGSLFMCNIVQGCKRTYLSQRDLQAHINHRHMRASKAGSSRPDPPQA
# SDPPDRFRLLPPPHLSKSHPLIPSPLQGHDTYNHPPPSSPSDLGPSQRNLPPETFRIATVSTRKHSNLITVPIQDDSGSLGPSPREPHPQTPPGLPPH
# HHPGDYSSQPVVSHPHHIMPPPQQPHYRPPPPPPPPLSIPMQHPPQGSATPHMVYNQAPPMSTPPPPGHIISQMPPYMNHPPPGPIPPVNAPPPHHYN
# PNSMQQDQGTLSPPFTQPGGMSPGMWPNPRGPHPPRMQGPPPQGQMPGPHHHEQSRYRPYYQ]
# Evidence for and against this transcript:
# % of transcript supported by hints (any source): 0
# CDS exons: 0/5
# CDS introns: 0/4
# 5'UTR exons and introns: 0/0
# 3'UTR exons and introns: 0/0
# hint groups fully obeyed: 16
#     RM:  16
# incompatible hint groups: 2
#     RM:   2
# end gene g303
###
# start gene g304
RXFN01000558.1	AUGUSTUS	gene	478463	482736	1	-	.	ID=g304
RXFN01000558.1	AUGUSTUS	transcript	478463	482736	.	-	.	ID=g304.t1;Parent=g304
RXFN01000558.1	AUGUSTUS	stop_codon	478463	478465	.	-	0	Parent=g304.t1
RXFN01000558.1	AUGUSTUS	CDS	478466	478549	.	-	0	ID=g304.t1.cds;Parent=g304.t1
RXFN01000558.1	AUGUSTUS	CDS	478642	478768	.	-	1	ID=g304.t1.cds;Parent=g304.t1
RXFN01000558.1	AUGUSTUS	CDS	480758	480872	.	-	2	ID=g304.t1.cds;Parent=g304.t1
RXFN01000558.1	AUGUSTUS	CDS	480953	481012	.	-	2	ID=g304.t1.cds;Parent=g304.t1
RXFN01000558.1	AUGUSTUS	CDS	482601	482639	.	-	2	ID=g304.t1.cds;Parent=g304.t1
RXFN01000558.1	AUGUSTUS	CDS	482718	482736	.	-	0	ID=g304.t1.cds;Parent=g304.t1
RXFN01000558.1	AUGUSTUS	start_codon	482734	482736	.	-	0	Parent=g304.t1
# protein sequence = [MLYIRKVGPFVVHRRQKEKKRSLEGTVFDQLKPDDHNDDGPKSKCGLSKPCPGEDFAFKLYSGATNMVGPQICFDGKI
# LNDEARALIAELGSSYISQIKFRDNWLFVGGKKTINQVRYEEHMKNDRETNKYETWPEMIEMEGCIPRLD]
# Evidence for and against this transcript:
# % of transcript supported by hints (any source): 0
# CDS exons: 0/6
# CDS introns: 0/5
# 5'UTR exons and introns: 0/0
# 3'UTR exons and introns: 0/0
# hint groups fully obeyed: 22
#     RM:  22
# incompatible hint groups: 2
#     RM:   2
# end gene g304
###
# start gene g305
RXFN01000558.1	AUGUSTUS	gene	486082	490602	1	+	.	ID=g305
RXFN01000558.1	AUGUSTUS	transcript	486082	490602	.	+	.	ID=g305.t1;Parent=g305
RXFN01000558.1	AUGUSTUS	start_codon	486082	486084	.	+	0	Parent=g305.t1
RXFN01000558.1	AUGUSTUS	CDS	486082	486166	.	+	0	ID=g305.t1.cds;Parent=g305.t1
RXFN01000558.1	AUGUSTUS	CDS	487753	488970	.	+	2	ID=g305.t1.cds;Parent=g305.t1
RXFN01000558.1	AUGUSTUS	CDS	490517	490599	.	+	2	ID=g305.t1.cds;Parent=g305.t1
RXFN01000558.1	AUGUSTUS	stop_codon	490600	490602	.	+	0	Parent=g305.t1
RXFN01000558.1	AUGUSTUS	protein_match	486082	486165	10.6	+	0	ID=pp.g305.t1.fz_finz;Target=fz_finz 1 28;Target_start=0;
RXFN01000558.1	AUGUSTUS	protein_match	486166	486166	1	+	0	ID=pp.g305.t1.fz_linker;Target=fz_linker 1 1;Target_start=28;
RXFN01000558.1	AUGUSTUS	protein_match	487753	487907	1.88	+	2	ID=pp.g305.t1.fz_linker;Target=fz_linker 1 52;Target_start=28;
RXFN01000558.1	AUGUSTUS	protein_match	488238	488825	5.53	+	0	ID=pp.g305.t1.fz_znf;Target=fz_znf 1 196;Target_start=190;
RXFN01000558.1	AUGUSTUS	interblock_region	487908	488237	.	+	0	ID=pp.g305.t1.iBR2
RXFN01000558.1	AUGUSTUS	interblock_region	488826	488970	.	+	0	ID=pp.g305.t1.iBR3
RXFN01000558.1	AUGUSTUS	interblock_region	490517	490602	.	+	2	ID=pp.g305.t1.iBR3
# protein sequence = [MAFIKEESEDIKIEETFRVKQEDTEEQTDLMTLKEESRELNEIEEKYQYEKHDVTTTKKSIKTETNFSQKRAQKTGTG
# SFFTCFQCGKSFKKHESLRVHMGNHNGEKLFTCQQCGKRFDIKYNLVLHMRVHTGEKPYKCQHCEKSFIHKGSLNSHVRTHTGEKPFTCDQCGKSFSQ
# KHVLNSHMNSHTGEKPFACGQCGKCFRLKVSLKNHTRIHSGDNRFTCHHCERSFFSKDSLNRHMTLHTGEKRYTCQECGNSFTHKALLESHMRRHTGE
# SPFTCEQCGMSFTRKEKLKIHIRIHTGERPFACSHCGKSFNQKTSLVSHMIIHTGETPFTCVQCGKSFNNKSTLDAHIRVHTGEKPYTCELCGKSFTQ
# KGNLKNHMKTHTGEKPFVCAECGKCFARYHALNLHMKIHSGKQCGSRFPDKKRLDKHVIIHNVHITFILKRYRPRQYFIISYPIKEVLVY]
# sequence of block fz_finz       0 [MAFIKEESEDIKIEETFRVKQEDTEEQT] 28
# sequence of block fz_linker    28 [DLMTLKEESRELNEIEEKYQYEKHDVTTTKKSIKTETNFSQKRAQKTGTGSF] 80
# sequence of block fz_znf      190 [KPFACGQCGKCFRLKVSLKNHTRIHSGDNRFTCHHCERSFFSKDSLNRHMTLHTGEKRYTCQECGNSFTHKALLESHMRRHTGESPFTCEQCGMSFTRKEKLKIHIRIHTGERPFACSHCGKSFNQKTSLVSHMIIHTGETPFTCVQCGKSFNNKSTLDAHIRVHTGEKPYTCELCGKSFTQKGNLKNHMKTHTGE] 386
# Evidence for and against this transcript:
# % of transcript supported by hints (any source): 0
# CDS exons: 0/3
# CDS introns: 0/2
# 5'UTR exons and introns: 0/0
# 3'UTR exons and introns: 0/0
# hint groups fully obeyed: 14
#     RM:  14
# incompatible hint groups: 4
#     RM:   4
# end gene g305
###
# start gene g306
RXFN01000558.1	AUGUSTUS	gene	497519	498454	1	-	.	ID=g306
RXFN01000558.1	AUGUSTUS	transcript	497519	498454	.	-	.	ID=g306.t1;Parent=g306
RXFN01000558.1	AUGUSTUS	stop_codon	497519	497521	.	-	0	Parent=g306.t1
RXFN01000558.1	AUGUSTUS	CDS	497522	497743	.	-	0	ID=g306.t1.cds;Parent=g306.t1
RXFN01000558.1	AUGUSTUS	CDS	497833	498042	.	-	0	ID=g306.t1.cds;Parent=g306.t1
RXFN01000558.1	AUGUSTUS	CDS	498135	498211	.	-	2	ID=g306.t1.cds;Parent=g306.t1
RXFN01000558.1	AUGUSTUS	CDS	498379	498454	.	-	0	ID=g306.t1.cds;Parent=g306.t1
RXFN01000558.1	AUGUSTUS	start_codon	498452	498454	.	-	0	Parent=g306.t1
# protein sequence = [MFEDVLQKHVATLKEPAIDLLNNIKGIIIEQFADVVNQCFQKYPVLLNITRDKIYNIQSNQQDKAEQRISEQFEMESM
# IYTQDSIHLKILNEISKETFSEDQLPVFDKKSKYSELLQAYYEVVVQRMADQLPLIISLFMLKQTAHLLRTDMLSLLDGANVSELLSENTDDSIKRRD
# LRARLDRLSIGQEKMSNFI]
# Evidence for and against this transcript:
# % of transcript supported by hints (any source): 0
# CDS exons: 0/4
# CDS introns: 0/3
# 5'UTR exons and introns: 0/0
# 3'UTR exons and introns: 0/0
# hint groups fully obeyed: 1
#     RM:   1
# incompatible hint groups: 2
#     RM:   2
# end gene g306
###
# start gene g307
RXFN01000558.1	AUGUSTUS	gene	498644	501074	1	-	.	ID=g307
RXFN01000558.1	AUGUSTUS	transcript	498644	501074	.	-	.	ID=g307.t1;Parent=g307
RXFN01000558.1	AUGUSTUS	stop_codon	498644	498646	.	-	0	Parent=g307.t1
RXFN01000558.1	AUGUSTUS	CDS	498647	498784	.	-	0	ID=g307.t1.cds;Parent=g307.t1
RXFN01000558.1	AUGUSTUS	CDS	500181	500259	.	-	1	ID=g307.t1.cds;Parent=g307.t1
RXFN01000558.1	AUGUSTUS	CDS	500389	500587	.	-	2	ID=g307.t1.cds;Parent=g307.t1
RXFN01000558.1	AUGUSTUS	CDS	500689	500827	.	-	0	ID=g307.t1.cds;Parent=g307.t1
RXFN01000558.1	AUGUSTUS	CDS	500907	501074	.	-	0	ID=g307.t1.cds;Parent=g307.t1
RXFN01000558.1	AUGUSTUS	start_codon	501072	501074	.	-	0	Parent=g307.t1
# protein sequence = [MCVTAQNELAGKGVGICDDLITLEVMSPDVCDLTLIDLPGIARVPVKGQPEDIGKQIKSLITKFIKMQETINMVVVPC
# NTDIATTEALRMAQEVDPEGKRTIAILTKPDLIDRGTERNILDIVHNKVIPLSKGYIMVKCRGQQQINENIPLEEAAQMERDFFQKHNDFRCLLNEEK
# ATVKCLAAKLTQHLVDHIKILTRFNDQIKSLSSGELIIKENLFVKLRAKYKEEWNDKLNDTKTSC]
# Evidence for and against this transcript:
# % of transcript supported by hints (any source): 0
# CDS exons: 0/5
# CDS introns: 0/4
# 5'UTR exons and introns: 0/0
# 3'UTR exons and introns: 0/0
# hint groups fully obeyed: 9
#     RM:   9
# incompatible hint groups: 1
#     RM:   1
# end gene g307
###
#
# ----- prediction on sequence number 70 (length = 78580, name = RXFN01000569.1:128092-206672) -----
#
# Predicted genes for sequence number 70 on both strands
# start gene g308
RXFN01000569.1	AUGUSTUS	gene	139713	147778	1	-	.	ID=g308
RXFN01000569.1	AUGUSTUS	transcript	139713	147778	.	-	.	ID=g308.t1;Parent=g308
RXFN01000569.1	AUGUSTUS	stop_codon	139713	139715	.	-	0	Parent=g308.t1
RXFN01000569.1	AUGUSTUS	CDS	139716	141136	.	-	2	ID=g308.t1.cds;Parent=g308.t1
RXFN01000569.1	AUGUSTUS	CDS	143091	143162	.	-	2	ID=g308.t1.cds;Parent=g308.t1
RXFN01000569.1	AUGUSTUS	CDS	147766	147778	.	-	0	ID=g308.t1.cds;Parent=g308.t1
RXFN01000569.1	AUGUSTUS	start_codon	147776	147778	.	-	0	Parent=g308.t1
RXFN01000569.1	AUGUSTUS	protein_match	140382	140969	6.87	-	0	ID=pp.g308.t1.fz_znf;Target=fz_znf 1 196;Target_start=84;
RXFN01000569.1	AUGUSTUS	protein_match	140982	141136	1.57	-	2	ID=pp.g308.t1.fz_linker;Target=fz_linker 1 52;Target_start=28;
RXFN01000569.1	AUGUSTUS	protein_match	143091	143091	1	-	0	ID=pp.g308.t1.fz_linker;Target=fz_linker 1 1;Target_start=28;
RXFN01000569.1	AUGUSTUS	protein_match	143092	143162	7.47	-	2	ID=pp.g308.t1.fz_finz;Target=fz_finz 5 28;Target_start=0;
RXFN01000569.1	AUGUSTUS	protein_match	147766	147778	3.34	-	0	ID=pp.g308.t1.fz_finz;Target=fz_finz 1 5;Target_start=0;
RXFN01000569.1	AUGUSTUS	interblock_region	139713	140381	.	-	0	ID=pp.g308.t1.iBR3
RXFN01000569.1	AUGUSTUS	interblock_region	140970	140981	.	-	0	ID=pp.g308.t1.iBR2
# protein sequence = [MSFPWRESKDIKIEETFRVKQEDTEEQTDMMLLKVESPEQNENKDKYEKHEFITGENLFSCSHTGKSFDKHRILKASR
# KVHIGEKPFTCQQCGKSFIQKGSLERHMRNHTGEKSYTCPQCGKSFDQNRNLKAHMIIHSGEKPFTCQQCGTSMSTKRSLNRHMRVHTGEKPYTCQLC
# GKSFTQRQSLKNHMRAHTGERPFICQQCGKSFSLKESLKAHMRIHSGESPYVCQQCGKSYTSKGNLDAHMRVHTGERPFTCQQCGKSFVQKGALTTHM
# SIHNGKKPYICPQCGRSFCQQGSLMVHMRIHTGEKPFTCQQCGNGFIKKEALKVHMRAHTGEKPFTCLQCGKSFDQNRNLKAHMTVHSGEKPFICPQC
# GKCFSKKGNLEVHMRVHTGEKPFICPQCGKSFDQQGNLTVHMRAHTGEKPFTCQQCGKIFAKKQSLELHMSIHTGKKPYTCLQCGKGFLQKGGLIVHL
# RIHTGEKPFKCDQCGNGFRRKIFLKKHMRIHL]
# sequence of block fz_znf       84 [KPFTCQQCGKSFIQKGSLERHMRNHTGEKSYTCPQCGKSFDQNRNLKAHMIIHSGEKPFTCQQCGTSMSTKRSLNRHMRVHTGEKPYTCQLCGKSFTQRQSLKNHMRAHTGERPFICQQCGKSFSLKESLKAHMRIHSGESPYVCQQCGKSYTSKGNLDAHMRVHTGERPFTCQQCGKSFVQKGALTTHMSIHNGK] 280
# sequence of block fz_linker    28 [DMMLLKVESPEQNENKDKYEKHEFITGENLFSCSHTGKSFDKHRILKASRKV] 80
# sequence of block fz_finz       0 [MSFPWRESKDIKIEETFRVKQEDTEEQT] 28
# Evidence for and against this transcript:
# % of transcript supported by hints (any source): 0
# CDS exons: 0/3
# CDS introns: 0/2
# 5'UTR exons and introns: 0/0
# 3'UTR exons and introns: 0/0
# hint groups fully obeyed: 43
#     RM:  43
# incompatible hint groups: 3
#     RM:   3
# end gene g308
###
# start gene g309
RXFN01000569.1	AUGUSTUS	gene	149631	150556	1	-	.	ID=g309
RXFN01000569.1	AUGUSTUS	transcript	149631	150556	.	-	.	ID=g309.t1;Parent=g309
RXFN01000569.1	AUGUSTUS	stop_codon	149631	149633	.	-	0	Parent=g309.t1
RXFN01000569.1	AUGUSTUS	CDS	149634	150395	.	-	0	ID=g309.t1.cds;Parent=g309.t1
RXFN01000569.1	AUGUSTUS	CDS	150497	150556	.	-	0	ID=g309.t1.cds;Parent=g309.t1
RXFN01000569.1	AUGUSTUS	start_codon	150554	150556	.	-	0	Parent=g309.t1
# protein sequence = [MSLIGALRLESDHGWERDIEGEPGNHGRRVIFFPTGDDIEVVGAGFAQLAGSPAFSRAVGAIDGCQVQIKPPANNSHC
# YYNRKLFHSIQLQAITDYRGKFPDVFVGNPGSVHDARVLRNSPIYTGSLYPPPGKCILGDGGYPCLSAPICLIMPYREPVQNPVQARFNNKDSRARNI
# VETAFGMLKTQWHSIFFKALEVNPAFVPEVVACCAVLHNLALLNSDIVEAENEEDHDDRPPEPHNLEARVGEDVRDNLAAAVSAPNIRVPALHEHDYL]
# Evidence for and against this transcript:
# % of transcript supported by hints (any source): 0
# CDS exons: 0/2
# CDS introns: 0/1
# 5'UTR exons and introns: 0/0
# 3'UTR exons and introns: 0/0
# hint groups fully obeyed: 0
# incompatible hint groups: 1
#     RM:   1
# end gene g309
###
# start gene g310
RXFN01000569.1	AUGUSTUS	gene	152168	156997	1	-	.	ID=g310
RXFN01000569.1	AUGUSTUS	transcript	152168	156997	.	-	.	ID=g310.t1;Parent=g310
RXFN01000569.1	AUGUSTUS	stop_codon	152168	152170	.	-	0	Parent=g310.t1
RXFN01000569.1	AUGUSTUS	CDS	152171	152991	.	-	2	ID=g310.t1.cds;Parent=g310.t1
RXFN01000569.1	AUGUSTUS	CDS	154762	154843	.	-	0	ID=g310.t1.cds;Parent=g310.t1
RXFN01000569.1	AUGUSTUS	CDS	156995	156997	.	-	0	ID=g310.t1.cds;Parent=g310.t1
RXFN01000569.1	AUGUSTUS	start_codon	156995	156997	.	-	0	Parent=g310.t1
RXFN01000569.1	AUGUSTUS	protein_match	152249	152836	6.64	-	0	ID=pp.g310.t1.fz_znf;Target=fz_znf 1 196;Target_start=80;
RXFN01000569.1	AUGUSTUS	protein_match	152837	152991	1.88	-	2	ID=pp.g310.t1.fz_linker;Target=fz_linker 1 52;Target_start=28;
RXFN01000569.1	AUGUSTUS	protein_match	154762	154762	1	-	0	ID=pp.g310.t1.fz_linker;Target=fz_linker 1 1;Target_start=28;
RXFN01000569.1	AUGUSTUS	protein_match	154763	154843	8.4	-	0	ID=pp.g310.t1.fz_finz;Target=fz_finz 2 28;Target_start=0;
RXFN01000569.1	AUGUSTUS	protein_match	156995	156997	39.1	-	0	ID=pp.g310.t1.fz_finz;Target=fz_finz 1 1;Target_start=0;
RXFN01000569.1	AUGUSTUS	interblock_region	152168	152248	.	-	0	ID=pp.g310.t1.iBR3
# protein sequence = [MAFIKEEREDVKTEEAFRVKHEDTEEQTDLMPLKEESQELIEMEVKGHYEKRHDFITGHFICSQTEKSSSQKRAQKTE
# AKSNFTCQQCGKNFIRNKNLRVHMRIHTGERPFTCPHCGMSFVQKGTLKRHIRLHTGEKPFTCLPCGKRFIQKGSLNRHMRIHTGEKPFICAQCGKCF
# DQHRNLIVHMRAHTGEKPFTCQQCGKSFTKKGNLEVHTRIHTGEKPFVCPQCGKSFDQQGNLAVHLRIHTGEKPFTCQQCGKSFTKKGSLESHMRIHT
# GEKPYTCSQCGKSFAQKGSFNRHMRIHI]
# sequence of block fz_znf       80 [SNFTCQQCGKNFIRNKNLRVHMRIHTGERPFTCPHCGMSFVQKGTLKRHIRLHTGEKPFTCLPCGKRFIQKGSLNRHMRIHTGEKPFICAQCGKCFDQHRNLIVHMRAHTGEKPFTCQQCGKSFTKKGNLEVHTRIHTGEKPFVCPQCGKSFDQQGNLAVHLRIHTGEKPFTCQQCGKSFTKKGSLESHMRIHTGE] 276
# sequence of block fz_linker    28 [DLMPLKEESQELIEMEVKGHYEKRHDFITGHFICSQTEKSSSQKRAQKTEAK] 80
# sequence of block fz_finz       0 [MAFIKEEREDVKTEEAFRVKHEDTEEQT] 28
# Evidence for and against this transcript:
# % of transcript supported by hints (any source): 0
# CDS exons: 0/3
# CDS introns: 0/2
# 5'UTR exons and introns: 0/0
# 3'UTR exons and introns: 0/0
# hint groups fully obeyed: 34
#     RM:  34
# incompatible hint groups: 2
#     RM:   2
# end gene g310
###
# start gene g311
RXFN01000569.1	AUGUSTUS	gene	157509	166213	1	+	.	ID=g311
RXFN01000569.1	AUGUSTUS	transcript	157509	166213	.	+	.	ID=g311.t1;Parent=g311
RXFN01000569.1	AUGUSTUS	start_codon	157509	157511	.	+	0	Parent=g311.t1
RXFN01000569.1	AUGUSTUS	CDS	157509	157593	.	+	0	ID=g311.t1.cds;Parent=g311.t1
RXFN01000569.1	AUGUSTUS	CDS	159988	160796	.	+	2	ID=g311.t1.cds;Parent=g311.t1
RXFN01000569.1	AUGUSTUS	CDS	163113	163339	.	+	0	ID=g311.t1.cds;Parent=g311.t1
RXFN01000569.1	AUGUSTUS	CDS	166189	166210	.	+	1	ID=g311.t1.cds;Parent=g311.t1
RXFN01000569.1	AUGUSTUS	stop_codon	166211	166213	.	+	0	Parent=g311.t1
RXFN01000569.1	AUGUSTUS	protein_match	157509	157592	9.98	+	0	ID=pp.g311.t1.fz_finz;Target=fz_finz 1 28;Target_start=0;
RXFN01000569.1	AUGUSTUS	protein_match	157593	157593	1	+	0	ID=pp.g311.t1.fz_linker;Target=fz_linker 1 1;Target_start=28;
RXFN01000569.1	AUGUSTUS	protein_match	159988	160142	1.58	+	2	ID=pp.g311.t1.fz_linker;Target=fz_linker 1 52;Target_start=28;
RXFN01000569.1	AUGUSTUS	protein_match	160215	160796	5.38	+	0	ID=pp.g311.t1.fz_znf;Target=fz_znf 1 194;Target_start=104;
RXFN01000569.1	AUGUSTUS	protein_match	163113	163118	0.916	+	0	ID=pp.g311.t1.fz_znf;Target=fz_znf 195 196;Target_start=104;
RXFN01000569.1	AUGUSTUS	interblock_region	160143	160214	.	+	0	ID=pp.g311.t1.iBR2
RXFN01000569.1	AUGUSTUS	interblock_region	163119	163339	.	+	0	ID=pp.g311.t1.iBR3
RXFN01000569.1	AUGUSTUS	interblock_region	166189	166213	.	+	1	ID=pp.g311.t1.iBR3
# protein sequence = [MAFIKEESEDMKIEETFNVKQEDTEEQTDLMLLKEETEALDEMEEDQYEKQPDFTTGEKFSCSETENSSSRKTETIRY
# FNCQQCGQSFTKKANLKIHMSVHTGEKPFTCPQCGNSFSQKGSFNRHMRIHTGEKPYMCLLCGKSFTAELNLRCHMNLHTGEKPFKCDQCGKSFGHKV
# TLNNHMRIHSRENIFTCHQCEMSFADSDHLKNHVITHTGEKPFMCHHCGKTCSNKTSLKAHTRIHTGEKPFTCLRCGKSFTVKVSLESHMRVHTGEKP
# FTCLQCKMSFTYQRDLNRHLQTHPRDGGLCTILDLRPINRVLHKRTFRMITVKQILTQICPGNWFMSVDLKDLRFSFYGTVYLYSLLPFGMALALRTF
# SKHNLILFQ]
# sequence of block fz_finz       0 [MAFIKEESEDMKIEETFNVKQEDTEEQT] 28
# sequence of block fz_linker    28 [DLMLLKEETEALDEMEEDQYEKQPDFTTGEKFSCSETENSSSRKTETIRYFN] 80
# sequence of block fz_znf      104 [KPFTCPQCGNSFSQKGSFNRHMRIHTGEKPYMCLLCGKSFTAELNLRCHMNLHTGEKPFKCDQCGKSFGHKVTLNNHMRIHSRENIFTCHQCEMSFADSDHLKNHVITHTGEKPFMCHHCGKTCSNKTSLKAHTRIHTGEKPFTCLRCGKSFTVKVSLESHMRVHTGEKPFTCLQCKMSFTYQRDLNRHLQTHPRD] 300
# Evidence for and against this transcript:
# % of transcript supported by hints (any source): 0
# CDS exons: 0/4
# CDS introns: 0/3
# 5'UTR exons and introns: 0/0
# 3'UTR exons and introns: 0/0
# hint groups fully obeyed: 49
#     RM:  49
# incompatible hint groups: 1
#     RM:   1
# end gene g311
###
# start gene g312
RXFN01000569.1	AUGUSTUS	gene	167187	169931	1	+	.	ID=g312
RXFN01000569.1	AUGUSTUS	transcript	167187	169931	.	+	.	ID=g312.t1;Parent=g312
RXFN01000569.1	AUGUSTUS	start_codon	167187	167189	.	+	0	Parent=g312.t1
RXFN01000569.1	AUGUSTUS	CDS	167187	167271	.	+	0	ID=g312.t1.cds;Parent=g312.t1
RXFN01000569.1	AUGUSTUS	CDS	169180	169928	.	+	2	ID=g312.t1.cds;Parent=g312.t1
RXFN01000569.1	AUGUSTUS	stop_codon	169929	169931	.	+	0	Parent=g312.t1
RXFN01000569.1	AUGUSTUS	protein_match	167187	167270	8.34	+	0	ID=pp.g312.t1.fz_finz;Target=fz_finz 1 28;Target_start=0;
RXFN01000569.1	AUGUSTUS	protein_match	167271	167271	1	+	0	ID=pp.g312.t1.fz_linker;Target=fz_linker 1 1;Target_start=28;
RXFN01000569.1	AUGUSTUS	protein_match	169180	169334	1.77	+	2	ID=pp.g312.t1.fz_linker;Target=fz_linker 1 52;Target_start=28;
RXFN01000569.1	AUGUSTUS	protein_match	169335	169922	5.05	+	0	ID=pp.g312.t1.fz_znf;Target=fz_znf 1 196;Target_start=80;
RXFN01000569.1	AUGUSTUS	interblock_region	169923	169931	.	+	0	ID=pp.g312.t1.iBR3
# protein sequence = [MMFIKEESENVKIEETFSVKQEDTEEQTDLMLLKEETEVLDEMKEDQYEEKHDFTTGEKFCCSETENSSSRKTTLKTV
# TIRYFNCQQCGQSFTKKANLKIHMNVHTGEKPFTCPQCGNSFSQKGSFNRHTIIHTGEKPFKCDQCGKSFRHKVTRNIHMRIHSRANRFTCHQCEKSF
# TDSDHLKNHVKTHTGEKPFMCHYCGKTCINKANLDIHMRSHTGEKPFICLMCGKRFTRKSNLEVHMRVHTGEKPFTCLQCKMSFTYQRDLNRHLQTHP
# VNTF]
# sequence of block fz_finz       0 [MMFIKEESENVKIEETFSVKQEDTEEQT] 28
# sequence of block fz_linker    28 [DLMLLKEETEVLDEMKEDQYEEKHDFTTGEKFCCSETENSSSRKTTLKTVTI] 80
# sequence of block fz_znf       80 [RYFNCQQCGQSFTKKANLKIHMNVHTGEKPFTCPQCGNSFSQKGSFNRHTIIHTGEKPFKCDQCGKSFRHKVTRNIHMRIHSRANRFTCHQCEKSFTDSDHLKNHVKTHTGEKPFMCHYCGKTCINKANLDIHMRSHTGEKPFICLMCGKRFTRKSNLEVHMRVHTGEKPFTCLQCKMSFTYQRDLNRHLQTHPVN] 276
# Evidence for and against this transcript:
# % of transcript supported by hints (any source): 0
# CDS exons: 0/2
# CDS introns: 0/1
# 5'UTR exons and introns: 0/0
# 3'UTR exons and introns: 0/0
# hint groups fully obeyed: 9
#     RM:   9
# incompatible hint groups: 3
#     RM:   3
# end gene g312
###
# start gene g313
RXFN01000569.1	AUGUSTUS	gene	172790	173239	1	+	.	ID=g313
RXFN01000569.1	AUGUSTUS	transcript	172790	173239	.	+	.	ID=g313.t1;Parent=g313
RXFN01000569.1	AUGUSTUS	start_codon	172790	172792	.	+	0	Parent=g313.t1
RXFN01000569.1	AUGUSTUS	CDS	172790	173236	.	+	0	ID=g313.t1.cds;Parent=g313.t1
RXFN01000569.1	AUGUSTUS	stop_codon	173237	173239	.	+	0	Parent=g313.t1
# protein sequence = [MPVLRQDVHMKRFNLLTKGAIEKVPPSETESGFYSCYFMVPKRDGGLRKILDLRPINRVLHKHAFRMISVKQILAQIR
# PGDWFMFVDLKDAYFHIQLATRHRCFLRFNFEGTAYQYSVLPFGMALALTWQYIRRSSDSCVRITTECLPS]
# Evidence for and against this transcript:
# % of transcript supported by hints (any source): 0
# CDS exons: 0/1
# CDS introns: 0/0
# 5'UTR exons and introns: 0/0
# 3'UTR exons and introns: 0/0
# hint groups fully obeyed: 0
# incompatible hint groups: 0
# end gene g313
###
# start gene g314
RXFN01000569.1	AUGUSTUS	gene	174586	178546	1	+	.	ID=g314
RXFN01000569.1	AUGUSTUS	transcript	174586	178546	.	+	.	ID=g314.t1;Parent=g314
RXFN01000569.1	AUGUSTUS	start_codon	174586	174588	.	+	0	Parent=g314.t1
RXFN01000569.1	AUGUSTUS	CDS	174586	174670	.	+	0	ID=g314.t1.cds;Parent=g314.t1
RXFN01000569.1	AUGUSTUS	CDS	177696	178543	.	+	2	ID=g314.t1.cds;Parent=g314.t1
RXFN01000569.1	AUGUSTUS	stop_codon	178544	178546	.	+	0	Parent=g314.t1
RXFN01000569.1	AUGUSTUS	protein_match	174586	174669	10.1	+	0	ID=pp.g314.t1.fz_finz;Target=fz_finz 1 28;Target_start=0;
RXFN01000569.1	AUGUSTUS	protein_match	174670	174670	1	+	0	ID=pp.g314.t1.fz_linker;Target=fz_linker 1 1;Target_start=28;
RXFN01000569.1	AUGUSTUS	protein_match	177696	177850	1.58	+	2	ID=pp.g314.t1.fz_linker;Target=fz_linker 1 52;Target_start=28;
RXFN01000569.1	AUGUSTUS	protein_match	177923	178510	5.25	+	0	ID=pp.g314.t1.fz_znf;Target=fz_znf 1 196;Target_start=104;
RXFN01000569.1	AUGUSTUS	interblock_region	177851	177922	.	+	0	ID=pp.g314.t1.iBR2
RXFN01000569.1	AUGUSTUS	interblock_region	178511	178546	.	+	0	ID=pp.g314.t1.iBR3
# protein sequence = [MSFIKEESEDMKIEETFRVKQEDTEEQTDLMLLKEETEALDEMEEDQYEKQPDFTTGEKFSCSETENSSSRKTETIRY
# FNCQQCGQSFTKKANLKIHMSVHTGEKPFTCPQCGNSFSQKGSFNRHMRIHTGEKPYMCLLCGKSFTAELNLRCHMNLHTGEKPFKCDQCGKSFRHKV
# TLNNHMRIHSRENIFTCHQCEMSFADSDHLKNHVITHTGEKPFMCHHCGKTCSNKTSLKAHTRIHTGEKPFTCLRCGKSFTVKVSLERHMRVHTGEKP
# FTCLQCKMSFTYQRDLNRHLQTHPVNTLQCSSVRQEV]
# sequence of block fz_finz       0 [MSFIKEESEDMKIEETFRVKQEDTEEQT] 28
# sequence of block fz_linker    28 [DLMLLKEETEALDEMEEDQYEKQPDFTTGEKFSCSETENSSSRKTETIRYFN] 80
# sequence of block fz_znf      104 [KPFTCPQCGNSFSQKGSFNRHMRIHTGEKPYMCLLCGKSFTAELNLRCHMNLHTGEKPFKCDQCGKSFRHKVTLNNHMRIHSRENIFTCHQCEMSFADSDHLKNHVITHTGEKPFMCHHCGKTCSNKTSLKAHTRIHTGEKPFTCLRCGKSFTVKVSLERHMRVHTGEKPFTCLQCKMSFTYQRDLNRHLQTHPVN] 300
# Evidence for and against this transcript:
# % of transcript supported by hints (any source): 0
# CDS exons: 0/2
# CDS introns: 0/1
# 5'UTR exons and introns: 0/0
# 3'UTR exons and introns: 0/0
# hint groups fully obeyed: 23
#     RM:  23
# incompatible hint groups: 1
#     RM:   1
# end gene g314
###
# start gene g315
RXFN01000569.1	AUGUSTUS	gene	191589	194753	1	+	.	ID=g315
RXFN01000569.1	AUGUSTUS	transcript	191589	194753	.	+	.	ID=g315.t1;Parent=g315
RXFN01000569.1	AUGUSTUS	start_codon	191589	191591	.	+	0	Parent=g315.t1
RXFN01000569.1	AUGUSTUS	CDS	191589	191673	.	+	0	ID=g315.t1.cds;Parent=g315.t1
RXFN01000569.1	AUGUSTUS	CDS	193374	193479	.	+	2	ID=g315.t1.cds;Parent=g315.t1
RXFN01000569.1	AUGUSTUS	CDS	193582	194634	.	+	1	ID=g315.t1.cds;Parent=g315.t1
RXFN01000569.1	AUGUSTUS	CDS	194744	194750	.	+	1	ID=g315.t1.cds;Parent=g315.t1
RXFN01000569.1	AUGUSTUS	stop_codon	194751	194753	.	+	0	Parent=g315.t1
RXFN01000569.1	AUGUSTUS	protein_match	191589	191672	10.2	+	0	ID=pp.g315.t1.fz_finz;Target=fz_finz 1 28;Target_start=0;
RXFN01000569.1	AUGUSTUS	protein_match	191673	191673	1	+	0	ID=pp.g315.t1.fz_linker;Target=fz_linker 1 1;Target_start=28;
RXFN01000569.1	AUGUSTUS	protein_match	193374	193479	2.08	+	1	ID=pp.g315.t1.fz_linker;Target=fz_linker 1 36;Target_start=27;
RXFN01000569.1	AUGUSTUS	protein_match	193582	193630	1.29	+	1	ID=pp.g315.t1.fz_linker;Target=fz_linker 36 52;Target_start=28;
RXFN01000569.1	AUGUSTUS	protein_match	193691	194278	6.73	+	0	ID=pp.g315.t1.fz_znf;Target=fz_znf 1 196;Target_start=100;
RXFN01000569.1	AUGUSTUS	interblock_region	193631	193690	.	+	0	ID=pp.g315.t1.iBR2
RXFN01000569.1	AUGUSTUS	interblock_region	194279	194634	.	+	0	ID=pp.g315.t1.iBR3
RXFN01000569.1	AUGUSTUS	interblock_region	194744	194753	.	+	1	ID=pp.g315.t1.iBR3
# protein sequence = [MAFIKEESEEMKIEETFRVKQEDTEEQTDLVVLKEESEVLNEMEEKEHDFIPGEKTSSQKRAQKHIIIHSGEKPFKCK
# QCEKSFRFNKYLKIHMRMHTVEKPFTCSQCEKGFCHKVSLKNHMRLHTGEKPFTCPQCGKNFTYRPTLNAHMKSHTGESPYTCKLCGKSFSQKGNLKY
# HMRIHTGEKPFTCHHCGKSFRHKVSIKSHMRIHTGEKPFKCTQCEMSFTYKESLDVHLISHTGESPYPCKLCGKSFSQKGNLKYHMRIHTGEKPFTCD
# QCGKSFRHKVTLNKHIKIHSRENSFKCNQCGSSFTDRNHLKKHVITHIGEKPFMCHQCGKSFTLKGNLKTHMRIHTGEKPFTCPQCGKSFRFKGNLDT
# HMRLHTEERRFTCLQCKKSFKYQRDLTHHLQTHSEKKLLCGKRYT]
# sequence of block fz_finz       0 [MAFIKEESEEMKIEETFRVKQEDTEEQT] 28
# sequence of block fz_linker    28 [DLVVLKEESEVLNEMEEKEHDFIPGEKTSSQKRAQKHIIIHSGEKPFKCKQC] 80
# sequence of block fz_znf      100 [KPFTCSQCEKGFCHKVSLKNHMRLHTGEKPFTCPQCGKNFTYRPTLNAHMKSHTGESPYTCKLCGKSFSQKGNLKYHMRIHTGEKPFTCHHCGKSFRHKVSIKSHMRIHTGEKPFKCTQCEMSFTYKESLDVHLISHTGESPYPCKLCGKSFSQKGNLKYHMRIHTGEKPFTCDQCGKSFRHKVTLNKHIKIHSRE] 296
# Evidence for and against this transcript:
# % of transcript supported by hints (any source): 0
# CDS exons: 0/4
# CDS introns: 0/3
# 5'UTR exons and introns: 0/0
# 3'UTR exons and introns: 0/0
# hint groups fully obeyed: 15
#     RM:  15
# incompatible hint groups: 3
#     RM:   3
# end gene g315
###
# start gene g316
RXFN01000569.1	AUGUSTUS	gene	201032	203362	1	-	.	ID=g316
RXFN01000569.1	AUGUSTUS	transcript	201032	203362	.	-	.	ID=g316.t1;Parent=g316
RXFN01000569.1	AUGUSTUS	stop_codon	201032	201034	.	-	0	Parent=g316.t1
RXFN01000569.1	AUGUSTUS	CDS	201035	201441	.	-	2	ID=g316.t1.cds;Parent=g316.t1
RXFN01000569.1	AUGUSTUS	CDS	203200	203362	.	-	0	ID=g316.t1.cds;Parent=g316.t1
RXFN01000569.1	AUGUSTUS	start_codon	203360	203362	.	-	0	Parent=g316.t1
# protein sequence = [LEGDPHSDAGQQVIKLGARQAEVPLKVAVIQAQLLEQMMILAKLGTPPEGLVDPTTPSFTMDRELMFRGRTTSSLLPA
# PSFKGPTETGKCTTLTASTTGRCASWVGPQCSAGSTEAISDAPGEYGIRRHGHATQIDAYETASALATQPSPEMDMVSWRPPFGRHTKLSSNFQPMVR
# SRLSTGLSPLRTSV]
# Evidence for and against this transcript:
# % of transcript supported by hints (any source): 0
# CDS exons: 0/2
# CDS introns: 0/1
# 5'UTR exons and introns: 0/0
# 3'UTR exons and introns: 0/0
# hint groups fully obeyed: 9
#     RM:   9
# incompatible hint groups: 0
# end gene g316
###
# start gene g317
RXFN01000569.1	AUGUSTUS	gene	203917	204762	1	+	.	ID=g317
RXFN01000569.1	AUGUSTUS	transcript	203917	204762	.	+	.	ID=g317.t1;Parent=g317
RXFN01000569.1	AUGUSTUS	start_codon	203917	203919	.	+	0	Parent=g317.t1
RXFN01000569.1	AUGUSTUS	CDS	203917	204759	.	+	0	ID=g317.t1.cds;Parent=g317.t1
RXFN01000569.1	AUGUSTUS	stop_codon	204760	204762	.	+	0	Parent=g317.t1
# protein sequence = [LPSWDCLVEDYMAVPTTDDWRSIAEGFQERWNFPLCCGAVDGKHVVMKAPPNSGSQFHNYKGTFSIVLLAVVDAKYCF
# RVIDFGGYGRTSDGGILANSAFGQALRAGTVHLPPDQPLPGAEERGPQPHVFVADEAFPLRRNLMRPFPGRTLPPERRVFNYRLSRAQLVVENAFGIL
# SSQWRMYRRLIEVHPEVAEKCVKATCVLHNFMRCSEGREAPAVRGTGQAGEEPLPGSGCSKLLLQRGSPGEGCLHGTLLGRGSSSMAADRVVFEVLLM
# TSPQRLF]
# Evidence for and against this transcript:
# % of transcript supported by hints (any source): 0
# CDS exons: 0/1
# CDS introns: 0/0
# 5'UTR exons and introns: 0/0
# 3'UTR exons and introns: 0/0
# hint groups fully obeyed: 0
# incompatible hint groups: 1
#     RM:   1
# end gene g317
###
# start gene g318
RXFN01000569.1	AUGUSTUS	gene	205470	206589	1	-	.	ID=g318
RXFN01000569.1	AUGUSTUS	transcript	205470	206589	.	-	.	ID=g318.t1;Parent=g318
RXFN01000569.1	AUGUSTUS	stop_codon	205470	205472	.	-	0	Parent=g318.t1
RXFN01000569.1	AUGUSTUS	CDS	205473	205753	.	-	2	ID=g318.t1.cds;Parent=g318.t1
RXFN01000569.1	AUGUSTUS	CDS	206167	206262	.	-	2	ID=g318.t1.cds;Parent=g318.t1
RXFN01000569.1	AUGUSTUS	CDS	206394	206589	.	-	0	ID=g318.t1.cds;Parent=g318.t1
RXFN01000569.1	AUGUSTUS	start_codon	206587	206589	.	-	0	Parent=g318.t1
# protein sequence = [MEKRSGSAAGSVKKWKYSQILGFLEPFVTPRETTSNMVGVEAQVIEYNHPRDQGEGEAEAGDTETEPTDNEEAGPRSP
# AISPVSPVPGPSPPAAAPTGQQRRRGTQRPRDGPSEVEQTLLELLRRPPPPPPPLPPRPPQSADEHFLLSLLPFLQSMPPHTKEIIKFKMYKLAMENS
# TVVLNLEQSDPHSPQ]
# Evidence for and against this transcript:
# % of transcript supported by hints (any source): 0
# CDS exons: 0/3
# CDS introns: 0/2
# 5'UTR exons and introns: 0/0
# 3'UTR exons and introns: 0/0
# hint groups fully obeyed: 1
#     RM:   1
# incompatible hint groups: 3
#     RM:   3
# end gene g318
###
#
# ----- prediction on sequence number 71 (length = 49665, name = RXFN01000569.1:213202-262867) -----
#
# Predicted genes for sequence number 71 on both strands
# start gene g319
RXFN01000569.1	AUGUSTUS	gene	223024	228285	1	-	.	ID=g319
RXFN01000569.1	AUGUSTUS	transcript	223024	228285	.	-	.	ID=g319.t1;Parent=g319
RXFN01000569.1	AUGUSTUS	stop_codon	223024	223026	.	-	0	Parent=g319.t1
RXFN01000569.1	AUGUSTUS	CDS	223027	223958	.	-	2	ID=g319.t1.cds;Parent=g319.t1
RXFN01000569.1	AUGUSTUS	CDS	228201	228285	.	-	0	ID=g319.t1.cds;Parent=g319.t1
RXFN01000569.1	AUGUSTUS	start_codon	228283	228285	.	-	0	Parent=g319.t1
RXFN01000569.1	AUGUSTUS	protein_match	223132	223719	6.39	-	0	ID=pp.g319.t1.fz_znf;Target=fz_znf 1 196;Target_start=108;
RXFN01000569.1	AUGUSTUS	protein_match	223804	223958	1.47	-	2	ID=pp.g319.t1.fz_linker;Target=fz_linker 1 52;Target_start=28;
RXFN01000569.1	AUGUSTUS	protein_match	228201	228201	1	-	0	ID=pp.g319.t1.fz_linker;Target=fz_linker 1 1;Target_start=28;
RXFN01000569.1	AUGUSTUS	protein_match	228202	228285	10.6	-	0	ID=pp.g319.t1.fz_finz;Target=fz_finz 1 28;Target_start=0;
RXFN01000569.1	AUGUSTUS	interblock_region	223024	223131	.	-	0	ID=pp.g319.t1.iBR3
RXFN01000569.1	AUGUSTUS	interblock_region	223720	223803	.	-	0	ID=pp.g319.t1.iBR2
# protein sequence = [MAFIKEESEDMKIEETFSVKQEDTEEQTDLITLKEESQELNDVKEEKHHGFITGEKSFSCSQTEKTSTPKRAQKTTTH
# TKEDCLCDHCGMSFPDIKDLKRHVIIHSGEKPFKCQQCDKSFRFNKYLKTHMKIHTGDKPFTCHQCGKGFNHKVTLKNHMRIHTGEKQFTCELCGKSF
# TQQEHLKCHMRIHTGDKPFTCSQCEKSFCHKVSLKNHMRIHTGEKPFICPQCGMNFTYKESLEIHMRIHTGGKLFTCKLCGKSFSRKRNLVTHVKLHT
# GEKPFACFHCGKSFKLKGNLEIHMRIHTGEKPYKCPQCVESFTYHRDLKHHLQTHSGKTLQCSSV]
# sequence of block fz_znf      108 [KPFKCQQCDKSFRFNKYLKTHMKIHTGDKPFTCHQCGKGFNHKVTLKNHMRIHTGEKQFTCELCGKSFTQQEHLKCHMRIHTGDKPFTCSQCEKSFCHKVSLKNHMRIHTGEKPFICPQCGMNFTYKESLEIHMRIHTGGKLFTCKLCGKSFSRKRNLVTHVKLHTGEKPFACFHCGKSFKLKGNLEIHMRIHTGE] 304
# sequence of block fz_linker    28 [DLITLKEESQELNDVKEEKHHGFITGEKSFSCSQTEKTSTPKRAQKTTTHTK] 80
# sequence of block fz_finz       0 [MAFIKEESEDMKIEETFSVKQEDTEEQT] 28
# Evidence for and against this transcript:
# % of transcript supported by hints (any source): 0
# CDS exons: 0/2
# CDS introns: 0/1
# 5'UTR exons and introns: 0/0
# 3'UTR exons and introns: 0/0
# hint groups fully obeyed: 27
#     RM:  27
# incompatible hint groups: 1
#     RM:   1
# end gene g319
###
# start gene g320
RXFN01000569.1	AUGUSTUS	gene	232177	235438	1	+	.	ID=g320
RXFN01000569.1	AUGUSTUS	transcript	232177	235438	.	+	.	ID=g320.t1;Parent=g320
RXFN01000569.1	AUGUSTUS	start_codon	232177	232179	.	+	0	Parent=g320.t1
RXFN01000569.1	AUGUSTUS	CDS	232177	232261	.	+	0	ID=g320.t1.cds;Parent=g320.t1
RXFN01000569.1	AUGUSTUS	CDS	234168	235435	.	+	2	ID=g320.t1.cds;Parent=g320.t1
RXFN01000569.1	AUGUSTUS	stop_codon	235436	235438	.	+	0	Parent=g320.t1
RXFN01000569.1	AUGUSTUS	protein_match	232177	232260	7.95	+	0	ID=pp.g320.t1.fz_finz;Target=fz_finz 1 28;Target_start=0;
RXFN01000569.1	AUGUSTUS	protein_match	232261	232261	1	+	0	ID=pp.g320.t1.fz_linker;Target=fz_linker 1 1;Target_start=28;
RXFN01000569.1	AUGUSTUS	protein_match	234168	234322	1.52	+	2	ID=pp.g320.t1.fz_linker;Target=fz_linker 1 52;Target_start=28;
RXFN01000569.1	AUGUSTUS	protein_match	234575	235162	7.43	+	0	ID=pp.g320.t1.fz_znf;Target=fz_znf 1 196;Target_start=164;
RXFN01000569.1	AUGUSTUS	interblock_region	234323	234574	.	+	0	ID=pp.g320.t1.iBR2
RXFN01000569.1	AUGUSTUS	interblock_region	235163	235438	.	+	0	ID=pp.g320.t1.iBR3
# protein sequence = [MAFIKEENEEMKIEETFTVKQEDIEDQTDLITLKEESQELNDVKEEKHHGFITGEKSFSCSQTEKTSTPKRVQKTATH
# SKEDCLCDHCGMSFPDAKDLKRHVIIHSGEKPFKCQQCEKSFRFNKYLKTHMNIHTGDKPFTCHQCGKTFYHKVSLKNHMRIHTGEKLFTCKLCGKSF
# TQQGNLRHHMRIHTGEKPFTCSQCGKSFCNKPGLKTHMRVHTGEKPFTCSQCGKCFNHKVSLKNHMRIHTGEKPFICKLCGKSFSEQGNLRHHMRIHT
# GEKPFTCSQCGKSFNHKVSLKNHIRIHTGEKPFTCELCGKSFSEQGNLRHHMRIHTGDKPFTCSQCGKSFCNKPSLKTHMRIHTGEKPFTCSQCGMNF
# TYKESLEIHMRIHTGGKLLTCKLCGKSFSRKRNLMTHVKLHNGEKPYKCPQCEESFTYHRDLKHHLQTHCGKTLQCSSV]
# sequence of block fz_finz       0 [MAFIKEENEEMKIEETFTVKQEDIEDQT] 28
# sequence of block fz_linker    28 [DLITLKEESQELNDVKEEKHHGFITGEKSFSCSQTEKTSTPKRVQKTATHSK] 80
# sequence of block fz_znf      164 [KLFTCKLCGKSFTQQGNLRHHMRIHTGEKPFTCSQCGKSFCNKPGLKTHMRVHTGEKPFTCSQCGKCFNHKVSLKNHMRIHTGEKPFICKLCGKSFSEQGNLRHHMRIHTGEKPFTCSQCGKSFNHKVSLKNHIRIHTGEKPFTCELCGKSFSEQGNLRHHMRIHTGDKPFTCSQCGKSFCNKPSLKTHMRIHTGE] 360
# Evidence for and against this transcript:
# % of transcript supported by hints (any source): 0
# CDS exons: 0/2
# CDS introns: 0/1
# 5'UTR exons and introns: 0/0
# 3'UTR exons and introns: 0/0
# hint groups fully obeyed: 14
#     RM:  14
# incompatible hint groups: 2
#     RM:   2
# end gene g320
###
# start gene g321
RXFN01000569.1	AUGUSTUS	gene	237048	251954	1	+	.	ID=g321
RXFN01000569.1	AUGUSTUS	transcript	237048	251954	.	+	.	ID=g321.t1;Parent=g321
RXFN01000569.1	AUGUSTUS	start_codon	237048	237050	.	+	0	Parent=g321.t1
RXFN01000569.1	AUGUSTUS	CDS	237048	237063	.	+	0	ID=g321.t1.cds;Parent=g321.t1
RXFN01000569.1	AUGUSTUS	CDS	247800	247868	.	+	2	ID=g321.t1.cds;Parent=g321.t1
RXFN01000569.1	AUGUSTUS	CDS	250459	251951	.	+	2	ID=g321.t1.cds;Parent=g321.t1
RXFN01000569.1	AUGUSTUS	stop_codon	251952	251954	.	+	0	Parent=g321.t1
RXFN01000569.1	AUGUSTUS	protein_match	237048	237063	1.78	+	0	ID=pp.g321.t1.fz_finz;Target=fz_finz 1 6;Target_start=0;
RXFN01000569.1	AUGUSTUS	protein_match	247800	247867	8.91	+	2	ID=pp.g321.t1.fz_finz;Target=fz_finz 6 28;Target_start=0;
RXFN01000569.1	AUGUSTUS	protein_match	247868	247868	1	+	0	ID=pp.g321.t1.fz_linker;Target=fz_linker 1 1;Target_start=28;
RXFN01000569.1	AUGUSTUS	protein_match	250459	250613	1.8	+	2	ID=pp.g321.t1.fz_linker;Target=fz_linker 1 52;Target_start=28;
RXFN01000569.1	AUGUSTUS	protein_match	250710	251297	6.39	+	0	ID=pp.g321.t1.fz_znf;Target=fz_znf 1 196;Target_start=112;
RXFN01000569.1	AUGUSTUS	interblock_region	250614	250709	.	+	0	ID=pp.g321.t1.iBR2
RXFN01000569.1	AUGUSTUS	interblock_region	251298	251954	.	+	0	ID=pp.g321.t1.iBR3
# protein sequence = [MWFVIEESEDMKIEETFSVKQEDTETQTDMMLLKEESQDLNEMEEKNHNITTGEKSFSCLWTKNTSTQTGTRKPKLHK
# RNNKGEKSFMCSHCSESFSTKVCLKTHMRIHTGDKPYTCNVCGKSFTRKATVNVHMRVHTGEKLLACPHCAKSFTHNGSLEVHMRVHTGEKPFTCTQC
# GKSFTTKGNLVVHMKIHTGEKPFSCQLCGKSFSEQGNLTRHMRIHTGEKPYTCTQCGMSFTHKVSLDIHLISHTGEKPYTCKLCGKSCSLKSSLKIHM
# RTHTGEKPFACKLCGKSFSEQTNLTHHMRVHSGEKGFMCSQCSKRFSTKVCLKTHMRIHTGEKPYSCTQCGMSFMYKVSLDSHSRIHTGENPYTCKVC
# GKSFTQKANLKTHMRLHAGEKPFACPHCGKSFTFKGTLEVHMRFHTGERPYTCTQCEKSFTNKGSLQTHLRVHTGEKPFTCFHCGKSFGQKGALEVHQ
# RLHTGEKPFTCSHCGKGFSQTKQALRLTREFTLERSLSPALVWEEFPSQRKALRFT]
# sequence of block fz_finz       0 [MWFVIEESEDMKIEETFSVKQEDTETQT] 28
# sequence of block fz_linker    28 [DMMLLKEESQDLNEMEEKNHNITTGEKSFSCLWTKNTSTQTGTRKPKLHKRN] 80
# sequence of block fz_znf      112 [KPYTCNVCGKSFTRKATVNVHMRVHTGEKLLACPHCAKSFTHNGSLEVHMRVHTGEKPFTCTQCGKSFTTKGNLVVHMKIHTGEKPFSCQLCGKSFSEQGNLTRHMRIHTGEKPYTCTQCGMSFTHKVSLDIHLISHTGEKPYTCKLCGKSCSLKSSLKIHMRTHTGEKPFACKLCGKSFSEQTNLTHHMRVHSGE] 308
# Evidence for and against this transcript:
# % of transcript supported by hints (any source): 0
# CDS exons: 0/3
# CDS introns: 0/2
# 5'UTR exons and introns: 0/0
# 3'UTR exons and introns: 0/0
# hint groups fully obeyed: 75
#     RM:  75
# incompatible hint groups: 3
#     RM:   3
# end gene g321
###
#
# ----- prediction on sequence number 72 (length = 46731, name = RXFN01000569.1:265191-311922) -----
#
# Predicted genes for sequence number 72 on both strands
# start gene g322
RXFN01000569.1	AUGUSTUS	gene	274820	282725	1	+	.	ID=g322
RXFN01000569.1	AUGUSTUS	transcript	274820	282725	.	+	.	ID=g322.t1;Parent=g322
RXFN01000569.1	AUGUSTUS	start_codon	274820	274822	.	+	0	Parent=g322.t1
RXFN01000569.1	AUGUSTUS	CDS	274820	274832	.	+	0	ID=g322.t1.cds;Parent=g322.t1
RXFN01000569.1	AUGUSTUS	CDS	280207	280278	.	+	2	ID=g322.t1.cds;Parent=g322.t1
RXFN01000569.1	AUGUSTUS	CDS	281827	282722	.	+	2	ID=g322.t1.cds;Parent=g322.t1
RXFN01000569.1	AUGUSTUS	stop_codon	282723	282725	.	+	0	Parent=g322.t1
RXFN01000569.1	AUGUSTUS	protein_match	274820	274832	1.42	+	0	ID=pp.g322.t1.fz_finz;Target=fz_finz 1 5;Target_start=0;
RXFN01000569.1	AUGUSTUS	protein_match	280207	280277	2.85	+	2	ID=pp.g322.t1.fz_finz;Target=fz_finz 5 28;Target_start=0;
RXFN01000569.1	AUGUSTUS	protein_match	280278	280278	1	+	0	ID=pp.g322.t1.fz_linker;Target=fz_linker 1 1;Target_start=28;
RXFN01000569.1	AUGUSTUS	protein_match	281827	281981	1.94	+	2	ID=pp.g322.t1.fz_linker;Target=fz_linker 1 52;Target_start=28;
RXFN01000569.1	AUGUSTUS	protein_match	281982	282569	6.74	+	0	ID=pp.g322.t1.fz_znf;Target=fz_znf 1 196;Target_start=80;
RXFN01000569.1	AUGUSTUS	interblock_region	282570	282725	.	+	0	ID=pp.g322.t1.iBR3
# protein sequence = [MDSFXESEDMKIEEEEFKVKQEDTEEQTGLIALKEESQELNEKEENDQYEKHHDFITKVYICSPTEMTSSQKKSKKPG
# TRSNFTCSQCGKSFRQHGKLKVHMRIHNEEISFTCQHCGKCFNRKENLNYHMSIHTGEKPFTCSYCGRGFNRKGSLKSHMRIHTGVKPYTCPHCGRSF
# THRPTLNAHIRIHTGEKPFTCPQCGKSFDQHGNLNAHIRIHTGENPFSCQRCGKSFSRKGNLKVHMRIHTGESPFTCQQCGISFTQKGNLNIHMRLHT
# GEKPFTCLQCEKSFTYQRDLKRHLQTHSGNNLQGSSVWQEVCKIEQFQKSLAH]
# sequence of block fz_finz       0 [MDSFXESEDMKIEEEEFKVKQEDTEEQT] 28
# sequence of block fz_linker    28 [GLIALKEESQELNEKEENDQYEKHHDFITKVYICSPTEMTSSQKKSKKPGTR] 80
# sequence of block fz_znf       80 [SNFTCSQCGKSFRQHGKLKVHMRIHNEEISFTCQHCGKCFNRKENLNYHMSIHTGEKPFTCSYCGRGFNRKGSLKSHMRIHTGVKPYTCPHCGRSFTHRPTLNAHIRIHTGEKPFTCPQCGKSFDQHGNLNAHIRIHTGENPFSCQRCGKSFSRKGNLKVHMRIHTGESPFTCQQCGISFTQKGNLNIHMRLHTGE] 276
# Evidence for and against this transcript:
# % of transcript supported by hints (any source): 0
# CDS exons: 0/3
# CDS introns: 0/2
# 5'UTR exons and introns: 0/0
# 3'UTR exons and introns: 0/0
# hint groups fully obeyed: 29
#     RM:  29
# incompatible hint groups: 2
#     RM:   2
# end gene g322
###
# start gene g323
RXFN01000569.1	AUGUSTUS	gene	287090	287671	1	-	.	ID=g323
RXFN01000569.1	AUGUSTUS	transcript	287090	287671	.	-	.	ID=g323.t1;Parent=g323
RXFN01000569.1	AUGUSTUS	stop_codon	287090	287092	.	-	0	Parent=g323.t1
RXFN01000569.1	AUGUSTUS	CDS	287093	287140	.	-	0	ID=g323.t1.cds;Parent=g323.t1
RXFN01000569.1	AUGUSTUS	CDS	287357	287671	.	-	0	ID=g323.t1.cds;Parent=g323.t1
RXFN01000569.1	AUGUSTUS	start_codon	287669	287671	.	-	0	Parent=g323.t1
# protein sequence = [MRPFPGRVLPGEKHIFNYRLFRARLVVEDAFGMLSAQWRLYRRLIEVHPEVAEKCVKATCVLHNFIRSSAVRQAPAVR
# EVVATEEEPLPGLGRLTANNSSREALWVMAAPQLTCTYQEVPK]
# Evidence for and against this transcript:
# % of transcript supported by hints (any source): 0
# CDS exons: 0/2
# CDS introns: 0/1
# 5'UTR exons and introns: 0/0
# 3'UTR exons and introns: 0/0
# hint groups fully obeyed: 3
#     RM:   3
# incompatible hint groups: 0
# end gene g323
###
# start gene g324
RXFN01000569.1	AUGUSTUS	gene	291217	296168	1	+	.	ID=g324
RXFN01000569.1	AUGUSTUS	transcript	291217	296168	.	+	.	ID=g324.t1;Parent=g324
RXFN01000569.1	AUGUSTUS	start_codon	291217	291219	.	+	0	Parent=g324.t1
RXFN01000569.1	AUGUSTUS	CDS	291217	291301	.	+	0	ID=g324.t1.cds;Parent=g324.t1
RXFN01000569.1	AUGUSTUS	CDS	294608	295296	.	+	2	ID=g324.t1.cds;Parent=g324.t1
RXFN01000569.1	AUGUSTUS	CDS	295746	295759	.	+	0	ID=g324.t1.cds;Parent=g324.t1
RXFN01000569.1	AUGUSTUS	CDS	295916	295932	.	+	1	ID=g324.t1.cds;Parent=g324.t1
RXFN01000569.1	AUGUSTUS	CDS	296065	296165	.	+	2	ID=g324.t1.cds;Parent=g324.t1
RXFN01000569.1	AUGUSTUS	stop_codon	296166	296168	.	+	0	Parent=g324.t1
RXFN01000569.1	AUGUSTUS	protein_match	291217	291300	9.17	+	0	ID=pp.g324.t1.fz_finz;Target=fz_finz 1 28;Target_start=0;
RXFN01000569.1	AUGUSTUS	protein_match	291301	291301	1	+	0	ID=pp.g324.t1.fz_linker;Target=fz_linker 1 1;Target_start=28;
RXFN01000569.1	AUGUSTUS	protein_match	294608	294762	1.7	+	2	ID=pp.g324.t1.fz_linker;Target=fz_linker 1 52;Target_start=28;
RXFN01000569.1	AUGUSTUS	protein_match	294763	295296	4.95	+	0	ID=pp.g324.t1.fz_znf;Target=fz_znf 1 178;Target_start=80;
RXFN01000569.1	AUGUSTUS	protein_match	295746	295759	0.598	+	2	ID=pp.g324.t1.fz_znf;Target=fz_znf 179 183;Target_start=79;
RXFN01000569.1	AUGUSTUS	protein_match	295916	295932	0.992	+	0	ID=pp.g324.t1.fz_znf;Target=fz_znf 184 189;Target_start=79;
RXFN01000569.1	AUGUSTUS	protein_match	296065	296087	3.27	+	2	ID=pp.g324.t1.fz_znf;Target=fz_znf 189 196;Target_start=80;
RXFN01000569.1	AUGUSTUS	interblock_region	296088	296168	.	+	0	ID=pp.g324.t1.iBR3
# protein sequence = [MVFIKEESEDIKIEEVFSVKQEDTEEQTGLIALKEESQELNVKEEIDQYEKQHDFITKAYSCSPTEITFSQKSAKKPG
# TRSNFTCFQCGKSFRQHGKLKVHMRIHSEESSFTCQHCGKCFNRKENLNYHMSIHTGEKPFTCSYCGRRFNRKGNLTSHMRIHSGVKAYKCPHCGRNF
# THRPTLNAHMRIHTGEKPFTCPQCGKSFTQKGNLNIHMRIHTREKPFTCLQCEESFTYQRDLKRHLQTHSGNNLQGSSMWQESLLQWLVFKSIKRIHT
# NNIKGASHFAPYIVNQLVVNTNSVTGKQ]
# sequence of block fz_finz       0 [MVFIKEESEDIKIEEVFSVKQEDTEEQT] 28
# sequence of block fz_linker    28 [GLIALKEESQELNVKEEIDQYEKQHDFITKAYSCSPTEITFSQKSAKKPGTR] 80
# sequence of block fz_znf       80 [SNFTCFQCGKSFRQHGKLKVHMRIHSEESSFTCQHCGKCFNRKENLNYHMSIHTGEKPFTCSYCGRRFNRKGNLTSHMRIHSGVKAYKCPHCGRNFTHRPTLNAHMRIHTGEKPFTCPQCGKSFTQKGNLNIHMRIHTREKPFTCLQCEESFTYQRDLKRHLQTHSGNNLQGSSMWQESLLQWLVFKSIKRIHTNN] 276
# Evidence for and against this transcript:
# % of transcript supported by hints (any source): 0
# CDS exons: 0/5
# CDS introns: 0/4
# 5'UTR exons and introns: 0/0
# 3'UTR exons and introns: 0/0
# hint groups fully obeyed: 29
#     RM:  29
# incompatible hint groups: 1
#     RM:   1
# end gene g324
###
# start gene g325
RXFN01000569.1	AUGUSTUS	gene	296839	307157	1	+	.	ID=g325
RXFN01000569.1	AUGUSTUS	transcript	296839	307157	.	+	.	ID=g325.t1;Parent=g325
RXFN01000569.1	AUGUSTUS	start_codon	296839	296841	.	+	0	Parent=g325.t1
RXFN01000569.1	AUGUSTUS	CDS	296839	296923	.	+	0	ID=g325.t1.cds;Parent=g325.t1
RXFN01000569.1	AUGUSTUS	CDS	306184	307154	.	+	2	ID=g325.t1.cds;Parent=g325.t1
RXFN01000569.1	AUGUSTUS	stop_codon	307155	307157	.	+	0	Parent=g325.t1
RXFN01000569.1	AUGUSTUS	protein_match	296839	296922	9.94	+	0	ID=pp.g325.t1.fz_finz;Target=fz_finz 1 28;Target_start=0;
RXFN01000569.1	AUGUSTUS	protein_match	296923	296923	1	+	0	ID=pp.g325.t1.fz_linker;Target=fz_linker 1 1;Target_start=28;
RXFN01000569.1	AUGUSTUS	protein_match	306184	306338	1.41	+	2	ID=pp.g325.t1.fz_linker;Target=fz_linker 1 52;Target_start=28;
RXFN01000569.1	AUGUSTUS	protein_match	306540	307127	7.43	+	0	ID=pp.g325.t1.fz_znf;Target=fz_znf 1 196;Target_start=147;
RXFN01000569.1	AUGUSTUS	interblock_region	306339	306539	.	+	0	ID=pp.g325.t1.iBR2
RXFN01000569.1	AUGUSTUS	interblock_region	307128	307157	.	+	0	ID=pp.g325.t1.iBR3
# protein sequence = [MAFIKEESEEVKIEETFRVKQEDTEEQTDLRMLKEESEVLNEMEEKDYYNYITEEKSFSYSQIHNEDKPVTYPQCGKT
# FDQDENMRIHTVESPFICHQCGKSFTQKGSLNRHMRIHNGEKPYMCPLCGKSFNQHGNLEVHIRLHTGDRLFTCQHCGKSFNRKGNLNYHMRVHTGES
# PFTCQQCGTNFTVKGSLVRHMRIHTREKPYTCPHCGESFEQHGSLKVHMRIHTGEKPYTCHQCGKSFDQHGNLKVHIRVHTGEKPYTCPQCGKNFSQK
# LSLNRHMRVHTGEKPYTCSQCGKSFTQKGHLEVHMRIHTGEKPFTCQHCEKSFKRKGILNRHMRIHTGENKFQSAWKP]
# sequence of block fz_finz       0 [MAFIKEESEEVKIEETFRVKQEDTEEQT] 28
# sequence of block fz_linker    28 [DLRMLKEESEVLNEMEEKDYYNYITEEKSFSYSQIHNEDKPVTYPQCGKTFD] 80
# sequence of block fz_znf      147 [RLFTCQHCGKSFNRKGNLNYHMRVHTGESPFTCQQCGTNFTVKGSLVRHMRIHTREKPYTCPHCGESFEQHGSLKVHMRIHTGEKPYTCHQCGKSFDQHGNLKVHIRVHTGEKPYTCPQCGKNFSQKLSLNRHMRVHTGEKPYTCSQCGKSFTQKGHLEVHMRIHTGEKPFTCQHCEKSFKRKGILNRHMRIHTGE] 343
# Evidence for and against this transcript:
# % of transcript supported by hints (any source): 0
# CDS exons: 0/2
# CDS introns: 0/1
# 5'UTR exons and introns: 0/0
# 3'UTR exons and introns: 0/0
# hint groups fully obeyed: 58
#     RM:  58
# incompatible hint groups: 3
#     RM:   3
# end gene g325
###
#
# ----- prediction on sequence number 73 (length = 30083, name = RXFN01000569.1:344400-374483) -----
#
# Predicted genes for sequence number 73 on both strands
# start gene g326
RXFN01000569.1	AUGUSTUS	gene	348305	368597	1	-	.	ID=g326
RXFN01000569.1	AUGUSTUS	transcript	348305	368597	.	-	.	ID=g326.t1;Parent=g326
RXFN01000569.1	AUGUSTUS	stop_codon	348305	348307	.	-	0	Parent=g326.t1
RXFN01000569.1	AUGUSTUS	CDS	348308	348313	.	-	0	ID=g326.t1.cds;Parent=g326.t1
RXFN01000569.1	AUGUSTUS	CDS	352007	353304	.	-	2	ID=g326.t1.cds;Parent=g326.t1
RXFN01000569.1	AUGUSTUS	CDS	359399	359467	.	-	2	ID=g326.t1.cds;Parent=g326.t1
RXFN01000569.1	AUGUSTUS	CDS	368582	368597	.	-	0	ID=g326.t1.cds;Parent=g326.t1
RXFN01000569.1	AUGUSTUS	start_codon	368595	368597	.	-	0	Parent=g326.t1
RXFN01000569.1	AUGUSTUS	protein_match	352052	352639	6.72	-	0	ID=pp.g326.t1.fz_znf;Target=fz_znf 1 196;Target_start=250;
RXFN01000569.1	AUGUSTUS	protein_match	353150	353304	1.95	-	2	ID=pp.g326.t1.fz_linker;Target=fz_linker 1 52;Target_start=28;
RXFN01000569.1	AUGUSTUS	protein_match	359399	359399	1	-	0	ID=pp.g326.t1.fz_linker;Target=fz_linker 1 1;Target_start=28;
RXFN01000569.1	AUGUSTUS	protein_match	359400	359467	9.72	-	2	ID=pp.g326.t1.fz_finz;Target=fz_finz 6 28;Target_start=0;
RXFN01000569.1	AUGUSTUS	protein_match	368582	368597	2.19	-	0	ID=pp.g326.t1.fz_finz;Target=fz_finz 1 6;Target_start=0;
RXFN01000569.1	AUGUSTUS	interblock_region	348305	348313	.	-	0	ID=pp.g326.t1.iBR3
RXFN01000569.1	AUGUSTUS	interblock_region	352007	352051	.	-	0	ID=pp.g326.t1.iBR3
RXFN01000569.1	AUGUSTUS	interblock_region	352640	353149	.	-	0	ID=pp.g326.t1.iBR2
# protein sequence = [MSFEILESEDLKIEETFRVKQEDTEEQTELMALNEETEVLNKMEEKDQNEKHDFTTVEKSFRCSQTEKTSSQKRAQKT
# GTGRYFTCQQCGKSYNRKGTLNYHMRLHTGEKLLTCHQCGTKFTRKIYLDRHFRIHTGEKPFTCNLCGKSFSSKGNLNCHMKIHTGEKPYTCPQCGKG
# FTQKQASDAHIRIHTGEKPFTCNQCGKRFNSKGNLNYHKKIHTGEKLYTCHQCEKSFTYKQGLNDHIMRIHTGEKPFTCQQCGKSFKNHRNLQDHMRI
# HTGEKPFTCQQCGKSFTQKTTLTSHMRVHTKERPFTCEQCGKGFTQKGYVKIHMRIHFKETAFTCQQCGKGFIKKIRLKEHMRVHTGENPYTCQHCGK
# GFFQKGSLKDHMRIHTGENPYTCQQCGKSFIQKGNLKVHMRIHTGEKPYTCQHCGKSFSKKTSLDSHTRIHTGEKPFKCSQCEKSFKRKVD]
# sequence of block fz_znf      250 [KPFTCQQCGKSFKNHRNLQDHMRIHTGEKPFTCQQCGKSFTQKTTLTSHMRVHTKERPFTCEQCGKGFTQKGYVKIHMRIHFKETAFTCQQCGKGFIKKIRLKEHMRVHTGENPYTCQHCGKGFFQKGSLKDHMRIHTGENPYTCQQCGKSFIQKGNLKVHMRIHTGEKPYTCQHCGKSFSKKTSLDSHTRIHTGE] 446
# sequence of block fz_linker    28 [ELMALNEETEVLNKMEEKDQNEKHDFTTVEKSFRCSQTEKTSSQKRAQKTGT] 80
# sequence of block fz_finz       0 [MSFEILESEDLKIEETFRVKQEDTEEQT] 28
# Evidence for and against this transcript:
# % of transcript supported by hints (any source): 0
# CDS exons: 0/4
# CDS introns: 0/3
# 5'UTR exons and introns: 0/0
# 3'UTR exons and introns: 0/0
# hint groups fully obeyed: 122
#     RM: 122
# incompatible hint groups: 3
#     RM:   3
# end gene g326
###
#
# ----- prediction on sequence number 74 (length = 31707, name = RXFN01000569.1:375454-407161) -----
#
# Predicted genes for sequence number 74 on both strands
# start gene g327
RXFN01000569.1	AUGUSTUS	gene	384710	386432	1	-	.	ID=g327
RXFN01000569.1	AUGUSTUS	transcript	384710	386432	.	-	.	ID=g327.t1;Parent=g327
RXFN01000569.1	AUGUSTUS	stop_codon	384710	384712	.	-	0	Parent=g327.t1
RXFN01000569.1	AUGUSTUS	CDS	384713	385611	.	-	2	ID=g327.t1.cds;Parent=g327.t1
RXFN01000569.1	AUGUSTUS	CDS	386348	386432	.	-	0	ID=g327.t1.cds;Parent=g327.t1
RXFN01000569.1	AUGUSTUS	start_codon	386430	386432	.	-	0	Parent=g327.t1
RXFN01000569.1	AUGUSTUS	protein_match	384803	385390	5.83	-	0	ID=pp.g327.t1.fz_znf;Target=fz_znf 1 196;Target_start=102;
RXFN01000569.1	AUGUSTUS	protein_match	385457	385611	2.17	-	2	ID=pp.g327.t1.fz_linker;Target=fz_linker 1 52;Target_start=28;
RXFN01000569.1	AUGUSTUS	protein_match	386348	386348	1	-	0	ID=pp.g327.t1.fz_linker;Target=fz_linker 1 1;Target_start=28;
RXFN01000569.1	AUGUSTUS	protein_match	386349	386432	9.76	-	0	ID=pp.g327.t1.fz_finz;Target=fz_finz 1 28;Target_start=0;
RXFN01000569.1	AUGUSTUS	interblock_region	384710	384802	.	-	0	ID=pp.g327.t1.iBR3
RXFN01000569.1	AUGUSTUS	interblock_region	385391	385456	.	-	0	ID=pp.g327.t1.iBR2
# protein sequence = [MAFIKEESEEMKIEETFSVKQEDTEEQTDLMAVKEENQELNEMEEKDQHEKHHNFITGEKSRKFCSQTENKTTRSNFI
# CQHCGKSFCQSENLKVHMRVHTRESPYTCQQCGKKFTQKGSLEIHMRIHTGEKPFTCNQCGKSFRHKGNLNAHIRSHPGESTFICQQCGKSFSRKESL
# RTHMRIHTGERPFICGQCGSSFRCKITLNKHIKIHSRENCFKCDQCGRNFTDRKRLKMHVKTHIGEKPFMCHHCGKSCINKSNLDVHLRVHTGEKPFT
# CPQCGKSFTVKGNLHTHLRLHTGEKPFTCLQCEKSFTYQRDLKRHLQTHSVKKL]
# sequence of block fz_znf      102 [SPYTCQQCGKKFTQKGSLEIHMRIHTGEKPFTCNQCGKSFRHKGNLNAHIRSHPGESTFICQQCGKSFSRKESLRTHMRIHTGERPFICGQCGSSFRCKITLNKHIKIHSRENCFKCDQCGRNFTDRKRLKMHVKTHIGEKPFMCHHCGKSCINKSNLDVHLRVHTGEKPFTCPQCGKSFTVKGNLHTHLRLHTGE] 298
# sequence of block fz_linker    28 [DLMAVKEENQELNEMEEKDQHEKHHNFITGEKSRKFCSQTENKTTRSNFICQ] 80
# sequence of block fz_finz       0 [MAFIKEESEEMKIEETFSVKQEDTEEQT] 28
# Evidence for and against this transcript:
# % of transcript supported by hints (any source): 0
# CDS exons: 0/2
# CDS introns: 0/1
# 5'UTR exons and introns: 0/0
# 3'UTR exons and introns: 0/0
# hint groups fully obeyed: 6
#     RM:   6
# incompatible hint groups: 2
#     RM:   2
# end gene g327
###
# start gene g328
RXFN01000569.1	AUGUSTUS	gene	390454	395382	1	+	.	ID=g328
RXFN01000569.1	AUGUSTUS	transcript	390454	395382	.	+	.	ID=g328.t1;Parent=g328
RXFN01000569.1	AUGUSTUS	start_codon	390454	390456	.	+	0	Parent=g328.t1
RXFN01000569.1	AUGUSTUS	CDS	390454	390538	.	+	0	ID=g328.t1.cds;Parent=g328.t1
RXFN01000569.1	AUGUSTUS	CDS	392377	392625	.	+	2	ID=g328.t1.cds;Parent=g328.t1
RXFN01000569.1	AUGUSTUS	CDS	394639	394653	.	+	2	ID=g328.t1.cds;Parent=g328.t1
RXFN01000569.1	AUGUSTUS	CDS	394799	395379	.	+	2	ID=g328.t1.cds;Parent=g328.t1
RXFN01000569.1	AUGUSTUS	stop_codon	395380	395382	.	+	0	Parent=g328.t1
RXFN01000569.1	AUGUSTUS	protein_match	390454	390537	9.03	+	0	ID=pp.g328.t1.fz_finz;Target=fz_finz 1 28;Target_start=0;
RXFN01000569.1	AUGUSTUS	protein_match	390538	390538	1	+	0	ID=pp.g328.t1.fz_linker;Target=fz_linker 1 1;Target_start=28;
RXFN01000569.1	AUGUSTUS	protein_match	392377	392531	1.9	+	2	ID=pp.g328.t1.fz_linker;Target=fz_linker 1 52;Target_start=28;
RXFN01000569.1	AUGUSTUS	protein_match	392604	392625	4.49	+	0	ID=pp.g328.t1.fz_znf;Target=fz_znf 1 8;Target_start=104;
RXFN01000569.1	AUGUSTUS	protein_match	394639	394653	1.52	+	1	ID=pp.g328.t1.fz_znf;Target=fz_znf 8 13;Target_start=103;
RXFN01000569.1	AUGUSTUS	protein_match	394799	395349	2.45	+	2	ID=pp.g328.t1.fz_znf;Target=fz_znf 13 196;Target_start=104;
RXFN01000569.1	AUGUSTUS	interblock_region	392532	392603	.	+	0	ID=pp.g328.t1.iBR2
RXFN01000569.1	AUGUSTUS	interblock_region	395350	395382	.	+	0	ID=pp.g328.t1.iBR3
# protein sequence = [MVFIKEESEDMRIEETFRVKQEDTEEQKDLIALKEESQELNDMEEKDLYKKHHEIMTGEKSLFDFEIEKTSSKEKAPK
# KGNNSVKRVLPIKGPLLTNMRIHTGESPYTCKLCYTSFKSQELNDMEEKDLYKKHHEIMTGEKSLFDFEIQKTSSKEKAPKKGNRTCQQCGKSFAHKG
# TLTYHMRIHTGESPYTCKLCGKSFSLKGNLKTHLRIHSGEKLFICLECGKSFTHKKNLNDHMISHTGESPYTCKLCGKSFLRKESFKTHMRIHTGEKP
# FMCHHCGKTCSNKTNKKNSYWREALYLPSMWKEFHS]
# sequence of block fz_finz       0 [MVFIKEESEDMRIEETFRVKQEDTEEQK] 28
# sequence of block fz_linker    28 [DLIALKEESQELNDMEEKDLYKKHHEIMTGEKSLFDFEIEKTSSKEKAPKKG] 80
# sequence of block fz_znf      104 [SPYTCKLCYTSFKSQELNDMEEKDLYKKHHEIMTGEKSLFDFEIQKTSSKEKAPKKGNRTCQQCGKSFAHKGTLTYHMRIHTGESPYTCKLCGKSFSLKGNLKTHLRIHSGEKLFICLECGKSFTHKKNLNDHMISHTGESPYTCKLCGKSFLRKESFKTHMRIHTGEKPFMCHHCGKTCSNKTNKKNSYWREALY] 300
# Evidence for and against this transcript:
# % of transcript supported by hints (any source): 0
# CDS exons: 0/4
# CDS introns: 0/3
# 5'UTR exons and introns: 0/0
# 3'UTR exons and introns: 0/0
# hint groups fully obeyed: 34
#     RM:  34
# incompatible hint groups: 4
#     RM:   4
# end gene g328
###
#
# ----- prediction on sequence number 75 (length = 132687, name = RXFN01000569.1:457513-590200) -----
#
# Predicted genes for sequence number 75 on both strands
# start gene g329
RXFN01000569.1	AUGUSTUS	gene	464556	468886	1	-	.	ID=g329
RXFN01000569.1	AUGUSTUS	transcript	464556	468886	.	-	.	ID=g329.t1;Parent=g329
RXFN01000569.1	AUGUSTUS	stop_codon	464556	464558	.	-	0	Parent=g329.t1
RXFN01000569.1	AUGUSTUS	CDS	464559	465382	.	-	2	ID=g329.t1.cds;Parent=g329.t1
RXFN01000569.1	AUGUSTUS	CDS	465510	465698	.	-	2	ID=g329.t1.cds;Parent=g329.t1
RXFN01000569.1	AUGUSTUS	CDS	468700	468886	.	-	0	ID=g329.t1.cds;Parent=g329.t1
RXFN01000569.1	AUGUSTUS	start_codon	468884	468886	.	-	0	Parent=g329.t1
# protein sequence = [MEESTCSVDNPSPESFDEDDFTSKLKWFMKRELLLNKISDLERRARERQEECQSLLERFRNIQKSLEWEIEKVQNSMV
# SMEQLKNLQKTFDEFQAEMKHNVSRLQDNFEKMRGVAAKQRANVNAQDKPRKEDLDPKVVQSIQSLKCCPTVPKMKANSDAVSEYSSNLIGVLNNIAK
# SDTCSPAMSRALTITTATIENLNQAFQDHCKEVKALKASPKKQRKVAEEVDRDIYGSSWQENGSIAQQQMPKLLANPERPKTDPTSKPITLPQVRKPV
# QGAKNKVLPLERPVTALQKTPKDLKSPSADNMFPPAPVRSFALSNITRSVENTKVSMESKEETREVTSFNKIAQEELQSPAPLGVIYSWLHSCCKEVS
# GCFEEDESDWLCWEQFVGAEEETGIDVC]
# Evidence for and against this transcript:
# % of transcript supported by hints (any source): 0
# CDS exons: 0/3
# CDS introns: 0/2
# 5'UTR exons and introns: 0/0
# 3'UTR exons and introns: 0/0
# hint groups fully obeyed: 25
#     RM:  25
# incompatible hint groups: 5
#     RM:   5
# end gene g329
###
# start gene g330
RXFN01000569.1	AUGUSTUS	gene	472513	480003	1	+	.	ID=g330
RXFN01000569.1	AUGUSTUS	transcript	472513	480003	.	+	.	ID=g330.t1;Parent=g330
RXFN01000569.1	AUGUSTUS	start_codon	472513	472515	.	+	0	Parent=g330.t1
RXFN01000569.1	AUGUSTUS	CDS	472513	472597	.	+	0	ID=g330.t1.cds;Parent=g330.t1
RXFN01000569.1	AUGUSTUS	CDS	478949	480000	.	+	2	ID=g330.t1.cds;Parent=g330.t1
RXFN01000569.1	AUGUSTUS	stop_codon	480001	480003	.	+	0	Parent=g330.t1
RXFN01000569.1	AUGUSTUS	protein_match	472513	472596	11.1	+	0	ID=pp.g330.t1.fz_finz;Target=fz_finz 1 28;Target_start=0;
RXFN01000569.1	AUGUSTUS	protein_match	472597	472597	1	+	0	ID=pp.g330.t1.fz_linker;Target=fz_linker 1 1;Target_start=28;
RXFN01000569.1	AUGUSTUS	protein_match	478949	479103	1.74	+	2	ID=pp.g330.t1.fz_linker;Target=fz_linker 1 52;Target_start=28;
RXFN01000569.1	AUGUSTUS	protein_match	479194	479781	6.62	+	0	ID=pp.g330.t1.fz_znf;Target=fz_znf 1 196;Target_start=110;
RXFN01000569.1	AUGUSTUS	interblock_region	479104	479193	.	+	0	ID=pp.g330.t1.iBR2
RXFN01000569.1	AUGUSTUS	interblock_region	479782	480003	.	+	0	ID=pp.g330.t1.iBR3
# protein sequence = [MAFIKEESEDMKIEETFRVKQEDTEEQTDLMLLKVESEVLNDTEEKDQYEKCHAFIIREKSFSCSDTEKTSSRKTAQK
# TGDGSYFTCFKCGKCFNQHENLTVHMGIHTGESPYTCQQCGKSFTQKGTLNRHMRIHTGESTFTCQQCGKSFAQKGNLKKHMRIHTGEKPYSCRLCGK
# SFTAALNLKYHMNRHSGEKPFRCDQCEKRFTRKVHFNNHMKIHSKENCFICHQCGKSFPEKGNLKIHMRLHTGEKPYTCPQCRKSFTYKKSLDAHMRN
# HTGENPFTCQLCGKSFTQKGNLKIHMGIHTGESSYTCQQCGKSFTQKGTLNRHMRIHTGENPFTCQQCGKSFSQKGNLKKHENSHRREAIYLQAVWKE
# FHGTAKP]
# sequence of block fz_finz       0 [MAFIKEESEDMKIEETFRVKQEDTEEQT] 28
# sequence of block fz_linker    28 [DLMLLKVESEVLNDTEEKDQYEKCHAFIIREKSFSCSDTEKTSSRKTAQKTG] 80
# sequence of block fz_znf      110 [SPYTCQQCGKSFTQKGTLNRHMRIHTGESTFTCQQCGKSFAQKGNLKKHMRIHTGEKPYSCRLCGKSFTAALNLKYHMNRHSGEKPFRCDQCEKRFTRKVHFNNHMKIHSKENCFICHQCGKSFPEKGNLKIHMRLHTGEKPYTCPQCRKSFTYKKSLDAHMRNHTGENPFTCQLCGKSFTQKGNLKIHMGIHTGE] 306
# Evidence for and against this transcript:
# % of transcript supported by hints (any source): 0
# CDS exons: 0/2
# CDS introns: 0/1
# 5'UTR exons and introns: 0/0
# 3'UTR exons and introns: 0/0
# hint groups fully obeyed: 46
#     RM:  46
# incompatible hint groups: 2
#     RM:   2
# end gene g330
###
# start gene g331
RXFN01000569.1	AUGUSTUS	gene	484632	501913	1	-	.	ID=g331
RXFN01000569.1	AUGUSTUS	transcript	484632	501913	.	-	.	ID=g331.t1;Parent=g331
RXFN01000569.1	AUGUSTUS	stop_codon	484632	484634	.	-	0	Parent=g331.t1
RXFN01000569.1	AUGUSTUS	CDS	484635	484766	.	-	0	ID=g331.t1.cds;Parent=g331.t1
RXFN01000569.1	AUGUSTUS	CDS	489541	489643	.	-	1	ID=g331.t1.cds;Parent=g331.t1
RXFN01000569.1	AUGUSTUS	CDS	492873	493124	.	-	1	ID=g331.t1.cds;Parent=g331.t1
RXFN01000569.1	AUGUSTUS	CDS	493509	494247	.	-	2	ID=g331.t1.cds;Parent=g331.t1
RXFN01000569.1	AUGUSTUS	CDS	501829	501913	.	-	0	ID=g331.t1.cds;Parent=g331.t1
RXFN01000569.1	AUGUSTUS	start_codon	501911	501913	.	-	0	Parent=g331.t1
RXFN01000569.1	AUGUSTUS	protein_match	492902	493124	2.94	-	1	ID=pp.g331.t1.fz_znf;Target=fz_znf 122 196;Target_start=153;
RXFN01000569.1	AUGUSTUS	protein_match	493509	493873	6.26	-	0	ID=pp.g331.t1.fz_znf;Target=fz_znf 1 122;Target_start=153;
RXFN01000569.1	AUGUSTUS	protein_match	494093	494247	1.59	-	2	ID=pp.g331.t1.fz_linker;Target=fz_linker 1 52;Target_start=28;
RXFN01000569.1	AUGUSTUS	protein_match	501829	501829	1	-	0	ID=pp.g331.t1.fz_linker;Target=fz_linker 1 1;Target_start=28;
RXFN01000569.1	AUGUSTUS	protein_match	501830	501913	7.77	-	0	ID=pp.g331.t1.fz_finz;Target=fz_finz 1 28;Target_start=0;
RXFN01000569.1	AUGUSTUS	interblock_region	484632	484766	.	-	0	ID=pp.g331.t1.iBR3
RXFN01000569.1	AUGUSTUS	interblock_region	489541	489643	.	-	1	ID=pp.g331.t1.iBR3
RXFN01000569.1	AUGUSTUS	interblock_region	492873	492901	.	-	0	ID=pp.g331.t1.iBR3
RXFN01000569.1	AUGUSTUS	interblock_region	493874	494092	.	-	0	ID=pp.g331.t1.iBR2
# protein sequence = [MAFIKEESEDLNIEEVFSLKQEDTEEQTDPTTLKENGKILNEMEEKDQYENCHAFITREKSCRCSQTEKTSSRKTTQK
# TGSGFYFTCFDCGMSFDQPENLRVHMDIHNGDMPLKEESTVQSTERQHSFTTQEKSCRCSQTEKTSIHIGIQNGESPHTCQQCGKSFTQKGNLNRHMT
# IHTREKPHTCRQCGKSFSRKGHLDKHIKIHTAEKPHTCQQCGKRFTQKGNLKLHMRIHTSEKPFACQQCGKSFTQKGHLDKHMKIHTGEKPFTAAPNL
# LCRTLKSLNKHVKFGHNGRKPFKCHQCGKSYRFKKTLKNHMSLHTGEKLFTCPQCKRSFPYQRDLKRHLQSHSGKKMQCLECGKRLSNHGSSLFGGTE
# SQIRGTAQPLALIQVLQQVSLSYYGGIISKLDNGIARMNGGTVIGEEGVEEGTKNTSLWCASVQG]
# sequence of block fz_znf      153 [SPHTCQQCGKSFTQKGNLNRHMTIHTREKPHTCRQCGKSFSRKGHLDKHIKIHTAEKPHTCQQCGKRFTQKGNLKLHMRIHTSEKPFACQQCGKSFTQKGHLDKHMKIHTGEKPFTAAPNLLCRTLKSLNKHVKFGHNGRKPFKCHQCGKSYRFKKTLKNHMSLHTGEKLFTCPQCKRSFPYQRDLKRHLQSHSGK] 349
# sequence of block fz_linker    28 [DPTTLKENGKILNEMEEKDQYENCHAFITREKSCRCSQTEKTSSRKTTQKTG] 80
# sequence of block fz_finz       0 [MAFIKEESEDLNIEEVFSLKQEDTEEQT] 28
# Evidence for and against this transcript:
# % of transcript supported by hints (any source): 0
# CDS exons: 0/5
# CDS introns: 0/4
# 5'UTR exons and introns: 0/0
# 3'UTR exons and introns: 0/0
# hint groups fully obeyed: 83
#     RM:  83
# incompatible hint groups: 1
#     RM:   1
# end gene g331
###
# start gene g332
RXFN01000569.1	AUGUSTUS	gene	519230	524971	1	+	.	ID=g332
RXFN01000569.1	AUGUSTUS	transcript	519230	524971	.	+	.	ID=g332.t1;Parent=g332
RXFN01000569.1	AUGUSTUS	start_codon	519230	519232	.	+	0	Parent=g332.t1
RXFN01000569.1	AUGUSTUS	CDS	519230	519314	.	+	0	ID=g332.t1.cds;Parent=g332.t1
RXFN01000569.1	AUGUSTUS	CDS	523587	524968	.	+	2	ID=g332.t1.cds;Parent=g332.t1
RXFN01000569.1	AUGUSTUS	stop_codon	524969	524971	.	+	0	Parent=g332.t1
RXFN01000569.1	AUGUSTUS	protein_match	519230	519313	9.98	+	0	ID=pp.g332.t1.fz_finz;Target=fz_finz 1 28;Target_start=0;
RXFN01000569.1	AUGUSTUS	protein_match	519314	519314	1	+	0	ID=pp.g332.t1.fz_linker;Target=fz_linker 1 1;Target_start=28;
RXFN01000569.1	AUGUSTUS	protein_match	523587	523741	1.84	+	2	ID=pp.g332.t1.fz_linker;Target=fz_linker 1 52;Target_start=28;
RXFN01000569.1	AUGUSTUS	protein_match	524000	524587	7.47	+	0	ID=pp.g332.t1.fz_znf;Target=fz_znf 1 196;Target_start=166;
RXFN01000569.1	AUGUSTUS	interblock_region	523742	523999	.	+	0	ID=pp.g332.t1.iBR2
RXFN01000569.1	AUGUSTUS	interblock_region	524588	524971	.	+	0	ID=pp.g332.t1.iBR3
# protein sequence = [MAFIKEESEDMKIEETFNVKQEDTEEQTDLMPLKEESEVLNDMEEKDQYQKHHAFITQEESFSCSQTDKTSSGKIALK
# RKNRSNFTCFQCGKSFAQKGNLKKHMRIHTGEKPYSCRLCGKSFTAALNLKYHMNRHSGEKPFRCDQCEKRFTRKIHFKNHMKIHSRENCFLCHQCGK
# SFPEKGNLKIHMRIHTGEKPYTCPQCGKSFTYKKSLDAHMRNHTGENPFTCQLCGKSFTQKGNLKIHMEKHTGESSYTCQKCGKRFTQKGTLNRHMRI
# HTGENPFTCQQCGKSFTQKGNLKIHMKIHTGESSYSCQQCGKSFTQKGNLKIHMKIHTGESSYSCQQCGKSFTQKGNLKIHMRLHTGEKLYTCPQCGK
# SFTYKKSLDSHMRNHTGDNPFTCQLCGKSFTQKCNLKIHMGIHTGEKLYTCPQCGKSFTQKGTLNRHMEIHTGESSFTCQQCGKSFNQKGNLKTHENI
# HQREAIYMYHFPISNVKLL]
# sequence of block fz_finz       0 [MAFIKEESEDMKIEETFNVKQEDTEEQT] 28
# sequence of block fz_linker    28 [DLMPLKEESEVLNDMEEKDQYQKHHAFITQEESFSCSQTDKTSSGKIALKRK] 80
# sequence of block fz_znf      166 [NCFLCHQCGKSFPEKGNLKIHMRIHTGEKPYTCPQCGKSFTYKKSLDAHMRNHTGENPFTCQLCGKSFTQKGNLKIHMEKHTGESSYTCQKCGKRFTQKGTLNRHMRIHTGENPFTCQQCGKSFTQKGNLKIHMKIHTGESSYSCQQCGKSFTQKGNLKIHMKIHTGESSYSCQQCGKSFTQKGNLKIHMRLHTGE] 362
# Evidence for and against this transcript:
# % of transcript supported by hints (any source): 0
# CDS exons: 0/2
# CDS introns: 0/1
# 5'UTR exons and introns: 0/0
# 3'UTR exons and introns: 0/0
# hint groups fully obeyed: 28
#     RM:  28
# incompatible hint groups: 3
#     RM:   3
# end gene g332
###
# start gene g333
RXFN01000569.1	AUGUSTUS	gene	531275	547671	1	+	.	ID=g333
RXFN01000569.1	AUGUSTUS	transcript	531275	547671	.	+	.	ID=g333.t1;Parent=g333
RXFN01000569.1	AUGUSTUS	start_codon	531275	531277	.	+	0	Parent=g333.t1
RXFN01000569.1	AUGUSTUS	CDS	531275	531359	.	+	0	ID=g333.t1.cds;Parent=g333.t1
RXFN01000569.1	AUGUSTUS	CDS	533659	534787	.	+	2	ID=g333.t1.cds;Parent=g333.t1
RXFN01000569.1	AUGUSTUS	CDS	543608	543682	.	+	1	ID=g333.t1.cds;Parent=g333.t1
RXFN01000569.1	AUGUSTUS	CDS	547638	547668	.	+	1	ID=g333.t1.cds;Parent=g333.t1
RXFN01000569.1	AUGUSTUS	stop_codon	547669	547671	.	+	0	Parent=g333.t1
RXFN01000569.1	AUGUSTUS	protein_match	531275	531358	9.38	+	0	ID=pp.g333.t1.fz_finz;Target=fz_finz 1 28;Target_start=0;
RXFN01000569.1	AUGUSTUS	protein_match	531359	531359	1	+	0	ID=pp.g333.t1.fz_linker;Target=fz_linker 1 1;Target_start=28;
RXFN01000569.1	AUGUSTUS	protein_match	533659	533813	1.76	+	2	ID=pp.g333.t1.fz_linker;Target=fz_linker 1 52;Target_start=28;
RXFN01000569.1	AUGUSTUS	protein_match	534144	534731	5.52	+	0	ID=pp.g333.t1.fz_znf;Target=fz_znf 1 196;Target_start=190;
RXFN01000569.1	AUGUSTUS	interblock_region	533814	534143	.	+	0	ID=pp.g333.t1.iBR2
RXFN01000569.1	AUGUSTUS	interblock_region	534732	534787	.	+	0	ID=pp.g333.t1.iBR3
RXFN01000569.1	AUGUSTUS	interblock_region	543608	543682	.	+	1	ID=pp.g333.t1.iBR3
RXFN01000569.1	AUGUSTUS	interblock_region	547638	547671	.	+	1	ID=pp.g333.t1.iBR3
# protein sequence = [MAFIKEESEDMKIEEVFSLKQEDTEEQTDLMTLKEDCKILNETEEKDQYEKHNAFKTREKSFSSSKTEKTYSRKTAQK
# RGTGFYFTCFECGQSFDQPEDLRVHMGVHNGDMPLKEESTVLNEMEEKNQNERHHAFITREKSLSSSQTEKTSSRKTAQKTGTGFYFTCFECGKGFNQ
# PEDLRVHMGSHNGENVFSCFECGKCFNQLEDLRVHMRTHNEEKCFTCQQCGKSFAQKGNLKLHMRIHSSEKPFSCQQCGKSFTQKGARDRHVRIHTGE
# KPFTCKLCGKSFTAALNLRYHMNHHNGEKPFRCDQCGKSFRRKASFSSHMNIHSRENCFQCHQCGKSFTEKGNLRLHMRLHTGEKPYTCPQCGQSFTY
# KKALGSHMRNHTGESPFTCKLCGKGYTSEQNLSMAQCLNPKYHPPSRDCLANQLVPAXLLRQIGSNGH]
# sequence of block fz_finz       0 [MAFIKEESEDMKIEEVFSLKQEDTEEQT] 28
# sequence of block fz_linker    28 [DLMTLKEDCKILNETEEKDQYEKHNAFKTREKSFSSSKTEKTYSRKTAQKRG] 80
# sequence of block fz_znf      190 [NVFSCFECGKCFNQLEDLRVHMRTHNEEKCFTCQQCGKSFAQKGNLKLHMRIHSSEKPFSCQQCGKSFTQKGARDRHVRIHTGEKPFTCKLCGKSFTAALNLRYHMNHHNGEKPFRCDQCGKSFRRKASFSSHMNIHSRENCFQCHQCGKSFTEKGNLRLHMRLHTGEKPYTCPQCGQSFTYKKALGSHMRNHTGE] 386
# Evidence for and against this transcript:
# % of transcript supported by hints (any source): 0
# CDS exons: 0/4
# CDS introns: 0/3
# 5'UTR exons and introns: 0/0
# 3'UTR exons and introns: 0/0
# hint groups fully obeyed: 100
#     RM: 100
# incompatible hint groups: 3
#     RM:   3
# end gene g333
###
# start gene g334
RXFN01000569.1	AUGUSTUS	gene	547964	548437	1	+	.	ID=g334
RXFN01000569.1	AUGUSTUS	transcript	547964	548437	.	+	.	ID=g334.t1;Parent=g334
RXFN01000569.1	AUGUSTUS	start_codon	547964	547966	.	+	0	Parent=g334.t1
RXFN01000569.1	AUGUSTUS	CDS	547964	548434	.	+	0	ID=g334.t1.cds;Parent=g334.t1
RXFN01000569.1	AUGUSTUS	stop_codon	548435	548437	.	+	0	Parent=g334.t1
# protein sequence = [MGKTKKLSKDTRDKIIDQHKAGMGYRTISKQLGEKATTVCAIIRKWKNFKMTVNLPQTGAPCKISPCGISMILRKVRD
# QPRTTQEDLVNDLKRAGITVSTVTISNTLHPHGLKSCSARKVPLLKPAHIQAHLKFSKDHLDDPEEGWEKVMWSDETKI]
# Evidence for and against this transcript:
# % of transcript supported by hints (any source): 0
# CDS exons: 0/1
# CDS introns: 0/0
# 5'UTR exons and introns: 0/0
# 3'UTR exons and introns: 0/0
# hint groups fully obeyed: 0
# incompatible hint groups: 1
#     RM:   1
# end gene g334
###
# start gene g335
RXFN01000569.1	AUGUSTUS	gene	549762	552606	1	-	.	ID=g335
RXFN01000569.1	AUGUSTUS	transcript	549762	552606	.	-	.	ID=g335.t1;Parent=g335
RXFN01000569.1	AUGUSTUS	stop_codon	549762	549764	.	-	0	Parent=g335.t1
RXFN01000569.1	AUGUSTUS	CDS	549765	549939	.	-	1	ID=g335.t1.cds;Parent=g335.t1
RXFN01000569.1	AUGUSTUS	CDS	552407	552606	.	-	0	ID=g335.t1.cds;Parent=g335.t1
RXFN01000569.1	AUGUSTUS	start_codon	552604	552606	.	-	0	Parent=g335.t1
# protein sequence = [MEGDDIKKSLEFMTEDISAVKLQQKSIMDLVEEVKALHIQNAEKDPKLISNLIDSDVVIQSISRNISFLATRHSYRST
# AFSYWVGHSTIAVAAVAKAIWNSLVEEFMPVSIIEDWREIAAEFYYR]
# Evidence for and against this transcript:
# % of transcript supported by hints (any source): 0
# CDS exons: 0/2
# CDS introns: 0/1
# 5'UTR exons and introns: 0/0
# 3'UTR exons and introns: 0/0
# hint groups fully obeyed: 15
#     RM:  15
# incompatible hint groups: 0
# end gene g335
###
# start gene g336
RXFN01000569.1	AUGUSTUS	gene	554928	560490	1	-	.	ID=g336
RXFN01000569.1	AUGUSTUS	transcript	554928	560490	.	-	.	ID=g336.t1;Parent=g336
RXFN01000569.1	AUGUSTUS	stop_codon	554928	554930	.	-	0	Parent=g336.t1
RXFN01000569.1	AUGUSTUS	CDS	554931	555841	.	-	2	ID=g336.t1.cds;Parent=g336.t1
RXFN01000569.1	AUGUSTUS	CDS	560406	560490	.	-	0	ID=g336.t1.cds;Parent=g336.t1
RXFN01000569.1	AUGUSTUS	start_codon	560488	560490	.	-	0	Parent=g336.t1
RXFN01000569.1	AUGUSTUS	protein_match	555015	555602	6.34	-	0	ID=pp.g336.t1.fz_znf;Target=fz_znf 1 196;Target_start=108;
RXFN01000569.1	AUGUSTUS	protein_match	555687	555841	1.75	-	2	ID=pp.g336.t1.fz_linker;Target=fz_linker 1 52;Target_start=28;
RXFN01000569.1	AUGUSTUS	protein_match	560406	560406	1	-	0	ID=pp.g336.t1.fz_linker;Target=fz_linker 1 1;Target_start=28;
RXFN01000569.1	AUGUSTUS	protein_match	560407	560490	9.69	-	0	ID=pp.g336.t1.fz_finz;Target=fz_finz 1 28;Target_start=0;
RXFN01000569.1	AUGUSTUS	interblock_region	554928	555014	.	-	0	ID=pp.g336.t1.iBR3
RXFN01000569.1	AUGUSTUS	interblock_region	555603	555686	.	-	0	ID=pp.g336.t1.iBR2
# protein sequence = [MAFIKEESEDMRIEEVFSVKQEDTEEQTDLMALKEVCQEQNEMEGKDQYEKCHSFISGEKSFSCSQTEMTSQKRDKTG
# TRSDFTCQQCGKSFTQKGSLKVHIRAHNEVSSFTCQQCGKIFSRKGNLNYHMRIHTGEKPYTCPQCGISFTQKIILKRHIRIHTGEKPYTCQFCGNNF
# IRKGSLKSHIRIHTGEQPYTCPQCGRSFTHKQTFNAHVKTHNGDKPFTCEQCGKNFTEKGHLNKHLRIHSGENSFTCQQCGKSFTEKGNLKQHMRIHT
# GEKPFTCEQCGKSFKAELNLRNHMKVHTGERPFICDQCGKRFRNKATLNSHMKIHSKL]
# sequence of block fz_znf      108 [SSFTCQQCGKIFSRKGNLNYHMRIHTGEKPYTCPQCGISFTQKIILKRHIRIHTGEKPYTCQFCGNNFIRKGSLKSHIRIHTGEQPYTCPQCGRSFTHKQTFNAHVKTHNGDKPFTCEQCGKNFTEKGHLNKHLRIHSGENSFTCQQCGKSFTEKGNLKQHMRIHTGEKPFTCEQCGKSFKAELNLRNHMKVHTGE] 304
# sequence of block fz_linker    28 [DLMALKEVCQEQNEMEGKDQYEKCHSFISGEKSFSCSQTEMTSQKRDKTGTR] 80
# sequence of block fz_finz       0 [MAFIKEESEDMRIEEVFSVKQEDTEEQT] 28
# Evidence for and against this transcript:
# % of transcript supported by hints (any source): 0
# CDS exons: 0/2
# CDS introns: 0/1
# 5'UTR exons and introns: 0/0
# 3'UTR exons and introns: 0/0
# hint groups fully obeyed: 32
#     RM:  32
# incompatible hint groups: 2
#     RM:   2
# end gene g336
###
# start gene g337
RXFN01000569.1	AUGUSTUS	gene	570759	577474	1	-	.	ID=g337
RXFN01000569.1	AUGUSTUS	transcript	570759	577474	.	-	.	ID=g337.t1;Parent=g337
RXFN01000569.1	AUGUSTUS	stop_codon	570759	570761	.	-	0	Parent=g337.t1
RXFN01000569.1	AUGUSTUS	CDS	570762	571555	.	-	2	ID=g337.t1.cds;Parent=g337.t1
RXFN01000569.1	AUGUSTUS	CDS	571643	571687	.	-	2	ID=g337.t1.cds;Parent=g337.t1
RXFN01000569.1	AUGUSTUS	CDS	575116	575184	.	-	2	ID=g337.t1.cds;Parent=g337.t1
RXFN01000569.1	AUGUSTUS	CDS	576953	576964	.	-	2	ID=g337.t1.cds;Parent=g337.t1
RXFN01000569.1	AUGUSTUS	CDS	577471	577474	.	-	0	ID=g337.t1.cds;Parent=g337.t1
RXFN01000569.1	AUGUSTUS	start_codon	577472	577474	.	-	0	Parent=g337.t1
RXFN01000569.1	AUGUSTUS	protein_match	570846	571433	5.59	-	0	ID=pp.g337.t1.fz_znf;Target=fz_znf 1 196;Target_start=84;
RXFN01000569.1	AUGUSTUS	protein_match	571446	571555	1.21	-	2	ID=pp.g337.t1.fz_linker;Target=fz_linker 16 52;Target_start=28;
RXFN01000569.1	AUGUSTUS	protein_match	571643	571687	3.56	-	2	ID=pp.g337.t1.fz_linker;Target=fz_linker 1 16;Target_start=28;
RXFN01000569.1	AUGUSTUS	protein_match	575116	575116	1	-	0	ID=pp.g337.t1.fz_linker;Target=fz_linker 1 1;Target_start=28;
RXFN01000569.1	AUGUSTUS	protein_match	575117	575184	7.92	-	2	ID=pp.g337.t1.fz_finz;Target=fz_finz 6 28;Target_start=0;
RXFN01000569.1	AUGUSTUS	protein_match	576953	576964	1.61	-	2	ID=pp.g337.t1.fz_finz;Target=fz_finz 2 6;Target_start=0;
RXFN01000569.1	AUGUSTUS	protein_match	577471	577474	39.1	-	0	ID=pp.g337.t1.fz_finz;Target=fz_finz 1 2;Target_start=0;
RXFN01000569.1	AUGUSTUS	interblock_region	570759	570845	.	-	0	ID=pp.g337.t1.iBR3
RXFN01000569.1	AUGUSTUS	interblock_region	571434	571445	.	-	0	ID=pp.g337.t1.iBR2
# protein sequence = [MLFVLKESEEMKIEEAFRVKHEDNEEQTDLMVLKEKSQELNENETRNLQKRVHTGESPLTCQQCGKSFSRKKNFKLHL
# KIHTAGKRFTCPQCGKRFAQKKTLKVHMRIHTGEKPFTCKLCGKSFTVKGTLKTHMRIHTGEKPFVCDQCGKSFRYKESLNHHMRIHSGSNCFVCHQC
# ERSFTDRNHLNNHAKIHIVEKHYMCHQCGKSFKHRTTLENHMRIHNREKPQICNHCGKSFEHKAHLESHMRIHTGEKPFACPQCRKSCTTKGNLKIHM
# RVHTGEKPYKCLQCEKNFTYHTDLKRHLQTHSEK]
# sequence of block fz_znf       84 [KRFTCPQCGKRFAQKKTLKVHMRIHTGEKPFTCKLCGKSFTVKGTLKTHMRIHTGEKPFVCDQCGKSFRYKESLNHHMRIHSGSNCFVCHQCERSFTDRNHLNNHAKIHIVEKHYMCHQCGKSFKHRTTLENHMRIHNREKPQICNHCGKSFEHKAHLESHMRIHTGEKPFACPQCRKSCTTKGNLKIHMRVHTGE] 280
# sequence of block fz_linker    28 [DLMVLKEKSQELNENETRNLQKRVHTGESPLTCQQCGKSFSRKKNFKLHLKI] 80
# sequence of block fz_finz       0 [MLFVLKESEEMKIEEAFRVKHEDNEEQT] 28
# Evidence for and against this transcript:
# % of transcript supported by hints (any source): 0
# CDS exons: 0/5
# CDS introns: 0/4
# 5'UTR exons and introns: 0/0
# 3'UTR exons and introns: 0/0
# hint groups fully obeyed: 34
#     RM:  34
# incompatible hint groups: 3
#     RM:   3
# end gene g337
###
# start gene g338
RXFN01000569.1	AUGUSTUS	gene	577637	578095	1	-	.	ID=g338
RXFN01000569.1	AUGUSTUS	transcript	577637	578095	.	-	.	ID=g338.t1;Parent=g338
RXFN01000569.1	AUGUSTUS	stop_codon	577637	577639	.	-	0	Parent=g338.t1
RXFN01000569.1	AUGUSTUS	CDS	577640	578095	.	-	0	ID=g338.t1.cds;Parent=g338.t1
RXFN01000569.1	AUGUSTUS	start_codon	578093	578095	.	-	0	Parent=g338.t1
# protein sequence = [MLNSVHVTCLCHIINLVGETWQHYKYFSDATSLVTWMRSVFFKKPARKRKWVAFLVNKEAVQAKVPPEAVCTRWNSWF
# EAIKYHAEHVHLYRLFFLSEESTGMAVKNILSQLETEEKVQSLTLKLTFISETCSKLMTALTILEGTHRMLGPT]
# Evidence for and against this transcript:
# % of transcript supported by hints (any source): 0
# CDS exons: 0/1
# CDS introns: 0/0
# 5'UTR exons and introns: 0/0
# 3'UTR exons and introns: 0/0
# hint groups fully obeyed: 0
# incompatible hint groups: 0
# end gene g338
###
# start gene g339
RXFN01000569.1	AUGUSTUS	gene	580838	581296	1	-	.	ID=g339
RXFN01000569.1	AUGUSTUS	transcript	580838	581296	.	-	.	ID=g339.t1;Parent=g339
RXFN01000569.1	AUGUSTUS	stop_codon	580838	580840	.	-	0	Parent=g339.t1
RXFN01000569.1	AUGUSTUS	CDS	580841	581296	.	-	0	ID=g339.t1.cds;Parent=g339.t1
RXFN01000569.1	AUGUSTUS	start_codon	581294	581296	.	-	0	Parent=g339.t1
# protein sequence = [MLNSVHVTCLCHIINLVGETWQHYKYFSDATSLVTWMRSVFFKKPARKRKWVAFLVNKEAVQAKVPPEAVCTRWNSWF
# EAIKYHAEHVHLYRLFFLSEESTGMAVKNILSQLETEEKVQSLTLKLTFISETCSKLMTALTILEGTHRMLGPT]
# Evidence for and against this transcript:
# % of transcript supported by hints (any source): 0
# CDS exons: 0/1
# CDS introns: 0/0
# 5'UTR exons and introns: 0/0
# 3'UTR exons and introns: 0/0
# hint groups fully obeyed: 0
# incompatible hint groups: 0
# end gene g339
###
# start gene g340
RXFN01000569.1	AUGUSTUS	gene	586700	587158	1	-	.	ID=g340
RXFN01000569.1	AUGUSTUS	transcript	586700	587158	.	-	.	ID=g340.t1;Parent=g340
RXFN01000569.1	AUGUSTUS	stop_codon	586700	586702	.	-	0	Parent=g340.t1
RXFN01000569.1	AUGUSTUS	CDS	586703	587158	.	-	0	ID=g340.t1.cds;Parent=g340.t1
RXFN01000569.1	AUGUSTUS	start_codon	587156	587158	.	-	0	Parent=g340.t1
# protein sequence = [MLNSVHVTCLCHIINLVGETWQHYKYFSDATSLVTWMRSVFFKKPARKRKWVAFLVNKEAVQAKVPPEAVCTRWNSWF
# EAIKYHAEHVHLYRLFFLSEESTGMAVKNILSQLETEEKVQSLTLKLTFISETCSKLMTALTILEGTHRMLGPT]
# Evidence for and against this transcript:
# % of transcript supported by hints (any source): 0
# CDS exons: 0/1
# CDS introns: 0/0
# 5'UTR exons and introns: 0/0
# 3'UTR exons and introns: 0/0
# hint groups fully obeyed: 0
# incompatible hint groups: 0
# end gene g340
###
#
# ----- prediction on sequence number 76 (length = 51439, name = RXFN01000569.1:591625-643064) -----
#
# Predicted genes for sequence number 76 on both strands
# start gene g341
RXFN01000569.1	AUGUSTUS	gene	593061	593615	1	-	.	ID=g341
RXFN01000569.1	AUGUSTUS	transcript	593061	593615	.	-	.	ID=g341.t1;Parent=g341
RXFN01000569.1	AUGUSTUS	stop_codon	593061	593063	.	-	0	Parent=g341.t1
RXFN01000569.1	AUGUSTUS	CDS	593064	593615	.	-	0	ID=g341.t1.cds;Parent=g341.t1
RXFN01000569.1	AUGUSTUS	start_codon	593613	593615	.	-	0	Parent=g341.t1
# protein sequence = [MITSVAKAVQIQAKELKEFREKVNMMEKQVDMLTKENGDLKSRVLDQERYKRRWCLRIKGMKKPDENIRDDVLQLLVK
# ITPEFASIMGDAVDVVHRVGRKEVNGSRETIILFARRGVRDEVWKRTKDSVVCKNAGIRFAEVLTKEDRLTRRAMWPKIEQARKEGKSAGFHGPYGYI
# NGKRISEN]
# Evidence for and against this transcript:
# % of transcript supported by hints (any source): 0
# CDS exons: 0/1
# CDS introns: 0/0
# 5'UTR exons and introns: 0/0
# 3'UTR exons and introns: 0/0
# hint groups fully obeyed: 0
# incompatible hint groups: 0
# end gene g341
###
# start gene g342
RXFN01000569.1	AUGUSTUS	gene	599088	607622	1	-	.	ID=g342
RXFN01000569.1	AUGUSTUS	transcript	599088	607622	.	-	.	ID=g342.t1;Parent=g342
RXFN01000569.1	AUGUSTUS	stop_codon	599088	599090	.	-	0	Parent=g342.t1
RXFN01000569.1	AUGUSTUS	CDS	599091	599812	.	-	2	ID=g342.t1.cds;Parent=g342.t1
RXFN01000569.1	AUGUSTUS	CDS	599877	599905	.	-	1	ID=g342.t1.cds;Parent=g342.t1
RXFN01000569.1	AUGUSTUS	CDS	602132	602472	.	-	0	ID=g342.t1.cds;Parent=g342.t1
RXFN01000569.1	AUGUSTUS	CDS	604378	604480	.	-	1	ID=g342.t1.cds;Parent=g342.t1
RXFN01000569.1	AUGUSTUS	CDS	604562	604632	.	-	0	ID=g342.t1.cds;Parent=g342.t1
RXFN01000569.1	AUGUSTUS	CDS	604888	604943	.	-	2	ID=g342.t1.cds;Parent=g342.t1
RXFN01000569.1	AUGUSTUS	CDS	606624	606692	.	-	2	ID=g342.t1.cds;Parent=g342.t1
RXFN01000569.1	AUGUSTUS	CDS	607607	607622	.	-	0	ID=g342.t1.cds;Parent=g342.t1
RXFN01000569.1	AUGUSTUS	start_codon	607620	607622	.	-	0	Parent=g342.t1
RXFN01000569.1	AUGUSTUS	protein_match	599157	599744	4.01	-	0	ID=pp.g342.t1.fz_znf;Target=fz_znf 1 196;Target_start=251;
RXFN01000569.1	AUGUSTUS	protein_match	604453	604480	0.965	-	1	ID=pp.g342.t1.fz_linker;Target=fz_linker 43 52;Target_start=28;
RXFN01000569.1	AUGUSTUS	protein_match	604562	604632	1.13	-	0	ID=pp.g342.t1.fz_linker;Target=fz_linker 20 43;Target_start=28;
RXFN01000569.1	AUGUSTUS	protein_match	604888	604943	1.07	-	2	ID=pp.g342.t1.fz_linker;Target=fz_linker 1 19;Target_start=28;
RXFN01000569.1	AUGUSTUS	protein_match	606624	606624	1	-	0	ID=pp.g342.t1.fz_linker;Target=fz_linker 1 1;Target_start=28;
RXFN01000569.1	AUGUSTUS	protein_match	606625	606692	6.48	-	2	ID=pp.g342.t1.fz_finz;Target=fz_finz 6 28;Target_start=0;
RXFN01000569.1	AUGUSTUS	protein_match	607607	607622	2.41	-	0	ID=pp.g342.t1.fz_finz;Target=fz_finz 1 6;Target_start=0;
RXFN01000569.1	AUGUSTUS	interblock_region	599088	599156	.	-	0	ID=pp.g342.t1.iBR3
RXFN01000569.1	AUGUSTUS	interblock_region	599745	599812	.	-	2	ID=pp.g342.t1.iBR2
RXFN01000569.1	AUGUSTUS	interblock_region	599877	599905	.	-	1	ID=pp.g342.t1.iBR2
RXFN01000569.1	AUGUSTUS	interblock_region	602132	602472	.	-	0	ID=pp.g342.t1.iBR2
RXFN01000569.1	AUGUSTUS	interblock_region	604378	604452	.	-	0	ID=pp.g342.t1.iBR2
# protein sequence = [MVWSKXEIEDLKIEEVFSLKQEDTETQTGFASFFSRSPKRTDVLDKVKKDIDSDHIKKSIQQFQQDIKKIRNSLHSLV
# DQSSAGGSQVKRRRSLSPEVHKRIAAEVCDTILRHTMERFSFTNHLVSATLLQGDKFEQFKITFPEDALSRTLKAYPVLNGSKLKTELSLIYCKEDFR
# GCCGAVDLLQLFMENNLEEVFSETVTLLKILITTPTTTTEAKSIYYNNDIITGLKVLKEESQELSEIEGKHQYEKHHDFINGEQSTQTEKTSSQKRDQ
# KTESNSYSTCRQCGKSFSQKQNLEVHMRIHTGEKPFTCQQCGKSFTQKQNLKVHMKHHTGEKPHTCPQCGQCFTYKSSLEVHVRVHTGEKPFTCKFCG
# MRFSQKANLEVHIRVHTGEKPFICPQCGKCFTVKGNLQTHMRLHTGEKPFTCLQCEKSFTYRRDLKCHLQTHSEKKVQCSEFDSFRKKKQAFQMFTS]
# sequence of block fz_znf      251 [HHDFINGEQSTQTEKTSSQKRDQKTESNSYSTCRQCGKSFSQKQNLEVHMRIHTGEKPFTCQQCGKSFTQKQNLKVHMKHHTGEKPHTCPQCGQCFTYKSSLEVHVRVHTGEKPFTCKFCGMRFSQKANLEVHIRVHTGEKPFICPQCGKCFTVKGNLQTHMRLHTGEKPFTCLQCEKSFTYRRDLKCHLQTHSEK] 447
# sequence of block fz_linker    28 [GFASFFSRSPKRTDVLDKVKKDIDSDHIKKSIQQFQQDIKKIRNSLHSLVDQ] 80
# sequence of block fz_finz       0 [MVWSKXEIEDLKIEEVFSLKQEDTETQT] 28
# Evidence for and against this transcript:
# % of transcript supported by hints (any source): 0
# CDS exons: 0/8
# CDS introns: 0/7
# 5'UTR exons and introns: 0/0
# 3'UTR exons and introns: 0/0
# hint groups fully obeyed: 49
#     RM:  49
# incompatible hint groups: 4
#     RM:   4
# end gene g342
###
# start gene g343
RXFN01000569.1	AUGUSTUS	gene	618737	628064	1	-	.	ID=g343
RXFN01000569.1	AUGUSTUS	transcript	618737	628064	.	-	.	ID=g343.t1;Parent=g343
RXFN01000569.1	AUGUSTUS	stop_codon	618737	618739	.	-	0	Parent=g343.t1
RXFN01000569.1	AUGUSTUS	CDS	618740	618762	.	-	2	ID=g343.t1.cds;Parent=g343.t1
RXFN01000569.1	AUGUSTUS	CDS	621199	621951	.	-	2	ID=g343.t1.cds;Parent=g343.t1
RXFN01000569.1	AUGUSTUS	CDS	627980	628064	.	-	0	ID=g343.t1.cds;Parent=g343.t1
RXFN01000569.1	AUGUSTUS	start_codon	628062	628064	.	-	0	Parent=g343.t1
RXFN01000569.1	AUGUSTUS	protein_match	621206	621793	6.57	-	0	ID=pp.g343.t1.fz_znf;Target=fz_znf 1 196;Target_start=81;
RXFN01000569.1	AUGUSTUS	protein_match	621797	621951	1.95	-	2	ID=pp.g343.t1.fz_linker;Target=fz_linker 1 52;Target_start=28;
RXFN01000569.1	AUGUSTUS	protein_match	627980	627980	1	-	0	ID=pp.g343.t1.fz_linker;Target=fz_linker 1 1;Target_start=28;
RXFN01000569.1	AUGUSTUS	protein_match	627981	628064	6.94	-	0	ID=pp.g343.t1.fz_finz;Target=fz_finz 1 28;Target_start=0;
RXFN01000569.1	AUGUSTUS	interblock_region	618737	618762	.	-	2	ID=pp.g343.t1.iBR3
RXFN01000569.1	AUGUSTUS	interblock_region	621199	621205	.	-	0	ID=pp.g343.t1.iBR3
RXFN01000569.1	AUGUSTUS	interblock_region	621794	621796	.	-	0	ID=pp.g343.t1.iBR2
# protein sequence = [MAFIKVETEDLTIEEVFRVKQEDTETQTDMVPLKEESQELNENEEKDQYEKHDFINGEKSFSCSKTENTSSRKGAQTT
# GTRSYFTCSQCGKSFSQPGYLKVHLRVHTGEKPYTCQQCGKSFNRNGSLKVHMRVHTGEKPYTCQQCGKSFTQLGSLQVHMKIHMEEIPYICQYCEKS
# FTQKGSLKVHMRIHTGESPYICQECGKGFIRKESLKNHIRIHTGEKPYMCPQCGKSFTHKVTLIVHMRLHTGEKPFKCGQCGKSFRGKVNLNRHMTIH
# SRDNSYPLLFIFV]
# sequence of block fz_znf       81 [SYFTCSQCGKSFSQPGYLKVHLRVHTGEKPYTCQQCGKSFNRNGSLKVHMRVHTGEKPYTCQQCGKSFTQLGSLQVHMKIHMEEIPYICQYCEKSFTQKGSLKVHMRIHTGESPYICQECGKGFIRKESLKNHIRIHTGEKPYMCPQCGKSFTHKVTLIVHMRLHTGEKPFKCGQCGKSFRGKVNLNRHMTIHSRD] 277
# sequence of block fz_linker    28 [DMVPLKEESQELNENEEKDQYEKHDFINGEKSFSCSKTENTSSRKGAQTTGT] 80
# sequence of block fz_finz       0 [MAFIKVETEDLTIEEVFRVKQEDTETQT] 28
# Evidence for and against this transcript:
# % of transcript supported by hints (any source): 0
# CDS exons: 0/3
# CDS introns: 0/2
# 5'UTR exons and introns: 0/0
# 3'UTR exons and introns: 0/0
# hint groups fully obeyed: 56
#     RM:  56
# incompatible hint groups: 2
#     RM:   2
# end gene g343
###
# start gene g344
RXFN01000569.1	AUGUSTUS	gene	637075	642842	1	-	.	ID=g344
RXFN01000569.1	AUGUSTUS	transcript	637075	642842	.	-	.	ID=g344.t1;Parent=g344
RXFN01000569.1	AUGUSTUS	stop_codon	637075	637077	.	-	0	Parent=g344.t1
RXFN01000569.1	AUGUSTUS	CDS	637078	637142	.	-	2	ID=g344.t1.cds;Parent=g344.t1
RXFN01000569.1	AUGUSTUS	CDS	637720	637869	.	-	2	ID=g344.t1.cds;Parent=g344.t1
RXFN01000569.1	AUGUSTUS	CDS	638374	639046	.	-	0	ID=g344.t1.cds;Parent=g344.t1
RXFN01000569.1	AUGUSTUS	CDS	639482	639498	.	-	2	ID=g344.t1.cds;Parent=g344.t1
RXFN01000569.1	AUGUSTUS	CDS	639994	640005	.	-	2	ID=g344.t1.cds;Parent=g344.t1
RXFN01000569.1	AUGUSTUS	CDS	641000	641010	.	-	1	ID=g344.t1.cds;Parent=g344.t1
RXFN01000569.1	AUGUSTUS	CDS	641982	641997	.	-	2	ID=g344.t1.cds;Parent=g344.t1
RXFN01000569.1	AUGUSTUS	CDS	642741	642758	.	-	2	ID=g344.t1.cds;Parent=g344.t1
RXFN01000569.1	AUGUSTUS	CDS	642836	642842	.	-	0	ID=g344.t1.cds;Parent=g344.t1
RXFN01000569.1	AUGUSTUS	start_codon	642840	642842	.	-	0	Parent=g344.t1
RXFN01000569.1	AUGUSTUS	protein_match	637742	637869	6.71	-	2	ID=pp.g344.t1.fz_znf;Target=fz_znf 154 196;Target_start=98;
RXFN01000569.1	AUGUSTUS	protein_match	638374	638833	7.13	-	0	ID=pp.g344.t1.fz_znf;Target=fz_znf 1 154;Target_start=98;
RXFN01000569.1	AUGUSTUS	protein_match	638888	639043	1.25	-	0	ID=pp.g344.t1.fz_linker;Target=fz_linker 1 52;Target_start=28;
RXFN01000569.1	AUGUSTUS	protein_match	639044	639046	0.106	-	0	ID=pp.g344.t1.fz_finz;Target=fz_finz 28 28;Target_start=0;
RXFN01000569.1	AUGUSTUS	protein_match	639482	639498	1.45	-	2	ID=pp.g344.t1.fz_finz;Target=fz_finz 22 27;Target_start=0;
RXFN01000569.1	AUGUSTUS	protein_match	639994	640005	0.973	-	2	ID=pp.g344.t1.fz_finz;Target=fz_finz 18 22;Target_start=0;
RXFN01000569.1	AUGUSTUS	protein_match	641000	641010	5.18	-	1	ID=pp.g344.t1.fz_finz;Target=fz_finz 14 18;Target_start=0;
RXFN01000569.1	AUGUSTUS	protein_match	641982	641997	1.85	-	2	ID=pp.g344.t1.fz_finz;Target=fz_finz 9 14;Target_start=0;
RXFN01000569.1	AUGUSTUS	protein_match	642741	642758	1.27	-	2	ID=pp.g344.t1.fz_finz;Target=fz_finz 3 9;Target_start=0;
RXFN01000569.1	AUGUSTUS	protein_match	642836	642842	2.57	-	0	ID=pp.g344.t1.fz_finz;Target=fz_finz 1 3;Target_start=0;
RXFN01000569.1	AUGUSTUS	interblock_region	637075	637142	.	-	2	ID=pp.g344.t1.iBR3
RXFN01000569.1	AUGUSTUS	interblock_region	637720	637741	.	-	0	ID=pp.g344.t1.iBR3
RXFN01000569.1	AUGUSTUS	interblock_region	638834	638887	.	-	0	ID=pp.g344.t1.iBR2
# protein sequence = [MRSTKRECSSDKIFEIFRLQDEDPQIQSQEVNEMEEKNQFKNHHDFMTEEKFTQTKKTSSQKTSLKTSSNCDYTCPQC
# GKSFGQKQNLKAHMRIHTGEKPFTCQQCGKSFTQKWSLKVHMRVHTGESSFTCQQCGESFTQKGHLNVHMRIHNGESLFTCQQCGKSFTQKRSLKDHM
# RIHTGESLFTCPQCGNKFTRKAALKKHMNIHTGEKPYTCQQCGKSFTTKLNFKYHMNIHTGEKPFPCDQCGKCFSQRGNLKTHMRVHTGEKPYTCPQC
# GKSFMVKGNLKSHIRVHTRENIFSCHQFRCIYIVIVTQMQSILSVSVKV]
# sequence of block fz_znf       98 [KPFTCQQCGKSFTQKWSLKVHMRVHTGESSFTCQQCGESFTQKGHLNVHMRIHNGESLFTCQQCGKSFTQKRSLKDHMRIHTGESLFTCPQCGNKFTRKAALKKHMNIHTGEKPYTCQQCGKSFTTKLNFKYHMNIHTGEKPFPCDQCGKCFSQRGNLKTHMRVHTGEKPYTCPQCGKSFMVKGNLKSHIRVHTRE] 294
# sequence of block fz_linker    28 [QEVNEMEEKNQFKNHHDFMTEEKFTQTKKTSSQKTSLKTSSNCDYTCPQCGK] 80
# sequence of block fz_finz       0 [MRSTKRECSSDKIFEIFRLQDEDPQIQS] 28
# Evidence for and against this transcript:
# % of transcript supported by hints (any source): 0
# CDS exons: 0/9
# CDS introns: 0/8
# 5'UTR exons and introns: 0/0
# 3'UTR exons and introns: 0/0
# hint groups fully obeyed: 17
#     RM:  17
# incompatible hint groups: 1
#     RM:   1
# end gene g344
###
#
# ----- prediction on sequence number 77 (length = 30083, name = RXFN01000569.1:686214-716297) -----
#
# Predicted genes for sequence number 77 on both strands
# start gene g345
RXFN01000569.1	AUGUSTUS	gene	686781	688672	1	+	.	ID=g345
RXFN01000569.1	AUGUSTUS	transcript	686781	688672	.	+	.	ID=g345.t1;Parent=g345
RXFN01000569.1	AUGUSTUS	start_codon	686781	686783	.	+	0	Parent=g345.t1
RXFN01000569.1	AUGUSTUS	CDS	686781	687188	.	+	0	ID=g345.t1.cds;Parent=g345.t1
RXFN01000569.1	AUGUSTUS	CDS	687281	687343	.	+	0	ID=g345.t1.cds;Parent=g345.t1
RXFN01000569.1	AUGUSTUS	CDS	688664	688669	.	+	0	ID=g345.t1.cds;Parent=g345.t1
RXFN01000569.1	AUGUSTUS	stop_codon	688670	688672	.	+	0	Parent=g345.t1
# protein sequence = [MLNGDCPLCQNEEEEVAAAEEEEVEVAAEEEEEEEAEAEAEDPERACNCPICQERHAELRRLAVTLTEAVRSLNHYSL
# LLERRRHQPANLHRMVVRLREAVRGVARYSGLPQRRHRQLTDLSQLFALWQPLSESAIEPTMLSKWRRKVGTRRKGFPREF]
# Evidence for and against this transcript:
# % of transcript supported by hints (any source): 0
# CDS exons: 0/3
# CDS introns: 0/2
# 5'UTR exons and introns: 0/0
# 3'UTR exons and introns: 0/0
# hint groups fully obeyed: 6
#     RM:   6
# incompatible hint groups: 1
#     RM:   1
# end gene g345
###
# start gene g346
RXFN01000569.1	AUGUSTUS	gene	692228	704226	1	-	.	ID=g346
RXFN01000569.1	AUGUSTUS	transcript	692228	704226	.	-	.	ID=g346.t1;Parent=g346
RXFN01000569.1	AUGUSTUS	stop_codon	692228	692230	.	-	0	Parent=g346.t1
RXFN01000569.1	AUGUSTUS	CDS	692231	692247	.	-	2	ID=g346.t1.cds;Parent=g346.t1
RXFN01000569.1	AUGUSTUS	CDS	692361	693536	.	-	2	ID=g346.t1.cds;Parent=g346.t1
RXFN01000569.1	AUGUSTUS	CDS	701213	701281	.	-	2	ID=g346.t1.cds;Parent=g346.t1
RXFN01000569.1	AUGUSTUS	CDS	704211	704226	.	-	0	ID=g346.t1.cds;Parent=g346.t1
RXFN01000569.1	AUGUSTUS	start_codon	704224	704226	.	-	0	Parent=g346.t1
RXFN01000569.1	AUGUSTUS	protein_match	692383	692970	6	-	0	ID=pp.g346.t1.fz_znf;Target=fz_znf 1 196;Target_start=217;
RXFN01000569.1	AUGUSTUS	protein_match	693382	693536	1.65	-	2	ID=pp.g346.t1.fz_linker;Target=fz_linker 1 52;Target_start=28;
RXFN01000569.1	AUGUSTUS	protein_match	701213	701213	1	-	0	ID=pp.g346.t1.fz_linker;Target=fz_linker 1 1;Target_start=28;
RXFN01000569.1	AUGUSTUS	protein_match	701214	701281	7.04	-	2	ID=pp.g346.t1.fz_finz;Target=fz_finz 6 28;Target_start=0;
RXFN01000569.1	AUGUSTUS	protein_match	704211	704226	2.37	-	0	ID=pp.g346.t1.fz_finz;Target=fz_finz 1 6;Target_start=0;
RXFN01000569.1	AUGUSTUS	interblock_region	692228	692247	.	-	2	ID=pp.g346.t1.iBR3
RXFN01000569.1	AUGUSTUS	interblock_region	692361	692382	.	-	0	ID=pp.g346.t1.iBR3
RXFN01000569.1	AUGUSTUS	interblock_region	692971	693381	.	-	0	ID=pp.g346.t1.iBR2
# protein sequence = [MSFFTXESEDMKIEETFSVKQEDTWTQTDLVTLKQKSHKLNEMEEKNQNHHDFTNREKFTQTEKTSSQKTAQKTKFNC
# NYICSQCGKNFTQKRQLGDHVRIHTGEGLFTCQQCGNKFTRKGALKRHMKIHTGEKPYMCQQCGKSFTTKLNLKYHMNIHTGEKPFPCEQCGKCFSRK
# ETLNQHMKIHIKRDCFVCHLCGKSFTDMKRLNIHVEIHSGEKPFKCQQCGKSFRLNKHLESHMRIHTGEKPFTCQQCGKSCSHKVTLKNHMNLHTGEK
# PHICSECGKSFRYKVTLNAHMSVHTGEKPFGCPRCQQSFAYKSSLEAHMRSHSGEKPFPCKLCGKSFSERGNLKTHMRVHTGEKPYTCPQCGKSFTVK
# GNLKSHMRVHTGERLFSCLQCKKSFTQKKDLKCHLQTHSGKKLRCSDCDTPEKS]
# sequence of block fz_znf      217 [KPFKCQQCGKSFRLNKHLESHMRIHTGEKPFTCQQCGKSCSHKVTLKNHMNLHTGEKPHICSECGKSFRYKVTLNAHMSVHTGEKPFGCPRCQQSFAYKSSLEAHMRSHSGEKPFPCKLCGKSFSERGNLKTHMRVHTGEKPYTCPQCGKSFTVKGNLKSHMRVHTGERLFSCLQCKKSFTQKKDLKCHLQTHSGK] 413
# sequence of block fz_linker    28 [DLVTLKQKSHKLNEMEEKNQNHHDFTNREKFTQTEKTSSQKTAQKTKFNCNY] 80
# sequence of block fz_finz       0 [MSFFTXESEDMKIEETFSVKQEDTWTQT] 28
# Evidence for and against this transcript:
# % of transcript supported by hints (any source): 0
# CDS exons: 0/4
# CDS introns: 0/3
# 5'UTR exons and introns: 0/0
# 3'UTR exons and introns: 0/0
# hint groups fully obeyed: 71
#     RM:  71
# incompatible hint groups: 2
#     RM:   2
# end gene g346
###
#
# ----- prediction on sequence number 78 (length = 41883, name = RXFN01000569.1:797622-839505) -----
#
# Predicted genes for sequence number 78 on both strands
# start gene g347
RXFN01000569.1	AUGUSTUS	gene	799803	804488	1	+	.	ID=g347
RXFN01000569.1	AUGUSTUS	transcript	799803	804488	.	+	.	ID=g347.t1;Parent=g347
RXFN01000569.1	AUGUSTUS	start_codon	799803	799805	.	+	0	Parent=g347.t1
RXFN01000569.1	AUGUSTUS	CDS	799803	799851	.	+	0	ID=g347.t1.cds;Parent=g347.t1
RXFN01000569.1	AUGUSTUS	CDS	802324	802469	.	+	2	ID=g347.t1.cds;Parent=g347.t1
RXFN01000569.1	AUGUSTUS	CDS	804225	804485	.	+	0	ID=g347.t1.cds;Parent=g347.t1
RXFN01000569.1	AUGUSTUS	stop_codon	804486	804488	.	+	0	Parent=g347.t1
# protein sequence = [MKFNTAFAGFILLNIAGPAANILQQVMLPIVNNSECNNAFAGNPSITSNMICAGFLNVGGKSSCQGDSGGPVVRRNGS
# LWIQSGIVSFGPKQCDNPKYPSVFARVSQYQDWIKSYTGSNPPGFVEFNSSGFRSSLNLLLLSIPFTFSLYLYS]
# Evidence for and against this transcript:
# % of transcript supported by hints (any source): 0
# CDS exons: 0/3
# CDS introns: 0/2
# 5'UTR exons and introns: 0/0
# 3'UTR exons and introns: 0/0
# hint groups fully obeyed: 28
#     RM:  28
# incompatible hint groups: 0
# end gene g347
###
# start gene g348
RXFN01000569.1	AUGUSTUS	gene	809149	816988	1	-	.	ID=g348
RXFN01000569.1	AUGUSTUS	transcript	809149	816988	.	-	.	ID=g348.t1;Parent=g348
RXFN01000569.1	AUGUSTUS	stop_codon	809149	809151	.	-	0	Parent=g348.t1
RXFN01000569.1	AUGUSTUS	CDS	809152	809984	.	-	2	ID=g348.t1.cds;Parent=g348.t1
RXFN01000569.1	AUGUSTUS	CDS	812618	812686	.	-	2	ID=g348.t1.cds;Parent=g348.t1
RXFN01000569.1	AUGUSTUS	CDS	812903	812914	.	-	2	ID=g348.t1.cds;Parent=g348.t1
RXFN01000569.1	AUGUSTUS	CDS	816985	816988	.	-	0	ID=g348.t1.cds;Parent=g348.t1
RXFN01000569.1	AUGUSTUS	start_codon	816986	816988	.	-	0	Parent=g348.t1
RXFN01000569.1	AUGUSTUS	protein_match	809242	809829	6.4	-	0	ID=pp.g348.t1.fz_znf;Target=fz_znf 1 196;Target_start=80;
RXFN01000569.1	AUGUSTUS	protein_match	809830	809984	2.06	-	2	ID=pp.g348.t1.fz_linker;Target=fz_linker 1 52;Target_start=28;
RXFN01000569.1	AUGUSTUS	protein_match	812618	812618	1	-	0	ID=pp.g348.t1.fz_linker;Target=fz_linker 1 1;Target_start=28;
RXFN01000569.1	AUGUSTUS	protein_match	812619	812686	4.99	-	2	ID=pp.g348.t1.fz_finz;Target=fz_finz 6 28;Target_start=0;
RXFN01000569.1	AUGUSTUS	protein_match	812903	812914	1.38	-	2	ID=pp.g348.t1.fz_finz;Target=fz_finz 2 6;Target_start=0;
RXFN01000569.1	AUGUSTUS	protein_match	816985	816988	39.1	-	0	ID=pp.g348.t1.fz_finz;Target=fz_finz 1 2;Target_start=0;
RXFN01000569.1	AUGUSTUS	interblock_region	809149	809241	.	-	0	ID=pp.g348.t1.iBR3
# protein sequence = [MILILMESEEMKVEEIIIVKQEDTEEQMDLMALKEENEVLNEMEEKNQYEKHHDFITGNKESTKTEKTSTGKRGQKTE
# SNSFFKCFQCGKNLNSKQNLEVHMRIHTGEKPFTCQQCGKSFTQNQNLKAHMRVHTGEKPYTCTQCGQSFTHKGNLNAHMRIHTGENPFTCNVCLKSF
# SRKESLNTHMNIHTGEKPCICNQCGKRFSCKETLQCHMRIHSGEYCFICPQCGKSFSHKRSLSTHIRLHSGEKPFICPHCGKSFTLKGNLQTHMRLHT
# GEKPFKCLQCEKRYTYQRDLKIHLKTHGIVKF]
# sequence of block fz_znf       80 [SFFKCFQCGKNLNSKQNLEVHMRIHTGEKPFTCQQCGKSFTQNQNLKAHMRVHTGEKPYTCTQCGQSFTHKGNLNAHMRIHTGENPFTCNVCLKSFSRKESLNTHMNIHTGEKPCICNQCGKRFSCKETLQCHMRIHSGEYCFICPQCGKSFSHKRSLSTHIRLHSGEKPFICPHCGKSFTLKGNLQTHMRLHTGE] 276
# sequence of block fz_linker    28 [DLMALKEENEVLNEMEEKNQYEKHHDFITGNKESTKTEKTSTGKRGQKTESN] 80
# sequence of block fz_finz       0 [MILILMESEEMKVEEIIIVKQEDTEEQM] 28
# Evidence for and against this transcript:
# % of transcript supported by hints (any source): 0
# CDS exons: 0/4
# CDS introns: 0/3
# 5'UTR exons and introns: 0/0
# 3'UTR exons and introns: 0/0
# hint groups fully obeyed: 54
#     RM:  54
# incompatible hint groups: 2
#     RM:   2
# end gene g348
###
# start gene g349
RXFN01000569.1	AUGUSTUS	gene	821663	825121	1	-	.	ID=g349
RXFN01000569.1	AUGUSTUS	transcript	821663	825121	.	-	.	ID=g349.t1;Parent=g349
RXFN01000569.1	AUGUSTUS	stop_codon	821663	821665	.	-	0	Parent=g349.t1
RXFN01000569.1	AUGUSTUS	CDS	821666	821727	.	-	2	ID=g349.t1.cds;Parent=g349.t1
RXFN01000569.1	AUGUSTUS	CDS	821844	822047	.	-	2	ID=g349.t1.cds;Parent=g349.t1
RXFN01000569.1	AUGUSTUS	CDS	822636	823280	.	-	2	ID=g349.t1.cds;Parent=g349.t1
RXFN01000569.1	AUGUSTUS	CDS	824421	824489	.	-	2	ID=g349.t1.cds;Parent=g349.t1
RXFN01000569.1	AUGUSTUS	CDS	825106	825121	.	-	0	ID=g349.t1.cds;Parent=g349.t1
RXFN01000569.1	AUGUSTUS	start_codon	825119	825121	.	-	0	Parent=g349.t1
RXFN01000569.1	AUGUSTUS	protein_match	821950	822047	8.67	-	2	ID=pp.g349.t1.fz_znf;Target=fz_znf 164 196;Target_start=80;
RXFN01000569.1	AUGUSTUS	protein_match	822636	823125	6.78	-	0	ID=pp.g349.t1.fz_znf;Target=fz_znf 1 164;Target_start=80;
RXFN01000569.1	AUGUSTUS	protein_match	823126	823280	1.72	-	2	ID=pp.g349.t1.fz_linker;Target=fz_linker 1 52;Target_start=28;
RXFN01000569.1	AUGUSTUS	protein_match	824421	824421	1	-	0	ID=pp.g349.t1.fz_linker;Target=fz_linker 1 1;Target_start=28;
RXFN01000569.1	AUGUSTUS	protein_match	824422	824489	9.87	-	2	ID=pp.g349.t1.fz_finz;Target=fz_finz 6 28;Target_start=0;
RXFN01000569.1	AUGUSTUS	protein_match	825106	825121	3.67	-	0	ID=pp.g349.t1.fz_finz;Target=fz_finz 1 6;Target_start=0;
RXFN01000569.1	AUGUSTUS	interblock_region	821663	821727	.	-	2	ID=pp.g349.t1.iBR3
RXFN01000569.1	AUGUSTUS	interblock_region	821844	821949	.	-	0	ID=pp.g349.t1.iBR3
# protein sequence = [MCFFIKESEDMKIEEAFRVKQEDTEEQTDLMALKEESQELNEVEEKQYAKHYDFIIGDKSQYSQNEKTSSQKRARKTG
# PKSDFPCLHCGKSFNQKGNLNVHMRIHTREKPFTCLQCGKSFTLKGNLKSHMRSHTGESPYTCKLCGNNFSRKESLKTHMRSHTGEKPYTCLQCGKSF
# TRKGTLNTHMRSHTGESPFNCKLCGKSFTRKESLKTHMRSHTKEKPYTCDQCGKSFTRKGTLNIHMRIHTGEKPFICLQCGKSFTRKGNLEVHMRVHT
# GEKPFTCLQCKKSFTYQRDLNRHWQTHSGKKLQCSVCDSPEKSCICETLFVFLVWKEI]
# sequence of block fz_znf       80 [SDFPCLHCGKSFNQKGNLNVHMRIHTREKPFTCLQCGKSFTLKGNLKSHMRSHTGESPYTCKLCGNNFSRKESLKTHMRSHTGEKPYTCLQCGKSFTRKGTLNTHMRSHTGESPFNCKLCGKSFTRKESLKTHMRSHTKEKPYTCDQCGKSFTRKGTLNIHMRIHTGEKPFICLQCGKSFTRKGNLEVHMRVHTGE] 276
# sequence of block fz_linker    28 [DLMALKEESQELNEVEEKQYAKHYDFIIGDKSQYSQNEKTSSQKRARKTGPK] 80
# sequence of block fz_finz       0 [MCFFIKESEDMKIEEAFRVKQEDTEEQT] 28
# Evidence for and against this transcript:
# % of transcript supported by hints (any source): 0
# CDS exons: 0/5
# CDS introns: 0/4
# 5'UTR exons and introns: 0/0
# 3'UTR exons and introns: 0/0
# hint groups fully obeyed: 17
#     RM:  17
# incompatible hint groups: 2
#     RM:   2
# end gene g349
###
#
# ----- prediction on sequence number 79 (length = 30083, name = RXFN01000587.1:273424-303507) -----
#
# Predicted genes for sequence number 79 on both strands
# start gene g350
RXFN01000587.1	AUGUSTUS	gene	284518	285166	1	+	.	ID=g350
RXFN01000587.1	AUGUSTUS	transcript	284518	285166	.	+	.	ID=g350.t1;Parent=g350
RXFN01000587.1	AUGUSTUS	start_codon	284518	284520	.	+	0	Parent=g350.t1
RXFN01000587.1	AUGUSTUS	CDS	284518	284842	.	+	0	ID=g350.t1.cds;Parent=g350.t1
RXFN01000587.1	AUGUSTUS	CDS	284934	285163	.	+	2	ID=g350.t1.cds;Parent=g350.t1
RXFN01000587.1	AUGUSTUS	stop_codon	285164	285166	.	+	0	Parent=g350.t1
# protein sequence = [MKSSALHPQPQPYDPVLKALSSIQNALSNMDKRIQALENQCTTSPSPIPYASGVHPQVTLASTSKTTESLNFLPKRTL
# CSTVPTASPGVPFFLPAAAITPQLRAQILAESDPRLSKSLTMAEFNIAFRVFRDVTCEIQPERRQELDTYLSIISDLAMSYGGTLFYEYHKSFSAKAA
# IFSHVFLVS]
# Evidence for and against this transcript:
# % of transcript supported by hints (any source): 0
# CDS exons: 0/2
# CDS introns: 0/1
# 5'UTR exons and introns: 0/0
# 3'UTR exons and introns: 0/0
# hint groups fully obeyed: 1
#     RM:   1
# incompatible hint groups: 0
# end gene g350
###
#
# ----- prediction on sequence number 80 (length = 21338, name = RXFN01000618.1:0-21338) -----
#
# Predicted genes for sequence number 80 on both strands
# start gene g351
RXFN01000618.1	AUGUSTUS	gene	1620	6260	1	+	.	ID=g351
RXFN01000618.1	AUGUSTUS	transcript	1620	6260	.	+	.	ID=g351.t1;Parent=g351
RXFN01000618.1	AUGUSTUS	start_codon	1620	1622	.	+	0	Parent=g351.t1
RXFN01000618.1	AUGUSTUS	CDS	1620	1633	.	+	0	ID=g351.t1.cds;Parent=g351.t1
RXFN01000618.1	AUGUSTUS	CDS	2910	3069	.	+	1	ID=g351.t1.cds;Parent=g351.t1
RXFN01000618.1	AUGUSTUS	CDS	4969	5112	.	+	0	ID=g351.t1.cds;Parent=g351.t1
RXFN01000618.1	AUGUSTUS	CDS	5441	5504	.	+	0	ID=g351.t1.cds;Parent=g351.t1
RXFN01000618.1	AUGUSTUS	CDS	5599	6257	.	+	2	ID=g351.t1.cds;Parent=g351.t1
RXFN01000618.1	AUGUSTUS	stop_codon	6258	6260	.	+	0	Parent=g351.t1
# protein sequence = [MTQDGFVIMFDESLNKMTKSKQLDLHIRYWVDDHVQSRYFGSQFMGHATAVDLLKHFKSLLRRFIKQELLNDATPQHL
# VRLDVSDMQSRVNLRAVDIGIGAEAAIKGQMKCLVKRFLQDKQLDGVATGDLIIQQFSQLLSLEVRNEKFLSFKPLEKRLDVFLHPYISQPYPQLWAF
# IRNLLLLSHGQATVERGFSINKQVETCNIQEDTVIAQRVVCDYVSMHGGVTKVPLTPELLSSVTSARVRYRMHLESERKKKESEAHSQRRIMIEEELE
# QLKKTRQTIQEVAEHLRRDADKMAEEAEGKQGSKMAELIAKSNALRRSYKQKLTELESLGEKIATKAAELRRL]
# Evidence for and against this transcript:
# % of transcript supported by hints (any source): 0
# CDS exons: 0/5
# CDS introns: 0/4
# 5'UTR exons and introns: 0/0
# 3'UTR exons and introns: 0/0
# hint groups fully obeyed: 17
#     RM:  17
# incompatible hint groups: 0
# end gene g351
###
# start gene g352
RXFN01000618.1	AUGUSTUS	gene	8361	19129	1	-	.	ID=g352
RXFN01000618.1	AUGUSTUS	transcript	8361	19129	.	-	.	ID=g352.t1;Parent=g352
RXFN01000618.1	AUGUSTUS	stop_codon	8361	8363	.	-	0	Parent=g352.t1
RXFN01000618.1	AUGUSTUS	CDS	8364	9151	.	-	2	ID=g352.t1.cds;Parent=g352.t1
RXFN01000618.1	AUGUSTUS	CDS	12297	12365	.	-	2	ID=g352.t1.cds;Parent=g352.t1
RXFN01000618.1	AUGUSTUS	CDS	15996	16008	.	-	0	ID=g352.t1.cds;Parent=g352.t1
RXFN01000618.1	AUGUSTUS	CDS	19127	19129	.	-	0	ID=g352.t1.cds;Parent=g352.t1
RXFN01000618.1	AUGUSTUS	start_codon	19127	19129	.	-	0	Parent=g352.t1
RXFN01000618.1	AUGUSTUS	protein_match	8403	8990	6.68	-	0	ID=pp.g352.t1.fz_znf;Target=fz_znf 1 196;Target_start=82;
RXFN01000618.1	AUGUSTUS	protein_match	8997	9151	1.74	-	2	ID=pp.g352.t1.fz_linker;Target=fz_linker 1 52;Target_start=28;
RXFN01000618.1	AUGUSTUS	protein_match	12297	12297	1	-	0	ID=pp.g352.t1.fz_linker;Target=fz_linker 1 1;Target_start=28;
RXFN01000618.1	AUGUSTUS	protein_match	12298	12365	9.44	-	2	ID=pp.g352.t1.fz_finz;Target=fz_finz 6 28;Target_start=0;
RXFN01000618.1	AUGUSTUS	protein_match	15996	16008	1.13	-	0	ID=pp.g352.t1.fz_finz;Target=fz_finz 2 6;Target_start=0;
RXFN01000618.1	AUGUSTUS	protein_match	19127	19129	39.1	-	0	ID=pp.g352.t1.fz_finz;Target=fz_finz 1 1;Target_start=0;
RXFN01000618.1	AUGUSTUS	interblock_region	8361	8402	.	-	0	ID=pp.g352.t1.iBR3
RXFN01000618.1	AUGUSTUS	interblock_region	8991	8996	.	-	0	ID=pp.g352.t1.iBR2
# protein sequence = [MKFEEKESEDMKIEETFRVKQEDTETQTDLMALKEEAEVWNEMGEKDQYKHHHNFITGEKSFSFSQSEKTSSLKGTQK
# AGTRRHYICQQCGKSFKQKGHFKEHMRIHTGEKPYMCTQCGKSFSQKGHFKEHMRIHTGEKPFNCHQCGKCFTGKGNLKKHMRIHTGESPFMCQQCGH
# RFNHRGSLNRHMRIHTGEKPYTCPQCGKSFSQHGNLVKHMIIHTGESPFMCQLCGHRFNHRGSLNRHMRVHTGEKPYTCPQCGKSFSQHGNLVKHKKI
# HIGQSLFTCQFLSERKP]
# sequence of block fz_znf       82 [RHYICQQCGKSFKQKGHFKEHMRIHTGEKPYMCTQCGKSFSQKGHFKEHMRIHTGEKPFNCHQCGKCFTGKGNLKKHMRIHTGESPFMCQQCGHRFNHRGSLNRHMRIHTGEKPYTCPQCGKSFSQHGNLVKHMIIHTGESPFMCQLCGHRFNHRGSLNRHMRVHTGEKPYTCPQCGKSFSQHGNLVKHKKIHIGQ] 278
# sequence of block fz_linker    28 [DLMALKEEAEVWNEMGEKDQYKHHHNFITGEKSFSFSQSEKTSSLKGTQKAG] 80
# sequence of block fz_finz       0 [MKFEEKESEDMKIEETFRVKQEDTETQT] 28
# Evidence for and against this transcript:
# % of transcript supported by hints (any source): 0
# CDS exons: 0/4
# CDS introns: 0/3
# 5'UTR exons and introns: 0/0
# 3'UTR exons and introns: 0/0
# hint groups fully obeyed: 64
#     RM:  64
# incompatible hint groups: 2
#     RM:   2
# end gene g352
###
#
# ----- prediction on sequence number 81 (length = 30083, name = RXFN01000621.1:239941-270024) -----
#
# Predicted genes for sequence number 81 on both strands
# start gene g353
RXFN01000621.1	AUGUSTUS	gene	244473	255024	1	-	.	ID=g353
RXFN01000621.1	AUGUSTUS	transcript	244473	255024	.	-	.	ID=g353.t1;Parent=g353
RXFN01000621.1	AUGUSTUS	stop_codon	244473	244475	.	-	0	Parent=g353.t1
RXFN01000621.1	AUGUSTUS	CDS	244476	244492	.	-	2	ID=g353.t1.cds;Parent=g353.t1
RXFN01000621.1	AUGUSTUS	CDS	249654	250982	.	-	2	ID=g353.t1.cds;Parent=g353.t1
RXFN01000621.1	AUGUSTUS	CDS	254940	255024	.	-	0	ID=g353.t1.cds;Parent=g353.t1
RXFN01000621.1	AUGUSTUS	start_codon	255022	255024	.	-	0	Parent=g353.t1
RXFN01000621.1	AUGUSTUS	protein_match	250012	250599	6.89	-	0	ID=pp.g353.t1.fz_znf;Target=fz_znf 1 196;Target_start=156;
RXFN01000621.1	AUGUSTUS	protein_match	250828	250982	1.75	-	2	ID=pp.g353.t1.fz_linker;Target=fz_linker 1 52;Target_start=28;
RXFN01000621.1	AUGUSTUS	protein_match	254940	254940	1	-	0	ID=pp.g353.t1.fz_linker;Target=fz_linker 1 1;Target_start=28;
RXFN01000621.1	AUGUSTUS	protein_match	254941	255024	7.57	-	0	ID=pp.g353.t1.fz_finz;Target=fz_finz 1 28;Target_start=0;
RXFN01000621.1	AUGUSTUS	interblock_region	244473	244492	.	-	2	ID=pp.g353.t1.iBR3
RXFN01000621.1	AUGUSTUS	interblock_region	249654	250011	.	-	0	ID=pp.g353.t1.iBR3
RXFN01000621.1	AUGUSTUS	interblock_region	250600	250827	.	-	0	ID=pp.g353.t1.iBR2
# protein sequence = [MAFIKEESEDIQIEEAFGMKHEDTEEQTDLKALKEESEELNEMEENNQNKEKHFSCSQTEKTLSQERDKNSKGNFTCQ
# QCGKTFNQSRNLKVHMRVHTGEKPFTCQLCGKSFTQKGSLKAHMRVHTGEKPFICQQCGKRFNRKANLAIHLRVHTGESPFTCKQCGRSFTQKGSLKS
# HMRVHTGEKPFICQQCGKRFNRKANLTIHLRVHTGESPFTCKQCGKCFTQKGNLDVHMRIHTGEKPFVCGQCGKSFRFTVTLNHHMRIHSRENCFICH
# QCGKTCKNKANLEGHLRVHTGEKPFTCQQCGKGFARKAKLEVHMRVHTGENPFTCQQCGKSFTQKGNFNVHMRIHTGETPFTCNLCGKSFSRKDHLGI
# HMKVHTGEKPFTCPQCGKSFKDKASLEIHTRVHSGEKPFTCPQCGKSFARKGNLNVHIRLHTGEKPYKCLQCEKSFTYHRDLKCHLQTHSGKKLQAFE
# CDCEFLF]
# sequence of block fz_znf      156 [SPFTCKQCGRSFTQKGSLKSHMRVHTGEKPFICQQCGKRFNRKANLTIHLRVHTGESPFTCKQCGKCFTQKGNLDVHMRIHTGEKPFVCGQCGKSFRFTVTLNHHMRIHSRENCFICHQCGKTCKNKANLEGHLRVHTGEKPFTCQQCGKGFARKAKLEVHMRVHTGENPFTCQQCGKSFTQKGNFNVHMRIHTGE] 352
# sequence of block fz_linker    28 [DLKALKEESEELNEMEENNQNKEKHFSCSQTEKTLSQERDKNSKGNFTCQQC] 80
# sequence of block fz_finz       0 [MAFIKEESEDIQIEEAFGMKHEDTEEQT] 28
# Evidence for and against this transcript:
# % of transcript supported by hints (any source): 0
# CDS exons: 0/3
# CDS introns: 0/2
# 5'UTR exons and introns: 0/0
# 3'UTR exons and introns: 0/0
# hint groups fully obeyed: 55
#     RM:  55
# incompatible hint groups: 2
#     RM:   2
# end gene g353
###
#
# ----- prediction on sequence number 82 (length = 30083, name = RXFN01000621.1:323585-353668) -----
#
# Predicted genes for sequence number 82 on both strands
# start gene g354
RXFN01000621.1	AUGUSTUS	gene	327358	338668	1	-	.	ID=g354
RXFN01000621.1	AUGUSTUS	transcript	327358	338668	.	-	.	ID=g354.t1;Parent=g354
RXFN01000621.1	AUGUSTUS	stop_codon	327358	327360	.	-	0	Parent=g354.t1
RXFN01000621.1	AUGUSTUS	CDS	327361	327365	.	-	2	ID=g354.t1.cds;Parent=g354.t1
RXFN01000621.1	AUGUSTUS	CDS	331779	331994	.	-	2	ID=g354.t1.cds;Parent=g354.t1
RXFN01000621.1	AUGUSTUS	CDS	332157	332339	.	-	2	ID=g354.t1.cds;Parent=g354.t1
RXFN01000621.1	AUGUSTUS	CDS	332425	332850	.	-	2	ID=g354.t1.cds;Parent=g354.t1
RXFN01000621.1	AUGUSTUS	CDS	338584	338668	.	-	0	ID=g354.t1.cds;Parent=g354.t1
RXFN01000621.1	AUGUSTUS	start_codon	338666	338668	.	-	0	Parent=g354.t1
RXFN01000621.1	AUGUSTUS	protein_match	331789	331994	5.93	-	2	ID=pp.g354.t1.fz_znf;Target=fz_znf 128 196;Target_start=104;
RXFN01000621.1	AUGUSTUS	protein_match	332157	332339	7.53	-	2	ID=pp.g354.t1.fz_znf;Target=fz_znf 67 128;Target_start=104;
RXFN01000621.1	AUGUSTUS	protein_match	332425	332623	6.91	-	0	ID=pp.g354.t1.fz_znf;Target=fz_znf 1 67;Target_start=104;
RXFN01000621.1	AUGUSTUS	protein_match	332696	332850	1.67	-	2	ID=pp.g354.t1.fz_linker;Target=fz_linker 1 52;Target_start=28;
RXFN01000621.1	AUGUSTUS	protein_match	338584	338584	1	-	0	ID=pp.g354.t1.fz_linker;Target=fz_linker 1 1;Target_start=28;
RXFN01000621.1	AUGUSTUS	protein_match	338585	338668	9.37	-	0	ID=pp.g354.t1.fz_finz;Target=fz_finz 1 28;Target_start=0;
RXFN01000621.1	AUGUSTUS	interblock_region	327358	327365	.	-	2	ID=pp.g354.t1.iBR3
RXFN01000621.1	AUGUSTUS	interblock_region	331779	331788	.	-	0	ID=pp.g354.t1.iBR3
RXFN01000621.1	AUGUSTUS	interblock_region	332624	332695	.	-	0	ID=pp.g354.t1.iBR2
# protein sequence = [MAFIKEESEDIKIEEVFSVKHEETEEQTDLKTLKEESQELNETEEKDQNDFITEEKPFISSQTEKTLSRKKAQKTKGH
# FTCQHCGKTFNQNRNLKVHVRIHTGEKPFTCQQCGKSFTQKPSLKAHMRVHTGENLFICQQCGKRFNRKGNLTVHLRIHTGASPFICQQCGRSFIRKA
# NLKSHMRIHTGEKPFTCPQCGKSFKHKATLNAHMRIHTGEKPFVCDQCGKSFRVKTNLEVHMRVHTGEKPFTCPQCGKSFALKGNLEVHIRLHTGEKP
# YKCLQCEKSFTYHRDLKCHLQTHSRKKLQGL]
# sequence of block fz_znf      104 [KPFTCQQCGKSFTQKPSLKAHMRVHTGENLFICQQCGKRFNRKGNLTVHLRIHTGASPFICQQCGRSFIRKANLKSHMRIHTGEKPFTCPQCGKSFKHKATLNAHMRIHTGEKPFVCDQCGKSFRVKTNLEVHMRVHTGEKPFTCPQCGKSFALKGNLEVHIRLHTGEKPYKCLQCEKSFTYHRDLKCHLQTHSRK] 300
# sequence of block fz_linker    28 [DLKTLKEESQELNETEEKDQNDFITEEKPFISSQTEKTLSRKKAQKTKGHFT] 80
# sequence of block fz_finz       0 [MAFIKEESEDIKIEEVFSVKHEETEEQT] 28
# Evidence for and against this transcript:
# % of transcript supported by hints (any source): 0
# CDS exons: 0/5
# CDS introns: 0/4
# 5'UTR exons and introns: 0/0
# 3'UTR exons and introns: 0/0
# hint groups fully obeyed: 82
#     RM:  82
# incompatible hint groups: 0
# end gene g354
###
# start gene g355
RXFN01000621.1	AUGUSTUS	gene	340985	343895	1	-	.	ID=g355
RXFN01000621.1	AUGUSTUS	transcript	340985	343895	.	-	.	ID=g355.t1;Parent=g355
RXFN01000621.1	AUGUSTUS	stop_codon	340985	340987	.	-	0	Parent=g355.t1
RXFN01000621.1	AUGUSTUS	CDS	340988	341058	.	-	2	ID=g355.t1.cds;Parent=g355.t1
RXFN01000621.1	AUGUSTUS	CDS	342288	342404	.	-	2	ID=g355.t1.cds;Parent=g355.t1
RXFN01000621.1	AUGUSTUS	CDS	342486	342507	.	-	0	ID=g355.t1.cds;Parent=g355.t1
RXFN01000621.1	AUGUSTUS	CDS	343500	343895	.	-	0	ID=g355.t1.cds;Parent=g355.t1
RXFN01000621.1	AUGUSTUS	start_codon	343893	343895	.	-	0	Parent=g355.t1
# protein sequence = [MASLSEDDYICPVCHEIFSVPVILSCSHSFCKECLQQFWRTREAQECPVCRKRSARDLPPVNLALKNLCESFLKERNE
# RRSSGSEEICSLHSEKLKLFCLEDKQPVCLVCRDSKQHDNHKFRPIGEVVSSYKEFPVSWKESRVTAGSTDGFWSFDSCATYLGNLPFRVWKKMQDIV
# QNNHMSKSAVDLNISMVAVIGPQLIT]
# Evidence for and against this transcript:
# % of transcript supported by hints (any source): 0
# CDS exons: 0/4
# CDS introns: 0/3
# 5'UTR exons and introns: 0/0
# 3'UTR exons and introns: 0/0
# hint groups fully obeyed: 18
#     RM:  18
# incompatible hint groups: 1
#     RM:   1
# end gene g355
###
#
# ----- prediction on sequence number 83 (length = 30083, name = RXFN01000621.1:384484-414567) -----
#
# Predicted genes for sequence number 83 on both strands
# start gene g356
RXFN01000621.1	AUGUSTUS	gene	391599	399567	1	-	.	ID=g356
RXFN01000621.1	AUGUSTUS	transcript	391599	399567	.	-	.	ID=g356.t1;Parent=g356
RXFN01000621.1	AUGUSTUS	stop_codon	391599	391601	.	-	0	Parent=g356.t1
RXFN01000621.1	AUGUSTUS	CDS	391602	392094	.	-	1	ID=g356.t1.cds;Parent=g356.t1
RXFN01000621.1	AUGUSTUS	CDS	394251	395346	.	-	2	ID=g356.t1.cds;Parent=g356.t1
RXFN01000621.1	AUGUSTUS	CDS	399483	399567	.	-	0	ID=g356.t1.cds;Parent=g356.t1
RXFN01000621.1	AUGUSTUS	start_codon	399565	399567	.	-	0	Parent=g356.t1
RXFN01000621.1	AUGUSTUS	protein_match	394532	395119	6.55	-	0	ID=pp.g356.t1.fz_znf;Target=fz_znf 1 196;Target_start=104;
RXFN01000621.1	AUGUSTUS	protein_match	395192	395346	1.67	-	2	ID=pp.g356.t1.fz_linker;Target=fz_linker 1 52;Target_start=28;
RXFN01000621.1	AUGUSTUS	protein_match	399483	399483	1	-	0	ID=pp.g356.t1.fz_linker;Target=fz_linker 1 1;Target_start=28;
RXFN01000621.1	AUGUSTUS	protein_match	399484	399567	8.47	-	0	ID=pp.g356.t1.fz_finz;Target=fz_finz 1 28;Target_start=0;
RXFN01000621.1	AUGUSTUS	interblock_region	391599	392094	.	-	1	ID=pp.g356.t1.iBR3
RXFN01000621.1	AUGUSTUS	interblock_region	394251	394531	.	-	0	ID=pp.g356.t1.iBR3
RXFN01000621.1	AUGUSTUS	interblock_region	395120	395191	.	-	0	ID=pp.g356.t1.iBR2
# protein sequence = [MAFIKKESEDIKIEEVFSVKHEETEEQTDLKTLKEESQELNETEEKDQNDFITEEKPFISSQTEKTLSRKKAQKTKGH
# FTCQHCGKTFNQNRNLKVHVRIHTGEKPFTCQQCGKSFTQKPSLKAHMRVHTGENLFICQQCGKRFNRKGNLTVHLRIHTGASPFICQQCGRSFTQKG
# SLKLHMRIHTGENPFSCQQCGKGFIRKANLKSHMRIHTGEKPFTCPQCGKSFKHKATLNAHMRIHTGEKPFVCGQCGKSFRFTVTLNHHMRIHSRENC
# FICHQCGRSFTDRKNLKNHVKIHIGEKPHMCLHCGKTCKNKANLEVHMRVHTGEKPFTCPQCGKSFALKGNLEVHIRLHTGEKPYKCLQCEKSFTYHR
# DLKCHLQTHSGKKLQGSECGKKKLTDAERNYDVGNKELLAMKAAIEEWRHWLEGSIHPFQIITDHKNLEYIKNAKRLNPRQARWSLFFTRFQFTVTYR
# PGSKNSKADVLSRRHDHPQTEFQPESILPSSIIIAPVTWDLMEEIREQQNEPTPPGCPPNKHYVSAILRVQVLQWVHTSLCSGHPGIS]
# sequence of block fz_znf      104 [KPFTCQQCGKSFTQKPSLKAHMRVHTGENLFICQQCGKRFNRKGNLTVHLRIHTGASPFICQQCGRSFTQKGSLKLHMRIHTGENPFSCQQCGKGFIRKANLKSHMRIHTGEKPFTCPQCGKSFKHKATLNAHMRIHTGEKPFVCGQCGKSFRFTVTLNHHMRIHSRENCFICHQCGRSFTDRKNLKNHVKIHIGE] 300
# sequence of block fz_linker    28 [DLKTLKEESQELNETEEKDQNDFITEEKPFISSQTEKTLSRKKAQKTKGHFT] 80
# sequence of block fz_finz       0 [MAFIKKESEDIKIEEVFSVKHEETEEQT] 28
# Evidence for and against this transcript:
# % of transcript supported by hints (any source): 0
# CDS exons: 0/3
# CDS introns: 0/2
# 5'UTR exons and introns: 0/0
# 3'UTR exons and introns: 0/0
# hint groups fully obeyed: 38
#     RM:  38
# incompatible hint groups: 0
# end gene g356
###
# start gene g357
RXFN01000621.1	AUGUSTUS	gene	412479	413093	1	+	.	ID=g357
RXFN01000621.1	AUGUSTUS	transcript	412479	413093	.	+	.	ID=g357.t1;Parent=g357
RXFN01000621.1	AUGUSTUS	start_codon	412479	412481	.	+	0	Parent=g357.t1
RXFN01000621.1	AUGUSTUS	CDS	412479	412542	.	+	0	ID=g357.t1.cds;Parent=g357.t1
RXFN01000621.1	AUGUSTUS	CDS	412780	413090	.	+	2	ID=g357.t1.cds;Parent=g357.t1
RXFN01000621.1	AUGUSTUS	stop_codon	413091	413093	.	+	0	Parent=g357.t1
# protein sequence = [MSTMVARKHPWPGLVEVCRRQKGVARSVQGPALPLSAPSHFTSRFQCDGSGRTPCAVSHSHCYLAESDHTLGCNHAIR
# VGSLFSASLPHPRYVCGAFGPAGSVSGRVDSASSPSHWLIRTIDSAT]
# Evidence for and against this transcript:
# % of transcript supported by hints (any source): 0
# CDS exons: 0/2
# CDS introns: 0/1
# 5'UTR exons and introns: 0/0
# 3'UTR exons and introns: 0/0
# hint groups fully obeyed: 0
# incompatible hint groups: 1
#     RM:   1
# end gene g357
###
#
# ----- prediction on sequence number 84 (length = 46793, name = RXFN01000643.1:5744-52537) -----
#
# Predicted genes for sequence number 84 on both strands
# start gene g358
RXFN01000643.1	AUGUSTUS	gene	5791	6471	1	+	.	ID=g358
RXFN01000643.1	AUGUSTUS	transcript	5791	6471	.	+	.	ID=g358.t1;Parent=g358
RXFN01000643.1	AUGUSTUS	start_codon	5791	5793	.	+	0	Parent=g358.t1
RXFN01000643.1	AUGUSTUS	CDS	5791	6468	.	+	0	ID=g358.t1.cds;Parent=g358.t1
RXFN01000643.1	AUGUSTUS	stop_codon	6469	6471	.	+	0	Parent=g358.t1
# protein sequence = [MQLCPTATGWRGEPRLPSRACKFSAGLTEKAYSACGQAASALHAMALLQVYQAKALSEMPQEGPDQQLLGELRAATDL
# ALRATKVTARAVGHAMSTLVVQQCHLWLTLADMRETDKQRFLNSPVSPVGLFGDAVESFAQQFSAAQKQAEAISHVMPRRSAAASTHPPVAQPQPARR
# RGRPPASSSAPAGSAKQQPTPAKQQGAGRGRGAQPVSAKPGGKRKRKSRP]
# Evidence for and against this transcript:
# % of transcript supported by hints (any source): 0
# CDS exons: 0/1
# CDS introns: 0/0
# 5'UTR exons and introns: 0/0
# 3'UTR exons and introns: 0/0
# hint groups fully obeyed: 0
# incompatible hint groups: 0
# end gene g358
###
# start gene g359
RXFN01000643.1	AUGUSTUS	gene	6649	6942	1	-	.	ID=g359
RXFN01000643.1	AUGUSTUS	transcript	6649	6942	.	-	.	ID=g359.t1;Parent=g359
RXFN01000643.1	AUGUSTUS	stop_codon	6649	6651	.	-	0	Parent=g359.t1
RXFN01000643.1	AUGUSTUS	CDS	6652	6942	.	-	0	ID=g359.t1.cds;Parent=g359.t1
RXFN01000643.1	AUGUSTUS	start_codon	6940	6942	.	-	0	Parent=g359.t1
# protein sequence = [MSQRDGLGSVIHASRLRASGTKGTTDAPGVGQQGRVGPNSDGMGAARSVVELWEAAVRMGDGARGAGCTITLPPAGEM
# GGGCEWRGGAWHTGRRTLL]
# Evidence for and against this transcript:
# % of transcript supported by hints (any source): 0
# CDS exons: 0/1
# CDS introns: 0/0
# 5'UTR exons and introns: 0/0
# 3'UTR exons and introns: 0/0
# hint groups fully obeyed: 0
# incompatible hint groups: 2
#     RM:   2
# end gene g359
###
# start gene g360
RXFN01000643.1	AUGUSTUS	gene	20744	48337	1	+	.	ID=g360
RXFN01000643.1	AUGUSTUS	transcript	20744	48337	.	+	.	ID=g360.t1;Parent=g360
RXFN01000643.1	AUGUSTUS	start_codon	20744	20746	.	+	0	Parent=g360.t1
RXFN01000643.1	AUGUSTUS	CDS	20744	20828	.	+	0	ID=g360.t1.cds;Parent=g360.t1
RXFN01000643.1	AUGUSTUS	CDS	32083	32217	.	+	2	ID=g360.t1.cds;Parent=g360.t1
RXFN01000643.1	AUGUSTUS	CDS	32713	32813	.	+	2	ID=g360.t1.cds;Parent=g360.t1
RXFN01000643.1	AUGUSTUS	CDS	32894	32975	.	+	0	ID=g360.t1.cds;Parent=g360.t1
RXFN01000643.1	AUGUSTUS	CDS	43031	43054	.	+	2	ID=g360.t1.cds;Parent=g360.t1
RXFN01000643.1	AUGUSTUS	CDS	43742	43752	.	+	2	ID=g360.t1.cds;Parent=g360.t1
RXFN01000643.1	AUGUSTUS	CDS	47852	48334	.	+	0	ID=g360.t1.cds;Parent=g360.t1
RXFN01000643.1	AUGUSTUS	stop_codon	48335	48337	.	+	0	Parent=g360.t1
RXFN01000643.1	AUGUSTUS	protein_match	20744	20827	9.54	+	0	ID=pp.g360.t1.fz_finz;Target=fz_finz 1 28;Target_start=0;
RXFN01000643.1	AUGUSTUS	protein_match	20828	20828	1	+	0	ID=pp.g360.t1.fz_linker;Target=fz_linker 1 1;Target_start=28;
RXFN01000643.1	AUGUSTUS	protein_match	32083	32217	1.51	+	1	ID=pp.g360.t1.fz_linker;Target=fz_linker 1 46;Target_start=27;
RXFN01000643.1	AUGUSTUS	protein_match	32713	32732	0.964	+	2	ID=pp.g360.t1.fz_linker;Target=fz_linker 46 52;Target_start=28;
RXFN01000643.1	AUGUSTUS	protein_match	32775	32813	9.84	+	0	ID=pp.g360.t1.fz_znf;Target=fz_znf 1 13;Target_start=94;
RXFN01000643.1	AUGUSTUS	protein_match	32894	32975	10.8	+	2	ID=pp.g360.t1.fz_znf;Target=fz_znf 14 41;Target_start=93;
RXFN01000643.1	AUGUSTUS	protein_match	43031	43054	1.02	+	1	ID=pp.g360.t1.fz_znf;Target=fz_znf 41 49;Target_start=93;
RXFN01000643.1	AUGUSTUS	protein_match	43742	43752	0.722	+	1	ID=pp.g360.t1.fz_znf;Target=fz_znf 49 53;Target_start=93;
RXFN01000643.1	AUGUSTUS	protein_match	47852	48283	5.57	+	0	ID=pp.g360.t1.fz_znf;Target=fz_znf 53 196;Target_start=94;
RXFN01000643.1	AUGUSTUS	interblock_region	32733	32774	.	+	0	ID=pp.g360.t1.iBR2
RXFN01000643.1	AUGUSTUS	interblock_region	48284	48337	.	+	0	ID=pp.g360.t1.iBR3
# protein sequence = [MVFIKEETEDMKIEETFRVKHEETEEQTDLMALIEASHELNERNEEKEHYNLMSEEKTTKFSLQKRAQKTGTKNVERV
# SVKRKPYSPHENSHWREPFTCQQCGKSFTSKRNLKVHMRIHTGEKPYTCQQCGKSFKKHTFLNIXLFVTGTKRYFTCQQCGKSFDQHRNLQVHTRIHT
# GEKPYTCKQCGKSFSQKASLTAHMRIHTGESSFTCEQCGQSFTQKGNLKVHMRTHTGEKPYTCTLCGNGFTQEQGLRKHMNIHTGEKLFTCDQCEKSF
# RFTGDLKCHMRIHSKENSFRSRHCGKSRGVKSI]
# sequence of block fz_finz       0 [MVFIKEETEDMKIEETFRVKHEETEEQT] 28
# sequence of block fz_linker    28 [DLMALIEASHELNERNEEKEHYNLMSEEKTTKFSLQKRAQKTGTKNVERVSV] 80
# sequence of block fz_znf       94 [EPFTCQQCGKSFTSKRNLKVHMRIHTGEKPYTCQQCGKSFKKHTFLNIXLFVTGTKRYFTCQQCGKSFDQHRNLQVHTRIHTGEKPYTCKQCGKSFSQKASLTAHMRIHTGESSFTCEQCGQSFTQKGNLKVHMRTHTGEKPYTCTLCGNGFTQEQGLRKHMNIHTGEKLFTCDQCEKSFRFTGDLKCHMRIHSKE] 290
# Evidence for and against this transcript:
# % of transcript supported by hints (any source): 0
# CDS exons: 0/7
# CDS introns: 0/6
# 5'UTR exons and introns: 0/0
# 3'UTR exons and introns: 0/0
# hint groups fully obeyed: 178
#     RM: 178
# incompatible hint groups: 3
#     RM:   3
# end gene g360
###
#
# ----- prediction on sequence number 85 (length = 30074, name = RXFN01000656.1:139913-169987) -----
#
# Predicted genes for sequence number 85 on both strands
# start gene g361
RXFN01000656.1	AUGUSTUS	gene	143671	144629	1	+	.	ID=g361
RXFN01000656.1	AUGUSTUS	transcript	143671	144629	.	+	.	ID=g361.t1;Parent=g361
RXFN01000656.1	AUGUSTUS	start_codon	143671	143673	.	+	0	Parent=g361.t1
RXFN01000656.1	AUGUSTUS	CDS	143671	144013	.	+	0	ID=g361.t1.cds;Parent=g361.t1
RXFN01000656.1	AUGUSTUS	CDS	144093	144202	.	+	2	ID=g361.t1.cds;Parent=g361.t1
RXFN01000656.1	AUGUSTUS	CDS	144294	144373	.	+	0	ID=g361.t1.cds;Parent=g361.t1
RXFN01000656.1	AUGUSTUS	CDS	144497	144626	.	+	1	ID=g361.t1.cds;Parent=g361.t1
RXFN01000656.1	AUGUSTUS	stop_codon	144627	144629	.	+	0	Parent=g361.t1
# protein sequence = [MTACLGLICVLLLVFITLQHISITAERESLFKSHKNTVEEFNQTISSLQDNYTDLMTEKDLLKNSLNSLSQKKLELET
# RVDDLTAEKSQLQGSVDSLSQKKTELQTELRKLYEQGKDRFSISSEWKNWSESRQYCRDRGGDLVIINTEEKQDRVWIGLTDIENEGSMKWVDNSPLN
# EGFWYEDEPNNAGGDEDCVELMPSGTIQSWNDLKCSEKRKGICEK]
# Evidence for and against this transcript:
# % of transcript supported by hints (any source): 0
# CDS exons: 0/4
# CDS introns: 0/3
# 5'UTR exons and introns: 0/0
# 3'UTR exons and introns: 0/0
# hint groups fully obeyed: 2
#     RM:   2
# incompatible hint groups: 1
#     RM:   1
# end gene g361
###
# start gene g362
RXFN01000656.1	AUGUSTUS	gene	151937	158937	1	+	.	ID=g362
RXFN01000656.1	AUGUSTUS	transcript	151937	158937	.	+	.	ID=g362.t1;Parent=g362
RXFN01000656.1	AUGUSTUS	start_codon	151937	151939	.	+	0	Parent=g362.t1
RXFN01000656.1	AUGUSTUS	CDS	151937	151945	.	+	0	ID=g362.t1.cds;Parent=g362.t1
RXFN01000656.1	AUGUSTUS	CDS	154913	154988	.	+	0	ID=g362.t1.cds;Parent=g362.t1
RXFN01000656.1	AUGUSTUS	CDS	158108	158934	.	+	2	ID=g362.t1.cds;Parent=g362.t1
RXFN01000656.1	AUGUSTUS	stop_codon	158935	158937	.	+	0	Parent=g362.t1
RXFN01000656.1	AUGUSTUS	protein_match	151937	151945	2.25	+	0	ID=pp.g362.t1.fz_finz;Target=fz_finz 1 3;Target_start=0;
RXFN01000656.1	AUGUSTUS	protein_match	154913	154987	8.8	+	0	ID=pp.g362.t1.fz_finz;Target=fz_finz 4 28;Target_start=0;
RXFN01000656.1	AUGUSTUS	protein_match	154988	154988	1	+	0	ID=pp.g362.t1.fz_linker;Target=fz_linker 1 1;Target_start=28;
RXFN01000656.1	AUGUSTUS	protein_match	158108	158262	1.54	+	2	ID=pp.g362.t1.fz_linker;Target=fz_linker 1 52;Target_start=28;
RXFN01000656.1	AUGUSTUS	protein_match	158341	158928	7.57	+	0	ID=pp.g362.t1.fz_znf;Target=fz_znf 1 196;Target_start=106;
RXFN01000656.1	AUGUSTUS	interblock_region	158263	158340	.	+	0	ID=pp.g362.t1.iBR2
RXFN01000656.1	AUGUSTUS	interblock_region	158929	158937	.	+	0	ID=pp.g362.t1.iBR3
# protein sequence = [MPVIKEESEDMKIEETFSVKDEETEEQTDLTVLKEVSHEINEMEEEKKHDKHDFMTGKRSIQAKKTSLQKRAQKTGNK
# SYFICQQCGQSFDQHRNLQVHLKVHARESPFTCQQCGKSFTLKENLLVHLRIHNGEKPFTCQQCGKSFAVKVNLQVHMRIHTGEKPFTCQQCGQSFTV
# KGNLIAHMRIHTGEKPYTCQQCGQRFTVKRNLTDHMRIHTGEKPYTCQQCGQSFSQKGSLTAHMRIHTGEKPYTCQQCGQCFSQKGSLIVHMRIHTGE
# KPFTCQQCGQSFRFKGNLKGHMRIHTGEKP]
# sequence of block fz_finz       0 [MPVIKEESEDMKIEETFSVKDEETEEQT] 28
# sequence of block fz_linker    28 [DLTVLKEVSHEINEMEEEKKHDKHDFMTGKRSIQAKKTSLQKRAQKTGNKSY] 80
# sequence of block fz_znf      106 [SPFTCQQCGKSFTLKENLLVHLRIHNGEKPFTCQQCGKSFAVKVNLQVHMRIHTGEKPFTCQQCGQSFTVKGNLIAHMRIHTGEKPYTCQQCGQRFTVKRNLTDHMRIHTGEKPYTCQQCGQSFSQKGSLTAHMRIHTGEKPYTCQQCGQCFSQKGSLIVHMRIHTGEKPFTCQQCGQSFRFKGNLKGHMRIHTGE] 302
# Evidence for and against this transcript:
# % of transcript supported by hints (any source): 0
# CDS exons: 0/3
# CDS introns: 0/2
# 5'UTR exons and introns: 0/0
# 3'UTR exons and introns: 0/0
# hint groups fully obeyed: 42
#     RM:  42
# incompatible hint groups: 4
#     RM:   4
# end gene g362
###
#
# ----- prediction on sequence number 86 (length = 30083, name = RXFN01000681.1:10164-40247) -----
#
# Predicted genes for sequence number 86 on both strands
# start gene g363
RXFN01000681.1	AUGUSTUS	gene	25164	39229	1	+	.	ID=g363
RXFN01000681.1	AUGUSTUS	transcript	25164	39229	.	+	.	ID=g363.t1;Parent=g363
RXFN01000681.1	AUGUSTUS	start_codon	25164	25166	.	+	0	Parent=g363.t1
RXFN01000681.1	AUGUSTUS	CDS	25164	25248	.	+	0	ID=g363.t1.cds;Parent=g363.t1
RXFN01000681.1	AUGUSTUS	CDS	27142	27813	.	+	2	ID=g363.t1.cds;Parent=g363.t1
RXFN01000681.1	AUGUSTUS	CDS	27981	27996	.	+	2	ID=g363.t1.cds;Parent=g363.t1
RXFN01000681.1	AUGUSTUS	CDS	28245	28273	.	+	1	ID=g363.t1.cds;Parent=g363.t1
RXFN01000681.1	AUGUSTUS	CDS	29222	29236	.	+	2	ID=g363.t1.cds;Parent=g363.t1
RXFN01000681.1	AUGUSTUS	CDS	31164	31179	.	+	2	ID=g363.t1.cds;Parent=g363.t1
RXFN01000681.1	AUGUSTUS	CDS	31553	31572	.	+	1	ID=g363.t1.cds;Parent=g363.t1
RXFN01000681.1	AUGUSTUS	CDS	33292	33310	.	+	2	ID=g363.t1.cds;Parent=g363.t1
RXFN01000681.1	AUGUSTUS	CDS	35778	35797	.	+	1	ID=g363.t1.cds;Parent=g363.t1
RXFN01000681.1	AUGUSTUS	CDS	39135	39226	.	+	2	ID=g363.t1.cds;Parent=g363.t1
RXFN01000681.1	AUGUSTUS	stop_codon	39227	39229	.	+	0	Parent=g363.t1
RXFN01000681.1	AUGUSTUS	protein_match	25164	25247	9.48	+	0	ID=pp.g363.t1.fz_finz;Target=fz_finz 1 28;Target_start=0;
RXFN01000681.1	AUGUSTUS	protein_match	25248	25248	1	+	0	ID=pp.g363.t1.fz_linker;Target=fz_linker 1 1;Target_start=28;
RXFN01000681.1	AUGUSTUS	protein_match	27142	27296	1.82	+	2	ID=pp.g363.t1.fz_linker;Target=fz_linker 1 52;Target_start=28;
RXFN01000681.1	AUGUSTUS	protein_match	27372	27813	1.94	+	0	ID=pp.g363.t1.fz_znf;Target=fz_znf 1 148;Target_start=105;
RXFN01000681.1	AUGUSTUS	protein_match	27981	27996	1.31	+	1	ID=pp.g363.t1.fz_znf;Target=fz_znf 148 153;Target_start=104;
RXFN01000681.1	AUGUSTUS	protein_match	28245	28273	1.89	+	0	ID=pp.g363.t1.fz_znf;Target=fz_znf 154 163;Target_start=104;
RXFN01000681.1	AUGUSTUS	protein_match	29222	29236	1.65	+	1	ID=pp.g363.t1.fz_znf;Target=fz_znf 163 168;Target_start=104;
RXFN01000681.1	AUGUSTUS	protein_match	31164	31179	1.14	+	1	ID=pp.g363.t1.fz_znf;Target=fz_znf 168 173;Target_start=104;
RXFN01000681.1	AUGUSTUS	protein_match	31553	31572	3.67	+	0	ID=pp.g363.t1.fz_znf;Target=fz_znf 174 180;Target_start=104;
RXFN01000681.1	AUGUSTUS	protein_match	33292	33310	0.876	+	1	ID=pp.g363.t1.fz_znf;Target=fz_znf 180 186;Target_start=104;
RXFN01000681.1	AUGUSTUS	protein_match	35778	35797	1.51	+	0	ID=pp.g363.t1.fz_znf;Target=fz_znf 187 193;Target_start=104;
RXFN01000681.1	AUGUSTUS	protein_match	39135	39145	0.898	+	2	ID=pp.g363.t1.fz_znf;Target=fz_znf 193 196;Target_start=105;
RXFN01000681.1	AUGUSTUS	interblock_region	27297	27371	.	+	0	ID=pp.g363.t1.iBR2
RXFN01000681.1	AUGUSTUS	interblock_region	39146	39229	.	+	0	ID=pp.g363.t1.iBR3
# protein sequence = [MAFIKEESEDMNIEETFRVKHEETEEQTDLMSLKEESEVLNEMEVKDQLNNHHDLITGEKPCSYSQTEQTSAQKKGTR
# NNFFCQQCEKSFNRKGNFDRHMKIHNGENPFTCKQFENGFNQKESLNRHMRTQNRENPYTGHLCRTSFTLKGSFYRLMEIPTEKPFTCPQCGKSFTQK
# GHFKDHIRIHTGEKPFTCQQCGKSFNRKGILNRHMQTHNTEKPYMCPQCGKSFSEHGNFEVHLRTHTGEKPFTCQHYRKHFSCHANLCAHRDDHIKWD
# PNAAEDCGKCRSSGYSLLFHEKTAPAEGDAEVVPAEDPAERERSSEAEKGCGVS]
# sequence of block fz_finz       0 [MAFIKEESEDMNIEETFRVKHEETEEQT] 28
# sequence of block fz_linker    28 [DLMSLKEESEVLNEMEVKDQLNNHHDLITGEKPCSYSQTEQTSAQKKGTRNN] 80
# sequence of block fz_znf      105 [ENPFTCKQFENGFNQKESLNRHMRTQNRENPYTGHLCRTSFTLKGSFYRLMEIPTEKPFTCPQCGKSFTQKGHFKDHIRIHTGEKPFTCQQCGKSFNRKGILNRHMQTHNTEKPYMCPQCGKSFSEHGNFEVHLRTHTGEKPFTCQHYRKHFSCHANLCAHRDDHIKWDPNAAEDCGKCRSSGYSLLFHEKTAPAE] 301
# Evidence for and against this transcript:
# % of transcript supported by hints (any source): 0
# CDS exons: 0/10
# CDS introns: 0/9
# 5'UTR exons and introns: 0/0
# 3'UTR exons and introns: 0/0
# hint groups fully obeyed: 58
#     RM:  58
# incompatible hint groups: 7
#     RM:   7
# end gene g363
###
#
# ----- prediction on sequence number 87 (length = 84552, name = RXFN01000683.1:109571-194123) -----
#
# Predicted genes for sequence number 87 on both strands
# start gene g364
RXFN01000683.1	AUGUSTUS	gene	110413	120721	1	-	.	ID=g364
RXFN01000683.1	AUGUSTUS	transcript	110413	120721	.	-	.	ID=g364.t1;Parent=g364
RXFN01000683.1	AUGUSTUS	stop_codon	110413	110415	.	-	0	Parent=g364.t1
RXFN01000683.1	AUGUSTUS	CDS	110416	110480	.	-	2	ID=g364.t1.cds;Parent=g364.t1
RXFN01000683.1	AUGUSTUS	CDS	119350	119508	.	-	2	ID=g364.t1.cds;Parent=g364.t1
RXFN01000683.1	AUGUSTUS	CDS	120445	120721	.	-	0	ID=g364.t1.cds;Parent=g364.t1
RXFN01000683.1	AUGUSTUS	start_codon	120719	120721	.	-	0	Parent=g364.t1
# protein sequence = [MAAPVSTKPAPAPVSLRRARSSSGQSSLRPLPPQSVFAKPAHTPVSLRQARSRSRLHRARSSQSSPSPFPLQSVFGEP
# VPAPVSLRRARSRSIPEEHLIGLLDLKQLDAQYITSQILTALDDRVYGTDKIISQCYDGASVKSGIRGESFGFQFWMGTTTIGTIAEET]
# Evidence for and against this transcript:
# % of transcript supported by hints (any source): 0
# CDS exons: 0/3
# CDS introns: 0/2
# 5'UTR exons and introns: 0/0
# 3'UTR exons and introns: 0/0
# hint groups fully obeyed: 27
#     RM:  27
# incompatible hint groups: 2
#     RM:   2
# end gene g364
###
# start gene g365
RXFN01000683.1	AUGUSTUS	gene	124571	143498	1	+	.	ID=g365
RXFN01000683.1	AUGUSTUS	transcript	124571	143498	.	+	.	ID=g365.t1;Parent=g365
RXFN01000683.1	AUGUSTUS	start_codon	124571	124573	.	+	0	Parent=g365.t1
RXFN01000683.1	AUGUSTUS	CDS	124571	124829	.	+	0	ID=g365.t1.cds;Parent=g365.t1
RXFN01000683.1	AUGUSTUS	CDS	142414	143495	.	+	2	ID=g365.t1.cds;Parent=g365.t1
RXFN01000683.1	AUGUSTUS	stop_codon	143496	143498	.	+	0	Parent=g365.t1
RXFN01000683.1	AUGUSTUS	protein_match	124571	124654	6.52	+	0	ID=pp.g365.t1.fz_finz;Target=fz_finz 1 28;Target_start=0;
RXFN01000683.1	AUGUSTUS	protein_match	124655	124810	1.36	+	0	ID=pp.g365.t1.fz_linker;Target=fz_linker 1 52;Target_start=28;
RXFN01000683.1	AUGUSTUS	protein_match	142827	143414	6.18	+	0	ID=pp.g365.t1.fz_znf;Target=fz_znf 1 196;Target_start=224;
RXFN01000683.1	AUGUSTUS	interblock_region	124811	124829	.	+	0	ID=pp.g365.t1.iBR2
RXFN01000683.1	AUGUSTUS	interblock_region	142414	142826	.	+	2	ID=pp.g365.t1.iBR2
RXFN01000683.1	AUGUSTUS	interblock_region	143415	143498	.	+	0	ID=pp.g365.t1.iBR3
# protein sequence = [MVFIKVESEDMKIEEVFSLRHEETEEQIKRAFIKVEIEDMKIEETFRVKHEETEEQIKTAFIKEESENLKIEETFTVK
# QEETEEQTDLMALKEETEVLEIEIEEKDQYKNHHDFITEEKTFTCSQAENTSSQKRAQKAGTKNHFICQQCGKSFNRKRNLEVHMRSHTGEKPFTCPQ
# CGKSFNRKRNLEAHMIIHTGEKPLCPQCGKRFNRKGRLKQHLIIHSGEKPFTCQQCGKSFNRKGSLEQHQKTHTIEKPFTCQQCGKSFNQKRSLKQHR
# KTHTGEKPFTCQQCGKGFTQKGHYEDHMRIHTGEKPFHCQKCGKRFTEKGSFEQHLKTHTREKPFTCQQCGKKFTQKGRFEDHMRSHTREKPFTCQEC
# GKGFNQISGLKQHLKIHTGKKTFTCLQCGKSFSYKKHLKLHSRIHTGMKPFTCQQCGKGFTQKGHYEDHMRTHTG]
# sequence of block fz_finz       0 [MVFIKVESEDMKIEEVFSLRHEETEEQI] 28
# sequence of block fz_linker    28 [KRAFIKVEIEDMKIEETFRVKHEETEEQIKTAFIKEESENLKIEETFTVKQE] 80
# sequence of block fz_znf      224 [KPFTCQQCGKSFNRKGSLEQHQKTHTIEKPFTCQQCGKSFNQKRSLKQHRKTHTGEKPFTCQQCGKGFTQKGHYEDHMRIHTGEKPFHCQKCGKRFTEKGSFEQHLKTHTREKPFTCQQCGKKFTQKGRFEDHMRSHTREKPFTCQECGKGFNQISGLKQHLKIHTGKKTFTCLQCGKSFSYKKHLKLHSRIHTGM] 420
# Evidence for and against this transcript:
# % of transcript supported by hints (any source): 0
# CDS exons: 0/2
# CDS introns: 0/1
# 5'UTR exons and introns: 0/0
# 3'UTR exons and introns: 0/0
# hint groups fully obeyed: 93
#     RM:  93
# incompatible hint groups: 4
#     RM:   4
# end gene g365
###
# start gene g366
RXFN01000683.1	AUGUSTUS	gene	159652	166351	1	+	.	ID=g366
RXFN01000683.1	AUGUSTUS	transcript	159652	166351	.	+	.	ID=g366.t1;Parent=g366
RXFN01000683.1	AUGUSTUS	start_codon	159652	159654	.	+	0	Parent=g366.t1
RXFN01000683.1	AUGUSTUS	CDS	159652	159778	.	+	0	ID=g366.t1.cds;Parent=g366.t1
RXFN01000683.1	AUGUSTUS	CDS	162459	162542	.	+	2	ID=g366.t1.cds;Parent=g366.t1
RXFN01000683.1	AUGUSTUS	CDS	165270	165500	.	+	2	ID=g366.t1.cds;Parent=g366.t1
RXFN01000683.1	AUGUSTUS	CDS	165681	166348	.	+	2	ID=g366.t1.cds;Parent=g366.t1
RXFN01000683.1	AUGUSTUS	stop_codon	166349	166351	.	+	0	Parent=g366.t1
RXFN01000683.1	AUGUSTUS	protein_match	159652	159735	9.59	+	0	ID=pp.g366.t1.fz_finz;Target=fz_finz 1 28;Target_start=0;
RXFN01000683.1	AUGUSTUS	protein_match	159736	159778	1.26	+	0	ID=pp.g366.t1.fz_linker;Target=fz_linker 1 15;Target_start=28;
RXFN01000683.1	AUGUSTUS	protein_match	162459	162542	1.2	+	1	ID=pp.g366.t1.fz_linker;Target=fz_linker 15 43;Target_start=27;
RXFN01000683.1	AUGUSTUS	protein_match	165270	165298	0.861	+	2	ID=pp.g366.t1.fz_linker;Target=fz_linker 43 52;Target_start=28;
RXFN01000683.1	AUGUSTUS	protein_match	165302	165500	6.99	+	0	ID=pp.g366.t1.fz_znf;Target=fz_znf 1 67;Target_start=81;
RXFN01000683.1	AUGUSTUS	protein_match	165681	166069	7.1	+	2	ID=pp.g366.t1.fz_znf;Target=fz_znf 67 196;Target_start=81;
RXFN01000683.1	AUGUSTUS	interblock_region	165299	165301	.	+	0	ID=pp.g366.t1.iBR2
RXFN01000683.1	AUGUSTUS	interblock_region	166070	166351	.	+	0	ID=pp.g366.t1.iBR3
# protein sequence = [MLFIKEESEDVKIEETFRVKQEDTEEQTGWFHSQRSLLNLSNVHEMKTLETVHRLKMVKNGQQQTSQPAKNLMALKKE
# TGTYPFTCQQCGKGFTQKGHFEVHMRIHTGERPYICQHCGKGFARKGHFEDHTRIHTGEKPFTCQQCGKRFTQKGQYEFHMRIHTGEKPFTCQQCGKS
# FNRKGVLKQHLRIHTGEKLYTCQQCGKGFTQKGHFEDHMRIHTGEKPFTCQQCGKSFNRKGVLKQHLRIHTGEKLHTCQHCGKGFTQKGQFNVHMRIH
# TGEKPYKYPFTCQHCGKGFTQKGHFEDHTRIHTGEKPFTCQHCGKSFNRKGVLKQHLRIHTGEKPLTCQHCGKGFNYKGQFKLHLRIHTGDQLTIC]
# sequence of block fz_finz       0 [MLFIKEESEDVKIEETFRVKQEDTEEQT] 28
# sequence of block fz_linker    28 [GWFHSQRSLLNLSNVHEMKTLETVHRLKMVKNGQQQTSQPAKNLMALKKETG] 80
# sequence of block fz_znf       81 [YPFTCQQCGKGFTQKGHFEVHMRIHTGERPYICQHCGKGFARKGHFEDHTRIHTGEKPFTCQQCGKRFTQKGQYEFHMRIHTGEKPFTCQQCGKSFNRKGVLKQHLRIHTGEKLYTCQQCGKGFTQKGHFEDHMRIHTGEKPFTCQQCGKSFNRKGVLKQHLRIHTGEKLHTCQHCGKGFTQKGQFNVHMRIHTGE] 277
# Evidence for and against this transcript:
# % of transcript supported by hints (any source): 0
# CDS exons: 0/4
# CDS introns: 0/3
# 5'UTR exons and introns: 0/0
# 3'UTR exons and introns: 0/0
# hint groups fully obeyed: 36
#     RM:  36
# incompatible hint groups: 2
#     RM:   2
# end gene g366
###
# start gene g367
RXFN01000683.1	AUGUSTUS	gene	171069	173413	1	+	.	ID=g367
RXFN01000683.1	AUGUSTUS	transcript	171069	173413	.	+	.	ID=g367.t1;Parent=g367
RXFN01000683.1	AUGUSTUS	start_codon	171069	171071	.	+	0	Parent=g367.t1
RXFN01000683.1	AUGUSTUS	CDS	171069	171153	.	+	0	ID=g367.t1.cds;Parent=g367.t1
RXFN01000683.1	AUGUSTUS	CDS	172332	172775	.	+	2	ID=g367.t1.cds;Parent=g367.t1
RXFN01000683.1	AUGUSTUS	CDS	172938	173190	.	+	2	ID=g367.t1.cds;Parent=g367.t1
RXFN01000683.1	AUGUSTUS	CDS	173287	173410	.	+	1	ID=g367.t1.cds;Parent=g367.t1
RXFN01000683.1	AUGUSTUS	stop_codon	173411	173413	.	+	0	Parent=g367.t1
RXFN01000683.1	AUGUSTUS	protein_match	171069	171152	7.51	+	0	ID=pp.g367.t1.fz_finz;Target=fz_finz 1 28;Target_start=0;
RXFN01000683.1	AUGUSTUS	protein_match	171153	171153	1	+	0	ID=pp.g367.t1.fz_linker;Target=fz_linker 1 1;Target_start=28;
RXFN01000683.1	AUGUSTUS	protein_match	172332	172486	1.92	+	2	ID=pp.g367.t1.fz_linker;Target=fz_linker 1 52;Target_start=28;
RXFN01000683.1	AUGUSTUS	protein_match	172493	172775	6.59	+	0	ID=pp.g367.t1.fz_znf;Target=fz_znf 1 95;Target_start=82;
RXFN01000683.1	AUGUSTUS	protein_match	172938	173190	4.12	+	1	ID=pp.g367.t1.fz_znf;Target=fz_znf 95 179;Target_start=81;
RXFN01000683.1	AUGUSTUS	protein_match	173287	173338	3.21	+	1	ID=pp.g367.t1.fz_znf;Target=fz_znf 179 196;Target_start=82;
RXFN01000683.1	AUGUSTUS	interblock_region	172487	172492	.	+	0	ID=pp.g367.t1.iBR2
RXFN01000683.1	AUGUSTUS	interblock_region	173339	173413	.	+	0	ID=pp.g367.t1.iBR3
# protein sequence = [MAFIKEESENIIIEETFTVKQEETEEQTDLMALKEETELLNEIEEKDQYQNHHNFITGEKTFSCLQAENTSSQKRAQK
# EGTINHFICQQCGKSFNRKGNLEVHMRTHTGEKPFTCPQCGKRFSQKGHLKAHLRIHSGDQPYTCPQCGKGFSQIGRFEDHMRIHTGEKPYTCKKCGK
# RFTRKGQLEVHTRIHTREKPFTCQQCGKGFTQKGQFEVHLRIHSGEKPLICQHCGKGFIRKGQFEVHLRIHTGEKPCTYPFTCQHFHRKGILNRHLKT
# HIGDIECRHCEKTFKCKESLNYHMRIHV]
# sequence of block fz_finz       0 [MAFIKEESENIIIEETFTVKQEETEEQT] 28
# sequence of block fz_linker    28 [DLMALKEETELLNEIEEKDQYQNHHNFITGEKTFSCLQAENTSSQKRAQKEG] 80
# sequence of block fz_znf       82 [NHFICQQCGKSFNRKGNLEVHMRTHTGEKPFTCPQCGKRFSQKGHLKAHLRIHSGDQPYTCPQCGKGFSQIGRFEDHMRIHTGEKPYTCKKCGKRFTRKGQLEVHTRIHTREKPFTCQQCGKGFTQKGQFEVHLRIHSGEKPLICQHCGKGFIRKGQFEVHLRIHTGEKPCTYPFTCQHFHRKGILNRHLKTHIGD] 278
# Evidence for and against this transcript:
# % of transcript supported by hints (any source): 0
# CDS exons: 0/4
# CDS introns: 0/3
# 5'UTR exons and introns: 0/0
# 3'UTR exons and introns: 0/0
# hint groups fully obeyed: 12
#     RM:  12
# incompatible hint groups: 2
#     RM:   2
# end gene g367
###
# start gene g368
RXFN01000683.1	AUGUSTUS	gene	179040	184171	1	+	.	ID=g368
RXFN01000683.1	AUGUSTUS	transcript	179040	184171	.	+	.	ID=g368.t1;Parent=g368
RXFN01000683.1	AUGUSTUS	start_codon	179040	179042	.	+	0	Parent=g368.t1
RXFN01000683.1	AUGUSTUS	CDS	179040	179124	.	+	0	ID=g368.t1.cds;Parent=g368.t1
RXFN01000683.1	AUGUSTUS	CDS	183009	183466	.	+	2	ID=g368.t1.cds;Parent=g368.t1
RXFN01000683.1	AUGUSTUS	CDS	183724	183780	.	+	0	ID=g368.t1.cds;Parent=g368.t1
RXFN01000683.1	AUGUSTUS	CDS	183863	184168	.	+	0	ID=g368.t1.cds;Parent=g368.t1
RXFN01000683.1	AUGUSTUS	stop_codon	184169	184171	.	+	0	Parent=g368.t1
RXFN01000683.1	AUGUSTUS	protein_match	179040	179123	7.59	+	0	ID=pp.g368.t1.fz_finz;Target=fz_finz 1 28;Target_start=0;
RXFN01000683.1	AUGUSTUS	protein_match	179124	179124	1	+	0	ID=pp.g368.t1.fz_linker;Target=fz_linker 1 1;Target_start=28;
RXFN01000683.1	AUGUSTUS	protein_match	183009	183163	1.87	+	2	ID=pp.g368.t1.fz_linker;Target=fz_linker 1 52;Target_start=28;
RXFN01000683.1	AUGUSTUS	protein_match	183170	183466	6.31	+	0	ID=pp.g368.t1.fz_znf;Target=fz_znf 1 99;Target_start=82;
RXFN01000683.1	AUGUSTUS	protein_match	183724	183780	6.43	+	2	ID=pp.g368.t1.fz_znf;Target=fz_znf 100 119;Target_start=81;
RXFN01000683.1	AUGUSTUS	protein_match	183863	184096	5.22	+	0	ID=pp.g368.t1.fz_znf;Target=fz_znf 119 196;Target_start=82;
RXFN01000683.1	AUGUSTUS	interblock_region	183164	183169	.	+	0	ID=pp.g368.t1.iBR2
RXFN01000683.1	AUGUSTUS	interblock_region	184097	184171	.	+	0	ID=pp.g368.t1.iBR3
# protein sequence = [MEFIKVESEDMKIEETFSLKQEESEEQTDLMALKQETEVLYEIEEKDQYKNHHDFITGEKSFSCSQTENTSLQKRAKK
# TGTKNNFICQQCGKRLNRKGNLEAHMRVHTGEKPYTCPQCGKGFSQKGNLEVHVRTHTGDQPYTCPQCGKSFSQIGRFEDHMRIHTGEKPFICQHCGK
# GFTQKDTLKIHMRIHTGEKPFTANHCGKGFIQKVQFEVHMRIHTGEKPFICQHCGKGFIRKGQFEVHMRIHTGEKPFTCKKCAKSFHRKGILNRHLKT
# HIGDIECHHCEKTFKCKESLNYHMRIHV]
# sequence of block fz_finz       0 [MEFIKVESEDMKIEETFSLKQEESEEQT] 28
# sequence of block fz_linker    28 [DLMALKQETEVLYEIEEKDQYKNHHDFITGEKSFSCSQTENTSLQKRAKKTG] 80
# sequence of block fz_znf       82 [NNFICQQCGKRLNRKGNLEAHMRVHTGEKPYTCPQCGKGFSQKGNLEVHVRTHTGDQPYTCPQCGKSFSQIGRFEDHMRIHTGEKPFICQHCGKGFTQKDTLKIHMRIHTGEKPFTANHCGKGFIQKVQFEVHMRIHTGEKPFICQHCGKGFIRKGQFEVHMRIHTGEKPFTCKKCAKSFHRKGILNRHLKTHIGD] 278
# Evidence for and against this transcript:
# % of transcript supported by hints (any source): 0
# CDS exons: 0/4
# CDS introns: 0/3
# 5'UTR exons and introns: 0/0
# 3'UTR exons and introns: 0/0
# hint groups fully obeyed: 26
#     RM:  26
# incompatible hint groups: 1
#     RM:   1
# end gene g368
###
# start gene g369
RXFN01000683.1	AUGUSTUS	gene	185754	185999	1	+	.	ID=g369
RXFN01000683.1	AUGUSTUS	transcript	185754	185999	.	+	.	ID=g369.t1;Parent=g369
RXFN01000683.1	AUGUSTUS	start_codon	185754	185756	.	+	0	Parent=g369.t1
RXFN01000683.1	AUGUSTUS	CDS	185754	185996	.	+	0	ID=g369.t1.cds;Parent=g369.t1
RXFN01000683.1	AUGUSTUS	stop_codon	185997	185999	.	+	0	Parent=g369.t1
# protein sequence = [MNEMAQETKPLLMETRTEEEPKQMEPKVQAGRHLTMVELEGQGSTMDLRERGAEGEPISRYAEVEQWDQRPKAEPGDT
# LES]
# Evidence for and against this transcript:
# % of transcript supported by hints (any source): 0
# CDS exons: 0/1
# CDS introns: 0/0
# 5'UTR exons and introns: 0/0
# 3'UTR exons and introns: 0/0
# hint groups fully obeyed: 0
# incompatible hint groups: 0
# end gene g369
###
#
# ----- prediction on sequence number 88 (length = 37629, name = RXFN01000683.1:290614-328243) -----
#
# Predicted genes for sequence number 88 on both strands
# start gene g370
RXFN01000683.1	AUGUSTUS	gene	301217	305697	1	-	.	ID=g370
RXFN01000683.1	AUGUSTUS	transcript	301217	305697	.	-	.	ID=g370.t1;Parent=g370
RXFN01000683.1	AUGUSTUS	stop_codon	301217	301219	.	-	0	Parent=g370.t1
RXFN01000683.1	AUGUSTUS	CDS	301220	302190	.	-	2	ID=g370.t1.cds;Parent=g370.t1
RXFN01000683.1	AUGUSTUS	CDS	305613	305697	.	-	0	ID=g370.t1.cds;Parent=g370.t1
RXFN01000683.1	AUGUSTUS	start_codon	305695	305697	.	-	0	Parent=g370.t1
RXFN01000683.1	AUGUSTUS	protein_match	301241	301828	6.86	-	0	ID=pp.g370.t1.fz_znf;Target=fz_znf 1 196;Target_start=149;
RXFN01000683.1	AUGUSTUS	protein_match	302036	302190	1.11	-	2	ID=pp.g370.t1.fz_linker;Target=fz_linker 1 52;Target_start=28;
RXFN01000683.1	AUGUSTUS	protein_match	305613	305613	1	-	0	ID=pp.g370.t1.fz_linker;Target=fz_linker 1 1;Target_start=28;
RXFN01000683.1	AUGUSTUS	protein_match	305614	305697	9.1	-	0	ID=pp.g370.t1.fz_finz;Target=fz_finz 1 28;Target_start=0;
RXFN01000683.1	AUGUSTUS	interblock_region	301217	301240	.	-	0	ID=pp.g370.t1.iBR3
RXFN01000683.1	AUGUSTUS	interblock_region	301829	302035	.	-	0	ID=pp.g370.t1.iBR2
# protein sequence = [MEFIKEEIEDVKIEETFTVKHEETEEQTDLNEMEEKDQYMTDCDVITEEKSFSCSQTKKTLTRNESYFTCQQCGKSFS
# QKGHLNSHMRIHTGEKPYTCQQCGKSFSHHVNLKVHMRTHTGEKPYTCQLCGKGFGHKEILNRHMNVHTGEKPFTCQQCGKSFSVQANLKVHMNVHTG
# VKLYACQQCGKTFSTQANLKVHIRVHTGEKPFTCQQCGKSFTQKGHLNNHMRVHSGKTSYICPQCGMSFTQKRTLDGHMRIHTREKPFTCQQCGKSFT
# HKGNLNKHTKIHTGEKPYTCQQCGKSFSEQTHLTGHMRIHTGEKPFTCQQCGKSFSHQGNLKVHMRVHWREELQLTTV]
# sequence of block fz_znf      149 [KPFTCQQCGKSFSVQANLKVHMNVHTGVKLYACQQCGKTFSTQANLKVHIRVHTGEKPFTCQQCGKSFTQKGHLNNHMRVHSGKTSYICPQCGMSFTQKRTLDGHMRIHTREKPFTCQQCGKSFTHKGNLNKHTKIHTGEKPYTCQQCGKSFSEQTHLTGHMRIHTGEKPFTCQQCGKSFSHQGNLKVHMRVHWRE] 345
# sequence of block fz_linker    28 [DLNEMEEKDQYMTDCDVITEEKSFSCSQTKKTLTRNESYFTCQQCGKSFSQK] 80
# sequence of block fz_finz       0 [MEFIKEEIEDVKIEETFTVKHEETEEQT] 28
# Evidence for and against this transcript:
# % of transcript supported by hints (any source): 0
# CDS exons: 0/2
# CDS introns: 0/1
# 5'UTR exons and introns: 0/0
# 3'UTR exons and introns: 0/0
# hint groups fully obeyed: 30
#     RM:  30
# incompatible hint groups: 1
#     RM:   1
# end gene g370
###
# start gene g371
RXFN01000683.1	AUGUSTUS	gene	321694	324371	1	-	.	ID=g371
RXFN01000683.1	AUGUSTUS	transcript	321694	324371	.	-	.	ID=g371.t1;Parent=g371
RXFN01000683.1	AUGUSTUS	stop_codon	321694	321696	.	-	0	Parent=g371.t1
RXFN01000683.1	AUGUSTUS	CDS	321697	321835	.	-	1	ID=g371.t1.cds;Parent=g371.t1
RXFN01000683.1	AUGUSTUS	CDS	322186	322355	.	-	0	ID=g371.t1.cds;Parent=g371.t1
RXFN01000683.1	AUGUSTUS	CDS	322512	322670	.	-	0	ID=g371.t1.cds;Parent=g371.t1
RXFN01000683.1	AUGUSTUS	CDS	322763	322944	.	-	2	ID=g371.t1.cds;Parent=g371.t1
RXFN01000683.1	AUGUSTUS	CDS	323078	323194	.	-	2	ID=g371.t1.cds;Parent=g371.t1
RXFN01000683.1	AUGUSTUS	CDS	324353	324371	.	-	0	ID=g371.t1.cds;Parent=g371.t1
RXFN01000683.1	AUGUSTUS	start_codon	324369	324371	.	-	0	Parent=g371.t1
# protein sequence = [MYMVVHEGQVFMVGPHITLDKIPRLDTTSSSVDIDLIGIAKNNNERSAAVAFLSYNTMEHLLKPDFFNTSNDTVKTMM
# STVISVTLPKTTNTKLTKPVNFTLKHIRDSNPSGSLSCVYWNTSEWIVDGCSVLKTNRSYTVCSCVHLSTFALMQTSSSSQSNPPLDLLTWVSVILGL
# LFLSVGLLIFALCRWTRMSDQICGHSSCVRLVPEGYVRELSGSSTRSASDVFDVDSKPSTSKVSQEKHCNIMLSLEHVNQNTNTSA]
# Evidence for and against this transcript:
# % of transcript supported by hints (any source): 0
# CDS exons: 0/6
# CDS introns: 0/5
# 5'UTR exons and introns: 0/0
# 3'UTR exons and introns: 0/0
# hint groups fully obeyed: 11
#     RM:  11
# incompatible hint groups: 1
#     RM:   1
# end gene g371
###
# start gene g372
RXFN01000683.1	AUGUSTUS	gene	327305	327966	1	-	.	ID=g372
RXFN01000683.1	AUGUSTUS	transcript	327305	327966	.	-	.	ID=g372.t1;Parent=g372
RXFN01000683.1	AUGUSTUS	stop_codon	327305	327307	.	-	0	Parent=g372.t1
RXFN01000683.1	AUGUSTUS	CDS	327308	327412	.	-	0	ID=g372.t1.cds;Parent=g372.t1
RXFN01000683.1	AUGUSTUS	CDS	327569	327727	.	-	0	ID=g372.t1.cds;Parent=g372.t1
RXFN01000683.1	AUGUSTUS	CDS	327820	327966	.	-	0	ID=g372.t1.cds;Parent=g372.t1
RXFN01000683.1	AUGUSTUS	start_codon	327964	327966	.	-	0	Parent=g372.t1
# protein sequence = [MENLLKPDFFNTSNDTVKTMMSTVISVTLPKTTNTKLTKPVNFTLKHIRDSNPSGSLSCVYWNTSEWIVDGCSVLKTN
# SSYTVCSCVHLSTFALVQTSSSSESNPNGPVDLGVCDLGAAVLECGPVDLCPLSVDSNV]
# Evidence for and against this transcript:
# % of transcript supported by hints (any source): 0
# CDS exons: 0/3
# CDS introns: 0/2
# 5'UTR exons and introns: 0/0
# 3'UTR exons and introns: 0/0
# hint groups fully obeyed: 0
# incompatible hint groups: 0
# end gene g372
###
#
# ----- prediction on sequence number 89 (length = 62750, name = RXFN01000683.1:501589-564339) -----
#
# Predicted genes for sequence number 89 on both strands
# start gene g373
RXFN01000683.1	AUGUSTUS	gene	510457	516759	1	-	.	ID=g373
RXFN01000683.1	AUGUSTUS	transcript	510457	516759	.	-	.	ID=g373.t1;Parent=g373
RXFN01000683.1	AUGUSTUS	stop_codon	510457	510459	.	-	0	Parent=g373.t1
RXFN01000683.1	AUGUSTUS	CDS	510460	511046	.	-	2	ID=g373.t1.cds;Parent=g373.t1
RXFN01000683.1	AUGUSTUS	CDS	511166	511270	.	-	2	ID=g373.t1.cds;Parent=g373.t1
RXFN01000683.1	AUGUSTUS	CDS	516588	516759	.	-	0	ID=g373.t1.cds;Parent=g373.t1
RXFN01000683.1	AUGUSTUS	start_codon	516757	516759	.	-	0	Parent=g373.t1
RXFN01000683.1	AUGUSTUS	protein_match	510466	511046	2.41	-	2	ID=pp.g373.t1.fz_znf;Target=fz_znf 3 196;Target_start=90;
RXFN01000683.1	AUGUSTUS	protein_match	511166	511172	1.71	-	0	ID=pp.g373.t1.fz_znf;Target=fz_znf 1 3;Target_start=90;
RXFN01000683.1	AUGUSTUS	protein_match	511203	511270	0.96	-	2	ID=pp.g373.t1.fz_linker;Target=fz_linker 30 52;Target_start=28;
RXFN01000683.1	AUGUSTUS	protein_match	516588	516675	1.93	-	0	ID=pp.g373.t1.fz_linker;Target=fz_linker 1 30;Target_start=28;
RXFN01000683.1	AUGUSTUS	protein_match	516676	516759	8.08	-	0	ID=pp.g373.t1.fz_finz;Target=fz_finz 1 28;Target_start=0;
RXFN01000683.1	AUGUSTUS	interblock_region	510457	510465	.	-	0	ID=pp.g373.t1.iBR3
RXFN01000683.1	AUGUSTUS	interblock_region	511173	511202	.	-	0	ID=pp.g373.t1.iBR2
# protein sequence = [MAIIKEESEDVKIEDTFRVKHEETEEQIKTAFIKEESEDLRIEETFRVKHEETQEQTDINSPHKNQRTRTSEFILVVQ
# IQPGNPPRSEFGIPDLMPLKEESQDLNQMEKKDQYKTLHYAITEEKSFSCSETEKTSSQKRAQKRGTIGNFTCQLCGLRFNKHGNLEVHMRVHTGRKF
# YPCQHCGVIFNQQGNLKVHMRIHTGEKPYTCQECGKSFSTQGNLKVHMRVHTGESPFTCQQCGLRFTQKGNLKKHINVHSGKKPFTCQQCGKSFNQDG
# NLKVHMRRIHSGEK]
# sequence of block fz_znf       90 [IPDLMPLKEESQDLNQMEKKDQYKTLHYAITEEKSFSCSETEKTSSQKRAQKRGTIGNFTCQLCGLRFNKHGNLEVHMRVHTGRKFYPCQHCGVIFNQQGNLKVHMRIHTGEKPYTCQECGKSFSTQGNLKVHMRVHTGESPFTCQQCGLRFTQKGNLKKHINVHSGKKPFTCQQCGKSFNQDGNLKVHMRRIHSG] 286
# sequence of block fz_linker    28 [KTAFIKEESEDLRIEETFRVKHEETQEQTDINSPHKNQRTRTSEFILVVQIQ] 80
# sequence of block fz_finz       0 [MAIIKEESEDVKIEDTFRVKHEETEEQI] 28
# Evidence for and against this transcript:
# % of transcript supported by hints (any source): 0
# CDS exons: 0/3
# CDS introns: 0/2
# 5'UTR exons and introns: 0/0
# 3'UTR exons and introns: 0/0
# hint groups fully obeyed: 41
#     RM:  41
# incompatible hint groups: 3
#     RM:   3
# end gene g373
###
# start gene g374
RXFN01000683.1	AUGUSTUS	gene	519729	521496	1	+	.	ID=g374
RXFN01000683.1	AUGUSTUS	transcript	519729	521496	.	+	.	ID=g374.t1;Parent=g374
RXFN01000683.1	AUGUSTUS	start_codon	519729	519731	.	+	0	Parent=g374.t1
RXFN01000683.1	AUGUSTUS	CDS	519729	519813	.	+	0	ID=g374.t1.cds;Parent=g374.t1
RXFN01000683.1	AUGUSTUS	CDS	520595	521493	.	+	2	ID=g374.t1.cds;Parent=g374.t1
RXFN01000683.1	AUGUSTUS	stop_codon	521494	521496	.	+	0	Parent=g374.t1
RXFN01000683.1	AUGUSTUS	protein_match	519729	519812	9.94	+	0	ID=pp.g374.t1.fz_finz;Target=fz_finz 1 28;Target_start=0;
RXFN01000683.1	AUGUSTUS	protein_match	519813	519813	1	+	0	ID=pp.g374.t1.fz_linker;Target=fz_linker 1 1;Target_start=28;
RXFN01000683.1	AUGUSTUS	protein_match	520595	520749	1.84	+	2	ID=pp.g374.t1.fz_linker;Target=fz_linker 1 52;Target_start=28;
RXFN01000683.1	AUGUSTUS	protein_match	520828	521415	7.74	+	0	ID=pp.g374.t1.fz_znf;Target=fz_znf 1 196;Target_start=106;
RXFN01000683.1	AUGUSTUS	interblock_region	520750	520827	.	+	0	ID=pp.g374.t1.iBR2
RXFN01000683.1	AUGUSTUS	interblock_region	521416	521496	.	+	0	ID=pp.g374.t1.iBR3
# protein sequence = [MAFIKEENEDVKIEETFRVKHEETEEQTDLMPLKGENQDLNETKEKDQYETHCDAVAEESCSQNEISPRKRTKKTGIR
# TCFTCQQCGISFNQPAKLEVHMRVHTGEKPFTCQQCGKSFDLQGNLKVHMRIHTGESPYTCQQCGISFRQKGNLNNHMRIHTGEKPYTCPQCGKSFNQ
# DGNLKVHMRIHTGEKPYICSQCGKSFDLHGNLKVHMRIHTGESPYTCQQCGVSFTQKGHLNSHMRVHSGEKPYKCQHCGKSFDLQGNLKVHMRIHTGE
# TPYTCQQCGVSFKQKGSLNRHMRIHTGEKPFTCQQCGKSFSRKGILNYHMRVHT]
# sequence of block fz_finz       0 [MAFIKEENEDVKIEETFRVKHEETEEQT] 28
# sequence of block fz_linker    28 [DLMPLKGENQDLNETKEKDQYETHCDAVAEESCSQNEISPRKRTKKTGIRTC] 80
# sequence of block fz_znf      106 [KPFTCQQCGKSFDLQGNLKVHMRIHTGESPYTCQQCGISFRQKGNLNNHMRIHTGEKPYTCPQCGKSFNQDGNLKVHMRIHTGEKPYICSQCGKSFDLHGNLKVHMRIHTGESPYTCQQCGVSFTQKGHLNSHMRVHSGEKPYKCQHCGKSFDLQGNLKVHMRIHTGETPYTCQQCGVSFKQKGSLNRHMRIHTGE] 302
# Evidence for and against this transcript:
# % of transcript supported by hints (any source): 0
# CDS exons: 0/2
# CDS introns: 0/1
# 5'UTR exons and introns: 0/0
# 3'UTR exons and introns: 0/0
# hint groups fully obeyed: 4
#     RM:   4
# incompatible hint groups: 1
#     RM:   1
# end gene g374
###
# start gene g375
RXFN01000683.1	AUGUSTUS	gene	527109	538891	1	+	.	ID=g375
RXFN01000683.1	AUGUSTUS	transcript	527109	538891	.	+	.	ID=g375.t1;Parent=g375
RXFN01000683.1	AUGUSTUS	start_codon	527109	527111	.	+	0	Parent=g375.t1
RXFN01000683.1	AUGUSTUS	CDS	527109	527193	.	+	0	ID=g375.t1.cds;Parent=g375.t1
RXFN01000683.1	AUGUSTUS	CDS	530168	530688	.	+	2	ID=g375.t1.cds;Parent=g375.t1
RXFN01000683.1	AUGUSTUS	CDS	532034	532196	.	+	0	ID=g375.t1.cds;Parent=g375.t1
RXFN01000683.1	AUGUSTUS	CDS	532281	532514	.	+	2	ID=g375.t1.cds;Parent=g375.t1
RXFN01000683.1	AUGUSTUS	CDS	538839	538888	.	+	2	ID=g375.t1.cds;Parent=g375.t1
RXFN01000683.1	AUGUSTUS	stop_codon	538889	538891	.	+	0	Parent=g375.t1
RXFN01000683.1	AUGUSTUS	protein_match	527109	527192	7.84	+	0	ID=pp.g375.t1.fz_finz;Target=fz_finz 1 28;Target_start=0;
RXFN01000683.1	AUGUSTUS	protein_match	527193	527193	1	+	0	ID=pp.g375.t1.fz_linker;Target=fz_linker 1 1;Target_start=28;
RXFN01000683.1	AUGUSTUS	protein_match	530168	530322	1.81	+	2	ID=pp.g375.t1.fz_linker;Target=fz_linker 1 52;Target_start=28;
RXFN01000683.1	AUGUSTUS	protein_match	530392	530688	7.22	+	0	ID=pp.g375.t1.fz_znf;Target=fz_znf 1 99;Target_start=103;
RXFN01000683.1	AUGUSTUS	protein_match	532034	532196	5.87	+	2	ID=pp.g375.t1.fz_znf;Target=fz_znf 100 154;Target_start=102;
RXFN01000683.1	AUGUSTUS	protein_match	532281	532408	4.82	+	2	ID=pp.g375.t1.fz_znf;Target=fz_znf 154 196;Target_start=103;
RXFN01000683.1	AUGUSTUS	interblock_region	530323	530391	.	+	0	ID=pp.g375.t1.iBR2
RXFN01000683.1	AUGUSTUS	interblock_region	532409	532514	.	+	0	ID=pp.g375.t1.iBR3
RXFN01000683.1	AUGUSTUS	interblock_region	538839	538891	.	+	2	ID=pp.g375.t1.iBR3
# protein sequence = [MAIIKEESEDMQIEEIFRVKHEETEEQTDLMALIEEDQELKEIEEKEQYKRHDSMDVEKSIQTETTSSQKKNLQKTES
# TCSHCGKSFTQKHNLKIHMRIHTEEKPYTCQQCGMSFKQKTNLNSHMKIHTGEKPFTCQQCGKSFTKKGNLKKHMNIHTGETPFTCQQCGTSFKYKET
# LNSHMNIHTGEKPFGCDQCGKSFLRKKTFNAHRRVHNAENPYTCQQCGKSFSNKGNLTAHMKTHTGEKPFMCLECGKCFTHKRRLNWHLKIHSRETSF
# KCHDCGKSFRFKGNLKTHMRVHTGEKPYTCTQCGKSFSQKITLDIHMRVHTGEKPFTCVQXVEIVDGSGLEIVAEKS]
# sequence of block fz_finz       0 [MAIIKEESEDMQIEEIFRVKHEETEEQT] 28
# sequence of block fz_linker    28 [DLMALIEEDQELKEIEEKEQYKRHDSMDVEKSIQTETTSSQKKNLQKTESTC] 80
# sequence of block fz_znf      103 [KPYTCQQCGMSFKQKTNLNSHMKIHTGEKPFTCQQCGKSFTKKGNLKKHMNIHTGETPFTCQQCGTSFKYKETLNSHMNIHTGEKPFGCDQCGKSFLRKKTFNAHRRVHNAENPYTCQQCGKSFSNKGNLTAHMKTHTGEKPFMCLECGKCFTHKRRLNWHLKIHSRETSFKCHDCGKSFRFKGNLKTHMRVHTGE] 299
# Evidence for and against this transcript:
# % of transcript supported by hints (any source): 0
# CDS exons: 0/5
# CDS introns: 0/4
# 5'UTR exons and introns: 0/0
# 3'UTR exons and introns: 0/0
# hint groups fully obeyed: 75
#     RM:  75
# incompatible hint groups: 1
#     RM:   1
# end gene g375
###
# start gene g376
RXFN01000683.1	AUGUSTUS	gene	549169	554266	1	+	.	ID=g376
RXFN01000683.1	AUGUSTUS	transcript	549169	554266	.	+	.	ID=g376.t1;Parent=g376
RXFN01000683.1	AUGUSTUS	start_codon	549169	549171	.	+	0	Parent=g376.t1
RXFN01000683.1	AUGUSTUS	CDS	549169	549340	.	+	0	ID=g376.t1.cds;Parent=g376.t1
RXFN01000683.1	AUGUSTUS	CDS	553287	554263	.	+	2	ID=g376.t1.cds;Parent=g376.t1
RXFN01000683.1	AUGUSTUS	stop_codon	554264	554266	.	+	0	Parent=g376.t1
RXFN01000683.1	AUGUSTUS	protein_match	549169	549252	4.81	+	0	ID=pp.g376.t1.fz_finz;Target=fz_finz 1 28;Target_start=0;
RXFN01000683.1	AUGUSTUS	protein_match	549253	549340	1.58	+	0	ID=pp.g376.t1.fz_linker;Target=fz_linker 1 30;Target_start=28;
RXFN01000683.1	AUGUSTUS	protein_match	553287	553354	1.01	+	2	ID=pp.g376.t1.fz_linker;Target=fz_linker 30 52;Target_start=28;
RXFN01000683.1	AUGUSTUS	protein_match	553493	554080	6.93	+	0	ID=pp.g376.t1.fz_znf;Target=fz_znf 1 196;Target_start=126;
RXFN01000683.1	AUGUSTUS	interblock_region	553355	553492	.	+	0	ID=pp.g376.t1.iBR2
RXFN01000683.1	AUGUSTUS	interblock_region	554081	554266	.	+	0	ID=pp.g376.t1.iBR3
# protein sequence = [MEFIKEDSEDLRIEEVFSLKPEETKEQSKIEFIKEESEDMKIEEVFSLNPEDPEEQTDLMALKEENQELKEIEEKDLS
# NSHDFMDLGKSTQTENIEYNSDLTCSYCGKSFSEKYKLKQHMRVHTGEKPYTCQQCGMSFSQKASLNRHMKVHTGEKPFTCQQCGMSLSNKGSLDRHM
# KIHTGEKPYTCQQCGKSFTDKGNFKRHMIIHTGEKPYTCDQCGMSFRLKSSHDSHMKIHTGEKPFTCDQCGISFIDKGNLKQHMKIHTGVKPFTCQQC
# GKSFNDKGNLNRHKMIHTGEKPYTCDQCGKSFRLKSTRDSHMMIHTGEKPFTCGQCGISFVDKRNLKQHMKIHTGEKPFPCKLCGKGFSQKQNLKTHM
# RTHTGRSHYWM]
# sequence of block fz_finz       0 [MEFIKEDSEDLRIEEVFSLKPEETKEQS] 28
# sequence of block fz_linker    28 [KIEFIKEESEDMKIEEVFSLNPEDPEEQTDLMALKEENQELKEIEEKDLSNS] 80
# sequence of block fz_znf      126 [KPYTCQQCGMSFSQKASLNRHMKVHTGEKPFTCQQCGMSLSNKGSLDRHMKIHTGEKPYTCQQCGKSFTDKGNFKRHMIIHTGEKPYTCDQCGMSFRLKSSHDSHMKIHTGEKPFTCDQCGISFIDKGNLKQHMKIHTGVKPFTCQQCGKSFNDKGNLNRHKMIHTGEKPYTCDQCGKSFRLKSTRDSHMMIHTGE] 322
# Evidence for and against this transcript:
# % of transcript supported by hints (any source): 0
# CDS exons: 0/2
# CDS introns: 0/1
# 5'UTR exons and introns: 0/0
# 3'UTR exons and introns: 0/0
# hint groups fully obeyed: 33
#     RM:  33
# incompatible hint groups: 1
#     RM:   1
# end gene g376
###
#
# ----- prediction on sequence number 90 (length = 45532, name = RXFN01000683.1:591319-636851) -----
#
# Predicted genes for sequence number 90 on both strands
# start gene g377
RXFN01000683.1	AUGUSTUS	gene	606319	611854	1	+	.	ID=g377
RXFN01000683.1	AUGUSTUS	transcript	606319	611854	.	+	.	ID=g377.t1;Parent=g377
RXFN01000683.1	AUGUSTUS	start_codon	606319	606321	.	+	0	Parent=g377.t1
RXFN01000683.1	AUGUSTUS	CDS	606319	606490	.	+	0	ID=g377.t1.cds;Parent=g377.t1
RXFN01000683.1	AUGUSTUS	CDS	608857	609542	.	+	2	ID=g377.t1.cds;Parent=g377.t1
RXFN01000683.1	AUGUSTUS	CDS	611666	611851	.	+	0	ID=g377.t1.cds;Parent=g377.t1
RXFN01000683.1	AUGUSTUS	stop_codon	611852	611854	.	+	0	Parent=g377.t1
RXFN01000683.1	AUGUSTUS	protein_match	606319	606402	7.71	+	0	ID=pp.g377.t1.fz_finz;Target=fz_finz 1 28;Target_start=0;
RXFN01000683.1	AUGUSTUS	protein_match	606403	606490	1.97	+	0	ID=pp.g377.t1.fz_linker;Target=fz_linker 1 30;Target_start=28;
RXFN01000683.1	AUGUSTUS	protein_match	608857	608924	1.04	+	2	ID=pp.g377.t1.fz_linker;Target=fz_linker 30 52;Target_start=28;
RXFN01000683.1	AUGUSTUS	protein_match	609009	609542	5.8	+	0	ID=pp.g377.t1.fz_znf;Target=fz_znf 1 178;Target_start=108;
RXFN01000683.1	AUGUSTUS	protein_match	611666	611719	5.96	+	0	ID=pp.g377.t1.fz_znf;Target=fz_znf 179 196;Target_start=108;
RXFN01000683.1	AUGUSTUS	interblock_region	608925	609008	.	+	0	ID=pp.g377.t1.iBR2
RXFN01000683.1	AUGUSTUS	interblock_region	611720	611854	.	+	0	ID=pp.g377.t1.iBR3
# protein sequence = [MEFIKLESEDMKIEEVFSLKQEDTEEQTKMAIIKEESEDMKIEETFRVKHEESEEQTDLKGLKEDQELKEIDEKDQYR
# RHDFMDPEKSKQTETTSSRIKNQKTKSNSDFAFTCSRCGKSFTQKPNLKIHMRIHTKEKPYTCQQCGMSFSQKANLNSHMKIHTGEKPFTCDQCGKCF
# RLKSTRNSHMKIHTGEKPFTCQQCGLSFTKKGNLKQHMRIHTGEKPFTCQQCGKSFRLKSTRDSHMKIHTGEKPFRCDQCGKSFKHEVTLSFHMNIHT
# GEKPLHMIIVERIFRFKGNLKTHMRVHTGEKPYTCTHCEKSFSQKTHLQLQLHCVTQACNLHVISLTLLPVGHD]
# sequence of block fz_finz       0 [MEFIKLESEDMKIEEVFSLKQEDTEEQT] 28
# sequence of block fz_linker    28 [KMAIIKEESEDMKIEETFRVKHEESEEQTDLKGLKEDQELKEIDEKDQYRRH] 80
# sequence of block fz_znf      108 [FAFTCSRCGKSFTQKPNLKIHMRIHTKEKPYTCQQCGMSFSQKANLNSHMKIHTGEKPFTCDQCGKCFRLKSTRNSHMKIHTGEKPFTCQQCGLSFTKKGNLKQHMRIHTGEKPFTCQQCGKSFRLKSTRDSHMKIHTGEKPFRCDQCGKSFKHEVTLSFHMNIHTGEKPLHMIIVERIFRFKGNLKTHMRVHTGE] 304
# Evidence for and against this transcript:
# % of transcript supported by hints (any source): 0
# CDS exons: 0/3
# CDS introns: 0/2
# 5'UTR exons and introns: 0/0
# 3'UTR exons and introns: 0/0
# hint groups fully obeyed: 43
#     RM:  43
# incompatible hint groups: 5
#     RM:   5
# end gene g377
###
# start gene g378
RXFN01000683.1	AUGUSTUS	gene	614191	614889	1	+	.	ID=g378
RXFN01000683.1	AUGUSTUS	transcript	614191	614889	.	+	.	ID=g378.t1;Parent=g378
RXFN01000683.1	AUGUSTUS	start_codon	614191	614193	.	+	0	Parent=g378.t1
RXFN01000683.1	AUGUSTUS	CDS	614191	614886	.	+	0	ID=g378.t1.cds;Parent=g378.t1
RXFN01000683.1	AUGUSTUS	stop_codon	614887	614889	.	+	0	Parent=g378.t1
# protein sequence = [MTSKKLSKAAQQSKDGDATGDSLPSATASAILGAIETQGNDLKRLIEDTKLSINNRLDALDAVLANVQSEQSGVKKRV
# EELELAVTGCDSRLEDVERICEELRSDNKFLRAKVNDLEGRSRRLNLKFVGIKEGGEQGHPTTFITELIATLFVQDKFPKPDKVDRAHRSLRPKPSDD
# ERPRPIIAKLHHDRDKELILRLSRENAPLHYTGKPVHIFPDYTAEVASRMMAFDQC]
# Evidence for and against this transcript:
# % of transcript supported by hints (any source): 0
# CDS exons: 0/1
# CDS introns: 0/0
# 5'UTR exons and introns: 0/0
# 3'UTR exons and introns: 0/0
# hint groups fully obeyed: 0
# incompatible hint groups: 0
# end gene g378
###
# start gene g379
RXFN01000683.1	AUGUSTUS	gene	621681	632769	1	+	.	ID=g379
RXFN01000683.1	AUGUSTUS	transcript	621681	632769	.	+	.	ID=g379.t1;Parent=g379
RXFN01000683.1	AUGUSTUS	start_codon	621681	621683	.	+	0	Parent=g379.t1
RXFN01000683.1	AUGUSTUS	CDS	621681	621852	.	+	0	ID=g379.t1.cds;Parent=g379.t1
RXFN01000683.1	AUGUSTUS	CDS	629334	629966	.	+	2	ID=g379.t1.cds;Parent=g379.t1
RXFN01000683.1	AUGUSTUS	CDS	632594	632766	.	+	2	ID=g379.t1.cds;Parent=g379.t1
RXFN01000683.1	AUGUSTUS	stop_codon	632767	632769	.	+	0	Parent=g379.t1
RXFN01000683.1	AUGUSTUS	protein_match	621681	621764	5.79	+	0	ID=pp.g379.t1.fz_finz;Target=fz_finz 1 28;Target_start=0;
RXFN01000683.1	AUGUSTUS	protein_match	621765	621852	2.04	+	0	ID=pp.g379.t1.fz_linker;Target=fz_linker 1 30;Target_start=28;
RXFN01000683.1	AUGUSTUS	protein_match	629334	629401	1.19	+	2	ID=pp.g379.t1.fz_linker;Target=fz_linker 30 52;Target_start=28;
RXFN01000683.1	AUGUSTUS	protein_match	629465	629966	4.92	+	0	ID=pp.g379.t1.fz_znf;Target=fz_znf 1 168;Target_start=101;
RXFN01000683.1	AUGUSTUS	protein_match	632594	632679	4.84	+	2	ID=pp.g379.t1.fz_znf;Target=fz_znf 168 196;Target_start=101;
RXFN01000683.1	AUGUSTUS	interblock_region	629402	629464	.	+	0	ID=pp.g379.t1.iBR2
RXFN01000683.1	AUGUSTUS	interblock_region	632680	632769	.	+	0	ID=pp.g379.t1.iBR3
# protein sequence = [MAFIREDSEDLRIEEVFSLKPEETEEQTKMEFIKEESEDVKIEETFRVKHEETEEQTDLKGLKEDQEQKETEEKDQSR
# RHDSLDLEKSTQTETKNQKTESNRDLACSHCGKSFTQKHELEIHMRIHTGENRFTCQQCGMSFAAKASLNYHMMIHTGEKPFTCQQCGKSCISKGNLQ
# SHMRVHSDEKPFACDQCGKGFRSKVTFNSHMMIHNGEKPFPCDQCGLGFTTKATLNYHMMIHTGEKPFTCDHCEMSFRSKVNLNSHTKRKHSEKRYTC
# QQCGLGFTAKASLDYHMMIHTGEKPFACDQCGKSFRSKVILNSHTKRKHLSE]
# sequence of block fz_finz       0 [MAFIREDSEDLRIEEVFSLKPEETEEQT] 28
# sequence of block fz_linker    28 [KMEFIKEESEDVKIEETFRVKHEETEEQTDLKGLKEDQEQKETEEKDQSRRH] 80
# sequence of block fz_znf      101 [RDLACSHCGKSFTQKHELEIHMRIHTGENRFTCQQCGMSFAAKASLNYHMMIHTGEKPFTCQQCGKSCISKGNLQSHMRVHSDEKPFACDQCGKGFRSKVTFNSHMMIHNGEKPFPCDQCGLGFTTKATLNYHMMIHTGEKPFTCDHCEMSFRSKVNLNSHTKRKHSEKRYTCQQCGLGFTAKASLDYHMMIHTGE] 297
# Evidence for and against this transcript:
# % of transcript supported by hints (any source): 0
# CDS exons: 0/3
# CDS introns: 0/2
# 5'UTR exons and introns: 0/0
# 3'UTR exons and introns: 0/0
# hint groups fully obeyed: 66
#     RM:  66
# incompatible hint groups: 4
#     RM:   4
# end gene g379
###
#
# ----- prediction on sequence number 91 (length = 30077, name = RXFN01000683.1:687455-717532) -----
#
# Predicted genes for sequence number 91 on both strands
# start gene g380
RXFN01000683.1	AUGUSTUS	gene	694398	696791	1	-	.	ID=g380
RXFN01000683.1	AUGUSTUS	transcript	694398	696791	.	-	.	ID=g380.t1;Parent=g380
RXFN01000683.1	AUGUSTUS	stop_codon	694398	694400	.	-	0	Parent=g380.t1
RXFN01000683.1	AUGUSTUS	CDS	694401	695221	.	-	2	ID=g380.t1.cds;Parent=g380.t1
RXFN01000683.1	AUGUSTUS	CDS	695579	695639	.	-	0	ID=g380.t1.cds;Parent=g380.t1
RXFN01000683.1	AUGUSTUS	CDS	696403	696415	.	-	1	ID=g380.t1.cds;Parent=g380.t1
RXFN01000683.1	AUGUSTUS	CDS	696781	696791	.	-	0	ID=g380.t1.cds;Parent=g380.t1
RXFN01000683.1	AUGUSTUS	start_codon	696789	696791	.	-	0	Parent=g380.t1
RXFN01000683.1	AUGUSTUS	protein_match	694410	694997	5.97	-	0	ID=pp.g380.t1.fz_znf;Target=fz_znf 1 196;Target_start=103;
RXFN01000683.1	AUGUSTUS	protein_match	695067	695221	1.72	-	2	ID=pp.g380.t1.fz_linker;Target=fz_linker 1 52;Target_start=28;
RXFN01000683.1	AUGUSTUS	protein_match	695579	695579	1	-	0	ID=pp.g380.t1.fz_linker;Target=fz_linker 1 1;Target_start=28;
RXFN01000683.1	AUGUSTUS	protein_match	695580	695639	1.55	-	0	ID=pp.g380.t1.fz_finz;Target=fz_finz 9 28;Target_start=0;
RXFN01000683.1	AUGUSTUS	protein_match	696403	696415	1.05	-	1	ID=pp.g380.t1.fz_finz;Target=fz_finz 4 8;Target_start=0;
RXFN01000683.1	AUGUSTUS	protein_match	696781	696791	3.41	-	0	ID=pp.g380.t1.fz_finz;Target=fz_finz 1 4;Target_start=0;
RXFN01000683.1	AUGUSTUS	interblock_region	694398	694409	.	-	0	ID=pp.g380.t1.iBR3
RXFN01000683.1	AUGUSTUS	interblock_region	694998	695066	.	-	0	ID=pp.g380.t1.iBR2
# protein sequence = [MCVQKHDIMEFIKEESEDVKIEETEEQTDLMALKEESQELNEREERDPYQEGHVFITGNKKSTKSSSKRAQKKSYRFS
# TCPQCGKSFSRKRNLEDHLRIHAGEKPYTCPHCGKSFAQKGNLKNHIVIHTGEKPFTCQQCGNSFTQKVHLKKHMTRHTGEKPFTCDQCGKSFAHKDT
# LSSHMRIHSGENGCICHQCGKSFSHKVSFKTHMRLHTGETPYTCSECGLSFRYKPSLDVHMRVHTGETPHTCRLCGKSFTQKGSLKTHMDIHTGEKPF
# TCVQCGKSFRRKVTLKYHVRIHFRRDLF]
# sequence of block fz_znf      103 [KPYTCPHCGKSFAQKGNLKNHIVIHTGEKPFTCQQCGNSFTQKVHLKKHMTRHTGEKPFTCDQCGKSFAHKDTLSSHMRIHSGENGCICHQCGKSFSHKVSFKTHMRLHTGETPYTCSECGLSFRYKPSLDVHMRVHTGETPHTCRLCGKSFTQKGSLKTHMDIHTGEKPFTCVQCGKSFRRKVTLKYHVRIHFRR] 299
# sequence of block fz_linker    28 [DLMALKEESQELNEREERDPYQEGHVFITGNKKSTKSSSKRAQKKSYRFSTC] 80
# sequence of block fz_finz       0 [MCVQKHDIMEFIKEESEDVKIEETEEQT] 28
# Evidence for and against this transcript:
# % of transcript supported by hints (any source): 0
# CDS exons: 0/4
# CDS introns: 0/3
# 5'UTR exons and introns: 0/0
# 3'UTR exons and introns: 0/0
# hint groups fully obeyed: 8
#     RM:   8
# incompatible hint groups: 3
#     RM:   3
# end gene g380
###
# start gene g381
RXFN01000683.1	AUGUSTUS	gene	696830	702532	1	-	.	ID=g381
RXFN01000683.1	AUGUSTUS	transcript	696830	702532	.	-	.	ID=g381.t1;Parent=g381
RXFN01000683.1	AUGUSTUS	stop_codon	696830	696832	.	-	0	Parent=g381.t1
RXFN01000683.1	AUGUSTUS	CDS	696833	696842	.	-	1	ID=g381.t1.cds;Parent=g381.t1
RXFN01000683.1	AUGUSTUS	CDS	696964	697566	.	-	1	ID=g381.t1.cds;Parent=g381.t1
RXFN01000683.1	AUGUSTUS	CDS	699511	699583	.	-	2	ID=g381.t1.cds;Parent=g381.t1
RXFN01000683.1	AUGUSTUS	CDS	699689	699709	.	-	2	ID=g381.t1.cds;Parent=g381.t1
RXFN01000683.1	AUGUSTUS	CDS	700209	700265	.	-	2	ID=g381.t1.cds;Parent=g381.t1
RXFN01000683.1	AUGUSTUS	CDS	700509	700535	.	-	2	ID=g381.t1.cds;Parent=g381.t1
RXFN01000683.1	AUGUSTUS	CDS	702454	702532	.	-	0	ID=g381.t1.cds;Parent=g381.t1
RXFN01000683.1	AUGUSTUS	start_codon	702530	702532	.	-	0	Parent=g381.t1
RXFN01000683.1	AUGUSTUS	protein_match	696969	697556	2.5	-	0	ID=pp.g381.t1.fz_znf;Target=fz_znf 1 196;Target_start=89;
RXFN01000683.1	AUGUSTUS	protein_match	699528	699583	1.17	-	2	ID=pp.g381.t1.fz_linker;Target=fz_linker 34 52;Target_start=28;
RXFN01000683.1	AUGUSTUS	protein_match	699689	699709	0.914	-	2	ID=pp.g381.t1.fz_linker;Target=fz_linker 27 34;Target_start=28;
RXFN01000683.1	AUGUSTUS	protein_match	700209	700265	1.15	-	2	ID=pp.g381.t1.fz_linker;Target=fz_linker 8 27;Target_start=28;
RXFN01000683.1	AUGUSTUS	protein_match	700509	700530	1.19	-	0	ID=pp.g381.t1.fz_linker;Target=fz_linker 1 8;Target_start=28;
RXFN01000683.1	AUGUSTUS	protein_match	700531	700535	0.106	-	2	ID=pp.g381.t1.fz_finz;Target=fz_finz 27 28;Target_start=0;
RXFN01000683.1	AUGUSTUS	protein_match	702454	702532	4.7	-	0	ID=pp.g381.t1.fz_finz;Target=fz_finz 1 27;Target_start=0;
RXFN01000683.1	AUGUSTUS	interblock_region	696830	696842	.	-	1	ID=pp.g381.t1.iBR3
RXFN01000683.1	AUGUSTUS	interblock_region	696964	696968	.	-	0	ID=pp.g381.t1.iBR3
RXFN01000683.1	AUGUSTUS	interblock_region	697557	697566	.	-	1	ID=pp.g381.t1.iBR2
RXFN01000683.1	AUGUSTUS	interblock_region	699511	699527	.	-	0	ID=pp.g381.t1.iBR2
# protein sequence = [MEFIKEESEDLKIEETFNHEETEQQTASAWRVEQNVNSNFVFCSIKVLSRDTIKWLELSFTGTFTSLTNLVHCSSTRC
# SSPPRDGXNKVTYLSFSTVDLMALKEESQELNEMEERDPYQEGHVFITGNKKSTKSSSQKRAQKKSYRFSTCPQCGKSFSRKQNLEDHLRIHAGEKPY
# TCPHCGKSFTQKGNLKNHMSIHTGEKPFTCQQCGNSFTQKVHLKKHMARHTGEKPFTCDHCGKSFTHKDTLSSHMRIHSGENGCICHQCGKSFSHKVS
# FKTHMRLHTGETPKAL]
# sequence of block fz_znf       89 [TYLSFSTVDLMALKEESQELNEMEERDPYQEGHVFITGNKKSTKSSSQKRAQKKSYRFSTCPQCGKSFSRKQNLEDHLRIHAGEKPYTCPHCGKSFTQKGNLKNHMSIHTGEKPFTCQQCGNSFTQKVHLKKHMARHTGEKPFTCDHCGKSFTHKDTLSSHMRIHSGENGCICHQCGKSFSHKVSFKTHMRLHTGE] 285
# sequence of block fz_linker    28 [AWRVEQNVNSNFVFCSIKVLSRDTIKWLELSFTGTFTSLTNLVHCSSTRCSS] 80
# sequence of block fz_finz       0 [MEFIKEESEDLKIEETFNHEETEQQTAS] 28
# Evidence for and against this transcript:
# % of transcript supported by hints (any source): 0
# CDS exons: 0/7
# CDS introns: 0/6
# 5'UTR exons and introns: 0/0
# 3'UTR exons and introns: 0/0
# hint groups fully obeyed: 23
#     RM:  23
# incompatible hint groups: 4
#     RM:   4
# end gene g381
###
# start gene g382
RXFN01000683.1	AUGUSTUS	gene	704454	716942	1	-	.	ID=g382
RXFN01000683.1	AUGUSTUS	transcript	704454	716942	.	-	.	ID=g382.t1;Parent=g382
RXFN01000683.1	AUGUSTUS	stop_codon	704454	704456	.	-	0	Parent=g382.t1
RXFN01000683.1	AUGUSTUS	CDS	704457	704476	.	-	2	ID=g382.t1.cds;Parent=g382.t1
RXFN01000683.1	AUGUSTUS	CDS	706032	706073	.	-	2	ID=g382.t1.cds;Parent=g382.t1
RXFN01000683.1	AUGUSTUS	CDS	716732	716942	.	-	0	ID=g382.t1.cds;Parent=g382.t1
RXFN01000683.1	AUGUSTUS	start_codon	716940	716942	.	-	0	Parent=g382.t1
# protein sequence = [MTISGLDYIKDHLEEETLNQPPADGSSGSEEEDFFASMKPTHGQEGIKQLDGYLACKADDKDILKSFPSVSMGCNMET
# IAFPWPVVSSRSG]
# Evidence for and against this transcript:
# % of transcript supported by hints (any source): 0
# CDS exons: 0/3
# CDS introns: 0/2
# 5'UTR exons and introns: 0/0
# 3'UTR exons and introns: 0/0
# hint groups fully obeyed: 81
#     RM:  81
# incompatible hint groups: 1
#     RM:   1
# end gene g382
###
#
# ----- prediction on sequence number 92 (length = 30083, name = RXFN01000686.1:46960-77043) -----
#
# Predicted genes for sequence number 92 on both strands
# start gene g383
RXFN01000686.1	AUGUSTUS	gene	51492	52421	1	+	.	ID=g383
RXFN01000686.1	AUGUSTUS	transcript	51492	52421	.	+	.	ID=g383.t1;Parent=g383
RXFN01000686.1	AUGUSTUS	start_codon	51492	51494	.	+	0	Parent=g383.t1
RXFN01000686.1	AUGUSTUS	CDS	51492	52418	.	+	0	ID=g383.t1.cds;Parent=g383.t1
RXFN01000686.1	AUGUSTUS	stop_codon	52419	52421	.	+	0	Parent=g383.t1
# protein sequence = [MEAIQATIIAVLKKVQDDAKNELIDKIGALNTEVSGFREEMGKRMDDIAKELKVTQRVEETEQRVTDIEEINADVYDA
# LEHALYMQKELQTRVTELEARSRRNNIRIHGITEESEGTNIQLFMENFLKSELSLANTTLNIQRCHRSLGSKPPPSANPRSIVMCFLENTTKEKVLRA
# AWEKKTIQFLGKRVYFDHDYPSDILSKRKSYNPIRKMLKEKGCRFQTMYPARLRVFFDEGPIIYKSLEEATDDLKKRGLIQEDVVEDTAPTAPTHRTR
# KTPWESARGTGRNREERTKHIQEKLKRFKRPDNKD]
# Evidence for and against this transcript:
# % of transcript supported by hints (any source): 0
# CDS exons: 0/1
# CDS introns: 0/0
# 5'UTR exons and introns: 0/0
# 3'UTR exons and introns: 0/0
# hint groups fully obeyed: 0
# incompatible hint groups: 1
#     RM:   1
# end gene g383
###
# start gene g384
RXFN01000686.1	AUGUSTUS	gene	61960	75810	1	+	.	ID=g384
RXFN01000686.1	AUGUSTUS	transcript	61960	75810	.	+	.	ID=g384.t1;Parent=g384
RXFN01000686.1	AUGUSTUS	start_codon	61960	61962	.	+	0	Parent=g384.t1
RXFN01000686.1	AUGUSTUS	CDS	61960	62044	.	+	0	ID=g384.t1.cds;Parent=g384.t1
RXFN01000686.1	AUGUSTUS	CDS	74822	74860	.	+	2	ID=g384.t1.cds;Parent=g384.t1
RXFN01000686.1	AUGUSTUS	CDS	75071	75807	.	+	2	ID=g384.t1.cds;Parent=g384.t1
RXFN01000686.1	AUGUSTUS	stop_codon	75808	75810	.	+	0	Parent=g384.t1
RXFN01000686.1	AUGUSTUS	protein_match	61960	62043	10.8	+	0	ID=pp.g384.t1.fz_finz;Target=fz_finz 1 28;Target_start=0;
RXFN01000686.1	AUGUSTUS	protein_match	62044	62044	1	+	0	ID=pp.g384.t1.fz_linker;Target=fz_linker 1 1;Target_start=28;
RXFN01000686.1	AUGUSTUS	protein_match	74822	74860	1.25	+	1	ID=pp.g384.t1.fz_linker;Target=fz_linker 1 14;Target_start=27;
RXFN01000686.1	AUGUSTUS	protein_match	75071	75186	1.07	+	2	ID=pp.g384.t1.fz_linker;Target=fz_linker 14 52;Target_start=28;
RXFN01000686.1	AUGUSTUS	protein_match	75214	75801	7.31	+	0	ID=pp.g384.t1.fz_znf;Target=fz_znf 1 196;Target_start=89;
RXFN01000686.1	AUGUSTUS	interblock_region	75187	75213	.	+	0	ID=pp.g384.t1.iBR2
RXFN01000686.1	AUGUSTUS	interblock_region	75802	75810	.	+	0	ID=pp.g384.t1.iBR3
# protein sequence = [MVFIKEESEDMKIEETFRVKHEDTEEQTGYMSYSQPTPYLRDLMALKEASHELDERQEEEEHYYKHNFMTGERSTQAS
# SQKRAQKTGPKSFFTCQQCGKSFRHKKSLKVHMRIHTGEKPFTCQQCGQSFTYKGSLKVHMRTHTGEKPYTCQQCGQSFSQKISLKVHMRIHTGERPY
# TCQQCGQSFTREGSLKVHMRIHTGEKPFTCQQCGQSFSQKLSLIGHMRIHTGEKPFTCQECGKGFIRNENLKVHMRVHTGDKPYICRQCQQSFSYKRS
# LKGHMRTHTGEKP]
# sequence of block fz_finz       0 [MVFIKEESEDMKIEETFRVKHEDTEEQT] 28
# sequence of block fz_linker    28 [GYMSYSQPTPYLRDLMALKEASHELDERQEEEEHYYKHNFMTGERSTQASSQ] 80
# sequence of block fz_znf       89 [SFFTCQQCGKSFRHKKSLKVHMRIHTGEKPFTCQQCGQSFTYKGSLKVHMRTHTGEKPYTCQQCGQSFSQKISLKVHMRIHTGERPYTCQQCGQSFTREGSLKVHMRIHTGEKPFTCQQCGQSFSQKLSLIGHMRIHTGEKPFTCQECGKGFIRNENLKVHMRVHTGDKPYICRQCQQSFSYKRSLKGHMRTHTGE] 285
# Evidence for and against this transcript:
# % of transcript supported by hints (any source): 0
# CDS exons: 0/3
# CDS introns: 0/2
# 5'UTR exons and introns: 0/0
# 3'UTR exons and introns: 0/0
# hint groups fully obeyed: 109
#     RM: 109
# incompatible hint groups: 4
#     RM:   4
# end gene g384
###
#
# ----- prediction on sequence number 93 (length = 30074, name = RXFN01000686.1:90941-121015) -----
#
# Predicted genes for sequence number 93 on both strands
# start gene g385
RXFN01000686.1	AUGUSTUS	gene	96305	97822	1	+	.	ID=g385
RXFN01000686.1	AUGUSTUS	transcript	96305	97822	.	+	.	ID=g385.t1;Parent=g385
RXFN01000686.1	AUGUSTUS	start_codon	96305	96307	.	+	0	Parent=g385.t1
RXFN01000686.1	AUGUSTUS	CDS	96305	96469	.	+	0	ID=g385.t1.cds;Parent=g385.t1
RXFN01000686.1	AUGUSTUS	CDS	96554	96721	.	+	0	ID=g385.t1.cds;Parent=g385.t1
RXFN01000686.1	AUGUSTUS	CDS	97045	97189	.	+	0	ID=g385.t1.cds;Parent=g385.t1
RXFN01000686.1	AUGUSTUS	CDS	97417	97474	.	+	2	ID=g385.t1.cds;Parent=g385.t1
RXFN01000686.1	AUGUSTUS	CDS	97756	97819	.	+	1	ID=g385.t1.cds;Parent=g385.t1
RXFN01000686.1	AUGUSTUS	stop_codon	97820	97822	.	+	0	Parent=g385.t1
# protein sequence = [MDLVNSGYWPASTSSSTLYSLNLFSIVRELKIIALALSRQAFAKLLEHRTKCGGQDQCAGTRCSAASWSFPIVLLRKI
# TCPVVHLSPAPLAHVGNLCAWQQEALPVSPKRKLPGQGRCGSSSWTAAKETSRRTFKLDEEGMEVAVCRHSFLLKALNMFRGEIFAYPMYLHKELMSS
# KPRLHGVAKTKKEQGQVRGRKLNR]
# Evidence for and against this transcript:
# % of transcript supported by hints (any source): 0
# CDS exons: 0/5
# CDS introns: 0/4
# 5'UTR exons and introns: 0/0
# 3'UTR exons and introns: 0/0
# hint groups fully obeyed: 4
#     RM:   4
# incompatible hint groups: 1
#     RM:   1
# end gene g385
###
# start gene g386
RXFN01000686.1	AUGUSTUS	gene	98059	112911	1	+	.	ID=g386
RXFN01000686.1	AUGUSTUS	transcript	98059	112911	.	+	.	ID=g386.t1;Parent=g386
RXFN01000686.1	AUGUSTUS	start_codon	98059	98061	.	+	0	Parent=g386.t1
RXFN01000686.1	AUGUSTUS	CDS	98059	98074	.	+	0	ID=g386.t1.cds;Parent=g386.t1
RXFN01000686.1	AUGUSTUS	CDS	105948	106016	.	+	2	ID=g386.t1.cds;Parent=g386.t1
RXFN01000686.1	AUGUSTUS	CDS	112154	112908	.	+	2	ID=g386.t1.cds;Parent=g386.t1
RXFN01000686.1	AUGUSTUS	stop_codon	112909	112911	.	+	0	Parent=g386.t1
RXFN01000686.1	AUGUSTUS	protein_match	98059	98074	2.1	+	0	ID=pp.g386.t1.fz_finz;Target=fz_finz 1 6;Target_start=0;
RXFN01000686.1	AUGUSTUS	protein_match	105948	106015	8.57	+	2	ID=pp.g386.t1.fz_finz;Target=fz_finz 6 28;Target_start=0;
RXFN01000686.1	AUGUSTUS	protein_match	106016	106016	1	+	0	ID=pp.g386.t1.fz_linker;Target=fz_linker 1 1;Target_start=28;
RXFN01000686.1	AUGUSTUS	protein_match	112154	112308	1.61	+	2	ID=pp.g386.t1.fz_linker;Target=fz_linker 1 52;Target_start=28;
RXFN01000686.1	AUGUSTUS	protein_match	112309	112896	7.2	+	0	ID=pp.g386.t1.fz_znf;Target=fz_znf 1 196;Target_start=80;
RXFN01000686.1	AUGUSTUS	interblock_region	112897	112911	.	+	0	ID=pp.g386.t1.iBR3
# protein sequence = [MVSICDETEDLKIEETFRVKHEETEEQTDLMTLKEASHELNEREEEKEHYDEHQDFMTRERSTQAKKSSLQKRAQKTG
# TKSYFTCQQCGKSFDQHRNLQVHMRIHTGEKPFTCQQCEQRFRHKDNLKIHMRIHTGEKPFTCQQCGKSFRHKGNLITHMRIHNQEKAYTCQQCGKSF
# RHKVSLGVHMRIHTGEKPYTCQQCGQSFSQKGSLIGHIRIHSGEKPYTCQQCGKSFSHKGSLIAHMRVHTREKPYTCQQCGKSFSEKGSLTVHMITHT
# GEKPYT]
# sequence of block fz_finz       0 [MVSICDETEDLKIEETFRVKHEETEEQT] 28
# sequence of block fz_linker    28 [DLMTLKEASHELNEREEEKEHYDEHQDFMTRERSTQAKKSSLQKRAQKTGTK] 80
# sequence of block fz_znf       80 [SYFTCQQCGKSFDQHRNLQVHMRIHTGEKPFTCQQCEQRFRHKDNLKIHMRIHTGEKPFTCQQCGKSFRHKGNLITHMRIHNQEKAYTCQQCGKSFRHKVSLGVHMRIHTGEKPYTCQQCGQSFSQKGSLIGHIRIHSGEKPYTCQQCGKSFSHKGSLIAHMRVHTREKPYTCQQCGKSFSEKGSLTVHMITHTGE] 276
# Evidence for and against this transcript:
# % of transcript supported by hints (any source): 0
# CDS exons: 0/3
# CDS introns: 0/2
# 5'UTR exons and introns: 0/0
# 3'UTR exons and introns: 0/0
# hint groups fully obeyed: 121
#     RM: 121
# incompatible hint groups: 3
#     RM:   3
# end gene g386
###
#
# ----- prediction on sequence number 94 (length = 30074, name = RXFN01000686.1:198016-228090) -----
#
# Predicted genes for sequence number 94 on both strands
# start gene g387
RXFN01000686.1	AUGUSTUS	gene	199547	215428	1	-	.	ID=g387
RXFN01000686.1	AUGUSTUS	transcript	199547	215428	.	-	.	ID=g387.t1;Parent=g387
RXFN01000686.1	AUGUSTUS	stop_codon	199547	199549	.	-	0	Parent=g387.t1
RXFN01000686.1	AUGUSTUS	CDS	199550	199942	.	-	0	ID=g387.t1.cds;Parent=g387.t1
RXFN01000686.1	AUGUSTUS	CDS	204214	205112	.	-	2	ID=g387.t1.cds;Parent=g387.t1
RXFN01000686.1	AUGUSTUS	CDS	213015	213090	.	-	0	ID=g387.t1.cds;Parent=g387.t1
RXFN01000686.1	AUGUSTUS	CDS	215420	215428	.	-	0	ID=g387.t1.cds;Parent=g387.t1
RXFN01000686.1	AUGUSTUS	start_codon	215426	215428	.	-	0	Parent=g387.t1
RXFN01000686.1	AUGUSTUS	protein_match	204289	204876	7.45	-	0	ID=pp.g387.t1.fz_znf;Target=fz_znf 1 196;Target_start=107;
RXFN01000686.1	AUGUSTUS	protein_match	204958	205112	1.77	-	2	ID=pp.g387.t1.fz_linker;Target=fz_linker 1 52;Target_start=28;
RXFN01000686.1	AUGUSTUS	protein_match	213015	213015	1	-	0	ID=pp.g387.t1.fz_linker;Target=fz_linker 1 1;Target_start=28;
RXFN01000686.1	AUGUSTUS	protein_match	213016	213090	9.88	-	0	ID=pp.g387.t1.fz_finz;Target=fz_finz 4 28;Target_start=0;
RXFN01000686.1	AUGUSTUS	protein_match	215420	215428	9.47	-	0	ID=pp.g387.t1.fz_finz;Target=fz_finz 1 3;Target_start=0;
RXFN01000686.1	AUGUSTUS	interblock_region	199547	199942	.	-	0	ID=pp.g387.t1.iBR3
RXFN01000686.1	AUGUSTUS	interblock_region	204214	204288	.	-	0	ID=pp.g387.t1.iBR3
RXFN01000686.1	AUGUSTUS	interblock_region	204877	204957	.	-	0	ID=pp.g387.t1.iBR2
# protein sequence = [MVFIKEESEDMKIEETFRVKDEDTEEQTDLMTLKEASHELNEMEEEKKHYDKHDFMTGKRLIQAKKTSLQKRAQKTGN
# KSYFICQKCGKSFDQHRNLQIHLKDHARESPITCQQCGKSFTLQENLLVHLRIHTGEKPFTCQQCGKSFAVKVNLQVHMRIHTGEKPFTCQQCGQSFT
# VKGNLIAHMRIHTGEKPFTCQQCGKSFTHKRSLIVHMRIHTGEKAYTCQQCGQSFAHKGSIKVHMRIHTGEKPFTCQQCGKSFSQKGSLTAHMRIHTG
# ESLFTCIQCGQSFSQKGNLNEHMRIHTGEKPFTCQQCGESFRFKGNLKGHXQSEDSQDRVKTGHVLGKQDFWGDCGHSSRVRRTAKYTRFPITYQGLG
# PCLWRCALTGPNFSVRPRAAHAPPDTLRAPDTRPEPYSSSDPATGSNGSCHPVLRPFMSQPYRPHPEGGRLNVPVPGYSNELSLPFV]
# sequence of block fz_znf      107 [SPITCQQCGKSFTLQENLLVHLRIHTGEKPFTCQQCGKSFAVKVNLQVHMRIHTGEKPFTCQQCGQSFTVKGNLIAHMRIHTGEKPFTCQQCGKSFTHKRSLIVHMRIHTGEKAYTCQQCGQSFAHKGSIKVHMRIHTGEKPFTCQQCGKSFSQKGSLTAHMRIHTGESLFTCIQCGQSFSQKGNLNEHMRIHTGE] 303
# sequence of block fz_linker    28 [DLMTLKEASHELNEMEEEKKHYDKHDFMTGKRLIQAKKTSLQKRAQKTGNKS] 80
# sequence of block fz_finz       0 [MVFIKEESEDMKIEETFRVKDEDTEEQT] 28
# Evidence for and against this transcript:
# % of transcript supported by hints (any source): 0
# CDS exons: 0/4
# CDS introns: 0/3
# 5'UTR exons and introns: 0/0
# 3'UTR exons and introns: 0/0
# hint groups fully obeyed: 101
#     RM: 101
# incompatible hint groups: 2
#     RM:   2
# end gene g387
###
#
# ----- prediction on sequence number 95 (length = 30083, name = RXFN01000687.1:18245-48328) -----
#
# Predicted genes for sequence number 95 on both strands
# start gene g388
RXFN01000687.1	AUGUSTUS	gene	26075	39224	1	-	.	ID=g388
RXFN01000687.1	AUGUSTUS	transcript	26075	39224	.	-	.	ID=g388.t1;Parent=g388
RXFN01000687.1	AUGUSTUS	stop_codon	26075	26077	.	-	0	Parent=g388.t1
RXFN01000687.1	AUGUSTUS	CDS	26078	27162	.	-	2	ID=g388.t1.cds;Parent=g388.t1
RXFN01000687.1	AUGUSTUS	CDS	33244	33322	.	-	0	ID=g388.t1.cds;Parent=g388.t1
RXFN01000687.1	AUGUSTUS	CDS	39219	39224	.	-	0	ID=g388.t1.cds;Parent=g388.t1
RXFN01000687.1	AUGUSTUS	start_codon	39222	39224	.	-	0	Parent=g388.t1
RXFN01000687.1	AUGUSTUS	protein_match	26336	26923	7.32	-	0	ID=pp.g388.t1.fz_znf;Target=fz_znf 1 196;Target_start=108;
RXFN01000687.1	AUGUSTUS	protein_match	27008	27162	1.52	-	2	ID=pp.g388.t1.fz_linker;Target=fz_linker 1 52;Target_start=28;
RXFN01000687.1	AUGUSTUS	protein_match	33244	33244	1	-	0	ID=pp.g388.t1.fz_linker;Target=fz_linker 1 1;Target_start=28;
RXFN01000687.1	AUGUSTUS	protein_match	33245	33322	9.86	-	0	ID=pp.g388.t1.fz_finz;Target=fz_finz 3 28;Target_start=0;
RXFN01000687.1	AUGUSTUS	protein_match	39219	39224	5.29	-	0	ID=pp.g388.t1.fz_finz;Target=fz_finz 1 2;Target_start=0;
RXFN01000687.1	AUGUSTUS	interblock_region	26075	26335	.	-	0	ID=pp.g388.t1.iBR3
RXFN01000687.1	AUGUSTUS	interblock_region	26924	27007	.	-	0	ID=pp.g388.t1.iBR2
# protein sequence = [MMFIKEETEDIKIEETFRVKHEDTEEQTDLMALKEASNELSERKEEKEHYDKHHDFMTGERSTQAKKTFSQKRAQKTG
# TKSYLTCQQCGKSFDQHRNLQVHMKTHTGEKPYICKQCGKSFTLKENLKVHMRIHTGEKPYTCQQCGQSFSQNGSLKDHMRIHTGEKPYTCQQCGQSF
# SRKGKLTVHMRIHTGEKPYTCQRCGQSFSQNGSLKDHIRIHTGEKPYTCQQCGQSFSRKGRLTVHMRIHTGEKSYTCKQCGKNFNGKGQFKVHMIIHT
# GEKPYTCKQCGKSFTHKRSLEDHMRIHTGEKPYTCQQCGKSFSRKGILKVHMRIHTREKPYTCKQCGKSFTHKRSLEDHMRTHTGEKPYTCQQCGKSF
# GRKGSLKMHMRTHTREKP]
# sequence of block fz_znf      108 [KPYICKQCGKSFTLKENLKVHMRIHTGEKPYTCQQCGQSFSQNGSLKDHMRIHTGEKPYTCQQCGQSFSRKGKLTVHMRIHTGEKPYTCQRCGQSFSQNGSLKDHIRIHTGEKPYTCQQCGQSFSRKGRLTVHMRIHTGEKSYTCKQCGKNFNGKGQFKVHMIIHTGEKPYTCKQCGKSFTHKRSLEDHMRIHTGE] 304
# sequence of block fz_linker    28 [DLMALKEASNELSERKEEKEHYDKHHDFMTGERSTQAKKTFSQKRAQKTGTK] 80
# sequence of block fz_finz       0 [MMFIKEETEDIKIEETFRVKHEDTEEQT] 28
# Evidence for and against this transcript:
# % of transcript supported by hints (any source): 0
# CDS exons: 0/3
# CDS introns: 0/2
# 5'UTR exons and introns: 0/0
# 3'UTR exons and introns: 0/0
# hint groups fully obeyed: 94
#     RM:  94
# incompatible hint groups: 3
#     RM:   3
# end gene g388
###
#
# ----- prediction on sequence number 96 (length = 30083, name = RXFN01000687.1:84753-114836) -----
#
# Predicted genes for sequence number 96 on both strands
# start gene g389
RXFN01000687.1	AUGUSTUS	gene	99753	106087	1	+	.	ID=g389
RXFN01000687.1	AUGUSTUS	transcript	99753	106087	.	+	.	ID=g389.t1;Parent=g389
RXFN01000687.1	AUGUSTUS	start_codon	99753	99755	.	+	0	Parent=g389.t1
RXFN01000687.1	AUGUSTUS	CDS	99753	99837	.	+	0	ID=g389.t1.cds;Parent=g389.t1
RXFN01000687.1	AUGUSTUS	CDS	104916	106084	.	+	2	ID=g389.t1.cds;Parent=g389.t1
RXFN01000687.1	AUGUSTUS	stop_codon	106085	106087	.	+	0	Parent=g389.t1
RXFN01000687.1	AUGUSTUS	protein_match	99753	99836	9.61	+	0	ID=pp.g389.t1.fz_finz;Target=fz_finz 1 28;Target_start=0;
RXFN01000687.1	AUGUSTUS	protein_match	99837	99837	1	+	0	ID=pp.g389.t1.fz_linker;Target=fz_linker 1 1;Target_start=28;
RXFN01000687.1	AUGUSTUS	protein_match	104916	105070	1.66	+	2	ID=pp.g389.t1.fz_linker;Target=fz_linker 1 52;Target_start=28;
RXFN01000687.1	AUGUSTUS	protein_match	105242	105829	7.78	+	0	ID=pp.g389.t1.fz_znf;Target=fz_znf 1 196;Target_start=137;
RXFN01000687.1	AUGUSTUS	interblock_region	105071	105241	.	+	0	ID=pp.g389.t1.iBR2
RXFN01000687.1	AUGUSTUS	interblock_region	105830	106087	.	+	0	ID=pp.g389.t1.iBR3
# protein sequence = [MEFIKEETEDMKIEETFRVKHEDIEEQTDLMALKEASPELNEREEEKEHYDKHHNFMTGERSTQAKMSSSRKRAQKTG
# TKSYFTCQQCGKSFDHHRNLQVHLRVHTRESPFTCQQCGQSFSGKGKLKIHMRIHNRAKAFYTCQQCGKSFTHRGNLKDHMRIHTGEKPYTCQQCGKS
# FSQKGSLKYHMRIHTGEKPYTCQQCGQSFTVKGNLKDHMRIHTREKPYTCQQCGQSFSQKGNLVVHMRIHTGESPFACQQCGQSFTVKKNLKDHMRIH
# TGEKPFTCLQCGKSFTYKGSLKVHMRTHSGEKPHTCQQCGQSFSERGNLKVHMRIHTGEKPYTCTLCGKGFTREPSLREHINIHIGEKPFTCGQCGKS
# FRHKLTLYSHMNIHTGEKPFICGQCGKSFRFKGDLKGHMRIHSKEN]
# sequence of block fz_finz       0 [MEFIKEETEDMKIEETFRVKHEDIEEQT] 28
# sequence of block fz_linker    28 [DLMALKEASPELNEREEEKEHYDKHHNFMTGERSTQAKMSSSRKRAQKTGTK] 80
# sequence of block fz_znf      137 [AFYTCQQCGKSFTHRGNLKDHMRIHTGEKPYTCQQCGKSFSQKGSLKYHMRIHTGEKPYTCQQCGQSFTVKGNLKDHMRIHTREKPYTCQQCGQSFSQKGNLVVHMRIHTGESPFACQQCGQSFTVKKNLKDHMRIHTGEKPFTCLQCGKSFTYKGSLKVHMRTHSGEKPHTCQQCGQSFSERGNLKVHMRIHTGE] 333
# Evidence for and against this transcript:
# % of transcript supported by hints (any source): 0
# CDS exons: 0/2
# CDS introns: 0/1
# 5'UTR exons and introns: 0/0
# 3'UTR exons and introns: 0/0
# hint groups fully obeyed: 43
#     RM:  43
# incompatible hint groups: 3
#     RM:   3
# end gene g389
###
#
# ----- prediction on sequence number 97 (length = 56168, name = RXFN01000715.1:104428-160596) -----
#
# Predicted genes for sequence number 97 on both strands
# start gene g390
RXFN01000715.1	AUGUSTUS	gene	113271	118118	1	-	.	ID=g390
RXFN01000715.1	AUGUSTUS	transcript	113271	118118	.	-	.	ID=g390.t1;Parent=g390
RXFN01000715.1	AUGUSTUS	stop_codon	113271	113273	.	-	0	Parent=g390.t1
RXFN01000715.1	AUGUSTUS	CDS	113274	114127	.	-	2	ID=g390.t1.cds;Parent=g390.t1
RXFN01000715.1	AUGUSTUS	CDS	114610	114616	.	-	0	ID=g390.t1.cds;Parent=g390.t1
RXFN01000715.1	AUGUSTUS	CDS	114986	115004	.	-	1	ID=g390.t1.cds;Parent=g390.t1
RXFN01000715.1	AUGUSTUS	CDS	115396	115410	.	-	1	ID=g390.t1.cds;Parent=g390.t1
RXFN01000715.1	AUGUSTUS	CDS	116272	116284	.	-	2	ID=g390.t1.cds;Parent=g390.t1
RXFN01000715.1	AUGUSTUS	CDS	116825	116836	.	-	2	ID=g390.t1.cds;Parent=g390.t1
RXFN01000715.1	AUGUSTUS	CDS	117412	117425	.	-	1	ID=g390.t1.cds;Parent=g390.t1
RXFN01000715.1	AUGUSTUS	CDS	118114	118118	.	-	0	ID=g390.t1.cds;Parent=g390.t1
RXFN01000715.1	AUGUSTUS	start_codon	118116	118118	.	-	0	Parent=g390.t1
RXFN01000715.1	AUGUSTUS	protein_match	113370	113957	3.88	-	0	ID=pp.g390.t1.fz_znf;Target=fz_znf 1 196;Target_start=85;
RXFN01000715.1	AUGUSTUS	protein_match	113973	114127	1.31	-	2	ID=pp.g390.t1.fz_linker;Target=fz_linker 1 52;Target_start=28;
RXFN01000715.1	AUGUSTUS	protein_match	114610	114610	1	-	0	ID=pp.g390.t1.fz_linker;Target=fz_linker 1 1;Target_start=28;
RXFN01000715.1	AUGUSTUS	protein_match	114611	114616	13	-	0	ID=pp.g390.t1.fz_finz;Target=fz_finz 27 28;Target_start=0;
RXFN01000715.1	AUGUSTUS	protein_match	114986	115004	1.03	-	1	ID=pp.g390.t1.fz_finz;Target=fz_finz 20 26;Target_start=0;
RXFN01000715.1	AUGUSTUS	protein_match	115396	115410	0.998	-	1	ID=pp.g390.t1.fz_finz;Target=fz_finz 15 20;Target_start=0;
RXFN01000715.1	AUGUSTUS	protein_match	116272	116284	0.87	-	2	ID=pp.g390.t1.fz_finz;Target=fz_finz 11 15;Target_start=0;
RXFN01000715.1	AUGUSTUS	protein_match	116825	116836	0.92	-	2	ID=pp.g390.t1.fz_finz;Target=fz_finz 7 11;Target_start=0;
RXFN01000715.1	AUGUSTUS	protein_match	117412	117425	2.4	-	1	ID=pp.g390.t1.fz_finz;Target=fz_finz 2 7;Target_start=0;
RXFN01000715.1	AUGUSTUS	protein_match	118114	118118	39.1	-	0	ID=pp.g390.t1.fz_finz;Target=fz_finz 1 2;Target_start=0;
RXFN01000715.1	AUGUSTUS	interblock_region	113271	113369	.	-	0	ID=pp.g390.t1.iBR3
RXFN01000715.1	AUGUSTUS	interblock_region	113958	113972	.	-	0	ID=pp.g390.t1.iBR2
# protein sequence = [MSFMKISSVGYRMIRASVLNAEHAEEQTYQMEVTEQRHKVNEVEEKHDFKTQGTKAKKLHTCTQCGKSFSRKAGLGYH
# LYVHSGEKPFSCDQCGKDFISPANLKTHLKVHSDERPYVCSFCDKSFRQSGNLKAHERVHTGEKPHRCTQCEKSFKCTKAFSNHLRVHSGEKPFSCDQ
# CGKDFISKSYLKKHLAFHTGVKPHLCFLCGKSFSRLDHFKLHQKTHTDQKDHECGECGRTFLTARYLQVHQRIHTGERPYKCSYCDKSFSASGYVKVH
# ERVHTGVKPFHCPPCGKSFGQLRNLVSHIKKHCCASVTK]
# sequence of block fz_znf       85 [KPFSCDQCGKDFISPANLKTHLKVHSDERPYVCSFCDKSFRQSGNLKAHERVHTGEKPHRCTQCEKSFKCTKAFSNHLRVHSGEKPFSCDQCGKDFISKSYLKKHLAFHTGVKPHLCFLCGKSFSRLDHFKLHQKTHTDQKDHECGECGRTFLTARYLQVHQRIHTGERPYKCSYCDKSFSASGYVKVHERVHTGV] 281
# sequence of block fz_linker    28 [YQMEVTEQRHKVNEVEEKHDFKTQGTKAKKLHTCTQCGKSFSRKAGLGYHLY] 80
# sequence of block fz_finz       0 [MSFMKISSVGYRMIRASVLNAEHAEEQT] 28
# Evidence for and against this transcript:
# % of transcript supported by hints (any source): 0
# CDS exons: 0/8
# CDS introns: 0/7
# 5'UTR exons and introns: 0/0
# 3'UTR exons and introns: 0/0
# hint groups fully obeyed: 27
#     RM:  27
# incompatible hint groups: 4
#     RM:   4
# end gene g390
###
# start gene g391
RXFN01000715.1	AUGUSTUS	gene	118187	119511	1	-	.	ID=g391
RXFN01000715.1	AUGUSTUS	transcript	118187	119511	.	-	.	ID=g391.t1;Parent=g391
RXFN01000715.1	AUGUSTUS	stop_codon	118187	118189	.	-	0	Parent=g391.t1
RXFN01000715.1	AUGUSTUS	CDS	118190	119196	.	-	2	ID=g391.t1.cds;Parent=g391.t1
RXFN01000715.1	AUGUSTUS	CDS	119427	119511	.	-	0	ID=g391.t1.cds;Parent=g391.t1
RXFN01000715.1	AUGUSTUS	start_codon	119509	119511	.	-	0	Parent=g391.t1
RXFN01000715.1	AUGUSTUS	protein_match	118280	118867	4.45	-	0	ID=pp.g391.t1.fz_znf;Target=fz_znf 1 196;Target_start=138;
RXFN01000715.1	AUGUSTUS	protein_match	119042	119196	1.29	-	2	ID=pp.g391.t1.fz_linker;Target=fz_linker 1 52;Target_start=28;
RXFN01000715.1	AUGUSTUS	protein_match	119427	119427	1	-	0	ID=pp.g391.t1.fz_linker;Target=fz_linker 1 1;Target_start=28;
RXFN01000715.1	AUGUSTUS	protein_match	119428	119511	4.17	-	0	ID=pp.g391.t1.fz_finz;Target=fz_finz 1 28;Target_start=0;
RXFN01000715.1	AUGUSTUS	interblock_region	118187	118279	.	-	0	ID=pp.g391.t1.iBR3
RXFN01000715.1	AUGUSTUS	interblock_region	118868	119041	.	-	0	ID=pp.g391.t1.iBR2
# protein sequence = [MAIVKEEIENMSDPEPSRIKHEDTEEQTDMMEVKQRHKLNDVKEEHCDCKTQRENAKKLHTCSQCGKSFSCTSSLSNH
# LLCHSGGKTFNGNQCGKKSLHRNKHLEVNSDESPHLCSLCGKSFSRLSSCKQHQKIHTGVRDYVCFECGKSFTRAEHLKRHQRIHTGEKPYQCSSCDK
# RFTMSTHLKAHQRVHTGKKPLRCTQCGKSFRKATVLKIHLRVHAGEKPFNCDQCGKDFNSSSNLKEHLKIHTNERPYACSFCGKRFSRMSHYKRHQKV
# HSGVRDHVCCECGKSFVTDVHLKRHQRIHTGERPFKCSYCEKSFSRLEHLKSHERVHTGEKPYYCPPCEKSFRHLPSLLTHMKKCKNSSQ]
# sequence of block fz_znf      138 [RDYVCFECGKSFTRAEHLKRHQRIHTGEKPYQCSSCDKRFTMSTHLKAHQRVHTGKKPLRCTQCGKSFRKATVLKIHLRVHAGEKPFNCDQCGKDFNSSSNLKEHLKIHTNERPYACSFCGKRFSRMSHYKRHQKVHSGVRDHVCCECGKSFVTDVHLKRHQRIHTGERPFKCSYCEKSFSRLEHLKSHERVHTGE] 334
# sequence of block fz_linker    28 [DMMEVKQRHKLNDVKEEHCDCKTQRENAKKLHTCSQCGKSFSCTSSLSNHLL] 80
# sequence of block fz_finz       0 [MAIVKEEIENMSDPEPSRIKHEDTEEQT] 28
# Evidence for and against this transcript:
# % of transcript supported by hints (any source): 0
# CDS exons: 0/2
# CDS introns: 0/1
# 5'UTR exons and introns: 0/0
# 3'UTR exons and introns: 0/0
# hint groups fully obeyed: 3
#     RM:   3
# incompatible hint groups: 1
#     RM:   1
# end gene g391
###
# start gene g392
RXFN01000715.1	AUGUSTUS	gene	126143	130050	1	-	.	ID=g392
RXFN01000715.1	AUGUSTUS	transcript	126143	130050	.	-	.	ID=g392.t1;Parent=g392
RXFN01000715.1	AUGUSTUS	stop_codon	126143	126145	.	-	0	Parent=g392.t1
RXFN01000715.1	AUGUSTUS	CDS	126146	126270	.	-	2	ID=g392.t1.cds;Parent=g392.t1
RXFN01000715.1	AUGUSTUS	CDS	129333	130050	.	-	0	ID=g392.t1.cds;Parent=g392.t1
RXFN01000715.1	AUGUSTUS	start_codon	130048	130050	.	-	0	Parent=g392.t1
# protein sequence = [MGQRVSGVVKSADEPDTGDLAYPPVCASLRSRGVPLPVRLELLLDMPPAGPETQLQHSWNPDDRSLNLFIKDDDRLTF
# HRHPVAQSTDCVRGKVGFTRGLHAWTLRWPVRQRGTHAVVGVATSLAPLRAVGYSALVGSDAESWGWDLGRGRLYHDRKSQTGPAPSYPEFIEEEDEE
# GTFSVPEEVLVVLDMDEGTLGFCADGNYLGVAFRGLKGKRLYPIVSAVWGHCEVSMTYVNGLDPEPLPLMELCRRAARQALGRHRIHHIQSLPLPQTL
# KNYLQYQ]
# Evidence for and against this transcript:
# % of transcript supported by hints (any source): 0
# CDS exons: 0/2
# CDS introns: 0/1
# 5'UTR exons and introns: 0/0
# 3'UTR exons and introns: 0/0
# hint groups fully obeyed: 20
#     RM:  20
# incompatible hint groups: 1
#     RM:   1
# end gene g392
###
# start gene g393
RXFN01000715.1	AUGUSTUS	gene	134584	150914	1	-	.	ID=g393
RXFN01000715.1	AUGUSTUS	transcript	134584	150914	.	-	.	ID=g393.t1;Parent=g393
RXFN01000715.1	AUGUSTUS	stop_codon	134584	134586	.	-	0	Parent=g393.t1
RXFN01000715.1	AUGUSTUS	CDS	134587	134644	.	-	1	ID=g393.t1.cds;Parent=g393.t1
RXFN01000715.1	AUGUSTUS	CDS	143489	144401	.	-	2	ID=g393.t1.cds;Parent=g393.t1
RXFN01000715.1	AUGUSTUS	CDS	145512	145580	.	-	2	ID=g393.t1.cds;Parent=g393.t1
RXFN01000715.1	AUGUSTUS	CDS	146109	146121	.	-	0	ID=g393.t1.cds;Parent=g393.t1
RXFN01000715.1	AUGUSTUS	CDS	150912	150914	.	-	0	ID=g393.t1.cds;Parent=g393.t1
RXFN01000715.1	AUGUSTUS	start_codon	150912	150914	.	-	0	Parent=g393.t1
RXFN01000715.1	AUGUSTUS	protein_match	143494	144081	4.19	-	0	ID=pp.g393.t1.fz_znf;Target=fz_znf 1 196;Target_start=135;
RXFN01000715.1	AUGUSTUS	protein_match	144247	144401	1.56	-	2	ID=pp.g393.t1.fz_linker;Target=fz_linker 1 52;Target_start=28;
RXFN01000715.1	AUGUSTUS	protein_match	145512	145512	1	-	0	ID=pp.g393.t1.fz_linker;Target=fz_linker 1 1;Target_start=28;
RXFN01000715.1	AUGUSTUS	protein_match	145513	145580	3.28	-	2	ID=pp.g393.t1.fz_finz;Target=fz_finz 6 28;Target_start=0;
RXFN01000715.1	AUGUSTUS	protein_match	146109	146121	1.16	-	0	ID=pp.g393.t1.fz_finz;Target=fz_finz 2 6;Target_start=0;
RXFN01000715.1	AUGUSTUS	protein_match	150912	150914	39.1	-	0	ID=pp.g393.t1.fz_finz;Target=fz_finz 1 1;Target_start=0;
RXFN01000715.1	AUGUSTUS	interblock_region	134584	134644	.	-	1	ID=pp.g393.t1.iBR3
RXFN01000715.1	AUGUSTUS	interblock_region	143489	143493	.	-	0	ID=pp.g393.t1.iBR3
RXFN01000715.1	AUGUSTUS	interblock_region	144082	144246	.	-	0	ID=pp.g393.t1.iBR2
# protein sequence = [MCYIVLEIEDMSDPEPYRMNYEDTEEQTDWMEVKEQRQELNEAGEEHYNSKKLHTCSQCGKSFRHKSALRNHLTIHSG
# KKPFDCDQCDKKFSSLSHLNKHLKIHSDERPFLCTVCGRSFARRDSCKQHQKIHNDVRDHVCLKCGKSFTTVGQLKQHQIIHSGEKPYKCSYCDKSFT
# QPGNLKSHERVHTGEKPYHCTQCEKSFKDAIGLKSHLYIHSGEKPFICDHCGKDFNSSSNLRSHLKVHTNERPYVCSFCGKSFSVQESCKLHEKIHTG
# VRDQVCCECGKSFVTRGQLKRHQIIHTGERPFKCSYCEKSFSLSAHLKSHERRHTGEKPSLRPNKTRPADVDPPSVLQ]
# sequence of block fz_znf      135 [RDHVCLKCGKSFTTVGQLKQHQIIHSGEKPYKCSYCDKSFTQPGNLKSHERVHTGEKPYHCTQCEKSFKDAIGLKSHLYIHSGEKPFICDHCGKDFNSSSNLRSHLKVHTNERPYVCSFCGKSFSVQESCKLHEKIHTGVRDQVCCECGKSFVTRGQLKRHQIIHTGERPFKCSYCEKSFSLSAHLKSHERRHTGE] 331
# sequence of block fz_linker    28 [DWMEVKEQRQELNEAGEEHYNSKKLHTCSQCGKSFRHKSALRNHLTIHSGKK] 80
# sequence of block fz_finz       0 [MCYIVLEIEDMSDPEPYRMNYEDTEEQT] 28
# Evidence for and against this transcript:
# % of transcript supported by hints (any source): 0
# CDS exons: 0/5
# CDS introns: 0/4
# 5'UTR exons and introns: 0/0
# 3'UTR exons and introns: 0/0
# hint groups fully obeyed: 94
#     RM:  94
# incompatible hint groups: 2
#     RM:   2
# end gene g393
###
# start gene g394
RXFN01000715.1	AUGUSTUS	gene	154881	155405	1	-	.	ID=g394
RXFN01000715.1	AUGUSTUS	transcript	154881	155405	.	-	.	ID=g394.t1;Parent=g394
RXFN01000715.1	AUGUSTUS	stop_codon	154881	154883	.	-	0	Parent=g394.t1
RXFN01000715.1	AUGUSTUS	CDS	154884	155405	.	-	0	ID=g394.t1.cds;Parent=g394.t1
RXFN01000715.1	AUGUSTUS	start_codon	155403	155405	.	-	0	Parent=g394.t1
# protein sequence = [LTAPSGLLPPTASLETLGLPVPPGSLVLLAPPWSVVAPLPSQTCGPSAALRPSTPMTSVGSSFPLVSPQPSGTLARPS
# MVVAATLPGSPVPAMSVVSNASPSAPAYPSAMPPSVAPQLSSAMSPSRLLPPSSSPWAVGSGSVPSAVYHLRRQGIVVLPSALPHHLHFARLQNPL]
# Evidence for and against this transcript:
# % of transcript supported by hints (any source): 0
# CDS exons: 0/1
# CDS introns: 0/0
# 5'UTR exons and introns: 0/0
# 3'UTR exons and introns: 0/0
# hint groups fully obeyed: 0
# incompatible hint groups: 0
# end gene g394
###
# start gene g395
RXFN01000715.1	AUGUSTUS	gene	155463	159440	1	+	.	ID=g395
RXFN01000715.1	AUGUSTUS	transcript	155463	159440	.	+	.	ID=g395.t1;Parent=g395
RXFN01000715.1	AUGUSTUS	start_codon	155463	155465	.	+	0	Parent=g395.t1
RXFN01000715.1	AUGUSTUS	CDS	155463	155618	.	+	0	ID=g395.t1.cds;Parent=g395.t1
RXFN01000715.1	AUGUSTUS	CDS	157078	157146	.	+	0	ID=g395.t1.cds;Parent=g395.t1
RXFN01000715.1	AUGUSTUS	CDS	159384	159437	.	+	0	ID=g395.t1.cds;Parent=g395.t1
RXFN01000715.1	AUGUSTUS	stop_codon	159438	159440	.	+	0	Parent=g395.t1
# protein sequence = [MELQVDTRPVTRHQSGAPMVDGAGLWTSGSGMVGGLAELWGDGGGEDINGVMCKNSFGDSGFGDSETWTFDTKDEQLD
# INQKALGKAKEELLT]
# Evidence for and against this transcript:
# % of transcript supported by hints (any source): 0
# CDS exons: 0/3
# CDS introns: 0/2
# 5'UTR exons and introns: 0/0
# 3'UTR exons and introns: 0/0
# hint groups fully obeyed: 20
#     RM:  20
# incompatible hint groups: 0
# end gene g395
###
#
# ----- prediction on sequence number 98 (length = 25790, name = RXFN01000717.1:209957-235747) -----
#
# Predicted genes for sequence number 98 on both strands
# start gene g396
RXFN01000717.1	AUGUSTUS	gene	211793	228042	1	-	.	ID=g396
RXFN01000717.1	AUGUSTUS	transcript	211793	228042	.	-	.	ID=g396.t1;Parent=g396
RXFN01000717.1	AUGUSTUS	stop_codon	211793	211795	.	-	0	Parent=g396.t1
RXFN01000717.1	AUGUSTUS	CDS	211796	213360	.	-	2	ID=g396.t1.cds;Parent=g396.t1
RXFN01000717.1	AUGUSTUS	CDS	224956	225024	.	-	2	ID=g396.t1.cds;Parent=g396.t1
RXFN01000717.1	AUGUSTUS	CDS	225775	225785	.	-	1	ID=g396.t1.cds;Parent=g396.t1
RXFN01000717.1	AUGUSTUS	CDS	228038	228042	.	-	0	ID=g396.t1.cds;Parent=g396.t1
RXFN01000717.1	AUGUSTUS	start_codon	228040	228042	.	-	0	Parent=g396.t1
RXFN01000717.1	AUGUSTUS	protein_match	212381	212968	6.63	-	0	ID=pp.g396.t1.fz_znf;Target=fz_znf 1 196;Target_start=159;
RXFN01000717.1	AUGUSTUS	protein_match	213206	213360	1.84	-	2	ID=pp.g396.t1.fz_linker;Target=fz_linker 1 52;Target_start=28;
RXFN01000717.1	AUGUSTUS	protein_match	224956	224956	1	-	0	ID=pp.g396.t1.fz_linker;Target=fz_linker 1 1;Target_start=28;
RXFN01000717.1	AUGUSTUS	protein_match	224957	225024	6.33	-	2	ID=pp.g396.t1.fz_finz;Target=fz_finz 6 28;Target_start=0;
RXFN01000717.1	AUGUSTUS	protein_match	225775	225785	1.44	-	1	ID=pp.g396.t1.fz_finz;Target=fz_finz 2 6;Target_start=0;
RXFN01000717.1	AUGUSTUS	protein_match	228038	228042	39.1	-	0	ID=pp.g396.t1.fz_finz;Target=fz_finz 1 2;Target_start=0;
RXFN01000717.1	AUGUSTUS	interblock_region	211793	212380	.	-	0	ID=pp.g396.t1.iBR3
RXFN01000717.1	AUGUSTUS	interblock_region	212969	213205	.	-	0	ID=pp.g396.t1.iBR2
# protein sequence = [MLIIGKEIKDITIEETFRVKQEETEEQTDLMALKEESEVLNEIEEKDQHNNHHDVFAGEKLCSCSQPENNSSQNMAQK
# TGTRSHFSCKQCGNRFKLKGSFNRHILFTCPQCGKSFNQKGHFIDHLRIHSGEKPYTCLRCGKSFDQHVNLKVHMKIHTRRKPYTCQPCGKRFTQKGS
# LNYHMRIHTGQKPYTCQQCGKSFNQKGHFKDHIRIHTGEKPFTCQQCGKSFSQIGILNRHMRIHNREKPYMCPQCGKSFTEHGSLLVHMRIHTGEKPY
# TCQECGISFTIKGSLNRHMKIHNGSKPYTCPQCGKGFPEHVSLVGHMRIHTGEKPYTCQQCGKSFTLKGNLNRHIRNHNREKSYICLQCGKSFTEHGK
# LEVHMTIHYGEKPYTYSLHGKTIQERNHKVHMKVHTEEKPYTCQQCGKGFTQKGNLDRHMKIHTGEKPYMCPHCGKSFIQKGHFKVHLRIHSGEYPYT
# CSQCGKSFNQKGHYEDHIRIHTGEKPYTCQQCGKSFNQKGILNRHMRIHNREIPYTCPQCGKSFTKYGNLVIHMRIHIAP]
# sequence of block fz_znf      159 [KPYTCQPCGKRFTQKGSLNYHMRIHTGQKPYTCQQCGKSFNQKGHFKDHIRIHTGEKPFTCQQCGKSFSQIGILNRHMRIHNREKPYMCPQCGKSFTEHGSLLVHMRIHTGEKPYTCQECGISFTIKGSLNRHMKIHNGSKPYTCPQCGKGFPEHVSLVGHMRIHTGEKPYTCQQCGKSFTLKGNLNRHIRNHNRE] 355
# sequence of block fz_linker    28 [DLMALKEESEVLNEIEEKDQHNNHHDVFAGEKLCSCSQPENNSSQNMAQKTG] 80
# sequence of block fz_finz       0 [MLIIGKEIKDITIEETFRVKQEETEEQT] 28
# Evidence for and against this transcript:
# % of transcript supported by hints (any source): 0
# CDS exons: 0/4
# CDS introns: 0/3
# 5'UTR exons and introns: 0/0
# 3'UTR exons and introns: 0/0
# hint groups fully obeyed: 103
#     RM: 103
# incompatible hint groups: 2
#     RM:   2
# end gene g396
###
# start gene g397
RXFN01000717.1	AUGUSTUS	gene	228543	229004	1	+	.	ID=g397
RXFN01000717.1	AUGUSTUS	transcript	228543	229004	.	+	.	ID=g397.t1;Parent=g397
RXFN01000717.1	AUGUSTUS	start_codon	228543	228545	.	+	0	Parent=g397.t1
RXFN01000717.1	AUGUSTUS	CDS	228543	229001	.	+	0	ID=g397.t1.cds;Parent=g397.t1
RXFN01000717.1	AUGUSTUS	stop_codon	229002	229004	.	+	0	Parent=g397.t1
# protein sequence = [LWCCWRIALVPLWGNQSFPLVRQRTNRCCSEGELESSGDEDSAALPPSGNVALPEPELTAMLSRAAKKVGLIWNPLPR
# PKPSQLDNWFLRAARSGSQHPAPIAFFPEVHEEVTKSWRTPYSVRARPGPSSAFTILDGGEAKGYAGIPQSSKPL]
# Evidence for and against this transcript:
# % of transcript supported by hints (any source): 0
# CDS exons: 0/1
# CDS introns: 0/0
# 5'UTR exons and introns: 0/0
# 3'UTR exons and introns: 0/0
# hint groups fully obeyed: 0
# incompatible hint groups: 0
# end gene g397
###
# start gene g398
RXFN01000717.1	AUGUSTUS	gene	229101	229562	1	+	.	ID=g398
RXFN01000717.1	AUGUSTUS	transcript	229101	229562	.	+	.	ID=g398.t1;Parent=g398
RXFN01000717.1	AUGUSTUS	start_codon	229101	229103	.	+	0	Parent=g398.t1
RXFN01000717.1	AUGUSTUS	CDS	229101	229559	.	+	0	ID=g398.t1.cds;Parent=g398.t1
RXFN01000717.1	AUGUSTUS	stop_codon	229560	229562	.	+	0	Parent=g398.t1
# protein sequence = [MDLIQVYQAKALIDMPQGGLDQQLLGELRAATDLALWATKVTACSIGQAMSTLVVQQRHLWLTLADMRETDKYWFLDS
# PVSQISLFWSFAQQFLTAQKQRQIEAIKHILHWRAAAASTPPPAAQPHSARRRGRPPASSSAPAKSAKQQPPAAR]
# Evidence for and against this transcript:
# % of transcript supported by hints (any source): 0
# CDS exons: 0/1
# CDS introns: 0/0
# 5'UTR exons and introns: 0/0
# 3'UTR exons and introns: 0/0
# hint groups fully obeyed: 0
# incompatible hint groups: 0
# end gene g398
###
#
# ----- prediction on sequence number 99 (length = 30083, name = RXFN01000731.1:66316-96399) -----
#
# Predicted genes for sequence number 99 on both strands
# start gene g399
RXFN01000731.1	AUGUSTUS	gene	83252	83623	1	+	.	ID=g399
RXFN01000731.1	AUGUSTUS	transcript	83252	83623	.	+	.	ID=g399.t1;Parent=g399
RXFN01000731.1	AUGUSTUS	start_codon	83252	83254	.	+	0	Parent=g399.t1
RXFN01000731.1	AUGUSTUS	CDS	83252	83326	.	+	0	ID=g399.t1.cds;Parent=g399.t1
RXFN01000731.1	AUGUSTUS	CDS	83420	83620	.	+	0	ID=g399.t1.cds;Parent=g399.t1
RXFN01000731.1	AUGUSTUS	stop_codon	83621	83623	.	+	0	Parent=g399.t1
# protein sequence = [MKQIYRVPFERNTERVKQLRYDYVQRVMELEADAMGHELLFVDEAGFNLSKTRRRGRNIIGHHAIINVPGQRGGNITM
# CAAISQNGVVIMQP]
# Evidence for and against this transcript:
# % of transcript supported by hints (any source): 0
# CDS exons: 0/2
# CDS introns: 0/1
# 5'UTR exons and introns: 0/0
# 3'UTR exons and introns: 0/0
# hint groups fully obeyed: 1
#     RM:   1
# incompatible hint groups: 0
# end gene g399
###
#
# ----- prediction on sequence number 100 (length = 22081, name = RXFN01000740.1:0-22081) -----
#
# Predicted genes for sequence number 100 on both strands
# start gene g400
RXFN01000740.1	AUGUSTUS	gene	4170	11287	1	+	.	ID=g400
RXFN01000740.1	AUGUSTUS	transcript	4170	11287	.	+	.	ID=g400.t1;Parent=g400
RXFN01000740.1	AUGUSTUS	start_codon	4170	4172	.	+	0	Parent=g400.t1
RXFN01000740.1	AUGUSTUS	CDS	4170	4175	.	+	0	ID=g400.t1.cds;Parent=g400.t1
RXFN01000740.1	AUGUSTUS	CDS	7004	7082	.	+	0	ID=g400.t1.cds;Parent=g400.t1
RXFN01000740.1	AUGUSTUS	CDS	10149	11284	.	+	2	ID=g400.t1.cds;Parent=g400.t1
RXFN01000740.1	AUGUSTUS	stop_codon	11285	11287	.	+	0	Parent=g400.t1
RXFN01000740.1	AUGUSTUS	protein_match	4170	4175	9.55	+	0	ID=pp.g400.t1.fz_finz;Target=fz_finz 1 2;Target_start=0;
RXFN01000740.1	AUGUSTUS	protein_match	7004	7081	7.33	+	0	ID=pp.g400.t1.fz_finz;Target=fz_finz 3 28;Target_start=0;
RXFN01000740.1	AUGUSTUS	protein_match	7082	7082	1	+	0	ID=pp.g400.t1.fz_linker;Target=fz_linker 1 1;Target_start=28;
RXFN01000740.1	AUGUSTUS	protein_match	10149	10303	1.95	+	2	ID=pp.g400.t1.fz_linker;Target=fz_linker 1 52;Target_start=28;
RXFN01000740.1	AUGUSTUS	protein_match	10367	10954	6.14	+	0	ID=pp.g400.t1.fz_znf;Target=fz_znf 1 196;Target_start=101;
RXFN01000740.1	AUGUSTUS	interblock_region	10304	10366	.	+	0	ID=pp.g400.t1.iBR2
RXFN01000740.1	AUGUSTUS	interblock_region	10955	11287	.	+	0	ID=pp.g400.t1.iBR3
# protein sequence = [MHFIKEESEDVKIEKEFRVKQEETDEQTDLMALKEETEVLNEMEEKDQHKRHHGLITGENTSSQKIVQKTGTRSHFIC
# QQCGKSFNRKGNLKDHMRIHTGEKCFTCHQCEISFTLKKNLNRHMKIHTGEKPYTCPQCGKGFDQCVNLKVHMKDHTGEKPYMCTQCGKSFFQKGHFK
# EHLRIHTGESHFICQQCGKSFTQKGSLNRHMRIHIGEKPFTCLQCGKRFTQHGNLEVHMVVHTGEKLYTCQKCEKSFNRKGNLNAHMKIHTTESLFTC
# QQCGKGFTLKGGLKKHMSIHTREELYTCPQCGKSFNEKGHFKVHLRIHSGEKPFMCLQCGKRCNEKGHFEDHMKIHTVEKSFTCKQCGISFNHKGNLD
# RHMRIHSGEKPFKCGHCEETFRYKVTLKYHIRVYV]
# sequence of block fz_finz       0 [MHFIKEESEDVKIEKEFRVKQEETDEQT] 28
# sequence of block fz_linker    28 [DLMALKEETEVLNEMEEKDQHKRHHGLITGENTSSQKIVQKTGTRSHFICQQ] 80
# sequence of block fz_znf      101 [KCFTCHQCEISFTLKKNLNRHMKIHTGEKPYTCPQCGKGFDQCVNLKVHMKDHTGEKPYMCTQCGKSFFQKGHFKEHLRIHTGESHFICQQCGKSFTQKGSLNRHMRIHIGEKPFTCLQCGKRFTQHGNLEVHMVVHTGEKLYTCQKCEKSFNRKGNLNAHMKIHTTESLFTCQQCGKGFTLKGGLKKHMSIHTRE] 297
# Evidence for and against this transcript:
# % of transcript supported by hints (any source): 0
# CDS exons: 0/3
# CDS introns: 0/2
# 5'UTR exons and introns: 0/0
# 3'UTR exons and introns: 0/0
# hint groups fully obeyed: 49
#     RM:  49
# incompatible hint groups: 3
#     RM:   3
# end gene g400
###
#
# ----- prediction on sequence number 101 (length = 72078, name = RXFN01000740.1:126986-199064) -----
#
# Predicted genes for sequence number 101 on both strands
# start gene g401
RXFN01000740.1	AUGUSTUS	gene	127202	127937	1	-	.	ID=g401
RXFN01000740.1	AUGUSTUS	transcript	127202	127937	.	-	.	ID=g401.t1;Parent=g401
RXFN01000740.1	AUGUSTUS	stop_codon	127202	127204	.	-	0	Parent=g401.t1
RXFN01000740.1	AUGUSTUS	CDS	127205	127767	.	-	2	ID=g401.t1.cds;Parent=g401.t1
RXFN01000740.1	AUGUSTUS	CDS	127844	127937	.	-	0	ID=g401.t1.cds;Parent=g401.t1
RXFN01000740.1	AUGUSTUS	start_codon	127935	127937	.	-	0	Parent=g401.t1
# protein sequence = [MAVTSEPVRTMSESPIRMATIPEPSQVTVDLSDLCESSPVSADIPKSHPVMAIKPVSTDKMAALPVSTDKMAAPPEPS
# DKMAAMPEPSAKMATMPEPPEIAALAIMATAIWCVWAAHTLVPAHETAPESAPGHESAPVLESTPEPTPVLESLQPMNLLQSPFQSLNLLQSPLQSTF
# TPKSTSVHESTLEFAAVPEPSLVNPEFPVCLDMTTEVVPEFPV]
# Evidence for and against this transcript:
# % of transcript supported by hints (any source): 0
# CDS exons: 0/2
# CDS introns: 0/1
# 5'UTR exons and introns: 0/0
# 3'UTR exons and introns: 0/0
# hint groups fully obeyed: 1
#     RM:   1
# incompatible hint groups: 3
#     RM:   3
# end gene g401
###
# start gene g402
RXFN01000740.1	AUGUSTUS	gene	128235	152373	1	+	.	ID=g402
RXFN01000740.1	AUGUSTUS	transcript	128235	152373	.	+	.	ID=g402.t1;Parent=g402
RXFN01000740.1	AUGUSTUS	start_codon	128235	128237	.	+	0	Parent=g402.t1
RXFN01000740.1	AUGUSTUS	CDS	128235	128240	.	+	0	ID=g402.t1.cds;Parent=g402.t1
RXFN01000740.1	AUGUSTUS	CDS	148817	148895	.	+	0	ID=g402.t1.cds;Parent=g402.t1
RXFN01000740.1	AUGUSTUS	CDS	151235	152370	.	+	2	ID=g402.t1.cds;Parent=g402.t1
RXFN01000740.1	AUGUSTUS	stop_codon	152371	152373	.	+	0	Parent=g402.t1
RXFN01000740.1	AUGUSTUS	protein_match	128235	128240	6.99	+	0	ID=pp.g402.t1.fz_finz;Target=fz_finz 1 2;Target_start=0;
RXFN01000740.1	AUGUSTUS	protein_match	148817	148894	7.84	+	0	ID=pp.g402.t1.fz_finz;Target=fz_finz 3 28;Target_start=0;
RXFN01000740.1	AUGUSTUS	protein_match	148895	148895	1	+	0	ID=pp.g402.t1.fz_linker;Target=fz_linker 1 1;Target_start=28;
RXFN01000740.1	AUGUSTUS	protein_match	151235	151389	1.95	+	2	ID=pp.g402.t1.fz_linker;Target=fz_linker 1 52;Target_start=28;
RXFN01000740.1	AUGUSTUS	protein_match	151453	152040	6.31	+	0	ID=pp.g402.t1.fz_znf;Target=fz_znf 1 196;Target_start=101;
RXFN01000740.1	AUGUSTUS	interblock_region	151390	151452	.	+	0	ID=pp.g402.t1.iBR2
RXFN01000740.1	AUGUSTUS	interblock_region	152041	152373	.	+	0	ID=pp.g402.t1.iBR3
# protein sequence = [MTFIKEESEDVKTEKTFRVKQEETEEQTDLMALKEETEVLNEMEEKDQHKRHHGLITGENTSSQKIVQKTGTRSHFIC
# QQCGKSFNRKGNLKDHMRTHTGEKCFTCHQCEISFTLKKNLNRHMKIHTGEKPYTCPQCGKGFDQRVNLKVHMKDHTGEKPYMCTQCGKSFFQKGHFK
# EHLRIHTGESHFICQQCGKSFTQKGSLNRHMRIHIGEKPFTCLQCGKRFTQHGNLEVHMVVHTGEKLYTCQKCEKSFNRKGNLNAHMRIHTTESLFTC
# QQCGKGFTLKGSLKKHMSIHTREELYTCPQCGKSFNEKGHFKVHLRIHSGEKPFMCLQCGKSCNEKGHFEDHMKIHTVEKSFTCKQCGISFNHKGNLD
# RHMRIHSGEKPFKCGHCEETFRYKVTLKYHIRVHV]
# sequence of block fz_finz       0 [MTFIKEESEDVKTEKTFRVKQEETEEQT] 28
# sequence of block fz_linker    28 [DLMALKEETEVLNEMEEKDQHKRHHGLITGENTSSQKIVQKTGTRSHFICQQ] 80
# sequence of block fz_znf      101 [KCFTCHQCEISFTLKKNLNRHMKIHTGEKPYTCPQCGKGFDQRVNLKVHMKDHTGEKPYMCTQCGKSFFQKGHFKEHLRIHTGESHFICQQCGKSFTQKGSLNRHMRIHIGEKPFTCLQCGKRFTQHGNLEVHMVVHTGEKLYTCQKCEKSFNRKGNLNAHMRIHTTESLFTCQQCGKGFTLKGSLKKHMSIHTRE] 297
# Evidence for and against this transcript:
# % of transcript supported by hints (any source): 0
# CDS exons: 0/3
# CDS introns: 0/2
# 5'UTR exons and introns: 0/0
# 3'UTR exons and introns: 0/0
# hint groups fully obeyed: 162
#     RM: 162
# incompatible hint groups: 2
#     RM:   2
# end gene g402
###
# start gene g403
RXFN01000740.1	AUGUSTUS	gene	154357	174680	1	-	.	ID=g403
RXFN01000740.1	AUGUSTUS	transcript	154357	174680	.	-	.	ID=g403.t1;Parent=g403
RXFN01000740.1	AUGUSTUS	stop_codon	154357	154359	.	-	0	Parent=g403.t1
RXFN01000740.1	AUGUSTUS	CDS	154360	154416	.	-	0	ID=g403.t1.cds;Parent=g403.t1
RXFN01000740.1	AUGUSTUS	CDS	163774	163791	.	-	0	ID=g403.t1.cds;Parent=g403.t1
RXFN01000740.1	AUGUSTUS	CDS	169826	169931	.	-	1	ID=g403.t1.cds;Parent=g403.t1
RXFN01000740.1	AUGUSTUS	CDS	170966	171060	.	-	0	ID=g403.t1.cds;Parent=g403.t1
RXFN01000740.1	AUGUSTUS	CDS	171147	171733	.	-	2	ID=g403.t1.cds;Parent=g403.t1
RXFN01000740.1	AUGUSTUS	CDS	172828	172896	.	-	2	ID=g403.t1.cds;Parent=g403.t1
RXFN01000740.1	AUGUSTUS	CDS	174166	174175	.	-	0	ID=g403.t1.cds;Parent=g403.t1
RXFN01000740.1	AUGUSTUS	CDS	174675	174680	.	-	0	ID=g403.t1.cds;Parent=g403.t1
RXFN01000740.1	AUGUSTUS	start_codon	174678	174680	.	-	0	Parent=g403.t1
RXFN01000740.1	AUGUSTUS	protein_match	154405	154416	1.66	-	0	ID=pp.g403.t1.fz_znf;Target=fz_znf 193 196;Target_start=105;
RXFN01000740.1	AUGUSTUS	protein_match	163774	163791	1.57	-	0	ID=pp.g403.t1.fz_znf;Target=fz_znf 187 192;Target_start=105;
RXFN01000740.1	AUGUSTUS	protein_match	169826	169931	1.62	-	1	ID=pp.g403.t1.fz_znf;Target=fz_znf 151 186;Target_start=105;
RXFN01000740.1	AUGUSTUS	protein_match	170966	171060	2.89	-	0	ID=pp.g403.t1.fz_znf;Target=fz_znf 120 151;Target_start=105;
RXFN01000740.1	AUGUSTUS	protein_match	171147	171503	5.67	-	0	ID=pp.g403.t1.fz_znf;Target=fz_znf 1 119;Target_start=105;
RXFN01000740.1	AUGUSTUS	protein_match	171579	171733	1.41	-	2	ID=pp.g403.t1.fz_linker;Target=fz_linker 1 52;Target_start=28;
RXFN01000740.1	AUGUSTUS	protein_match	172828	172828	1	-	0	ID=pp.g403.t1.fz_linker;Target=fz_linker 1 1;Target_start=28;
RXFN01000740.1	AUGUSTUS	protein_match	172829	172896	7.56	-	2	ID=pp.g403.t1.fz_finz;Target=fz_finz 6 28;Target_start=0;
RXFN01000740.1	AUGUSTUS	protein_match	174166	174175	1.57	-	0	ID=pp.g403.t1.fz_finz;Target=fz_finz 3 6;Target_start=0;
RXFN01000740.1	AUGUSTUS	protein_match	174675	174680	9.55	-	0	ID=pp.g403.t1.fz_finz;Target=fz_finz 1 2;Target_start=0;
RXFN01000740.1	AUGUSTUS	interblock_region	154357	154404	.	-	0	ID=pp.g403.t1.iBR3
RXFN01000740.1	AUGUSTUS	interblock_region	171504	171578	.	-	0	ID=pp.g403.t1.iBR2
# protein sequence = [MHLLKXESDDMKIDETFRVKQEETEEQTDLMALKEENEMEEKDQHNNHHDFITREKSFSCSQTGETSSLKMAQETETR
# SHFIFQQYGKSFNREGNFKVHKRIHTEKPYTCPQCGKSFKQKGHFEGHIRIHTGEKPYTCQQCGKSFNQIGILNRHRRIHTREKTYTCLQCGRSFIKY
# RNLIVHMRIHTGEKPYTCQQCGKGFILKGILNRHMKIHNREKPFHLPKCGVSFTPKGSLKRHIRFHNREKPFHLPKVWKNFTDMNHLRNHVIMHIREK
# LFMYQHCRTTPRNKANLIYKMKLATNEVRLKPALHAVFMTAC]
# sequence of block fz_znf      105 [KPYTCPQCGKSFKQKGHFEGHIRIHTGEKPYTCQQCGKSFNQIGILNRHRRIHTREKTYTCLQCGRSFIKYRNLIVHMRIHTGEKPYTCQQCGKGFILKGILNRHMKIHNREKPFHLPKCGVSFTPKGSLKRHIRFHNREKPFHLPKVWKNFTDMNHLRNHVIMHIREKLFMYQHCRTTPRNKANLIYKMKLATNE] 301
# sequence of block fz_linker    28 [DLMALKEENEMEEKDQHNNHHDFITREKSFSCSQTGETSSLKMAQETETRSH] 80
# sequence of block fz_finz       0 [MHLLKXESDDMKIDETFRVKQEETEEQT] 28
# Evidence for and against this transcript:
# % of transcript supported by hints (any source): 0
# CDS exons: 0/8
# CDS introns: 0/7
# 5'UTR exons and introns: 0/0
# 3'UTR exons and introns: 0/0
# hint groups fully obeyed: 147
#     RM: 147
# incompatible hint groups: 1
#     RM:   1
# end gene g403
###
# start gene g404
RXFN01000740.1	AUGUSTUS	gene	176291	192491	1	-	.	ID=g404
RXFN01000740.1	AUGUSTUS	transcript	176291	192491	.	-	.	ID=g404.t1;Parent=g404
RXFN01000740.1	AUGUSTUS	stop_codon	176291	176293	.	-	0	Parent=g404.t1
RXFN01000740.1	AUGUSTUS	CDS	176294	177690	.	-	2	ID=g404.t1.cds;Parent=g404.t1
RXFN01000740.1	AUGUSTUS	CDS	177922	178083	.	-	2	ID=g404.t1.cds;Parent=g404.t1
RXFN01000740.1	AUGUSTUS	CDS	183980	184048	.	-	2	ID=g404.t1.cds;Parent=g404.t1
RXFN01000740.1	AUGUSTUS	CDS	192476	192491	.	-	0	ID=g404.t1.cds;Parent=g404.t1
RXFN01000740.1	AUGUSTUS	start_codon	192489	192491	.	-	0	Parent=g404.t1
RXFN01000740.1	AUGUSTUS	protein_match	176588	177175	5.83	-	0	ID=pp.g404.t1.fz_znf;Target=fz_znf 1 196;Target_start=254;
RXFN01000740.1	AUGUSTUS	protein_match	177929	178083	2	-	2	ID=pp.g404.t1.fz_linker;Target=fz_linker 1 52;Target_start=28;
RXFN01000740.1	AUGUSTUS	protein_match	183980	183980	1	-	0	ID=pp.g404.t1.fz_linker;Target=fz_linker 1 1;Target_start=28;
RXFN01000740.1	AUGUSTUS	protein_match	183981	184048	9.2	-	2	ID=pp.g404.t1.fz_finz;Target=fz_finz 6 28;Target_start=0;
RXFN01000740.1	AUGUSTUS	protein_match	192476	192491	1.78	-	0	ID=pp.g404.t1.fz_finz;Target=fz_finz 1 6;Target_start=0;
RXFN01000740.1	AUGUSTUS	interblock_region	176291	176587	.	-	0	ID=pp.g404.t1.iBR3
RXFN01000740.1	AUGUSTUS	interblock_region	177176	177690	.	-	2	ID=pp.g404.t1.iBR2
RXFN01000740.1	AUGUSTUS	interblock_region	177922	177928	.	-	0	ID=pp.g404.t1.iBR2
# protein sequence = [MQNIHQESEDMKIEETFSVKQEETEEQTDLMAQKEETEVLNEVEEKDQHNNHHDFITEEKYFSCSQTEKTFSRKMTEK
# TGTRRIHSEEKPYTCSQCGKSFRKNAHLKDHLRTHSGEKPYSCQQCGISFTLKGSFKRHMQNHTEKPYTCPQCGRSFKQKGHFDDHIRIHSEEKPYTC
# SQCGKSFKKKGHLKDHLITHSGEKPYTCKQCGINFTLKGSFNRHMKIHTEKPYTCPQCGRSFKEKGHFDDHIRIHCGEKPYTCSQCGKRFKKKGHLKD
# HLRIHSGEKPYTCQQCGKRFGQKGILNRHMNIHSGEKPFMCPQCGKSFSGHGNFLVHMRIHTGEKPHNCQKCGKSFSEHGNFLVHMRIHTGEKPYTCQ
# KCGIRFTLKGSLNRHMRNHNGDKPYICPQCGKSFSVHGILLGHMTIHTGEKPFTCQQCGISFTLKGSFNRHMKIHTEKPYTCPQCGRSFKQKGHFDDH
# IRIHSEEKPYTCSQCGKSFKKKAHLKDHLRIHSGEKPYSCQKCGISFTLKGSLNRHMNIHNEKPQHLPSKRMDTSITT]
# sequence of block fz_znf      254 [KPYTCSQCGKRFKKKGHLKDHLRIHSGEKPYTCQQCGKRFGQKGILNRHMNIHSGEKPFMCPQCGKSFSGHGNFLVHMRIHTGEKPHNCQKCGKSFSEHGNFLVHMRIHTGEKPYTCQKCGIRFTLKGSLNRHMRNHNGDKPYICPQCGKSFSVHGILLGHMTIHTGEKPFTCQQCGISFTLKGSFNRHMKIHTEK] 450
# sequence of block fz_linker    28 [DLMAQKEETEVLNEVEEKDQHNNHHDFITEEKYFSCSQTEKTFSRKMTEKTG] 80
# sequence of block fz_finz       0 [MQNIHQESEDMKIEETFSVKQEETEEQT] 28
# Evidence for and against this transcript:
# % of transcript supported by hints (any source): 0
# CDS exons: 0/4
# CDS introns: 0/3
# 5'UTR exons and introns: 0/0
# 3'UTR exons and introns: 0/0
# hint groups fully obeyed: 55
#     RM:  55
# incompatible hint groups: 2
#     RM:   2
# end gene g404
###
#
# ----- prediction on sequence number 102 (length = 30083, name = RXFN01000771.1:71880-101963) -----
#
# Predicted genes for sequence number 102 on both strands
# start gene g405
RXFN01000771.1	AUGUSTUS	gene	75170	91952	1	+	.	ID=g405
RXFN01000771.1	AUGUSTUS	transcript	75170	91952	.	+	.	ID=g405.t1;Parent=g405
RXFN01000771.1	AUGUSTUS	start_codon	75170	75172	.	+	0	Parent=g405.t1
RXFN01000771.1	AUGUSTUS	CDS	75170	75175	.	+	0	ID=g405.t1.cds;Parent=g405.t1
RXFN01000771.1	AUGUSTUS	CDS	86886	86964	.	+	0	ID=g405.t1.cds;Parent=g405.t1
RXFN01000771.1	AUGUSTUS	CDS	90772	91949	.	+	2	ID=g405.t1.cds;Parent=g405.t1
RXFN01000771.1	AUGUSTUS	stop_codon	91950	91952	.	+	0	Parent=g405.t1
RXFN01000771.1	AUGUSTUS	protein_match	75170	75175	2.82	+	0	ID=pp.g405.t1.fz_finz;Target=fz_finz 1 2;Target_start=0;
RXFN01000771.1	AUGUSTUS	protein_match	86886	86963	6.09	+	0	ID=pp.g405.t1.fz_finz;Target=fz_finz 3 28;Target_start=0;
RXFN01000771.1	AUGUSTUS	protein_match	86964	86964	1	+	0	ID=pp.g405.t1.fz_linker;Target=fz_linker 1 1;Target_start=28;
RXFN01000771.1	AUGUSTUS	protein_match	90772	90926	1.66	+	2	ID=pp.g405.t1.fz_linker;Target=fz_linker 1 52;Target_start=28;
RXFN01000771.1	AUGUSTUS	protein_match	91224	91811	7.54	+	0	ID=pp.g405.t1.fz_znf;Target=fz_znf 1 196;Target_start=179;
RXFN01000771.1	AUGUSTUS	interblock_region	90927	91223	.	+	0	ID=pp.g405.t1.iBR2
RXFN01000771.1	AUGUSTUS	interblock_region	91812	91952	.	+	0	ID=pp.g405.t1.iBR3
# protein sequence = [MLFNKEETEYIKIEETFSVKHEDIEEQTDLMSLKEGSHEPNEREEEKEYYDEHHDFMNGERSTQVSSQKRAQKTGTKS
# FTHKKHLKVHMRVQTGEKPFTCQQCGQIFRHKGSLKYHMRIHNGEKPFTCQQCGKSFTCEENLIVHMRIHTGEKPFTCQQCGQSFRHKGSLKIHTRIH
# TKEKPFTCKQCGKSFSHKGSLIGHMRIHTGEKPFTCQQCGKSFTHEENLKVHMRVHTGEKPYICQQCGQSFSQKGSLTAHMKIHTGEKPHTYQECGKN
# FSNKGKLEIHMRIHTGEKPFTCQQCGQSFSEKGNLTVHMRTHTGEKPHTCQECGKSFSQKGSLKDHMRIHTGEKPYSCQECGHSFTVKGNLKVHMRIH
# TGEKPYTCQQCGRSFSQKGSLKDHMRIHNLEKPFTCQQCGQSFSQDFHI]
# sequence of block fz_finz       0 [MLFNKEETEYIKIEETFSVKHEDIEEQT] 28
# sequence of block fz_linker    28 [DLMSLKEGSHEPNEREEEKEYYDEHHDFMNGERSTQVSSQKRAQKTGTKSFT] 80
# sequence of block fz_znf      179 [KPFTCKQCGKSFSHKGSLIGHMRIHTGEKPFTCQQCGKSFTHEENLKVHMRVHTGEKPYICQQCGQSFSQKGSLTAHMKIHTGEKPHTYQECGKNFSNKGKLEIHMRIHTGEKPFTCQQCGQSFSEKGNLTVHMRTHTGEKPHTCQECGKSFSQKGSLKDHMRIHTGEKPYSCQECGHSFTVKGNLKVHMRIHTGE] 375
# Evidence for and against this transcript:
# % of transcript supported by hints (any source): 0
# CDS exons: 0/3
# CDS introns: 0/2
# 5'UTR exons and introns: 0/0
# 3'UTR exons and introns: 0/0
# hint groups fully obeyed: 115
#     RM: 115
# incompatible hint groups: 3
#     RM:   3
# end gene g405
###
# start gene g406
RXFN01000771.1	AUGUSTUS	gene	95478	99128	1	-	.	ID=g406
RXFN01000771.1	AUGUSTUS	transcript	95478	99128	.	-	.	ID=g406.t1;Parent=g406
RXFN01000771.1	AUGUSTUS	stop_codon	95478	95480	.	-	0	Parent=g406.t1
RXFN01000771.1	AUGUSTUS	CDS	95481	95544	.	-	1	ID=g406.t1.cds;Parent=g406.t1
RXFN01000771.1	AUGUSTUS	CDS	97450	97532	.	-	0	ID=g406.t1.cds;Parent=g406.t1
RXFN01000771.1	AUGUSTUS	CDS	97889	98125	.	-	0	ID=g406.t1.cds;Parent=g406.t1
RXFN01000771.1	AUGUSTUS	CDS	99060	99128	.	-	0	ID=g406.t1.cds;Parent=g406.t1
RXFN01000771.1	AUGUSTUS	start_codon	99126	99128	.	-	0	Parent=g406.t1
# protein sequence = [MEVVQEYKYLGIMMDSKLSFESQAKNSHSPGDRNKVVQFMCHDTSTADRFYALEGEDTTQGSRRPQRGRRRDCQTRHT
# LPASFSPSPYSSPLGELDSRESVFKRHRERSASDSGKDLRLCLRDSTEQQHRSQVPYVPRMDRQHQQTPEDSP]
# Evidence for and against this transcript:
# % of transcript supported by hints (any source): 0
# CDS exons: 0/4
# CDS introns: 0/3
# 5'UTR exons and introns: 0/0
# 3'UTR exons and introns: 0/0
# hint groups fully obeyed: 20
#     RM:  20
# incompatible hint groups: 0
# end gene g406
###
#
# ----- prediction on sequence number 103 (length = 20030, name = RXFN01000771.1:103640-123670) -----
#
# Predicted genes for sequence number 103 on both strands
# start gene g407
RXFN01000771.1	AUGUSTUS	gene	110979	123307	1	-	.	ID=g407
RXFN01000771.1	AUGUSTUS	transcript	110979	123307	.	-	.	ID=g407.t1;Parent=g407
RXFN01000771.1	AUGUSTUS	stop_codon	110979	110981	.	-	0	Parent=g407.t1
RXFN01000771.1	AUGUSTUS	CDS	110982	112012	.	-	2	ID=g407.t1.cds;Parent=g407.t1
RXFN01000771.1	AUGUSTUS	CDS	118639	118704	.	-	2	ID=g407.t1.cds;Parent=g407.t1
RXFN01000771.1	AUGUSTUS	CDS	122966	122975	.	-	0	ID=g407.t1.cds;Parent=g407.t1
RXFN01000771.1	AUGUSTUS	CDS	123299	123307	.	-	0	ID=g407.t1.cds;Parent=g407.t1
RXFN01000771.1	AUGUSTUS	start_codon	123305	123307	.	-	0	Parent=g407.t1
RXFN01000771.1	AUGUSTUS	protein_match	111225	111812	7.62	-	0	ID=pp.g407.t1.fz_znf;Target=fz_znf 1 196;Target_start=95;
RXFN01000771.1	AUGUSTUS	protein_match	111858	112012	1.51	-	2	ID=pp.g407.t1.fz_linker;Target=fz_linker 1 52;Target_start=28;
RXFN01000771.1	AUGUSTUS	protein_match	118639	118639	1	-	0	ID=pp.g407.t1.fz_linker;Target=fz_linker 1 1;Target_start=28;
RXFN01000771.1	AUGUSTUS	protein_match	118640	118704	4.38	-	2	ID=pp.g407.t1.fz_finz;Target=fz_finz 7 28;Target_start=0;
RXFN01000771.1	AUGUSTUS	protein_match	122966	122975	3.59	-	0	ID=pp.g407.t1.fz_finz;Target=fz_finz 4 7;Target_start=0;
RXFN01000771.1	AUGUSTUS	protein_match	123299	123307	1.22	-	0	ID=pp.g407.t1.fz_finz;Target=fz_finz 1 3;Target_start=0;
RXFN01000771.1	AUGUSTUS	interblock_region	110979	111224	.	-	0	ID=pp.g407.t1.iBR3
RXFN01000771.1	AUGUSTUS	interblock_region	111813	111857	.	-	0	ID=pp.g407.t1.iBR2
# protein sequence = [MTDIFEYETEDMIEETFSVKHEETDEQTDLMSLEEASHEHNEREEEKEHYDEHHDFMIGERSTQVSSQKGVQKKGTKS
# FTHKKHLKVHMRVQTGEKPFTCQQCGKSFNHKGSLKIHMRIHTREKPYTCKQCGKSFSHKGSLIGHMRIHTGEKPFTCQQCGKSFTREETLIVHMRVH
# TGEKPYTCRQCGQSFSQKGSLTAHMKIHTGEKLYTCQECGKNFSNKGNLEIHMRIHTGEKPYTCQECGQSFSVKGNLTVHMRIHNGEKPYTCQQCGNS
# FSQKGHLIDHMRIHTGEKPYTCQECGKSFSQKGSLKDHITTHIGEKPYTCSLCGNGFTRERNLREHMNIHTEDKPFTCDQCGKTFISKGNLKVHMRIH]
# sequence of block fz_znf       95 [KPFTCQQCGKSFNHKGSLKIHMRIHTREKPYTCKQCGKSFSHKGSLIGHMRIHTGEKPFTCQQCGKSFTREETLIVHMRVHTGEKPYTCRQCGQSFSQKGSLTAHMKIHTGEKLYTCQECGKNFSNKGNLEIHMRIHTGEKPYTCQECGQSFSVKGNLTVHMRIHNGEKPYTCQQCGNSFSQKGHLIDHMRIHTGE] 291
# sequence of block fz_linker    28 [DLMSLEEASHEHNEREEEKEHYDEHHDFMIGERSTQVSSQKGVQKKGTKSFT] 80
# sequence of block fz_finz       0 [MTDIFEYETEDMIEETFSVKHEETDEQT] 28
# Evidence for and against this transcript:
# % of transcript supported by hints (any source): 0
# CDS exons: 0/4
# CDS introns: 0/3
# 5'UTR exons and introns: 0/0
# 3'UTR exons and introns: 0/0
# hint groups fully obeyed: 70
#     RM:  70
# incompatible hint groups: 2
#     RM:   2
# end gene g407
###
#
# ----- prediction on sequence number 104 (length = 41677, name = RXFN01000783.1:48787-90464) -----
#
# Predicted genes for sequence number 104 on both strands
# start gene g408
RXFN01000783.1	AUGUSTUS	gene	56217	70606	1	-	.	ID=g408
RXFN01000783.1	AUGUSTUS	transcript	56217	70606	.	-	.	ID=g408.t1;Parent=g408
RXFN01000783.1	AUGUSTUS	stop_codon	56217	56219	.	-	0	Parent=g408.t1
RXFN01000783.1	AUGUSTUS	CDS	56220	57295	.	-	2	ID=g408.t1.cds;Parent=g408.t1
RXFN01000783.1	AUGUSTUS	CDS	63786	63854	.	-	2	ID=g408.t1.cds;Parent=g408.t1
RXFN01000783.1	AUGUSTUS	CDS	69672	69681	.	-	0	ID=g408.t1.cds;Parent=g408.t1
RXFN01000783.1	AUGUSTUS	CDS	70601	70606	.	-	0	ID=g408.t1.cds;Parent=g408.t1
RXFN01000783.1	AUGUSTUS	start_codon	70604	70606	.	-	0	Parent=g408.t1
RXFN01000783.1	AUGUSTUS	protein_match	56298	56885	6.73	-	0	ID=pp.g408.t1.fz_znf;Target=fz_znf 1 196;Target_start=165;
RXFN01000783.1	AUGUSTUS	protein_match	57141	57295	1.96	-	2	ID=pp.g408.t1.fz_linker;Target=fz_linker 1 52;Target_start=28;
RXFN01000783.1	AUGUSTUS	protein_match	63786	63786	1	-	0	ID=pp.g408.t1.fz_linker;Target=fz_linker 1 1;Target_start=28;
RXFN01000783.1	AUGUSTUS	protein_match	63787	63854	8.94	-	2	ID=pp.g408.t1.fz_finz;Target=fz_finz 6 28;Target_start=0;
RXFN01000783.1	AUGUSTUS	protein_match	69672	69681	1.84	-	0	ID=pp.g408.t1.fz_finz;Target=fz_finz 3 6;Target_start=0;
RXFN01000783.1	AUGUSTUS	protein_match	70601	70606	8.67	-	0	ID=pp.g408.t1.fz_finz;Target=fz_finz 1 2;Target_start=0;
RXFN01000783.1	AUGUSTUS	interblock_region	56217	56297	.	-	0	ID=pp.g408.t1.iBR3
RXFN01000783.1	AUGUSTUS	interblock_region	56886	57140	.	-	0	ID=pp.g408.t1.iBR2
# protein sequence = [MEVYKKESEDLKIEETFKVKQEDTEEQTDLMKLKKESEVLNEMEEIDQYKNHHDFITEEETFICSQIEKTSSQKSAQK
# MGSRSYFTCQQCGKCFSHKVSLNRHMRVHTGEKPYTCQQSETSFDQHEKLKVHMKIHTEKRRTCQQCGKTFAQRVSLNRHMRVHTGERPYTCQQCGKS
# FTQIGNLRVHLKVHTGEKPYSCQQCGKSFNRKGNLNDHLRIHSEESLFSCQECGISFTQKESFNRHIRIHTREKPYTCKQCGKSFDQHENFKIHMRIH
# TKKKPYTCTQCGKSFTQKGHLKYHMRIHTGEQPYTCPQCGKGFNQKRHFVDHIRVHTGEKPFTCQQCGKSFNRKGILNRHMRVHTREKPFTCGHCGKS
# FGYKITLKYHMSIHV]
# sequence of block fz_znf      165 [RPYTCQQCGKSFTQIGNLRVHLKVHTGEKPYSCQQCGKSFNRKGNLNDHLRIHSEESLFSCQECGISFTQKESFNRHIRIHTREKPYTCKQCGKSFDQHENFKIHMRIHTKKKPYTCTQCGKSFTQKGHLKYHMRIHTGEQPYTCPQCGKGFNQKRHFVDHIRVHTGEKPFTCQQCGKSFNRKGILNRHMRVHTRE] 361
# sequence of block fz_linker    28 [DLMKLKKESEVLNEMEEIDQYKNHHDFITEEETFICSQIEKTSSQKSAQKMG] 80
# sequence of block fz_finz       0 [MEVYKKESEDLKIEETFKVKQEDTEEQT] 28
# Evidence for and against this transcript:
# % of transcript supported by hints (any source): 0
# CDS exons: 0/4
# CDS introns: 0/3
# 5'UTR exons and introns: 0/0
# 3'UTR exons and introns: 0/0
# hint groups fully obeyed: 88
#     RM:  88
# incompatible hint groups: 2
#     RM:   2
# end gene g408
###
# start gene g409
RXFN01000783.1	AUGUSTUS	gene	70766	86627	1	-	.	ID=g409
RXFN01000783.1	AUGUSTUS	transcript	70766	86627	.	-	.	ID=g409.t1;Parent=g409
RXFN01000783.1	AUGUSTUS	stop_codon	70766	70768	.	-	0	Parent=g409.t1
RXFN01000783.1	AUGUSTUS	CDS	70769	72658	.	-	0	ID=g409.t1.cds;Parent=g409.t1
RXFN01000783.1	AUGUSTUS	CDS	85563	85911	.	-	1	ID=g409.t1.cds;Parent=g409.t1
RXFN01000783.1	AUGUSTUS	CDS	86053	86627	.	-	0	ID=g409.t1.cds;Parent=g409.t1
RXFN01000783.1	AUGUSTUS	start_codon	86625	86627	.	-	0	Parent=g409.t1
# protein sequence = [LHQEQHQALLDLRQDQELCFQAILQTQQEDREAFRSWIVREVPREPRGQPAVPVHLPLNKMGPLDDPEVFLELFERSA
# EASEWPRDQWSMRLVPLLSGESQVAAQQLPVQNLLVYDDLRRAIIQRVGRTPEQHRQRFRSLDLGESGRPFVMAQQLRDSCRKWLLAEGSDVDLVIDR
# VVLEQFITRLPKKTAEPVPLPRSRPPGPPRVPPRGRGGTAPTPLYGPRAPPRGAGLPAAGTDPTPASPLSPRQPFNPLTATGAAGRSGPACWRCGDPD
# HFVDKCPVMEVGTMIRVPDHPQAAPGQAGEYQIPDKPDFSSEADNESDEDMHEDKDNVLDSDSESDLDTSSVVGSSLSQGPTKTKTTGETTDETTDEV
# TEDKAGVKGINYCYVCQKPQSKIARHLETHKTEAEVMEALSYPKRSEKRRLLLEKLRNRGNFQHNLGVLKNGTGRIKLKRTSKQSKFIHCVYCKAMFC
# RSELWRHSRRCHFMPERPSGESKKANVLGLATTAQSVFSESISQGIWKLVDPIRQDDLRTVVRNDFGILQLAQTLFKKHGDDTTKHDYIRQKLRELAR
# VLLVLRGDSIYTIEDAVMPGNFHKVVKAVKKVSGFDEENNSYTAPSLALKIGHSLMKIADIIHCRALMTENEDLIKSIEAFKSLYSTKWCELVSHSAL
# NTMKKFNKLSTLPFTQDVQLLHTHLERAAKAAFDKLKKEASPQSYSDLATATLAQVIVFNRRHAEEVSKMCLKNFYERDKSPLHVDVSLGLTKFEKKL
# CEHFSRVEIMDENGREVAVLLTPDMEDYLNLLLVRRVECGVQDTNIYLFARPECSSYYSGQASLRLHAEKCGAKNTEYLCTTQLRKHIATLSQILNLK
# DNELDQVSDFLGHDIRVHLDSYRLPEATVRLAKISKLLLAVDKGCLGSVQGKSFDEIQIEGILDIYYKMCCRCFPP]
# Evidence for and against this transcript:
# % of transcript supported by hints (any source): 0
# CDS exons: 0/3
# CDS introns: 0/2
# 5'UTR exons and introns: 0/0
# 3'UTR exons and introns: 0/0
# hint groups fully obeyed: 83
#     RM:  83
# incompatible hint groups: 8
#     RM:   8
# end gene g409
###
#
# ----- prediction on sequence number 105 (length = 70516, name = RXFN01000783.1:101212-171728) -----
#
# Predicted genes for sequence number 105 on both strands
# start gene g410
RXFN01000783.1	AUGUSTUS	gene	107993	116382	1	-	.	ID=g410
RXFN01000783.1	AUGUSTUS	transcript	107993	116382	.	-	.	ID=g410.t1;Parent=g410
RXFN01000783.1	AUGUSTUS	stop_codon	107993	107995	.	-	0	Parent=g410.t1
RXFN01000783.1	AUGUSTUS	CDS	107996	108155	.	-	1	ID=g410.t1.cds;Parent=g410.t1
RXFN01000783.1	AUGUSTUS	CDS	108266	108285	.	-	0	ID=g410.t1.cds;Parent=g410.t1
RXFN01000783.1	AUGUSTUS	CDS	108343	108941	.	-	2	ID=g410.t1.cds;Parent=g410.t1
RXFN01000783.1	AUGUSTUS	CDS	116211	116382	.	-	0	ID=g410.t1.cds;Parent=g410.t1
RXFN01000783.1	AUGUSTUS	start_codon	116380	116382	.	-	0	Parent=g410.t1
RXFN01000783.1	AUGUSTUS	protein_match	108035	108155	7.34	-	1	ID=pp.g410.t1.fz_znf;Target=fz_znf 156 196;Target_start=108;
RXFN01000783.1	AUGUSTUS	protein_match	108266	108285	3.79	-	0	ID=pp.g410.t1.fz_znf;Target=fz_znf 150 156;Target_start=108;
RXFN01000783.1	AUGUSTUS	protein_match	108343	108789	7.34	-	0	ID=pp.g410.t1.fz_znf;Target=fz_znf 1 149;Target_start=108;
RXFN01000783.1	AUGUSTUS	protein_match	108874	108941	1.07	-	2	ID=pp.g410.t1.fz_linker;Target=fz_linker 30 52;Target_start=28;
RXFN01000783.1	AUGUSTUS	protein_match	116211	116298	1.96	-	0	ID=pp.g410.t1.fz_linker;Target=fz_linker 1 30;Target_start=28;
RXFN01000783.1	AUGUSTUS	protein_match	116299	116382	9.09	-	0	ID=pp.g410.t1.fz_finz;Target=fz_finz 1 28;Target_start=0;
RXFN01000783.1	AUGUSTUS	interblock_region	107993	108034	.	-	0	ID=pp.g410.t1.iBR3
RXFN01000783.1	AUGUSTUS	interblock_region	108790	108873	.	-	0	ID=pp.g410.t1.iBR2
# protein sequence = [MAFIKEETEDMKIEETFRIKQEETEEQTKMEFIKEEIEDMKIEETFSVKHEETEEQTDLMALKVASHELNERKEEKNH
# YDKQHFTSGERSTQAKKTSSLKRARKTGTKGYFTCQQCGKSFIHKGNFNVHMRIHTEEKAYTCQQCGKSFSRKGNFNVHMRIHTGEKAFTCQQCGKSF
# TQKGSLKVHMRCHTGQGVFICQQCGKSFGGKGNLKVHMRIHTEESPFACQECGKSFRHKGNLKVHMRSHTGEKPYTCQQCGRSFTCQQNLKVHMRIHT
# REKPYTCQQCGREFRYKRSLNVHMRIHTGENLFTCQAVWKEFQ]
# sequence of block fz_znf      108 [GYFTCQQCGKSFIHKGNFNVHMRIHTEEKAYTCQQCGKSFSRKGNFNVHMRIHTGEKAFTCQQCGKSFTQKGSLKVHMRCHTGQGVFICQQCGKSFGGKGNLKVHMRIHTEESPFACQECGKSFRHKGNLKVHMRSHTGEKPYTCQQCGRSFTCQQNLKVHMRIHTREKPYTCQQCGREFRYKRSLNVHMRIHTGE] 304
# sequence of block fz_linker    28 [KMEFIKEEIEDMKIEETFSVKHEETEEQTDLMALKVASHELNERKEEKNHYD] 80
# sequence of block fz_finz       0 [MAFIKEETEDMKIEETFRIKQEETEEQT] 28
# Evidence for and against this transcript:
# % of transcript supported by hints (any source): 0
# CDS exons: 0/4
# CDS introns: 0/3
# 5'UTR exons and introns: 0/0
# 3'UTR exons and introns: 0/0
# hint groups fully obeyed: 39
#     RM:  39
# incompatible hint groups: 2
#     RM:   2
# end gene g410
###
# start gene g411
RXFN01000783.1	AUGUSTUS	gene	120402	125848	1	-	.	ID=g411
RXFN01000783.1	AUGUSTUS	transcript	120402	125848	.	-	.	ID=g411.t1;Parent=g411
RXFN01000783.1	AUGUSTUS	stop_codon	120402	120404	.	-	0	Parent=g411.t1
RXFN01000783.1	AUGUSTUS	CDS	120405	121309	.	-	2	ID=g411.t1.cds;Parent=g411.t1
RXFN01000783.1	AUGUSTUS	CDS	124358	124372	.	-	2	ID=g411.t1.cds;Parent=g411.t1
RXFN01000783.1	AUGUSTUS	CDS	124927	124947	.	-	2	ID=g411.t1.cds;Parent=g411.t1
RXFN01000783.1	AUGUSTUS	CDS	125415	125437	.	-	1	ID=g411.t1.cds;Parent=g411.t1
RXFN01000783.1	AUGUSTUS	CDS	125532	125545	.	-	0	ID=g411.t1.cds;Parent=g411.t1
RXFN01000783.1	AUGUSTUS	CDS	125837	125848	.	-	0	ID=g411.t1.cds;Parent=g411.t1
RXFN01000783.1	AUGUSTUS	start_codon	125846	125848	.	-	0	Parent=g411.t1
RXFN01000783.1	AUGUSTUS	protein_match	120567	121154	6.71	-	0	ID=pp.g411.t1.fz_znf;Target=fz_znf 1 196;Target_start=80;
RXFN01000783.1	AUGUSTUS	protein_match	121155	121309	1.61	-	2	ID=pp.g411.t1.fz_linker;Target=fz_linker 1 52;Target_start=28;
RXFN01000783.1	AUGUSTUS	protein_match	124358	124358	1	-	0	ID=pp.g411.t1.fz_linker;Target=fz_linker 1 1;Target_start=28;
RXFN01000783.1	AUGUSTUS	protein_match	124359	124372	1.6	-	2	ID=pp.g411.t1.fz_finz;Target=fz_finz 24 28;Target_start=0;
RXFN01000783.1	AUGUSTUS	protein_match	124927	124947	1.13	-	2	ID=pp.g411.t1.fz_finz;Target=fz_finz 17 24;Target_start=0;
RXFN01000783.1	AUGUSTUS	protein_match	125415	125437	1.77	-	1	ID=pp.g411.t1.fz_finz;Target=fz_finz 9 17;Target_start=0;
RXFN01000783.1	AUGUSTUS	protein_match	125532	125545	1.2	-	0	ID=pp.g411.t1.fz_finz;Target=fz_finz 5 9;Target_start=0;
RXFN01000783.1	AUGUSTUS	protein_match	125837	125848	2.64	-	0	ID=pp.g411.t1.fz_finz;Target=fz_finz 1 4;Target_start=0;
RXFN01000783.1	AUGUSTUS	interblock_region	120402	120566	.	-	0	ID=pp.g411.t1.iBR3
# protein sequence = [MCHVKEVPIDILEEKTYDLKRSDSLETTDLMALKEASHELNESKEEKDHYDKLHDFMTEERSTQDNTTSSQKKAQKSG
# TKRYFTCQQCGKSFTHKGYLNIHMRIHTGERPYSCQQCGKSFYQQGSFKVHMRVHTGEKPYTCQQCGKSLSGKGNLKVHMRIHTGEKPYTCQQCGKSF
# PQKKHLNKHMRVHTVVKPCICKLCGMSFTEKGKLEVHMRVHSGEKHYTCTLCGNGFTREQSLKEHMNIHTGEKPFTCDQCGKSFRRKITLNYHMRIHT
# GEKPFTCPQCGHSFRLKGNLKVHMRSHTGEKPFICSQCGKSFRFKDNLKCHMKIHS]
# sequence of block fz_znf       80 [RYFTCQQCGKSFTHKGYLNIHMRIHTGERPYSCQQCGKSFYQQGSFKVHMRVHTGEKPYTCQQCGKSLSGKGNLKVHMRIHTGEKPYTCQQCGKSFPQKKHLNKHMRVHTVVKPCICKLCGMSFTEKGKLEVHMRVHSGEKHYTCTLCGNGFTREQSLKEHMNIHTGEKPFTCDQCGKSFRRKITLNYHMRIHTGE] 276
# sequence of block fz_linker    28 [DLMALKEASHELNESKEEKDHYDKLHDFMTEERSTQDNTTSSQKKAQKSGTK] 80
# sequence of block fz_finz       0 [MCHVKEVPIDILEEKTYDLKRSDSLETT] 28
# Evidence for and against this transcript:
# % of transcript supported by hints (any source): 0
# CDS exons: 0/6
# CDS introns: 0/5
# 5'UTR exons and introns: 0/0
# 3'UTR exons and introns: 0/0
# hint groups fully obeyed: 21
#     RM:  21
# incompatible hint groups: 1
#     RM:   1
# end gene g411
###
# start gene g412
RXFN01000783.1	AUGUSTUS	gene	125903	136498	1	-	.	ID=g412
RXFN01000783.1	AUGUSTUS	transcript	125903	136498	.	-	.	ID=g412.t1;Parent=g412
RXFN01000783.1	AUGUSTUS	stop_codon	125903	125905	.	-	0	Parent=g412.t1
RXFN01000783.1	AUGUSTUS	CDS	125906	127023	.	-	2	ID=g412.t1.cds;Parent=g412.t1
RXFN01000783.1	AUGUSTUS	CDS	132747	132815	.	-	2	ID=g412.t1.cds;Parent=g412.t1
RXFN01000783.1	AUGUSTUS	CDS	136483	136498	.	-	0	ID=g412.t1.cds;Parent=g412.t1
RXFN01000783.1	AUGUSTUS	start_codon	136496	136498	.	-	0	Parent=g412.t1
RXFN01000783.1	AUGUSTUS	protein_match	126113	126700	7.17	-	0	ID=pp.g412.t1.fz_znf;Target=fz_znf 1 196;Target_start=136;
RXFN01000783.1	AUGUSTUS	protein_match	126869	127023	1.58	-	2	ID=pp.g412.t1.fz_linker;Target=fz_linker 1 52;Target_start=28;
RXFN01000783.1	AUGUSTUS	protein_match	132747	132747	1	-	0	ID=pp.g412.t1.fz_linker;Target=fz_linker 1 1;Target_start=28;
RXFN01000783.1	AUGUSTUS	protein_match	132748	132815	8.37	-	2	ID=pp.g412.t1.fz_finz;Target=fz_finz 6 28;Target_start=0;
RXFN01000783.1	AUGUSTUS	protein_match	136483	136498	1.65	-	0	ID=pp.g412.t1.fz_finz;Target=fz_finz 1 6;Target_start=0;
RXFN01000783.1	AUGUSTUS	interblock_region	125903	126112	.	-	0	ID=pp.g412.t1.iBR3
RXFN01000783.1	AUGUSTUS	interblock_region	126701	126868	.	-	0	ID=pp.g412.t1.iBR2
# protein sequence = [MLFFSXESKDMKIEETFSVKHEETEEQTDLMALKEASHELIKREEEKEHYDKHHDFMTGERSTQAKKTSSQKRVQKTG
# TNSYFTCKQCEKSFTHKGNFQVHMRIHTGEKPYTCQQCGKSFNQQGSFNIHMRHHTGQGLFTCQQCGKSFGGKGNLKVHMRIHTGESPFVCQQCGKSF
# RHKGSFNVHMRIHTGEKPYTCQQCGKNFNQHGSLIIHMRHHTGQGLFTCQQCGKSFRHKGNLKVHMRVHTGEKPYTCQQCGKSFNQQGSLIIHMRRHT
# GQGLFTCQQCGKSFGGKGNLKVHMRIHTGEKPYTCQQCGESFTQKASLKVHMRRHTGECPFACQQCGKSFSGKGSIKVHMRIHTGECPFTCQQCGKSF
# MLKKTLNRHMKVHTGEKPALCAGTASHGN]
# sequence of block fz_znf      136 [GLFTCQQCGKSFGGKGNLKVHMRIHTGESPFVCQQCGKSFRHKGSFNVHMRIHTGEKPYTCQQCGKNFNQHGSLIIHMRHHTGQGLFTCQQCGKSFRHKGNLKVHMRVHTGEKPYTCQQCGKSFNQQGSLIIHMRRHTGQGLFTCQQCGKSFGGKGNLKVHMRIHTGEKPYTCQQCGESFTQKASLKVHMRRHTGE] 332
# sequence of block fz_linker    28 [DLMALKEASHELIKREEEKEHYDKHHDFMTGERSTQAKKTSSQKRVQKTGTN] 80
# sequence of block fz_finz       0 [MLFFSXESKDMKIEETFSVKHEETEEQT] 28
# Evidence for and against this transcript:
# % of transcript supported by hints (any source): 0
# CDS exons: 0/3
# CDS introns: 0/2
# 5'UTR exons and introns: 0/0
# 3'UTR exons and introns: 0/0
# hint groups fully obeyed: 63
#     RM:  63
# incompatible hint groups: 3
#     RM:   3
# end gene g412
###
# start gene g413
RXFN01000783.1	AUGUSTUS	gene	137885	140796	1	-	.	ID=g413
RXFN01000783.1	AUGUSTUS	transcript	137885	140796	.	-	.	ID=g413.t1;Parent=g413
RXFN01000783.1	AUGUSTUS	stop_codon	137885	137887	.	-	0	Parent=g413.t1
RXFN01000783.1	AUGUSTUS	CDS	137888	138756	.	-	2	ID=g413.t1.cds;Parent=g413.t1
RXFN01000783.1	AUGUSTUS	CDS	140625	140796	.	-	0	ID=g413.t1.cds;Parent=g413.t1
RXFN01000783.1	AUGUSTUS	start_codon	140794	140796	.	-	0	Parent=g413.t1
RXFN01000783.1	AUGUSTUS	protein_match	138050	138637	5.98	-	0	ID=pp.g413.t1.fz_znf;Target=fz_znf 1 196;Target_start=97;
RXFN01000783.1	AUGUSTUS	protein_match	138689	138756	0.976	-	2	ID=pp.g413.t1.fz_linker;Target=fz_linker 30 52;Target_start=28;
RXFN01000783.1	AUGUSTUS	protein_match	140625	140712	1.88	-	0	ID=pp.g413.t1.fz_linker;Target=fz_linker 1 30;Target_start=28;
RXFN01000783.1	AUGUSTUS	protein_match	140713	140796	7.74	-	0	ID=pp.g413.t1.fz_finz;Target=fz_finz 1 28;Target_start=0;
RXFN01000783.1	AUGUSTUS	interblock_region	137885	138049	.	-	0	ID=pp.g413.t1.iBR3
RXFN01000783.1	AUGUSTUS	interblock_region	138638	138688	.	-	0	ID=pp.g413.t1.iBR2
# protein sequence = [MAFIKEESEDIKIEEVFSLKREETEEQTNMEFIKEESEDMKIEETLRVKHEDTEEQTDLMTLKEEIEVLNEMEEKDPY
# NNHHDFITGEKQTEKKGSRSRFTCQQCGTSFNKKGNLNRHMRVHTGEKPYRCAKCGKSFNQKRYFEDHIRIHTGEKPFTCKQCGKSFNQKGNLNNHMK
# THTEEKPYICPQCGISFTQKDSFNSHVKIHTGVKSYTCPQCGKSFNQQGKLTVHLRIHSGEKPYTCQQCGKSFNRKAILQRHMRTHTGENPFTCFQCG
# KSFTQIGHFVDHIRIHTGKKSFSCKQCGKTFNLKENLDRHLIFHTGERPFKCGHCEKTFRYKVTLEYHMRFHV]
# sequence of block fz_znf       97 [SRFTCQQCGTSFNKKGNLNRHMRVHTGEKPYRCAKCGKSFNQKRYFEDHIRIHTGEKPFTCKQCGKSFNQKGNLNNHMKTHTEEKPYICPQCGISFTQKDSFNSHVKIHTGVKSYTCPQCGKSFNQQGKLTVHLRIHSGEKPYTCQQCGKSFNRKAILQRHMRTHTGENPFTCFQCGKSFTQIGHFVDHIRIHTGK] 293
# sequence of block fz_linker    28 [NMEFIKEESEDMKIEETLRVKHEDTEEQTDLMTLKEEIEVLNEMEEKDPYNN] 80
# sequence of block fz_finz       0 [MAFIKEESEDIKIEEVFSLKREETEEQT] 28
# Evidence for and against this transcript:
# % of transcript supported by hints (any source): 0
# CDS exons: 0/2
# CDS introns: 0/1
# 5'UTR exons and introns: 0/0
# 3'UTR exons and introns: 0/0
# hint groups fully obeyed: 14
#     RM:  14
# incompatible hint groups: 3
#     RM:   3
# end gene g413
###
# start gene g414
RXFN01000783.1	AUGUSTUS	gene	145364	156728	1	-	.	ID=g414
RXFN01000783.1	AUGUSTUS	transcript	145364	156728	.	-	.	ID=g414.t1;Parent=g414
RXFN01000783.1	AUGUSTUS	stop_codon	145364	145366	.	-	0	Parent=g414.t1
RXFN01000783.1	AUGUSTUS	CDS	145367	145405	.	-	0	ID=g414.t1.cds;Parent=g414.t1
RXFN01000783.1	AUGUSTUS	CDS	151149	151789	.	-	2	ID=g414.t1.cds;Parent=g414.t1
RXFN01000783.1	AUGUSTUS	CDS	156470	156728	.	-	0	ID=g414.t1.cds;Parent=g414.t1
RXFN01000783.1	AUGUSTUS	start_codon	156726	156728	.	-	0	Parent=g414.t1
RXFN01000783.1	AUGUSTUS	protein_match	145397	145405	0.749	-	0	ID=pp.g414.t1.fz_znf;Target=fz_znf 194 196;Target_start=107;
RXFN01000783.1	AUGUSTUS	protein_match	151149	151727	4.14	-	0	ID=pp.g414.t1.fz_znf;Target=fz_znf 1 193;Target_start=107;
RXFN01000783.1	AUGUSTUS	protein_match	156489	156644	1.35	-	0	ID=pp.g414.t1.fz_linker;Target=fz_linker 1 52;Target_start=28;
RXFN01000783.1	AUGUSTUS	protein_match	156645	156728	8.87	-	0	ID=pp.g414.t1.fz_finz;Target=fz_finz 1 28;Target_start=0;
RXFN01000783.1	AUGUSTUS	interblock_region	145364	145396	.	-	0	ID=pp.g414.t1.iBR3
RXFN01000783.1	AUGUSTUS	interblock_region	151728	151789	.	-	2	ID=pp.g414.t1.iBR2
RXFN01000783.1	AUGUSTUS	interblock_region	156470	156488	.	-	0	ID=pp.g414.t1.iBR2
# protein sequence = [MAFIKEEIEDVKIEETFRIKQEETEEQTKMEFIKEEIEDMKIEETFRMKQKNTEEQTKMTFIKEESEDVKTEETFRVK
# HEDTEEQTDLMALKEETEVLNKMEEKDQYNNHHEFVTGEKQTEKISLRKRAKKKGSRSRFTCQQCGTSFNKKGNLNRHMRVHTGERPYRCAKCGKSFN
# QKRYFKDHIRIHTGEKPFTCKQCGKSFNQKGNFNNHMRTHSDEKPYICPRCGISFTLKGSFNSHVKIHTGEKSYSCKQCGKSFNLKGNLDRHMRIHTG
# ERPFKCGHCEKTFRYNATLEYHMRFHTTRCLLKVAGDGK]
# sequence of block fz_znf      107 [NNHHEFVTGEKQTEKISLRKRAKKKGSRSRFTCQQCGTSFNKKGNLNRHMRVHTGERPYRCAKCGKSFNQKRYFKDHIRIHTGEKPFTCKQCGKSFNQKGNFNNHMRTHSDEKPYICPRCGISFTLKGSFNSHVKIHTGEKSYSCKQCGKSFNLKGNLDRHMRIHTGERPFKCGHCEKTFRYNATLEYHMRFHTTR] 303
# sequence of block fz_linker    28 [KMEFIKEEIEDMKIEETFRMKQKNTEEQTKMTFIKEESEDVKTEETFRVKHE] 80
# sequence of block fz_finz       0 [MAFIKEEIEDVKIEETFRIKQEETEEQT] 28
# Evidence for and against this transcript:
# % of transcript supported by hints (any source): 0
# CDS exons: 0/3
# CDS introns: 0/2
# 5'UTR exons and introns: 0/0
# 3'UTR exons and introns: 0/0
# hint groups fully obeyed: 53
#     RM:  53
# incompatible hint groups: 4
#     RM:   4
# end gene g414
###
#
# ----- prediction on sequence number 106 (length = 30083, name = RXFN01000797.1:46307-76390) -----
#
# Predicted genes for sequence number 106 on both strands
# start gene g415
RXFN01000797.1	AUGUSTUS	gene	67080	71493	1	-	.	ID=g415
RXFN01000797.1	AUGUSTUS	transcript	67080	71493	.	-	.	ID=g415.t1;Parent=g415
RXFN01000797.1	AUGUSTUS	stop_codon	67080	67082	.	-	0	Parent=g415.t1
RXFN01000797.1	AUGUSTUS	CDS	67083	67373	.	-	0	ID=g415.t1.cds;Parent=g415.t1
RXFN01000797.1	AUGUSTUS	CDS	70960	71493	.	-	0	ID=g415.t1.cds;Parent=g415.t1
RXFN01000797.1	AUGUSTUS	start_codon	71491	71493	.	-	0	Parent=g415.t1
# protein sequence = [MDAEYSDPVQSRGRAGPRVGPSRGAVSQPPGRVVPARPPPSTSPALSPFFPEVHEELTIVARSVFRPPSHNAPLRPHR
# RRWRRREGIRAPATPREAESKFPLPPLSVCGPLSGGLPSDVIQPLVTRAEAWQAIPDVSEWILGIVTQGYSLQFARRPPRFGGVLQTLVNLDDAHVLH
# TEVNKLFQSSSMQLDVASNLITSTKAALSQYGASGFAAAQATAKDLCEEMNIEAVLKQKRLRNTRKQFSYEGADEPLTDALQNLEVTFFHGYGCSTSF
# S]
# Evidence for and against this transcript:
# % of transcript supported by hints (any source): 0
# CDS exons: 0/2
# CDS introns: 0/1
# 5'UTR exons and introns: 0/0
# 3'UTR exons and introns: 0/0
# hint groups fully obeyed: 21
#     RM:  21
# incompatible hint groups: 1
#     RM:   1
# end gene g415
###
#
# ----- prediction on sequence number 107 (length = 20487, name = RXFN01000800.1:0-20487) -----
#
# Predicted genes for sequence number 107 on both strands
# start gene g416
RXFN01000800.1	AUGUSTUS	gene	378	5487	1	-	.	ID=g416
RXFN01000800.1	AUGUSTUS	transcript	378	5487	.	-	.	ID=g416.t1;Parent=g416
RXFN01000800.1	AUGUSTUS	stop_codon	378	380	.	-	0	Parent=g416.t1
RXFN01000800.1	AUGUSTUS	CDS	381	876	.	-	1	ID=g416.t1.cds;Parent=g416.t1
RXFN01000800.1	AUGUSTUS	CDS	985	1585	.	-	2	ID=g416.t1.cds;Parent=g416.t1
RXFN01000800.1	AUGUSTUS	CDS	5403	5487	.	-	0	ID=g416.t1.cds;Parent=g416.t1
RXFN01000800.1	AUGUSTUS	start_codon	5485	5487	.	-	0	Parent=g416.t1
# protein sequence = [MAFIKEESEDIKIEEVFSVKHEDTEEQTVSFRVSLYFPVTMYTPAFLLICLEQKDRSLKEHLNDFLFLATSTHFPDSS
# LCNFLFASLNTATKALLSGEGPRGSFPEYVEWVLASCGSSMTVGFCDNNASPTPTPAPSQEPSDGVESQHNSIEDREPASTAMQEPATEHNIATETEP
# SVSDQVCESVTIAEGDSMKDEGLDGSPTHTPTTESEFQASAIDYDFGEDSLPYPSAFLPVLQPTTLPATQLSLSHITPSALLQPPLSGVTTPGACCEP
# ASGDGDPVAPPPTSGHVVPPRLIVLTPPPLLLPPSSIAVTIERSAPLDSLGPATPPGSVIASTSPQTYGSFEFLRPSTPTAPLGSTFPQTPPRPSVVP
# APPQPSGTLLLPRGAVARNEYW]
# Evidence for and against this transcript:
# % of transcript supported by hints (any source): 0
# CDS exons: 0/3
# CDS introns: 0/2
# 5'UTR exons and introns: 0/0
# 3'UTR exons and introns: 0/0
# hint groups fully obeyed: 28
#     RM:  28
# incompatible hint groups: 3
#     RM:   3
# end gene g416
###
# start gene g417
RXFN01000800.1	AUGUSTUS	gene	12251	13199	1	+	.	ID=g417
RXFN01000800.1	AUGUSTUS	transcript	12251	13199	.	+	.	ID=g417.t1;Parent=g417
RXFN01000800.1	AUGUSTUS	start_codon	12251	12253	.	+	0	Parent=g417.t1
RXFN01000800.1	AUGUSTUS	CDS	12251	12561	.	+	0	ID=g417.t1.cds;Parent=g417.t1
RXFN01000800.1	AUGUSTUS	CDS	13016	13196	.	+	1	ID=g417.t1.cds;Parent=g417.t1
RXFN01000800.1	AUGUSTUS	stop_codon	13197	13199	.	+	0	Parent=g417.t1
# protein sequence = [LVHPDPDKPFVVEVDASTTRVRVVLSQQQGSPSRLHPCAAFSRKLNPAEVNYDIGNRELLAIKLALEEWRHWLEGAKH
# PFVVFTDHKNLEYLRDAKRLNPRQARAWRNRGNPPHLPLIVDDGAAYLVRDILDSRLLVVTWSTSWIGRATVPRSTHGSPGMIYST]
# Evidence for and against this transcript:
# % of transcript supported by hints (any source): 0
# CDS exons: 0/2
# CDS introns: 0/1
# 5'UTR exons and introns: 0/0
# 3'UTR exons and introns: 0/0
# hint groups fully obeyed: 3
#     RM:   3
# incompatible hint groups: 1
#     RM:   1
# end gene g417
###
#
# ----- prediction on sequence number 108 (length = 22329, name = RXFN01000821.1:0-22329) -----
#
# Predicted genes for sequence number 108 on both strands
# start gene g418
RXFN01000821.1	AUGUSTUS	gene	4770	13508	1	-	.	ID=g418
RXFN01000821.1	AUGUSTUS	transcript	4770	13508	.	-	.	ID=g418.t1;Parent=g418
RXFN01000821.1	AUGUSTUS	stop_codon	4770	4772	.	-	0	Parent=g418.t1
RXFN01000821.1	AUGUSTUS	CDS	4773	5767	.	-	2	ID=g418.t1.cds;Parent=g418.t1
RXFN01000821.1	AUGUSTUS	CDS	7245	7323	.	-	0	ID=g418.t1.cds;Parent=g418.t1
RXFN01000821.1	AUGUSTUS	CDS	13503	13508	.	-	0	ID=g418.t1.cds;Parent=g418.t1
RXFN01000821.1	AUGUSTUS	start_codon	13506	13508	.	-	0	Parent=g418.t1
RXFN01000821.1	AUGUSTUS	protein_match	4965	5552	5.14	-	0	ID=pp.g418.t1.fz_znf;Target=fz_znf 1 196;Target_start=100;
RXFN01000821.1	AUGUSTUS	protein_match	5613	5767	1.68	-	2	ID=pp.g418.t1.fz_linker;Target=fz_linker 1 52;Target_start=28;
RXFN01000821.1	AUGUSTUS	protein_match	7245	7245	1	-	0	ID=pp.g418.t1.fz_linker;Target=fz_linker 1 1;Target_start=28;
RXFN01000821.1	AUGUSTUS	protein_match	7246	7323	4.86	-	0	ID=pp.g418.t1.fz_finz;Target=fz_finz 3 28;Target_start=0;
RXFN01000821.1	AUGUSTUS	protein_match	13503	13508	4.29	-	0	ID=pp.g418.t1.fz_finz;Target=fz_finz 1 2;Target_start=0;
RXFN01000821.1	AUGUSTUS	interblock_region	4770	4964	.	-	0	ID=pp.g418.t1.iBR3
RXFN01000821.1	AUGUSTUS	interblock_region	5553	5612	.	-	0	ID=pp.g418.t1.iBR2
# protein sequence = [MKFNEEEFDEIKIEETFSVKHEETEEQTELMEVKEEIEEPSEVEEEHHDKPGEKPLSLSKTKNTFLKKTRAKKSTTCT
# QCGKSFTSKQYLEVHMRVHTGEKPFTCDQCGKSFTRKGHLKEHTRIHTGERPFTCDQCGKSFTRKGDLKSHMKVHTGEKPHTCDQCDKTFLSASDLKR
# HLRVHTKEKPHSCSLCGKSFSLLYRLQQHEKIHTGVREYMCFECEKTFTTWSNLKKHQRIHTGEKPYNCSHCDKRFSDSSSLKTHKRIHTGEKPYKCS
# QCDKRFSQPTNLKTHEKIHTGEKPYKCSQCDKRFSRSEHLKSHERIHSREKPHTCDQCGKSFSFKNHLKIHMKIHAVEKPHHHSLK]
# sequence of block fz_znf      100 [KPFTCDQCGKSFTRKGHLKEHTRIHTGERPFTCDQCGKSFTRKGDLKSHMKVHTGEKPHTCDQCDKTFLSASDLKRHLRVHTKEKPHSCSLCGKSFSLLYRLQQHEKIHTGVREYMCFECEKTFTTWSNLKKHQRIHTGEKPYNCSHCDKRFSDSSSLKTHKRIHTGEKPYKCSQCDKRFSQPTNLKTHEKIHTGE] 296
# sequence of block fz_linker    28 [ELMEVKEEIEEPSEVEEEHHDKPGEKPLSLSKTKNTFLKKTRAKKSTTCTQC] 80
# sequence of block fz_finz       0 [MKFNEEEFDEIKIEETFSVKHEETEEQT] 28
# Evidence for and against this transcript:
# % of transcript supported by hints (any source): 0
# CDS exons: 0/3
# CDS introns: 0/2
# 5'UTR exons and introns: 0/0
# 3'UTR exons and introns: 0/0
# hint groups fully obeyed: 44
#     RM:  44
# incompatible hint groups: 3
#     RM:   3
# end gene g418
###
# start gene g419
RXFN01000821.1	AUGUSTUS	gene	16008	18122	1	+	.	ID=g419
RXFN01000821.1	AUGUSTUS	transcript	16008	18122	.	+	.	ID=g419.t1;Parent=g419
RXFN01000821.1	AUGUSTUS	start_codon	16008	16010	.	+	0	Parent=g419.t1
RXFN01000821.1	AUGUSTUS	CDS	16008	16445	.	+	0	ID=g419.t1.cds;Parent=g419.t1
RXFN01000821.1	AUGUSTUS	CDS	16898	17016	.	+	0	ID=g419.t1.cds;Parent=g419.t1
RXFN01000821.1	AUGUSTUS	CDS	17093	17196	.	+	1	ID=g419.t1.cds;Parent=g419.t1
RXFN01000821.1	AUGUSTUS	CDS	17264	17441	.	+	2	ID=g419.t1.cds;Parent=g419.t1
RXFN01000821.1	AUGUSTUS	CDS	17559	17698	.	+	1	ID=g419.t1.cds;Parent=g419.t1
RXFN01000821.1	AUGUSTUS	CDS	17919	18010	.	+	2	ID=g419.t1.cds;Parent=g419.t1
RXFN01000821.1	AUGUSTUS	CDS	18084	18119	.	+	0	ID=g419.t1.cds;Parent=g419.t1
RXFN01000821.1	AUGUSTUS	stop_codon	18120	18122	.	+	0	Parent=g419.t1
# protein sequence = [MGKFEVQSKSKKHEAEIRSSFQKSCPFSSRALEPFASGFSVSESCLQKPCTGSFWSSREAAVAGPNEAFGLAVDFQLR
# QPMTPSSVAVQCSENRVLVEVQQDLFSNGQLIQPTGLSLGGCPVAGHDTESRVLIFEYELQDCNSVLMMNEDELVYTFSLTYTPEALAGTPITRADGA
# VVGIQCHYQRLQNVSSNALRPTWIPYASTEVGEEVLLFSLKLMMDDWSYQRPSNSYFLGGVINVEASVKVYNHVPLRVFVDSCVATQGPDVNSLPRYS
# FIENHGCFVDAKATASSSRFMPRSQEDKIQFQLEAFMFQESSSPYVCTKNIMSGLLLMETTKFVVAVTQHVVLMVDLLLLPMEVFSGKARHHLVL]
# Evidence for and against this transcript:
# % of transcript supported by hints (any source): 0
# CDS exons: 0/7
# CDS introns: 0/6
# 5'UTR exons and introns: 0/0
# 3'UTR exons and introns: 0/0
# hint groups fully obeyed: 2
#     RM:   2
# incompatible hint groups: 1
#     RM:   1
# end gene g419
###
#
# ----- prediction on sequence number 109 (length = 30083, name = RXFN01000826.1:32648-62731) -----
#
# Predicted genes for sequence number 109 on both strands
# start gene g420
RXFN01000826.1	AUGUSTUS	gene	41180	41404	1	-	.	ID=g420
RXFN01000826.1	AUGUSTUS	transcript	41180	41404	.	-	.	ID=g420.t1;Parent=g420
RXFN01000826.1	AUGUSTUS	stop_codon	41180	41182	.	-	0	Parent=g420.t1
RXFN01000826.1	AUGUSTUS	CDS	41183	41404	.	-	0	ID=g420.t1.cds;Parent=g420.t1
RXFN01000826.1	AUGUSTUS	start_codon	41402	41404	.	-	0	Parent=g420.t1
# protein sequence = [MLTRLSETVPAGSEGPPAYPQWGSEVEHCEAARSGVTVCCATLTWFHGWAGGAGEASAAFSNCTVLSSGEGRGG]
# Evidence for and against this transcript:
# % of transcript supported by hints (any source): 0
# CDS exons: 0/1
# CDS introns: 0/0
# 5'UTR exons and introns: 0/0
# 3'UTR exons and introns: 0/0
# hint groups fully obeyed: 0
# incompatible hint groups: 0
# end gene g420
###
# start gene g421
RXFN01000826.1	AUGUSTUS	gene	44427	45686	1	+	.	ID=g421
RXFN01000826.1	AUGUSTUS	transcript	44427	45686	.	+	.	ID=g421.t1;Parent=g421
RXFN01000826.1	AUGUSTUS	start_codon	44427	44429	.	+	0	Parent=g421.t1
RXFN01000826.1	AUGUSTUS	CDS	44427	44618	.	+	0	ID=g421.t1.cds;Parent=g421.t1
RXFN01000826.1	AUGUSTUS	CDS	45540	45683	.	+	0	ID=g421.t1.cds;Parent=g421.t1
RXFN01000826.1	AUGUSTUS	stop_codon	45684	45686	.	+	0	Parent=g421.t1
# protein sequence = [MFSPQVRGTERPRLSVGLLRYMRFFSPENPYKADPVESSDVPFGSRRGGASGARPILRCILENRVNSDPHRFSSEGSS
# GGGATEEDPEEAACSKEKAPYYQKHCKHGFPGQG]
# Evidence for and against this transcript:
# % of transcript supported by hints (any source): 0
# CDS exons: 0/2
# CDS introns: 0/1
# 5'UTR exons and introns: 0/0
# 3'UTR exons and introns: 0/0
# hint groups fully obeyed: 9
#     RM:   9
# incompatible hint groups: 0
# end gene g421
###
# start gene g422
RXFN01000826.1	AUGUSTUS	gene	56203	56634	1	-	.	ID=g422
RXFN01000826.1	AUGUSTUS	transcript	56203	56634	.	-	.	ID=g422.t1;Parent=g422
RXFN01000826.1	AUGUSTUS	stop_codon	56203	56205	.	-	0	Parent=g422.t1
RXFN01000826.1	AUGUSTUS	CDS	56206	56634	.	-	0	ID=g422.t1.cds;Parent=g422.t1
RXFN01000826.1	AUGUSTUS	start_codon	56632	56634	.	-	0	Parent=g422.t1
# protein sequence = [MPLILSEIKANGSRLEGITNRLEGIAGSVSSLQNLFTALTERIEGIETRLTEAEGRISSAEDSAAVSEGQIANLLTKV
# EQLQSKVDDLENRGRRKNLRIVGLPEGAEGSGPLASFLHSEMARPARRLSHPRYRTGPQISFFCA]
# Evidence for and against this transcript:
# % of transcript supported by hints (any source): 0
# CDS exons: 0/1
# CDS introns: 0/0
# 5'UTR exons and introns: 0/0
# 3'UTR exons and introns: 0/0
# hint groups fully obeyed: 0
# incompatible hint groups: 0
# end gene g422
###
#
# ----- prediction on sequence number 110 (length = 18516, name = RXFN01000827.1:277404-295920) -----
#
# Predicted genes for sequence number 110 on both strands
# start gene g423
RXFN01000827.1	AUGUSTUS	gene	284443	292487	1	-	.	ID=g423
RXFN01000827.1	AUGUSTUS	transcript	284443	292487	.	-	.	ID=g423.t1;Parent=g423
RXFN01000827.1	AUGUSTUS	stop_codon	284443	284445	.	-	0	Parent=g423.t1
RXFN01000827.1	AUGUSTUS	CDS	284446	285284	.	-	2	ID=g423.t1.cds;Parent=g423.t1
RXFN01000827.1	AUGUSTUS	CDS	292403	292487	.	-	0	ID=g423.t1.cds;Parent=g423.t1
RXFN01000827.1	AUGUSTUS	start_codon	292485	292487	.	-	0	Parent=g423.t1
RXFN01000827.1	AUGUSTUS	protein_match	284533	285120	5.78	-	0	ID=pp.g423.t1.fz_znf;Target=fz_znf 1 196;Target_start=83;
RXFN01000827.1	AUGUSTUS	protein_match	285130	285284	2.03	-	2	ID=pp.g423.t1.fz_linker;Target=fz_linker 1 52;Target_start=28;
RXFN01000827.1	AUGUSTUS	protein_match	292403	292403	1	-	0	ID=pp.g423.t1.fz_linker;Target=fz_linker 1 1;Target_start=28;
RXFN01000827.1	AUGUSTUS	protein_match	292404	292487	11.1	-	0	ID=pp.g423.t1.fz_finz;Target=fz_finz 1 28;Target_start=0;
RXFN01000827.1	AUGUSTUS	interblock_region	284443	284532	.	-	0	ID=pp.g423.t1.iBR3
RXFN01000827.1	AUGUSTUS	interblock_region	285121	285129	.	-	0	ID=pp.g423.t1.iBR2
# protein sequence = [MAFIKEESEDVKIEETFRVKHEDTEEQTDLMVLKEESQELNEMEAKDQYEKCHDFMTEETFISSSQTHKTETRNLQMR
# VHTGESHFTCQQCGKSFNRKDSFEAHMRIHTGEKPFICSQCGKRFTQKKILKAHLRVHTGEKPHTCHQCGKSFSIKGNLKTHMTVHTGEKPFVCDECG
# KSFRYKDSFNHHMSIHLREKCFMCHQCNRSFIDKNHLKNHVKLHIGEKPFMCHHCGKVFANRANLKNHMRIHTGEKPFTCPQCGKSFSLKGNLKIHIR
# VHTGEKPYKCLECEKTFTYLADLKRHLQTHSEKK]
# sequence of block fz_znf       83 [SHFTCQQCGKSFNRKDSFEAHMRIHTGEKPFICSQCGKRFTQKKILKAHLRVHTGEKPHTCHQCGKSFSIKGNLKTHMTVHTGEKPFVCDECGKSFRYKDSFNHHMSIHLREKCFMCHQCNRSFIDKNHLKNHVKLHIGEKPFMCHHCGKVFANRANLKNHMRIHTGEKPFTCPQCGKSFSLKGNLKIHIRVHTGE] 279
# sequence of block fz_linker    28 [DLMVLKEESQELNEMEAKDQYEKCHDFMTEETFISSSQTHKTETRNLQMRVH] 80
# sequence of block fz_finz       0 [MAFIKEESEDVKIEETFRVKHEDTEEQT] 28
# Evidence for and against this transcript:
# % of transcript supported by hints (any source): 0
# CDS exons: 0/2
# CDS introns: 0/1
# 5'UTR exons and introns: 0/0
# 3'UTR exons and introns: 0/0
# hint groups fully obeyed: 53
#     RM:  53
# incompatible hint groups: 1
#     RM:   1
# end gene g423
###
#
# ----- prediction on sequence number 111 (length = 32166, name = RXFN01000852.1:30740-62906) -----
#
# Predicted genes for sequence number 111 on both strands
# start gene g424
RXFN01000852.1	AUGUSTUS	gene	39584	40555	1	+	.	ID=g424
RXFN01000852.1	AUGUSTUS	transcript	39584	40555	.	+	.	ID=g424.t1;Parent=g424
RXFN01000852.1	AUGUSTUS	start_codon	39584	39586	.	+	0	Parent=g424.t1
RXFN01000852.1	AUGUSTUS	CDS	39584	40552	.	+	0	ID=g424.t1.cds;Parent=g424.t1
RXFN01000852.1	AUGUSTUS	stop_codon	40553	40555	.	+	0	Parent=g424.t1
# protein sequence = [MVLHKVLIPTEDGPFAYSISFRTDTLGIMHAAEDSELLISIVTSSIGTSVSIRLQTMSHCVADKQLIWPRPAVYTFRA
# HLCCHYNLMLPTESIPENLSTARVTFIRKTDAPSHPSKYRPIAVISILTCTLQKRMHGELSFNKFQLAFLQRNGCLEASVLVHAALRKAHDGMHETSV
# IFLDLAKVFDTVSHEAILRVALQAGIPQPLVTYKTKVKCARGVKQGDPFSPMLFILAMDEVVIDSRMDIGISMGGNIVDAIAYADDLILLADTPKLID
# ARLRIADGALKDRGMSLDTSKSTAITITKDKKEEVCYSTTKDMQDIRWH]
# Evidence for and against this transcript:
# % of transcript supported by hints (any source): 0
# CDS exons: 0/1
# CDS introns: 0/0
# 5'UTR exons and introns: 0/0
# 3'UTR exons and introns: 0/0
# hint groups fully obeyed: 0
# incompatible hint groups: 2
#     RM:   2
# end gene g424
###
# start gene g425
RXFN01000852.1	AUGUSTUS	gene	43171	45823	1	-	.	ID=g425
RXFN01000852.1	AUGUSTUS	transcript	43171	45823	.	-	.	ID=g425.t1;Parent=g425
RXFN01000852.1	AUGUSTUS	stop_codon	43171	43173	.	-	0	Parent=g425.t1
RXFN01000852.1	AUGUSTUS	CDS	43174	44420	.	-	2	ID=g425.t1.cds;Parent=g425.t1
RXFN01000852.1	AUGUSTUS	CDS	45739	45823	.	-	0	ID=g425.t1.cds;Parent=g425.t1
RXFN01000852.1	AUGUSTUS	start_codon	45821	45823	.	-	0	Parent=g425.t1
RXFN01000852.1	AUGUSTUS	protein_match	43594	44181	6.59	-	0	ID=pp.g425.t1.fz_znf;Target=fz_znf 1 196;Target_start=108;
RXFN01000852.1	AUGUSTUS	protein_match	44266	44420	1.93	-	2	ID=pp.g425.t1.fz_linker;Target=fz_linker 1 52;Target_start=28;
RXFN01000852.1	AUGUSTUS	protein_match	45739	45739	1	-	0	ID=pp.g425.t1.fz_linker;Target=fz_linker 1 1;Target_start=28;
RXFN01000852.1	AUGUSTUS	protein_match	45740	45823	10.4	-	0	ID=pp.g425.t1.fz_finz;Target=fz_finz 1 28;Target_start=0;
RXFN01000852.1	AUGUSTUS	interblock_region	43171	43593	.	-	0	ID=pp.g425.t1.iBR3
RXFN01000852.1	AUGUSTUS	interblock_region	44182	44265	.	-	0	ID=pp.g425.t1.iBR2
# protein sequence = [MAFIKEESEDIKIEETFSVKHEDTEEQTDLMQLKEESQELEEFEEKNQHEKDHDSITGESFSCSMTKKISSQKRAQKT
# KTRSATCQQCGKSFKDNTSLNVHTRVHTGEKPFTCQQCGKSFTQKSSLNVHMKIHSGEGSFTCQHCGKCYAHKTNLIVHMRAHTGKSCFTCQQCGKRF
# TQKARLEVHMRVHTGENPFTCQHCGKSFNQKGNFNVHMRLHSGEKSFTCNLCGKSFSRKENLKTHMRIHTGEKPFACDLCGKSFAHKGHINAHMRIHT
# GEKPFVCGQCGKSFRCKVTLNHHMSTHSRENCLICHHCGRSFTDSKLLKKHIITHTKEKALMCLQCGVTCLSSTSLEIHMRVHTGERPFTCPYCGKSF
# AIKGNLKIHIRSHTGEKPYKCLQCDMSFTNQGDLKHHLQTHSGKKLQCSECGKRFRKRSNFENHMDIHSEGK]
# sequence of block fz_znf      108 [KPFTCQQCGKSFTQKSSLNVHMKIHSGEGSFTCQHCGKCYAHKTNLIVHMRAHTGKSCFTCQQCGKRFTQKARLEVHMRVHTGENPFTCQHCGKSFNQKGNFNVHMRLHSGEKSFTCNLCGKSFSRKENLKTHMRIHTGEKPFACDLCGKSFAHKGHINAHMRIHTGEKPFVCGQCGKSFRCKVTLNHHMSTHSRE] 304
# sequence of block fz_linker    28 [DLMQLKEESQELEEFEEKNQHEKDHDSITGESFSCSMTKKISSQKRAQKTKT] 80
# sequence of block fz_finz       0 [MAFIKEESEDIKIEETFSVKHEDTEEQT] 28
# Evidence for and against this transcript:
# % of transcript supported by hints (any source): 0
# CDS exons: 0/2
# CDS introns: 0/1
# 5'UTR exons and introns: 0/0
# 3'UTR exons and introns: 0/0
# hint groups fully obeyed: 12
#     RM:  12
# incompatible hint groups: 2
#     RM:   2
# end gene g425
###
# start gene g426
RXFN01000852.1	AUGUSTUS	gene	47823	55085	1	+	.	ID=g426
RXFN01000852.1	AUGUSTUS	transcript	47823	55085	.	+	.	ID=g426.t1;Parent=g426
RXFN01000852.1	AUGUSTUS	start_codon	47823	47825	.	+	0	Parent=g426.t1
RXFN01000852.1	AUGUSTUS	CDS	47823	47907	.	+	0	ID=g426.t1.cds;Parent=g426.t1
RXFN01000852.1	AUGUSTUS	CDS	54142	54823	.	+	2	ID=g426.t1.cds;Parent=g426.t1
RXFN01000852.1	AUGUSTUS	CDS	54926	55082	.	+	1	ID=g426.t1.cds;Parent=g426.t1
RXFN01000852.1	AUGUSTUS	stop_codon	55083	55085	.	+	0	Parent=g426.t1
RXFN01000852.1	AUGUSTUS	protein_match	47823	47906	10	+	0	ID=pp.g426.t1.fz_finz;Target=fz_finz 1 28;Target_start=0;
RXFN01000852.1	AUGUSTUS	protein_match	47907	47907	1	+	0	ID=pp.g426.t1.fz_linker;Target=fz_linker 1 1;Target_start=28;
RXFN01000852.1	AUGUSTUS	protein_match	54142	54296	2	+	2	ID=pp.g426.t1.fz_linker;Target=fz_linker 1 52;Target_start=28;
RXFN01000852.1	AUGUSTUS	protein_match	54366	54823	5.42	+	0	ID=pp.g426.t1.fz_znf;Target=fz_znf 1 153;Target_start=103;
RXFN01000852.1	AUGUSTUS	protein_match	54926	55055	4.59	+	1	ID=pp.g426.t1.fz_znf;Target=fz_znf 153 196;Target_start=103;
RXFN01000852.1	AUGUSTUS	interblock_region	54297	54365	.	+	0	ID=pp.g426.t1.iBR2
RXFN01000852.1	AUGUSTUS	interblock_region	55056	55085	.	+	0	ID=pp.g426.t1.iBR3
# protein sequence = [MAFIKEESEDIKIEEVFTVKHEDTEEQTDLMVLKEERQELNNMEEKYQYEKHHDFMTGEMEKTYSQKTVQETNHNSYF
# TCQQCGKSFNRKRNLEVHMRVHTGEKPFTCQQCGKSFTQTQSLKVHMRIHTGESRFACQQCGKRFTQKQNLNVHMRIHNGDNRFTCQQCGKSFTQKQN
# LTAHMRIHTGEKPYTCSHCGQSFAHKNTLNSHTRIHTGEKLFICDQCGKSFTTVVNLRYHMIIHAGKKPFTGGKPFTCDHHRSSLNTHTRLHTGEKPF
# ICKLCGKSFSQNGNLKAHMSTCTGKKHCNASQLK]
# sequence of block fz_finz       0 [MAFIKEESEDIKIEEVFTVKHEDTEEQT] 28
# sequence of block fz_linker    28 [DLMVLKEERQELNNMEEKYQYEKHHDFMTGEMEKTYSQKTVQETNHNSYFTC] 80
# sequence of block fz_znf      103 [KPFTCQQCGKSFTQTQSLKVHMRIHTGESRFACQQCGKRFTQKQNLNVHMRIHNGDNRFTCQQCGKSFTQKQNLTAHMRIHTGEKPYTCSHCGQSFAHKNTLNSHTRIHTGEKLFICDQCGKSFTTVVNLRYHMIIHAGKKPFTGGKPFTCDHHRSSLNTHTRLHTGEKPFICKLCGKSFSQNGNLKAHMSTCTGK] 299
# Evidence for and against this transcript:
# % of transcript supported by hints (any source): 0
# CDS exons: 0/3
# CDS introns: 0/2
# 5'UTR exons and introns: 0/0
# 3'UTR exons and introns: 0/0
# hint groups fully obeyed: 30
#     RM:  30
# incompatible hint groups: 1
#     RM:   1
# end gene g426
###
#
# ----- prediction on sequence number 112 (length = 20428, name = RXFN01000869.1:66236-86664) -----
#
# Predicted genes for sequence number 112 on both strands
# start gene g427
RXFN01000869.1	AUGUSTUS	gene	68910	75590	1	+	.	ID=g427
RXFN01000869.1	AUGUSTUS	transcript	68910	75590	.	+	.	ID=g427.t1;Parent=g427
RXFN01000869.1	AUGUSTUS	start_codon	68910	68912	.	+	0	Parent=g427.t1
RXFN01000869.1	AUGUSTUS	CDS	68910	69008	.	+	0	ID=g427.t1.cds;Parent=g427.t1
RXFN01000869.1	AUGUSTUS	CDS	70750	71140	.	+	0	ID=g427.t1.cds;Parent=g427.t1
RXFN01000869.1	AUGUSTUS	CDS	75493	75587	.	+	2	ID=g427.t1.cds;Parent=g427.t1
RXFN01000869.1	AUGUSTUS	stop_codon	75588	75590	.	+	0	Parent=g427.t1
# protein sequence = [LLDLWNDQEQCFHSCRKWLLAEGSDVDQVIDRVTDASDRGLGAVLSLEIEGEERPVLYISRKLSKREAKYSTMEKECL
# AIRWAVLTLRYYLLGWEFTLCSDHSPLQWLHRIKDTNARITRWYLALQPFKFKVVHRPGVQMAVADFLSRKAAGRTAPRPESGGGGKGVQGDMSQAVF
# KPNRPKKTPALHRVLCCLL]
# Evidence for and against this transcript:
# % of transcript supported by hints (any source): 0
# CDS exons: 0/3
# CDS introns: 0/2
# 5'UTR exons and introns: 0/0
# 3'UTR exons and introns: 0/0
# hint groups fully obeyed: 47
#     RM:  47
# incompatible hint groups: 1
#     RM:   1
# end gene g427
###
#
# ----- prediction on sequence number 113 (length = 30074, name = RXFN01000888.1:55298-85372) -----
#
# Predicted genes for sequence number 113 on both strands
# start gene g428
RXFN01000888.1	AUGUSTUS	gene	69304	76874	1	+	.	ID=g428
RXFN01000888.1	AUGUSTUS	transcript	69304	76874	.	+	.	ID=g428.t1;Parent=g428
RXFN01000888.1	AUGUSTUS	start_codon	69304	69306	.	+	0	Parent=g428.t1
RXFN01000888.1	AUGUSTUS	CDS	69304	69307	.	+	0	ID=g428.t1.cds;Parent=g428.t1
RXFN01000888.1	AUGUSTUS	CDS	70293	70373	.	+	2	ID=g428.t1.cds;Parent=g428.t1
RXFN01000888.1	AUGUSTUS	CDS	74501	75607	.	+	2	ID=g428.t1.cds;Parent=g428.t1
RXFN01000888.1	AUGUSTUS	CDS	76588	76871	.	+	2	ID=g428.t1.cds;Parent=g428.t1
RXFN01000888.1	AUGUSTUS	stop_codon	76872	76874	.	+	0	Parent=g428.t1
RXFN01000888.1	AUGUSTUS	protein_match	69304	69307	39.1	+	0	ID=pp.g428.t1.fz_finz;Target=fz_finz 1 2;Target_start=0;
RXFN01000888.1	AUGUSTUS	protein_match	70293	70372	4.66	+	2	ID=pp.g428.t1.fz_finz;Target=fz_finz 2 28;Target_start=0;
RXFN01000888.1	AUGUSTUS	protein_match	70373	70373	1	+	0	ID=pp.g428.t1.fz_linker;Target=fz_linker 1 1;Target_start=28;
RXFN01000888.1	AUGUSTUS	protein_match	74501	74655	1.77	+	2	ID=pp.g428.t1.fz_linker;Target=fz_linker 1 52;Target_start=28;
RXFN01000888.1	AUGUSTUS	protein_match	74746	75333	6.1	+	0	ID=pp.g428.t1.fz_znf;Target=fz_znf 1 196;Target_start=110;
RXFN01000888.1	AUGUSTUS	interblock_region	74656	74745	.	+	0	ID=pp.g428.t1.iBR2
RXFN01000888.1	AUGUSTUS	interblock_region	75334	75607	.	+	0	ID=pp.g428.t1.iBR3
RXFN01000888.1	AUGUSTUS	interblock_region	76588	76874	.	+	2	ID=pp.g428.t1.iBR3
# protein sequence = [MNGVQEESKDMRIEEVFTMKQEDTEEQTDLMALKEESEVLNEMEGKDQFNNIHDFITGEKSFCHSQRENISSRKIAQT
# AGTRTHFTCKLCGKSFSRKGILEVHMKIHTREKPYTCSQCGKSFKQKGHFEARMRIHSGEQPYTCPQCGKSFNRKGNLKVHMIIHSGEKPYTCSQCGK
# SFSQKGHFKDYLRIHSGEKPFTCLQCGKGFNHKGHFEIHMRIHSGEKLFTCQQCGKSFGQKRDLDRHMNIHSGENPYICLQCGKSFSREEHFENHKRI
# HTGEKPFTCLQCGRSFGIKKNLDRHMNIHSGKNSYTCLQCGKRFNHEEHFQGHIRIHTGETPFTCQQCGKSFRQKQNLERHTNIHTGENPYKCLQCGK
# SFKQKGHFEDHKRIHTGEKPFTCQQXAGRVRAWLSRYAEASTGVAGTLQAAPPAITSFYESVPYKLVVPAAVPSTPARPCPPAQEKRHEARHEALEEE
# EQEEVEDQIVQRIYKPRPGIPK]
# sequence of block fz_finz       0 [MNGVQEESKDMRIEEVFTMKQEDTEEQT] 28
# sequence of block fz_linker    28 [DLMALKEESEVLNEMEGKDQFNNIHDFITGEKSFCHSQRENISSRKIAQTAG] 80
# sequence of block fz_znf      110 [KPYTCSQCGKSFKQKGHFEARMRIHSGEQPYTCPQCGKSFNRKGNLKVHMIIHSGEKPYTCSQCGKSFSQKGHFKDYLRIHSGEKPFTCLQCGKGFNHKGHFEIHMRIHSGEKLFTCQQCGKSFGQKRDLDRHMNIHSGENPYICLQCGKSFSREEHFENHKRIHTGEKPFTCLQCGRSFGIKKNLDRHMNIHSGK] 306
# Evidence for and against this transcript:
# % of transcript supported by hints (any source): 0
# CDS exons: 0/4
# CDS introns: 0/3
# 5'UTR exons and introns: 0/0
# 3'UTR exons and introns: 0/0
# hint groups fully obeyed: 57
#     RM:  57
# incompatible hint groups: 3
#     RM:   3
# end gene g428
###
# start gene g429
RXFN01000888.1	AUGUSTUS	gene	78065	82985	1	-	.	ID=g429
RXFN01000888.1	AUGUSTUS	transcript	78065	82985	.	-	.	ID=g429.t1;Parent=g429
RXFN01000888.1	AUGUSTUS	stop_codon	78065	78067	.	-	0	Parent=g429.t1
RXFN01000888.1	AUGUSTUS	CDS	78068	78402	.	-	2	ID=g429.t1.cds;Parent=g429.t1
RXFN01000888.1	AUGUSTUS	CDS	81791	82985	.	-	0	ID=g429.t1.cds;Parent=g429.t1
RXFN01000888.1	AUGUSTUS	start_codon	82983	82985	.	-	0	Parent=g429.t1
# protein sequence = [MARKLTREDILDLIFDSDAESDSGSDSLSDSDEEARLPENLAGCDRSNEPAIPDNAVYASEGAVFLPTWTSDLFSPPD
# LDFDNTGKGVQDSQTNPSEADCFKLFMNKPIVEQVVQETNRYAYQLKESATVPGKLAKWAETTVDEIYTFLAAVIVMGLLRKGSLKDYWTTDPLTQTP
# FFPTLFSLDRFQVLLRALHFADNTTANLRDPLNKIRSVFTSLMATFGQMFVPHKDLCIDESLLLWKGRLGFRQYIPSKRKRFGIKLFMLCDVLTGYII
# NVKVYTGSNTDITHTPGLGVSGSVVLTLLEPYLGRGHTLYVDNWYTSPTLFHHLLRAKTGACGTVRSNRKGMPHFRDKMCSGEAEFKSCKDMLAVKWH
# DRRDVHMLTTVHSANMSPSGKIDHATDGDMFAEWTVVSMWTSRLSCHFTASMSLQLLNSASPLHILSRKCGMPFLLDLTVPQAPVLALSRWWNRVGLV
# YQLSTYSVCPLPRYGSSSVNTTEPDTPSPGVCVMSVLEPV]
# Evidence for and against this transcript:
# % of transcript supported by hints (any source): 0
# CDS exons: 0/2
# CDS introns: 0/1
# 5'UTR exons and introns: 0/0
# 3'UTR exons and introns: 0/0
# hint groups fully obeyed: 1
#     RM:   1
# incompatible hint groups: 1
#     RM:   1
# end gene g429
###
# start gene g430
RXFN01000888.1	AUGUSTUS	gene	84414	85109	1	+	.	ID=g430
RXFN01000888.1	AUGUSTUS	transcript	84414	85109	.	+	.	ID=g430.t1;Parent=g430
RXFN01000888.1	AUGUSTUS	start_codon	84414	84416	.	+	0	Parent=g430.t1
RXFN01000888.1	AUGUSTUS	CDS	84414	85106	.	+	0	ID=g430.t1.cds;Parent=g430.t1
RXFN01000888.1	AUGUSTUS	stop_codon	85107	85109	.	+	0	Parent=g430.t1
# protein sequence = [MAKKAAFTFYVLVVLRAWRMHSGSFDHGPVYQPEPAAVPEQPEPTAVPEQPALHVSPVMAKRAVLTFYVLVFLHAWRM
# HSSFFNSGPVCRPRAACCRPRAARAACCRPRAARAACCRPRAARAPFQFGQGLEDGLSLLLLGVLACAEDDIEALWTLDQSTSPSRCRPERAGSLRVP
# EQPMSRTSSRACPLSLIRPRRPLPSCPLSLILATEHPWLSPAASSAALATCRWAT]
# Evidence for and against this transcript:
# % of transcript supported by hints (any source): 0
# CDS exons: 0/1
# CDS introns: 0/0
# 5'UTR exons and introns: 0/0
# 3'UTR exons and introns: 0/0
# hint groups fully obeyed: 0
# incompatible hint groups: 3
#     RM:   3
# end gene g430
###
#
# ----- prediction on sequence number 114 (length = 30110, name = RXFN01000914.1:313385-343495) -----
#
# Predicted genes for sequence number 114 on both strands
# start gene g431
RXFN01000914.1	AUGUSTUS	gene	320839	343471	1	+	.	ID=g431
RXFN01000914.1	AUGUSTUS	transcript	320839	343471	.	+	.	ID=g431.t1;Parent=g431
RXFN01000914.1	AUGUSTUS	start_codon	320839	320841	.	+	0	Parent=g431.t1
RXFN01000914.1	AUGUSTUS	CDS	320839	320847	.	+	0	ID=g431.t1.cds;Parent=g431.t1
RXFN01000914.1	AUGUSTUS	CDS	328421	328496	.	+	0	ID=g431.t1.cds;Parent=g431.t1
RXFN01000914.1	AUGUSTUS	CDS	337686	337832	.	+	2	ID=g431.t1.cds;Parent=g431.t1
RXFN01000914.1	AUGUSTUS	CDS	339819	340126	.	+	2	ID=g431.t1.cds;Parent=g431.t1
RXFN01000914.1	AUGUSTUS	CDS	340215	340296	.	+	0	ID=g431.t1.cds;Parent=g431.t1
RXFN01000914.1	AUGUSTUS	CDS	340511	340724	.	+	2	ID=g431.t1.cds;Parent=g431.t1
RXFN01000914.1	AUGUSTUS	CDS	343462	343468	.	+	1	ID=g431.t1.cds;Parent=g431.t1
RXFN01000914.1	AUGUSTUS	stop_codon	343469	343471	.	+	0	Parent=g431.t1
RXFN01000914.1	AUGUSTUS	protein_match	320839	320847	3.12	+	0	ID=pp.g431.t1.fz_finz;Target=fz_finz 1 3;Target_start=0;
RXFN01000914.1	AUGUSTUS	protein_match	328421	328495	9.28	+	0	ID=pp.g431.t1.fz_finz;Target=fz_finz 4 28;Target_start=0;
RXFN01000914.1	AUGUSTUS	protein_match	328496	328496	1	+	0	ID=pp.g431.t1.fz_linker;Target=fz_linker 1 1;Target_start=28;
RXFN01000914.1	AUGUSTUS	protein_match	337686	337832	1.68	+	1	ID=pp.g431.t1.fz_linker;Target=fz_linker 1 50;Target_start=27;
RXFN01000914.1	AUGUSTUS	protein_match	339819	339826	0.736	+	2	ID=pp.g431.t1.fz_linker;Target=fz_linker 50 52;Target_start=28;
RXFN01000914.1	AUGUSTUS	protein_match	339842	340126	3.49	+	0	ID=pp.g431.t1.fz_znf;Target=fz_znf 1 95;Target_start=85;
RXFN01000914.1	AUGUSTUS	protein_match	340215	340296	4.23	+	2	ID=pp.g431.t1.fz_znf;Target=fz_znf 96 123;Target_start=84;
RXFN01000914.1	AUGUSTUS	protein_match	340511	340724	5.51	+	1	ID=pp.g431.t1.fz_znf;Target=fz_znf 123 194;Target_start=84;
RXFN01000914.1	AUGUSTUS	protein_match	343462	343468	0.303	+	1	ID=pp.g431.t1.fz_znf;Target=fz_znf 194 196;Target_start=85;
RXFN01000914.1	AUGUSTUS	interblock_region	339827	339841	.	+	0	ID=pp.g431.t1.iBR2
RXFN01000914.1	AUGUSTUS	interblock_region	343469	343471	.	+	0	ID=pp.g431.t1.iBR3
# protein sequence = [MAAIKEETEEMKIEETFRVKHEDTEEQTDLMTLKEASHELNEMEEEKKHYDKHDFMTGKRYKTLSVTKYTNSDRLLRG
# AQKTETKSYFTCQQCGKTFNQHRNLQVHLRVHTRESPFTCQQCGKSFTLKDKLIVHMRNHTGEKPFTCQQCGKSFTREEHLQVTHEVHTEKSLSPPNS
# NVDRFHMKRKPLRYMRIHTGEKPFTCQQCGKKSFTKRTLSDHMRIHTGEKPYTCQQCGQCFSQKASLIVHMRIHTGEKPFTCQQCGQSFRFKGNLKGH
# MRITLCK]
# sequence of block fz_finz       0 [MAAIKEETEEMKIEETFRVKHEDTEEQT] 28
# sequence of block fz_linker    28 [DLMTLKEASHELNEMEEEKKHYDKHDFMTGKRYKTLSVTKYTNSDRLLRGAQ] 80
# sequence of block fz_znf       85 [SYFTCQQCGKTFNQHRNLQVHLRVHTRESPFTCQQCGKSFTLKDKLIVHMRNHTGEKPFTCQQCGKSFTREEHLQVTHEVHTEKSLSPPNSNVDRFHMKRKPLRYMRIHTGEKPFTCQQCGKKSFTKRTLSDHMRIHTGEKPYTCQQCGQCFSQKASLIVHMRIHTGEKPFTCQQCGQSFRFKGNLKGHMRITLCK] 281
# Evidence for and against this transcript:
# % of transcript supported by hints (any source): 0
# CDS exons: 0/7
# CDS introns: 0/6
# 5'UTR exons and introns: 0/0
# 3'UTR exons and introns: 0/0
# hint groups fully obeyed: 143
#     RM: 143
# incompatible hint groups: 4
#     RM:   4
# end gene g431
###
#
# ----- prediction on sequence number 115 (length = 24586, name = RXFN01000914.1:372926-397512) -----
#
# Predicted genes for sequence number 115 on both strands
# start gene g432
RXFN01000914.1	AUGUSTUS	gene	382297	392230	1	+	.	ID=g432
RXFN01000914.1	AUGUSTUS	transcript	382297	392230	.	+	.	ID=g432.t1;Parent=g432
RXFN01000914.1	AUGUSTUS	start_codon	382297	382299	.	+	0	Parent=g432.t1
RXFN01000914.1	AUGUSTUS	CDS	382297	382668	.	+	0	ID=g432.t1.cds;Parent=g432.t1
RXFN01000914.1	AUGUSTUS	CDS	392135	392227	.	+	0	ID=g432.t1.cds;Parent=g432.t1
RXFN01000914.1	AUGUSTUS	stop_codon	392228	392230	.	+	0	Parent=g432.t1
# protein sequence = [MVPLHLCLVYAGSMSDYEIFKLSGIANLLTLDMAIMVDKGFLVDNLAPCKVYRPAFLLRNTQMSRDDVRQTQSIARLR
# VHVERCIRRVKENKLFDRDIPLSVCGSIEELLSVACFLVNYQYGQLNAKMSSDHPPLDVHDCTFPSKDEERTLQTLL]
# Evidence for and against this transcript:
# % of transcript supported by hints (any source): 0
# CDS exons: 0/2
# CDS introns: 0/1
# 5'UTR exons and introns: 0/0
# 3'UTR exons and introns: 0/0
# hint groups fully obeyed: 56
#     RM:  56
# incompatible hint groups: 0
# end gene g432
###
# start gene g433
RXFN01000914.1	AUGUSTUS	gene	394282	395436	1	+	.	ID=g433
RXFN01000914.1	AUGUSTUS	transcript	394282	395436	.	+	.	ID=g433.t1;Parent=g433
RXFN01000914.1	AUGUSTUS	start_codon	394282	394284	.	+	0	Parent=g433.t1
RXFN01000914.1	AUGUSTUS	CDS	394282	395433	.	+	0	ID=g433.t1.cds;Parent=g433.t1
RXFN01000914.1	AUGUSTUS	stop_codon	395434	395436	.	+	0	Parent=g433.t1
# protein sequence = [MIIDNNIRHILLGPLRRTTRRATRRRFWVRPGRTSSWWDNFVNGVVVDDEWRENFRMSKSSLVALSEELTPYIEGETT
# NMRASIEPLKRVALTLYYLSDEGRLRKTANAFGLSRQAVSVVVRHTCKAIAIHMGPKYIRLPFTEAEAKELVSGFHRVHGMPQCLGAVDGTHIEIKQP
# STNSMDYINRKGKHSLNVQAVCDYKYRFMDVVIKWPGSVHDARVFANSKLNLYFKTGKIPALKKQIVENEEDIPIFLLGDPAYPLLPYLMKEYSNGGS
# TPQEQYFGLCLCRARMVIECAFGRLKARFAALKRPMDINLQDLPHVIYACFVLHNFCEDSKETVAEHSVLRSIECDKDVQPPTQSNNYLTDSNEGEGK
# RVRRVLTKYLDP]
# Evidence for and against this transcript:
# % of transcript supported by hints (any source): 0
# CDS exons: 0/1
# CDS introns: 0/0
# 5'UTR exons and introns: 0/0
# 3'UTR exons and introns: 0/0
# hint groups fully obeyed: 0
# incompatible hint groups: 0
# end gene g433
###
# start gene g434
RXFN01000914.1	AUGUSTUS	gene	396585	397102	1	-	.	ID=g434
RXFN01000914.1	AUGUSTUS	transcript	396585	397102	.	-	.	ID=g434.t1;Parent=g434
RXFN01000914.1	AUGUSTUS	stop_codon	396585	396587	.	-	0	Parent=g434.t1
RXFN01000914.1	AUGUSTUS	CDS	396588	396635	.	-	0	ID=g434.t1.cds;Parent=g434.t1
RXFN01000914.1	AUGUSTUS	CDS	396737	397102	.	-	0	ID=g434.t1.cds;Parent=g434.t1
RXFN01000914.1	AUGUSTUS	start_codon	397100	397102	.	-	0	Parent=g434.t1
# protein sequence = [MEAFQAQYPRETTDKVFPHDANMVTKAQITSKLKAIRSKYRQAVDTGRRSGQGRVVLIFFELCEEIWGGSPATHSIDT
# GIETADLEESSTTTVELTADSSHSSESLDCVPPAVVKQRRDLLQCIMLIQNIDLAFTCFA]
# Evidence for and against this transcript:
# % of transcript supported by hints (any source): 0
# CDS exons: 0/2
# CDS introns: 0/1
# 5'UTR exons and introns: 0/0
# 3'UTR exons and introns: 0/0
# hint groups fully obeyed: 1
#     RM:   1
# incompatible hint groups: 2
#     RM:   2
# end gene g434
###
#
# ----- prediction on sequence number 116 (length = 99079, name = RXFN01000923.1:144161-243240) -----
#
# Predicted genes for sequence number 116 on both strands
# start gene g435
RXFN01000923.1	AUGUSTUS	gene	150550	161645	1	-	.	ID=g435
RXFN01000923.1	AUGUSTUS	transcript	150550	161645	.	-	.	ID=g435.t1;Parent=g435
RXFN01000923.1	AUGUSTUS	stop_codon	150550	150552	.	-	0	Parent=g435.t1
RXFN01000923.1	AUGUSTUS	CDS	150553	151547	.	-	2	ID=g435.t1.cds;Parent=g435.t1
RXFN01000923.1	AUGUSTUS	CDS	159142	159238	.	-	0	ID=g435.t1.cds;Parent=g435.t1
RXFN01000923.1	AUGUSTUS	CDS	161640	161645	.	-	0	ID=g435.t1.cds;Parent=g435.t1
RXFN01000923.1	AUGUSTUS	start_codon	161643	161645	.	-	0	Parent=g435.t1
RXFN01000923.1	AUGUSTUS	protein_match	150649	151236	5.83	-	0	ID=pp.g435.t1.fz_znf;Target=fz_znf 1 196;Target_start=138;
RXFN01000923.1	AUGUSTUS	protein_match	151411	151547	1.55	-	2	ID=pp.g435.t1.fz_linker;Target=fz_linker 7 52;Target_start=28;
RXFN01000923.1	AUGUSTUS	protein_match	159142	159160	2.49	-	0	ID=pp.g435.t1.fz_linker;Target=fz_linker 1 7;Target_start=28;
RXFN01000923.1	AUGUSTUS	protein_match	159161	159238	7.43	-	0	ID=pp.g435.t1.fz_finz;Target=fz_finz 3 28;Target_start=0;
RXFN01000923.1	AUGUSTUS	protein_match	161640	161645	5.29	-	0	ID=pp.g435.t1.fz_finz;Target=fz_finz 1 2;Target_start=0;
RXFN01000923.1	AUGUSTUS	interblock_region	150550	150648	.	-	0	ID=pp.g435.t1.iBR3
RXFN01000923.1	AUGUSTUS	interblock_region	151237	151410	.	-	0	ID=pp.g435.t1.iBR2
# protein sequence = [MMFIKEESEDMRIEATFTVKREETEEQTGWFHFMEENEALNEMEERDQFNNHHDFITGEKSFSHSQIENTSSRKIAQK
# AGTGTHFICQQCGKSFSTTGNLEFHMKFHSREKHYTCSQCGKSFNHEEDFQDHIRIHIIETSLTCQQCGKSFTRKNNRDRHMNIHSGEKPYTCLQCGK
# SFIQKGRFEDHMRIHTGEKPFACQQCGKSFRLKNVLDRHMNIHTGENSYTCLQCGKSFNRKDHFENHKKIHTGEKPFTCQQCGKRFRQKKDLDRHMKS
# HNGENPYTCLQCGKSFNREDHFQDHMRIHTGEKPFTCQQCGKSFRQKQNHARHMIIHSGENPYKCLQCGKSFQQKGHFEDHKRIHIRVKPFL]
# sequence of block fz_znf      138 [TSLTCQQCGKSFTRKNNRDRHMNIHSGEKPYTCLQCGKSFIQKGRFEDHMRIHTGEKPFACQQCGKSFRLKNVLDRHMNIHTGENSYTCLQCGKSFNRKDHFENHKKIHTGEKPFTCQQCGKRFRQKKDLDRHMKSHNGENPYTCLQCGKSFNREDHFQDHMRIHTGEKPFTCQQCGKSFRQKQNHARHMIIHSGE] 334
# sequence of block fz_linker    28 [GWFHFMEENEALNEMEERDQFNNHHDFITGEKSFSHSQIENTSSRKIAQKAG] 80
# sequence of block fz_finz       0 [MMFIKEESEDMRIEATFTVKREETEEQT] 28
# Evidence for and against this transcript:
# % of transcript supported by hints (any source): 0
# CDS exons: 0/3
# CDS introns: 0/2
# 5'UTR exons and introns: 0/0
# 3'UTR exons and introns: 0/0
# hint groups fully obeyed: 59
#     RM:  59
# incompatible hint groups: 1
#     RM:   1
# end gene g435
###
# start gene g436
RXFN01000923.1	AUGUSTUS	gene	163373	195378	1	-	.	ID=g436
RXFN01000923.1	AUGUSTUS	transcript	163373	195378	.	-	.	ID=g436.t1;Parent=g436
RXFN01000923.1	AUGUSTUS	stop_codon	163373	163375	.	-	0	Parent=g436.t1
RXFN01000923.1	AUGUSTUS	CDS	163376	164607	.	-	2	ID=g436.t1.cds;Parent=g436.t1
RXFN01000923.1	AUGUSTUS	CDS	177571	177649	.	-	0	ID=g436.t1.cds;Parent=g436.t1
RXFN01000923.1	AUGUSTUS	CDS	195373	195378	.	-	0	ID=g436.t1.cds;Parent=g436.t1
RXFN01000923.1	AUGUSTUS	start_codon	195376	195378	.	-	0	Parent=g436.t1
RXFN01000923.1	AUGUSTUS	protein_match	163691	164278	6.23	-	0	ID=pp.g436.t1.fz_znf;Target=fz_znf 1 196;Target_start=138;
RXFN01000923.1	AUGUSTUS	protein_match	164453	164607	1.6	-	2	ID=pp.g436.t1.fz_linker;Target=fz_linker 1 52;Target_start=28;
RXFN01000923.1	AUGUSTUS	protein_match	177571	177571	1	-	0	ID=pp.g436.t1.fz_linker;Target=fz_linker 1 1;Target_start=28;
RXFN01000923.1	AUGUSTUS	protein_match	177572	177649	7.43	-	0	ID=pp.g436.t1.fz_finz;Target=fz_finz 3 28;Target_start=0;
RXFN01000923.1	AUGUSTUS	protein_match	195373	195378	8.67	-	0	ID=pp.g436.t1.fz_finz;Target=fz_finz 1 2;Target_start=0;
RXFN01000923.1	AUGUSTUS	interblock_region	163373	163690	.	-	0	ID=pp.g436.t1.iBR3
RXFN01000923.1	AUGUSTUS	interblock_region	164279	164452	.	-	0	ID=pp.g436.t1.iBR2
# protein sequence = [MEFIKEESEDMRIEATFTVKREETEEQTDLMALKEENEALNEMEGRDKFNNHHDFITGGKSFSHSQIENTSSRKIAQK
# AGTRTHFICQQCGKSFSTTVNLKFHMKIHSRGKHYTCSQCGKSFNHEEYFQDHIRIHIIEMPFTCQQCGKSFKRKQNRDRHMNIHSGEKPYTCLQCGK
# SFKRKEHFENHKRIHTGERPFACQQCGKSFRQKKDLDRHMNIHTGENSYTCLQCGKAFNREDHFENHKRIHTGEKPFTCQQCGKSFRQKQNLDRHMNI
# HSGENPYTCLQCRKSFIRKENFENHKRIHTGEKPFTCQQCGKSFRQKKNLDRHMNIHTGENPYKCLQHGKAFNREEHFQDHKRISIGDTPFTCQQCGK
# SFRQKKDLDRHMNIHTGENSYTCLQCGKAFNREDHFENHKRIHTGEKPFTCQQCGKSLDNKQTLTGT]
# sequence of block fz_znf      138 [MPFTCQQCGKSFKRKQNRDRHMNIHSGEKPYTCLQCGKSFKRKEHFENHKRIHTGERPFACQQCGKSFRQKKDLDRHMNIHTGENSYTCLQCGKAFNREDHFENHKRIHTGEKPFTCQQCGKSFRQKQNLDRHMNIHSGENPYTCLQCRKSFIRKENFENHKRIHTGEKPFTCQQCGKSFRQKKNLDRHMNIHTGE] 334
# sequence of block fz_linker    28 [DLMALKEENEALNEMEGRDKFNNHHDFITGGKSFSHSQIENTSSRKIAQKAG] 80
# sequence of block fz_finz       0 [MEFIKEESEDMRIEATFTVKREETEEQT] 28
# Evidence for and against this transcript:
# % of transcript supported by hints (any source): 0
# CDS exons: 0/3
# CDS introns: 0/2
# 5'UTR exons and introns: 0/0
# 3'UTR exons and introns: 0/0
# hint groups fully obeyed: 90
#     RM:  90
# incompatible hint groups: 2
#     RM:   2
# end gene g436
###
# start gene g437
RXFN01000923.1	AUGUSTUS	gene	196156	202641	1	-	.	ID=g437
RXFN01000923.1	AUGUSTUS	transcript	196156	202641	.	-	.	ID=g437.t1;Parent=g437
RXFN01000923.1	AUGUSTUS	stop_codon	196156	196158	.	-	0	Parent=g437.t1
RXFN01000923.1	AUGUSTUS	CDS	196159	198245	.	-	2	ID=g437.t1.cds;Parent=g437.t1
RXFN01000923.1	AUGUSTUS	CDS	200810	200891	.	-	0	ID=g437.t1.cds;Parent=g437.t1
RXFN01000923.1	AUGUSTUS	CDS	202639	202641	.	-	0	ID=g437.t1.cds;Parent=g437.t1
RXFN01000923.1	AUGUSTUS	start_codon	202639	202641	.	-	0	Parent=g437.t1
RXFN01000923.1	AUGUSTUS	protein_match	197068	197655	5.83	-	0	ID=pp.g437.t1.fz_znf;Target=fz_znf 1 196;Target_start=225;
RXFN01000923.1	AUGUSTUS	protein_match	198091	198245	1.54	-	2	ID=pp.g437.t1.fz_linker;Target=fz_linker 1 52;Target_start=28;
RXFN01000923.1	AUGUSTUS	protein_match	200810	200810	1	-	0	ID=pp.g437.t1.fz_linker;Target=fz_linker 1 1;Target_start=28;
RXFN01000923.1	AUGUSTUS	protein_match	200811	200891	6.67	-	0	ID=pp.g437.t1.fz_finz;Target=fz_finz 2 28;Target_start=0;
RXFN01000923.1	AUGUSTUS	protein_match	202639	202641	39.1	-	0	ID=pp.g437.t1.fz_finz;Target=fz_finz 1 1;Target_start=0;
RXFN01000923.1	AUGUSTUS	interblock_region	196156	197067	.	-	0	ID=pp.g437.t1.iBR3
RXFN01000923.1	AUGUSTUS	interblock_region	197656	198090	.	-	0	ID=pp.g437.t1.iBR2
# protein sequence = [MEFIKEESEDMKDEEIFSVKQEETEEQIDLMALKEESEVLKEESEVLHEMEEKGQYNNLHDFITGEKSFSRSQTENIP
# SRKIGQKTGTRTHFTCKLCGKSFSTKRNLKVHMKIHIGEKPYTCSQCGKSFKQKGNFKVHIRIHSGENLYTCLQCGKSFKQKGHFEDHKRIHTGEKPF
# TCQQCGKRFSQKGNLNKHMNIHNGEMPTLSTQFDQHENLKVHIRVHTGEKPFICQQCGKSYTLKESLTRHIRIHTREKPYTCQQCGKSFIQKGHFEDH
# MRIHTGEKPFTCRQCGKNFRQKQNLDRHMTIHTGENSYKCLQCGKAFNREEHFENHKRIHTGEKPFTCQQCGRSFGLKQNLERHTNIHSGENPYTCLQ
# CGKSFNCKGQLENHERTHTGDTPFDCQQCGKGFRQKRNLYKHMSIHTGENTYTCLQCGKCFNHKGHFQDHIRIHSEENLYTCLQCGNSFKRKANFKDH
# MRIHTEEKPYTCSQCGKSFKQKGNFKVHIRIHSGENLYTCFQCGQSFKQKEDFEDHKRIHTRETPFTCQQCGESFSQKENLNKHMNIHNGEMPFMCGQ
# SFDIHENLKVHIKIHTGEKPFICKHCGKSYTLKESLKRHIRIHTREKPYNCQQCGKSFIQKGHFEDHMRIHTGEKPFTCQQCGKSFRQKQNLDRHMTI
# YTGGKPYTCLLCGKSFKQKGHFVDHKRIHTGEKPFACQQCGRSFGRKQSLERHIKKSH]
# sequence of block fz_znf      225 [KPFICQQCGKSYTLKESLTRHIRIHTREKPYTCQQCGKSFIQKGHFEDHMRIHTGEKPFTCRQCGKNFRQKQNLDRHMTIHTGENSYKCLQCGKAFNREEHFENHKRIHTGEKPFTCQQCGRSFGLKQNLERHTNIHSGENPYTCLQCGKSFNCKGQLENHERTHTGDTPFDCQQCGKGFRQKRNLYKHMSIHTGE] 421
# sequence of block fz_linker    28 [DLMALKEESEVLKEESEVLHEMEEKGQYNNLHDFITGEKSFSRSQTENIPSR] 80
# sequence of block fz_finz       0 [MEFIKEESEDMKDEEIFSVKQEETEEQI] 28
# Evidence for and against this transcript:
# % of transcript supported by hints (any source): 0
# CDS exons: 0/3
# CDS introns: 0/2
# 5'UTR exons and introns: 0/0
# 3'UTR exons and introns: 0/0
# hint groups fully obeyed: 36
#     RM:  36
# incompatible hint groups: 4
#     RM:   4
# end gene g437
###
# start gene g438
RXFN01000923.1	AUGUSTUS	gene	209526	211224	1	+	.	ID=g438
RXFN01000923.1	AUGUSTUS	transcript	209526	211224	.	+	.	ID=g438.t1;Parent=g438
RXFN01000923.1	AUGUSTUS	start_codon	209526	209528	.	+	0	Parent=g438.t1
RXFN01000923.1	AUGUSTUS	CDS	209526	209634	.	+	0	ID=g438.t1.cds;Parent=g438.t1
RXFN01000923.1	AUGUSTUS	CDS	210836	211221	.	+	2	ID=g438.t1.cds;Parent=g438.t1
RXFN01000923.1	AUGUSTUS	stop_codon	211222	211224	.	+	0	Parent=g438.t1
# protein sequence = [MVACFGPEEAVKVTVKILRKMNQNNLAEQLQNNYNQDDNQATLHDYTETSLRLKNKLKQDYNRILIGNSQMGHQKYLN
# DIYTDLYVVENETGGRVNDHEMIQIEPNHNRLTAKQKPIECNDMFKVQSMGQQNRKVLTMGIAGVGKTVSVNKFILDWAEGRLSFGI]
# Evidence for and against this transcript:
# % of transcript supported by hints (any source): 0
# CDS exons: 0/2
# CDS introns: 0/1
# 5'UTR exons and introns: 0/0
# 3'UTR exons and introns: 0/0
# hint groups fully obeyed: 9
#     RM:   9
# incompatible hint groups: 1
#     RM:   1
# end gene g438
###
# start gene g439
RXFN01000923.1	AUGUSTUS	gene	211490	212452	1	+	.	ID=g439
RXFN01000923.1	AUGUSTUS	transcript	211490	212452	.	+	.	ID=g439.t1;Parent=g439
RXFN01000923.1	AUGUSTUS	start_codon	211490	211492	.	+	0	Parent=g439.t1
RXFN01000923.1	AUGUSTUS	CDS	211490	212449	.	+	0	ID=g439.t1.cds;Parent=g439.t1
RXFN01000923.1	AUGUSTUS	stop_codon	212450	212452	.	+	0	Parent=g439.t1
# protein sequence = [MYIMCHIPVFCSISLTVLQPLLARASNDKTPTTLTGMYTSFLISQKQQMEEKYCDDPEPITSARSFDEIILKLGKLAF
# QQLEKGNLIFYKEDFEECGLDVSEVSVLSGLCTQMFQEEKARKFYSFIHLSVQEFLAALYVFLISKYKKTNPFLESWREKLTWKLSKKPLFQLHKAAV
# NKALQSENGHLDLFLRFFLCLSLESTQSDLKELLPKLTLKSENVNNTVDYIKQIIEMEKSVDRTMNLFYCLSELKDDFVEEIKKNLSSGNLLAENLSS
# IQWSGLVFVLLMSEETQEKFELHKYQRSDKAVMRLLPVIKNTRRAL]
# Evidence for and against this transcript:
# % of transcript supported by hints (any source): 0
# CDS exons: 0/1
# CDS introns: 0/0
# 5'UTR exons and introns: 0/0
# 3'UTR exons and introns: 0/0
# hint groups fully obeyed: 0
# incompatible hint groups: 0
# end gene g439
###
# start gene g440
RXFN01000923.1	AUGUSTUS	gene	218323	228240	1	-	.	ID=g440
RXFN01000923.1	AUGUSTUS	transcript	218323	228240	.	-	.	ID=g440.t1;Parent=g440
RXFN01000923.1	AUGUSTUS	stop_codon	218323	218325	.	-	0	Parent=g440.t1
RXFN01000923.1	AUGUSTUS	CDS	218326	218774	.	-	2	ID=g440.t1.cds;Parent=g440.t1
RXFN01000923.1	AUGUSTUS	CDS	221479	221601	.	-	2	ID=g440.t1.cds;Parent=g440.t1
RXFN01000923.1	AUGUSTUS	CDS	222275	222308	.	-	0	ID=g440.t1.cds;Parent=g440.t1
RXFN01000923.1	AUGUSTUS	CDS	223618	223754	.	-	2	ID=g440.t1.cds;Parent=g440.t1
RXFN01000923.1	AUGUSTUS	CDS	228069	228240	.	-	0	ID=g440.t1.cds;Parent=g440.t1
RXFN01000923.1	AUGUSTUS	start_codon	228238	228240	.	-	0	Parent=g440.t1
RXFN01000923.1	AUGUSTUS	protein_match	218329	218774	5.7	-	2	ID=pp.g440.t1.fz_znf;Target=fz_znf 48 196;Target_start=108;
RXFN01000923.1	AUGUSTUS	protein_match	221479	221601	6.36	-	2	ID=pp.g440.t1.fz_znf;Target=fz_znf 7 48;Target_start=108;
RXFN01000923.1	AUGUSTUS	protein_match	222275	222293	1.67	-	0	ID=pp.g440.t1.fz_znf;Target=fz_znf 1 7;Target_start=108;
RXFN01000923.1	AUGUSTUS	protein_match	223687	223754	0.948	-	2	ID=pp.g440.t1.fz_linker;Target=fz_linker 30 52;Target_start=28;
RXFN01000923.1	AUGUSTUS	protein_match	228069	228156	1.73	-	0	ID=pp.g440.t1.fz_linker;Target=fz_linker 1 30;Target_start=28;
RXFN01000923.1	AUGUSTUS	protein_match	228157	228240	6.87	-	0	ID=pp.g440.t1.fz_finz;Target=fz_finz 1 28;Target_start=0;
RXFN01000923.1	AUGUSTUS	interblock_region	218323	218328	.	-	0	ID=pp.g440.t1.iBR3
RXFN01000923.1	AUGUSTUS	interblock_region	222294	222308	.	-	0	ID=pp.g440.t1.iBR2
RXFN01000923.1	AUGUSTUS	interblock_region	223618	223686	.	-	0	ID=pp.g440.t1.iBR2
# protein sequence = [MAFIKVVSEDMKIEETYNVKHEDTEEQTKMEFIKEESEDVRIKETFTVKNEDSEEQTVCNCNYTHWVGMLQKYIVAKK
# LKENRKYIDMTHLFKNCLQVTLIFEYQTSLKSCSCGECGISFSQKGHMNGHMRFHTGERPFTCQQCGKCFTQKSHLNIHMRVHTGRKFYPCQECAAIF
# NDSGSFKVHMRIHTGEKPFTCSQCGKNFRQKGNLQKHMRVHSVEKPYMCQQCGLGFRHKGNFKSHMRTHTGKPPYICQQCGTSFTQKGNLTRHMNIHT
# GKKPCICPHCGNSFSQDGNLKVHMRIHSGEK]
# sequence of block fz_znf      108 [KSCSCGECGISFSQKGHMNGHMRFHTGERPFTCQQCGKCFTQKSHLNIHMRVHTGRKFYPCQECAAIFNDSGSFKVHMRIHTGEKPFTCSQCGKNFRQKGNLQKHMRVHSVEKPYMCQQCGLGFRHKGNFKSHMRTHTGKPPYICQQCGTSFTQKGNLTRHMNIHTGKKPCICPHCGNSFSQDGNLKVHMRIHSGE] 304
# sequence of block fz_linker    28 [KMEFIKEESEDVRIKETFTVKNEDSEEQTVCNCNYTHWVGMLQKYIVAKKLK] 80
# sequence of block fz_finz       0 [MAFIKVVSEDMKIEETYNVKHEDTEEQT] 28
# Evidence for and against this transcript:
# % of transcript supported by hints (any source): 0
# CDS exons: 0/5
# CDS introns: 0/4
# 5'UTR exons and introns: 0/0
# 3'UTR exons and introns: 0/0
# hint groups fully obeyed: 64
#     RM:  64
# incompatible hint groups: 1
#     RM:   1
# end gene g440
###
# start gene g441
RXFN01000923.1	AUGUSTUS	gene	230374	231157	1	+	.	ID=g441
RXFN01000923.1	AUGUSTUS	transcript	230374	231157	.	+	.	ID=g441.t1;Parent=g441
RXFN01000923.1	AUGUSTUS	start_codon	230374	230376	.	+	0	Parent=g441.t1
RXFN01000923.1	AUGUSTUS	CDS	230374	230469	.	+	0	ID=g441.t1.cds;Parent=g441.t1
RXFN01000923.1	AUGUSTUS	CDS	230869	230980	.	+	0	ID=g441.t1.cds;Parent=g441.t1
RXFN01000923.1	AUGUSTUS	CDS	231081	231154	.	+	2	ID=g441.t1.cds;Parent=g441.t1
RXFN01000923.1	AUGUSTUS	stop_codon	231155	231157	.	+	0	Parent=g441.t1
# protein sequence = [MLCVALRFFANGNFLYNIGDAEHISKATVCRTIICDAAHIITNVEAKWPGSVHDSRIYRESTLSNRMECGEIDGFLLG
# DRGYPCQQTYDPLPRT]
# Evidence for and against this transcript:
# % of transcript supported by hints (any source): 0
# CDS exons: 0/3
# CDS introns: 0/2
# 5'UTR exons and introns: 0/0
# 3'UTR exons and introns: 0/0
# hint groups fully obeyed: 2
#     RM:   2
# incompatible hint groups: 0
# end gene g441
###
# start gene g442
RXFN01000923.1	AUGUSTUS	gene	238168	242560	1	-	.	ID=g442
RXFN01000923.1	AUGUSTUS	transcript	238168	242560	.	-	.	ID=g442.t1;Parent=g442
RXFN01000923.1	AUGUSTUS	stop_codon	238168	238170	.	-	0	Parent=g442.t1
RXFN01000923.1	AUGUSTUS	CDS	238171	238711	.	-	1	ID=g442.t1.cds;Parent=g442.t1
RXFN01000923.1	AUGUSTUS	CDS	238787	239101	.	-	1	ID=g442.t1.cds;Parent=g442.t1
RXFN01000923.1	AUGUSTUS	CDS	239323	239354	.	-	0	ID=g442.t1.cds;Parent=g442.t1
RXFN01000923.1	AUGUSTUS	CDS	239429	239449	.	-	0	ID=g442.t1.cds;Parent=g442.t1
RXFN01000923.1	AUGUSTUS	CDS	239823	239835	.	-	1	ID=g442.t1.cds;Parent=g442.t1
RXFN01000923.1	AUGUSTUS	CDS	240016	240027	.	-	1	ID=g442.t1.cds;Parent=g442.t1
RXFN01000923.1	AUGUSTUS	CDS	241660	241672	.	-	2	ID=g442.t1.cds;Parent=g442.t1
RXFN01000923.1	AUGUSTUS	CDS	242554	242560	.	-	0	ID=g442.t1.cds;Parent=g442.t1
RXFN01000923.1	AUGUSTUS	start_codon	242558	242560	.	-	0	Parent=g442.t1
RXFN01000923.1	AUGUSTUS	protein_match	238297	238711	5.9	-	1	ID=pp.g442.t1.fz_znf;Target=fz_znf 58 196;Target_start=80;
RXFN01000923.1	AUGUSTUS	protein_match	238787	238959	5.75	-	0	ID=pp.g442.t1.fz_znf;Target=fz_znf 1 58;Target_start=80;
RXFN01000923.1	AUGUSTUS	protein_match	238960	239101	1.08	-	1	ID=pp.g442.t1.fz_linker;Target=fz_linker 5 52;Target_start=28;
RXFN01000923.1	AUGUSTUS	protein_match	239323	239336	0.687	-	0	ID=pp.g442.t1.fz_linker;Target=fz_linker 1 5;Target_start=28;
RXFN01000923.1	AUGUSTUS	protein_match	239337	239354	1.28	-	0	ID=pp.g442.t1.fz_finz;Target=fz_finz 23 28;Target_start=0;
RXFN01000923.1	AUGUSTUS	protein_match	239429	239449	1.73	-	0	ID=pp.g442.t1.fz_finz;Target=fz_finz 16 22;Target_start=0;
RXFN01000923.1	AUGUSTUS	protein_match	239823	239835	4.28	-	1	ID=pp.g442.t1.fz_finz;Target=fz_finz 11 15;Target_start=0;
RXFN01000923.1	AUGUSTUS	protein_match	240016	240027	1.6	-	1	ID=pp.g442.t1.fz_finz;Target=fz_finz 7 11;Target_start=0;
RXFN01000923.1	AUGUSTUS	protein_match	241660	241672	2.79	-	2	ID=pp.g442.t1.fz_finz;Target=fz_finz 3 7;Target_start=0;
RXFN01000923.1	AUGUSTUS	protein_match	242554	242560	2.66	-	0	ID=pp.g442.t1.fz_finz;Target=fz_finz 1 3;Target_start=0;
RXFN01000923.1	AUGUSTUS	interblock_region	238168	238296	.	-	0	ID=pp.g442.t1.iBR3
# protein sequence = [MGYIKLLITDDKHEASCSVKPSNSDPTTLKIVHHSQTENTSSQKIAQNTGTRTHFTCNLCEKSFSTEENLKVHMKIHF
# GEKPYTCSQCGKSFKQKGNFKVHIRIHSGENLYTCLQCGKSFKQKGHFEDHKIIHTGETPAKPFMCGQSFDQHENLKVHIKIHTGEKPFICQQCGKSY
# TLKESLKRHIRIHTREKPYTCQQCGKSFIQKGHFEDHMRIHTGEKPFTCQQCGKSFSQKQNLDRHMTIHTGENSYTCLQCGKSFQQKGHFEDHKRIHT
# GEKPFTCQHCGKSFGIKRSLERHIKNSHWRELLQMPLEQKEFQS]
# sequence of block fz_znf       80 [KPYTCSQCGKSFKQKGNFKVHIRIHSGENLYTCLQCGKSFKQKGHFEDHKIIHTGETPAKPFMCGQSFDQHENLKVHIKIHTGEKPFICQQCGKSYTLKESLKRHIRIHTREKPYTCQQCGKSFIQKGHFEDHMRIHTGEKPFTCQQCGKSFSQKQNLDRHMTIHTGENSYTCLQCGKSFQQKGHFEDHKRIHTGE] 276
# sequence of block fz_linker    28 [LKIVHHSQTENTSSQKIAQNTGTRTHFTCNLCEKSFSTEENLKVHMKIHFGE] 80
# sequence of block fz_finz       0 [MGYIKLLITDDKHEASCSVKPSNSDPTT] 28
# Evidence for and against this transcript:
# % of transcript supported by hints (any source): 0
# CDS exons: 0/8
# CDS introns: 0/7
# 5'UTR exons and introns: 0/0
# 3'UTR exons and introns: 0/0
# hint groups fully obeyed: 26
#     RM:  26
# incompatible hint groups: 4
#     RM:   4
# end gene g442
###
#
# ----- prediction on sequence number 117 (length = 30257, name = RXFN01000923.1:262478-292735) -----
#
# Predicted genes for sequence number 117 on both strands
# start gene g443
RXFN01000923.1	AUGUSTUS	gene	263574	277735	1	-	.	ID=g443
RXFN01000923.1	AUGUSTUS	transcript	263574	277735	.	-	.	ID=g443.t1;Parent=g443
RXFN01000923.1	AUGUSTUS	stop_codon	263574	263576	.	-	0	Parent=g443.t1
RXFN01000923.1	AUGUSTUS	CDS	263577	264025	.	-	2	ID=g443.t1.cds;Parent=g443.t1
RXFN01000923.1	AUGUSTUS	CDS	266730	266852	.	-	2	ID=g443.t1.cds;Parent=g443.t1
RXFN01000923.1	AUGUSTUS	CDS	272886	273497	.	-	2	ID=g443.t1.cds;Parent=g443.t1
RXFN01000923.1	AUGUSTUS	CDS	277477	277735	.	-	0	ID=g443.t1.cds;Parent=g443.t1
RXFN01000923.1	AUGUSTUS	start_codon	277733	277735	.	-	0	Parent=g443.t1
RXFN01000923.1	AUGUSTUS	protein_match	263580	264025	5.43	-	2	ID=pp.g443.t1.fz_znf;Target=fz_znf 48 196;Target_start=284;
RXFN01000923.1	AUGUSTUS	protein_match	266730	266852	7.28	-	2	ID=pp.g443.t1.fz_znf;Target=fz_znf 7 48;Target_start=284;
RXFN01000923.1	AUGUSTUS	protein_match	272886	272904	1.57	-	0	ID=pp.g443.t1.fz_znf;Target=fz_znf 1 7;Target_start=284;
RXFN01000923.1	AUGUSTUS	protein_match	277496	277651	1.4	-	0	ID=pp.g443.t1.fz_linker;Target=fz_linker 1 52;Target_start=28;
RXFN01000923.1	AUGUSTUS	protein_match	277652	277735	7.58	-	0	ID=pp.g443.t1.fz_finz;Target=fz_finz 1 28;Target_start=0;
RXFN01000923.1	AUGUSTUS	interblock_region	263574	263579	.	-	0	ID=pp.g443.t1.iBR3
RXFN01000923.1	AUGUSTUS	interblock_region	272905	273497	.	-	2	ID=pp.g443.t1.iBR2
RXFN01000923.1	AUGUSTUS	interblock_region	277477	277495	.	-	0	ID=pp.g443.t1.iBR2
# protein sequence = [MSFIKVESEDMKIEETYNVKHEDTEEQTKMGFIKEESEDFRIEETFTVKQEETEEQTKVEFIKEESGDMKIEETFTVK
# NEDTEEQTGGATLMSDKEMVKRGQGFVDFCSSEGVIAVKWFDNKCVTLLSNACGVEPLSSVKRLKKEAQQKVDVPCPSIVLAYNQAMGGIDLSDMLVH
# LYKTPMKARRWYLPLFGYIIDVSIVNAWLVYKQDCNLLEQKPMPLKKFRLSVAATLKGANKVPARVGQPTNAKHKAEVRRPNPRVLHPSLEVRYDGIG
# HWPTFGTQRGRCNLCKECGMSFAQKGHMNGHMRIHTGERPFTCQQCGKCFTQKSHLNIHMRVHTGRKFYPCQECAAIFNDSGSFKVHMRIHTGEKPFT
# CSQCGKNFRQKGNLQKHMRVHSVEKPYMCQQCGLGFRHKGNFKSHMRTHTGKPPYICQQCGTSFTQKGNLTRHMNIHTRKKACICPHCGNSFNQDGNL
# KVHMRIHSGEK]
# sequence of block fz_znf      284 [RCNLCKECGMSFAQKGHMNGHMRIHTGERPFTCQQCGKCFTQKSHLNIHMRVHTGRKFYPCQECAAIFNDSGSFKVHMRIHTGEKPFTCSQCGKNFRQKGNLQKHMRVHSVEKPYMCQQCGLGFRHKGNFKSHMRTHTGKPPYICQQCGTSFTQKGNLTRHMNIHTRKKACICPHCGNSFNQDGNLKVHMRIHSGE] 480
# sequence of block fz_linker    28 [KMGFIKEESEDFRIEETFTVKQEETEEQTKVEFIKEESGDMKIEETFTVKNE] 80
# sequence of block fz_finz       0 [MSFIKVESEDMKIEETYNVKHEDTEEQT] 28
# Evidence for and against this transcript:
# % of transcript supported by hints (any source): 0
# CDS exons: 0/4
# CDS introns: 0/3
# 5'UTR exons and introns: 0/0
# 3'UTR exons and introns: 0/0
# hint groups fully obeyed: 75
#     RM:  75
# incompatible hint groups: 4
#     RM:   4
# end gene g443
###
#
# ----- prediction on sequence number 118 (length = 22131, name = RXFN01000937.1:0-22131) -----
#
# Predicted genes for sequence number 118 on both strands
# start gene g444
RXFN01000937.1	AUGUSTUS	gene	3245	16295	1	-	.	ID=g444
RXFN01000937.1	AUGUSTUS	transcript	3245	16295	.	-	.	ID=g444.t1;Parent=g444
RXFN01000937.1	AUGUSTUS	stop_codon	3245	3247	.	-	0	Parent=g444.t1
RXFN01000937.1	AUGUSTUS	CDS	3248	4290	.	-	2	ID=g444.t1.cds;Parent=g444.t1
RXFN01000937.1	AUGUSTUS	CDS	7047	7115	.	-	2	ID=g444.t1.cds;Parent=g444.t1
RXFN01000937.1	AUGUSTUS	CDS	16280	16295	.	-	0	ID=g444.t1.cds;Parent=g444.t1
RXFN01000937.1	AUGUSTUS	start_codon	16293	16295	.	-	0	Parent=g444.t1
RXFN01000937.1	AUGUSTUS	protein_match	3548	4135	7.31	-	0	ID=pp.g444.t1.fz_znf;Target=fz_znf 1 196;Target_start=80;
RXFN01000937.1	AUGUSTUS	protein_match	4136	4290	1.67	-	2	ID=pp.g444.t1.fz_linker;Target=fz_linker 1 52;Target_start=28;
RXFN01000937.1	AUGUSTUS	protein_match	7047	7047	1	-	0	ID=pp.g444.t1.fz_linker;Target=fz_linker 1 1;Target_start=28;
RXFN01000937.1	AUGUSTUS	protein_match	7048	7115	8.73	-	2	ID=pp.g444.t1.fz_finz;Target=fz_finz 6 28;Target_start=0;
RXFN01000937.1	AUGUSTUS	protein_match	16280	16295	2.33	-	0	ID=pp.g444.t1.fz_finz;Target=fz_finz 1 6;Target_start=0;
RXFN01000937.1	AUGUSTUS	interblock_region	3245	3547	.	-	0	ID=pp.g444.t1.iBR3
# protein sequence = [MSSLKDETEDMKIEETFSVKHEETEEQTDLMALKETSHELNEREEEKEHYNKHHDFLTGERSTQAKNSSLRKRAQKTG
# TKGYFTCQQCGKSFKQHRYLKVHLRVHTRESPITCQQCGKSFTREDYLKVHMRIHTGEKPYTCQQCEKSFSQKTSLIVHMRIHTLEKPFTCQQCGQSF
# IQRGHLKGHMRIHTGEKPYTCQQCGKSFSQKGRLKVHMRIHTGEKPFTCQQCGKSFPVKGNLKVHMRVHTGEKPYTCRQCGKSFPVKGNLIVHMRIHT
# GEKPYICSLCGNGFAQELSLREHMNIHTEEKPFTCDQCGKSFRHKLTFYNHMKIHTEEPFMCDKCGKSFQFKGNLKSHMRIHLKENSFRSYHCGNSRG
# VKST]
# sequence of block fz_znf       80 [GYFTCQQCGKSFKQHRYLKVHLRVHTRESPITCQQCGKSFTREDYLKVHMRIHTGEKPYTCQQCEKSFSQKTSLIVHMRIHTLEKPFTCQQCGQSFIQRGHLKGHMRIHTGEKPYTCQQCGKSFSQKGRLKVHMRIHTGEKPFTCQQCGKSFPVKGNLKVHMRVHTGEKPYTCRQCGKSFPVKGNLIVHMRIHTGE] 276
# sequence of block fz_linker    28 [DLMALKETSHELNEREEEKEHYNKHHDFLTGERSTQAKNSSLRKRAQKTGTK] 80
# sequence of block fz_finz       0 [MSSLKDETEDMKIEETFSVKHEETEEQT] 28
# Evidence for and against this transcript:
# % of transcript supported by hints (any source): 0
# CDS exons: 0/3
# CDS introns: 0/2
# 5'UTR exons and introns: 0/0
# 3'UTR exons and introns: 0/0
# hint groups fully obeyed: 108
#     RM: 108
# incompatible hint groups: 3
#     RM:   3
# end gene g444
###
#
# ----- prediction on sequence number 119 (length = 71815, name = RXFN01000940.1:17514-89329) -----
#
# Predicted genes for sequence number 119 on both strands
# start gene g445
RXFN01000940.1	AUGUSTUS	gene	24577	34657	1	-	.	ID=g445
RXFN01000940.1	AUGUSTUS	transcript	24577	34657	.	-	.	ID=g445.t1;Parent=g445
RXFN01000940.1	AUGUSTUS	stop_codon	24577	24579	.	-	0	Parent=g445.t1
RXFN01000940.1	AUGUSTUS	CDS	24580	25628	.	-	2	ID=g445.t1.cds;Parent=g445.t1
RXFN01000940.1	AUGUSTUS	CDS	34486	34657	.	-	0	ID=g445.t1.cds;Parent=g445.t1
RXFN01000940.1	AUGUSTUS	start_codon	34655	34657	.	-	0	Parent=g445.t1
RXFN01000940.1	AUGUSTUS	protein_match	24700	25287	6.96	-	0	ID=pp.g445.t1.fz_znf;Target=fz_znf 1 196;Target_start=171;
RXFN01000940.1	AUGUSTUS	protein_match	25561	25628	0.98	-	2	ID=pp.g445.t1.fz_linker;Target=fz_linker 30 52;Target_start=28;
RXFN01000940.1	AUGUSTUS	protein_match	34486	34573	2.08	-	0	ID=pp.g445.t1.fz_linker;Target=fz_linker 1 30;Target_start=28;
RXFN01000940.1	AUGUSTUS	protein_match	34574	34657	7.51	-	0	ID=pp.g445.t1.fz_finz;Target=fz_finz 1 28;Target_start=0;
RXFN01000940.1	AUGUSTUS	interblock_region	24577	24699	.	-	0	ID=pp.g445.t1.iBR3
RXFN01000940.1	AUGUSTUS	interblock_region	25288	25560	.	-	0	ID=pp.g445.t1.iBR2
# protein sequence = [MAFIKEESEDLRIEEVFSLKHEETEEQIKMEFIKEESENMKIEETFRVKHEETEEQTDLMALKKETEVLDEIEEKDQY
# KNHHDFITGENTFSCSQTVNTSSQKRAQKAGTKNHFICQQCGKSFNKMGHFEDHMRIHTGEKSGTYPFTCQQCGKGFTQKGHFEDHIRIHTGEKPFTC
# QQCGKSFNRKGVLKQHLRIHTGEKPFTCQHCGKGFTQKGQFNVHMRIHTGEKPYACPQCGKGFSQEGRYEVHMKIHSGEKPYTCQHCGKGFTQKGHIE
# DHMRIHTGEKPFTCQLCGKSFNRKGVLKQHLRIHTGEKPFTCQHCGKGFIQKVQFEDHMRIHTGEKPFTCKQCGKSFNQQGNLHSHMRIHTGDKSCTY
# PFTCQHCGKGFAQKGHFEDHMRIHTGEKPFTCQXL]
# sequence of block fz_znf      171 [KPFTCQQCGKSFNRKGVLKQHLRIHTGEKPFTCQHCGKGFTQKGQFNVHMRIHTGEKPYACPQCGKGFSQEGRYEVHMKIHSGEKPYTCQHCGKGFTQKGHIEDHMRIHTGEKPFTCQLCGKSFNRKGVLKQHLRIHTGEKPFTCQHCGKGFIQKVQFEDHMRIHTGEKPFTCKQCGKSFNQQGNLHSHMRIHTGD] 367
# sequence of block fz_linker    28 [KMEFIKEESENMKIEETFRVKHEETEEQTDLMALKKETEVLDEIEEKDQYKN] 80
# sequence of block fz_finz       0 [MAFIKEESEDLRIEEVFSLKHEETEEQI] 28
# Evidence for and against this transcript:
# % of transcript supported by hints (any source): 0
# CDS exons: 0/2
# CDS introns: 0/1
# 5'UTR exons and introns: 0/0
# 3'UTR exons and introns: 0/0
# hint groups fully obeyed: 75
#     RM:  75
# incompatible hint groups: 3
#     RM:   3
# end gene g445
###
# start gene g446
RXFN01000940.1	AUGUSTUS	gene	52514	53401	1	-	.	ID=g446
RXFN01000940.1	AUGUSTUS	transcript	52514	53401	.	-	.	ID=g446.t1;Parent=g446
RXFN01000940.1	AUGUSTUS	stop_codon	52514	52516	.	-	0	Parent=g446.t1
RXFN01000940.1	AUGUSTUS	CDS	52517	53401	.	-	0	ID=g446.t1.cds;Parent=g446.t1
RXFN01000940.1	AUGUSTUS	start_codon	53399	53401	.	-	0	Parent=g446.t1
# protein sequence = [MKEVSGPNGPETGFIIWSVKEMIEAMAHLSNPVDSSHKFSTELITFCKEFSPTVQELRRLLFIKMGATNWQKVSAKLP
# TPTEDFWRVHIDWDDVSNRLHRIAVNDIANAIKAAFPLRVDIEKLISCCQNGEESVQDYYNRLYETFNMYGGLPEPENRGNQPGTWECFLQMYFLKGM
# KKEIAQAVKSSYIDWSTGRLATVLAHALHAEEQQMAKKEQQGIAAGLSASSSFVPPPQQTGGRRGRGGGFSNRAGGNSVRLGCWICGTEDHTVRDCAR
# CKRCKKRGHWALDCPDKQKAY]
# Evidence for and against this transcript:
# % of transcript supported by hints (any source): 0
# CDS exons: 0/1
# CDS introns: 0/0
# 5'UTR exons and introns: 0/0
# 3'UTR exons and introns: 0/0
# hint groups fully obeyed: 0
# incompatible hint groups: 1
#     RM:   1
# end gene g446
###
# start gene g447
RXFN01000940.1	AUGUSTUS	gene	74159	77604	1	+	.	ID=g447
RXFN01000940.1	AUGUSTUS	transcript	74159	77604	.	+	.	ID=g447.t1;Parent=g447
RXFN01000940.1	AUGUSTUS	start_codon	74159	74161	.	+	0	Parent=g447.t1
RXFN01000940.1	AUGUSTUS	CDS	74159	74330	.	+	0	ID=g447.t1.cds;Parent=g447.t1
RXFN01000940.1	AUGUSTUS	CDS	76775	77601	.	+	2	ID=g447.t1.cds;Parent=g447.t1
RXFN01000940.1	AUGUSTUS	stop_codon	77602	77604	.	+	0	Parent=g447.t1
RXFN01000940.1	AUGUSTUS	protein_match	74159	74242	7.16	+	0	ID=pp.g447.t1.fz_finz;Target=fz_finz 1 28;Target_start=0;
RXFN01000940.1	AUGUSTUS	protein_match	74243	74330	2.07	+	0	ID=pp.g447.t1.fz_linker;Target=fz_linker 1 30;Target_start=28;
RXFN01000940.1	AUGUSTUS	protein_match	76775	76842	1.04	+	2	ID=pp.g447.t1.fz_linker;Target=fz_linker 30 52;Target_start=28;
RXFN01000940.1	AUGUSTUS	protein_match	76912	77499	5.87	+	0	ID=pp.g447.t1.fz_znf;Target=fz_znf 1 196;Target_start=103;
RXFN01000940.1	AUGUSTUS	interblock_region	76843	76911	.	+	0	ID=pp.g447.t1.iBR2
RXFN01000940.1	AUGUSTUS	interblock_region	77500	77604	.	+	0	ID=pp.g447.t1.iBR3
# protein sequence = [MEFIKEESEDMKIGEVFSLKQEDTEEETKMAFIKEESEDMNIEETFRVKKEETEEQTDLMVLKEEIQDLNETEEKRQY
# EKHDLTSCSQTEKSSPKRSQNTTKISYFTCQQCGRSFTQKGHLKTHMRIHTGEKPYTCQQCGKSFTHQGTLYTHMKVHTGESSYTCKICGKSLNRKGN
# LKTHMRTHTGEKPFTCDQCGKCFTRKESLNNHVRIHIKESGCICHQCGMSFTDMKQLKTHVITHAGEKPYMCHHCGMSCATNTNLKVHVRIHTGEKPY
# SCQQCGKSFTRKECLKAHMRVHTGEKPYSCKVCGKSFTNKGTRYSHMKVHNGGKRFTYL]
# sequence of block fz_finz       0 [MEFIKEESEDMKIGEVFSLKQEDTEEET] 28
# sequence of block fz_linker    28 [KMAFIKEESEDMNIEETFRVKKEETEEQTDLMVLKEEIQDLNETEEKRQYEK] 80
# sequence of block fz_znf      103 [SYFTCQQCGRSFTQKGHLKTHMRIHTGEKPYTCQQCGKSFTHQGTLYTHMKVHTGESSYTCKICGKSLNRKGNLKTHMRTHTGEKPFTCDQCGKCFTRKESLNNHVRIHIKESGCICHQCGMSFTDMKQLKTHVITHAGEKPYMCHHCGMSCATNTNLKVHVRIHTGEKPYSCQQCGKSFTRKECLKAHMRVHTGE] 299
# Evidence for and against this transcript:
# % of transcript supported by hints (any source): 0
# CDS exons: 0/2
# CDS introns: 0/1
# 5'UTR exons and introns: 0/0
# 3'UTR exons and introns: 0/0
# hint groups fully obeyed: 15
#     RM:  15
# incompatible hint groups: 3
#     RM:   3
# end gene g447
###
# start gene g448
RXFN01000940.1	AUGUSTUS	gene	79510	87148	1	+	.	ID=g448
RXFN01000940.1	AUGUSTUS	transcript	79510	87148	.	+	.	ID=g448.t1;Parent=g448
RXFN01000940.1	AUGUSTUS	start_codon	79510	79512	.	+	0	Parent=g448.t1
RXFN01000940.1	AUGUSTUS	CDS	79510	79541	.	+	0	ID=g448.t1.cds;Parent=g448.t1
RXFN01000940.1	AUGUSTUS	CDS	86804	87008	.	+	1	ID=g448.t1.cds;Parent=g448.t1
RXFN01000940.1	AUGUSTUS	CDS	87092	87145	.	+	0	ID=g448.t1.cds;Parent=g448.t1
RXFN01000940.1	AUGUSTUS	stop_codon	87146	87148	.	+	0	Parent=g448.t1
# protein sequence = [MDITFFKNNLRSISYSETRMSSTVIPTNSGTLVIQFQPSEQTAPAERGTNAPVTVNVPQAASVPQGLQAFLKGQPKAL
# GEVSHDSGRQNLVDVDLLE]
# Evidence for and against this transcript:
# % of transcript supported by hints (any source): 0
# CDS exons: 0/3
# CDS introns: 0/2
# 5'UTR exons and introns: 0/0
# 3'UTR exons and introns: 0/0
# hint groups fully obeyed: 49
#     RM:  49
# incompatible hint groups: 0
# end gene g448
###
#
# ----- prediction on sequence number 120 (length = 29593, name = RXFN01000966.1:63003-92596) -----
#
# Predicted genes for sequence number 120 on both strands
# start gene g449
RXFN01000966.1	AUGUSTUS	gene	63009	63307	1	-	.	ID=g449
RXFN01000966.1	AUGUSTUS	transcript	63009	63307	.	-	.	ID=g449.t1;Parent=g449
RXFN01000966.1	AUGUSTUS	stop_codon	63009	63011	.	-	0	Parent=g449.t1
RXFN01000966.1	AUGUSTUS	CDS	63012	63176	.	-	0	ID=g449.t1.cds;Parent=g449.t1
RXFN01000966.1	AUGUSTUS	CDS	63275	63307	.	-	0	ID=g449.t1.cds;Parent=g449.t1
RXFN01000966.1	AUGUSTUS	start_codon	63305	63307	.	-	0	Parent=g449.t1
# protein sequence = [MWRNSQSFLCKSRSINLILFLNGSEFEIEEVQKKFVFSSSGPSETRTGQFTSRRFPPPTTPVGIPR]
# Evidence for and against this transcript:
# % of transcript supported by hints (any source): 0
# CDS exons: 0/2
# CDS introns: 0/1
# 5'UTR exons and introns: 0/0
# 3'UTR exons and introns: 0/0
# hint groups fully obeyed: 0
# incompatible hint groups: 0
# end gene g449
###
# start gene g450
RXFN01000966.1	AUGUSTUS	gene	68854	69876	1	+	.	ID=g450
RXFN01000966.1	AUGUSTUS	transcript	68854	69876	.	+	.	ID=g450.t1;Parent=g450
RXFN01000966.1	AUGUSTUS	start_codon	68854	68856	.	+	0	Parent=g450.t1
RXFN01000966.1	AUGUSTUS	CDS	68854	68923	.	+	0	ID=g450.t1.cds;Parent=g450.t1
RXFN01000966.1	AUGUSTUS	CDS	69014	69088	.	+	2	ID=g450.t1.cds;Parent=g450.t1
RXFN01000966.1	AUGUSTUS	CDS	69318	69346	.	+	2	ID=g450.t1.cds;Parent=g450.t1
RXFN01000966.1	AUGUSTUS	CDS	69429	69503	.	+	0	ID=g450.t1.cds;Parent=g450.t1
RXFN01000966.1	AUGUSTUS	CDS	69637	69708	.	+	0	ID=g450.t1.cds;Parent=g450.t1
RXFN01000966.1	AUGUSTUS	CDS	69838	69873	.	+	0	ID=g450.t1.cds;Parent=g450.t1
RXFN01000966.1	AUGUSTUS	stop_codon	69874	69876	.	+	0	Parent=g450.t1
# protein sequence = [MMNPETAVTISEDRSTTNTQVTKVAVISVAAVAVFLLAVLWLIYRKTAGNKRGTVDSAVKDENEQIGTYETINTSIPP
# AARANEQTDDHVTYSEVTSSNIKPVKSVDDHNDTVTYAAIR]
# Evidence for and against this transcript:
# % of transcript supported by hints (any source): 0
# CDS exons: 0/6
# CDS introns: 0/5
# 5'UTR exons and introns: 0/0
# 3'UTR exons and introns: 0/0
# hint groups fully obeyed: 1
#     RM:   1
# incompatible hint groups: 0
# end gene g450
###
# start gene g451
RXFN01000966.1	AUGUSTUS	gene	76171	79049	1	-	.	ID=g451
RXFN01000966.1	AUGUSTUS	transcript	76171	79049	.	-	.	ID=g451.t1;Parent=g451
RXFN01000966.1	AUGUSTUS	stop_codon	76171	76173	.	-	0	Parent=g451.t1
RXFN01000966.1	AUGUSTUS	CDS	76174	76338	.	-	0	ID=g451.t1.cds;Parent=g451.t1
RXFN01000966.1	AUGUSTUS	CDS	76395	77080	.	-	2	ID=g451.t1.cds;Parent=g451.t1
RXFN01000966.1	AUGUSTUS	CDS	78002	78070	.	-	2	ID=g451.t1.cds;Parent=g451.t1
RXFN01000966.1	AUGUSTUS	CDS	79034	79049	.	-	0	ID=g451.t1.cds;Parent=g451.t1
RXFN01000966.1	AUGUSTUS	start_codon	79047	79049	.	-	0	Parent=g451.t1
RXFN01000966.1	AUGUSTUS	protein_match	76192	76338	2.57	-	0	ID=pp.g451.t1.fz_znf;Target=fz_znf 148 196;Target_start=110;
RXFN01000966.1	AUGUSTUS	protein_match	76395	76835	6.19	-	0	ID=pp.g451.t1.fz_znf;Target=fz_znf 1 147;Target_start=110;
RXFN01000966.1	AUGUSTUS	protein_match	76926	77080	1.8	-	2	ID=pp.g451.t1.fz_linker;Target=fz_linker 1 52;Target_start=28;
RXFN01000966.1	AUGUSTUS	protein_match	78002	78002	1	-	0	ID=pp.g451.t1.fz_linker;Target=fz_linker 1 1;Target_start=28;
RXFN01000966.1	AUGUSTUS	protein_match	78003	78070	10.3	-	2	ID=pp.g451.t1.fz_finz;Target=fz_finz 6 28;Target_start=0;
RXFN01000966.1	AUGUSTUS	protein_match	79034	79049	2.64	-	0	ID=pp.g451.t1.fz_finz;Target=fz_finz 1 6;Target_start=0;
RXFN01000966.1	AUGUSTUS	interblock_region	76171	76191	.	-	0	ID=pp.g451.t1.iBR3
RXFN01000966.1	AUGUSTUS	interblock_region	76836	76925	.	-	0	ID=pp.g451.t1.iBR2
# protein sequence = [MKSMKXESEDMKIEETFSVKHEDTEEQTDFMALKEESEVLKEMQEKDHHNNNHHDFITGEKSCGYSQTENTSSQKMTQ
# KTGTRSHFSNKRCGNQNQKGSFNRHTKMRTVERSYTCSQCGKSFDQHVNLKVHMRIHTGEKPYTCQQCGKSFNQRGILNRHLRIHYREKPFTCPQCGK
# SFIQKGHFKDHLRIHSGEKPYTCPQCGKSFIQKGHFIVHMRVHTGEKPYTCQQCGKSFSQKGMLNRHMRVHTRENVVKVKRCGMSFTDWKHLRNHVIT
# HTREKPFMCHHCGKTCRNKANLEVYISIPDTLENNITV]
# sequence of block fz_znf      110 [RSYTCSQCGKSFDQHVNLKVHMRIHTGEKPYTCQQCGKSFNQRGILNRHLRIHYREKPFTCPQCGKSFIQKGHFKDHLRIHSGEKPYTCPQCGKSFIQKGHFIVHMRVHTGEKPYTCQQCGKSFSQKGMLNRHMRVHTRENVVKVKRCGMSFTDWKHLRNHVITHTREKPFMCHHCGKTCRNKANLEVYISIPDTL] 306
# sequence of block fz_linker    28 [DFMALKEESEVLKEMQEKDHHNNNHHDFITGEKSCGYSQTENTSSQKMTQKT] 80
# sequence of block fz_finz       0 [MKSMKXESEDMKIEETFSVKHEDTEEQT] 28
# Evidence for and against this transcript:
# % of transcript supported by hints (any source): 0
# CDS exons: 0/4
# CDS introns: 0/3
# 5'UTR exons and introns: 0/0
# 3'UTR exons and introns: 0/0
# hint groups fully obeyed: 15
#     RM:  15
# incompatible hint groups: 3
#     RM:   3
# end gene g451
###
# start gene g452
RXFN01000966.1	AUGUSTUS	gene	81529	89063	1	+	.	ID=g452
RXFN01000966.1	AUGUSTUS	transcript	81529	89063	.	+	.	ID=g452.t1;Parent=g452
RXFN01000966.1	AUGUSTUS	start_codon	81529	81531	.	+	0	Parent=g452.t1
RXFN01000966.1	AUGUSTUS	CDS	81529	81613	.	+	0	ID=g452.t1.cds;Parent=g452.t1
RXFN01000966.1	AUGUSTUS	CDS	88135	89060	.	+	2	ID=g452.t1.cds;Parent=g452.t1
RXFN01000966.1	AUGUSTUS	stop_codon	89061	89063	.	+	0	Parent=g452.t1
RXFN01000966.1	AUGUSTUS	protein_match	81529	81612	9.24	+	0	ID=pp.g452.t1.fz_finz;Target=fz_finz 1 28;Target_start=0;
RXFN01000966.1	AUGUSTUS	protein_match	81613	81613	1	+	0	ID=pp.g452.t1.fz_linker;Target=fz_linker 1 1;Target_start=28;
RXFN01000966.1	AUGUSTUS	protein_match	88135	88289	1.91	+	2	ID=pp.g452.t1.fz_linker;Target=fz_linker 1 52;Target_start=28;
RXFN01000966.1	AUGUSTUS	protein_match	88296	88883	6.48	+	0	ID=pp.g452.t1.fz_znf;Target=fz_znf 1 196;Target_start=82;
RXFN01000966.1	AUGUSTUS	interblock_region	88290	88295	.	+	0	ID=pp.g452.t1.iBR2
RXFN01000966.1	AUGUSTUS	interblock_region	88884	89063	.	+	0	ID=pp.g452.t1.iBR3
# protein sequence = [MAFIKEESEDMKIEETFRVKHEETEIQTDLMSLKEENDVLNEMEEKDQQNNHHDFITGEKYFACLQTEKTSSRKRPQK
# ARNISHFVCQQCGKSFNRKGNLEDHMRIHTGEKPFICQQCGNSFKQKGSLNRHLRVHTGESPFTCQQCGSEFTQKGSLNRHMSVHTEEKPYMCSQCGK
# SFNQKGHFKLHMRIHSGEKPYICSQCGKGFIQKGHFEDHMRVHTGEKPFTCQQCGKRFNHKGTLNYHVRLHTGEKPFTCQLCGKSFTLKAIFNWHMKH
# HTGQKPYTGLQCGKGFYQHANLKVHMSIHAGEKPFTCKQCGKSFNKKGNFHRHMRIHTGKTYH]
# sequence of block fz_finz       0 [MAFIKEESEDMKIEETFRVKHEETEIQT] 28
# sequence of block fz_linker    28 [DLMSLKEENDVLNEMEEKDQQNNHHDFITGEKYFACLQTEKTSSRKRPQKAR] 80
# sequence of block fz_znf       82 [SHFVCQQCGKSFNRKGNLEDHMRIHTGEKPFICQQCGNSFKQKGSLNRHLRVHTGESPFTCQQCGSEFTQKGSLNRHMSVHTEEKPYMCSQCGKSFNQKGHFKLHMRIHSGEKPYICSQCGKGFIQKGHFEDHMRVHTGEKPFTCQQCGKRFNHKGTLNYHVRLHTGEKPFTCQLCGKSFTLKAIFNWHMKHHTGQ] 278
# Evidence for and against this transcript:
# % of transcript supported by hints (any source): 0
# CDS exons: 0/2
# CDS introns: 0/1
# 5'UTR exons and introns: 0/0
# 3'UTR exons and introns: 0/0
# hint groups fully obeyed: 41
#     RM:  41
# incompatible hint groups: 1
#     RM:   1
# end gene g452
###
#
# ----- prediction on sequence number 121 (length = 42080, name = RXFN01000986.1:14664-56744) -----
#
# Predicted genes for sequence number 121 on both strands
# start gene g453
RXFN01000986.1	AUGUSTUS	gene	15995	44477	1	-	.	ID=g453
RXFN01000986.1	AUGUSTUS	transcript	15995	44477	.	-	.	ID=g453.t1;Parent=g453
RXFN01000986.1	AUGUSTUS	stop_codon	15995	15997	.	-	0	Parent=g453.t1
RXFN01000986.1	AUGUSTUS	CDS	15998	16135	.	-	0	ID=g453.t1.cds;Parent=g453.t1
RXFN01000986.1	AUGUSTUS	CDS	20236	21119	.	-	2	ID=g453.t1.cds;Parent=g453.t1
RXFN01000986.1	AUGUSTUS	CDS	29663	29731	.	-	2	ID=g453.t1.cds;Parent=g453.t1
RXFN01000986.1	AUGUSTUS	CDS	30920	30931	.	-	2	ID=g453.t1.cds;Parent=g453.t1
RXFN01000986.1	AUGUSTUS	CDS	44474	44477	.	-	0	ID=g453.t1.cds;Parent=g453.t1
RXFN01000986.1	AUGUSTUS	start_codon	44475	44477	.	-	0	Parent=g453.t1
RXFN01000986.1	AUGUSTUS	protein_match	20293	20880	7.22	-	0	ID=pp.g453.t1.fz_znf;Target=fz_znf 1 196;Target_start=108;
RXFN01000986.1	AUGUSTUS	protein_match	20965	21119	1.61	-	2	ID=pp.g453.t1.fz_linker;Target=fz_linker 1 52;Target_start=28;
RXFN01000986.1	AUGUSTUS	protein_match	29663	29663	1	-	0	ID=pp.g453.t1.fz_linker;Target=fz_linker 1 1;Target_start=28;
RXFN01000986.1	AUGUSTUS	protein_match	29664	29731	8.44	-	2	ID=pp.g453.t1.fz_finz;Target=fz_finz 6 28;Target_start=0;
RXFN01000986.1	AUGUSTUS	protein_match	30920	30931	5.44	-	2	ID=pp.g453.t1.fz_finz;Target=fz_finz 2 6;Target_start=0;
RXFN01000986.1	AUGUSTUS	protein_match	44474	44477	39.1	-	0	ID=pp.g453.t1.fz_finz;Target=fz_finz 1 2;Target_start=0;
RXFN01000986.1	AUGUSTUS	interblock_region	15995	16135	.	-	0	ID=pp.g453.t1.iBR3
RXFN01000986.1	AUGUSTUS	interblock_region	20236	20292	.	-	0	ID=pp.g453.t1.iBR3
RXFN01000986.1	AUGUSTUS	interblock_region	20881	20964	.	-	0	ID=pp.g453.t1.iBR2
# protein sequence = [MPIIKEETEDVKIEETFSVKHEETEEQTDLMTLKELSHELNEREEEKEHYDEHQDFMTGERLTQAKKSSLQKRAQKTG
# NKSYFICQQCGKTFDQHRNLQVHMRIHTGEKPYTCQQCGQRFRHKDNLQVHMRVHTGEKPYTCQHCGQSFTVKGNLIVHMRIHTGEKPYTCQQCGQSF
# SQKGNLIVHMRIHNQEKAYTCTLCGKSFAHKVSLKVHMRIHTGEKPYTCKQCGQSFSQKGSLIGHMRFHTGDKPYTCQQCGKSFSGKGKLEIHMRIHT
# GEKPYTCKQCGKSFSQKGSLNVHMRIHTGEKPFTCGQCRKSFITKGDLKEVLSDGDLQRRAVERRHKVHKPDSGWPERGNQYEMDPVPANPLQKS]
# sequence of block fz_znf      108 [KPYTCQQCGQRFRHKDNLQVHMRVHTGEKPYTCQHCGQSFTVKGNLIVHMRIHTGEKPYTCQQCGQSFSQKGNLIVHMRIHNQEKAYTCTLCGKSFAHKVSLKVHMRIHTGEKPYTCKQCGQSFSQKGSLIGHMRFHTGDKPYTCQQCGKSFSGKGKLEIHMRIHTGEKPYTCKQCGKSFSQKGSLNVHMRIHTGE] 304
# sequence of block fz_linker    28 [DLMTLKELSHELNEREEEKEHYDEHQDFMTGERLTQAKKSSLQKRAQKTGNK] 80
# sequence of block fz_finz       0 [MPIIKEETEDVKIEETFSVKHEETEEQT] 28
# Evidence for and against this transcript:
# % of transcript supported by hints (any source): 0
# CDS exons: 0/5
# CDS introns: 0/4
# 5'UTR exons and introns: 0/0
# 3'UTR exons and introns: 0/0
# hint groups fully obeyed: 164
#     RM: 164
# incompatible hint groups: 4
#     RM:   4
# end gene g453
###
#
# ----- prediction on sequence number 122 (length = 30074, name = RXFN01000993.1:167339-197413) -----
#
# Predicted genes for sequence number 122 on both strands
# start gene g454
RXFN01000993.1	AUGUSTUS	gene	176940	183310	1	-	.	ID=g454
RXFN01000993.1	AUGUSTUS	transcript	176940	183310	.	-	.	ID=g454.t1;Parent=g454
RXFN01000993.1	AUGUSTUS	stop_codon	176940	176942	.	-	0	Parent=g454.t1
RXFN01000993.1	AUGUSTUS	CDS	176943	177583	.	-	2	ID=g454.t1.cds;Parent=g454.t1
RXFN01000993.1	AUGUSTUS	CDS	179877	179977	.	-	1	ID=g454.t1.cds;Parent=g454.t1
RXFN01000993.1	AUGUSTUS	CDS	182036	182087	.	-	2	ID=g454.t1.cds;Parent=g454.t1
RXFN01000993.1	AUGUSTUS	CDS	182220	182240	.	-	2	ID=g454.t1.cds;Parent=g454.t1
RXFN01000993.1	AUGUSTUS	CDS	182338	182419	.	-	0	ID=g454.t1.cds;Parent=g454.t1
RXFN01000993.1	AUGUSTUS	CDS	183308	183310	.	-	0	ID=g454.t1.cds;Parent=g454.t1
RXFN01000993.1	AUGUSTUS	start_codon	183308	183310	.	-	0	Parent=g454.t1
RXFN01000993.1	AUGUSTUS	protein_match	176949	177536	4.91	-	0	ID=pp.g454.t1.fz_znf;Target=fz_znf 1 196;Target_start=102;
RXFN01000993.1	AUGUSTUS	protein_match	179896	179977	1.12	-	1	ID=pp.g454.t1.fz_linker;Target=fz_linker 25 52;Target_start=28;
RXFN01000993.1	AUGUSTUS	protein_match	182036	182087	1.08	-	2	ID=pp.g454.t1.fz_linker;Target=fz_linker 8 25;Target_start=28;
RXFN01000993.1	AUGUSTUS	protein_match	182220	182240	1.28	-	2	ID=pp.g454.t1.fz_linker;Target=fz_linker 1 8;Target_start=28;
RXFN01000993.1	AUGUSTUS	protein_match	182338	182338	1	-	0	ID=pp.g454.t1.fz_linker;Target=fz_linker 1 1;Target_start=28;
RXFN01000993.1	AUGUSTUS	protein_match	182339	182419	6.17	-	0	ID=pp.g454.t1.fz_finz;Target=fz_finz 2 28;Target_start=0;
RXFN01000993.1	AUGUSTUS	protein_match	183308	183310	39.1	-	0	ID=pp.g454.t1.fz_finz;Target=fz_finz 1 1;Target_start=0;
RXFN01000993.1	AUGUSTUS	interblock_region	176940	176948	.	-	0	ID=pp.g454.t1.iBR3
RXFN01000993.1	AUGUSTUS	interblock_region	177537	177583	.	-	2	ID=pp.g454.t1.iBR2
RXFN01000993.1	AUGUSTUS	interblock_region	179877	179895	.	-	0	ID=pp.g454.t1.iBR2
# protein sequence = [MIIIKDETEDMKIEETFSVKDEETEEQTEMFPNSLMFSLNLILDHKTSCKSHGYIQTKKLPHTCYTQQGMFKLLTKVN
# SDADVAYNYLMAPREASHELNERDEEKKHNLMSEKKSTKFSLQKGAQKTGTKSYFTCQQCGKTFDQHRNLQVHLRVHTRERAFTCQQCGKSFIRKKHL
# KVHMRIHTGEKPFTCQHCGKSFIRNENLKVHMRIHTGEKPYTCQQCGKSFVRNENLKVHMRIHTGEKPYTCQQCGKSFSQKGHLIDHMRIHTGEKPYT
# CQQCGKSFSQKGHLIDHMSTHTGEKP]
# sequence of block fz_znf      102 [EEKKHNLMSEKKSTKFSLQKGAQKTGTKSYFTCQQCGKTFDQHRNLQVHLRVHTRERAFTCQQCGKSFIRKKHLKVHMRIHTGEKPFTCQHCGKSFIRNENLKVHMRIHTGEKPYTCQQCGKSFVRNENLKVHMRIHTGEKPYTCQQCGKSFSQKGHLIDHMRIHTGEKPYTCQQCGKSFSQKGHLIDHMSTHTGE] 298
# sequence of block fz_linker    28 [EMFPNSLMFSLNLILDHKTSCKSHGYIQTKKLPHTCYTQQGMFKLLTKVNSD] 80
# sequence of block fz_finz       0 [MIIIKDETEDMKIEETFSVKDEETEEQT] 28
# Evidence for and against this transcript:
# % of transcript supported by hints (any source): 0
# CDS exons: 0/6
# CDS introns: 0/5
# 5'UTR exons and introns: 0/0
# 3'UTR exons and introns: 0/0
# hint groups fully obeyed: 47
#     RM:  47
# incompatible hint groups: 4
#     RM:   4
# end gene g454
###
# start gene g455
RXFN01000993.1	AUGUSTUS	gene	187080	195597	1	-	.	ID=g455
RXFN01000993.1	AUGUSTUS	transcript	187080	195597	.	-	.	ID=g455.t1;Parent=g455
RXFN01000993.1	AUGUSTUS	stop_codon	187080	187082	.	-	0	Parent=g455.t1
RXFN01000993.1	AUGUSTUS	CDS	187083	187330	.	-	2	ID=g455.t1.cds;Parent=g455.t1
RXFN01000993.1	AUGUSTUS	CDS	187416	187528	.	-	1	ID=g455.t1.cds;Parent=g455.t1
RXFN01000993.1	AUGUSTUS	CDS	188948	189162	.	-	0	ID=g455.t1.cds;Parent=g455.t1
RXFN01000993.1	AUGUSTUS	CDS	189237	189309	.	-	1	ID=g455.t1.cds;Parent=g455.t1
RXFN01000993.1	AUGUSTUS	CDS	195590	195597	.	-	0	ID=g455.t1.cds;Parent=g455.t1
RXFN01000993.1	AUGUSTUS	start_codon	195595	195597	.	-	0	Parent=g455.t1
# protein sequence = [MAWETNSDSEDLENGMLASPPRPYSPDLQKDLVDVLEEFRRGNLDLTTHVTVVARRRRVLHSACVALHKSYFEWHKIP
# NIEFVGEMAEDYGGPRREFFRNDIRGLFDVKWSPQGSNKREQEEDTIFLWEWWLMSIENNELDVTFEELLVFVAGADSVPPLGFSHNCEIQFYDQDPG
# SNRIPYSSTCALILYLPRSITEEAMFKDLMQMAIKGSVGFGKV]
# Evidence for and against this transcript:
# % of transcript supported by hints (any source): 0
# CDS exons: 0/5
# CDS introns: 0/4
# 5'UTR exons and introns: 0/0
# 3'UTR exons and introns: 0/0
# hint groups fully obeyed: 56
#     RM:  56
# incompatible hint groups: 0
# end gene g455
###
#
# ----- prediction on sequence number 123 (length = 30083, name = RXFN01000993.1:269202-299285) -----
#
# Predicted genes for sequence number 123 on both strands
# start gene g456
RXFN01000993.1	AUGUSTUS	gene	277815	290514	1	-	.	ID=g456
RXFN01000993.1	AUGUSTUS	transcript	277815	290514	.	-	.	ID=g456.t1;Parent=g456
RXFN01000993.1	AUGUSTUS	stop_codon	277815	277817	.	-	0	Parent=g456.t1
RXFN01000993.1	AUGUSTUS	CDS	277818	278875	.	-	2	ID=g456.t1.cds;Parent=g456.t1
RXFN01000993.1	AUGUSTUS	CDS	284201	284279	.	-	0	ID=g456.t1.cds;Parent=g456.t1
RXFN01000993.1	AUGUSTUS	CDS	290509	290514	.	-	0	ID=g456.t1.cds;Parent=g456.t1
RXFN01000993.1	AUGUSTUS	start_codon	290512	290514	.	-	0	Parent=g456.t1
RXFN01000993.1	AUGUSTUS	protein_match	277908	278495	7.56	-	0	ID=pp.g456.t1.fz_znf;Target=fz_znf 1 196;Target_start=155;
RXFN01000993.1	AUGUSTUS	protein_match	278721	278875	1.57	-	2	ID=pp.g456.t1.fz_linker;Target=fz_linker 1 52;Target_start=28;
RXFN01000993.1	AUGUSTUS	protein_match	284201	284201	1	-	0	ID=pp.g456.t1.fz_linker;Target=fz_linker 1 1;Target_start=28;
RXFN01000993.1	AUGUSTUS	protein_match	284202	284279	10.4	-	0	ID=pp.g456.t1.fz_finz;Target=fz_finz 3 28;Target_start=0;
RXFN01000993.1	AUGUSTUS	protein_match	290509	290514	4.29	-	0	ID=pp.g456.t1.fz_finz;Target=fz_finz 1 2;Target_start=0;
RXFN01000993.1	AUGUSTUS	interblock_region	277815	277907	.	-	0	ID=pp.g456.t1.iBR3
RXFN01000993.1	AUGUSTUS	interblock_region	278496	278720	.	-	0	ID=pp.g456.t1.iBR2
# protein sequence = [MKFIKEETEDMKIEETFRVKHEDTEEQTDLMALKEANHELNEKEEEKHNLMTEERSKQVSSQKGAQKTETKSYFTCQQ
# CGKSFNQHRNLQVHLRVHTRESPFTCQQCGKSFTLKDKLIVHMRNHTGEKPYTCKQCGQSFSQKRSLQVHMKIHTGEKLHTCQQCGKSFNQKGSLTAH
# MRIHTGEKPHTCQECGKSFTQKGNLKSHMRIHIKENPFTCQQCGKSFNRKGSLKIHMRIHTGEKPYTCQQCGKSFHDKGNLTAHMSTHTGEKPHTCQE
# CGKSFSQKEGLIVHMSNHTRESPFTCQQCGQSFTHKGSLKVHMRIHTGEKPHTCQQCGKSFNETGNLKIHMRIHTGEKPHTCQECGKSFSWKKSLTAH
# LSTHTGEKP]
# sequence of block fz_znf      155 [KLHTCQQCGKSFNQKGSLTAHMRIHTGEKPHTCQECGKSFTQKGNLKSHMRIHIKENPFTCQQCGKSFNRKGSLKIHMRIHTGEKPYTCQQCGKSFHDKGNLTAHMSTHTGEKPHTCQECGKSFSQKEGLIVHMSNHTRESPFTCQQCGQSFTHKGSLKVHMRIHTGEKPHTCQQCGKSFNETGNLKIHMRIHTGE] 351
# sequence of block fz_linker    28 [DLMALKEANHELNEKEEEKHNLMTEERSKQVSSQKGAQKTETKSYFTCQQCG] 80
# sequence of block fz_finz       0 [MKFIKEETEDMKIEETFRVKHEDTEEQT] 28
# Evidence for and against this transcript:
# % of transcript supported by hints (any source): 0
# CDS exons: 0/3
# CDS introns: 0/2
# 5'UTR exons and introns: 0/0
# 3'UTR exons and introns: 0/0
# hint groups fully obeyed: 81
#     RM:  81
# incompatible hint groups: 2
#     RM:   2
# end gene g456
###
# start gene g457
RXFN01000993.1	AUGUSTUS	gene	291912	294293	1	+	.	ID=g457
RXFN01000993.1	AUGUSTUS	transcript	291912	294293	.	+	.	ID=g457.t1;Parent=g457
RXFN01000993.1	AUGUSTUS	start_codon	291912	291914	.	+	0	Parent=g457.t1
RXFN01000993.1	AUGUSTUS	CDS	291912	292124	.	+	0	ID=g457.t1.cds;Parent=g457.t1
RXFN01000993.1	AUGUSTUS	CDS	294225	294290	.	+	0	ID=g457.t1.cds;Parent=g457.t1
RXFN01000993.1	AUGUSTUS	stop_codon	294291	294293	.	+	0	Parent=g457.t1
# protein sequence = [MHYVAMDSRISKQVSDSGHSNRVDTESRFLCWSRLRLWGYSELRNRLFWIDSPSLHLKHPPNSCERRTHSKVGGLTGR
# IVHLTVRIKTVEFQG]
# Evidence for and against this transcript:
# % of transcript supported by hints (any source): 0
# CDS exons: 0/2
# CDS introns: 0/1
# 5'UTR exons and introns: 0/0
# 3'UTR exons and introns: 0/0
# hint groups fully obeyed: 15
#     RM:  15
# incompatible hint groups: 1
#     RM:   1
# end gene g457
###
#
# ----- prediction on sequence number 124 (length = 30119, name = RXFN01000993.1:359303-389422) -----
#
# Predicted genes for sequence number 124 on both strands
# start gene g458
RXFN01000993.1	AUGUSTUS	gene	359304	375879	1	-	.	ID=g458
RXFN01000993.1	AUGUSTUS	transcript	359304	375879	.	-	.	ID=g458.t1;Parent=g458
RXFN01000993.1	AUGUSTUS	stop_codon	359304	359306	.	-	0	Parent=g458.t1
RXFN01000993.1	AUGUSTUS	CDS	359307	359515	.	-	2	ID=g458.t1.cds;Parent=g458.t1
RXFN01000993.1	AUGUSTUS	CDS	360435	360446	.	-	2	ID=g458.t1.cds;Parent=g458.t1
RXFN01000993.1	AUGUSTUS	CDS	367005	367555	.	-	1	ID=g458.t1.cds;Parent=g458.t1
RXFN01000993.1	AUGUSTUS	CDS	368781	368866	.	-	0	ID=g458.t1.cds;Parent=g458.t1
RXFN01000993.1	AUGUSTUS	CDS	371502	371582	.	-	0	ID=g458.t1.cds;Parent=g458.t1
RXFN01000993.1	AUGUSTUS	CDS	373209	373225	.	-	2	ID=g458.t1.cds;Parent=g458.t1
RXFN01000993.1	AUGUSTUS	CDS	374302	374380	.	-	0	ID=g458.t1.cds;Parent=g458.t1
RXFN01000993.1	AUGUSTUS	CDS	375874	375879	.	-	0	ID=g458.t1.cds;Parent=g458.t1
RXFN01000993.1	AUGUSTUS	start_codon	375877	375879	.	-	0	Parent=g458.t1
RXFN01000993.1	AUGUSTUS	protein_match	359502	359515	1.88	-	2	ID=pp.g458.t1.fz_znf;Target=fz_znf 192 196;Target_start=86;
RXFN01000993.1	AUGUSTUS	protein_match	360435	360446	1.55	-	2	ID=pp.g458.t1.fz_znf;Target=fz_znf 188 192;Target_start=86;
RXFN01000993.1	AUGUSTUS	protein_match	367005	367555	3.08	-	1	ID=pp.g458.t1.fz_znf;Target=fz_znf 4 188;Target_start=86;
RXFN01000993.1	AUGUSTUS	protein_match	368781	368791	0.906	-	0	ID=pp.g458.t1.fz_znf;Target=fz_znf 1 4;Target_start=86;
RXFN01000993.1	AUGUSTUS	protein_match	368810	368866	1.2	-	0	ID=pp.g458.t1.fz_linker;Target=fz_linker 34 52;Target_start=28;
RXFN01000993.1	AUGUSTUS	protein_match	371502	371582	0.988	-	0	ID=pp.g458.t1.fz_linker;Target=fz_linker 7 33;Target_start=28;
RXFN01000993.1	AUGUSTUS	protein_match	373209	373225	1.16	-	2	ID=pp.g458.t1.fz_linker;Target=fz_linker 1 6;Target_start=28;
RXFN01000993.1	AUGUSTUS	protein_match	374302	374302	1	-	0	ID=pp.g458.t1.fz_linker;Target=fz_linker 1 1;Target_start=28;
RXFN01000993.1	AUGUSTUS	protein_match	374303	374380	5.74	-	0	ID=pp.g458.t1.fz_finz;Target=fz_finz 3 28;Target_start=0;
RXFN01000993.1	AUGUSTUS	protein_match	375874	375879	2.57	-	0	ID=pp.g458.t1.fz_finz;Target=fz_finz 1 2;Target_start=0;
RXFN01000993.1	AUGUSTUS	interblock_region	359304	359501	.	-	0	ID=pp.g458.t1.iBR3
RXFN01000993.1	AUGUSTUS	interblock_region	368792	368809	.	-	0	ID=pp.g458.t1.iBR2
# protein sequence = [MRFNKEEFEEIKIEEAFSVKHEETEEQTVYMQVKGRSQQTSPSTDFLSYTCECGTPETQDQSGLTEASPQCKTHEKTL
# KDSKMVRNKILXFVGCTSRARSSRSTTSQRCSIGLRSGDCGGHFSTVNSLSCSRNQFEMIRAFKKSTTCTQCGKSFTTKQSLEIHMRVHTGEKPFTCD
# QCGKSFKQKGHLKEHVKVHRGEKPFTCDQCGKSFSQSSSLKAHMRIHTGEKPFTCDQCGKSFSTKQHLEIHIRVHTGEKPFTCDQCGRRFTERGNLKI
# HFSKFTGKPFLPCNCTGRCYHLLGIAACRTSSSAHGSAAGSSARNHHSPTFRSFNSGTSPGGGAVTGTSTPCS]
# sequence of block fz_znf       86 [KILXFVGCTSRARSSRSTTSQRCSIGLRSGDCGGHFSTVNSLSCSRNQFEMIRAFKKSTTCTQCGKSFTTKQSLEIHMRVHTGEKPFTCDQCGKSFKQKGHLKEHVKVHRGEKPFTCDQCGKSFSQSSSLKAHMRIHTGEKPFTCDQCGKSFSTKQHLEIHIRVHTGEKPFTCDQCGRRFTERGNLKIHFSKFTGK] 282
# sequence of block fz_linker    28 [VYMQVKGRSQQTSPSTDFLSYTCECGTPETQDQSGLTEASPQCKTHEKTLKD] 80
# sequence of block fz_finz       0 [MRFNKEEFEEIKIEEAFSVKHEETEEQT] 28
# Evidence for and against this transcript:
# % of transcript supported by hints (any source): 0
# CDS exons: 0/8
# CDS introns: 0/7
# 5'UTR exons and introns: 0/0
# 3'UTR exons and introns: 0/0
# hint groups fully obeyed: 115
#     RM: 115
# incompatible hint groups: 5
#     RM:   5
# end gene g458
###
# start gene g459
RXFN01000993.1	AUGUSTUS	gene	381394	382095	1	+	.	ID=g459
RXFN01000993.1	AUGUSTUS	transcript	381394	382095	.	+	.	ID=g459.t1;Parent=g459
RXFN01000993.1	AUGUSTUS	start_codon	381394	381396	.	+	0	Parent=g459.t1
RXFN01000993.1	AUGUSTUS	CDS	381394	381431	.	+	0	ID=g459.t1.cds;Parent=g459.t1
RXFN01000993.1	AUGUSTUS	CDS	381585	382092	.	+	1	ID=g459.t1.cds;Parent=g459.t1
RXFN01000993.1	AUGUSTUS	stop_codon	382093	382095	.	+	0	Parent=g459.t1
# protein sequence = [MSQIWSSHCFLKRYLATGDSYTTIASSYRVGISTVAGIVPDVSKAIWDSLVDDFLPVPKTAGWQEISLGFKERWNFPN
# CVGAMDGEHVVIQAPHNSGSQYFNYKGTYSLVLLVVVDARYLFRVVDVGAFGRNNDGGTLAVSVFGQALREEKLHLPADAPLPDADHLGPMPHVFVGD
# EAFPLR]
# Evidence for and against this transcript:
# % of transcript supported by hints (any source): 0
# CDS exons: 0/2
# CDS introns: 0/1
# 5'UTR exons and introns: 0/0
# 3'UTR exons and introns: 0/0
# hint groups fully obeyed: 1
#     RM:   1
# incompatible hint groups: 1
#     RM:   1
# end gene g459
###
#
# ----- prediction on sequence number 125 (length = 32659, name = RXFN01000998.1:93664-126323) -----
#
# Predicted genes for sequence number 125 on both strands
# start gene g460
RXFN01000998.1	AUGUSTUS	gene	101771	108834	1	-	.	ID=g460
RXFN01000998.1	AUGUSTUS	transcript	101771	108834	.	-	.	ID=g460.t1;Parent=g460
RXFN01000998.1	AUGUSTUS	stop_codon	101771	101773	.	-	0	Parent=g460.t1
RXFN01000998.1	AUGUSTUS	CDS	101774	102684	.	-	2	ID=g460.t1.cds;Parent=g460.t1
RXFN01000998.1	AUGUSTUS	CDS	108663	108834	.	-	0	ID=g460.t1.cds;Parent=g460.t1
RXFN01000998.1	AUGUSTUS	start_codon	108832	108834	.	-	0	Parent=g460.t1
RXFN01000998.1	AUGUSTUS	protein_match	101864	102451	6.15	-	0	ID=pp.g460.t1.fz_znf;Target=fz_znf 1 196;Target_start=135;
RXFN01000998.1	AUGUSTUS	protein_match	102617	102684	1.05	-	2	ID=pp.g460.t1.fz_linker;Target=fz_linker 30 52;Target_start=28;
RXFN01000998.1	AUGUSTUS	protein_match	108663	108750	1.93	-	0	ID=pp.g460.t1.fz_linker;Target=fz_linker 1 30;Target_start=28;
RXFN01000998.1	AUGUSTUS	protein_match	108751	108834	8.6	-	0	ID=pp.g460.t1.fz_finz;Target=fz_finz 1 28;Target_start=0;
RXFN01000998.1	AUGUSTUS	interblock_region	101771	101863	.	-	0	ID=pp.g460.t1.iBR3
RXFN01000998.1	AUGUSTUS	interblock_region	102452	102616	.	-	0	ID=pp.g460.t1.iBR2
# protein sequence = [MAFIKEESENKKIEETFRVKQEDTEEQTKMAFIKEESEDVKIEETFRVKQEETEEQTDLMQLKEASEVLNEMEEKDQY
# EKHCDLITGEKSFSCSQIEKASYQKTGSKSHFTCQQCGESFDQHGCLKVHMRIHTGEKPFSCQQCGKSFTQKASLKIHMRFHTGESPYTCKQCGQSFT
# QLGGLKVHMRIHSGEKSFNCQHCGKKFFRKGCLTIHMRLHTGEKPYICTLCEKSFTQKQTLDSHMKIHTGENLYSCKMCEKSFSRKDGLKNHMRIHTG
# EKPFICGQCGKEFRRNETLNAHMRIHTGEKPYTCKLCGKSFSQKGNLTTHMRTHTGEKPFECGQCGKSYKIKVNLDLHMRIHSRERF]
# sequence of block fz_znf      135 [KPFSCQQCGKSFTQKASLKIHMRFHTGESPYTCKQCGQSFTQLGGLKVHMRIHSGEKSFNCQHCGKKFFRKGCLTIHMRLHTGEKPYICTLCEKSFTQKQTLDSHMKIHTGENLYSCKMCEKSFSRKDGLKNHMRIHTGEKPFICGQCGKEFRRNETLNAHMRIHTGEKPYTCKLCGKSFSQKGNLTTHMRTHTGE] 331
# sequence of block fz_linker    28 [KMAFIKEESEDVKIEETFRVKQEETEEQTDLMQLKEASEVLNEMEEKDQYEK] 80
# sequence of block fz_finz       0 [MAFIKEESENKKIEETFRVKQEDTEEQT] 28
# Evidence for and against this transcript:
# % of transcript supported by hints (any source): 0
# CDS exons: 0/2
# CDS introns: 0/1
# 5'UTR exons and introns: 0/0
# 3'UTR exons and introns: 0/0
# hint groups fully obeyed: 45
#     RM:  45
# incompatible hint groups: 2
#     RM:   2
# end gene g460
###
#
# ----- prediction on sequence number 126 (length = 30170, name = RXFN01000998.1:161540-191710) -----
#
# Predicted genes for sequence number 126 on both strands
# start gene g461
RXFN01000998.1	AUGUSTUS	gene	172240	176710	1	-	.	ID=g461
RXFN01000998.1	AUGUSTUS	transcript	172240	176710	.	-	.	ID=g461.t1;Parent=g461
RXFN01000998.1	AUGUSTUS	stop_codon	172240	172242	.	-	0	Parent=g461.t1
RXFN01000998.1	AUGUSTUS	CDS	172243	173147	.	-	2	ID=g461.t1.cds;Parent=g461.t1
RXFN01000998.1	AUGUSTUS	CDS	176539	176710	.	-	0	ID=g461.t1.cds;Parent=g461.t1
RXFN01000998.1	AUGUSTUS	start_codon	176708	176710	.	-	0	Parent=g461.t1
RXFN01000998.1	AUGUSTUS	protein_match	172324	172911	6.64	-	0	ID=pp.g461.t1.fz_znf;Target=fz_znf 1 196;Target_start=136;
RXFN01000998.1	AUGUSTUS	protein_match	173080	173147	1.09	-	2	ID=pp.g461.t1.fz_linker;Target=fz_linker 30 52;Target_start=28;
RXFN01000998.1	AUGUSTUS	protein_match	176539	176626	1.83	-	0	ID=pp.g461.t1.fz_linker;Target=fz_linker 1 30;Target_start=28;
RXFN01000998.1	AUGUSTUS	protein_match	176627	176710	7.13	-	0	ID=pp.g461.t1.fz_finz;Target=fz_finz 1 28;Target_start=0;
RXFN01000998.1	AUGUSTUS	interblock_region	172240	172323	.	-	0	ID=pp.g461.t1.iBR3
RXFN01000998.1	AUGUSTUS	interblock_region	172912	173079	.	-	0	ID=pp.g461.t1.iBR2
# protein sequence = [MAFNKVESEDMRIEEAFRVKHEDTETQTKMSFIKEESEDMKIEEIFSVKQEDTEEQTDLMALKEESQELNAMEEKRHY
# EKHHDVRTGDKSVQSEKTSSRKRAQKIESNTSFTCCQCGMSFNHKQNLEIHMRVHTGEKPFTCQQCGKSFTQKQNLTVHMRVHTGEKPYTCSQCGQSF
# MHKKNLDIHMRNHTGEKPFTCDQCGKSFSREVTLNCHMRIHTGKNCFICNYCGKSFTQKGNLNIHIRVHTGEKHYTCSQCGMNFTYKPTLDSHMMLHT
# GESPYPCKLCGKGFSQKQNLKTHMRTHTGEKPFTCDQCGKRFARKITLNYHMRIHSRENCFICHQCGKSFPDMERLNMHIIIHSG]
# sequence of block fz_znf      136 [KPFTCQQCGKSFTQKQNLTVHMRVHTGEKPYTCSQCGQSFMHKKNLDIHMRNHTGEKPFTCDQCGKSFSREVTLNCHMRIHTGKNCFICNYCGKSFTQKGNLNIHIRVHTGEKHYTCSQCGMNFTYKPTLDSHMMLHTGESPYPCKLCGKGFSQKQNLKTHMRTHTGEKPFTCDQCGKRFARKITLNYHMRIHSRE] 332
# sequence of block fz_linker    28 [KMSFIKEESEDMKIEEIFSVKQEDTEEQTDLMALKEESQELNAMEEKRHYEK] 80
# sequence of block fz_finz       0 [MAFNKVESEDMRIEEAFRVKHEDTETQT] 28
# Evidence for and against this transcript:
# % of transcript supported by hints (any source): 0
# CDS exons: 0/2
# CDS introns: 0/1
# 5'UTR exons and introns: 0/0
# 3'UTR exons and introns: 0/0
# hint groups fully obeyed: 29
#     RM:  29
# incompatible hint groups: 1
#     RM:   1
# end gene g461
###
#
# ----- prediction on sequence number 127 (length = 70130, name = RXFN01000998.1:248593-318723) -----
#
# Predicted genes for sequence number 127 on both strands
# start gene g462
RXFN01000998.1	AUGUSTUS	gene	265284	275656	1	+	.	ID=g462
RXFN01000998.1	AUGUSTUS	transcript	265284	275656	.	+	.	ID=g462.t1;Parent=g462
RXFN01000998.1	AUGUSTUS	start_codon	265284	265286	.	+	0	Parent=g462.t1
RXFN01000998.1	AUGUSTUS	CDS	265284	265412	.	+	0	ID=g462.t1.cds;Parent=g462.t1
RXFN01000998.1	AUGUSTUS	CDS	267515	267558	.	+	0	ID=g462.t1.cds;Parent=g462.t1
RXFN01000998.1	AUGUSTUS	CDS	268569	269224	.	+	1	ID=g462.t1.cds;Parent=g462.t1
RXFN01000998.1	AUGUSTUS	CDS	271921	272390	.	+	2	ID=g462.t1.cds;Parent=g462.t1
RXFN01000998.1	AUGUSTUS	CDS	272475	272534	.	+	0	ID=g462.t1.cds;Parent=g462.t1
RXFN01000998.1	AUGUSTUS	CDS	272793	272810	.	+	0	ID=g462.t1.cds;Parent=g462.t1
RXFN01000998.1	AUGUSTUS	CDS	273949	273970	.	+	0	ID=g462.t1.cds;Parent=g462.t1
RXFN01000998.1	AUGUSTUS	CDS	275526	275653	.	+	2	ID=g462.t1.cds;Parent=g462.t1
RXFN01000998.1	AUGUSTUS	stop_codon	275654	275656	.	+	0	Parent=g462.t1
RXFN01000998.1	AUGUSTUS	protein_match	265284	265367	7.53	+	0	ID=pp.g462.t1.fz_finz;Target=fz_finz 1 28;Target_start=0;
RXFN01000998.1	AUGUSTUS	protein_match	265368	265412	2.27	+	0	ID=pp.g462.t1.fz_linker;Target=fz_linker 1 15;Target_start=28;
RXFN01000998.1	AUGUSTUS	protein_match	267515	267558	0.939	+	2	ID=pp.g462.t1.fz_linker;Target=fz_linker 16 30;Target_start=27;
RXFN01000998.1	AUGUSTUS	protein_match	268569	268635	1.04	+	1	ID=pp.g462.t1.fz_linker;Target=fz_linker 30 52;Target_start=28;
RXFN01000998.1	AUGUSTUS	protein_match	271926	272390	5.39	+	0	ID=pp.g462.t1.fz_znf;Target=fz_znf 1 155;Target_start=278;
RXFN01000998.1	AUGUSTUS	protein_match	272475	272534	2.76	+	2	ID=pp.g462.t1.fz_znf;Target=fz_znf 156 176;Target_start=277;
RXFN01000998.1	AUGUSTUS	protein_match	272793	272810	1.24	+	2	ID=pp.g462.t1.fz_znf;Target=fz_znf 176 182;Target_start=277;
RXFN01000998.1	AUGUSTUS	protein_match	273949	273970	1.1	+	2	ID=pp.g462.t1.fz_znf;Target=fz_znf 182 189;Target_start=277;
RXFN01000998.1	AUGUSTUS	protein_match	275526	275548	2.14	+	2	ID=pp.g462.t1.fz_znf;Target=fz_znf 189 196;Target_start=278;
RXFN01000998.1	AUGUSTUS	interblock_region	268636	269224	.	+	0	ID=pp.g462.t1.iBR2
RXFN01000998.1	AUGUSTUS	interblock_region	271921	271925	.	+	2	ID=pp.g462.t1.iBR2
RXFN01000998.1	AUGUSTUS	interblock_region	275549	275656	.	+	0	ID=pp.g462.t1.iBR3
# protein sequence = [MEFIKEENEDMKIVEVFSLKQEDTEEQTKMAFIKEESEDMNSECSVMLTLHPILGEHNQERKLLLAISSGRVDVRKGT
# CPVPGCSKYTTRIDRHLKGHTELTREAQQETIQALKRKKIIHDLAELRASNPAVPMASTLDQEEAQDLEDAALPPEEEEATCDNPCCQQASKRLQDQV
# VNLKRQVKTLRSVLRDMTRRNRLLRRRSRSIPSTQVAQVTSKHLMALRSPEKEVEKEEGKLHTRPSGKSGSQGLPNKPPITQPSSQQWEEYPFPDHVV
# ALTPHSKILENIGKGFNHHGHLKAHMRVHTEEKPFTCQQCGKSFAEKGNLKKHMRVHTLEGPFPCQECEKSFTLKYSLKAHMRIHNGENLFTCQHCGK
# FFIQRESLKVHMRVHTGEKPFICTQCGKSFRQKVTLSSHMRIHTGEKPYACDQCEKSFRQKESLNTNIRVHTGEKPLKVSLCAESLNCFATLSRLVKS
# HSKMETTAHSLKHRLSIYSPTFWLVACRQGIVSQEWRIV]
# sequence of block fz_finz       0 [MEFIKEENEDMKIVEVFSLKQEDTEEQT] 28
# sequence of block fz_linker    28 [KMAFIKEESEDMNSECSVMLTLHPILGEHNQERKLLLAISSGRVDVRKGTCP] 80
# sequence of block fz_znf      278 [HSKILENIGKGFNHHGHLKAHMRVHTEEKPFTCQQCGKSFAEKGNLKKHMRVHTLEGPFPCQECEKSFTLKYSLKAHMRIHNGENLFTCQHCGKFFIQRESLKVHMRVHTGEKPFICTQCGKSFRQKVTLSSHMRIHTGEKPYACDQCEKSFRQKESLNTNIRVHTGEKPLKVSLCAESLNCFATLSRLVKSHSKM] 474
# Evidence for and against this transcript:
# % of transcript supported by hints (any source): 0
# CDS exons: 0/8
# CDS introns: 0/7
# 5'UTR exons and introns: 0/0
# 3'UTR exons and introns: 0/0
# hint groups fully obeyed: 62
#     RM:  62
# incompatible hint groups: 1
#     RM:   1
# end gene g462
###
# start gene g463
RXFN01000998.1	AUGUSTUS	gene	279088	290959	1	-	.	ID=g463
RXFN01000998.1	AUGUSTUS	transcript	279088	290959	.	-	.	ID=g463.t1;Parent=g463
RXFN01000998.1	AUGUSTUS	stop_codon	279088	279090	.	-	0	Parent=g463.t1
RXFN01000998.1	AUGUSTUS	CDS	279091	279123	.	-	0	ID=g463.t1.cds;Parent=g463.t1
RXFN01000998.1	AUGUSTUS	CDS	284985	285907	.	-	2	ID=g463.t1.cds;Parent=g463.t1
RXFN01000998.1	AUGUSTUS	CDS	287574	287637	.	-	0	ID=g463.t1.cds;Parent=g463.t1
RXFN01000998.1	AUGUSTUS	CDS	288765	288777	.	-	1	ID=g463.t1.cds;Parent=g463.t1
RXFN01000998.1	AUGUSTUS	CDS	290952	290959	.	-	0	ID=g463.t1.cds;Parent=g463.t1
RXFN01000998.1	AUGUSTUS	start_codon	290957	290959	.	-	0	Parent=g463.t1
RXFN01000998.1	AUGUSTUS	protein_match	285087	285674	6.39	-	0	ID=pp.g463.t1.fz_znf;Target=fz_znf 1 196;Target_start=106;
RXFN01000998.1	AUGUSTUS	protein_match	285753	285907	1.97	-	2	ID=pp.g463.t1.fz_linker;Target=fz_linker 1 52;Target_start=28;
RXFN01000998.1	AUGUSTUS	protein_match	287574	287574	1	-	0	ID=pp.g463.t1.fz_linker;Target=fz_linker 1 1;Target_start=28;
RXFN01000998.1	AUGUSTUS	protein_match	287575	287637	9.31	-	0	ID=pp.g463.t1.fz_finz;Target=fz_finz 8 28;Target_start=0;
RXFN01000998.1	AUGUSTUS	protein_match	288765	288777	2.79	-	1	ID=pp.g463.t1.fz_finz;Target=fz_finz 3 7;Target_start=0;
RXFN01000998.1	AUGUSTUS	protein_match	290952	290959	2.66	-	0	ID=pp.g463.t1.fz_finz;Target=fz_finz 1 3;Target_start=0;
RXFN01000998.1	AUGUSTUS	interblock_region	279088	279123	.	-	0	ID=pp.g463.t1.iBR3
RXFN01000998.1	AUGUSTUS	interblock_region	284985	285086	.	-	0	ID=pp.g463.t1.iBR3
RXFN01000998.1	AUGUSTUS	interblock_region	285675	285752	.	-	0	ID=pp.g463.t1.iBR2
# protein sequence = [MGWIKLKSEEMKIEETFRVKQEDTEEQTDLMVLKKESQELNDMKGKDRYENHHDFMTGEKSTDTQKTSPRKRRRNKSN
# MSFTCHHCGKSFSHHGNLKVHMRVHTGEKPFSCQQCGKSFTQKQNLNTHMKLHTGESSFTCQQCGKSFTQKGNLTVHLRIHTGEKPYTCKQCGKSYTY
# KNYFNSHVKSHTVEKPFTCDQCGRGFTRKISFNYHMRIHSRENCFICPHCGKSFTYKISLKTHMRVHTGEKPYTCTQCGRSFTYKASLDSHMRSHTGE
# RPYACKLCGKRFPQKGNLQTHMRIHTGEKPYTCLQCAKSFRYQRDLKHHLEQTHCGKKLQCSVSFEKYDGFEA]
# sequence of block fz_znf      106 [KPFSCQQCGKSFTQKQNLNTHMKLHTGESSFTCQQCGKSFTQKGNLTVHLRIHTGEKPYTCKQCGKSYTYKNYFNSHVKSHTVEKPFTCDQCGRGFTRKISFNYHMRIHSRENCFICPHCGKSFTYKISLKTHMRVHTGEKPYTCTQCGRSFTYKASLDSHMRSHTGERPYACKLCGKRFPQKGNLQTHMRIHTGE] 302
# sequence of block fz_linker    28 [DLMVLKKESQELNDMKGKDRYENHHDFMTGEKSTDTQKTSPRKRRRNKSNMS] 80
# sequence of block fz_finz       0 [MGWIKLKSEEMKIEETFRVKQEDTEEQT] 28
# Evidence for and against this transcript:
# % of transcript supported by hints (any source): 0
# CDS exons: 0/5
# CDS introns: 0/4
# 5'UTR exons and introns: 0/0
# 3'UTR exons and introns: 0/0
# hint groups fully obeyed: 70
#     RM:  70
# incompatible hint groups: 3
#     RM:   3
# end gene g463
###
# start gene g464
RXFN01000998.1	AUGUSTUS	gene	291158	312561	1	-	.	ID=g464
RXFN01000998.1	AUGUSTUS	transcript	291158	312561	.	-	.	ID=g464.t1;Parent=g464
RXFN01000998.1	AUGUSTUS	stop_codon	291158	291160	.	-	0	Parent=g464.t1
RXFN01000998.1	AUGUSTUS	CDS	291161	291305	.	-	1	ID=g464.t1.cds;Parent=g464.t1
RXFN01000998.1	AUGUSTUS	CDS	292041	292061	.	-	1	ID=g464.t1.cds;Parent=g464.t1
RXFN01000998.1	AUGUSTUS	CDS	294134	294160	.	-	1	ID=g464.t1.cds;Parent=g464.t1
RXFN01000998.1	AUGUSTUS	CDS	295602	295626	.	-	2	ID=g464.t1.cds;Parent=g464.t1
RXFN01000998.1	AUGUSTUS	CDS	296551	296570	.	-	1	ID=g464.t1.cds;Parent=g464.t1
RXFN01000998.1	AUGUSTUS	CDS	297732	297748	.	-	0	ID=g464.t1.cds;Parent=g464.t1
RXFN01000998.1	AUGUSTUS	CDS	297955	297967	.	-	1	ID=g464.t1.cds;Parent=g464.t1
RXFN01000998.1	AUGUSTUS	CDS	299462	299473	.	-	1	ID=g464.t1.cds;Parent=g464.t1
RXFN01000998.1	AUGUSTUS	CDS	299659	299671	.	-	2	ID=g464.t1.cds;Parent=g464.t1
RXFN01000998.1	AUGUSTUS	CDS	301126	301138	.	-	0	ID=g464.t1.cds;Parent=g464.t1
RXFN01000998.1	AUGUSTUS	CDS	301655	301706	.	-	1	ID=g464.t1.cds;Parent=g464.t1
RXFN01000998.1	AUGUSTUS	CDS	301842	302222	.	-	1	ID=g464.t1.cds;Parent=g464.t1
RXFN01000998.1	AUGUSTUS	CDS	302290	302431	.	-	2	ID=g464.t1.cds;Parent=g464.t1
RXFN01000998.1	AUGUSTUS	CDS	303639	303707	.	-	2	ID=g464.t1.cds;Parent=g464.t1
RXFN01000998.1	AUGUSTUS	CDS	312546	312561	.	-	0	ID=g464.t1.cds;Parent=g464.t1
RXFN01000998.1	AUGUSTUS	start_codon	312559	312561	.	-	0	Parent=g464.t1
RXFN01000998.1	AUGUSTUS	protein_match	291296	291305	0.778	-	1	ID=pp.g464.t1.fz_znf;Target=fz_znf 193 196;Target_start=81;
RXFN01000998.1	AUGUSTUS	protein_match	292041	292061	1.39	-	1	ID=pp.g464.t1.fz_znf;Target=fz_znf 186 193;Target_start=81;
RXFN01000998.1	AUGUSTUS	protein_match	294134	294160	1.21	-	1	ID=pp.g464.t1.fz_znf;Target=fz_znf 177 186;Target_start=81;
RXFN01000998.1	AUGUSTUS	protein_match	295602	295626	3.83	-	2	ID=pp.g464.t1.fz_znf;Target=fz_znf 169 177;Target_start=81;
RXFN01000998.1	AUGUSTUS	protein_match	296551	296570	1.48	-	1	ID=pp.g464.t1.fz_znf;Target=fz_znf 162 169;Target_start=81;
RXFN01000998.1	AUGUSTUS	protein_match	297732	297748	1.54	-	0	ID=pp.g464.t1.fz_znf;Target=fz_znf 157 162;Target_start=81;
RXFN01000998.1	AUGUSTUS	protein_match	297955	297967	0.792	-	1	ID=pp.g464.t1.fz_znf;Target=fz_znf 152 156;Target_start=81;
RXFN01000998.1	AUGUSTUS	protein_match	299462	299473	0.859	-	1	ID=pp.g464.t1.fz_znf;Target=fz_znf 148 152;Target_start=81;
RXFN01000998.1	AUGUSTUS	protein_match	299659	299671	1.12	-	2	ID=pp.g464.t1.fz_znf;Target=fz_znf 144 148;Target_start=81;
RXFN01000998.1	AUGUSTUS	protein_match	301126	301138	1.14	-	0	ID=pp.g464.t1.fz_znf;Target=fz_znf 140 144;Target_start=81;
RXFN01000998.1	AUGUSTUS	protein_match	301655	301706	1.88	-	1	ID=pp.g464.t1.fz_znf;Target=fz_znf 122 139;Target_start=81;
RXFN01000998.1	AUGUSTUS	protein_match	301842	302206	6.42	-	0	ID=pp.g464.t1.fz_znf;Target=fz_znf 1 122;Target_start=81;
RXFN01000998.1	AUGUSTUS	protein_match	302210	302222	0.789	-	1	ID=pp.g464.t1.fz_linker;Target=fz_linker 48 52;Target_start=28;
RXFN01000998.1	AUGUSTUS	protein_match	302290	302431	1.99	-	2	ID=pp.g464.t1.fz_linker;Target=fz_linker 1 48;Target_start=28;
RXFN01000998.1	AUGUSTUS	protein_match	303639	303639	1	-	0	ID=pp.g464.t1.fz_linker;Target=fz_linker 1 1;Target_start=28;
RXFN01000998.1	AUGUSTUS	protein_match	303640	303707	9.6	-	2	ID=pp.g464.t1.fz_finz;Target=fz_finz 6 28;Target_start=0;
RXFN01000998.1	AUGUSTUS	protein_match	312546	312561	2.54	-	0	ID=pp.g464.t1.fz_finz;Target=fz_finz 1 6;Target_start=0;
RXFN01000998.1	AUGUSTUS	interblock_region	291158	291295	.	-	0	ID=pp.g464.t1.iBR3
RXFN01000998.1	AUGUSTUS	interblock_region	302207	302209	.	-	0	ID=pp.g464.t1.iBR2
# protein sequence = [MALDKEETEDMKIEETFRVKQEDTEEQTDLMSLKEESEELVEIEKDHYEKHHDFMTGKIPRETKKTKTNCYFTCHHLS
# PGEKPFICAQCGLSFTHKKNLNTHMKIHTGESTFTCQQCEKSFTQKGSLKNHMRVHTGEKPFTCPQCGKSFAHKGTLNSHMRIHTGEKLFQCSQCGKS
# FTHKGTLNNHMRIHTGEKPFMWSVWKEKYIFKSYLQTHRKSHAYLRRFACLIAKKQXKSYTAWVYHGRRHREHRPHKKQQCLGRCRFKQYINRFMKYW
# FTEADPDFESVDEDSEEGPETYLSKNREILWSSSPPPQTQGRARAEAV]
# sequence of block fz_znf       81 [KPFICAQCGLSFTHKKNLNTHMKIHTGESTFTCQQCEKSFTQKGSLKNHMRVHTGEKPFTCPQCGKSFAHKGTLNSHMRIHTGEKLFQCSQCGKSFTHKGTLNNHMRIHTGEKPFMWSVWKEKYIFKSYLQTHRKSHAYLRRFACLIAKKQXKSYTAWVYHGRRHREHRPHKKQQCLGRCRFKQYINRFMKYWFTE] 277
# sequence of block fz_linker    28 [DLMSLKEESEELVEIEKDHYEKHHDFMTGKIPRETKKTKTNCYFTCHHLSPG] 80
# sequence of block fz_finz       0 [MALDKEETEDMKIEETFRVKQEDTEEQT] 28
# Evidence for and against this transcript:
# % of transcript supported by hints (any source): 0
# CDS exons: 0/15
# CDS introns: 0/14
# 5'UTR exons and introns: 0/0
# 3'UTR exons and introns: 0/0
# hint groups fully obeyed: 113
#     RM: 113
# incompatible hint groups: 3
#     RM:   3
# end gene g464
###
# start gene g465
RXFN01000998.1	AUGUSTUS	gene	314081	317137	1	+	.	ID=g465
RXFN01000998.1	AUGUSTUS	transcript	314081	317137	.	+	.	ID=g465.t1;Parent=g465
RXFN01000998.1	AUGUSTUS	start_codon	314081	314083	.	+	0	Parent=g465.t1
RXFN01000998.1	AUGUSTUS	CDS	314081	314489	.	+	0	ID=g465.t1.cds;Parent=g465.t1
RXFN01000998.1	AUGUSTUS	CDS	317016	317134	.	+	2	ID=g465.t1.cds;Parent=g465.t1
RXFN01000998.1	AUGUSTUS	stop_codon	317135	317137	.	+	0	Parent=g465.t1
# protein sequence = [MEFKIEYDEMDEHVLVSVTGKRKRSSARSLAKEKRYSGNEKISRIACKHNSVSCAAVTLTETDITYIKDQLYSTHDKV
# KQDAILLSHLDIMQCKRRRPSAVEADKRRQREMTVKYAVLKEDQTKVPVCQASFLSIFCVKKDRVQGIAKYWFENGKPRPENRGGSRQEEDTAKGEQV]
# Evidence for and against this transcript:
# % of transcript supported by hints (any source): 0
# CDS exons: 0/2
# CDS introns: 0/1
# 5'UTR exons and introns: 0/0
# 3'UTR exons and introns: 0/0
# hint groups fully obeyed: 16
#     RM:  16
# incompatible hint groups: 1
#     RM:   1
# end gene g465
###
#
# ----- prediction on sequence number 128 (length = 81169, name = RXFN01000998.1:348134-429303) -----
#
# Predicted genes for sequence number 128 on both strands
# start gene g466
RXFN01000998.1	AUGUSTUS	gene	360387	360798	1	+	.	ID=g466
RXFN01000998.1	AUGUSTUS	transcript	360387	360798	.	+	.	ID=g466.t1;Parent=g466
RXFN01000998.1	AUGUSTUS	start_codon	360387	360389	.	+	0	Parent=g466.t1
RXFN01000998.1	AUGUSTUS	CDS	360387	360428	.	+	0	ID=g466.t1.cds;Parent=g466.t1
RXFN01000998.1	AUGUSTUS	CDS	360555	360577	.	+	0	ID=g466.t1.cds;Parent=g466.t1
RXFN01000998.1	AUGUSTUS	CDS	360660	360795	.	+	1	ID=g466.t1.cds;Parent=g466.t1
RXFN01000998.1	AUGUSTUS	stop_codon	360796	360798	.	+	0	Parent=g466.t1
# protein sequence = [MEEMMKANDVSFLKNFTVTMERVQISQPDPEMSSGALIHVSHYLGNLSFRVWKKMMETVQHSESQQI]
# Evidence for and against this transcript:
# % of transcript supported by hints (any source): 0
# CDS exons: 0/3
# CDS introns: 0/2
# 5'UTR exons and introns: 0/0
# 3'UTR exons and introns: 0/0
# hint groups fully obeyed: 1
#     RM:   1
# incompatible hint groups: 0
# end gene g466
###
# start gene g467
RXFN01000998.1	AUGUSTUS	gene	363134	367678	1	+	.	ID=g467
RXFN01000998.1	AUGUSTUS	transcript	363134	367678	.	+	.	ID=g467.t1;Parent=g467
RXFN01000998.1	AUGUSTUS	start_codon	363134	363136	.	+	0	Parent=g467.t1
RXFN01000998.1	AUGUSTUS	CDS	363134	363218	.	+	0	ID=g467.t1.cds;Parent=g467.t1
RXFN01000998.1	AUGUSTUS	CDS	366642	366917	.	+	2	ID=g467.t1.cds;Parent=g467.t1
RXFN01000998.1	AUGUSTUS	CDS	367002	367675	.	+	2	ID=g467.t1.cds;Parent=g467.t1
RXFN01000998.1	AUGUSTUS	stop_codon	367676	367678	.	+	0	Parent=g467.t1
RXFN01000998.1	AUGUSTUS	protein_match	363134	363217	8.41	+	0	ID=pp.g467.t1.fz_finz;Target=fz_finz 1 28;Target_start=0;
RXFN01000998.1	AUGUSTUS	protein_match	363218	363218	1	+	0	ID=pp.g467.t1.fz_linker;Target=fz_linker 1 1;Target_start=28;
RXFN01000998.1	AUGUSTUS	protein_match	366642	366796	1.76	+	2	ID=pp.g467.t1.fz_linker;Target=fz_linker 1 52;Target_start=28;
RXFN01000998.1	AUGUSTUS	protein_match	366872	366917	9.36	+	0	ID=pp.g467.t1.fz_znf;Target=fz_znf 1 16;Target_start=105;
RXFN01000998.1	AUGUSTUS	protein_match	367002	367543	5.4	+	2	ID=pp.g467.t1.fz_znf;Target=fz_znf 16 196;Target_start=105;
RXFN01000998.1	AUGUSTUS	interblock_region	366797	366871	.	+	0	ID=pp.g467.t1.iBR2
RXFN01000998.1	AUGUSTUS	interblock_region	367544	367678	.	+	0	ID=pp.g467.t1.iBR3
# protein sequence = [MEFIKEESEDLKIDETFKVKQEDTEEQTDLMALNEVSQELNEKEEKDQNENPDFITGEKSFSFSQTENSSSQKTRVRS
# NFTCQECGKSFSQPGNLKVHMRIHTGEKPFTCQQCGKSFAEKDRLKAHMRIHNGENLFTCQQCGTFFVRKSSLKIHMRVHTGEKPFTCPQCGKSFSHI
# ATIKSHMRRHTGERPYTCDQCGKSFRQRVALNSHKKIHSRDNSFICLQCGMSFTDRDHLKNHVITHTGEKPFMCHLCGKSCSNKSNLNVHVKVHSGEK
# PFTCPQCGKSFTVKQSLKTHIRVHTGEKPFTCLQCEKSFTYRTDLKCHLQTHSGKTLQKKEPFQKSPSQTI]
# sequence of block fz_finz       0 [MEFIKEESEDLKIDETFKVKQEDTEEQT] 28
# sequence of block fz_linker    28 [DLMALNEVSQELNEKEEKDQNENPDFITGEKSFSFSQTENSSSQKTRVRSNF] 80
# sequence of block fz_znf      105 [KPFTCQQCGKSFAEKDRLKAHMRIHNGENLFTCQQCGTFFVRKSSLKIHMRVHTGEKPFTCPQCGKSFSHIATIKSHMRRHTGERPYTCDQCGKSFRQRVALNSHKKIHSRDNSFICLQCGMSFTDRDHLKNHVITHTGEKPFMCHLCGKSCSNKSNLNVHVKVHSGEKPFTCPQCGKSFTVKQSLKTHIRVHTGE] 301
# Evidence for and against this transcript:
# % of transcript supported by hints (any source): 0
# CDS exons: 0/3
# CDS introns: 0/2
# 5'UTR exons and introns: 0/0
# 3'UTR exons and introns: 0/0
# hint groups fully obeyed: 24
#     RM:  24
# incompatible hint groups: 2
#     RM:   2
# end gene g467
###
# start gene g468
RXFN01000998.1	AUGUSTUS	gene	371854	378745	1	+	.	ID=g468
RXFN01000998.1	AUGUSTUS	transcript	371854	378745	.	+	.	ID=g468.t1;Parent=g468
RXFN01000998.1	AUGUSTUS	start_codon	371854	371856	.	+	0	Parent=g468.t1
RXFN01000998.1	AUGUSTUS	CDS	371854	372025	.	+	0	ID=g468.t1.cds;Parent=g468.t1
RXFN01000998.1	AUGUSTUS	CDS	375031	376230	.	+	2	ID=g468.t1.cds;Parent=g468.t1
RXFN01000998.1	AUGUSTUS	CDS	378726	378742	.	+	2	ID=g468.t1.cds;Parent=g468.t1
RXFN01000998.1	AUGUSTUS	stop_codon	378743	378745	.	+	0	Parent=g468.t1
RXFN01000998.1	AUGUSTUS	protein_match	371854	371937	10.6	+	0	ID=pp.g468.t1.fz_finz;Target=fz_finz 1 28;Target_start=0;
RXFN01000998.1	AUGUSTUS	protein_match	371938	372025	1.69	+	0	ID=pp.g468.t1.fz_linker;Target=fz_linker 1 30;Target_start=28;
RXFN01000998.1	AUGUSTUS	protein_match	375031	375098	1.02	+	2	ID=pp.g468.t1.fz_linker;Target=fz_linker 30 52;Target_start=28;
RXFN01000998.1	AUGUSTUS	protein_match	375462	376049	6.26	+	0	ID=pp.g468.t1.fz_znf;Target=fz_znf 1 196;Target_start=201;
RXFN01000998.1	AUGUSTUS	interblock_region	375099	375461	.	+	0	ID=pp.g468.t1.iBR2
RXFN01000998.1	AUGUSTUS	interblock_region	376050	376230	.	+	0	ID=pp.g468.t1.iBR3
RXFN01000998.1	AUGUSTUS	interblock_region	378726	378745	.	+	2	ID=pp.g468.t1.iBR3
# protein sequence = [MAFIKEESEDMKIEETFSVKQEDTEEQTKMAFIKEESENIKIEEVLSVKQEDTQEQTDLMPLKEEIEVLNDMEEKYHE
# FITGEKLFSCSQTEKTSSQKIPEKRGPSIDFTCFQCGKFFSQRGNLTVHMRIHTGEKPFSCQQCGRSFTQKGSLKAHMRIHTEESSFTCQQCGRSFNN
# KANLTGHMRVHTETSSFTRHQTRTRNDFTCLQCGKSFTQRGNLTVHMRIHTGEKPFSCQQCGKSFNQRGHLKVHMSVHIEDGSFTCQQCGKSFKKKAS
# LKVHMRSHTEKSSFTCHQCGKKFNSKGLFNCHMRVHTGEKPFTCSQCGICFSQKGNLNKHMRIHTGEKPYTCKMCGKCFIHKGSFESHMRIHSGEKPY
# TCHQCGKSFTHKPTLNSHMRTHTGVKPHTCKLCLKSFAEKGSLKVHMRIHTGESPFTCQQCGQSFTQKGNLKKHMEMHSREKLHSCGNKLS]
# sequence of block fz_finz       0 [MAFIKEESEDMKIEETFSVKQEDTEEQT] 28
# sequence of block fz_linker    28 [KMAFIKEESENIKIEEVLSVKQEDTQEQTDLMPLKEEIEVLNDMEEKYHEFI] 80
# sequence of block fz_znf      201 [NDFTCLQCGKSFTQRGNLTVHMRIHTGEKPFSCQQCGKSFNQRGHLKVHMSVHIEDGSFTCQQCGKSFKKKASLKVHMRSHTEKSSFTCHQCGKKFNSKGLFNCHMRVHTGEKPFTCSQCGICFSQKGNLNKHMRIHTGEKPYTCKMCGKCFIHKGSFESHMRIHSGEKPYTCHQCGKSFTHKPTLNSHMRTHTGV] 397
# Evidence for and against this transcript:
# % of transcript supported by hints (any source): 0
# CDS exons: 0/3
# CDS introns: 0/2
# 5'UTR exons and introns: 0/0
# 3'UTR exons and introns: 0/0
# hint groups fully obeyed: 28
#     RM:  28
# incompatible hint groups: 3
#     RM:   3
# end gene g468
###
# start gene g469
RXFN01000998.1	AUGUSTUS	gene	381931	390440	1	+	.	ID=g469
RXFN01000998.1	AUGUSTUS	transcript	381931	390440	.	+	.	ID=g469.t1;Parent=g469
RXFN01000998.1	AUGUSTUS	start_codon	381931	381933	.	+	0	Parent=g469.t1
RXFN01000998.1	AUGUSTUS	CDS	381931	382015	.	+	0	ID=g469.t1.cds;Parent=g469.t1
RXFN01000998.1	AUGUSTUS	CDS	386141	386986	.	+	2	ID=g469.t1.cds;Parent=g469.t1
RXFN01000998.1	AUGUSTUS	CDS	390424	390437	.	+	2	ID=g469.t1.cds;Parent=g469.t1
RXFN01000998.1	AUGUSTUS	stop_codon	390438	390440	.	+	0	Parent=g469.t1
RXFN01000998.1	AUGUSTUS	protein_match	381931	382014	8.11	+	0	ID=pp.g469.t1.fz_finz;Target=fz_finz 1 28;Target_start=0;
RXFN01000998.1	AUGUSTUS	protein_match	382015	382015	1	+	0	ID=pp.g469.t1.fz_linker;Target=fz_linker 1 1;Target_start=28;
RXFN01000998.1	AUGUSTUS	protein_match	386141	386295	1.49	+	2	ID=pp.g469.t1.fz_linker;Target=fz_linker 1 52;Target_start=28;
RXFN01000998.1	AUGUSTUS	protein_match	386377	386964	5.99	+	0	ID=pp.g469.t1.fz_znf;Target=fz_znf 1 196;Target_start=107;
RXFN01000998.1	AUGUSTUS	interblock_region	386296	386376	.	+	0	ID=pp.g469.t1.iBR2
RXFN01000998.1	AUGUSTUS	interblock_region	386965	386986	.	+	0	ID=pp.g469.t1.iBR3
RXFN01000998.1	AUGUSTUS	interblock_region	390424	390440	.	+	2	ID=pp.g469.t1.iBR3
# protein sequence = [MAFIKEESEDMKIEEVFSLKQEETEEQIDLRPLKEECQELNDMEEKYHPGESLFTCRQCGKSFTQKANLNRHMRIHTR
# EKAYNCPQCAKSFTQNKYLSAHIRVHTGEKPFTCQQCGKSFSLKGNLKTHMRIHNGEKPFKCLHCGKSFTHKKNLNTHMRHHTGVSPFICTLCGKSFS
# RKETFKTHMTIHTGEKPFTCDQCAKRFRYKENLNHHMSIHSRENCFPCHLCGKSFRDRKRLKRHVKTHTGAKPFMCHHCGKSFTKKANCEDHMRIHTG
# EKPFTCPQCGKSFTVKGNLNIHIRVHTGERPYKCLQLRYAF]
# sequence of block fz_finz       0 [MAFIKEESEDMKIEEVFSLKQEETEEQI] 28
# sequence of block fz_linker    28 [DLRPLKEECQELNDMEEKYHPGESLFTCRQCGKSFTQKANLNRHMRIHTREK] 80
# sequence of block fz_znf      107 [KPFTCQQCGKSFSLKGNLKTHMRIHNGEKPFKCLHCGKSFTHKKNLNTHMRHHTGVSPFICTLCGKSFSRKETFKTHMTIHTGEKPFTCDQCAKRFRYKENLNHHMSIHSRENCFPCHLCGKSFRDRKRLKRHVKTHTGAKPFMCHHCGKSFTKKANCEDHMRIHTGEKPFTCPQCGKSFTVKGNLNIHIRVHTGE] 303
# Evidence for and against this transcript:
# % of transcript supported by hints (any source): 0
# CDS exons: 0/3
# CDS introns: 0/2
# 5'UTR exons and introns: 0/0
# 3'UTR exons and introns: 0/0
# hint groups fully obeyed: 59
#     RM:  59
# incompatible hint groups: 0
# end gene g469
###
# start gene g470
RXFN01000998.1	AUGUSTUS	gene	391020	391520	1	-	.	ID=g470
RXFN01000998.1	AUGUSTUS	transcript	391020	391520	.	-	.	ID=g470.t1;Parent=g470
RXFN01000998.1	AUGUSTUS	stop_codon	391020	391022	.	-	0	Parent=g470.t1
RXFN01000998.1	AUGUSTUS	CDS	391023	391520	.	-	0	ID=g470.t1.cds;Parent=g470.t1
RXFN01000998.1	AUGUSTUS	start_codon	391518	391520	.	-	0	Parent=g470.t1
# protein sequence = [MMSLSVMHLGSWRFFNVVVDAATSAIKERFSTLENVGKKFGVLTNFPSLADEELAEQCEALGTTLHFKGHIELVNFPD
# LPSKTMSLLELITFMHDKDLLEIYPNFWTALTYTASHCGSSREKSYLRSTMSQERLTGLAVISVNHSIGEQISYDDIIDDFASRKART]
# Evidence for and against this transcript:
# % of transcript supported by hints (any source): 0
# CDS exons: 0/1
# CDS introns: 0/0
# 5'UTR exons and introns: 0/0
# 3'UTR exons and introns: 0/0
# hint groups fully obeyed: 0
# incompatible hint groups: 0
# end gene g470
###
# start gene g471
RXFN01000998.1	AUGUSTUS	gene	403280	407834	1	+	.	ID=g471
RXFN01000998.1	AUGUSTUS	transcript	403280	407834	.	+	.	ID=g471.t1;Parent=g471
RXFN01000998.1	AUGUSTUS	start_codon	403280	403282	.	+	0	Parent=g471.t1
RXFN01000998.1	AUGUSTUS	CDS	403280	403364	.	+	0	ID=g471.t1.cds;Parent=g471.t1
RXFN01000998.1	AUGUSTUS	CDS	406414	407831	.	+	2	ID=g471.t1.cds;Parent=g471.t1
RXFN01000998.1	AUGUSTUS	stop_codon	407832	407834	.	+	0	Parent=g471.t1
RXFN01000998.1	AUGUSTUS	protein_match	403280	403363	9.69	+	0	ID=pp.g471.t1.fz_finz;Target=fz_finz 1 28;Target_start=0;
RXFN01000998.1	AUGUSTUS	protein_match	403364	403364	1	+	0	ID=pp.g471.t1.fz_linker;Target=fz_linker 1 1;Target_start=28;
RXFN01000998.1	AUGUSTUS	protein_match	406414	406568	1.96	+	2	ID=pp.g471.t1.fz_linker;Target=fz_linker 1 52;Target_start=28;
RXFN01000998.1	AUGUSTUS	protein_match	406875	407462	5.75	+	0	ID=pp.g471.t1.fz_znf;Target=fz_znf 1 196;Target_start=182;
RXFN01000998.1	AUGUSTUS	interblock_region	406569	406874	.	+	0	ID=pp.g471.t1.iBR2
RXFN01000998.1	AUGUSTUS	interblock_region	407463	407834	.	+	0	ID=pp.g471.t1.iBR3
# protein sequence = [MAFIKEESEDMKIEETFRVKQEDTEGQTDLMPLKDENQELNQMEDKNQFEKHHDFMTGEKSTQTEKISRKRPQKTKSN
# ISNLTQKQNLDIHKRVHTGEKPFTCKLCGKNFSRKDSLKNHMRIHTGEKPFVCGQCGKSFRCKEKLTYHMKSHLNENCFKCHHCGKSFTDRKLLKNHV
# KTHTGEKHFLCHQCGKHFRFSKNLKTHMRIHTGERPFTCDHCGKSFCHKVSLKNHMNVHTGEKPFPCDHCGKCFVYKTTLNAHMRLHTGENPFTCKLC
# GKSFSLKGNLKTHMRIHTGEKPFICVQCGISFRRKETLYTHLRNHTGESSYICKLCGKNFSRKGNLKTHMRSHSGEKPFTCDQCGKSFGRKETLNYHT
# KIHSKDNSFICHQCGKSFTDSNHLKRHVVSHTGEKPFMCHHCGKTCKNKAILEVHIRIHSGEKPFTCPQCGKSFTLKGNLQSHMRVHSGERPFKCLQC
# EKSFRFKGNLNNHMRLHMSSVGEELHVSTET]
# sequence of block fz_finz       0 [MAFIKEESEDMKIEETFRVKQEDTEGQT] 28
# sequence of block fz_linker    28 [DLMPLKDENQELNQMEDKNQFEKHHDFMTGEKSTQTEKISRKRPQKTKSNIS] 80
# sequence of block fz_znf      182 [KHFLCHQCGKHFRFSKNLKTHMRIHTGERPFTCDHCGKSFCHKVSLKNHMNVHTGEKPFPCDHCGKCFVYKTTLNAHMRLHTGENPFTCKLCGKSFSLKGNLKTHMRIHTGEKPFICVQCGISFRRKETLYTHLRNHTGESSYICKLCGKNFSRKGNLKTHMRSHSGEKPFTCDQCGKSFGRKETLNYHTKIHSKD] 378
# Evidence for and against this transcript:
# % of transcript supported by hints (any source): 0
# CDS exons: 0/2
# CDS introns: 0/1
# 5'UTR exons and introns: 0/0
# 3'UTR exons and introns: 0/0
# hint groups fully obeyed: 16
#     RM:  16
# incompatible hint groups: 1
#     RM:   1
# end gene g471
###
# start gene g472
RXFN01000998.1	AUGUSTUS	gene	420468	425971	1	-	.	ID=g472
RXFN01000998.1	AUGUSTUS	transcript	420468	425971	.	-	.	ID=g472.t1;Parent=g472
RXFN01000998.1	AUGUSTUS	stop_codon	420468	420470	.	-	0	Parent=g472.t1
RXFN01000998.1	AUGUSTUS	CDS	420471	420540	.	-	1	ID=g472.t1.cds;Parent=g472.t1
RXFN01000998.1	AUGUSTUS	CDS	425481	425971	.	-	0	ID=g472.t1.cds;Parent=g472.t1
RXFN01000998.1	AUGUSTUS	start_codon	425969	425971	.	-	0	Parent=g472.t1
# protein sequence = [LGSILHRSHLAVYCLSSKEDQSELEIPSSSRNHHHTLDPGLELRIDKGGSQLSDSTPIDAALQALSRLPVLTSSPRAR
# AWTAANTVRCFSMAIKYALALGLAFILSKGTKGMQESTDKCPSALPQGPVGTTCCVTIRIHVPSNLVNVQRSPHRNFVGRKGESVAFLADGKCAQIKL
# LTDSHLFTLYI]
# Evidence for and against this transcript:
# % of transcript supported by hints (any source): 0
# CDS exons: 0/2
# CDS introns: 0/1
# 5'UTR exons and introns: 0/0
# 3'UTR exons and introns: 0/0
# hint groups fully obeyed: 29
#     RM:  29
# incompatible hint groups: 1
#     RM:   1
# end gene g472
###
# start gene g473
RXFN01000998.1	AUGUSTUS	gene	426131	426976	1	-	.	ID=g473
RXFN01000998.1	AUGUSTUS	transcript	426131	426976	.	-	.	ID=g473.t1;Parent=g473
RXFN01000998.1	AUGUSTUS	stop_codon	426131	426133	.	-	0	Parent=g473.t1
RXFN01000998.1	AUGUSTUS	CDS	426134	426976	.	-	0	ID=g473.t1.cds;Parent=g473.t1
RXFN01000998.1	AUGUSTUS	start_codon	426974	426976	.	-	0	Parent=g473.t1
# protein sequence = [MQQDVAEHARGCQVCRHIQTANANHRAPLQNRGVTFPRSVDQKDWTVKPPLMLMAITDTIQESTQVFPTELLMARQVP
# LPLHLYQPGDSSLITACSPHQHRNKLRLQLRKQLATQSQTLQTTCKSRKGIVVVLYTHSFLLIQTANSRKQLFTVLQNDFAQNQLVIALLTDLLREIS
# FSMDRVAMNRIPQYPTQTVLDFATGRPKDMVNVKWRQRNTHAKKHTSVAVAYHNSNPRLCPAPHFRRCSFTKDFQYFCPNQLFLRSHTEGMGQPQPMT
# SDTRCPA]
# Evidence for and against this transcript:
# % of transcript supported by hints (any source): 0
```
