## Supplementary Data 2 for "Transposable elements drive the evolution of metazoan zinc finger genes": Culter_alburnus_augustus_finz.gff (part 2 of 2)

```
# CDS exons: 0/1
# CDS introns: 0/0
# 5'UTR exons and introns: 0/0
# 3'UTR exons and introns: 0/0
# hint groups fully obeyed: 0
# incompatible hint groups: 0
# end gene g473
###
#
# ----- prediction on sequence number 129 (length = 39316, name = RXFN01000998.1:440569-479885) -----
#
# Predicted genes for sequence number 129 on both strands
# start gene g474
RXFN01000998.1	AUGUSTUS	gene	447118	460327	1	+	.	ID=g474
RXFN01000998.1	AUGUSTUS	transcript	447118	460327	.	+	.	ID=g474.t1;Parent=g474
RXFN01000998.1	AUGUSTUS	start_codon	447118	447120	.	+	0	Parent=g474.t1
RXFN01000998.1	AUGUSTUS	CDS	447118	448333	.	+	0	ID=g474.t1.cds;Parent=g474.t1
RXFN01000998.1	AUGUSTUS	CDS	448444	448500	.	+	2	ID=g474.t1.cds;Parent=g474.t1
RXFN01000998.1	AUGUSTUS	CDS	456220	456328	.	+	2	ID=g474.t1.cds;Parent=g474.t1
RXFN01000998.1	AUGUSTUS	CDS	456478	456547	.	+	1	ID=g474.t1.cds;Parent=g474.t1
RXFN01000998.1	AUGUSTUS	CDS	459917	459958	.	+	0	ID=g474.t1.cds;Parent=g474.t1
RXFN01000998.1	AUGUSTUS	CDS	460028	460324	.	+	0	ID=g474.t1.cds;Parent=g474.t1
RXFN01000998.1	AUGUSTUS	stop_codon	460325	460327	.	+	0	Parent=g474.t1
# protein sequence = [MTQDDISLEVKNDLCIMEFGKHLYNRLGANVSKHEYIRQKLRELGRLRLHGREVTPLQTIKDYVTPENFMLAVTAVRH
# TAGLNEETSKYKSATLALKLGRELKNVSMLLENDAMMKGDNDGATTARCFRQVYDARWKELISAKALQSLTESKWNSPQLLPFTEDVKTLHCYLDDKQ
# RQFYSDLTSECSSCNWANLTKVTLSQVILFNRDKEGGVSKMLVSTFILRDKSDPHEDVNFALSELEKSLCKHFVSLEIRGKRGRKVPVLLTPVMVDSL
# HLLVEKRKECGVADNNPYMFARPYAVSHYRGSDCIRYFVKACGAKNPLSLTSTKLSKHVATLSKVLNLNDTELDQLADFLGQDIRVHRQFYRLPEGTL
# QLAKISKILMALEQGRLSEFKGKTLDDINIAPNETILCDKEIQEARLKENMPVLPYQFEPESDPENADEQDDQLEHPLQARLQQDVSQWCRCENCNKM
# PSEAENVCCMEIPKDSLIAQDLFHFVKVMNGSVADKGQKTDGKEPLVLVRKRPDKGEQEKCLFIVSADESSRGWPGPGRCLRHLQVQQVNQPMYQGLS
# LQQGRWRWMPRVESLPLVSLHCLLEMHMS]
# Evidence for and against this transcript:
# % of transcript supported by hints (any source): 0
# CDS exons: 0/6
# CDS introns: 0/5
# 5'UTR exons and introns: 0/0
# 3'UTR exons and introns: 0/0
# hint groups fully obeyed: 69
#     RM:  69
# incompatible hint groups: 4
#     RM:   4
# end gene g474
###
# start gene g475
RXFN01000998.1	AUGUSTUS	gene	460810	462329	1	-	.	ID=g475
RXFN01000998.1	AUGUSTUS	transcript	460810	462329	.	-	.	ID=g475.t1;Parent=g475
RXFN01000998.1	AUGUSTUS	stop_codon	460810	460812	.	-	0	Parent=g475.t1
RXFN01000998.1	AUGUSTUS	CDS	460813	461154	.	-	0	ID=g475.t1.cds;Parent=g475.t1
RXFN01000998.1	AUGUSTUS	CDS	461936	462177	.	-	2	ID=g475.t1.cds;Parent=g475.t1
RXFN01000998.1	AUGUSTUS	CDS	462263	462329	.	-	0	ID=g475.t1.cds;Parent=g475.t1
RXFN01000998.1	AUGUSTUS	start_codon	462327	462329	.	-	0	Parent=g475.t1
# protein sequence = [MPVLWGRGSCHHRLPSTTNTANVQALIDSGSAGNFISTQLFQKLNVQRKHCSQNLRIHTIQGKPLGHSHIRHFSSTPT
# LHTGCLHTKDITFMVLEGSTVDVILADAFSTGVGAVLSQQQGDPPQHCPCAFYSKKLSLAEQNYDTSNQELLAIKLALEMWRHWLEGANHHFLVITDH
# RNLEYLRNTKTLNPRKADFLKESWFLCPLHTIHGLIWALTS]
# Evidence for and against this transcript:
# % of transcript supported by hints (any source): 0
# CDS exons: 0/3
# CDS introns: 0/2
# 5'UTR exons and introns: 0/0
# 3'UTR exons and introns: 0/0
# hint groups fully obeyed: 1
#     RM:   1
# incompatible hint groups: 0
# end gene g475
###
# start gene g476
RXFN01000998.1	AUGUSTUS	gene	464802	473761	1	+	.	ID=g476
RXFN01000998.1	AUGUSTUS	transcript	464802	473761	.	+	.	ID=g476.t1;Parent=g476
RXFN01000998.1	AUGUSTUS	start_codon	464802	464804	.	+	0	Parent=g476.t1
RXFN01000998.1	AUGUSTUS	CDS	464802	464886	.	+	0	ID=g476.t1.cds;Parent=g476.t1
RXFN01000998.1	AUGUSTUS	CDS	472584	473114	.	+	2	ID=g476.t1.cds;Parent=g476.t1
RXFN01000998.1	AUGUSTUS	CDS	473367	473758	.	+	2	ID=g476.t1.cds;Parent=g476.t1
RXFN01000998.1	AUGUSTUS	stop_codon	473759	473761	.	+	0	Parent=g476.t1
RXFN01000998.1	AUGUSTUS	protein_match	464802	464885	9.73	+	0	ID=pp.g476.t1.fz_finz;Target=fz_finz 1 28;Target_start=0;
RXFN01000998.1	AUGUSTUS	protein_match	464886	464886	1	+	0	ID=pp.g476.t1.fz_linker;Target=fz_linker 1 1;Target_start=28;
RXFN01000998.1	AUGUSTUS	protein_match	472584	472738	1.48	+	2	ID=pp.g476.t1.fz_linker;Target=fz_linker 1 52;Target_start=28;
RXFN01000998.1	AUGUSTUS	protein_match	472832	473114	6.91	+	0	ID=pp.g476.t1.fz_znf;Target=fz_znf 1 95;Target_start=111;
RXFN01000998.1	AUGUSTUS	protein_match	473367	473671	6.18	+	2	ID=pp.g476.t1.fz_znf;Target=fz_znf 95 196;Target_start=111;
RXFN01000998.1	AUGUSTUS	interblock_region	472739	472831	.	+	0	ID=pp.g476.t1.iBR2
RXFN01000998.1	AUGUSTUS	interblock_region	473672	473761	.	+	0	ID=pp.g476.t1.iBR3
# protein sequence = [MEFIKEESEDMKIEEVFSVKQEDTEEQTDLMLLKEESHELNKMDDFITGEKSFCCSQTEKISAQKRAQKTENLNRHMG
# INLKGGSFLCHQCGKSFQFNKYLKTHMKIHTRDKPFTCSQCGKSFNHKVSLKTHMRIHTGDKPFTCSQCGKSFYHKISLKTHMMLHSGEKDFTCKQCG
# KSFSQQGNLTCHMRIHNGEKRFMCSECGKKFLHKVSLKNHMRIHTGEKPYTCTQCGMNFTYKESLDGHLISHTGESPYTCKVCGKSFSRKGKVQTHMR
# THTGEKPFACPHCGKSFTHKGNLDVHMRIHTGEKPYTCLQCEESFMYHKDLKRHMQNHYGKT]
# sequence of block fz_finz       0 [MEFIKEESEDMKIEEVFSVKQEDTEEQT] 28
# sequence of block fz_linker    28 [DLMLLKEESHELNKMDDFITGEKSFCCSQTEKISAQKRAQKTENLNRHMGIN] 80
# sequence of block fz_znf      111 [KPFTCSQCGKSFNHKVSLKTHMRIHTGDKPFTCSQCGKSFYHKISLKTHMMLHSGEKDFTCKQCGKSFSQQGNLTCHMRIHNGEKRFMCSECGKKFLHKVSLKNHMRIHTGEKPYTCTQCGMNFTYKESLDGHLISHTGESPYTCKVCGKSFSRKGKVQTHMRTHTGEKPFACPHCGKSFTHKGNLDVHMRIHTGE] 307
# Evidence for and against this transcript:
# % of transcript supported by hints (any source): 0
# CDS exons: 0/3
# CDS introns: 0/2
# 5'UTR exons and introns: 0/0
# 3'UTR exons and introns: 0/0
# hint groups fully obeyed: 46
#     RM:  46
# incompatible hint groups: 1
#     RM:   1
# end gene g476
###
#
# ----- prediction on sequence number 130 (length = 116411, name = RXFN01001016.1:11030-127441) -----
#
# Predicted genes for sequence number 130 on both strands
# start gene g477
RXFN01001016.1	AUGUSTUS	gene	15122	26113	1	-	.	ID=g477
RXFN01001016.1	AUGUSTUS	transcript	15122	26113	.	-	.	ID=g477.t1;Parent=g477
RXFN01001016.1	AUGUSTUS	stop_codon	15122	15124	.	-	0	Parent=g477.t1
RXFN01001016.1	AUGUSTUS	CDS	15125	15183	.	-	2	ID=g477.t1.cds;Parent=g477.t1
RXFN01001016.1	AUGUSTUS	CDS	18570	18586	.	-	1	ID=g477.t1.cds;Parent=g477.t1
RXFN01001016.1	AUGUSTUS	CDS	22876	23428	.	-	2	ID=g477.t1.cds;Parent=g477.t1
RXFN01001016.1	AUGUSTUS	CDS	24292	24336	.	-	2	ID=g477.t1.cds;Parent=g477.t1
RXFN01001016.1	AUGUSTUS	CDS	24653	24728	.	-	0	ID=g477.t1.cds;Parent=g477.t1
RXFN01001016.1	AUGUSTUS	CDS	24858	24904	.	-	2	ID=g477.t1.cds;Parent=g477.t1
RXFN01001016.1	AUGUSTUS	CDS	26029	26113	.	-	0	ID=g477.t1.cds;Parent=g477.t1
RXFN01001016.1	AUGUSTUS	start_codon	26111	26113	.	-	0	Parent=g477.t1
RXFN01001016.1	AUGUSTUS	protein_match	15173	15183	2.31	-	2	ID=pp.g477.t1.fz_znf;Target=fz_znf 193 196;Target_start=82;
RXFN01001016.1	AUGUSTUS	protein_match	18570	18586	1.92	-	1	ID=pp.g477.t1.fz_znf;Target=fz_znf 187 193;Target_start=82;
RXFN01001016.1	AUGUSTUS	protein_match	22876	23428	2.36	-	2	ID=pp.g477.t1.fz_znf;Target=fz_znf 3 187;Target_start=82;
RXFN01001016.1	AUGUSTUS	protein_match	24292	24298	1.21	-	0	ID=pp.g477.t1.fz_znf;Target=fz_znf 1 3;Target_start=82;
RXFN01001016.1	AUGUSTUS	protein_match	24305	24336	1.04	-	2	ID=pp.g477.t1.fz_linker;Target=fz_linker 42 52;Target_start=28;
RXFN01001016.1	AUGUSTUS	protein_match	24653	24728	1.17	-	0	ID=pp.g477.t1.fz_linker;Target=fz_linker 17 42;Target_start=28;
RXFN01001016.1	AUGUSTUS	protein_match	24858	24904	1	-	2	ID=pp.g477.t1.fz_linker;Target=fz_linker 1 16;Target_start=28;
RXFN01001016.1	AUGUSTUS	protein_match	26029	26029	1	-	0	ID=pp.g477.t1.fz_linker;Target=fz_linker 1 1;Target_start=28;
RXFN01001016.1	AUGUSTUS	protein_match	26030	26113	7.48	-	0	ID=pp.g477.t1.fz_finz;Target=fz_finz 1 28;Target_start=0;
RXFN01001016.1	AUGUSTUS	interblock_region	15122	15172	.	-	0	ID=pp.g477.t1.iBR3
RXFN01001016.1	AUGUSTUS	interblock_region	24299	24304	.	-	0	ID=pp.g477.t1.iBR2
# protein sequence = [MEFIKEENVDVKIEETFSVKKEDTEEQTGNSLHKKIMQEMCCNSVIHTSCTPTRCGDCLRQGVNSKHIEMFIPYYCMG
# QRYEMPNLMVLREEDQDLNDMKEKDLNEKHNDFKTEEKYFNSSLTEKTSSQKRAQNTETSSDFICKQCGKSFCQHKYFEVHMGVHRGKKPYTCQECGK
# SYRQKGHLTDHMRVHTGEKPYTCPQCGKSFRYKGQFKAHIRIHTGEKPYICHHCGKSFNQPASLNMHMRIHTGDNRYLCDRCGKSFRYKETLKNHVNS
# SGGELRRERRILDGESVKES]
# sequence of block fz_znf       82 [MPNLMVLREEDQDLNDMKEKDLNEKHNDFKTEEKYFNSSLTEKTSSQKRAQNTETSSDFICKQCGKSFCQHKYFEVHMGVHRGKKPYTCQECGKSYRQKGHLTDHMRVHTGEKPYTCPQCGKSFRYKGQFKAHIRIHTGEKPYICHHCGKSFNQPASLNMHMRIHTGDNRYLCDRCGKSFRYKETLKNHVNSSGGE] 278
# sequence of block fz_linker    28 [GNSLHKKIMQEMCCNSVIHTSCTPTRCGDCLRQGVNSKHIEMFIPYYCMGQR] 80
# sequence of block fz_finz       0 [MEFIKEENVDVKIEETFSVKKEDTEEQT] 28
# Evidence for and against this transcript:
# % of transcript supported by hints (any source): 0
# CDS exons: 0/7
# CDS introns: 0/6
# 5'UTR exons and introns: 0/0
# 3'UTR exons and introns: 0/0
# hint groups fully obeyed: 78
#     RM:  78
# incompatible hint groups: 3
#     RM:   3
# end gene g477
###
# start gene g478
RXFN01001016.1	AUGUSTUS	gene	32610	37695	1	-	.	ID=g478
RXFN01001016.1	AUGUSTUS	transcript	32610	37695	.	-	.	ID=g478.t1;Parent=g478
RXFN01001016.1	AUGUSTUS	stop_codon	32610	32612	.	-	0	Parent=g478.t1
RXFN01001016.1	AUGUSTUS	CDS	32613	33508	.	-	2	ID=g478.t1.cds;Parent=g478.t1
RXFN01001016.1	AUGUSTUS	CDS	37611	37695	.	-	0	ID=g478.t1.cds;Parent=g478.t1
RXFN01001016.1	AUGUSTUS	start_codon	37693	37695	.	-	0	Parent=g478.t1
RXFN01001016.1	AUGUSTUS	protein_match	32691	33278	6.63	-	0	ID=pp.g478.t1.fz_znf;Target=fz_znf 1 196;Target_start=105;
RXFN01001016.1	AUGUSTUS	protein_match	33354	33508	1.74	-	2	ID=pp.g478.t1.fz_linker;Target=fz_linker 1 52;Target_start=28;
RXFN01001016.1	AUGUSTUS	protein_match	37611	37611	1	-	0	ID=pp.g478.t1.fz_linker;Target=fz_linker 1 1;Target_start=28;
RXFN01001016.1	AUGUSTUS	protein_match	37612	37695	5.17	-	0	ID=pp.g478.t1.fz_finz;Target=fz_finz 1 28;Target_start=0;
RXFN01001016.1	AUGUSTUS	interblock_region	32610	32690	.	-	0	ID=pp.g478.t1.iBR3
RXFN01001016.1	AUGUSTUS	interblock_region	33279	33353	.	-	0	ID=pp.g478.t1.iBR2
# protein sequence = [MAFITDKNEDMRIEETFSVKHEETETLTDLMVLEEESQDLNGMKEKDLNEKRHDFITEEKSFNSLQTEKASTQKAQNT
# ETISQLICKQCGKSFCQHKNLEVHNGKKSYTCQQCGKSFNQKGHLTDHMRIHTGEKPYTCPQCGKSFKRKDHLKGHVNVHTGESHFTCKQCGKSFKRK
# GHLKVHMSVHTGEKPNTCPQCGKTFKRKGHLKDHMRIHTGELPFTCQQCGKGFKIKGTLKDHMRVHTGEKPYTCPQCGKSFGHKGQFKAHIRIHTGEK
# PYTCSECGKSFNQPGTLNMHMRIHTGDNPFICDLCGKRFRYKGTFKYHMSLHL]
# sequence of block fz_znf      105 [KSYTCQQCGKSFNQKGHLTDHMRIHTGEKPYTCPQCGKSFKRKDHLKGHVNVHTGESHFTCKQCGKSFKRKGHLKVHMSVHTGEKPNTCPQCGKTFKRKGHLKDHMRIHTGELPFTCQQCGKGFKIKGTLKDHMRVHTGEKPYTCPQCGKSFGHKGQFKAHIRIHTGEKPYTCSECGKSFNQPGTLNMHMRIHTGD] 301
# sequence of block fz_linker    28 [DLMVLEEESQDLNGMKEKDLNEKRHDFITEEKSFNSLQTEKASTQKAQNTET] 80
# sequence of block fz_finz       0 [MAFITDKNEDMRIEETFSVKHEETETLT] 28
# Evidence for and against this transcript:
# % of transcript supported by hints (any source): 0
# CDS exons: 0/2
# CDS introns: 0/1
# 5'UTR exons and introns: 0/0
# 3'UTR exons and introns: 0/0
# hint groups fully obeyed: 29
#     RM:  29
# incompatible hint groups: 0
# end gene g478
###
# start gene g479
RXFN01001016.1	AUGUSTUS	gene	49697	52353	1	-	.	ID=g479
RXFN01001016.1	AUGUSTUS	transcript	49697	52353	.	-	.	ID=g479.t1;Parent=g479
RXFN01001016.1	AUGUSTUS	stop_codon	49697	49699	.	-	0	Parent=g479.t1
RXFN01001016.1	AUGUSTUS	CDS	49700	51001	.	-	0	ID=g479.t1.cds;Parent=g479.t1
RXFN01001016.1	AUGUSTUS	CDS	51292	52353	.	-	0	ID=g479.t1.cds;Parent=g479.t1
RXFN01001016.1	AUGUSTUS	start_codon	52351	52353	.	-	0	Parent=g479.t1
# protein sequence = [MSGNKVDTHVVELEDLDESRPEKEGNDVDMGQQIEEETASKASRAESDPDLSSNSEIDDTVLDEYYRPEKDDSPDNGS
# DTDTVQGAVSEGDAGDVLETSAVQRHRRPRPDMWKRELIKEKRLKGENYKNPMGQERPPKTMGPPCTSQHCLKSEKRSCELLTEEHRTDIFNNFWSMP
# FWETRKLYIQTLVQNVPIKQKKGGVASRRTTSLLYHLQLADIRKLPVCKNLFCSTLGIAPRTIGSWLKSKTDPCKPKINKTGPCVPISDVDQTFLKEW
# LSGLPTVPSHYCRQVPSYQEKKFLEPGTVLSDLHKEYQKAAGENGARAVSETYFRNVFSEQNYSVFIPKKDQCDVCVSTKSKHFESILEANRNIEKVI
# VWSDGCGYQNRCGAISNTYIHXVDQTFLKEWLSGLPTVPSHYCRQVPSYQEKKFLEPGTVLSDLHKEYQKAAGENGARAVSETYFRNVFSEQNYSVFI
# PKKDQCDVCVSAKVGNTDQDTLTTHLKLKAQAQAEKAKDKKESSDKLSVWTMDLQCVLLCPKTKASTMYYKTKLQMHNFTCFNMNNKDGYCYAWEEHE
# GSLSSEVFAHLQSKHFESILEANGNIEKVIVWSDGCGYQNRCGAISNTYLHLAMKHGVTIEQKFLVAVHTQMECDSMHSLIERCIVKDIHTPRDYIVI
# FETARIHPSPYKVTQLYHNDFMKLSGAYVTNIRPGKKVGDPTVHGLRALQYLADGRIRYKLDFESEWEDLPQRINIPKEPFHCVPLFPAQLPITLRKF
# NDLQAMKPVLPRVAHQYYDNLPHQ]
# Evidence for and against this transcript:
# % of transcript supported by hints (any source): 0
# CDS exons: 0/2
# CDS introns: 0/1
# 5'UTR exons and introns: 0/0
# 3'UTR exons and introns: 0/0
# hint groups fully obeyed: 0
# incompatible hint groups: 1
#     RM:   1
# end gene g479
###
# start gene g480
RXFN01001016.1	AUGUSTUS	gene	62805	67070	1	-	.	ID=g480
RXFN01001016.1	AUGUSTUS	transcript	62805	67070	.	-	.	ID=g480.t1;Parent=g480
RXFN01001016.1	AUGUSTUS	stop_codon	62805	62807	.	-	0	Parent=g480.t1
RXFN01001016.1	AUGUSTUS	CDS	62808	63709	.	-	2	ID=g480.t1.cds;Parent=g480.t1
RXFN01001016.1	AUGUSTUS	CDS	63900	63911	.	-	2	ID=g480.t1.cds;Parent=g480.t1
RXFN01001016.1	AUGUSTUS	CDS	66998	67070	.	-	0	ID=g480.t1.cds;Parent=g480.t1
RXFN01001016.1	AUGUSTUS	start_codon	67068	67070	.	-	0	Parent=g480.t1
RXFN01001016.1	AUGUSTUS	protein_match	62892	63479	7.08	-	0	ID=pp.g480.t1.fz_znf;Target=fz_znf 1 196;Target_start=105;
RXFN01001016.1	AUGUSTUS	protein_match	63555	63709	1.71	-	2	ID=pp.g480.t1.fz_linker;Target=fz_linker 1 52;Target_start=28;
RXFN01001016.1	AUGUSTUS	protein_match	63900	63900	1	-	0	ID=pp.g480.t1.fz_linker;Target=fz_linker 1 1;Target_start=28;
RXFN01001016.1	AUGUSTUS	protein_match	63901	63911	0.814	-	2	ID=pp.g480.t1.fz_finz;Target=fz_finz 25 28;Target_start=0;
RXFN01001016.1	AUGUSTUS	protein_match	66998	67070	8.61	-	0	ID=pp.g480.t1.fz_finz;Target=fz_finz 1 25;Target_start=0;
RXFN01001016.1	AUGUSTUS	interblock_region	62805	62891	.	-	0	ID=pp.g480.t1.iBR3
RXFN01001016.1	AUGUSTUS	interblock_region	63480	63554	.	-	0	ID=pp.g480.t1.iBR2
# protein sequence = [MEFIKEESEDMKIEETFRVKEEQTDHITNMMPLKEESQELNETEKDQYDFITRKKSFSCSETEKTNARKRAQKTGTGS
# YFTCQQCGKSFTQRGSLNVHMRIHTGEKHFACKQCGKRFHQKGNLKVHMRVHTGESFFTCQQCGKGFNRKENLKVHMRIHTGEKPFTCKQCGKSFSRK
# ESLESHIIIHTGMMPYACSQCGKSFTHKQTLNAHIRIHTGENPYICSQCGKSFDHLGNLKIHMIIHTGENPFTCQQCGKSFNRKGNLQVHMRVHTGES
# PFTCKQCGKSFTQNGSLNIHMRLHTGEKPYTCLQCKKSFTYQRDLKLHLQTHSEN]
# sequence of block fz_znf      105 [KHFACKQCGKRFHQKGNLKVHMRVHTGESFFTCQQCGKGFNRKENLKVHMRIHTGEKPFTCKQCGKSFSRKESLESHIIIHTGMMPYACSQCGKSFTHKQTLNAHIRIHTGENPYICSQCGKSFDHLGNLKIHMIIHTGENPFTCQQCGKSFNRKGNLQVHMRVHTGESPFTCKQCGKSFTQNGSLNIHMRLHTGE] 301
# sequence of block fz_linker    28 [NMMPLKEESQELNETEKDQYDFITRKKSFSCSETEKTNARKRAQKTGTGSYF] 80
# sequence of block fz_finz       0 [MEFIKEESEDMKIEETFRVKEEQTDHIT] 28
# Evidence for and against this transcript:
# % of transcript supported by hints (any source): 0
# CDS exons: 0/3
# CDS introns: 0/2
# 5'UTR exons and introns: 0/0
# 3'UTR exons and introns: 0/0
# hint groups fully obeyed: 27
#     RM:  27
# incompatible hint groups: 0
# end gene g480
###
# start gene g481
RXFN01001016.1	AUGUSTUS	gene	71174	72199	1	-	.	ID=g481
RXFN01001016.1	AUGUSTUS	transcript	71174	72199	.	-	.	ID=g481.t1;Parent=g481
RXFN01001016.1	AUGUSTUS	stop_codon	71174	71176	.	-	0	Parent=g481.t1
RXFN01001016.1	AUGUSTUS	CDS	71177	71494	.	-	0	ID=g481.t1.cds;Parent=g481.t1
RXFN01001016.1	AUGUSTUS	CDS	71672	72199	.	-	0	ID=g481.t1.cds;Parent=g481.t1
RXFN01001016.1	AUGUSTUS	start_codon	72197	72199	.	-	0	Parent=g481.t1
# protein sequence = [MFQNLALNTVKNDALSRAESHVESYENSQRALLRQRLSAATQDCFKLGTNSPGLCVPIIPRDLDSERRLKRKRPRSPS
# GGHQKAADCETEKQNFSLRSAVTECQALLEGKEHRIEKSPVRKKPECSVDDSASEGPSRKKFKHGHDFGSTFIKPQYCDGHQSGPQIPPVASSSHNTR
# VSTVTPFRRDEPIKTVNHPVMGHYGFTHSLEDSSKKRFNREGIDQVSTLVPLWRKQTIEDMKRSAQRERQEAARVTHMGLDCNILAHRADSRVLQMYK
# ELDRMWRF]
# Evidence for and against this transcript:
# % of transcript supported by hints (any source): 0
# CDS exons: 0/2
# CDS introns: 0/1
# 5'UTR exons and introns: 0/0
# 3'UTR exons and introns: 0/0
# hint groups fully obeyed: 1
#     RM:   1
# incompatible hint groups: 1
#     RM:   1
# end gene g481
###
# start gene g482
RXFN01001016.1	AUGUSTUS	gene	82730	92195	1	+	.	ID=g482
RXFN01001016.1	AUGUSTUS	transcript	82730	92195	.	+	.	ID=g482.t1;Parent=g482
RXFN01001016.1	AUGUSTUS	start_codon	82730	82732	.	+	0	Parent=g482.t1
RXFN01001016.1	AUGUSTUS	CDS	82730	82814	.	+	0	ID=g482.t1.cds;Parent=g482.t1
RXFN01001016.1	AUGUSTUS	CDS	86791	87134	.	+	2	ID=g482.t1.cds;Parent=g482.t1
RXFN01001016.1	AUGUSTUS	CDS	87213	87705	.	+	0	ID=g482.t1.cds;Parent=g482.t1
RXFN01001016.1	AUGUSTUS	CDS	92143	92192	.	+	2	ID=g482.t1.cds;Parent=g482.t1
RXFN01001016.1	AUGUSTUS	stop_codon	92193	92195	.	+	0	Parent=g482.t1
RXFN01001016.1	AUGUSTUS	protein_match	82730	82813	5.36	+	0	ID=pp.g482.t1.fz_finz;Target=fz_finz 1 28;Target_start=0;
RXFN01001016.1	AUGUSTUS	protein_match	82814	82814	1	+	0	ID=pp.g482.t1.fz_linker;Target=fz_linker 1 1;Target_start=28;
RXFN01001016.1	AUGUSTUS	protein_match	86791	86945	1.81	+	2	ID=pp.g482.t1.fz_linker;Target=fz_linker 1 52;Target_start=28;
RXFN01001016.1	AUGUSTUS	protein_match	87000	87134	6.95	+	0	ID=pp.g482.t1.fz_znf;Target=fz_znf 1 45;Target_start=98;
RXFN01001016.1	AUGUSTUS	protein_match	87213	87665	4.67	+	0	ID=pp.g482.t1.fz_znf;Target=fz_znf 46 196;Target_start=98;
RXFN01001016.1	AUGUSTUS	interblock_region	86946	86999	.	+	0	ID=pp.g482.t1.iBR2
RXFN01001016.1	AUGUSTUS	interblock_region	87666	87705	.	+	0	ID=pp.g482.t1.iBR3
RXFN01001016.1	AUGUSTUS	interblock_region	92143	92195	.	+	2	ID=pp.g482.t1.iBR3
# protein sequence = [MALIKQESEEMKIEEVFSLKQDDTEKQIDMMALKEKGQELNEMEEKDHDETQSTQIEKTSRQRAKKTGNKKKFTCQQC
# GKSFDQRGNLTVHMRLHTGEKPHTCNQCGRSFNEKGNLKKHMRIHTGEKPYTCQLCGKSFAQNGKENLRTHMRIHADSLTCKQCGKTFTQTGNLKVHM
# RIHNAHNSFTCQQCGKGFTQKGGLKTHMRIHTGEKPFTCQQCGKSFSEKGNLSKHMRIHTGEKPFTCKLCGKSFSQELILRYHMNAHTGKKPFVCSQC
# GKSFIHKVELETHMRVHTGEKPFKCDQCKKSFRVILQPCVFILSSSTIKS]
# sequence of block fz_finz       0 [MALIKQESEEMKIEEVFSLKQDDTEKQI] 28
# sequence of block fz_linker    28 [DMMALKEKGQELNEMEEKDHDETQSTQIEKTSRQRAKKTGNKKKFTCQQCGK] 80
# sequence of block fz_znf       98 [KPHTCNQCGRSFNEKGNLKKHMRIHTGEKPYTCQLCGKSFAQNGKENLRTHMRIHADSLTCKQCGKTFTQTGNLKVHMRIHNAHNSFTCQQCGKGFTQKGGLKTHMRIHTGEKPFTCQQCGKSFSEKGNLSKHMRIHTGEKPFTCKLCGKSFSQELILRYHMNAHTGKKPFVCSQCGKSFIHKVELETHMRVHTGE] 294
# Evidence for and against this transcript:
# % of transcript supported by hints (any source): 0
# CDS exons: 0/4
# CDS introns: 0/3
# 5'UTR exons and introns: 0/0
# 3'UTR exons and introns: 0/0
# hint groups fully obeyed: 55
#     RM:  55
# incompatible hint groups: 2
#     RM:   2
# end gene g482
###
# start gene g483
RXFN01001016.1	AUGUSTUS	gene	98019	112932	1	+	.	ID=g483
RXFN01001016.1	AUGUSTUS	transcript	98019	112932	.	+	.	ID=g483.t1;Parent=g483
RXFN01001016.1	AUGUSTUS	start_codon	98019	98021	.	+	0	Parent=g483.t1
RXFN01001016.1	AUGUSTUS	CDS	98019	98103	.	+	0	ID=g483.t1.cds;Parent=g483.t1
RXFN01001016.1	AUGUSTUS	CDS	101081	102016	.	+	2	ID=g483.t1.cds;Parent=g483.t1
RXFN01001016.1	AUGUSTUS	CDS	102104	102271	.	+	2	ID=g483.t1.cds;Parent=g483.t1
RXFN01001016.1	AUGUSTUS	CDS	110731	110869	.	+	2	ID=g483.t1.cds;Parent=g483.t1
RXFN01001016.1	AUGUSTUS	CDS	112739	112792	.	+	1	ID=g483.t1.cds;Parent=g483.t1
RXFN01001016.1	AUGUSTUS	CDS	112887	112929	.	+	1	ID=g483.t1.cds;Parent=g483.t1
RXFN01001016.1	AUGUSTUS	stop_codon	112930	112932	.	+	0	Parent=g483.t1
RXFN01001016.1	AUGUSTUS	protein_match	98019	98102	5.76	+	0	ID=pp.g483.t1.fz_finz;Target=fz_finz 1 28;Target_start=0;
RXFN01001016.1	AUGUSTUS	protein_match	98103	98103	1	+	0	ID=pp.g483.t1.fz_linker;Target=fz_linker 1 1;Target_start=28;
RXFN01001016.1	AUGUSTUS	protein_match	101081	101235	1.96	+	2	ID=pp.g483.t1.fz_linker;Target=fz_linker 1 52;Target_start=28;
RXFN01001016.1	AUGUSTUS	protein_match	101557	102016	5.51	+	0	ID=pp.g483.t1.fz_znf;Target=fz_znf 1 154;Target_start=187;
RXFN01001016.1	AUGUSTUS	protein_match	102104	102231	2.47	+	2	ID=pp.g483.t1.fz_znf;Target=fz_znf 154 196;Target_start=187;
RXFN01001016.1	AUGUSTUS	interblock_region	101236	101556	.	+	0	ID=pp.g483.t1.iBR2
RXFN01001016.1	AUGUSTUS	interblock_region	102232	102271	.	+	0	ID=pp.g483.t1.iBR3
RXFN01001016.1	AUGUSTUS	interblock_region	110731	110869	.	+	2	ID=pp.g483.t1.iBR3
RXFN01001016.1	AUGUSTUS	interblock_region	112739	112792	.	+	1	ID=pp.g483.t1.iBR3
RXFN01001016.1	AUGUSTUS	interblock_region	112887	112932	.	+	1	ID=pp.g483.t1.iBR3
# protein sequence = [MALIKQESEEMKIEEIFSLKQEDIEKQTDLMVLKEEGQELNEMEEKDHDEKHDFMTGKKSAQFEKISQKRAKKTGNKK
# IFTCQQCGRSFDQRGNLQVHMRLHTGERPHTCNQCGKSLHQKGTLNVHMRIHTGEKPYTCQQCGKSFAQKGKIKIQMRIHTGESSLTCQQCGKYFSEK
# ENLQTHMRIHADSLTCKQCGKTFARTGNLKTHMRIHNAHNSFTCQQCGKGFTQKGNLKAHMRIHTGEKPFTCQQCGKSFSDKGNLNKHMRIHTGEKPF
# TCKLFGKSFSQELILRYHMNAHTGKKPFLCNQCGKSFINKVELETHMRVHTGEKPFICGQCTKSFRGINRFNDHLKTHSGKKSFMCQHCGKYFINEGK
# LKTHLRFRNGKRPLGCIKREKSFALKRRLLHTQTMNMLHCLPHLKINLRKFARSVNSKASTKTVYGVKFSRKKHNNNYNQQKNIHHTKGSTGLLPHRL
# NVSGY]
# sequence of block fz_finz       0 [MALIKQESEEMKIEEIFSLKQEDIEKQT] 28
# sequence of block fz_linker    28 [DLMVLKEEGQELNEMEEKDHDEKHDFMTGKKSAQFEKISQKRAKKTGNKKIF] 80
# sequence of block fz_znf      187 [DSLTCKQCGKTFARTGNLKTHMRIHNAHNSFTCQQCGKGFTQKGNLKAHMRIHTGEKPFTCQQCGKSFSDKGNLNKHMRIHTGEKPFTCKLFGKSFSQELILRYHMNAHTGKKPFLCNQCGKSFINKVELETHMRVHTGEKPFICGQCTKSFRGINRFNDHLKTHSGKKSFMCQHCGKYFINEGKLKTHLRFRNGK] 383
# Evidence for and against this transcript:
# % of transcript supported by hints (any source): 0
# CDS exons: 0/6
# CDS introns: 0/5
# 5'UTR exons and introns: 0/0
# 3'UTR exons and introns: 0/0
# hint groups fully obeyed: 99
#     RM:  99
# incompatible hint groups: 2
#     RM:   2
# end gene g483
###
#
# ----- prediction on sequence number 131 (length = 60012, name = RXFN01001016.1:144591-204603) -----
#
# Predicted genes for sequence number 131 on both strands
# start gene g484
RXFN01001016.1	AUGUSTUS	gene	159591	169192	1	+	.	ID=g484
RXFN01001016.1	AUGUSTUS	transcript	159591	169192	.	+	.	ID=g484.t1;Parent=g484
RXFN01001016.1	AUGUSTUS	start_codon	159591	159593	.	+	0	Parent=g484.t1
RXFN01001016.1	AUGUSTUS	CDS	159591	159714	.	+	0	ID=g484.t1.cds;Parent=g484.t1
RXFN01001016.1	AUGUSTUS	CDS	159879	159932	.	+	2	ID=g484.t1.cds;Parent=g484.t1
RXFN01001016.1	AUGUSTUS	CDS	160027	160121	.	+	2	ID=g484.t1.cds;Parent=g484.t1
RXFN01001016.1	AUGUSTUS	CDS	161234	161256	.	+	0	ID=g484.t1.cds;Parent=g484.t1
RXFN01001016.1	AUGUSTUS	CDS	168999	169052	.	+	1	ID=g484.t1.cds;Parent=g484.t1
RXFN01001016.1	AUGUSTUS	CDS	169147	169189	.	+	1	ID=g484.t1.cds;Parent=g484.t1
RXFN01001016.1	AUGUSTUS	stop_codon	169190	169192	.	+	0	Parent=g484.t1
# protein sequence = [MASIKEESKDMKFEETFRVKHEETFKVKHEDVKVEETEKQTEKSTITTTINRRTYIIPKGLQVCFLTDSMCRDIEDYF
# PNAQCWVHPDTTLIMVLYLEIKKHNNNYNQQKNIHHTKGSTGLLPHRLNVSGY]
# Evidence for and against this transcript:
# % of transcript supported by hints (any source): 0
# CDS exons: 0/6
# CDS introns: 0/5
# 5'UTR exons and introns: 0/0
# 3'UTR exons and introns: 0/0
# hint groups fully obeyed: 41
#     RM:  41
# incompatible hint groups: 4
#     RM:   4
# end gene g484
###
# start gene g485
RXFN01001016.1	AUGUSTUS	gene	173713	174174	1	+	.	ID=g485
RXFN01001016.1	AUGUSTUS	transcript	173713	174174	.	+	.	ID=g485.t1;Parent=g485
RXFN01001016.1	AUGUSTUS	start_codon	173713	173715	.	+	0	Parent=g485.t1
RXFN01001016.1	AUGUSTUS	CDS	173713	174171	.	+	0	ID=g485.t1.cds;Parent=g485.t1
RXFN01001016.1	AUGUSTUS	stop_codon	174172	174174	.	+	0	Parent=g485.t1
# protein sequence = [MKTLRSRLALFSRGEVPPPLPGGSGPARAEAQRRLKSWGSQVELAEEFERSVNLSRAEAIDEDALLADDDDVLSLTSS
# DPGASALLVQSPGKQKNSACAAFFGVAGGYGTCLEQTAAALGAREEGTRSQQVRRSFFSLPVARQLRRGPCHPKR]
# Evidence for and against this transcript:
# % of transcript supported by hints (any source): 0
# CDS exons: 0/1
# CDS introns: 0/0
# 5'UTR exons and introns: 0/0
# 3'UTR exons and introns: 0/0
# hint groups fully obeyed: 0
# incompatible hint groups: 2
#     RM:   2
# end gene g485
###
# start gene g486
RXFN01001016.1	AUGUSTUS	gene	174304	174537	1	+	.	ID=g486
RXFN01001016.1	AUGUSTUS	transcript	174304	174537	.	+	.	ID=g486.t1;Parent=g486
RXFN01001016.1	AUGUSTUS	start_codon	174304	174306	.	+	0	Parent=g486.t1
RXFN01001016.1	AUGUSTUS	CDS	174304	174534	.	+	0	ID=g486.t1.cds;Parent=g486.t1
RXFN01001016.1	AUGUSTUS	stop_codon	174535	174537	.	+	0	Parent=g486.t1
# protein sequence = [MRSAASRSCIPLRSSTGLRQPGDPRPSRAEAQRQARRESVAAHAPPPPRSKSQRRRDARRKKQDLREVIEERRQQRQ]
# Evidence for and against this transcript:
# % of transcript supported by hints (any source): 0
# CDS exons: 0/1
# CDS introns: 0/0
# 5'UTR exons and introns: 0/0
# 3'UTR exons and introns: 0/0
# hint groups fully obeyed: 0
# incompatible hint groups: 1
#     RM:   1
# end gene g486
###
# start gene g487
RXFN01001016.1	AUGUSTUS	gene	183138	202464	1	-	.	ID=g487
RXFN01001016.1	AUGUSTUS	transcript	183138	202464	.	-	.	ID=g487.t1;Parent=g487
RXFN01001016.1	AUGUSTUS	stop_codon	183138	183140	.	-	0	Parent=g487.t1
RXFN01001016.1	AUGUSTUS	CDS	183141	183634	.	-	2	ID=g487.t1.cds;Parent=g487.t1
RXFN01001016.1	AUGUSTUS	CDS	183884	184318	.	-	2	ID=g487.t1.cds;Parent=g487.t1
RXFN01001016.1	AUGUSTUS	CDS	189519	189585	.	-	0	ID=g487.t1.cds;Parent=g487.t1
RXFN01001016.1	AUGUSTUS	CDS	195963	195971	.	-	0	ID=g487.t1.cds;Parent=g487.t1
RXFN01001016.1	AUGUSTUS	CDS	202456	202464	.	-	0	ID=g487.t1.cds;Parent=g487.t1
RXFN01001016.1	AUGUSTUS	start_codon	202462	202464	.	-	0	Parent=g487.t1
RXFN01001016.1	AUGUSTUS	protein_match	183252	183634	2.27	-	2	ID=pp.g487.t1.fz_znf;Target=fz_znf 69 196;Target_start=105;
RXFN01001016.1	AUGUSTUS	protein_match	183884	184088	7.14	-	0	ID=pp.g487.t1.fz_znf;Target=fz_znf 1 69;Target_start=105;
RXFN01001016.1	AUGUSTUS	protein_match	184164	184318	1.81	-	2	ID=pp.g487.t1.fz_linker;Target=fz_linker 1 52;Target_start=28;
RXFN01001016.1	AUGUSTUS	protein_match	189519	189519	1	-	0	ID=pp.g487.t1.fz_linker;Target=fz_linker 1 1;Target_start=28;
RXFN01001016.1	AUGUSTUS	protein_match	189520	189585	6.16	-	0	ID=pp.g487.t1.fz_finz;Target=fz_finz 7 28;Target_start=0;
RXFN01001016.1	AUGUSTUS	protein_match	195963	195971	12.6	-	0	ID=pp.g487.t1.fz_finz;Target=fz_finz 4 6;Target_start=0;
RXFN01001016.1	AUGUSTUS	protein_match	202456	202464	9.21	-	0	ID=pp.g487.t1.fz_finz;Target=fz_finz 1 3;Target_start=0;
RXFN01001016.1	AUGUSTUS	interblock_region	183138	183251	.	-	0	ID=pp.g487.t1.iBR3
RXFN01001016.1	AUGUSTUS	interblock_region	184089	184163	.	-	0	ID=pp.g487.t1.iBR2
# protein sequence = [MTFIKQESEEMKIEEVFILKQEDTEKQTDLMAMKEEGQELNEMEEKDHDEKQDFMTGKKSAQFEKISQKRAKKTGNKK
# IFTCQQCGRSFDQRGNLQVHMRLHTGERPHTCNQCGKSFHQKGTLNVHMRIHTGEKPYTCQQCGKSFAQKGKIKIHMRIHTGESSLTCQQCGKYFSQM
# NLNRHVMRMHTRENCFKCRQCGKRIRGINRFNDHLKTHSGKKSFMCQHCGKYFINEGKLKTHLRFRNGKRPLGCLKREKSFSHKRDMKRHLQIPSGGK
# KLKCDQCKKKFPSPLHLKIHLRSHTDFRPYSCSSCGKSFKWLYNLKWHQKIRICLKYRLRSRRR]
# sequence of block fz_znf      105 [RPHTCNQCGKSFHQKGTLNVHMRIHTGEKPYTCQQCGKSFAQKGKIKIHMRIHTGESSLTCQQCGKYFSQMNLNRHVMRMHTRENCFKCRQCGKRIRGINRFNDHLKTHSGKKSFMCQHCGKYFINEGKLKTHLRFRNGKRPLGCLKREKSFSHKRDMKRHLQIPSGGKKLKCDQCKKKFPSPLHLKIHLRSHTDF] 301
# sequence of block fz_linker    28 [DLMAMKEEGQELNEMEEKDHDEKQDFMTGKKSAQFEKISQKRAKKTGNKKIF] 80
# sequence of block fz_finz       0 [MTFIKQESEEMKIEEVFILKQEDTEKQT] 28
# Evidence for and against this transcript:
# % of transcript supported by hints (any source): 0
# CDS exons: 0/5
# CDS introns: 0/4
# 5'UTR exons and introns: 0/0
# 3'UTR exons and introns: 0/0
# hint groups fully obeyed: 140
#     RM: 140
# incompatible hint groups: 2
#     RM:   2
# end gene g487
###
#
# ----- prediction on sequence number 132 (length = 30083, name = RXFN01001016.1:243310-273393) -----
#
# Predicted genes for sequence number 132 on both strands
# start gene g488
RXFN01001016.1	AUGUSTUS	gene	245126	249605	1	+	.	ID=g488
RXFN01001016.1	AUGUSTUS	transcript	245126	249605	.	+	.	ID=g488.t1;Parent=g488
RXFN01001016.1	AUGUSTUS	start_codon	245126	245128	.	+	0	Parent=g488.t1
RXFN01001016.1	AUGUSTUS	CDS	245126	245431	.	+	0	ID=g488.t1.cds;Parent=g488.t1
RXFN01001016.1	AUGUSTUS	CDS	245529	245718	.	+	0	ID=g488.t1.cds;Parent=g488.t1
RXFN01001016.1	AUGUSTUS	CDS	249379	249602	.	+	2	ID=g488.t1.cds;Parent=g488.t1
RXFN01001016.1	AUGUSTUS	stop_codon	249603	249605	.	+	0	Parent=g488.t1
# protein sequence = [MKIMENVKNTINRATDNSYEASMIRDITSRINQMDKVSRKKATIGIFGKSGEGKSSLLNAVLGEKDLLPSGCFGACTA
# VVTQVEVNLEDSNYIAEIELFSKEEWEKELEDVFTVLSDESEDRDDDLFDIAVEKITALFGDDAEKKTLEELKKDDKFAEIETFLSTSDVIVLTNEIG
# YVAAVCVKKEESIPLNGIDSDLWNRLSIPNASESRNRFFLESIPSPISPSLCQGCLRRNTRRRR]
# Evidence for and against this transcript:
# % of transcript supported by hints (any source): 0
# CDS exons: 0/3
# CDS introns: 0/2
# 5'UTR exons and introns: 0/0
# 3'UTR exons and introns: 0/0
# hint groups fully obeyed: 18
#     RM:  18
# incompatible hint groups: 0
# end gene g488
###
# start gene g489
RXFN01001016.1	AUGUSTUS	gene	249979	250964	1	-	.	ID=g489
RXFN01001016.1	AUGUSTUS	transcript	249979	250964	.	-	.	ID=g489.t1;Parent=g489
RXFN01001016.1	AUGUSTUS	stop_codon	249979	249981	.	-	0	Parent=g489.t1
RXFN01001016.1	AUGUSTUS	CDS	249982	250640	.	-	2	ID=g489.t1.cds;Parent=g489.t1
RXFN01001016.1	AUGUSTUS	CDS	250841	250964	.	-	0	ID=g489.t1.cds;Parent=g489.t1
RXFN01001016.1	AUGUSTUS	start_codon	250962	250964	.	-	0	Parent=g489.t1
# protein sequence = [MEPEQHVSDKVCEPAATSIAEGVLVDIEGMEVSPAHPHATEIPYQFCYPVFTVSHPLSGAVTPLDCWESPLPGLRKPV
# APPPASACSTPQHAPLYFDPTMSAVTIGTSWYVGSSSVGLHSTHATDLLAVAPAQPQPSGSLLPPQGVVAVAPSWSSRSSVSRRIIGSLATQWAPHPM
# STSTSAIAMTSSSCLPPLLLPPAMPPWSAALVVHWGTIRLCLFKAILWIMPPAPPWTFMFRPLQVGRPPPEPPPAYISTVKSASC]
# Evidence for and against this transcript:
# % of transcript supported by hints (any source): 0
# CDS exons: 0/2
# CDS introns: 0/1
# 5'UTR exons and introns: 0/0
# 3'UTR exons and introns: 0/0
# hint groups fully obeyed: 0
# incompatible hint groups: 0
# end gene g489
###
# start gene g490
RXFN01001016.1	AUGUSTUS	gene	258310	263726	1	+	.	ID=g490
RXFN01001016.1	AUGUSTUS	transcript	258310	263726	.	+	.	ID=g490.t1;Parent=g490
RXFN01001016.1	AUGUSTUS	start_codon	258310	258312	.	+	0	Parent=g490.t1
RXFN01001016.1	AUGUSTUS	CDS	258310	258394	.	+	0	ID=g490.t1.cds;Parent=g490.t1
RXFN01001016.1	AUGUSTUS	CDS	262591	262614	.	+	2	ID=g490.t1.cds;Parent=g490.t1
RXFN01001016.1	AUGUSTUS	CDS	262930	263723	.	+	2	ID=g490.t1.cds;Parent=g490.t1
RXFN01001016.1	AUGUSTUS	stop_codon	263724	263726	.	+	0	Parent=g490.t1
RXFN01001016.1	AUGUSTUS	protein_match	258310	258393	7.61	+	0	ID=pp.g490.t1.fz_finz;Target=fz_finz 1 28;Target_start=0;
RXFN01001016.1	AUGUSTUS	protein_match	258394	258394	1	+	0	ID=pp.g490.t1.fz_linker;Target=fz_linker 1 1;Target_start=28;
RXFN01001016.1	AUGUSTUS	protein_match	262591	262614	2.15	+	1	ID=pp.g490.t1.fz_linker;Target=fz_linker 1 9;Target_start=27;
RXFN01001016.1	AUGUSTUS	protein_match	262930	263060	1.16	+	2	ID=pp.g490.t1.fz_linker;Target=fz_linker 9 52;Target_start=28;
RXFN01001016.1	AUGUSTUS	protein_match	263070	263657	5.5	+	0	ID=pp.g490.t1.fz_znf;Target=fz_znf 1 196;Target_start=83;
RXFN01001016.1	AUGUSTUS	interblock_region	263061	263069	.	+	0	ID=pp.g490.t1.iBR2
RXFN01001016.1	AUGUSTUS	interblock_region	263658	263726	.	+	0	ID=pp.g490.t1.iBR3
# protein sequence = [MEFIKDESEEMKIEETFGVKQEETEEQTDLILPKERYRMLLKEESEGLDEMEEKNQYKKHYDFINGDKSFSCSPTERT
# QKTQSTPFTCQECGKSFTRKSNLKVHMSVHIGQKPFICQECGNSYSSNSNLKVHMRVHTGDKLFTCSQCGKRFEQRGNFIIHMRIHTGERPFTCQQCG
# KTFIKKGNLKSHMRIHTGEKPYTCSQCGRSFTQQGSFNRHMRIHTEMKTCVCHHCGKTCKDKANLGIHMKIHSEEKPFTCPQCGETCRLKGNLQSHMR
# VHTENKPFTCVVASETHQTKIFVICKK]
# sequence of block fz_finz       0 [MEFIKDESEEMKIEETFGVKQEETEEQT] 28
# sequence of block fz_linker    28 [DLILPKERYRMLLKEESEGLDEMEEKNQYKKHYDFINGDKSFSCSPTERTQK] 80
# sequence of block fz_znf       83 [TPFTCQECGKSFTRKSNLKVHMSVHIGQKPFICQECGNSYSSNSNLKVHMRVHTGDKLFTCSQCGKRFEQRGNFIIHMRIHTGERPFTCQQCGKTFIKKGNLKSHMRIHTGEKPYTCSQCGRSFTQQGSFNRHMRIHTEMKTCVCHHCGKTCKDKANLGIHMKIHSEEKPFTCPQCGETCRLKGNLQSHMRVHTEN] 279
# Evidence for and against this transcript:
# % of transcript supported by hints (any source): 0
# CDS exons: 0/3
# CDS introns: 0/2
# 5'UTR exons and introns: 0/0
# 3'UTR exons and introns: 0/0
# hint groups fully obeyed: 37
#     RM:  37
# incompatible hint groups: 4
#     RM:   4
# end gene g490
###
#
# ----- prediction on sequence number 133 (length = 30086, name = RXFN01001016.1:355277-385363) -----
#
# Predicted genes for sequence number 133 on both strands
# start gene g491
RXFN01001016.1	AUGUSTUS	gene	356255	374162	1	+	.	ID=g491
RXFN01001016.1	AUGUSTUS	transcript	356255	374162	.	+	.	ID=g491.t1;Parent=g491
RXFN01001016.1	AUGUSTUS	start_codon	356255	356257	.	+	0	Parent=g491.t1
RXFN01001016.1	AUGUSTUS	CDS	356255	356723	.	+	0	ID=g491.t1.cds;Parent=g491.t1
RXFN01001016.1	AUGUSTUS	CDS	368077	368099	.	+	2	ID=g491.t1.cds;Parent=g491.t1
RXFN01001016.1	AUGUSTUS	CDS	370532	370586	.	+	0	ID=g491.t1.cds;Parent=g491.t1
RXFN01001016.1	AUGUSTUS	CDS	370679	370812	.	+	2	ID=g491.t1.cds;Parent=g491.t1
RXFN01001016.1	AUGUSTUS	CDS	373842	374159	.	+	0	ID=g491.t1.cds;Parent=g491.t1
RXFN01001016.1	AUGUSTUS	stop_codon	374160	374162	.	+	0	Parent=g491.t1
# protein sequence = [MLNSTVTAVESFRFLGTTISQDLKWDIHIESIVKKAQQRLYFLHQLRKFNLPQELLKQFYSAIIESILCTSITIWFSS
# ATKYDLRRLQRVVQSAERIIGTTLPTLQELYLSRVRKRENKITLDPSHPAHSLFELLPSGRRYRSLSTRTTRHKNSFFYKEQEKYQKKSTITTTINRR
# TYIIPKGLQVCFLTDSMCRDIEDYFPNAQCWVHPDTTLMRSVQQHIKLFEKFAGPTEILLTDFSTLTKNLLREPASRGWPLVEHEQPAQCPEAADRQG
# TTGVAAERARHPRVTCRELLRPGIAAGLAERPPEGTEDTQAPYNEVDTVCLRRGPPSEY]
# Evidence for and against this transcript:
# % of transcript supported by hints (any source): 0
# CDS exons: 0/5
# CDS introns: 0/4
# 5'UTR exons and introns: 0/0
# 3'UTR exons and introns: 0/0
# hint groups fully obeyed: 67
#     RM:  67
# incompatible hint groups: 4
#     RM:   4
# end gene g491
###
# start gene g492
RXFN01001016.1	AUGUSTUS	gene	374174	375217	1	-	.	ID=g492
RXFN01001016.1	AUGUSTUS	transcript	374174	375217	.	-	.	ID=g492.t1;Parent=g492
RXFN01001016.1	AUGUSTUS	stop_codon	374174	374176	.	-	0	Parent=g492.t1
RXFN01001016.1	AUGUSTUS	CDS	374177	375217	.	-	0	ID=g492.t1.cds;Parent=g492.t1
RXFN01001016.1	AUGUSTUS	start_codon	375215	375217	.	-	0	Parent=g492.t1
# protein sequence = [MLLAWQWENEDSPLQSLASEELMEVLSRAVAKLNIDWPAEKQERTVRSKLDERFLPSRSAQPPRRALPFFPDLHTEVS
# RSGKRPVSTRVYTPQNSVYSNVSGMRRHRYGALPRAEETLASHLSPQGASSIKAPTLPTKPLKTTSALVGKVYSAAVQAAAFLHTMSIMQAYQADLLK
# DLGGSDKVGADLIQELRLTADLALRATKEMAKSVGRSMAALVATEWHLWLNLTEIKDKDKTFLLDAPLDPSNLFGDAISTVTDRFQEAKKQSAALQQF
# LPRRTQIPSVAGQEQQRPSTSSSQHRQHHKSVATHTPPPRSWETGQRSQAKSLKGKTDLRAVITAKRASSKKS]
# Evidence for and against this transcript:
# % of transcript supported by hints (any source): 0
# CDS exons: 0/1
# CDS introns: 0/0
# 5'UTR exons and introns: 0/0
# 3'UTR exons and introns: 0/0
# hint groups fully obeyed: 0
# incompatible hint groups: 0
# end gene g492
###
#
# ----- prediction on sequence number 134 (length = 30074, name = RXFN01001016.1:388985-419059) -----
#
# Predicted genes for sequence number 134 on both strands
# (none)
#
# ----- prediction on sequence number 135 (length = 16564, name = RXFN01001031.1:195500-212064) -----
#
# Predicted genes for sequence number 135 on both strands
# (none)
#
# ----- prediction on sequence number 136 (length = 30140, name = RXFN01001042.1:441722-471862) -----
#
# Predicted genes for sequence number 136 on both strands
# start gene g493
RXFN01001042.1	AUGUSTUS	gene	447188	447460	1	-	.	ID=g493
RXFN01001042.1	AUGUSTUS	transcript	447188	447460	.	-	.	ID=g493.t1;Parent=g493
RXFN01001042.1	AUGUSTUS	stop_codon	447188	447190	.	-	0	Parent=g493.t1
RXFN01001042.1	AUGUSTUS	CDS	447191	447460	.	-	0	ID=g493.t1.cds;Parent=g493.t1
RXFN01001042.1	AUGUSTUS	start_codon	447458	447460	.	-	0	Parent=g493.t1
# protein sequence = [MEKWQDRGWTGPEDQEDCHLMEEWRWNGIEKWRHGTGEARMDCMEEWQDEEDWPEEQEDWHEMEEWQDEEDWPEDQED
# WHEMEKWQEDED]
# Evidence for and against this transcript:
# % of transcript supported by hints (any source): 0
# CDS exons: 0/1
# CDS introns: 0/0
# 5'UTR exons and introns: 0/0
# 3'UTR exons and introns: 0/0
# hint groups fully obeyed: 0
# incompatible hint groups: 0
# end gene g493
###
# start gene g494
RXFN01001042.1	AUGUSTUS	gene	451217	459384	1	-	.	ID=g494
RXFN01001042.1	AUGUSTUS	transcript	451217	459384	.	-	.	ID=g494.t1;Parent=g494
RXFN01001042.1	AUGUSTUS	stop_codon	451217	451219	.	-	0	Parent=g494.t1
RXFN01001042.1	AUGUSTUS	CDS	451220	452097	.	-	2	ID=g494.t1.cds;Parent=g494.t1
RXFN01001042.1	AUGUSTUS	CDS	456721	456798	.	-	2	ID=g494.t1.cds;Parent=g494.t1
RXFN01001042.1	AUGUSTUS	CDS	459378	459384	.	-	0	ID=g494.t1.cds;Parent=g494.t1
RXFN01001042.1	AUGUSTUS	start_codon	459382	459384	.	-	0	Parent=g494.t1
RXFN01001042.1	AUGUSTUS	protein_match	451271	451858	6.38	-	0	ID=pp.g494.t1.fz_znf;Target=fz_znf 1 196;Target_start=108;
RXFN01001042.1	AUGUSTUS	protein_match	451943	452097	1.55	-	2	ID=pp.g494.t1.fz_linker;Target=fz_linker 1 52;Target_start=28;
RXFN01001042.1	AUGUSTUS	protein_match	456721	456721	1	-	0	ID=pp.g494.t1.fz_linker;Target=fz_linker 1 1;Target_start=28;
RXFN01001042.1	AUGUSTUS	protein_match	456722	456798	3.23	-	2	ID=pp.g494.t1.fz_finz;Target=fz_finz 3 28;Target_start=0;
RXFN01001042.1	AUGUSTUS	protein_match	459378	459384	3.83	-	0	ID=pp.g494.t1.fz_finz;Target=fz_finz 1 3;Target_start=0;
RXFN01001042.1	AUGUSTUS	interblock_region	451217	451270	.	-	0	ID=pp.g494.t1.iBR3
RXFN01001042.1	AUGUSTUS	interblock_region	451859	451942	.	-	0	ID=pp.g494.t1.iBR2
# protein sequence = [MSDMKIDFIKEETEETFIVKHEDTEEQTDLMTLKEASHELNEREEEKEHYDKHHDFLTWERSTQAKKTLSQNRAQKTG
# YTSYFSCQQCGMNFDQYRNLQIHLRVHTGEKPYTCQQCGQSFTVKGNLLVHMRIHTGEKPFTCQQCGKNFRHKGNLIVHMRIHTQEKAYTCQQCGKSF
# THKGSLEVHKRTHTGEKPYTCKQCGQSFSQKGNLIVHMRIHTGESPFTCQQCGKKFSQKGHLTAHTRTHTREKPYTCNLCGNGFTRELSLREHMNIHT
# GEKTFICDQCGKSFRFKGNLKVHLRIHLKERSFRSRHCGKSRGVKST]
# sequence of block fz_znf      108 [KPYTCQQCGQSFTVKGNLLVHMRIHTGEKPFTCQQCGKNFRHKGNLIVHMRIHTQEKAYTCQQCGKSFTHKGSLEVHKRTHTGEKPYTCKQCGQSFSQKGNLIVHMRIHTGESPFTCQQCGKKFSQKGHLTAHTRTHTREKPYTCNLCGNGFTRELSLREHMNIHTGEKTFICDQCGKSFRFKGNLKVHLRIHLKE] 304
# sequence of block fz_linker    28 [DLMTLKEASHELNEREEEKEHYDKHHDFLTWERSTQAKKTLSQNRAQKTGYT] 80
# sequence of block fz_finz       0 [MSDMKIDFIKEETEETFIVKHEDTEEQT] 28
# Evidence for and against this transcript:
# % of transcript supported by hints (any source): 0
# CDS exons: 0/3
# CDS introns: 0/2
# 5'UTR exons and introns: 0/0
# 3'UTR exons and introns: 0/0
# hint groups fully obeyed: 54
#     RM:  54
# incompatible hint groups: 2
#     RM:   2
# end gene g494
###
# start gene g495
RXFN01001042.1	AUGUSTUS	gene	463438	470844	1	+	.	ID=g495
RXFN01001042.1	AUGUSTUS	transcript	463438	470844	.	+	.	ID=g495.t1;Parent=g495
RXFN01001042.1	AUGUSTUS	start_codon	463438	463440	.	+	0	Parent=g495.t1
RXFN01001042.1	AUGUSTUS	CDS	463438	463623	.	+	0	ID=g495.t1.cds;Parent=g495.t1
RXFN01001042.1	AUGUSTUS	CDS	470082	470133	.	+	0	ID=g495.t1.cds;Parent=g495.t1
RXFN01001042.1	AUGUSTUS	CDS	470288	470490	.	+	2	ID=g495.t1.cds;Parent=g495.t1
RXFN01001042.1	AUGUSTUS	CDS	470812	470841	.	+	0	ID=g495.t1.cds;Parent=g495.t1
RXFN01001042.1	AUGUSTUS	stop_codon	470842	470844	.	+	0	Parent=g495.t1
# protein sequence = [MIPLKKRIVQRMSQIWIQRRKIRMSNLHIEEWRNTVEFISPTTNTGESADRGGPQEYPWINQSVRMVNCCGLVSEKNQ
# PVPLKSISVELQVKDHVVSVSSSLQYVNEEERPLEAVFVFPLPADAAVCHFSAKIGEQEIVAELQDKESTLFTGCDDSF]
# Evidence for and against this transcript:
# % of transcript supported by hints (any source): 0
# CDS exons: 0/4
# CDS introns: 0/3
# 5'UTR exons and introns: 0/0
# 3'UTR exons and introns: 0/0
# hint groups fully obeyed: 40
#     RM:  40
# incompatible hint groups: 1
#     RM:   1
# end gene g495
###
#
# ----- prediction on sequence number 137 (length = 11328, name = RXFN01001045.1:0-11328) -----
#
# Predicted genes for sequence number 137 on both strands
# start gene g496
RXFN01001045.1	AUGUSTUS	gene	1244	10409	1	-	.	ID=g496
RXFN01001045.1	AUGUSTUS	transcript	1244	10409	.	-	.	ID=g496.t1;Parent=g496
RXFN01001045.1	AUGUSTUS	stop_codon	1244	1246	.	-	0	Parent=g496.t1
RXFN01001045.1	AUGUSTUS	CDS	1247	2073	.	-	2	ID=g496.t1.cds;Parent=g496.t1
RXFN01001045.1	AUGUSTUS	CDS	4331	4399	.	-	2	ID=g496.t1.cds;Parent=g496.t1
RXFN01001045.1	AUGUSTUS	CDS	5109	5119	.	-	1	ID=g496.t1.cds;Parent=g496.t1
RXFN01001045.1	AUGUSTUS	CDS	10405	10409	.	-	0	ID=g496.t1.cds;Parent=g496.t1
RXFN01001045.1	AUGUSTUS	start_codon	10407	10409	.	-	0	Parent=g496.t1
RXFN01001045.1	AUGUSTUS	protein_match	1325	1912	6.47	-	0	ID=pp.g496.t1.fz_znf;Target=fz_znf 1 196;Target_start=82;
RXFN01001045.1	AUGUSTUS	protein_match	1919	2073	1.84	-	2	ID=pp.g496.t1.fz_linker;Target=fz_linker 1 52;Target_start=28;
RXFN01001045.1	AUGUSTUS	protein_match	4331	4331	1	-	0	ID=pp.g496.t1.fz_linker;Target=fz_linker 1 1;Target_start=28;
RXFN01001045.1	AUGUSTUS	protein_match	4332	4399	7.73	-	2	ID=pp.g496.t1.fz_finz;Target=fz_finz 6 28;Target_start=0;
RXFN01001045.1	AUGUSTUS	protein_match	5109	5119	1.84	-	1	ID=pp.g496.t1.fz_finz;Target=fz_finz 2 6;Target_start=0;
RXFN01001045.1	AUGUSTUS	protein_match	10405	10409	39.1	-	0	ID=pp.g496.t1.fz_finz;Target=fz_finz 1 2;Target_start=0;
RXFN01001045.1	AUGUSTUS	interblock_region	1244	1324	.	-	0	ID=pp.g496.t1.iBR3
RXFN01001045.1	AUGUSTUS	interblock_region	1913	1918	.	-	0	ID=pp.g496.t1.iBR2
# protein sequence = [MNFYYQESEDIKIEETFRVKYEDTEEKTDLMMLKKESEVLSEMEEKDQYKNHHDLIAGQKTFICSQAEKTSSRKRAIK
# TETIRNFTCQQCGNTFTHKGSLNRHMRIHNGEKPFTCPQCGRSFNQHGNLKAHMTIHTVVKPYPCQQCGKSFNQHEKLNVHMRIHTGEKRRTCRQFGK
# TFAEKVSLNRHTRIHTGEKPFTCPQCGKSFTHIGNLKVHMSVHTGEKPYTCQHCGKSFNRKGNLNYHMSIHTGESLFTCKQCGKSFKRKGSLNRHMRI
# HTGEKPFTCGHCGKSFSYKVSLKCHMTIHV]
# sequence of block fz_znf       82 [RNFTCQQCGNTFTHKGSLNRHMRIHNGEKPFTCPQCGRSFNQHGNLKAHMTIHTVVKPYPCQQCGKSFNQHEKLNVHMRIHTGEKRRTCRQFGKTFAEKVSLNRHTRIHTGEKPFTCPQCGKSFTHIGNLKVHMSVHTGEKPYTCQHCGKSFNRKGNLNYHMSIHTGESLFTCKQCGKSFKRKGSLNRHMRIHTGE] 278
# sequence of block fz_linker    28 [DLMMLKKESEVLSEMEEKDQYKNHHDLIAGQKTFICSQAEKTSSRKRAIKTE] 80
# sequence of block fz_finz       0 [MNFYYQESEDIKIEETFRVKYEDTEEKT] 28
# Evidence for and against this transcript:
# % of transcript supported by hints (any source): 0
# CDS exons: 0/4
# CDS introns: 0/3
# 5'UTR exons and introns: 0/0
# 3'UTR exons and introns: 0/0
# hint groups fully obeyed: 27
#     RM:  27
# incompatible hint groups: 2
#     RM:   2
# end gene g496
###
#
# ----- prediction on sequence number 138 (length = 30083, name = RXFN01001080.1:49888-79971) -----
#
# Predicted genes for sequence number 138 on both strands
# start gene g497
RXFN01001080.1	AUGUSTUS	gene	56057	72043	1	-	.	ID=g497
RXFN01001080.1	AUGUSTUS	transcript	56057	72043	.	-	.	ID=g497.t1;Parent=g497
RXFN01001080.1	AUGUSTUS	stop_codon	56057	56059	.	-	0	Parent=g497.t1
RXFN01001080.1	AUGUSTUS	CDS	56060	57075	.	-	2	ID=g497.t1.cds;Parent=g497.t1
RXFN01001080.1	AUGUSTUS	CDS	64887	64955	.	-	2	ID=g497.t1.cds;Parent=g497.t1
RXFN01001080.1	AUGUSTUS	CDS	65543	65552	.	-	0	ID=g497.t1.cds;Parent=g497.t1
RXFN01001080.1	AUGUSTUS	CDS	72038	72043	.	-	0	ID=g497.t1.cds;Parent=g497.t1
RXFN01001080.1	AUGUSTUS	start_codon	72041	72043	.	-	0	Parent=g497.t1
RXFN01001080.1	AUGUSTUS	protein_match	56273	56860	4.58	-	0	ID=pp.g497.t1.fz_znf;Target=fz_znf 1 196;Target_start=100;
RXFN01001080.1	AUGUSTUS	protein_match	56921	57075	1.67	-	2	ID=pp.g497.t1.fz_linker;Target=fz_linker 1 52;Target_start=28;
RXFN01001080.1	AUGUSTUS	protein_match	64887	64887	1	-	0	ID=pp.g497.t1.fz_linker;Target=fz_linker 1 1;Target_start=28;
RXFN01001080.1	AUGUSTUS	protein_match	64888	64955	8.85	-	2	ID=pp.g497.t1.fz_finz;Target=fz_finz 6 28;Target_start=0;
RXFN01001080.1	AUGUSTUS	protein_match	65543	65552	0.932	-	0	ID=pp.g497.t1.fz_finz;Target=fz_finz 3 6;Target_start=0;
RXFN01001080.1	AUGUSTUS	protein_match	72038	72043	15.1	-	0	ID=pp.g497.t1.fz_finz;Target=fz_finz 1 2;Target_start=0;
RXFN01001080.1	AUGUSTUS	interblock_region	56057	56272	.	-	0	ID=pp.g497.t1.iBR3
RXFN01001080.1	AUGUSTUS	interblock_region	56861	56920	.	-	0	ID=pp.g497.t1.iBR2
# protein sequence = [MACFYXETEDIKIEETFSVKHEDTEEQTELMEESEESEELSEVEEEHHDKPGEKPLSHSKTKNTFLKKRKDKTSTICT
# RCGKSFSTKQHLEVHMRIHTGEKPFTCDQCGKSFKQKGHLKEHMRVHSGEKPHTCDQCGKSFTTKQSLEIHSAVHTGEKQFACYECGKTFLWASNLKK
# HLTVHTKEKPHSCSVCGKSFSQLYSLQEHEKTHTGVREYMCFECENTFTTANSLKQHQRIHTGEKPHKCSHCDKRFIQSSSLKTHERIHTGEKPHKCS
# YCDKRFSVSSDLKIHERIHTGEKPFKCSYCDKRFSLSSYMKTHERIHTGEKPYKCSHCDKRFRVSSSLKRHERIHNSRTCVISMERVSLLKVT]
# sequence of block fz_znf      100 [KPFTCDQCGKSFKQKGHLKEHMRVHSGEKPHTCDQCGKSFTTKQSLEIHSAVHTGEKQFACYECGKTFLWASNLKKHLTVHTKEKPHSCSVCGKSFSQLYSLQEHEKTHTGVREYMCFECENTFTTANSLKQHQRIHTGEKPHKCSHCDKRFIQSSSLKTHERIHTGEKPHKCSYCDKRFSVSSDLKIHERIHTGE] 296
# sequence of block fz_linker    28 [ELMEESEESEELSEVEEEHHDKPGEKPLSHSKTKNTFLKKRKDKTSTICTRC] 80
# sequence of block fz_finz       0 [MACFYXETEDIKIEETFSVKHEDTEEQT] 28
# Evidence for and against this transcript:
# % of transcript supported by hints (any source): 0
# CDS exons: 0/4
# CDS introns: 0/3
# 5'UTR exons and introns: 0/0
# 3'UTR exons and introns: 0/0
# hint groups fully obeyed: 115
#     RM: 115
# incompatible hint groups: 6
#     RM:   6
# end gene g497
###
#
# ----- prediction on sequence number 139 (length = 30077, name = RXFN01001098.1:97908-127985) -----
#
# Predicted genes for sequence number 139 on both strands
# start gene g498
RXFN01001098.1	AUGUSTUS	gene	103879	104607	1	+	.	ID=g498
RXFN01001098.1	AUGUSTUS	transcript	103879	104607	.	+	.	ID=g498.t1;Parent=g498
RXFN01001098.1	AUGUSTUS	start_codon	103879	103881	.	+	0	Parent=g498.t1
RXFN01001098.1	AUGUSTUS	CDS	103879	104604	.	+	0	ID=g498.t1.cds;Parent=g498.t1
RXFN01001098.1	AUGUSTUS	stop_codon	104605	104607	.	+	0	Parent=g498.t1
# protein sequence = [MLRSRQALFEESGSVRVPQGSGPASAEAGRRLMSWGSQMDVSEGLEMGHALSLPSTGASGSVSIRRPEARFAVSSAPG
# DTVTLMASSSEELDVVSVATGESEDSSLQSPASEELMEVLSCAVAKLSIDWPAEKQEQTVRSKLDERFLPSRSAQPPRRALPFFPDLHTEVLRSWKKP
# VSTRVYTPQTSIYSNVAGMRRHRYGAMPRAEETLAGHLSPHAAKSLWLPGESSRSRVRAPRNTDNT]
# Evidence for and against this transcript:
# % of transcript supported by hints (any source): 0
# CDS exons: 0/1
# CDS introns: 0/0
# 5'UTR exons and introns: 0/0
# 3'UTR exons and introns: 0/0
# hint groups fully obeyed: 0
# incompatible hint groups: 0
# end gene g498
###
# start gene g499
RXFN01001098.1	AUGUSTUS	gene	107932	126427	1	+	.	ID=g499
RXFN01001098.1	AUGUSTUS	transcript	107932	126427	.	+	.	ID=g499.t1;Parent=g499
RXFN01001098.1	AUGUSTUS	start_codon	107932	107934	.	+	0	Parent=g499.t1
RXFN01001098.1	AUGUSTUS	CDS	107932	108243	.	+	0	ID=g499.t1.cds;Parent=g499.t1
RXFN01001098.1	AUGUSTUS	CDS	124018	124140	.	+	0	ID=g499.t1.cds;Parent=g499.t1
RXFN01001098.1	AUGUSTUS	CDS	125482	125724	.	+	0	ID=g499.t1.cds;Parent=g499.t1
RXFN01001098.1	AUGUSTUS	CDS	125805	125967	.	+	0	ID=g499.t1.cds;Parent=g499.t1
RXFN01001098.1	AUGUSTUS	CDS	126177	126424	.	+	2	ID=g499.t1.cds;Parent=g499.t1
RXFN01001098.1	AUGUSTUS	stop_codon	126425	126427	.	+	0	Parent=g499.t1
# protein sequence = [MGPKKYTQSEEVDDIKKSLDFLTEEMTTVKTQQNRLVELLEEVKQLRLQNIEKDKRIAELERRVDDLEQYSRVNDLLI
# TDIPIKPRSYAHAVSAVNVNDPGEEELVHAALHSKPGGSDILKEYEQTKSLSDKTRRKLVNIFVADMGVSKVVYQDGPKTLRETSTTEQLSGDECTEA
# ISMMKHSTDAPVIKEKLKTTFKYRQELMHDPDKSPFILDYFPRFLDTPGLIDQDFTMLFGDDISSKFIAKWPTFYKPRIIADCKNLHHGAHVDNLLSA
# LEESDYEKRSSIQKFYIILDQKVIPCMTQTVAAFDELFKVHFVFAVSYDQALCNFYTFIQTTVYGIDVGIAKESPRVKEIRVRIHNTEV]
# Evidence for and against this transcript:
# % of transcript supported by hints (any source): 0
# CDS exons: 0/5
# CDS introns: 0/4
# 5'UTR exons and introns: 0/0
# 3'UTR exons and introns: 0/0
# hint groups fully obeyed: 78
#     RM:  78
# incompatible hint groups: 2
#     RM:   2
# end gene g499
###
#
# ----- prediction on sequence number 140 (length = 30083, name = RXFN01001104.1:14183-44266) -----
#
# Predicted genes for sequence number 140 on both strands
# start gene g500
RXFN01001104.1	AUGUSTUS	gene	17265	25352	1	+	.	ID=g500
RXFN01001104.1	AUGUSTUS	transcript	17265	25352	.	+	.	ID=g500.t1;Parent=g500
RXFN01001104.1	AUGUSTUS	start_codon	17265	17267	.	+	0	Parent=g500.t1
RXFN01001104.1	AUGUSTUS	CDS	17265	17736	.	+	0	ID=g500.t1.cds;Parent=g500.t1
RXFN01001104.1	AUGUSTUS	CDS	25075	25092	.	+	2	ID=g500.t1.cds;Parent=g500.t1
RXFN01001104.1	AUGUSTUS	CDS	25186	25202	.	+	2	ID=g500.t1.cds;Parent=g500.t1
RXFN01001104.1	AUGUSTUS	CDS	25290	25349	.	+	0	ID=g500.t1.cds;Parent=g500.t1
RXFN01001104.1	AUGUSTUS	stop_codon	25350	25352	.	+	0	Parent=g500.t1
# protein sequence = [MTLDGELLDIFNGPINCPNITFVQIYATTPHVHFDTFKHPVSRVIATCGLHIPKHTSMLLQRAKSYIDHMQDLARKTM
# CQTQARMEAVYLLKGKIPRTLEARDFYNPQAIYHLLENRPMLMPFKDNAHKLGLRHVIHPVADYLTNTLYTLLDECKCRGVFICHAEAFLPINGDPLY
# EEDPCWRVPFAHL]
# Evidence for and against this transcript:
# % of transcript supported by hints (any source): 0
# CDS exons: 0/4
# CDS introns: 0/3
# 5'UTR exons and introns: 0/0
# 3'UTR exons and introns: 0/0
# hint groups fully obeyed: 49
#     RM:  49
# incompatible hint groups: 0
# end gene g500
###
# start gene g501
RXFN01001104.1	AUGUSTUS	gene	29183	37286	1	+	.	ID=g501
RXFN01001104.1	AUGUSTUS	transcript	29183	37286	.	+	.	ID=g501.t1;Parent=g501
RXFN01001104.1	AUGUSTUS	start_codon	29183	29185	.	+	0	Parent=g501.t1
RXFN01001104.1	AUGUSTUS	CDS	29183	29267	.	+	0	ID=g501.t1.cds;Parent=g501.t1
RXFN01001104.1	AUGUSTUS	CDS	36181	37283	.	+	2	ID=g501.t1.cds;Parent=g501.t1
RXFN01001104.1	AUGUSTUS	stop_codon	37284	37286	.	+	0	Parent=g501.t1
RXFN01001104.1	AUGUSTUS	protein_match	29183	29266	6.81	+	0	ID=pp.g501.t1.fz_finz;Target=fz_finz 1 28;Target_start=0;
RXFN01001104.1	AUGUSTUS	protein_match	29267	29267	1	+	0	ID=pp.g501.t1.fz_linker;Target=fz_linker 1 1;Target_start=28;
RXFN01001104.1	AUGUSTUS	protein_match	36181	36335	1.67	+	2	ID=pp.g501.t1.fz_linker;Target=fz_linker 1 52;Target_start=28;
RXFN01001104.1	AUGUSTUS	protein_match	36588	37175	7.11	+	0	ID=pp.g501.t1.fz_znf;Target=fz_znf 1 196;Target_start=164;
RXFN01001104.1	AUGUSTUS	interblock_region	36336	36587	.	+	0	ID=pp.g501.t1.iBR2
RXFN01001104.1	AUGUSTUS	interblock_region	37176	37286	.	+	0	ID=pp.g501.t1.iBR3
# protein sequence = [MEFIKEETEDIKIKEKFKVKHEETEEQTDLMALKESTHELNEREEEKKHYNKHHDFMIGERLTQAKKCSSQKKAQKTG
# TKSYFTCQQCGKSFDQHRNLQVHTRIHTGEKPYTCQQCGKSFSQKGSLIAHMRIHTGESPFACEQCGKSISGKGNLGIHMRIHTGEKPFICQQCGQSF
# THKGSLKVHMRIHTGEKPHTCQQCGKSFTFKGNLAAHVKVHTQEKAYTCQQCGQSFTLKGNLKVHMRTHTGEKPHTCKQCRKSFSQKGSLIAHMRTHT
# GEKPFTCQECGQSFTVKGNLIVHMRNHTGESPFACEQCGKSISGKGNLEIHMRIHTGEKPFTCQQCGQSFTHKGNLKVHMRTHTGEKPYTCTLCGNGF
# TRERNLRKHMNIHTGEKPFTCDQC]
# sequence of block fz_finz       0 [MEFIKEETEDIKIKEKFKVKHEETEEQT] 28
# sequence of block fz_linker    28 [DLMALKESTHELNEREEEKKHYNKHHDFMIGERLTQAKKCSSQKKAQKTGTK] 80
# sequence of block fz_znf      164 [KPFICQQCGQSFTHKGSLKVHMRIHTGEKPHTCQQCGKSFTFKGNLAAHVKVHTQEKAYTCQQCGQSFTLKGNLKVHMRTHTGEKPHTCKQCRKSFSQKGSLIAHMRTHTGEKPFTCQECGQSFTVKGNLIVHMRNHTGESPFACEQCGKSISGKGNLEIHMRIHTGEKPFTCQQCGQSFTHKGNLKVHMRTHTGE] 360
# Evidence for and against this transcript:
# % of transcript supported by hints (any source): 0
# CDS exons: 0/2
# CDS introns: 0/1
# 5'UTR exons and introns: 0/0
# 3'UTR exons and introns: 0/0
# hint groups fully obeyed: 16
#     RM:  16
# incompatible hint groups: 3
#     RM:   3
# end gene g501
###
#
# ----- prediction on sequence number 141 (length = 30119, name = RXFN01001128.1:37026-67145) -----
#
# Predicted genes for sequence number 141 on both strands
# start gene g502
RXFN01001128.1	AUGUSTUS	gene	48991	65630	1	+	.	ID=g502
RXFN01001128.1	AUGUSTUS	transcript	48991	65630	.	+	.	ID=g502.t1;Parent=g502
RXFN01001128.1	AUGUSTUS	start_codon	48991	48993	.	+	0	Parent=g502.t1
RXFN01001128.1	AUGUSTUS	CDS	48991	49003	.	+	0	ID=g502.t1.cds;Parent=g502.t1
RXFN01001128.1	AUGUSTUS	CDS	52075	52146	.	+	2	ID=g502.t1.cds;Parent=g502.t1
RXFN01001128.1	AUGUSTUS	CDS	52796	52820	.	+	2	ID=g502.t1.cds;Parent=g502.t1
RXFN01001128.1	AUGUSTUS	CDS	53711	53772	.	+	1	ID=g502.t1.cds;Parent=g502.t1
RXFN01001128.1	AUGUSTUS	CDS	54229	54846	.	+	2	ID=g502.t1.cds;Parent=g502.t1
RXFN01001128.1	AUGUSTUS	CDS	55875	55892	.	+	2	ID=g502.t1.cds;Parent=g502.t1
RXFN01001128.1	AUGUSTUS	CDS	63453	63479	.	+	2	ID=g502.t1.cds;Parent=g502.t1
RXFN01001128.1	AUGUSTUS	CDS	65476	65627	.	+	2	ID=g502.t1.cds;Parent=g502.t1
RXFN01001128.1	AUGUSTUS	stop_codon	65628	65630	.	+	0	Parent=g502.t1
RXFN01001128.1	AUGUSTUS	protein_match	48991	49003	3	+	0	ID=pp.g502.t1.fz_finz;Target=fz_finz 1 5;Target_start=0;
RXFN01001128.1	AUGUSTUS	protein_match	52075	52145	8.76	+	2	ID=pp.g502.t1.fz_finz;Target=fz_finz 5 28;Target_start=0;
RXFN01001128.1	AUGUSTUS	protein_match	52146	52146	1	+	0	ID=pp.g502.t1.fz_linker;Target=fz_linker 1 1;Target_start=28;
RXFN01001128.1	AUGUSTUS	protein_match	52796	52820	1.16	+	1	ID=pp.g502.t1.fz_linker;Target=fz_linker 1 9;Target_start=27;
RXFN01001128.1	AUGUSTUS	protein_match	53711	53772	0.984	+	0	ID=pp.g502.t1.fz_linker;Target=fz_linker 10 30;Target_start=27;
RXFN01001128.1	AUGUSTUS	protein_match	54229	54296	1.08	+	2	ID=pp.g502.t1.fz_linker;Target=fz_linker 30 52;Target_start=28;
RXFN01001128.1	AUGUSTUS	protein_match	54297	54846	3.65	+	0	ID=pp.g502.t1.fz_znf;Target=fz_znf 1 184;Target_start=80;
RXFN01001128.1	AUGUSTUS	protein_match	55875	55892	1.96	+	1	ID=pp.g502.t1.fz_znf;Target=fz_znf 184 190;Target_start=79;
RXFN01001128.1	AUGUSTUS	protein_match	63453	63472	1.4	+	2	ID=pp.g502.t1.fz_znf;Target=fz_znf 190 196;Target_start=80;
RXFN01001128.1	AUGUSTUS	interblock_region	63473	63479	.	+	0	ID=pp.g502.t1.iBR3
RXFN01001128.1	AUGUSTUS	interblock_region	65476	65630	.	+	2	ID=pp.g502.t1.iBR3
# protein sequence = [MELVXEETEDMKIEETFSVKHEDIEEQTVRMKDKPWRPTNLPQVPQEVLSQDHFFFIDLTALKEASHELNERDQEKQH
# YDKHDFMIGERVTQAKKTSSRKKAQKKGTKRYFACQQCGKSFDQHGNLQVHMRIHTGERPYTCQQCGKSFTNKGNLKVHMRIHTGQSLFTCQQCGQNF
# SQKGNLISHMRTHTGEKPYTCTLCGNGFKRERSLREHMNIHTGERPFTCDQCGKSFKFKGNLRVHMRIHSKENSFRSRHCGKSRGVKISLKVFGRDHI
# AVGQSTTSLLFADLRLKPKKLAAFCSRRRLKRLPQRTRLDSPVEESAGALADCSF]
# sequence of block fz_finz       0 [MELVXEETEDMKIEETFSVKHEDIEEQT] 28
# sequence of block fz_linker    28 [VRMKDKPWRPTNLPQVPQEVLSQDHFFFIDLTALKEASHELNERDQEKQHYD] 80
# sequence of block fz_znf       80 [KHDFMIGERVTQAKKTSSRKKAQKKGTKRYFACQQCGKSFDQHGNLQVHMRIHTGERPYTCQQCGKSFTNKGNLKVHMRIHTGQSLFTCQQCGQNFSQKGNLISHMRTHTGEKPYTCTLCGNGFKRERSLREHMNIHTGERPFTCDQCGKSFKFKGNLRVHMRIHSKENSFRSRHCGKSRGVKISLKVFGRDHIAV] 276
# Evidence for and against this transcript:
# % of transcript supported by hints (any source): 0
# CDS exons: 0/8
# CDS introns: 0/7
# 5'UTR exons and introns: 0/0
# 3'UTR exons and introns: 0/0
# hint groups fully obeyed: 101
#     RM: 101
# incompatible hint groups: 9
#     RM:   9
# end gene g502
###
# start gene g503
RXFN01001128.1	AUGUSTUS	gene	65850	67144	1	+	.	ID=g503
RXFN01001128.1	AUGUSTUS	transcript	65850	67144	.	+	.	ID=g503.t1;Parent=g503
RXFN01001128.1	AUGUSTUS	start_codon	65850	65852	.	+	0	Parent=g503.t1
RXFN01001128.1	AUGUSTUS	CDS	65850	67056	.	+	0	ID=g503.t1.cds;Parent=g503.t1
RXFN01001128.1	AUGUSTUS	CDS	67122	67141	.	+	2	ID=g503.t1.cds;Parent=g503.t1
RXFN01001128.1	AUGUSTUS	stop_codon	67142	67144	.	+	0	Parent=g503.t1
# protein sequence = [MPRHSCGTCRAPLHDDDGHSECVACLGKPHADGALAGDSCPHCECMSLASLRSRVAFFTEGDLAARALPSPSSREPAR
# KRQRGRATQRQELSELTPAQPPRASPSPPRELSPVLFSRPEQRPSAEASDLVSFGGTDDEHDDSMSLAASEAEGWAGEPEDPAPPPPLEPIEHGQGMD
# AELFRILSRAVEELDLEWAPPEEPSRSRLDEWFLPGRRQAPRQRSAPFFPEVHEELTKSWRAPYSARLHTTHRSALTAVDGAEEKGYEHLPPLDEAVA
# AHLCPPAAVGWKTKRALPSKPCRTTSTLAGRAYTSAGQAASALHTMAIFQVFQAKLLRSLDESGIDAPAFKDLRSATDLALRATKATAQAIGRSMASL
# VVLERHLWLNLTEIKDLDKTAFLDAPVSPSGYEAFLA]
# Evidence for and against this transcript:
# % of transcript supported by hints (any source): 0
# CDS exons: 0/2
# CDS introns: 0/1
# 5'UTR exons and introns: 0/0
# 3'UTR exons and introns: 0/0
# hint groups fully obeyed: 0
# incompatible hint groups: 4
#     RM:   4
# end gene g503
###
#
# ----- prediction on sequence number 142 (length = 30083, name = RXFN01001128.1:145858-175941) -----
#
# Predicted genes for sequence number 142 on both strands
# start gene g504
RXFN01001128.1	AUGUSTUS	gene	147868	170743	1	-	.	ID=g504
RXFN01001128.1	AUGUSTUS	transcript	147868	170743	.	-	.	ID=g504.t1;Parent=g504
RXFN01001128.1	AUGUSTUS	stop_codon	147868	147870	.	-	0	Parent=g504.t1
RXFN01001128.1	AUGUSTUS	CDS	147871	149294	.	-	2	ID=g504.t1.cds;Parent=g504.t1
RXFN01001128.1	AUGUSTUS	CDS	160857	160925	.	-	2	ID=g504.t1.cds;Parent=g504.t1
RXFN01001128.1	AUGUSTUS	CDS	170728	170743	.	-	0	ID=g504.t1.cds;Parent=g504.t1
RXFN01001128.1	AUGUSTUS	start_codon	170741	170743	.	-	0	Parent=g504.t1
RXFN01001128.1	AUGUSTUS	protein_match	148420	149007	6.8	-	0	ID=pp.g504.t1.fz_znf;Target=fz_znf 1 196;Target_start=124;
RXFN01001128.1	AUGUSTUS	protein_match	149140	149294	1.14	-	2	ID=pp.g504.t1.fz_linker;Target=fz_linker 1 52;Target_start=28;
RXFN01001128.1	AUGUSTUS	protein_match	160857	160857	1	-	0	ID=pp.g504.t1.fz_linker;Target=fz_linker 1 1;Target_start=28;
RXFN01001128.1	AUGUSTUS	protein_match	160858	160925	8.85	-	2	ID=pp.g504.t1.fz_finz;Target=fz_finz 6 28;Target_start=0;
RXFN01001128.1	AUGUSTUS	protein_match	170728	170743	1.56	-	0	ID=pp.g504.t1.fz_finz;Target=fz_finz 1 6;Target_start=0;
RXFN01001128.1	AUGUSTUS	interblock_region	147868	148419	.	-	0	ID=pp.g504.t1.iBR3
RXFN01001128.1	AUGUSTUS	interblock_region	149008	149139	.	-	0	ID=pp.g504.t1.iBR2
# protein sequence = [MHLSHEETEDIKIEETFSVKHEDTEEQTDLTALREASHELGYFTCQQCGKTFKHKKHLKVHMRVHTGEKPYTCQQCGK
# SFSHKGSLTAHMRVHTGESPFTCQQCGNSFRDKGNLTAHMRTHTGEKPHTCQECGKSFTRKGSLIAHMRTHTGEKPYTCQECGKSFSRKENLTVHMSY
# HTGEKAYTCQECGKSFSHEVHLEIHMRIHTGEKPYTCQECGKSFSHKGSLIAHIRIHVRANTFACQQCGKSFIGEGKLKVHMRIHTGEKPYTCQQCGK
# SFSVKGSLKAHMRVHTGEKPYTCQQCGKSFSEKGSLTAHMRIHTGEKPCACQQCGQSFSRKEGLIAHMSTHTGEKPYTCTLCGNGFTQERSLREHMNI
# HTGESPFACQQCGKSFIRKGSLKAHMRIHTGESPFTCQQCGQSFVRKEGLIAHMSTHTGEKPYTCTLCGNGFTQERSLRQHMNIHTGEKPFKCDQCGK
# SFTHKMSLYHHMKFHTGEKLFTCDHLKNTLKTT]
# sequence of block fz_znf      124 [KPHTCQECGKSFTRKGSLIAHMRTHTGEKPYTCQECGKSFSRKENLTVHMSYHTGEKAYTCQECGKSFSHEVHLEIHMRIHTGEKPYTCQECGKSFSHKGSLIAHIRIHVRANTFACQQCGKSFIGEGKLKVHMRIHTGEKPYTCQQCGKSFSVKGSLKAHMRVHTGEKPYTCQQCGKSFSEKGSLTAHMRIHTGE] 320
# sequence of block fz_linker    28 [DLTALREASHELGYFTCQQCGKTFKHKKHLKVHMRVHTGEKPYTCQQCGKSF] 80
# sequence of block fz_finz       0 [MHLSHEETEDIKIEETFSVKHEDTEEQT] 28
# Evidence for and against this transcript:
# % of transcript supported by hints (any source): 0
# CDS exons: 0/3
# CDS introns: 0/2
# 5'UTR exons and introns: 0/0
# 3'UTR exons and introns: 0/0
# hint groups fully obeyed: 109
#     RM: 109
# incompatible hint groups: 3
#     RM:   3
# end gene g504
###
#
# ----- prediction on sequence number 143 (length = 17097, name = RXFN01001146.1:0-17097) -----
#
# Predicted genes for sequence number 143 on both strands
# start gene g505
RXFN01001146.1	AUGUSTUS	gene	2014	12156	1	+	.	ID=g505
RXFN01001146.1	AUGUSTUS	transcript	2014	12156	.	+	.	ID=g505.t1;Parent=g505
RXFN01001146.1	AUGUSTUS	start_codon	2014	2016	.	+	0	Parent=g505.t1
RXFN01001146.1	AUGUSTUS	CDS	2014	2098	.	+	0	ID=g505.t1.cds;Parent=g505.t1
RXFN01001146.1	AUGUSTUS	CDS	11339	12153	.	+	2	ID=g505.t1.cds;Parent=g505.t1
RXFN01001146.1	AUGUSTUS	stop_codon	12154	12156	.	+	0	Parent=g505.t1
RXFN01001146.1	AUGUSTUS	protein_match	2014	2097	9.49	+	0	ID=pp.g505.t1.fz_finz;Target=fz_finz 1 28;Target_start=0;
RXFN01001146.1	AUGUSTUS	protein_match	2098	2098	1	+	0	ID=pp.g505.t1.fz_linker;Target=fz_linker 1 1;Target_start=28;
RXFN01001146.1	AUGUSTUS	protein_match	11339	11493	1.78	+	2	ID=pp.g505.t1.fz_linker;Target=fz_linker 1 52;Target_start=28;
RXFN01001146.1	AUGUSTUS	protein_match	11560	12147	6.03	+	0	ID=pp.g505.t1.fz_znf;Target=fz_znf 1 196;Target_start=102;
RXFN01001146.1	AUGUSTUS	interblock_region	11494	11559	.	+	0	ID=pp.g505.t1.iBR2
RXFN01001146.1	AUGUSTUS	interblock_region	12148	12156	.	+	0	ID=pp.g505.t1.iBR3
# protein sequence = [MVFIKEESEDIKIEETFRVKQEETEEQTDLMAMKEESQELNEMEVKDCDFMTGEKSTQTKKKSSQKRTQKTIYDSCFT
# CQQCGQSFAHKQNLKVHMRIHTGENPYICQECGQSFTQKQNLKVHMRIHTGEKPFTCQQCGHSFARKGNLNIHMRVHTGEKPFTCKQCEQSFARKANL
# IIHVRIHTEEKPYTCKQCGKSFSHKGNLNQHMKIHSKEKLFVCHHCGRSCISGNHLKNHVMTHTGEKPFACYQCGKSFNHKGNLYVHMRNHTGEKPYT
# CTLCEKSFTYRRDLKRHLQTHSGMQL]
# sequence of block fz_finz       0 [MVFIKEESEDIKIEETFRVKQEETEEQT] 28
# sequence of block fz_linker    28 [DLMAMKEESQELNEMEVKDCDFMTGEKSTQTKKKSSQKRTQKTIYDSCFTCQ] 80
# sequence of block fz_znf      102 [NPYICQECGQSFTQKQNLKVHMRIHTGEKPFTCQQCGHSFARKGNLNIHMRVHTGEKPFTCKQCEQSFARKANLIIHVRIHTEEKPYTCKQCGKSFSHKGNLNQHMKIHSKEKLFVCHHCGRSCISGNHLKNHVMTHTGEKPFACYQCGKSFNHKGNLYVHMRNHTGEKPYTCTLCEKSFTYRRDLKRHLQTHSGM] 298
# Evidence for and against this transcript:
# % of transcript supported by hints (any source): 0
# CDS exons: 0/2
# CDS introns: 0/1
# 5'UTR exons and introns: 0/0
# 3'UTR exons and introns: 0/0
# hint groups fully obeyed: 52
#     RM:  52
# incompatible hint groups: 3
#     RM:   3
# end gene g505
###
#
# ----- prediction on sequence number 144 (length = 22928, name = RXFN01001152.1:58010-80938) -----
#
# Predicted genes for sequence number 144 on both strands
# start gene g506
RXFN01001152.1	AUGUSTUS	gene	63659	79857	1	-	.	ID=g506
RXFN01001152.1	AUGUSTUS	transcript	63659	79857	.	-	.	ID=g506.t1;Parent=g506
RXFN01001152.1	AUGUSTUS	stop_codon	63659	63661	.	-	0	Parent=g506.t1
RXFN01001152.1	AUGUSTUS	CDS	63662	64875	.	-	2	ID=g506.t1.cds;Parent=g506.t1
RXFN01001152.1	AUGUSTUS	CDS	73009	73090	.	-	0	ID=g506.t1.cds;Parent=g506.t1
RXFN01001152.1	AUGUSTUS	CDS	79855	79857	.	-	0	ID=g506.t1.cds;Parent=g506.t1
RXFN01001152.1	AUGUSTUS	start_codon	79855	79857	.	-	0	Parent=g506.t1
RXFN01001152.1	AUGUSTUS	protein_match	64073	64660	7.43	-	0	ID=pp.g506.t1.fz_znf;Target=fz_znf 1 196;Target_start=100;
RXFN01001152.1	AUGUSTUS	protein_match	64721	64875	1.41	-	2	ID=pp.g506.t1.fz_linker;Target=fz_linker 1 52;Target_start=28;
RXFN01001152.1	AUGUSTUS	protein_match	73009	73009	1	-	0	ID=pp.g506.t1.fz_linker;Target=fz_linker 1 1;Target_start=28;
RXFN01001152.1	AUGUSTUS	protein_match	73010	73090	7.25	-	0	ID=pp.g506.t1.fz_finz;Target=fz_finz 2 28;Target_start=0;
RXFN01001152.1	AUGUSTUS	protein_match	79855	79857	39.1	-	0	ID=pp.g506.t1.fz_finz;Target=fz_finz 1 1;Target_start=0;
RXFN01001152.1	AUGUSTUS	interblock_region	63659	64072	.	-	0	ID=pp.g506.t1.iBR3
RXFN01001152.1	AUGUSTUS	interblock_region	64661	64720	.	-	0	ID=pp.g506.t1.iBR2
# protein sequence = [MIIIKDETEDMKIEETFSVKHEDTEEQTDLTALKEASHELNEKEETKHYNSMTGEKSSQVSSQKGAQKTGTKSYFTCQ
# HCGKTCKHKKYLKVHMRIHTGEKPYTCQQCGQSFRHKGSLTIHMRIHTGEKPHTCQECGKSFSQKESLKAHMRIHTGEKPYTCQQCGKSCSHKGNLRA
# HMRIHTGEKPYTCQECGKSFSRKEKLTVHMGIHTGEKAYTCQECGKSFSHKVHLEIHMRIHTGEKPYTCQECGKSFSHKGSLIAHIRIHVRENPFACQ
# QCGKSFIGKGKLKIHMRIHTGEKPYTCQQCGKSFTVKGNLIVHMSVHTGEKPFTCQECGKSFSEKGSLKVHMRTHTGEKPHTCQECGKSFSRKEGLIA
# HMSTHTGEKPYTCTLCGNGFSRQQILREHMNIHTGTKPQATHENSHWREPNSLPTVWNEFH]
# sequence of block fz_znf      100 [KPYTCQQCGQSFRHKGSLTIHMRIHTGEKPHTCQECGKSFSQKESLKAHMRIHTGEKPYTCQQCGKSCSHKGNLRAHMRIHTGEKPYTCQECGKSFSRKEKLTVHMGIHTGEKAYTCQECGKSFSHKVHLEIHMRIHTGEKPYTCQECGKSFSHKGSLIAHIRIHVRENPFACQQCGKSFIGKGKLKIHMRIHTGE] 296
# sequence of block fz_linker    28 [DLTALKEASHELNEKEETKHYNSMTGEKSSQVSSQKGAQKTGTKSYFTCQHC] 80
# sequence of block fz_finz       0 [MIIIKDETEDMKIEETFSVKHEDTEEQT] 28
# Evidence for and against this transcript:
# % of transcript supported by hints (any source): 0
# CDS exons: 0/3
# CDS introns: 0/2
# 5'UTR exons and introns: 0/0
# 3'UTR exons and introns: 0/0
# hint groups fully obeyed: 118
#     RM: 118
# incompatible hint groups: 2
#     RM:   2
# end gene g506
###
#
# ----- prediction on sequence number 145 (length = 48276, name = RXFN01001154.1:24871-73147) -----
#
# Predicted genes for sequence number 145 on both strands
# start gene g507
RXFN01001154.1	AUGUSTUS	gene	25463	29336	1	-	.	ID=g507
RXFN01001154.1	AUGUSTUS	transcript	25463	29336	.	-	.	ID=g507.t1;Parent=g507
RXFN01001154.1	AUGUSTUS	stop_codon	25463	25465	.	-	0	Parent=g507.t1
RXFN01001154.1	AUGUSTUS	CDS	25466	25480	.	-	0	ID=g507.t1.cds;Parent=g507.t1
RXFN01001154.1	AUGUSTUS	CDS	26208	26327	.	-	0	ID=g507.t1.cds;Parent=g507.t1
RXFN01001154.1	AUGUSTUS	CDS	26749	26906	.	-	2	ID=g507.t1.cds;Parent=g507.t1
RXFN01001154.1	AUGUSTUS	CDS	28740	28819	.	-	1	ID=g507.t1.cds;Parent=g507.t1
RXFN01001154.1	AUGUSTUS	CDS	28909	28998	.	-	1	ID=g507.t1.cds;Parent=g507.t1
RXFN01001154.1	AUGUSTUS	CDS	29078	29151	.	-	0	ID=g507.t1.cds;Parent=g507.t1
RXFN01001154.1	AUGUSTUS	CDS	29229	29336	.	-	0	ID=g507.t1.cds;Parent=g507.t1
RXFN01001154.1	AUGUSTUS	start_codon	29334	29336	.	-	0	Parent=g507.t1
# protein sequence = [MIFVVSESVMDCRSAFPCRGGETEALARLKHYFWDTNAVATYKETRNGMIGVDYSTKFSPWLALGCISPRYIYEQIKK
# YEVERTANQSTYWVIFELLWRDYFKFVGLKYGNRIFHMNEGRTGVPFVDANMRELALTGFMSNRGRQNVASFLTKDLGLDWRLGAEWFEYLLVDHDVC
# SNYGNWLYSAGIGNDPRENRKFNMIKQGLDYDNNYGWES]
# Evidence for and against this transcript:
# % of transcript supported by hints (any source): 0
# CDS exons: 0/7
# CDS introns: 0/6
# 5'UTR exons and introns: 0/0
# 3'UTR exons and introns: 0/0
# hint groups fully obeyed: 14
#     RM:  14
# incompatible hint groups: 0
# end gene g507
###
# start gene g508
RXFN01001154.1	AUGUSTUS	gene	45165	46389	1	+	.	ID=g508
RXFN01001154.1	AUGUSTUS	transcript	45165	46389	.	+	.	ID=g508.t1;Parent=g508
RXFN01001154.1	AUGUSTUS	start_codon	45165	45167	.	+	0	Parent=g508.t1
RXFN01001154.1	AUGUSTUS	CDS	45165	45213	.	+	0	ID=g508.t1.cds;Parent=g508.t1
RXFN01001154.1	AUGUSTUS	CDS	45554	46386	.	+	2	ID=g508.t1.cds;Parent=g508.t1
RXFN01001154.1	AUGUSTUS	stop_codon	46387	46389	.	+	0	Parent=g508.t1
# protein sequence = [MWTRLSCFGHCLHIAIEKSMRDTRIDRAVGVCKKIVSVFSHSWKKQRTLKDAQVELGLPPHILVTESATRWGSRQKMI
# QQILEQEKAITQVLAADRSTRHLVPTWQDIDVLDSVSKALGPLLDFTDALSSENYVTVSCLKPTLHLFNSELLQGKDEDTDLTKTIKSSLLDYMNTKH
# SDLEVQEMINMATILDPCFRTQYMSQEEILVIKARVVREVESLSVMPRYAGSATPVTSAESTKEAQSAPKKQKKSLGSFFKKPAAEMTNLSETEKIDA
# ELKNYLHGPLADGESNPLTW]
# Evidence for and against this transcript:
# % of transcript supported by hints (any source): 0
# CDS exons: 0/2
# CDS introns: 0/1
# 5'UTR exons and introns: 0/0
# 3'UTR exons and introns: 0/0
# hint groups fully obeyed: 3
#     RM:   3
# incompatible hint groups: 1
#     RM:   1
# end gene g508
###
# start gene g509
RXFN01001154.1	AUGUSTUS	gene	55849	65710	1	+	.	ID=g509
RXFN01001154.1	AUGUSTUS	transcript	55849	65710	.	+	.	ID=g509.t1;Parent=g509
RXFN01001154.1	AUGUSTUS	start_codon	55849	55851	.	+	0	Parent=g509.t1
RXFN01001154.1	AUGUSTUS	CDS	55849	55897	.	+	0	ID=g509.t1.cds;Parent=g509.t1
RXFN01001154.1	AUGUSTUS	CDS	56238	57047	.	+	2	ID=g509.t1.cds;Parent=g509.t1
RXFN01001154.1	AUGUSTUS	CDS	63987	64062	.	+	2	ID=g509.t1.cds;Parent=g509.t1
RXFN01001154.1	AUGUSTUS	CDS	64454	64971	.	+	1	ID=g509.t1.cds;Parent=g509.t1
RXFN01001154.1	AUGUSTUS	CDS	65652	65707	.	+	2	ID=g509.t1.cds;Parent=g509.t1
RXFN01001154.1	AUGUSTUS	stop_codon	65708	65710	.	+	0	Parent=g509.t1
# protein sequence = [MWTRLSCFGHCLHIAIEKSMRDTRIDRAVGVCKKIVSVFSHSWKKQRTLKDAQVELGLPPHILVTESATRWGSRQKMI
# QQILEQEKAITQVLAADRSTRHLVPTWQDIDVLDSVSKALGPLLDFTDALSSENYVTVSCLKPTLHLFNSELLQGKDEDTDLTKTIKSSLLDYMNTKH
# SDLEVQEMINMATILDPCFRTQYMSQEEILVIKARVVREVESLSVMPRYAGSATPVTSAESTKEAQSAPKKQKKSLGSFFKKPAAEMTNLSETEKIDA
# ELKNYLHGPLADVQLLCLKQEDRSLEQHTKPHSKVLTRWGCQASSGPPLHPFKKIPCLHAPCSTSARRHFGVTLAPPSLGSTGHHRPYGFSGLPRLSG
# SALVSRPPACTYGSVWLLLPSSSAYILCLSGSASALLTSASSSDARHHGSSSVSRTIGYAWACRLFSSSAPSGSPAESPLVIPRVSSAFKLTPPWLLP
# PATLPWGLVLAGFWASDVYILRAVRESYKPHEI]
# Evidence for and against this transcript:
# % of transcript supported by hints (any source): 0
# CDS exons: 0/5
# CDS introns: 0/4
# 5'UTR exons and introns: 0/0
# 3'UTR exons and introns: 0/0
# hint groups fully obeyed: 64
#     RM:  64
# incompatible hint groups: 3
#     RM:   3
# end gene g509
###
#
# ----- prediction on sequence number 146 (length = 30083, name = RXFN01001181.1:47322-77405) -----
#
# Predicted genes for sequence number 146 on both strands
# start gene g510
RXFN01001181.1	AUGUSTUS	gene	49096	64941	1	-	.	ID=g510
RXFN01001181.1	AUGUSTUS	transcript	49096	64941	.	-	.	ID=g510.t1;Parent=g510
RXFN01001181.1	AUGUSTUS	stop_codon	49096	49098	.	-	0	Parent=g510.t1
RXFN01001181.1	AUGUSTUS	CDS	49099	50288	.	-	2	ID=g510.t1.cds;Parent=g510.t1
RXFN01001181.1	AUGUSTUS	CDS	62321	62399	.	-	0	ID=g510.t1.cds;Parent=g510.t1
RXFN01001181.1	AUGUSTUS	CDS	64936	64941	.	-	0	ID=g510.t1.cds;Parent=g510.t1
RXFN01001181.1	AUGUSTUS	start_codon	64939	64941	.	-	0	Parent=g510.t1
RXFN01001181.1	AUGUSTUS	protein_match	49459	50046	7.13	-	0	ID=pp.g510.t1.fz_znf;Target=fz_znf 1 196;Target_start=109;
RXFN01001181.1	AUGUSTUS	protein_match	50134	50288	1.56	-	2	ID=pp.g510.t1.fz_linker;Target=fz_linker 1 52;Target_start=28;
RXFN01001181.1	AUGUSTUS	protein_match	62321	62321	1	-	0	ID=pp.g510.t1.fz_linker;Target=fz_linker 1 1;Target_start=28;
RXFN01001181.1	AUGUSTUS	protein_match	62322	62399	8.25	-	0	ID=pp.g510.t1.fz_finz;Target=fz_finz 3 28;Target_start=0;
RXFN01001181.1	AUGUSTUS	protein_match	64936	64941	6.99	-	0	ID=pp.g510.t1.fz_finz;Target=fz_finz 1 2;Target_start=0;
RXFN01001181.1	AUGUSTUS	interblock_region	49096	49458	.	-	0	ID=pp.g510.t1.iBR3
RXFN01001181.1	AUGUSTUS	interblock_region	50047	50133	.	-	0	ID=pp.g510.t1.iBR2
# protein sequence = [MTFIKDETEDMKIEETFSVKHEDIEEQTDLMALKEASHEHNEREEEKKHYDKHNDFLTGKRSTQATQASSLCKRAQKT
# KSKSYFTCQQCGKSFDQHRNLQVHLRVHTRESPFTCQQCGKSFTREDYLKVHMRIHTGEKPYTCQQCGKSFSQKAYLIVHMRIHTLEKPFTCQQCGQS
# FSQKGHLKDHMRVHTLEKPFTCQQCGQSFSQKGNLKVHMRIHTGEKPHTCQQCGKSFSVKGSLIVHMRIHTGESPFACQQCGKSYKEKGKLGIHMRIH
# TGEKPYTCQQCGQSFSRKGSLTAHMRMHAGEKPYTCQQCGTSYKEKGKLEIHMRIHTEKKHYTCQECGKSFNLKGSLTVHMRIHTGESPFSCQQCGKS
# FNRKYKLETHMRIHTGEKPYTCRQCGKSFTVKVNLRAHMRTHTGEKLRTGTKP]
# sequence of block fz_znf      109 [SPFTCQQCGKSFTREDYLKVHMRIHTGEKPYTCQQCGKSFSQKAYLIVHMRIHTLEKPFTCQQCGQSFSQKGHLKDHMRVHTLEKPFTCQQCGQSFSQKGNLKVHMRIHTGEKPHTCQQCGKSFSVKGSLIVHMRIHTGESPFACQQCGKSYKEKGKLGIHMRIHTGEKPYTCQQCGQSFSRKGSLTAHMRMHAGE] 305
# sequence of block fz_linker    28 [DLMALKEASHEHNEREEEKKHYDKHNDFLTGKRSTQATQASSLCKRAQKTKS] 80
# sequence of block fz_finz       0 [MTFIKDETEDMKIEETFSVKHEDIEEQT] 28
# Evidence for and against this transcript:
# % of transcript supported by hints (any source): 0
# CDS exons: 0/3
# CDS introns: 0/2
# 5'UTR exons and introns: 0/0
# 3'UTR exons and introns: 0/0
# hint groups fully obeyed: 96
#     RM:  96
# incompatible hint groups: 3
#     RM:   3
# end gene g510
###
#
# ----- prediction on sequence number 147 (length = 30083, name = RXFN01001184.1:4423-34506) -----
#
# Predicted genes for sequence number 147 on both strands
# start gene g511
RXFN01001184.1	AUGUSTUS	gene	20753	33927	1	+	.	ID=g511
RXFN01001184.1	AUGUSTUS	transcript	20753	33927	.	+	.	ID=g511.t1;Parent=g511
RXFN01001184.1	AUGUSTUS	start_codon	20753	20755	.	+	0	Parent=g511.t1
RXFN01001184.1	AUGUSTUS	CDS	20753	21029	.	+	0	ID=g511.t1.cds;Parent=g511.t1
RXFN01001184.1	AUGUSTUS	CDS	26736	26754	.	+	2	ID=g511.t1.cds;Parent=g511.t1
RXFN01001184.1	AUGUSTUS	CDS	29787	29894	.	+	1	ID=g511.t1.cds;Parent=g511.t1
RXFN01001184.1	AUGUSTUS	CDS	32916	33924	.	+	1	ID=g511.t1.cds;Parent=g511.t1
RXFN01001184.1	AUGUSTUS	stop_codon	33925	33927	.	+	0	Parent=g511.t1
# protein sequence = [MQVPGTQAAMAGQVPRAVTAGQVPRIATAGQGCRPATVGQECLAATVGQECLAATAGQRPWAAIAVWDPWDTKADQES
# RAATAGQECQEATAEVQFIDYGLLESLQLVGKARSAVGVSARCPQDGATPIPGCFGWGRAPYGTRVPTCGTSTCARAPSTRHAYAMKCSLFVEWCSSH
# LEDPRKCPVGVILSFLQEGLERRLSPSTLKVYVAAIAAYHDVLGGKSLGKHDLIIRFLRGARRLNPPRPRLIPSWDLSIALSGLRGAPFEPLESAELK
# HLSLKTVLLTALASFKRVGDLQAFSVSDSCLEFGPDYSQVILRPRPGYVPKVPTTPFRDQVANLQALPPEEADPALALLCPVHALRVYVGRTQSFRSS
# EQLFVCFGGQQKGKAVSKQRLAHWIVDAIALAYQSQGEPCPLGLRAHSTRGVASSWALAHGASVADICRAAGWATPNTFARYYNLRVESVSTRVLSTR
# R]
# Evidence for and against this transcript:
# % of transcript supported by hints (any source): 0
# CDS exons: 0/4
# CDS introns: 0/3
# 5'UTR exons and introns: 0/0
# 3'UTR exons and introns: 0/0
# hint groups fully obeyed: 86
#     RM:  86
# incompatible hint groups: 9
#     RM:   9
# end gene g511
###
#
# ----- prediction on sequence number 148 (length = 30083, name = RXFN01001241.1:16254-46337) -----
#
# Predicted genes for sequence number 148 on both strands
# start gene g512
RXFN01001241.1	AUGUSTUS	gene	19829	31337	1	-	.	ID=g512
RXFN01001241.1	AUGUSTUS	transcript	19829	31337	.	-	.	ID=g512.t1;Parent=g512
RXFN01001241.1	AUGUSTUS	stop_codon	19829	19831	.	-	0	Parent=g512.t1
RXFN01001241.1	AUGUSTUS	CDS	19832	19841	.	-	1	ID=g512.t1.cds;Parent=g512.t1
RXFN01001241.1	AUGUSTUS	CDS	20320	20340	.	-	1	ID=g512.t1.cds;Parent=g512.t1
RXFN01001241.1	AUGUSTUS	CDS	26014	26035	.	-	2	ID=g512.t1.cds;Parent=g512.t1
RXFN01001241.1	AUGUSTUS	CDS	27309	28001	.	-	2	ID=g512.t1.cds;Parent=g512.t1
RXFN01001241.1	AUGUSTUS	CDS	31253	31337	.	-	0	ID=g512.t1.cds;Parent=g512.t1
RXFN01001241.1	AUGUSTUS	start_codon	31335	31337	.	-	0	Parent=g512.t1
RXFN01001241.1	AUGUSTUS	protein_match	19832	19841	1.27	-	1	ID=pp.g512.t1.fz_znf;Target=fz_znf 193 196;Target_start=81;
RXFN01001241.1	AUGUSTUS	protein_match	20320	20340	1.27	-	1	ID=pp.g512.t1.fz_znf;Target=fz_znf 186 193;Target_start=81;
RXFN01001241.1	AUGUSTUS	protein_match	26014	26035	1.25	-	2	ID=pp.g512.t1.fz_znf;Target=fz_znf 179 186;Target_start=81;
RXFN01001241.1	AUGUSTUS	protein_match	27309	27843	1.46	-	0	ID=pp.g512.t1.fz_znf;Target=fz_znf 1 179;Target_start=81;
RXFN01001241.1	AUGUSTUS	protein_match	27847	28001	1.98	-	2	ID=pp.g512.t1.fz_linker;Target=fz_linker 1 52;Target_start=28;
RXFN01001241.1	AUGUSTUS	protein_match	31253	31253	1	-	0	ID=pp.g512.t1.fz_linker;Target=fz_linker 1 1;Target_start=28;
RXFN01001241.1	AUGUSTUS	protein_match	31254	31337	9.48	-	0	ID=pp.g512.t1.fz_finz;Target=fz_finz 1 28;Target_start=0;
RXFN01001241.1	AUGUSTUS	interblock_region	19829	19831	.	-	0	ID=pp.g512.t1.iBR3
RXFN01001241.1	AUGUSTUS	interblock_region	27844	27846	.	-	0	ID=pp.g512.t1.iBR2
# protein sequence = [MAFIKEESEDMNIEETFRVKHEETEEQTDLMSLKEESEVLNEMEVKDQLNNHHDLITGEKPCSCSQTEQTSSQKMTQK
# KGTRNNFFCQQCEKSFNRKGNFDRHMKIHNGENPFTCKQFENGLNPKESLNRHMRTQNRENPYASQLCRTSFTLKGSFYRLMEIPTEKPFTCPQCGKS
# FTQKGHFKDHIRIHTGEKPFTCQQCGKSFNRKGILNRHMQTHNTEKPYMCPQCGKSFSEHGNFEVHLRTHTGEKPFTCQHCKKSQHRKRSLRMHKIAL
# SCE]
# sequence of block fz_znf       81 [RNNFFCQQCEKSFNRKGNFDRHMKIHNGENPFTCKQFENGLNPKESLNRHMRTQNRENPYASQLCRTSFTLKGSFYRLMEIPTEKPFTCPQCGKSFTQKGHFKDHIRIHTGEKPFTCQQCGKSFNRKGILNRHMQTHNTEKPYMCPQCGKSFSEHGNFEVHLRTHTGEKPFTCQHCKKSQHRKRSLRMHKIALSCE] 277
# sequence of block fz_linker    28 [DLMSLKEESEVLNEMEVKDQLNNHHDLITGEKPCSCSQTEQTSSQKMTQKKG] 80
# sequence of block fz_finz       0 [MAFIKEESEDMNIEETFRVKHEETEEQT] 28
# Evidence for and against this transcript:
# % of transcript supported by hints (any source): 0
# CDS exons: 0/5
# CDS introns: 0/4
# 5'UTR exons and introns: 0/0
# 3'UTR exons and introns: 0/0
# hint groups fully obeyed: 56
#     RM:  56
# incompatible hint groups: 2
#     RM:   2
# end gene g512
###
#
# ----- prediction on sequence number 149 (length = 34696, name = RXFN01001241.1:84918-119614) -----
#
# Predicted genes for sequence number 149 on both strands
# start gene g513
RXFN01001241.1	AUGUSTUS	gene	97654	100238	1	-	.	ID=g513
RXFN01001241.1	AUGUSTUS	transcript	97654	100238	.	-	.	ID=g513.t1;Parent=g513
RXFN01001241.1	AUGUSTUS	stop_codon	97654	97656	.	-	0	Parent=g513.t1
RXFN01001241.1	AUGUSTUS	CDS	97657	97755	.	-	0	ID=g513.t1.cds;Parent=g513.t1
RXFN01001241.1	AUGUSTUS	CDS	97868	98532	.	-	2	ID=g513.t1.cds;Parent=g513.t1
RXFN01001241.1	AUGUSTUS	CDS	99917	100238	.	-	0	ID=g513.t1.cds;Parent=g513.t1
RXFN01001241.1	AUGUSTUS	start_codon	100236	100238	.	-	0	Parent=g513.t1
RXFN01001241.1	AUGUSTUS	protein_match	97675	97755	1.99	-	0	ID=pp.g513.t1.fz_znf;Target=fz_znf 170 196;Target_start=160;
RXFN01001241.1	AUGUSTUS	protein_match	97868	98374	5.2	-	0	ID=pp.g513.t1.fz_znf;Target=fz_znf 1 169;Target_start=160;
RXFN01001241.1	AUGUSTUS	protein_match	99999	100154	1.45	-	0	ID=pp.g513.t1.fz_linker;Target=fz_linker 1 52;Target_start=28;
RXFN01001241.1	AUGUSTUS	protein_match	100155	100238	6.26	-	0	ID=pp.g513.t1.fz_finz;Target=fz_finz 1 28;Target_start=0;
RXFN01001241.1	AUGUSTUS	interblock_region	97654	97674	.	-	0	ID=pp.g513.t1.iBR3
RXFN01001241.1	AUGUSTUS	interblock_region	98375	98532	.	-	2	ID=pp.g513.t1.iBR2
RXFN01001241.1	AUGUSTUS	interblock_region	99917	99998	.	-	0	ID=pp.g513.t1.iBR2
# protein sequence = [LKTIKEESEDLKIEETFRVKHEETEEQTKMEFIKEESEDMNIEEILSVKHEETEEQLKTAFIKEESEDVKIEETEEQT
# KMVFIKEECEDMKIEETFRVKKEETEEQTDFMALKKESEVLKEMEEKDHYNNHHDFITGEKSCGYSQTENTSSRKMTQKTGTRSHFRNKQCGNQNQKG
# SFNRHMKMRTGEKSYTCPQCGKSFDQHVNLKVHMRIHTGEKPYTCPQCGKSFNQRGILNRHLRIHYREKPFTCPQCGKSFIQKGHFKDHLRIHSGEKP
# YTCPQCGKSFIQKGHFIVHMRVHTGEKPYTCQQCGKSFSQKGMLNRHMRVHTRENPFMCHHCGKTCRNKANLEVYISIPDTLENNITM]
# sequence of block fz_znf      160 [RSHFRNKQCGNQNQKGSFNRHMKMRTGEKSYTCPQCGKSFDQHVNLKVHMRIHTGEKPYTCPQCGKSFNQRGILNRHLRIHYREKPFTCPQCGKSFIQKGHFKDHLRIHSGEKPYTCPQCGKSFIQKGHFIVHMRVHTGEKPYTCQQCGKSFSQKGMLNRHMRVHTRENPFMCHHCGKTCRNKANLEVYISIPDTL] 356
# sequence of block fz_linker    28 [KMEFIKEESEDMNIEEILSVKHEETEEQLKTAFIKEESEDVKIEETEEQTKM] 80
# sequence of block fz_finz       0 [LKTIKEESEDLKIEETFRVKHEETEEQT] 28
# Evidence for and against this transcript:
# % of transcript supported by hints (any source): 0
# CDS exons: 0/3
# CDS introns: 0/2
# 5'UTR exons and introns: 0/0
# 3'UTR exons and introns: 0/0
# hint groups fully obeyed: 12
#     RM:  12
# incompatible hint groups: 4
#     RM:   4
# end gene g513
###
# start gene g514
RXFN01001241.1	AUGUSTUS	gene	104531	107668	1	+	.	ID=g514
RXFN01001241.1	AUGUSTUS	transcript	104531	107668	.	+	.	ID=g514.t1;Parent=g514
RXFN01001241.1	AUGUSTUS	start_codon	104531	104533	.	+	0	Parent=g514.t1
RXFN01001241.1	AUGUSTUS	CDS	104531	104615	.	+	0	ID=g514.t1.cds;Parent=g514.t1
RXFN01001241.1	AUGUSTUS	CDS	106740	107665	.	+	2	ID=g514.t1.cds;Parent=g514.t1
RXFN01001241.1	AUGUSTUS	stop_codon	107666	107668	.	+	0	Parent=g514.t1
RXFN01001241.1	AUGUSTUS	protein_match	104531	104614	9.76	+	0	ID=pp.g514.t1.fz_finz;Target=fz_finz 1 28;Target_start=0;
RXFN01001241.1	AUGUSTUS	protein_match	104615	104615	1	+	0	ID=pp.g514.t1.fz_linker;Target=fz_linker 1 1;Target_start=28;
RXFN01001241.1	AUGUSTUS	protein_match	106740	106894	1.91	+	2	ID=pp.g514.t1.fz_linker;Target=fz_linker 1 52;Target_start=28;
RXFN01001241.1	AUGUSTUS	protein_match	106901	107488	6.48	+	0	ID=pp.g514.t1.fz_znf;Target=fz_znf 1 196;Target_start=82;
RXFN01001241.1	AUGUSTUS	interblock_region	106895	106900	.	+	0	ID=pp.g514.t1.iBR2
RXFN01001241.1	AUGUSTUS	interblock_region	107489	107668	.	+	0	ID=pp.g514.t1.iBR3
# protein sequence = [MAFIKEESEDMKIEETLRVKHEETEEQTDLMSLKEENDVLNEMEEKDQQNNHHDFITGEKYFACLQTEKTSSRKRPQK
# ARNISHFVCQQCGKSFNRKGNLEDHMRIHTGEKPFICQQCGNSFKQKGSLNRHLRVHTGESPFTCQQCGSEFTQKGSLNRHMSVHTEEKPYMCSQCGK
# SFNQKGHFKLHMRIHSGEKPYICSQCGKGFIQKGHFEDHMRVHTGEKPFTCQQCGKRFNHKGTLNYHVRLHTGEKPFTCQLCGKSFTLKAIFNWHMKH
# HTGQKPYTGLQCGKGFYQHANLKVHMSIHAGEKPFTCKQCGKSFNKKGNFHRHMRIHTGKTYH]
# sequence of block fz_finz       0 [MAFIKEESEDMKIEETLRVKHEETEEQT] 28
# sequence of block fz_linker    28 [DLMSLKEENDVLNEMEEKDQQNNHHDFITGEKYFACLQTEKTSSRKRPQKAR] 80
# sequence of block fz_znf       82 [SHFVCQQCGKSFNRKGNLEDHMRIHTGEKPFICQQCGNSFKQKGSLNRHLRVHTGESPFTCQQCGSEFTQKGSLNRHMSVHTEEKPYMCSQCGKSFNQKGHFKLHMRIHSGEKPYICSQCGKGFIQKGHFEDHMRVHTGEKPFTCQQCGKRFNHKGTLNYHVRLHTGEKPFTCQLCGKSFTLKAIFNWHMKHHTGQ] 278
# Evidence for and against this transcript:
# % of transcript supported by hints (any source): 0
# CDS exons: 0/2
# CDS introns: 0/1
# 5'UTR exons and introns: 0/0
# 3'UTR exons and introns: 0/0
# hint groups fully obeyed: 12
#     RM:  12
# incompatible hint groups: 1
#     RM:   1
# end gene g514
###
# start gene g515
RXFN01001241.1	AUGUSTUS	gene	107988	113818	1	+	.	ID=g515
RXFN01001241.1	AUGUSTUS	transcript	107988	113818	.	+	.	ID=g515.t1;Parent=g515
RXFN01001241.1	AUGUSTUS	start_codon	107988	107990	.	+	0	Parent=g515.t1
RXFN01001241.1	AUGUSTUS	CDS	107988	108000	.	+	0	ID=g515.t1.cds;Parent=g515.t1
RXFN01001241.1	AUGUSTUS	CDS	108425	108437	.	+	2	ID=g515.t1.cds;Parent=g515.t1
RXFN01001241.1	AUGUSTUS	CDS	111328	111344	.	+	1	ID=g515.t1.cds;Parent=g515.t1
RXFN01001241.1	AUGUSTUS	CDS	111546	111564	.	+	2	ID=g515.t1.cds;Parent=g515.t1
RXFN01001241.1	AUGUSTUS	CDS	112135	112145	.	+	1	ID=g515.t1.cds;Parent=g515.t1
RXFN01001241.1	AUGUSTUS	CDS	112893	112927	.	+	2	ID=g515.t1.cds;Parent=g515.t1
RXFN01001241.1	AUGUSTUS	CDS	113072	113815	.	+	0	ID=g515.t1.cds;Parent=g515.t1
RXFN01001241.1	AUGUSTUS	stop_codon	113816	113818	.	+	0	Parent=g515.t1
RXFN01001241.1	AUGUSTUS	protein_match	107988	108000	1.81	+	0	ID=pp.g515.t1.fz_finz;Target=fz_finz 1 5;Target_start=0;
RXFN01001241.1	AUGUSTUS	protein_match	108425	108437	0.829	+	1	ID=pp.g515.t1.fz_finz;Target=fz_finz 5 9;Target_start=0;
RXFN01001241.1	AUGUSTUS	protein_match	111328	111344	1.62	+	0	ID=pp.g515.t1.fz_finz;Target=fz_finz 10 15;Target_start=0;
RXFN01001241.1	AUGUSTUS	protein_match	111546	111564	1.23	+	1	ID=pp.g515.t1.fz_finz;Target=fz_finz 15 21;Target_start=0;
RXFN01001241.1	AUGUSTUS	protein_match	112135	112145	0.858	+	0	ID=pp.g515.t1.fz_finz;Target=fz_finz 22 25;Target_start=0;
RXFN01001241.1	AUGUSTUS	protein_match	112893	112903	1.78	+	2	ID=pp.g515.t1.fz_finz;Target=fz_finz 25 28;Target_start=0;
RXFN01001241.1	AUGUSTUS	protein_match	112904	112927	1.51	+	0	ID=pp.g515.t1.fz_linker;Target=fz_linker 1 8;Target_start=28;
RXFN01001241.1	AUGUSTUS	protein_match	113072	113203	1.18	+	0	ID=pp.g515.t1.fz_linker;Target=fz_linker 9 52;Target_start=28;
RXFN01001241.1	AUGUSTUS	protein_match	113210	113797	6.23	+	0	ID=pp.g515.t1.fz_znf;Target=fz_znf 1 196;Target_start=82;
RXFN01001241.1	AUGUSTUS	interblock_region	113204	113209	.	+	0	ID=pp.g515.t1.iBR2
RXFN01001241.1	AUGUSTUS	interblock_region	113798	113818	.	+	0	ID=pp.g515.t1.iBR3
# protein sequence = [MCAFTRRSVAVKITLLIKIKSEISQETKVLNEIEEKSFKHKASFNKHLRIHTGEKPYTCPQCGKSFSQHESLKDHMVF
# HTGEKPYTCQQCGRGFTQKGSLKRHMSIHTRESLFTCLQCGMSFTLKGSFNRHMKIHTGGKSYKCPQCGKSFDQNGKLKVHMSIHTREKPYMCSQCGK
# TFTQKGRQKLHMRIHSGEKPYMCAQCGKGFIQKGHLEDHVRIHTGEKPFTCQQCGKSFTNKGYLVYHMRIHTGEKPYTCQQCGKRFARKGTLKFHLRI
# HSGEKPYICV]
# sequence of block fz_finz       0 [MCAFTRRSVAVKITLLIKIKSEISQETK] 28
# sequence of block fz_linker    28 [VLNEIEEKSFKHKASFNKHLRIHTGEKPYTCPQCGKSFSQHESLKDHMVFHT] 80
# sequence of block fz_znf       82 [KPYTCQQCGRGFTQKGSLKRHMSIHTRESLFTCLQCGMSFTLKGSFNRHMKIHTGGKSYKCPQCGKSFDQNGKLKVHMSIHTREKPYMCSQCGKTFTQKGRQKLHMRIHSGEKPYMCAQCGKGFIQKGHLEDHVRIHTGEKPFTCQQCGKSFTNKGYLVYHMRIHTGEKPYTCQQCGKRFARKGTLKFHLRIHSGE] 278
# Evidence for and against this transcript:
# % of transcript supported by hints (any source): 0
# CDS exons: 0/7
# CDS introns: 0/6
# 5'UTR exons and introns: 0/0
# 3'UTR exons and introns: 0/0
# hint groups fully obeyed: 17
#     RM:  17
# incompatible hint groups: 4
#     RM:   4
# end gene g515
###
#
# ----- prediction on sequence number 150 (length = 61606, name = RXFN01001241.1:147429-209035) -----
#
# Predicted genes for sequence number 150 on both strands
# start gene g516
RXFN01001241.1	AUGUSTUS	gene	177954	185449	1	-	.	ID=g516
RXFN01001241.1	AUGUSTUS	transcript	177954	185449	.	-	.	ID=g516.t1;Parent=g516
RXFN01001241.1	AUGUSTUS	stop_codon	177954	177956	.	-	0	Parent=g516.t1
RXFN01001241.1	AUGUSTUS	CDS	177957	178005	.	-	1	ID=g516.t1.cds;Parent=g516.t1
RXFN01001241.1	AUGUSTUS	CDS	178575	178618	.	-	0	ID=g516.t1.cds;Parent=g516.t1
RXFN01001241.1	AUGUSTUS	CDS	181395	181447	.	-	2	ID=g516.t1.cds;Parent=g516.t1
RXFN01001241.1	AUGUSTUS	CDS	184629	185093	.	-	2	ID=g516.t1.cds;Parent=g516.t1
RXFN01001241.1	AUGUSTUS	CDS	185383	185449	.	-	0	ID=g516.t1.cds;Parent=g516.t1
RXFN01001241.1	AUGUSTUS	start_codon	185447	185449	.	-	0	Parent=g516.t1
# protein sequence = [MNSEETQDACVTIKKQYESLLNVVIADKLASSNGKTPATNITKTKITPLANVCPSEPASESKPPLTPESEPLTPVSSS
# SASPVPSSFHSTQTSVVSCTTSFTPPVSLSVAPLSPLTHPDFISSQSSPVSSSLSSALPSAPTLSTCSKLTPVSTEQGTPDSESSLRRKKPTRRKEGT
# SGAKPGMEQTYKARQQTTKGHAEVLVQWYPCSGCGAEWENSWEPKENIED]
# Evidence for and against this transcript:
# % of transcript supported by hints (any source): 0
# CDS exons: 0/5
# CDS introns: 0/4
# 5'UTR exons and introns: 0/0
# 3'UTR exons and introns: 0/0
# hint groups fully obeyed: 48
#     RM:  48
# incompatible hint groups: 0
# end gene g516
###
# start gene g517
RXFN01001241.1	AUGUSTUS	gene	193952	198452	1	+	.	ID=g517
RXFN01001241.1	AUGUSTUS	transcript	193952	198452	.	+	.	ID=g517.t1;Parent=g517
RXFN01001241.1	AUGUSTUS	start_codon	193952	193954	.	+	0	Parent=g517.t1
RXFN01001241.1	AUGUSTUS	CDS	193952	194036	.	+	0	ID=g517.t1.cds;Parent=g517.t1
RXFN01001241.1	AUGUSTUS	CDS	197311	198449	.	+	2	ID=g517.t1.cds;Parent=g517.t1
RXFN01001241.1	AUGUSTUS	stop_codon	198450	198452	.	+	0	Parent=g517.t1
RXFN01001241.1	AUGUSTUS	protein_match	193952	194035	6.97	+	0	ID=pp.g517.t1.fz_finz;Target=fz_finz 1 28;Target_start=0;
RXFN01001241.1	AUGUSTUS	protein_match	194036	194036	1	+	0	ID=pp.g517.t1.fz_linker;Target=fz_linker 1 1;Target_start=28;
RXFN01001241.1	AUGUSTUS	protein_match	197311	197465	2	+	2	ID=pp.g517.t1.fz_linker;Target=fz_linker 1 52;Target_start=28;
RXFN01001241.1	AUGUSTUS	protein_match	197775	198362	5.74	+	0	ID=pp.g517.t1.fz_znf;Target=fz_znf 1 196;Target_start=183;
RXFN01001241.1	AUGUSTUS	interblock_region	197466	197774	.	+	0	ID=pp.g517.t1.iBR2
RXFN01001241.1	AUGUSTUS	interblock_region	198363	198452	.	+	0	ID=pp.g517.t1.iBR3
# protein sequence = [MLFIKEEIEDMKIEETFSVEQEETEEKTDLTALKEESQELNEVEEKNQYEIHHDFITGEKSTQTEKITSRKRAQKTKS
# DSSNLAQKQNLEIHRRVHTGEKPYTCKLCMKSFSQTESFETHMIICTEEKLFECGQCGKSFKCKEKLNYHMRIHSRETCFRCRQCGKSFQSNKKLTSH
# MKIHTGERPFTCKLCGKSFSQKGNMNTHMKSHTGEKPFTCVQCGRSFTRKGALNSHMSLHTGESPYNCKLCGKSFTLKGNLNTHMRIHTGERPFVCVQ
# CGKGFKCKETLKYHMNIHSRENSFICQQCGSSFTDKNHLKKHVTTHTGEKPNMCYHCGKSFTIKALLSKHIRVHTGEKPFTCSQCGKSFRFKVNLQTH
# MRVHSGEKPFTCPQCGKSFRFKGNFNSHMRRHMSSV]
# sequence of block fz_finz       0 [MLFIKEEIEDMKIEETFSVEQEETEEKT] 28
# sequence of block fz_linker    28 [DLTALKEESQELNEVEEKNQYEIHHDFITGEKSTQTEKITSRKRAQKTKSDS] 80
# sequence of block fz_znf      183 [RPFTCKLCGKSFSQKGNMNTHMKSHTGEKPFTCVQCGRSFTRKGALNSHMSLHTGESPYNCKLCGKSFTLKGNLNTHMRIHTGERPFVCVQCGKGFKCKETLKYHMNIHSRENSFICQQCGSSFTDKNHLKKHVTTHTGEKPNMCYHCGKSFTIKALLSKHIRVHTGEKPFTCSQCGKSFRFKVNLQTHMRVHSGE] 379
# Evidence for and against this transcript:
# % of transcript supported by hints (any source): 0
# CDS exons: 0/2
# CDS introns: 0/1
# 5'UTR exons and introns: 0/0
# 3'UTR exons and introns: 0/0
# hint groups fully obeyed: 13
#     RM:  13
# incompatible hint groups: 3
#     RM:   3
# end gene g517
###
#
# ----- prediction on sequence number 151 (length = 30083, name = RXFN01001241.1:258572-288655) -----
#
# Predicted genes for sequence number 151 on both strands
# start gene g518
RXFN01001241.1	AUGUSTUS	gene	261826	262209	1	-	.	ID=g518
RXFN01001241.1	AUGUSTUS	transcript	261826	262209	.	-	.	ID=g518.t1;Parent=g518
RXFN01001241.1	AUGUSTUS	stop_codon	261826	261828	.	-	0	Parent=g518.t1
RXFN01001241.1	AUGUSTUS	CDS	261829	262209	.	-	0	ID=g518.t1.cds;Parent=g518.t1
RXFN01001241.1	AUGUSTUS	start_codon	262207	262209	.	-	0	Parent=g518.t1
# protein sequence = [LGSPCDVEQQAVHAPAVPVREDPVASPPTFDLYAPSWPVNLSAPSWLLSPSAPPKTLRLSAPPDSLILPAPPWAVTDL
# RAVRCTPSLHLYGCSAFLLPLGVTSVICHTGSTSALGYSGSAFNGRRCG]
# Evidence for and against this transcript:
# % of transcript supported by hints (any source): 0
# CDS exons: 0/1
# CDS introns: 0/0
# 5'UTR exons and introns: 0/0
# 3'UTR exons and introns: 0/0
# hint groups fully obeyed: 0
# incompatible hint groups: 0
# end gene g518
###
# start gene g519
RXFN01001241.1	AUGUSTUS	gene	273572	276935	1	+	.	ID=g519
RXFN01001241.1	AUGUSTUS	transcript	273572	276935	.	+	.	ID=g519.t1;Parent=g519
RXFN01001241.1	AUGUSTUS	start_codon	273572	273574	.	+	0	Parent=g519.t1
RXFN01001241.1	AUGUSTUS	CDS	273572	273656	.	+	0	ID=g519.t1.cds;Parent=g519.t1
RXFN01001241.1	AUGUSTUS	CDS	275728	276932	.	+	2	ID=g519.t1.cds;Parent=g519.t1
RXFN01001241.1	AUGUSTUS	stop_codon	276933	276935	.	+	0	Parent=g519.t1
RXFN01001241.1	AUGUSTUS	protein_match	273572	273655	10.4	+	0	ID=pp.g519.t1.fz_finz;Target=fz_finz 1 28;Target_start=0;
RXFN01001241.1	AUGUSTUS	protein_match	273656	273656	1	+	0	ID=pp.g519.t1.fz_linker;Target=fz_linker 1 1;Target_start=28;
RXFN01001241.1	AUGUSTUS	protein_match	275728	275882	1.96	+	2	ID=pp.g519.t1.fz_linker;Target=fz_linker 1 52;Target_start=28;
RXFN01001241.1	AUGUSTUS	protein_match	276258	276845	5.93	+	0	ID=pp.g519.t1.fz_znf;Target=fz_znf 1 196;Target_start=205;
RXFN01001241.1	AUGUSTUS	interblock_region	275883	276257	.	+	0	ID=pp.g519.t1.iBR2
RXFN01001241.1	AUGUSTUS	interblock_region	276846	276935	.	+	0	ID=pp.g519.t1.iBR3
# protein sequence = [MAFIKEEIEDVKIEETFRVKHEDTEEQTDLMALKEEVQELNEVEEKNQYEIHHDFITGEKSTQTENITSRAEKTKSNN
# SNPTQKQNLEIHTGEKPYTCKLCRKSFSQKESFETHMIICTEEKLFECGQCGKSFKCKEKLNYHMRIHSRETCFRCRQCGKSFPDMKHLKMHVKIHSG
# EKPFTCHQCGKSFQFNKKLATHMRIHTGERPFTCKLCGKSFSQKGNMKTHMNIHAGEKPFTCVQCGKSFTRKGTLDSHMKVHTGESPYNCKLCEKSFT
# LKGNLDSHMRIHTGERPFICVQCGKSFRCKETLKYHMTIHSRENCIICQQCGSSFTDKNHLKKHVTTHTGEKPNMCHHCGKSFTIKAFLKEHLRVHTG
# EKPFTCPQCGKSFTLKVNLQTHMRIHSGEKPYTCHHCGKSFRFKGNINSHMRRHMSSV]
# sequence of block fz_finz       0 [MAFIKEEIEDVKIEETFRVKHEDTEEQT] 28
# sequence of block fz_linker    28 [DLMALKEEVQELNEVEEKNQYEIHHDFITGEKSTQTENITSRAEKTKSNNSN] 80
# sequence of block fz_znf      205 [RPFTCKLCGKSFSQKGNMKTHMNIHAGEKPFTCVQCGKSFTRKGTLDSHMKVHTGESPYNCKLCEKSFTLKGNLDSHMRIHTGERPFICVQCGKSFRCKETLKYHMTIHSRENCIICQQCGSSFTDKNHLKKHVTTHTGEKPNMCHHCGKSFTIKAFLKEHLRVHTGEKPFTCPQCGKSFTLKVNLQTHMRIHSGE] 401
# Evidence for and against this transcript:
# % of transcript supported by hints (any source): 0
# CDS exons: 0/2
# CDS introns: 0/1
# 5'UTR exons and introns: 0/0
# 3'UTR exons and introns: 0/0
# hint groups fully obeyed: 13
#     RM:  13
# incompatible hint groups: 2
#     RM:   2
# end gene g519
###
#
# ----- prediction on sequence number 152 (length = 49170, name = RXFN01001242.1:0-49170) -----
#
# Predicted genes for sequence number 152 on both strands
# start gene g520
RXFN01001242.1	AUGUSTUS	gene	5798	12351	1	+	.	ID=g520
RXFN01001242.1	AUGUSTUS	transcript	5798	12351	.	+	.	ID=g520.t1;Parent=g520
RXFN01001242.1	AUGUSTUS	start_codon	5798	5800	.	+	0	Parent=g520.t1
RXFN01001242.1	AUGUSTUS	CDS	5798	5882	.	+	0	ID=g520.t1.cds;Parent=g520.t1
RXFN01001242.1	AUGUSTUS	CDS	11333	12348	.	+	2	ID=g520.t1.cds;Parent=g520.t1
RXFN01001242.1	AUGUSTUS	stop_codon	12349	12351	.	+	0	Parent=g520.t1
RXFN01001242.1	AUGUSTUS	protein_match	5798	5881	8.82	+	0	ID=pp.g520.t1.fz_finz;Target=fz_finz 1 28;Target_start=0;
RXFN01001242.1	AUGUSTUS	protein_match	5882	5882	1	+	0	ID=pp.g520.t1.fz_linker;Target=fz_linker 1 1;Target_start=28;
RXFN01001242.1	AUGUSTUS	protein_match	11333	11487	1.51	+	2	ID=pp.g520.t1.fz_linker;Target=fz_linker 1 52;Target_start=28;
RXFN01001242.1	AUGUSTUS	protein_match	11650	12237	7.22	+	0	ID=pp.g520.t1.fz_znf;Target=fz_znf 1 196;Target_start=134;
RXFN01001242.1	AUGUSTUS	interblock_region	11488	11649	.	+	0	ID=pp.g520.t1.iBR2
RXFN01001242.1	AUGUSTUS	interblock_region	12238	12351	.	+	0	ID=pp.g520.t1.iBR3
# protein sequence = [MVFIKEESEDIKIEETFRVKQEESEEQTDLMVLKEESEVEEHDQYKNHHDFTTGEKTFSCSQAEKTSSRKRAKKTGTR
# RNFTCQQCGKCFNQHENLKVHMRIHTGEKPYTCPQCEKTFSEKVSLKRHMRGHTGEKPYTCQQCGNTFAEKVSLKRHMRIHTGEKPYTCQQCGKCFAE
# KVSLKRHMRIHTGQKPYTCPQCGKSFSSKGSLKVHMRIHTGENPYTCQQCGNTFNIKGSLKKHMRTHTGEKPYTCPQCEISFTLKESLNRHLRIHTGE
# KPYTCPQCGKTFAEKVSLNRHMRIHTGEKPYTCPQCGKSFTQIGNLKVHMSVHTGEMPFTCQQCGRSFNRKGNLNCHMRIHTRATAWKEFLST]
# sequence of block fz_finz       0 [MVFIKEESEDIKIEETFRVKQEESEEQT] 28
# sequence of block fz_linker    28 [DLMVLKEESEVEEHDQYKNHHDFTTGEKTFSCSQAEKTSSRKRAKKTGTRRN] 80
# sequence of block fz_znf      134 [KPYTCQQCGNTFAEKVSLKRHMRIHTGEKPYTCQQCGKCFAEKVSLKRHMRIHTGQKPYTCPQCGKSFSSKGSLKVHMRIHTGENPYTCQQCGNTFNIKGSLKKHMRTHTGEKPYTCPQCEISFTLKESLNRHLRIHTGEKPYTCPQCGKTFAEKVSLNRHMRIHTGEKPYTCPQCGKSFTQIGNLKVHMSVHTGE] 330
# Evidence for and against this transcript:
# % of transcript supported by hints (any source): 0
# CDS exons: 0/2
# CDS introns: 0/1
# 5'UTR exons and introns: 0/0
# 3'UTR exons and introns: 0/0
# hint groups fully obeyed: 35
#     RM:  35
# incompatible hint groups: 2
#     RM:   2
# end gene g520
###
# start gene g521
RXFN01001242.1	AUGUSTUS	gene	17068	48697	1	+	.	ID=g521
RXFN01001242.1	AUGUSTUS	transcript	17068	48697	.	+	.	ID=g521.t1;Parent=g521
RXFN01001242.1	AUGUSTUS	start_codon	17068	17070	.	+	0	Parent=g521.t1
RXFN01001242.1	AUGUSTUS	CDS	17068	17152	.	+	0	ID=g521.t1.cds;Parent=g521.t1
RXFN01001242.1	AUGUSTUS	CDS	42566	43261	.	+	2	ID=g521.t1.cds;Parent=g521.t1
RXFN01001242.1	AUGUSTUS	CDS	44051	44070	.	+	2	ID=g521.t1.cds;Parent=g521.t1
RXFN01001242.1	AUGUSTUS	CDS	44343	44358	.	+	0	ID=g521.t1.cds;Parent=g521.t1
RXFN01001242.1	AUGUSTUS	CDS	48645	48694	.	+	2	ID=g521.t1.cds;Parent=g521.t1
RXFN01001242.1	AUGUSTUS	stop_codon	48695	48697	.	+	0	Parent=g521.t1
RXFN01001242.1	AUGUSTUS	protein_match	17068	17151	8.73	+	0	ID=pp.g521.t1.fz_finz;Target=fz_finz 1 28;Target_start=0;
RXFN01001242.1	AUGUSTUS	protein_match	17152	17152	1	+	0	ID=pp.g521.t1.fz_linker;Target=fz_linker 1 1;Target_start=28;
RXFN01001242.1	AUGUSTUS	protein_match	42566	42720	1.96	+	2	ID=pp.g521.t1.fz_linker;Target=fz_linker 1 52;Target_start=28;
RXFN01001242.1	AUGUSTUS	protein_match	42727	43261	6.64	+	0	ID=pp.g521.t1.fz_znf;Target=fz_znf 1 179;Target_start=82;
RXFN01001242.1	AUGUSTUS	protein_match	44051	44070	1.07	+	1	ID=pp.g521.t1.fz_znf;Target=fz_znf 179 186;Target_start=81;
RXFN01001242.1	AUGUSTUS	protein_match	44343	44358	4.12	+	2	ID=pp.g521.t1.fz_znf;Target=fz_znf 186 191;Target_start=81;
RXFN01001242.1	AUGUSTUS	protein_match	48645	48661	1.8	+	2	ID=pp.g521.t1.fz_znf;Target=fz_znf 191 196;Target_start=82;
RXFN01001242.1	AUGUSTUS	interblock_region	42721	42726	.	+	0	ID=pp.g521.t1.iBR2
RXFN01001242.1	AUGUSTUS	interblock_region	48662	48697	.	+	0	ID=pp.g521.t1.iBR3
# protein sequence = [MAFIKEESEDIKIEETFRVKYEDTEEKTDLMMLKEESEVLNEIEEKDQYKNHHDLIAGQKTFSCSQTEKTSSRKRAIK
# TETRRICTCQQCGNRFTHKGSLNRHMRIHNGEKPFTCPQCGRSFNQHGNLKAHMTIHTEVKLYPCQQCGKSFDQHEKLNIHMSIHTGEKPYICQQCGK
# SFTQKVSLNRHMRVHTGEKPFTCQQCGKSFTQIGNLNIHMSVHTGEKPYICQQCGKSFKRKGNLNRHKSVHAEETPYTCKQCGKRRTCTYSLNMHITT
# HVHERNFTLRCTFTM]
# sequence of block fz_finz       0 [MAFIKEESEDIKIEETFRVKYEDTEEKT] 28
# sequence of block fz_linker    28 [DLMMLKEESEVLNEIEEKDQYKNHHDLIAGQKTFSCSQTEKTSSRKRAIKTE] 80
# sequence of block fz_znf       82 [RICTCQQCGNRFTHKGSLNRHMRIHNGEKPFTCPQCGRSFNQHGNLKAHMTIHTEVKLYPCQQCGKSFDQHEKLNIHMSIHTGEKPYICQQCGKSFTQKVSLNRHMRVHTGEKPFTCQQCGKSFTQIGNLNIHMSVHTGEKPYICQQCGKSFKRKGNLNRHKSVHAEETPYTCKQCGKRRTCTYSLNMHITTHVHE] 278
# Evidence for and against this transcript:
# % of transcript supported by hints (any source): 0
# CDS exons: 0/5
# CDS introns: 0/4
# 5'UTR exons and introns: 0/0
# 3'UTR exons and introns: 0/0
# hint groups fully obeyed: 217
#     RM: 217
# incompatible hint groups: 3
#     RM:   3
# end gene g521
###
#
# ----- prediction on sequence number 153 (length = 15176, name = RXFN01001242.1:86498-101674) -----
#
# Predicted genes for sequence number 153 on both strands
# start gene g522
RXFN01001242.1	AUGUSTUS	gene	88402	98008	1	+	.	ID=g522
RXFN01001242.1	AUGUSTUS	transcript	88402	98008	.	+	.	ID=g522.t1;Parent=g522
RXFN01001242.1	AUGUSTUS	start_codon	88402	88404	.	+	0	Parent=g522.t1
RXFN01001242.1	AUGUSTUS	CDS	88402	88530	.	+	0	ID=g522.t1.cds;Parent=g522.t1
RXFN01001242.1	AUGUSTUS	CDS	89334	89402	.	+	0	ID=g522.t1.cds;Parent=g522.t1
RXFN01001242.1	AUGUSTUS	CDS	89683	89748	.	+	0	ID=g522.t1.cds;Parent=g522.t1
RXFN01001242.1	AUGUSTUS	CDS	90652	95081	.	+	0	ID=g522.t1.cds;Parent=g522.t1
RXFN01001242.1	AUGUSTUS	CDS	95192	95369	.	+	1	ID=g522.t1.cds;Parent=g522.t1
RXFN01001242.1	AUGUSTUS	CDS	96309	96526	.	+	0	ID=g522.t1.cds;Parent=g522.t1
RXFN01001242.1	AUGUSTUS	CDS	96827	97099	.	+	1	ID=g522.t1.cds;Parent=g522.t1
RXFN01001242.1	AUGUSTUS	CDS	97312	97418	.	+	1	ID=g522.t1.cds;Parent=g522.t1
RXFN01001242.1	AUGUSTUS	CDS	97797	98005	.	+	2	ID=g522.t1.cds;Parent=g522.t1
RXFN01001242.1	AUGUSTUS	stop_codon	98006	98008	.	+	0	Parent=g522.t1
# protein sequence = [MARYRLDCGSVGMVTAAASGPIELGSEYTRHPVRVQQMEAGRVENLKKMKNRDSKRRKEDAWNVWNVNDVEEKFKDLL
# LKYQITEDKELTEDKGCLLEIGTGEGKSCILAMFATILAIRGTKVDIVTSSPLLAQRDQEEWKKFFEMFGVTSSVVPPRFSSNFTPDEQEEHVKDAYR
# QQIVYGTVGVFAADILKQEFEKRTTRGTRPFELVIVDEVDYMTLDSGVQVTFLSHESSGFRHVEQVLSNIWAMISTCQPIEMFETGEIKWATRIQYFH
# KAVTAAVMGLETSDSFSANEILLPGVTLGFYTQEDIDMLNQAETKKEKDDGNEDRMSKALSEVMKKLGVSQQYDLVSIFEEVLENSAVFKCHSLENKK
# AKCFQDREKKGDLNVEILLLEGGLACEIMSEKSIIDATVSTIKSSIKYSNNLQTAKESNNFIVVPVFLKSYVENQLPVFVENALRAVEMSRGREYMID
# TSAAAERDVADSHDRDKYNAIIPVDFKASGVLEKNKKWGNGLQQFLEFKHQLAISPISNVTNYMSNFHYFKRYLSGSGIFGVSGTLGGKADWDFLAKH
# YKAKSYTVPAHRHKRVVELPVIQVKGGNDQWIQTICETSWKVAERGQVVLVICEDVKTADELHKTIQGGGRVKAEQITLYTISEKHNIERENFCAGRI
# IIATNLGGRGTDIKVDESVNKCGGLFVLLTHFPPNRRVEKQIFGRTSRKGNPGMVQMIVSCDHLAPAYQDQSVEIMRQLREDYEIKRIHDMESDELVE
# INLKENLFSTFCTLLKNFDGNYTQQEKLDPMRMQFENIPDCFKHYQNRFDYQPAINALKESWALWLTLHEDDINRHDDIRQLEADLIRSINETSGKLL
# RGECDNFYDHVKQAIVRTDLHCRDKSNNAFGAESYWQKVANSDPHYKAVALYNQAYITINLGKGNYKADAMKLLNDAKQSIDAYVSEVSNTMVSCNLS
# VTGNKDQSTDKNNNFQSQMEARMNIFKSWMTYIDNALNKLKELEKSNSDAITEDCSVYVLSEEKDFIITNELRSLYDYGLGIVFEVKKKPTFCLDALI
# CFILGVVQVLAGILICALTLGTASQFGMGLIAEGVSDMISGIEGMIKGTFDWVSWAISKSISIGLALLTAGFSVIKNAVTAVFKVTKSLLNGTKSFSS
# VANEFIKSGKAMFTSFKGSVKSSLSTLGKESFKSTMKNMTSSAVVKQNFKFATKYALQEIGKKSVLTAMNYAIDAALQEVFKKILRSSFENVVSSSVK
# QSSKLDRTLVEFISSGIPKVALKKENFKIDQNYEKQIKKSVGVLSEEIIPYLILDCTKAREVISRLSEVCEAATELMDKAKLSGVLETAKLALKVAEY
# TTNLCQMLGAVPTKEIIDQKFVPELLESISELQKDMTKYDQDGRHSLPDVQRLKEEILQIISQKVSEQFISSCSEHMTSLMTNTFKSQLNTAAGKALD
# KVMHRHKTQSFFDDQREKHNKKSTSHKEVEQLSHEDKTKLMQYTEEMCKANQPATALDVYVLTKSNLLNGKGIQLTVIDENGKQLTEDRYPGTTKSAG
# DIKLRLTKSAKATQTSQADAQMYSGHFDIVQDDGRIISVTSDREIALYDAVAQATGSKTEDPNKEALILREKVKNEIQTNFESYTPLLILQRGYDSCQ
# KNPRKYDITGGSKKETNVALQEYLQSVRFIKSDKRILIKMYHLGFVGEYNSVQSAQRSSKNNTGTLNTSHIPPKDSIRLAQMAIEDPNSGSEIKNKNP
# ELYKLISSIKTDNNGLNLIAMEVLGQDHRQALTTGPSSRSQMARKLLADTMISGDVELLLKRCMILHHPRTSQKLREALGESIQSECHILSDKDIQGY
# YKAGYRNLVSEYSRMGILDQKQHERMDVWVTQDQHEDTNTAEYSQLLQGLK]
# Evidence for and against this transcript:
# % of transcript supported by hints (any source): 0
# CDS exons: 0/9
# CDS introns: 0/8
# 5'UTR exons and introns: 0/0
# 3'UTR exons and introns: 0/0
# hint groups fully obeyed: 14
#     RM:  14
# incompatible hint groups: 9
#     RM:   9
# end gene g522
###
#
# ----- prediction on sequence number 154 (length = 30083, name = RXFN01001249.1:130721-160804) -----
#
# Predicted genes for sequence number 154 on both strands
# start gene g523
RXFN01001249.1	AUGUSTUS	gene	135395	136453	1	-	.	ID=g523
RXFN01001249.1	AUGUSTUS	transcript	135395	136453	.	-	.	ID=g523.t1;Parent=g523
RXFN01001249.1	AUGUSTUS	stop_codon	135395	135397	.	-	0	Parent=g523.t1
RXFN01001249.1	AUGUSTUS	CDS	135398	135967	.	-	0	ID=g523.t1.cds;Parent=g523.t1
RXFN01001249.1	AUGUSTUS	CDS	136331	136453	.	-	0	ID=g523.t1.cds;Parent=g523.t1
RXFN01001249.1	AUGUSTUS	start_codon	136451	136453	.	-	0	Parent=g523.t1
# protein sequence = [MNCDSPLTIGLTEEEVTSPAPYPEFSLPSPIYMDNKQEQMETSSSSSAQSPLSPTSPLWCGSTSGHPDPSGYFDPMAL
# PSASDPVTPPRLVVQTPPPLLLPPSASPGTISHLAPLGSIQPSGSTLVGRHHAFTTNLQAVCCAPSFQPFPTTEACNIVPGHRPSICTLGSISTGSIS
# ICHPHGLVEEIYTMAPPSVDSAVRHHPGWTLDFPPAHPAPGLPLAPPTLHSHIVF]
# Evidence for and against this transcript:
# % of transcript supported by hints (any source): 0
# CDS exons: 0/2
# CDS introns: 0/1
# 5'UTR exons and introns: 0/0
# 3'UTR exons and introns: 0/0
# hint groups fully obeyed: 3
#     RM:   3
# incompatible hint groups: 3
#     RM:   3
# end gene g523
###
# start gene g524
RXFN01001249.1	AUGUSTUS	gene	137471	155160	1	-	.	ID=g524
RXFN01001249.1	AUGUSTUS	transcript	137471	155160	.	-	.	ID=g524.t1;Parent=g524
RXFN01001249.1	AUGUSTUS	stop_codon	137471	137473	.	-	0	Parent=g524.t1
RXFN01001249.1	AUGUSTUS	CDS	137474	138717	.	-	2	ID=g524.t1.cds;Parent=g524.t1
RXFN01001249.1	AUGUSTUS	CDS	145720	145788	.	-	2	ID=g524.t1.cds;Parent=g524.t1
RXFN01001249.1	AUGUSTUS	CDS	151004	151013	.	-	0	ID=g524.t1.cds;Parent=g524.t1
RXFN01001249.1	AUGUSTUS	CDS	155155	155160	.	-	0	ID=g524.t1.cds;Parent=g524.t1
RXFN01001249.1	AUGUSTUS	start_codon	155158	155160	.	-	0	Parent=g524.t1
RXFN01001249.1	AUGUSTUS	protein_match	137876	138463	6.6	-	0	ID=pp.g524.t1.fz_znf;Target=fz_znf 1 196;Target_start=113;
RXFN01001249.1	AUGUSTUS	protein_match	138563	138717	1.91	-	2	ID=pp.g524.t1.fz_linker;Target=fz_linker 1 52;Target_start=28;
RXFN01001249.1	AUGUSTUS	protein_match	145720	145720	1	-	0	ID=pp.g524.t1.fz_linker;Target=fz_linker 1 1;Target_start=28;
RXFN01001249.1	AUGUSTUS	protein_match	145721	145788	9.06	-	2	ID=pp.g524.t1.fz_finz;Target=fz_finz 6 28;Target_start=0;
RXFN01001249.1	AUGUSTUS	protein_match	151004	151013	1.65	-	0	ID=pp.g524.t1.fz_finz;Target=fz_finz 3 6;Target_start=0;
RXFN01001249.1	AUGUSTUS	protein_match	155155	155160	7.65	-	0	ID=pp.g524.t1.fz_finz;Target=fz_finz 1 2;Target_start=0;
RXFN01001249.1	AUGUSTUS	interblock_region	137471	137875	.	-	0	ID=pp.g524.t1.iBR3
RXFN01001249.1	AUGUSTUS	interblock_region	138464	138562	.	-	0	ID=pp.g524.t1.iBR2
# protein sequence = [MCFPEEEIEDMKIEEAFRVKQEDTEEQTDLMALKEESQELNEMEEKIHVEKGHDIMTGEKSFSYSQTHKTEPENLKVE
# TSIPTGESPFTCQQCERSFKGKKNLEVHMRIHTREKPHTCNLCGESFLLKRNLKTHMRIHTGESSLTCQQCGKSFSQKESLKVHMKIHTGENPFICSQ
# CGKSFSLKGNLKIHMRIHTGEKPFICTQCGNSFKLKRDLNTHMIIHTGESHFTCQQCGKSFNRKDSFEAHMRIHTGEKPFICSQCGKRFTQKKILKAH
# LRVHTGEKPHTCHQCGKSFSIKGNLKTHMTVHTGEKPFVCDECGKSFRYKDSFNHHMSIHLREKCFMCHQCNRSFIDKNHLKNHVKLHIGEKPFMCHH
# CGKVFANRANLKNHMRIHTGEKPFTCPQCGKSFSLKGNLKIHIRVHTGEKPYKCLQFVERVSHIKDTLTST]
# sequence of block fz_znf      113 [KPHTCNLCGESFLLKRNLKTHMRIHTGESSLTCQQCGKSFSQKESLKVHMKIHTGENPFICSQCGKSFSLKGNLKIHMRIHTGEKPFICTQCGNSFKLKRDLNTHMIIHTGESHFTCQQCGKSFNRKDSFEAHMRIHTGEKPFICSQCGKRFTQKKILKAHLRVHTGEKPHTCHQCGKSFSIKGNLKTHMTVHTGE] 309
# sequence of block fz_linker    28 [DLMALKEESQELNEMEEKIHVEKGHDIMTGEKSFSYSQTHKTEPENLKVETS] 80
# sequence of block fz_finz       0 [MCFPEEEIEDMKIEEAFRVKQEDTEEQT] 28
# Evidence for and against this transcript:
# % of transcript supported by hints (any source): 0
# CDS exons: 0/4
# CDS introns: 0/3
# 5'UTR exons and introns: 0/0
# 3'UTR exons and introns: 0/0
# hint groups fully obeyed: 96
#     RM:  96
# incompatible hint groups: 2
#     RM:   2
# end gene g524
###
#
# ----- prediction on sequence number 155 (length = 30083, name = RXFN01001272.1:43269-73352) -----
#
# Predicted genes for sequence number 155 on both strands
# start gene g525
RXFN01001272.1	AUGUSTUS	gene	47596	51848	1	+	.	ID=g525
RXFN01001272.1	AUGUSTUS	transcript	47596	51848	.	+	.	ID=g525.t1;Parent=g525
RXFN01001272.1	AUGUSTUS	start_codon	47596	47598	.	+	0	Parent=g525.t1
RXFN01001272.1	AUGUSTUS	CDS	47596	47611	.	+	0	ID=g525.t1.cds;Parent=g525.t1
RXFN01001272.1	AUGUSTUS	CDS	48543	48682	.	+	2	ID=g525.t1.cds;Parent=g525.t1
RXFN01001272.1	AUGUSTUS	CDS	48760	48837	.	+	0	ID=g525.t1.cds;Parent=g525.t1
RXFN01001272.1	AUGUSTUS	CDS	49953	50053	.	+	0	ID=g525.t1.cds;Parent=g525.t1
RXFN01001272.1	AUGUSTUS	CDS	51001	51071	.	+	1	ID=g525.t1.cds;Parent=g525.t1
RXFN01001272.1	AUGUSTUS	CDS	51301	51845	.	+	2	ID=g525.t1.cds;Parent=g525.t1
RXFN01001272.1	AUGUSTUS	stop_codon	51846	51848	.	+	0	Parent=g525.t1
# protein sequence = [MGRGIDSKNEMVNEALVNMVVKDSQPFSIVEDAGFRELLHVLDPTFVIPTRKVLKVIVDNKYKEAKEKAREKLQKVAA
# VTFGICWIARSITVEGAQVQQQMLLLKRTEIYRNDTDFIMASCDHKPTSAPSAHGLNYTVWIRGDSHVRRGAQRAAETVGRDLSLPGTRVCWFGWGGL
# RWRGLLHLILNSLRGRAAPDVLLIHCGGNDLGEVSSVQLVNAMKEDLHQLKLRHPGMKILMSAVTQRCRWKAGVNLVKIDKARKFVNSVMATFVRAMI
# EHPHIRHDSPGIFLKDRVHFTPRGNDMFLSTVADCLKDQIQKK]
# Evidence for and against this transcript:
# % of transcript supported by hints (any source): 0
# CDS exons: 0/6
# CDS introns: 0/5
# 5'UTR exons and introns: 0/0
# 3'UTR exons and introns: 0/0
# hint groups fully obeyed: 16
#     RM:  16
# incompatible hint groups: 1
#     RM:   1
# end gene g525
###
# start gene g526
RXFN01001272.1	AUGUSTUS	gene	58269	65955	1	+	.	ID=g526
RXFN01001272.1	AUGUSTUS	transcript	58269	65955	.	+	.	ID=g526.t1;Parent=g526
RXFN01001272.1	AUGUSTUS	start_codon	58269	58271	.	+	0	Parent=g526.t1
RXFN01001272.1	AUGUSTUS	CDS	58269	58353	.	+	0	ID=g526.t1.cds;Parent=g526.t1
RXFN01001272.1	AUGUSTUS	CDS	59749	59853	.	+	2	ID=g526.t1.cds;Parent=g526.t1
RXFN01001272.1	AUGUSTUS	CDS	65276	65952	.	+	2	ID=g526.t1.cds;Parent=g526.t1
RXFN01001272.1	AUGUSTUS	stop_codon	65953	65955	.	+	0	Parent=g526.t1
RXFN01001272.1	AUGUSTUS	protein_match	58269	58352	8.37	+	0	ID=pp.g526.t1.fz_finz;Target=fz_finz 1 28;Target_start=0;
RXFN01001272.1	AUGUSTUS	protein_match	58353	58353	1	+	0	ID=pp.g526.t1.fz_linker;Target=fz_linker 1 1;Target_start=28;
RXFN01001272.1	AUGUSTUS	protein_match	59749	59853	1.06	+	1	ID=pp.g526.t1.fz_linker;Target=fz_linker 1 36;Target_start=27;
RXFN01001272.1	AUGUSTUS	protein_match	65276	65325	0.939	+	2	ID=pp.g526.t1.fz_linker;Target=fz_linker 36 52;Target_start=28;
RXFN01001272.1	AUGUSTUS	protein_match	65326	65913	4.34	+	0	ID=pp.g526.t1.fz_znf;Target=fz_znf 1 196;Target_start=80;
RXFN01001272.1	AUGUSTUS	interblock_region	65914	65955	.	+	0	ID=pp.g526.t1.iBR3
# protein sequence = [MVFIKDETEDMKIEETFRMKHEDTEEQTELSYLIPKSIFFAHTHDRKSRSSATTTTSSSSSSCNLMALREASHELNER
# DEEKEHYNLMSEEKPTKVSLQKGAQKTGTKSYFTCQQCGKTFDQHRNLQVHLRVHTRERAFTCQQCGKSFTHKNHLKNHMNIHTGEKPFTCQHCGKSF
# SQKGNLKGHMMIHTREKPYTCTLCGNGFRWEHRLRQHMITHTGESPFTCQQCGKSFSRNENLKVHMRIHTGEKPYTCQQCGKSFSQKGHLKDHMTTHT
# GEQPQALINFFLISK]
# sequence of block fz_finz       0 [MVFIKDETEDMKIEETFRMKHEDTEEQT] 28
# sequence of block fz_linker    28 [ELSYLIPKSIFFAHTHDRKSRSSATTTTSSSSSSCNLMALREASHELNERDE] 80
# sequence of block fz_znf       80 [EKEHYNLMSEEKPTKVSLQKGAQKTGTKSYFTCQQCGKTFDQHRNLQVHLRVHTRERAFTCQQCGKSFTHKNHLKNHMNIHTGEKPFTCQHCGKSFSQKGNLKGHMMIHTREKPYTCTLCGNGFRWEHRLRQHMITHTGESPFTCQQCGKSFSRNENLKVHMRIHTGEKPYTCQQCGKSFSQKGHLKDHMTTHTGE] 276
# Evidence for and against this transcript:
# % of transcript supported by hints (any source): 0
# CDS exons: 0/3
# CDS introns: 0/2
# 5'UTR exons and introns: 0/0
# 3'UTR exons and introns: 0/0
# hint groups fully obeyed: 50
#     RM:  50
# incompatible hint groups: 4
#     RM:   4
# end gene g526
###
#
# ----- prediction on sequence number 156 (length = 30083, name = RXFN01001326.1:11030-41113) -----
#
# Predicted genes for sequence number 156 on both strands
# start gene g527
RXFN01001326.1	AUGUSTUS	gene	11299	18816	1	+	.	ID=g527
RXFN01001326.1	AUGUSTUS	transcript	11299	18816	.	+	.	ID=g527.t1;Parent=g527
RXFN01001326.1	AUGUSTUS	start_codon	11299	11301	.	+	0	Parent=g527.t1
RXFN01001326.1	AUGUSTUS	CDS	11299	11354	.	+	0	ID=g527.t1.cds;Parent=g527.t1
RXFN01001326.1	AUGUSTUS	CDS	12623	12806	.	+	1	ID=g527.t1.cds;Parent=g527.t1
RXFN01001326.1	AUGUSTUS	CDS	13111	13228	.	+	0	ID=g527.t1.cds;Parent=g527.t1
RXFN01001326.1	AUGUSTUS	CDS	13347	13465	.	+	2	ID=g527.t1.cds;Parent=g527.t1
RXFN01001326.1	AUGUSTUS	CDS	13582	13778	.	+	0	ID=g527.t1.cds;Parent=g527.t1
RXFN01001326.1	AUGUSTUS	CDS	15952	16074	.	+	1	ID=g527.t1.cds;Parent=g527.t1
RXFN01001326.1	AUGUSTUS	CDS	16148	16292	.	+	1	ID=g527.t1.cds;Parent=g527.t1
RXFN01001326.1	AUGUSTUS	CDS	16488	16586	.	+	0	ID=g527.t1.cds;Parent=g527.t1
RXFN01001326.1	AUGUSTUS	CDS	17138	17275	.	+	0	ID=g527.t1.cds;Parent=g527.t1
RXFN01001326.1	AUGUSTUS	CDS	18706	18813	.	+	0	ID=g527.t1.cds;Parent=g527.t1
RXFN01001326.1	AUGUSTUS	stop_codon	18814	18816	.	+	0	Parent=g527.t1
# protein sequence = [MKTSLILLGFLGFVQSLVRVPLSRLPSVRIRLRAAEQLDEFLREHQPDVFSRRYAQCYPPAQHYLSTGGKARERLYNF
# MDAQFFGQISLGKPEQNFTVVFDTGSSDLWVPSSYCVSQACAMHHKFKAFESSTYTHDGRVFGIHYGSGHLLGVMAREELKVGSVRVQNQVFGEAVYE
# PGFSFVLAQFDGVLGLGFPQLAEELGSPVFDSMVAQGMLDEPVFSFYLKNNGSEFGGELLFGGVDETRFVSPIIWVPVTQKGYWQIRLDAVKVQGALS
# FCYRSPQGCQAIVDTGTSLIGGPARDVLLLQQFIGATPTAYLLDCVRISSLPVVSFLINNVEFSLTGEQYVRREMLNNKEICFSGFQSIDIPSPAGPV
# WILGDVFLSQFYSIYDRGHNRGNFLELVKLLEKFDSSNATSFCPASQNEMIECCASF]
# Evidence for and against this transcript:
# % of transcript supported by hints (any source): 0
# CDS exons: 0/10
# CDS introns: 0/9
# 5'UTR exons and introns: 0/0
# 3'UTR exons and introns: 0/0
# hint groups fully obeyed: 48
#     RM:  48
# incompatible hint groups: 0
# end gene g527
###
# start gene g528
RXFN01001326.1	AUGUSTUS	gene	21174	21776	1	+	.	ID=g528
RXFN01001326.1	AUGUSTUS	transcript	21174	21776	.	+	.	ID=g528.t1;Parent=g528
RXFN01001326.1	AUGUSTUS	start_codon	21174	21176	.	+	0	Parent=g528.t1
RXFN01001326.1	AUGUSTUS	CDS	21174	21773	.	+	0	ID=g528.t1.cds;Parent=g528.t1
RXFN01001326.1	AUGUSTUS	stop_codon	21774	21776	.	+	0	Parent=g528.t1
# protein sequence = [MPSPELPVSLLVPSSPVSAVIPPSLSLPPPITASSSTLPPLVPFSPSSSPAPNRVDLLKCFRLTALSSPEDSLAPPPA
# SEPSTPPWPVDTLSALAPPETFSLTTPPGFPHPTGSTEVRCHPACTFGSIWLHLPSGFAFILSLTSSASVFRFLCSTSDARCRSSSLVSSASSVMWAL
# QRVGSTWFSISSGFSISHPQSVAS]
# Evidence for and against this transcript:
# % of transcript supported by hints (any source): 0
# CDS exons: 0/1
# CDS introns: 0/0
# 5'UTR exons and introns: 0/0
# 3'UTR exons and introns: 0/0
# hint groups fully obeyed: 0
# incompatible hint groups: 0
# end gene g528
###
# start gene g529
RXFN01001326.1	AUGUSTUS	gene	26030	29462	1	+	.	ID=g529
RXFN01001326.1	AUGUSTUS	transcript	26030	29462	.	+	.	ID=g529.t1;Parent=g529
RXFN01001326.1	AUGUSTUS	start_codon	26030	26032	.	+	0	Parent=g529.t1
RXFN01001326.1	AUGUSTUS	CDS	26030	26114	.	+	0	ID=g529.t1.cds;Parent=g529.t1
RXFN01001326.1	AUGUSTUS	CDS	28534	29459	.	+	2	ID=g529.t1.cds;Parent=g529.t1
RXFN01001326.1	AUGUSTUS	stop_codon	29460	29462	.	+	0	Parent=g529.t1
RXFN01001326.1	AUGUSTUS	protein_match	26030	26113	10.5	+	0	ID=pp.g529.t1.fz_finz;Target=fz_finz 1 28;Target_start=0;
RXFN01001326.1	AUGUSTUS	protein_match	26114	26114	1	+	0	ID=pp.g529.t1.fz_linker;Target=fz_linker 1 1;Target_start=28;
RXFN01001326.1	AUGUSTUS	protein_match	28534	28688	1.43	+	2	ID=pp.g529.t1.fz_linker;Target=fz_linker 1 52;Target_start=28;
RXFN01001326.1	AUGUSTUS	protein_match	28755	29342	5.45	+	0	ID=pp.g529.t1.fz_znf;Target=fz_znf 1 196;Target_start=102;
RXFN01001326.1	AUGUSTUS	interblock_region	28689	28754	.	+	0	ID=pp.g529.t1.iBR2
RXFN01001326.1	AUGUSTUS	interblock_region	29343	29462	.	+	0	ID=pp.g529.t1.iBR3
# protein sequence = [MAFIKEESEDVKIEETFRVKHEETEEQTDLMPLKEDSEVLEEKDQHDFTTGEKTFICSQTEESSSQKRAQTETISHFT
# CQQCGKRFSKKGHLKVHMNIHTGEKPFTCQQCGKRFTTKGILKGHMTVHTGEKPYTCQQCGTRFTQKGSFNRHLRIHTGEKPYICQLCDKSFTTDLNL
# RYHINSHTGEKPFTCDQCGKSFRHKISLNKHMGTHSSEDCCICHQCGMSFTVRSYLKNHVKIHTREKPCMCHHCGKTFSNKTNREVHMRVHTGEKPFT
# CPQCGKSFRFKGNLQTHIRVHTGEKPYTCLECEKSFTYQRDLKRHLRTHSENTVHCSSMWEEV]
# sequence of block fz_finz       0 [MAFIKEESEDVKIEETFRVKHEETEEQT] 28
# sequence of block fz_linker    28 [DLMPLKEDSEVLEEKDQHDFTTGEKTFICSQTEESSSQKRAQTETISHFTCQ] 80
# sequence of block fz_znf      102 [KPFTCQQCGKRFTTKGILKGHMTVHTGEKPYTCQQCGTRFTQKGSFNRHLRIHTGEKPYICQLCDKSFTTDLNLRYHINSHTGEKPFTCDQCGKSFRHKISLNKHMGTHSSEDCCICHQCGMSFTVRSYLKNHVKIHTREKPCMCHHCGKTFSNKTNREVHMRVHTGEKPFTCPQCGKSFRFKGNLQTHIRVHTGE] 298
# Evidence for and against this transcript:
# % of transcript supported by hints (any source): 0
# CDS exons: 0/2
# CDS introns: 0/1
# 5'UTR exons and introns: 0/0
# 3'UTR exons and introns: 0/0
# hint groups fully obeyed: 23
#     RM:  23
# incompatible hint groups: 3
#     RM:   3
# end gene g529
###
#
# ----- prediction on sequence number 157 (length = 50371, name = RXFN01001326.1:122745-173116) -----
#
# Predicted genes for sequence number 157 on both strands
# start gene g530
RXFN01001326.1	AUGUSTUS	gene	132758	138002	1	-	.	ID=g530
RXFN01001326.1	AUGUSTUS	transcript	132758	138002	.	-	.	ID=g530.t1;Parent=g530
RXFN01001326.1	AUGUSTUS	stop_codon	132758	132760	.	-	0	Parent=g530.t1
RXFN01001326.1	AUGUSTUS	CDS	132761	133680	.	-	2	ID=g530.t1.cds;Parent=g530.t1
RXFN01001326.1	AUGUSTUS	CDS	137744	138002	.	-	0	ID=g530.t1.cds;Parent=g530.t1
RXFN01001326.1	AUGUSTUS	start_codon	138000	138002	.	-	0	Parent=g530.t1
RXFN01001326.1	AUGUSTUS	protein_match	132839	133426	5.5	-	0	ID=pp.g530.t1.fz_znf;Target=fz_znf 1 196;Target_start=171;
RXFN01001326.1	AUGUSTUS	protein_match	137763	137918	1.36	-	0	ID=pp.g530.t1.fz_linker;Target=fz_linker 1 52;Target_start=28;
RXFN01001326.1	AUGUSTUS	protein_match	137919	138002	10.7	-	0	ID=pp.g530.t1.fz_finz;Target=fz_finz 1 28;Target_start=0;
RXFN01001326.1	AUGUSTUS	interblock_region	132758	132838	.	-	0	ID=pp.g530.t1.iBR3
RXFN01001326.1	AUGUSTUS	interblock_region	133427	133680	.	-	2	ID=pp.g530.t1.iBR2
RXFN01001326.1	AUGUSTUS	interblock_region	137744	137762	.	-	0	ID=pp.g530.t1.iBR2
# protein sequence = [MEFIKEESEDVKIEETFRVKHEDTEEQTKAAFIKEESEDLRVVESFRLKHEETEEQTKIEFIKEESEDIKIEETFSVK
# HEDTEEQTDLKAMKEENQEFNEIEEKNQYEKCHDFSTGGKKSIYSQTHKTGTRNPKVHMRVHTGEKPFMCSQCGKRFTQKKNLKAHMRVHTGEKPFPC
# QQCGKSFSLKGNLKTHMRVHTEERPFICSQCGNGFKQKKNLIAHLTVHTGEKPYTCKLCWKSFSLNRLLKTHMRYHTGEQLFTCKVCGKSFSRKDTFK
# THMTIHTGERPFVCDQCGKSFRYKENLTYHKRIHSGENCFKCQLCGRSFTNRSSREVHMRFHTGEKPFTCQECGKSFVSKGNLKTHMRVHTGEKPYKC
# LQCEMCFTYHTDLKRHLPTHS]
# sequence of block fz_znf      171 [KPFPCQQCGKSFSLKGNLKTHMRVHTEERPFICSQCGNGFKQKKNLIAHLTVHTGEKPYTCKLCWKSFSLNRLLKTHMRYHTGEQLFTCKVCGKSFSRKDTFKTHMTIHTGERPFVCDQCGKSFRYKENLTYHKRIHSGENCFKCQLCGRSFTNRSSREVHMRFHTGEKPFTCQECGKSFVSKGNLKTHMRVHTGE] 367
# sequence of block fz_linker    28 [KAAFIKEESEDLRVVESFRLKHEETEEQTKIEFIKEESEDIKIEETFSVKHE] 80
# sequence of block fz_finz       0 [MEFIKEESEDVKIEETFRVKHEDTEEQT] 28
# Evidence for and against this transcript:
# % of transcript supported by hints (any source): 0
# CDS exons: 0/2
# CDS introns: 0/1
# 5'UTR exons and introns: 0/0
# 3'UTR exons and introns: 0/0
# hint groups fully obeyed: 16
#     RM:  16
# incompatible hint groups: 4
#     RM:   4
# end gene g530
###
# start gene g531
RXFN01001326.1	AUGUSTUS	gene	149326	165609	1	+	.	ID=g531
RXFN01001326.1	AUGUSTUS	transcript	149326	165609	.	+	.	ID=g531.t1;Parent=g531
RXFN01001326.1	AUGUSTUS	start_codon	149326	149328	.	+	0	Parent=g531.t1
RXFN01001326.1	AUGUSTUS	CDS	149326	149328	.	+	0	ID=g531.t1.cds;Parent=g531.t1
RXFN01001326.1	AUGUSTUS	CDS	158036	158117	.	+	0	ID=g531.t1.cds;Parent=g531.t1
RXFN01001326.1	AUGUSTUS	CDS	164480	165103	.	+	2	ID=g531.t1.cds;Parent=g531.t1
RXFN01001326.1	AUGUSTUS	CDS	165239	165249	.	+	2	ID=g531.t1.cds;Parent=g531.t1
RXFN01001326.1	AUGUSTUS	CDS	165364	165606	.	+	0	ID=g531.t1.cds;Parent=g531.t1
RXFN01001326.1	AUGUSTUS	stop_codon	165607	165609	.	+	0	Parent=g531.t1
RXFN01001326.1	AUGUSTUS	protein_match	149326	149328	39.1	+	0	ID=pp.g531.t1.fz_finz;Target=fz_finz 1 1;Target_start=0;
RXFN01001326.1	AUGUSTUS	protein_match	158036	158116	6.99	+	0	ID=pp.g531.t1.fz_finz;Target=fz_finz 2 28;Target_start=0;
RXFN01001326.1	AUGUSTUS	protein_match	158117	158117	1	+	0	ID=pp.g531.t1.fz_linker;Target=fz_linker 1 1;Target_start=28;
RXFN01001326.1	AUGUSTUS	protein_match	164480	164634	1.96	+	2	ID=pp.g531.t1.fz_linker;Target=fz_linker 1 52;Target_start=28;
RXFN01001326.1	AUGUSTUS	protein_match	164692	165103	7.05	+	0	ID=pp.g531.t1.fz_znf;Target=fz_znf 1 138;Target_start=99;
RXFN01001326.1	AUGUSTUS	protein_match	165239	165249	1.09	+	1	ID=pp.g531.t1.fz_znf;Target=fz_znf 138 142;Target_start=98;
RXFN01001326.1	AUGUSTUS	protein_match	165364	165528	7.79	+	0	ID=pp.g531.t1.fz_znf;Target=fz_znf 142 196;Target_start=99;
RXFN01001326.1	AUGUSTUS	interblock_region	164635	164691	.	+	0	ID=pp.g531.t1.iBR2
RXFN01001326.1	AUGUSTUS	interblock_region	165529	165609	.	+	0	ID=pp.g531.t1.iBR3
# protein sequence = [MDFIKEESEEVKIKETFRVKHEETEEQTDLMALKVESQELNEMEEKDQYGKHHDFITEEKSFNCSQTEKISSQNITQK
# TGKSTTEKRHLKVHMKIHSGVKSFRCNQCGKSFTLKRNLNKHIKIHSSEKPFTCQQCGKSFTDKGHFKVHMRIHTGEKPFTCQQCGKSFIKKANLDDH
# MRIHTGEKAFTCQQCGRSFTHKGHLKGHMRIHTGEKPFTCQQCGKSFSEKGNLTKHMIIHRNLKPFTCQQCEMSFTQKEYLKRHMRIHTGEKPFTCQQ
# CGKSFTQKGHLKRHIISHTREKPFTCGQCGKSFKHKETLNCHLRNHL]
# sequence of block fz_finz       0 [MDFIKEESEEVKIKETFRVKHEETEEQT] 28
# sequence of block fz_linker    28 [DLMALKVESQELNEMEEKDQYGKHHDFITEEKSFNCSQTEKISSQNITQKTG] 80
# sequence of block fz_znf       99 [KSFRCNQCGKSFTLKRNLNKHIKIHSSEKPFTCQQCGKSFTDKGHFKVHMRIHTGEKPFTCQQCGKSFIKKANLDDHMRIHTGEKAFTCQQCGRSFTHKGHLKGHMRIHTGEKPFTCQQCGKSFSEKGNLTKHMIIHRNLKPFTCQQCEMSFTQKEYLKRHMRIHTGEKPFTCQQCGKSFTQKGHLKRHIISHTRE] 295
# Evidence for and against this transcript:
# % of transcript supported by hints (any source): 0
# CDS exons: 0/5
# CDS introns: 0/4
# 5'UTR exons and introns: 0/0
# 3'UTR exons and introns: 0/0
# hint groups fully obeyed: 121
#     RM: 121
# incompatible hint groups: 1
#     RM:   1
# end gene g531
###
#
# ----- prediction on sequence number 158 (length = 91172, name = RXFN01001346.1:148528-239700) -----
#
# Predicted genes for sequence number 158 on both strands
# start gene g532
RXFN01001346.1	AUGUSTUS	gene	152191	155043	1	+	.	ID=g532
RXFN01001346.1	AUGUSTUS	transcript	152191	155043	.	+	.	ID=g532.t1;Parent=g532
RXFN01001346.1	AUGUSTUS	start_codon	152191	152193	.	+	0	Parent=g532.t1
RXFN01001346.1	AUGUSTUS	CDS	152191	152244	.	+	0	ID=g532.t1.cds;Parent=g532.t1
RXFN01001346.1	AUGUSTUS	CDS	152527	152592	.	+	0	ID=g532.t1.cds;Parent=g532.t1
RXFN01001346.1	AUGUSTUS	CDS	153496	155040	.	+	0	ID=g532.t1.cds;Parent=g532.t1
RXFN01001346.1	AUGUSTUS	stop_codon	155041	155043	.	+	0	Parent=g532.t1
# protein sequence = [MKNRDSKRRKEDAWNVWNVNDVEEKFKDLLLKYQITEDKELTEDKGCLLEIGTGEGKSCILAMFATILAIRGTKVDIV
# TSSPLLAQRDQEEWKKFFEMFGVTSSVVPPRFSSNFTPDEREEHVKYAYRQQIVYGTVGVFAADILKQEFEKRTTRGTRPFELVIVDEVDYMTLDSGV
# QVTFLSHESSGFRHVEQVLSNIWAMISTCQPIEMLETGEIKWATRIQYFHKAVTAAVMGLETSDSFSANEILLPGVTLGFYTQKDIDMLQQAETKNEK
# DDGNEDRMSKALSEVMKKLGVSQQYDLVSIFEEVLENSAVFKCHSLENKKAKCFQDREKQGDLNVEILLLEGGLACEIMSEKSLIDATVSTIKSSIKY
# SNNLQTAEESNNFIVVPVFLKSYVENQLPVFVENALKAVEMSRGREYMIDTSAAAERDVADSHDRDKYNAIIPVDFKASGVLEKNKKWGNGLQQFLEF
# KHQLAISPISNVTNYMSNFHYFKRYLSGSGIFGVSGTLGGKADWDFLAKHYKAKSYTVPAHRHKRVVELPVIQVKGGNDQWIQTI]
# Evidence for and against this transcript:
# % of transcript supported by hints (any source): 0
# CDS exons: 0/3
# CDS introns: 0/2
# 5'UTR exons and introns: 0/0
# 3'UTR exons and introns: 0/0
# hint groups fully obeyed: 4
#     RM:   4
# incompatible hint groups: 1
#     RM:   1
# end gene g532
###
# start gene g533
RXFN01001346.1	AUGUSTUS	gene	155170	160076	1	+	.	ID=g533
RXFN01001346.1	AUGUSTUS	transcript	155170	160076	.	+	.	ID=g533.t1;Parent=g533
RXFN01001346.1	AUGUSTUS	start_codon	155170	155172	.	+	0	Parent=g533.t1
RXFN01001346.1	AUGUSTUS	CDS	155170	157925	.	+	0	ID=g533.t1.cds;Parent=g533.t1
RXFN01001346.1	AUGUSTUS	CDS	158036	158213	.	+	1	ID=g533.t1.cds;Parent=g533.t1
RXFN01001346.1	AUGUSTUS	CDS	158582	158799	.	+	0	ID=g533.t1.cds;Parent=g533.t1
RXFN01001346.1	AUGUSTUS	CDS	158933	159205	.	+	1	ID=g533.t1.cds;Parent=g533.t1
RXFN01001346.1	AUGUSTUS	CDS	159400	159506	.	+	1	ID=g533.t1.cds;Parent=g533.t1
RXFN01001346.1	AUGUSTUS	CDS	159865	160073	.	+	2	ID=g533.t1.cds;Parent=g533.t1
RXFN01001346.1	AUGUSTUS	stop_codon	160074	160076	.	+	0	Parent=g533.t1
# protein sequence = [LYTISEKHNIERENFCAGRIIIATNLGGRGTDIKVDESVNKCGGLFVLLTHFPPNRRVEKQIFGRTSRKGNPGMVQMI
# VSCDHLAPAYQDQSVEIMRQLREDYEIKRIHDMESDELVEINLKENLFSTFCTLLKDFDGHYTEQEKLDPMRMQFENIPDCFKRYQNRFDYQPAINAL
# KESWALWLTLHENDINRHDDFRQLEADLIRTVNETSGKLLRGECDNFYDHVKQAIVRTDLHCRDKSNNAFGAESYWQNVANSDPHYKAVALYNQAYIT
# INLGKGNYKADAMKLLEDAKKSIDAYVSEVSNTMVSCNLSVTGNKDQSTDKNNNFQSQMEARMNIFKSWMTYIDNALNKLKELEKSNSDAITEDCSVY
# VLSEEKDFIITNELRSLYDYGLGVVFEVKKKPTFCIDALICFILGVVQVLAGILVCALTLGTASQFGMGLISEGVSDMINGIEGMIKGTFDWASWAIS
# KSISIGLALLTAGFSIIKKAVTSVFKVTKSLLNGTKTFSTVASEFIDSGKAIFTSFKGSVKSGLSTLGKESFKSTMKNMTSSAVVKQNFKAVTKYAAQ
# EIGKKTVLSAMDYAIDKALQEVFKKILQSSFENVVTSSVKQSSKLDQTLVEFISSGIPKVALKKENFKINQNYEKQIKKSVGVLSEEIIPYLILDCTK
# AQEVISRLSEVCEAATELMNKAKLSGVLEMAKLALKVAEYTTNLCQMLGAVPTKEIIDQKFVPQLLENISELQKDMTKYDQDGRHSLPDVQRLKGEIL
# QIIAQKVSEQFISSCSEHMTSLMTNTFKSQLNTAAGEALDKVMRKHKTQSFFDDQREKHNKKSTSHKEVELLSDEDKTKLKQFIEEMCKANQPATALD
# VYVLTKSNLLNGKGIQLTVIDENGKQFTEERYPGTTKSAGDIKLRLTKSAKATQTSQADAQMYSGHFDIVQDDGRIISVTSDREIALYDAVAQATGSK
# TEDPNKEALILREKVKNEIQTNFESYTPLLILQRGYDSCQKNPRKYDITGGSKKETNVALQEYLQSVRFIKSDKRILIKMYHLGFVGEYNSVQSARRS
# SKNNTGTLNTSHIPPKDSIRLAQMAIEDPNSGSEIKNKNPELYKLISSIKTDNNGLNLIAMEILGQDHRQALTTGPSSRSQMARKLLADTIISGDVEL
# LLKRCMILHHPRTSQKLREALGESIQSECHILSDKDIQGYYKAGYRNLVSEYSRMGILDQKQRERLDVWVTQDQHEDTNTAEYSQLLQGLK]
# Evidence for and against this transcript:
# % of transcript supported by hints (any source): 0
# CDS exons: 0/6
# CDS introns: 0/5
# 5'UTR exons and introns: 0/0
# 3'UTR exons and introns: 0/0
# hint groups fully obeyed: 6
#     RM:   6
# incompatible hint groups: 8
#     RM:   8
# end gene g533
###
# start gene g534
RXFN01001346.1	AUGUSTUS	gene	163528	169809	1	+	.	ID=g534
RXFN01001346.1	AUGUSTUS	transcript	163528	169809	.	+	.	ID=g534.t1;Parent=g534
RXFN01001346.1	AUGUSTUS	start_codon	163528	163530	.	+	0	Parent=g534.t1
RXFN01001346.1	AUGUSTUS	CDS	163528	163616	.	+	0	ID=g534.t1.cds;Parent=g534.t1
RXFN01001346.1	AUGUSTUS	CDS	168807	169806	.	+	1	ID=g534.t1.cds;Parent=g534.t1
RXFN01001346.1	AUGUSTUS	stop_codon	169807	169809	.	+	0	Parent=g534.t1
RXFN01001346.1	AUGUSTUS	protein_match	163528	163611	9.37	+	0	ID=pp.g534.t1.fz_finz;Target=fz_finz 1 28;Target_start=0;
RXFN01001346.1	AUGUSTUS	protein_match	163612	163616	2.75	+	0	ID=pp.g534.t1.fz_linker;Target=fz_linker 1 2;Target_start=28;
RXFN01001346.1	AUGUSTUS	protein_match	168807	168957	1.12	+	1	ID=pp.g534.t1.fz_linker;Target=fz_linker 2 52;Target_start=28;
RXFN01001346.1	AUGUSTUS	protein_match	168973	169560	6.74	+	0	ID=pp.g534.t1.fz_znf;Target=fz_znf 1 196;Target_start=85;
RXFN01001346.1	AUGUSTUS	interblock_region	168958	168972	.	+	0	ID=pp.g534.t1.iBR2
RXFN01001346.1	AUGUSTUS	interblock_region	169561	169809	.	+	0	ID=pp.g534.t1.iBR3
# protein sequence = [MAFIKEESEDLRIEETFIVKHEDTEEQTGCNFTCQQCGKTFNQKASLNRHMGVHAGEKPFTCQQCGNRFTLKRSLNRH
# MKIHTGESLFTCQQCGISFTQKRNLKAHMRIHTGESPFICQQCGNRFALKKTLNRHMRIHTGERPFTCPQCGKSFAQKITLNRHMSIHAGEKPFTCQQ
# CGRSFNRKGNLKFHMTVHTEEKPFTCQQCGIGFTQKESFNRHIRIHTKEKPYTCQQCGKSFDQHKNFKDHMRIHSGEKPYMCTQCGKSFNQKRNFKYH
# MRIHSGDQPYTCPQCGRSFNQKQHFVDHISIHTGAKPFTCQQCGKSFNRKGILNRHMRVHTREKPFTCGHCGKSFGYKVALKYHMIIHV]
# sequence of block fz_finz       0 [MAFIKEESEDLRIEETFIVKHEDTEEQT] 28
# sequence of block fz_linker    28 [GCNFTCQQCGKTFNQKASLNRHMGVHAGEKPFTCQQCGNRFTLKRSLNRHMK] 80
# sequence of block fz_znf       85 [SLFTCQQCGISFTQKRNLKAHMRIHTGESPFICQQCGNRFALKKTLNRHMRIHTGERPFTCPQCGKSFAQKITLNRHMSIHAGEKPFTCQQCGRSFNRKGNLKFHMTVHTEEKPFTCQQCGIGFTQKESFNRHIRIHTKEKPYTCQQCGKSFDQHKNFKDHMRIHSGEKPYMCTQCGKSFNQKRNFKYHMRIHSGD] 281
# Evidence for and against this transcript:
# % of transcript supported by hints (any source): 0
# CDS exons: 0/2
# CDS introns: 0/1
# 5'UTR exons and introns: 0/0
# 3'UTR exons and introns: 0/0
# hint groups fully obeyed: 23
#     RM:  23
# incompatible hint groups: 2
#     RM:   2
# end gene g534
###
# start gene g535
RXFN01001346.1	AUGUSTUS	gene	180138	188683	1	+	.	ID=g535
RXFN01001346.1	AUGUSTUS	transcript	180138	188683	.	+	.	ID=g535.t1;Parent=g535
RXFN01001346.1	AUGUSTUS	start_codon	180138	180140	.	+	0	Parent=g535.t1
RXFN01001346.1	AUGUSTUS	CDS	180138	180142	.	+	0	ID=g535.t1.cds;Parent=g535.t1
RXFN01001346.1	AUGUSTUS	CDS	181363	181381	.	+	1	ID=g535.t1.cds;Parent=g535.t1
RXFN01001346.1	AUGUSTUS	CDS	183975	184035	.	+	0	ID=g535.t1.cds;Parent=g535.t1
RXFN01001346.1	AUGUSTUS	CDS	187365	188680	.	+	2	ID=g535.t1.cds;Parent=g535.t1
RXFN01001346.1	AUGUSTUS	stop_codon	188681	188683	.	+	0	Parent=g535.t1
RXFN01001346.1	AUGUSTUS	protein_match	180138	180142	39.1	+	0	ID=pp.g535.t1.fz_finz;Target=fz_finz 1 2;Target_start=0;
RXFN01001346.1	AUGUSTUS	protein_match	181363	181381	3.8	+	0	ID=pp.g535.t1.fz_finz;Target=fz_finz 3 9;Target_start=0;
RXFN01001346.1	AUGUSTUS	protein_match	183975	184034	7.01	+	0	ID=pp.g535.t1.fz_finz;Target=fz_finz 9 28;Target_start=0;
RXFN01001346.1	AUGUSTUS	protein_match	184035	184035	1	+	0	ID=pp.g535.t1.fz_linker;Target=fz_linker 1 1;Target_start=28;
RXFN01001346.1	AUGUSTUS	protein_match	187365	187519	1.67	+	2	ID=pp.g535.t1.fz_linker;Target=fz_linker 1 52;Target_start=28;
RXFN01001346.1	AUGUSTUS	protein_match	187595	188182	6.29	+	0	ID=pp.g535.t1.fz_znf;Target=fz_znf 1 196;Target_start=105;
RXFN01001346.1	AUGUSTUS	interblock_region	187520	187594	.	+	0	ID=pp.g535.t1.iBR2
RXFN01001346.1	AUGUSTUS	interblock_region	188183	188683	.	+	0	ID=pp.g535.t1.iBR3
# protein sequence = [MIFIKNEVRRVKIEETFRVKQEDTEEQTDLMALKEENEVMNEMDENHPDFTTEEKTFSCSQPEKTSSRKRAKNTGTRR
# NFTCQQCGKSFAEKIHLERHMRVHTGEKPYTCQQCGNRFTLKGSLNRHMRIHTGEKPYRCPQCGRSFSCKGHLKAHMRIHTGEKPFVCQECGNRFTLN
# GSLKMHMRIHTGEKPYTCHQCGNTFAQKVSLKRHMIIHTGEKPYTCPQCGKNFSQKLSLNRHMSVHDGEKPFSCQQCGRSFNIKGNLKAHMRIHTKKS
# LFTCQRCGISFTQKESFNTHIKIHTKEKPYTCQQCGRSFDQHKNFKDHMRLHSGEKPYMCAQCGKSFNQKRNFKDHMKIHSGEQPYTCPQCGRSFNQK
# GHFEVHIRIHTGEKPFTCQQCGKSFNQIGILNRHRITHNGEKPFTCQQCGKSFNRKEILNRHMRVHTGERPFTCGHCGKSFGYKIALKCHMSIHV]
# sequence of block fz_finz       0 [MIFIKNEVRRVKIEETFRVKQEDTEEQT] 28
# sequence of block fz_linker    28 [DLMALKEENEVMNEMDENHPDFTTEEKTFSCSQPEKTSSRKRAKNTGTRRNF] 80
# sequence of block fz_znf      105 [KPYTCQQCGNRFTLKGSLNRHMRIHTGEKPYRCPQCGRSFSCKGHLKAHMRIHTGEKPFVCQECGNRFTLNGSLKMHMRIHTGEKPYTCHQCGNTFAQKVSLKRHMIIHTGEKPYTCPQCGKNFSQKLSLNRHMSVHDGEKPFSCQQCGRSFNIKGNLKAHMRIHTKKSLFTCQRCGISFTQKESFNTHIKIHTKE] 301
# Evidence for and against this transcript:
# % of transcript supported by hints (any source): 0
# CDS exons: 0/4
# CDS introns: 0/3
# 5'UTR exons and introns: 0/0
# 3'UTR exons and introns: 0/0
# hint groups fully obeyed: 49
#     RM:  49
# incompatible hint groups: 6
#     RM:   6
# end gene g535
###
# start gene g536
RXFN01001346.1	AUGUSTUS	gene	202288	209360	1	+	.	ID=g536
RXFN01001346.1	AUGUSTUS	transcript	202288	209360	.	+	.	ID=g536.t1;Parent=g536
RXFN01001346.1	AUGUSTUS	start_codon	202288	202290	.	+	0	Parent=g536.t1
RXFN01001346.1	AUGUSTUS	CDS	202288	202372	.	+	0	ID=g536.t1.cds;Parent=g536.t1
RXFN01001346.1	AUGUSTUS	CDS	208114	209357	.	+	2	ID=g536.t1.cds;Parent=g536.t1
RXFN01001346.1	AUGUSTUS	stop_codon	209358	209360	.	+	0	Parent=g536.t1
RXFN01001346.1	AUGUSTUS	protein_match	202288	202371	8.33	+	0	ID=pp.g536.t1.fz_finz;Target=fz_finz 1 28;Target_start=0;
RXFN01001346.1	AUGUSTUS	protein_match	202372	202372	1	+	0	ID=pp.g536.t1.fz_linker;Target=fz_linker 1 1;Target_start=28;
RXFN01001346.1	AUGUSTUS	protein_match	208114	208268	1.92	+	2	ID=pp.g536.t1.fz_linker;Target=fz_linker 1 52;Target_start=28;
RXFN01001346.1	AUGUSTUS	protein_match	208272	208859	6.48	+	0	ID=pp.g536.t1.fz_znf;Target=fz_znf 1 196;Target_start=81;
RXFN01001346.1	AUGUSTUS	interblock_region	208269	208271	.	+	0	ID=pp.g536.t1.iBR2
RXFN01001346.1	AUGUSTUS	interblock_region	208860	209360	.	+	0	ID=pp.g536.t1.iBR3
# protein sequence = [MEFIKEEIEDIKIGETFRVKQEDTEEQTDLMALKEENEVMNEMDENDQYKNHPDFTTGEKTSCSETEKTSSRKRAKKT
# GTRRTFTCQQCGKSFAEKIHLERHMRVHTGEKPYTCQQCGNRFTLKGSLNRHMRIHTGERPYRCPQCGRSFSCKGHLKAHMRVHTGEKPFVCLQCGNR
# FTLNGSLKKHMRIHTGEKPYTCHQCGNTFAQKVSLKRHMIIHTGEKAYSCPQCGKSFSQKLSLNRHMRIQDGEKPFTCQQCGRSFNLKGNLKVHMRIH
# TKKSLFTCQQCGISFTQKESFNRHIRIHTKEKPYTCQQCGRSFDQHKNFKVHIRFHTGEKPYMCTQCGKSFNQKRNFKDHMKIHSGNQPYTCPQCGRS
# FNQKGHFEDHIRIHTGEKPFSCQQCGKSFNRKEILKRHMRVHTGEKPFTCGHCGKSFGYKIALKYHMSIHI]
# sequence of block fz_finz       0 [MEFIKEEIEDIKIGETFRVKQEDTEEQT] 28
# sequence of block fz_linker    28 [DLMALKEENEVMNEMDENDQYKNHPDFTTGEKTSCSETEKTSSRKRAKKTGT] 80
# sequence of block fz_znf       81 [RTFTCQQCGKSFAEKIHLERHMRVHTGEKPYTCQQCGNRFTLKGSLNRHMRIHTGERPYRCPQCGRSFSCKGHLKAHMRVHTGEKPFVCLQCGNRFTLNGSLKKHMRIHTGEKPYTCHQCGNTFAQKVSLKRHMIIHTGEKAYSCPQCGKSFSQKLSLNRHMRIQDGEKPFTCQQCGRSFNLKGNLKVHMRIHTKK] 277
# Evidence for and against this transcript:
# % of transcript supported by hints (any source): 0
# CDS exons: 0/2
# CDS introns: 0/1
# 5'UTR exons and introns: 0/0
# 3'UTR exons and introns: 0/0
# hint groups fully obeyed: 42
#     RM:  42
# incompatible hint groups: 2
#     RM:   2
# end gene g536
###
# start gene g537
RXFN01001346.1	AUGUSTUS	gene	211647	223696	1	-	.	ID=g537
RXFN01001346.1	AUGUSTUS	transcript	211647	223696	.	-	.	ID=g537.t1;Parent=g537
RXFN01001346.1	AUGUSTUS	stop_codon	211647	211649	.	-	0	Parent=g537.t1
RXFN01001346.1	AUGUSTUS	CDS	211650	211666	.	-	2	ID=g537.t1.cds;Parent=g537.t1
RXFN01001346.1	AUGUSTUS	CDS	212536	212970	.	-	2	ID=g537.t1.cds;Parent=g537.t1
RXFN01001346.1	AUGUSTUS	CDS	213079	213088	.	-	0	ID=g537.t1.cds;Parent=g537.t1
RXFN01001346.1	AUGUSTUS	CDS	213137	213247	.	-	0	ID=g537.t1.cds;Parent=g537.t1
RXFN01001346.1	AUGUSTUS	CDS	213780	213790	.	-	2	ID=g537.t1.cds;Parent=g537.t1
RXFN01001346.1	AUGUSTUS	CDS	214183	214281	.	-	2	ID=g537.t1.cds;Parent=g537.t1
RXFN01001346.1	AUGUSTUS	CDS	214743	214794	.	-	0	ID=g537.t1.cds;Parent=g537.t1
RXFN01001346.1	AUGUSTUS	CDS	216051	216070	.	-	2	ID=g537.t1.cds;Parent=g537.t1
RXFN01001346.1	AUGUSTUS	CDS	218565	218633	.	-	2	ID=g537.t1.cds;Parent=g537.t1
RXFN01001346.1	AUGUSTUS	CDS	223586	223597	.	-	2	ID=g537.t1.cds;Parent=g537.t1
RXFN01001346.1	AUGUSTUS	CDS	223693	223696	.	-	0	ID=g537.t1.cds;Parent=g537.t1
RXFN01001346.1	AUGUSTUS	start_codon	223694	223696	.	-	0	Parent=g537.t1
RXFN01001346.1	AUGUSTUS	protein_match	211656	211666	3.57	-	2	ID=pp.g537.t1.fz_znf;Target=fz_znf 193 196;Target_start=82;
RXFN01001346.1	AUGUSTUS	protein_match	212536	212970	3.29	-	2	ID=pp.g537.t1.fz_znf;Target=fz_znf 48 193;Target_start=82;
RXFN01001346.1	AUGUSTUS	protein_match	213079	213088	0.746	-	0	ID=pp.g537.t1.fz_znf;Target=fz_znf 45 48;Target_start=82;
RXFN01001346.1	AUGUSTUS	protein_match	213137	213247	1.37	-	0	ID=pp.g537.t1.fz_znf;Target=fz_znf 8 44;Target_start=82;
RXFN01001346.1	AUGUSTUS	protein_match	213780	213790	6.2	-	2	ID=pp.g537.t1.fz_znf;Target=fz_znf 4 7;Target_start=82;
RXFN01001346.1	AUGUSTUS	protein_match	214183	214192	1.76	-	0	ID=pp.g537.t1.fz_znf;Target=fz_znf 1 4;Target_start=82;
RXFN01001346.1	AUGUSTUS	protein_match	214199	214281	1.03	-	2	ID=pp.g537.t1.fz_linker;Target=fz_linker 25 52;Target_start=28;
RXFN01001346.1	AUGUSTUS	protein_match	214743	214794	1.3	-	0	ID=pp.g537.t1.fz_linker;Target=fz_linker 8 25;Target_start=28;
RXFN01001346.1	AUGUSTUS	protein_match	216051	216070	0.764	-	2	ID=pp.g537.t1.fz_linker;Target=fz_linker 1 7;Target_start=28;
RXFN01001346.1	AUGUSTUS	protein_match	218565	218565	1	-	0	ID=pp.g537.t1.fz_linker;Target=fz_linker 1 1;Target_start=28;
RXFN01001346.1	AUGUSTUS	protein_match	218566	218633	7.39	-	2	ID=pp.g537.t1.fz_finz;Target=fz_finz 6 28;Target_start=0;
RXFN01001346.1	AUGUSTUS	protein_match	223586	223597	5.51	-	2	ID=pp.g537.t1.fz_finz;Target=fz_finz 2 6;Target_start=0;
RXFN01001346.1	AUGUSTUS	protein_match	223693	223696	39.1	-	0	ID=pp.g537.t1.fz_finz;Target=fz_finz 1 2;Target_start=0;
RXFN01001346.1	AUGUSTUS	interblock_region	211647	211655	.	-	0	ID=pp.g537.t1.iBR3
RXFN01001346.1	AUGUSTUS	interblock_region	214193	214198	.	-	0	ID=pp.g537.t1.iBR2
# protein sequence = [MKCIKQEIEDMKVEETFTVKQEETEEQTEVKPLLQGRCRVTGEEKFREKMDHIHHSTVRKTIHKWKTIKTLPMFPGLD
# APANSPQGCRKCGKSFSQKGNFNTHMGIHKPFTCSQCGKTFGQYGKLQCGKNRHTRAHTREKLYIYPQCGTIIQDGNLIVHKRVCTGEKPFTCQQCGN
# RFTQKGNLNRHMRTHTGEKPYMCFQCGKSFTQVGHFEDHIRIHTGEKPFTCKQCGKSFNQKGVLTRHTRIHTGEKLFKCCRCGKTFKHKETLDYHEDS
# XTGRTL]
# sequence of block fz_znf       82 [SPQGCRKCGKSFSQKGNFNTHMGIHKPFTCSQCGKTFGQYGKLQCGKNRHTRAHTREKLYIYPQCGTIIQDGNLIVHKRVCTGEKPFTCQQCGNRFTQKGNLNRHMRTHTGEKPYMCFQCGKSFTQVGHFEDHIRIHTGEKPFTCKQCGKSFNQKGVLTRHTRIHTGEKLFKCCRCGKTFKHKETLDYHEDSXTGR] 278
# sequence of block fz_linker    28 [EVKPLLQGRCRVTGEEKFREKMDHIHHSTVRKTIHKWKTIKTLPMFPGLDAP] 80
# sequence of block fz_finz       0 [MKCIKQEIEDMKVEETFTVKQEETEEQT] 28
# Evidence for and against this transcript:
# % of transcript supported by hints (any source): 0
# CDS exons: 0/11
# CDS introns: 0/10
# 5'UTR exons and introns: 0/0
# 3'UTR exons and introns: 0/0
# hint groups fully obeyed: 67
#     RM:  67
# incompatible hint groups: 2
#     RM:   2
# end gene g537
###
# start gene g538
RXFN01001346.1	AUGUSTUS	gene	224617	229219	1	+	.	ID=g538
RXFN01001346.1	AUGUSTUS	transcript	224617	229219	.	+	.	ID=g538.t1;Parent=g538
RXFN01001346.1	AUGUSTUS	start_codon	224617	224619	.	+	0	Parent=g538.t1
RXFN01001346.1	AUGUSTUS	CDS	224617	224701	.	+	0	ID=g538.t1.cds;Parent=g538.t1
RXFN01001346.1	AUGUSTUS	CDS	228099	229216	.	+	2	ID=g538.t1.cds;Parent=g538.t1
RXFN01001346.1	AUGUSTUS	stop_codon	229217	229219	.	+	0	Parent=g538.t1
RXFN01001346.1	AUGUSTUS	protein_match	224617	224700	5.91	+	0	ID=pp.g538.t1.fz_finz;Target=fz_finz 1 28;Target_start=0;
RXFN01001346.1	AUGUSTUS	protein_match	224701	224701	1	+	0	ID=pp.g538.t1.fz_linker;Target=fz_linker 1 1;Target_start=28;
RXFN01001346.1	AUGUSTUS	protein_match	228099	228253	1.56	+	2	ID=pp.g538.t1.fz_linker;Target=fz_linker 1 52;Target_start=28;
RXFN01001346.1	AUGUSTUS	protein_match	228314	228901	6.91	+	0	ID=pp.g538.t1.fz_znf;Target=fz_znf 1 196;Target_start=100;
RXFN01001346.1	AUGUSTUS	interblock_region	228254	228313	.	+	0	ID=pp.g538.t1.iBR2
RXFN01001346.1	AUGUSTUS	interblock_region	228902	229219	.	+	0	ID=pp.g538.t1.iBR3
# protein sequence = [MAFIKKDSEDMKVEETFRLEHEETGEQTDMMALKKDGEVLNEMDEDDQCTNHPDFIPGEKTFSSSQAPKTFSRKTVCQ
# QCGKCFNQQKNLKVHMRIHTGEKPHTCQQCGKSFSQKVQLKRHIKVHTGEKHFTCQQCGKTFSENSSLKRHMRIHTGEKPFTCPQCEKSFGCKGNLKV
# HMRIHTGENPYICQQCGDRFNLIGSLKKHMRIHTGEKPFTCPQCEKTFTEKVSLDRHMKIHTGEKPYTCPQCGKKFIEKVGLERHMRVHTGEKPYTCQ
# QCEKSFTHIGNLKVHMRLHSGEQPYICPQCGKSLKQKRHLKDHMRIHTGEQPYICPQCGTGFNRKQHFEDHIRIHTGEKPFTCQQCGKSFNRKGILNQ
# HMRVHTGESLSPPNNVESVSTGKKSLTDT]
# sequence of block fz_finz       0 [MAFIKKDSEDMKVEETFRLEHEETGEQT] 28
# sequence of block fz_linker    28 [DMMALKKDGEVLNEMDEDDQCTNHPDFIPGEKTFSSSQAPKTFSRKTVCQQC] 80
# sequence of block fz_znf      100 [KPHTCQQCGKSFSQKVQLKRHIKVHTGEKHFTCQQCGKTFSENSSLKRHMRIHTGEKPFTCPQCEKSFGCKGNLKVHMRIHTGENPYICQQCGDRFNLIGSLKKHMRIHTGEKPFTCPQCEKTFTEKVSLDRHMKIHTGEKPYTCPQCGKKFIEKVGLERHMRVHTGEKPYTCQQCEKSFTHIGNLKVHMRLHSGE] 296
# Evidence for and against this transcript:
# % of transcript supported by hints (any source): 0
# CDS exons: 0/2
# CDS introns: 0/1
# 5'UTR exons and introns: 0/0
# 3'UTR exons and introns: 0/0
# hint groups fully obeyed: 22
#     RM:  22
# incompatible hint groups: 1
#     RM:   1
# end gene g538
###
#
# ----- prediction on sequence number 159 (length = 30083, name = RXFN01001379.1:4080-34163) -----
#
# Predicted genes for sequence number 159 on both strands
# start gene g539
RXFN01001379.1	AUGUSTUS	gene	15958	25596	1	+	.	ID=g539
RXFN01001379.1	AUGUSTUS	transcript	15958	25596	.	+	.	ID=g539.t1;Parent=g539
RXFN01001379.1	AUGUSTUS	start_codon	15958	15960	.	+	0	Parent=g539.t1
RXFN01001379.1	AUGUSTUS	CDS	15958	15963	.	+	0	ID=g539.t1.cds;Parent=g539.t1
RXFN01001379.1	AUGUSTUS	CDS	19086	19164	.	+	0	ID=g539.t1.cds;Parent=g539.t1
RXFN01001379.1	AUGUSTUS	CDS	22751	22831	.	+	2	ID=g539.t1.cds;Parent=g539.t1
RXFN01001379.1	AUGUSTUS	CDS	23333	23916	.	+	2	ID=g539.t1.cds;Parent=g539.t1
RXFN01001379.1	AUGUSTUS	CDS	24086	24245	.	+	0	ID=g539.t1.cds;Parent=g539.t1
RXFN01001379.1	AUGUSTUS	CDS	25442	25593	.	+	2	ID=g539.t1.cds;Parent=g539.t1
RXFN01001379.1	AUGUSTUS	stop_codon	25594	25596	.	+	0	Parent=g539.t1
RXFN01001379.1	AUGUSTUS	protein_match	15958	15963	5.09	+	0	ID=pp.g539.t1.fz_finz;Target=fz_finz 1 2;Target_start=0;
RXFN01001379.1	AUGUSTUS	protein_match	19086	19163	9.29	+	0	ID=pp.g539.t1.fz_finz;Target=fz_finz 3 28;Target_start=0;
RXFN01001379.1	AUGUSTUS	protein_match	19164	19164	1	+	0	ID=pp.g539.t1.fz_linker;Target=fz_linker 1 1;Target_start=28;
RXFN01001379.1	AUGUSTUS	protein_match	22751	22831	1.09	+	1	ID=pp.g539.t1.fz_linker;Target=fz_linker 1 28;Target_start=27;
RXFN01001379.1	AUGUSTUS	protein_match	23333	23406	1.05	+	2	ID=pp.g539.t1.fz_linker;Target=fz_linker 28 52;Target_start=28;
RXFN01001379.1	AUGUSTUS	protein_match	23476	23916	5.96	+	0	ID=pp.g539.t1.fz_znf;Target=fz_znf 1 147;Target_start=103;
RXFN01001379.1	AUGUSTUS	protein_match	24086	24232	4.46	+	0	ID=pp.g539.t1.fz_znf;Target=fz_znf 148 196;Target_start=103;
RXFN01001379.1	AUGUSTUS	interblock_region	23407	23475	.	+	0	ID=pp.g539.t1.iBR2
RXFN01001379.1	AUGUSTUS	interblock_region	24233	24245	.	+	0	ID=pp.g539.t1.iBR3
RXFN01001379.1	AUGUSTUS	interblock_region	25442	25596	.	+	2	ID=pp.g539.t1.iBR3
# protein sequence = [MIFIKDETEDMKIEETFRVKHEDTEEQTVVTLLMNRNSSLRLKLKKIQKRYRMCGHLMALKEVSHELNEREEEKKHYD
# KHNDFLTGKRLTQAKNSSLRKRATKSYFTCQQCGKSFKQHRNLQVHLRVHTRESPITCQQCGKSFNREDYLKVHLSIHTGEKPYTCQQCGKGFSQKAY
# LIVHMRIHTLEKPFTCQQCGQSFSQKGNLKVHMRIHTGEKPYTCQQCRKSFSRKGSLTAHMTIHTGEKPIRLPTCRKSFRHKMTLYNHMKIHTEEKPF
# ICDKCGKSFRFKGKLKSHTRIHLKESSFRSGLDLPQPCAFLEERELFPKTKASPDCKFTTISTFNAEEIHCNFSTIGPNS]
# sequence of block fz_finz       0 [MIFIKDETEDMKIEETFRVKHEDTEEQT] 28
# sequence of block fz_linker    28 [VVTLLMNRNSSLRLKLKKIQKRYRMCGHLMALKEVSHELNEREEEKKHYDKH] 80
# sequence of block fz_znf      103 [SYFTCQQCGKSFKQHRNLQVHLRVHTRESPITCQQCGKSFNREDYLKVHLSIHTGEKPYTCQQCGKGFSQKAYLIVHMRIHTLEKPFTCQQCGQSFSQKGNLKVHMRIHTGEKPYTCQQCRKSFSRKGSLTAHMTIHTGEKPIRLPTCRKSFRHKMTLYNHMKIHTEEKPFICDKCGKSFRFKGKLKSHTRIHLKE] 299
# Evidence for and against this transcript:
# % of transcript supported by hints (any source): 0
# CDS exons: 0/6
# CDS introns: 0/5
# 5'UTR exons and introns: 0/0
# 3'UTR exons and introns: 0/0
# hint groups fully obeyed: 67
#     RM:  67
# incompatible hint groups: 2
#     RM:   2
# end gene g539
###
# start gene g540
RXFN01001379.1	AUGUSTUS	gene	27718	33602	1	+	.	ID=g540
RXFN01001379.1	AUGUSTUS	transcript	27718	33602	.	+	.	ID=g540.t1;Parent=g540
RXFN01001379.1	AUGUSTUS	start_codon	27718	27720	.	+	0	Parent=g540.t1
RXFN01001379.1	AUGUSTUS	CDS	27718	27740	.	+	0	ID=g540.t1.cds;Parent=g540.t1
RXFN01001379.1	AUGUSTUS	CDS	27852	27869	.	+	1	ID=g540.t1.cds;Parent=g540.t1
RXFN01001379.1	AUGUSTUS	CDS	28787	28805	.	+	1	ID=g540.t1.cds;Parent=g540.t1
RXFN01001379.1	AUGUSTUS	CDS	31095	31106	.	+	0	ID=g540.t1.cds;Parent=g540.t1
RXFN01001379.1	AUGUSTUS	CDS	31844	31856	.	+	0	ID=g540.t1.cds;Parent=g540.t1
RXFN01001379.1	AUGUSTUS	CDS	32527	33599	.	+	2	ID=g540.t1.cds;Parent=g540.t1
RXFN01001379.1	AUGUSTUS	stop_codon	33600	33602	.	+	0	Parent=g540.t1
RXFN01001379.1	AUGUSTUS	protein_match	27718	27740	2.26	+	0	ID=pp.g540.t1.fz_finz;Target=fz_finz 1 8;Target_start=0;
RXFN01001379.1	AUGUSTUS	protein_match	27852	27869	1.73	+	0	ID=pp.g540.t1.fz_finz;Target=fz_finz 9 14;Target_start=0;
RXFN01001379.1	AUGUSTUS	protein_match	28787	28805	1.13	+	0	ID=pp.g540.t1.fz_finz;Target=fz_finz 15 21;Target_start=0;
RXFN01001379.1	AUGUSTUS	protein_match	31095	31106	1.88	+	2	ID=pp.g540.t1.fz_finz;Target=fz_finz 21 25;Target_start=0;
RXFN01001379.1	AUGUSTUS	protein_match	31844	31855	0.987	+	0	ID=pp.g540.t1.fz_finz;Target=fz_finz 25 28;Target_start=0;
RXFN01001379.1	AUGUSTUS	protein_match	31856	31856	1	+	0	ID=pp.g540.t1.fz_linker;Target=fz_linker 1 1;Target_start=28;
RXFN01001379.1	AUGUSTUS	protein_match	32527	32681	1.67	+	2	ID=pp.g540.t1.fz_linker;Target=fz_linker 1 52;Target_start=28;
RXFN01001379.1	AUGUSTUS	protein_match	32742	33329	5.17	+	0	ID=pp.g540.t1.fz_znf;Target=fz_znf 1 196;Target_start=100;
RXFN01001379.1	AUGUSTUS	interblock_region	32682	32741	.	+	0	ID=pp.g540.t1.iBR2
RXFN01001379.1	AUGUSTUS	interblock_region	33330	33602	.	+	0	ID=pp.g540.t1.iBR3
# protein sequence = [MHFMIQDIRPVRICFTIKIMLDYTTEGIXLMEMKEESEELSEVEEEHHDKPGEKYLSHSKTKNIFLKKRRAKKSTTCT
# RCGKSFSKKQYLEVHMRVHTGEKPFTCDQCGTSFTQKGHLKDHMKVHTGEKPHTCDQCGKSFTQKGHLKEHMKVHTGKKPHTCDQCGKSFTRSSSLKA
# HMTIHTGERPFTCNQCDKTFLRESAFKKHLQVHTKEKPHSCSVCGKSFSLLSYLHAHEKTHTGVREYMCFECEKTFTTANSLKLHQRIHTGEKPYKCS
# HCDKRFNQLTNLKTHERIHTGEKPYKCSHCDNRFSQSANLKTHESIHTGEKPYKCSQCDKRFSQIAHLKTHERIHSREKPHTCDQCGKSFSFKNHLKI
# HMKIHAVKGHITTV]
# sequence of block fz_finz       0 [MHFMIQDIRPVRICFTIKIMLDYTTEGI] 28
# sequence of block fz_linker    28 [XLMEMKEESEELSEVEEEHHDKPGEKYLSHSKTKNIFLKKRRAKKSTTCTRC] 80
# sequence of block fz_znf      100 [KPFTCDQCGTSFTQKGHLKDHMKVHTGEKPHTCDQCGKSFTQKGHLKEHMKVHTGKKPHTCDQCGKSFTRSSSLKAHMTIHTGERPFTCNQCDKTFLRESAFKKHLQVHTKEKPHSCSVCGKSFSLLSYLHAHEKTHTGVREYMCFECEKTFTTANSLKLHQRIHTGEKPYKCSHCDKRFNQLTNLKTHERIHTGE] 296
# Evidence for and against this transcript:
# % of transcript supported by hints (any source): 0
# CDS exons: 0/6
# CDS introns: 0/5
# 5'UTR exons and introns: 0/0
# 3'UTR exons and introns: 0/0
# hint groups fully obeyed: 34
#     RM:  34
# incompatible hint groups: 2
#     RM:   2
# end gene g540
###
#
# ----- prediction on sequence number 160 (length = 30083, name = RXFN01001424.1:18475-48558) -----
#
# Predicted genes for sequence number 160 on both strands
# start gene g541
RXFN01001424.1	AUGUSTUS	gene	21409	21741	1	-	.	ID=g541
RXFN01001424.1	AUGUSTUS	transcript	21409	21741	.	-	.	ID=g541.t1;Parent=g541
RXFN01001424.1	AUGUSTUS	stop_codon	21409	21411	.	-	0	Parent=g541.t1
RXFN01001424.1	AUGUSTUS	CDS	21412	21741	.	-	0	ID=g541.t1.cds;Parent=g541.t1
RXFN01001424.1	AUGUSTUS	start_codon	21739	21741	.	-	0	Parent=g541.t1
# protein sequence = [LGVDPEAQEPPPPLDIDGTPAYKVNELLDSRRRGGQLQYLVDWEGYRPEERSWVAAHDILDPSLIDDFHHARPDRPAL
# RSQGHPRRAPGGAPRGGGSVTPRQQREPSPEY]
# Evidence for and against this transcript:
# % of transcript supported by hints (any source): 0
# CDS exons: 0/1
# CDS introns: 0/0
# 5'UTR exons and introns: 0/0
# 3'UTR exons and introns: 0/0
# hint groups fully obeyed: 0
# incompatible hint groups: 0
# end gene g541
###
# start gene g542
RXFN01001424.1	AUGUSTUS	gene	25174	39624	1	-	.	ID=g542
RXFN01001424.1	AUGUSTUS	transcript	25174	39624	.	-	.	ID=g542.t1;Parent=g542
RXFN01001424.1	AUGUSTUS	stop_codon	25174	25176	.	-	0	Parent=g542.t1
RXFN01001424.1	AUGUSTUS	CDS	25177	26156	.	-	2	ID=g542.t1.cds;Parent=g542.t1
RXFN01001424.1	AUGUSTUS	CDS	33474	33554	.	-	2	ID=g542.t1.cds;Parent=g542.t1
RXFN01001424.1	AUGUSTUS	CDS	39621	39624	.	-	0	ID=g542.t1.cds;Parent=g542.t1
RXFN01001424.1	AUGUSTUS	start_codon	39622	39624	.	-	0	Parent=g542.t1
RXFN01001424.1	AUGUSTUS	protein_match	25357	25944	4.54	-	0	ID=pp.g542.t1.fz_znf;Target=fz_znf 1 196;Target_start=99;
RXFN01001424.1	AUGUSTUS	protein_match	26002	26156	1.66	-	2	ID=pp.g542.t1.fz_linker;Target=fz_linker 1 52;Target_start=28;
RXFN01001424.1	AUGUSTUS	protein_match	33474	33474	1	-	0	ID=pp.g542.t1.fz_linker;Target=fz_linker 1 1;Target_start=28;
RXFN01001424.1	AUGUSTUS	protein_match	33475	33554	6.8	-	2	ID=pp.g542.t1.fz_finz;Target=fz_finz 2 28;Target_start=0;
RXFN01001424.1	AUGUSTUS	protein_match	39621	39624	39.1	-	0	ID=pp.g542.t1.fz_finz;Target=fz_finz 1 2;Target_start=0;
RXFN01001424.1	AUGUSTUS	interblock_region	25174	25356	.	-	0	ID=pp.g542.t1.iBR3
RXFN01001424.1	AUGUSTUS	interblock_region	25945	26001	.	-	0	ID=pp.g542.t1.iBR2
# protein sequence = [MVLIKEETEDLTIEETFSVKHEDIEEQTELMEVKEESEEQSEVEEEHHDKPGEKPLNRSMTKNTFLKKTAKKSTTCTQ
# CGKTFSTKQHLEVHMRIHTGEKPFTCHQCGKSFKQKGHLKEHMRVHSGENPHTCDQCGKSFTTKQCLEIHSAVHTGEKQFACNECGKTFLWASNLKKH
# LTVHTKEKPHSCSVCGKSFSRLYSLQEHEKIHTGVREYMCFECEKTFTTANSLKQHQRIHTGEKPHKCSHCDKRFSQSTHLKTHERIHTGEKPHKCSY
# CEKRFSVSSDMKTHEMIHTGEKPYKCSYCDKRFSLSSYVKTHERIHTGEKPHKCSQCDKRFNKSSSLKRHERIHNREATYV]
# sequence of block fz_znf       99 [KPFTCHQCGKSFKQKGHLKEHMRVHSGENPHTCDQCGKSFTTKQCLEIHSAVHTGEKQFACNECGKTFLWASNLKKHLTVHTKEKPHSCSVCGKSFSRLYSLQEHEKIHTGVREYMCFECEKTFTTANSLKQHQRIHTGEKPHKCSHCDKRFSQSTHLKTHERIHTGEKPHKCSYCEKRFSVSSDMKTHEMIHTGE] 295
# sequence of block fz_linker    28 [ELMEVKEESEEQSEVEEEHHDKPGEKPLNRSMTKNTFLKKTAKKSTTCTQCG] 80
# sequence of block fz_finz       0 [MVLIKEETEDLTIEETFSVKHEDIEEQT] 28
# Evidence for and against this transcript:
# % of transcript supported by hints (any source): 0
# CDS exons: 0/3
# CDS introns: 0/2
# 5'UTR exons and introns: 0/0
# 3'UTR exons and introns: 0/0
# hint groups fully obeyed: 73
#     RM:  73
# incompatible hint groups: 3
#     RM:   3
# end gene g542
###
# start gene g543
RXFN01001424.1	AUGUSTUS	gene	44739	45470	1	-	.	ID=g543
RXFN01001424.1	AUGUSTUS	transcript	44739	45470	.	-	.	ID=g543.t1;Parent=g543
RXFN01001424.1	AUGUSTUS	stop_codon	44739	44741	.	-	0	Parent=g543.t1
RXFN01001424.1	AUGUSTUS	CDS	44742	45470	.	-	0	ID=g543.t1.cds;Parent=g543.t1
RXFN01001424.1	AUGUSTUS	start_codon	45468	45470	.	-	0	Parent=g543.t1
# protein sequence = [LRPSVSVRETSRSALMRVPTFRTRAPFFDLSTPERGCRTAKLFRPTRGVGARRKTAPPSGSALAKSTESAYENPLRRT
# NASNGRLGCCYEGPRGPKFCTVAPGGPPSDILKAPGSRAKGTKFQPLTPIFSQDPLSLLGCQRILSDFWFRKTNFFPEGPRDSRFGTRIGGPPESPNL
# KSRELRPFVSVRGPSQAILQNNAMAYAQVFFDLSIPEIGPRAAKLFRRLGGSWREDKRRPPSGSALC]
# Evidence for and against this transcript:
# % of transcript supported by hints (any source): 0
# CDS exons: 0/1
# CDS introns: 0/0
# 5'UTR exons and introns: 0/0
# 3'UTR exons and introns: 0/0
# hint groups fully obeyed: 0
# incompatible hint groups: 1
#     RM:   1
# end gene g543
###
# start gene g544
RXFN01001424.1	AUGUSTUS	gene	47667	48077	1	+	.	ID=g544
RXFN01001424.1	AUGUSTUS	transcript	47667	48077	.	+	.	ID=g544.t1;Parent=g544
RXFN01001424.1	AUGUSTUS	start_codon	47667	47669	.	+	0	Parent=g544.t1
RXFN01001424.1	AUGUSTUS	CDS	47667	47940	.	+	0	ID=g544.t1.cds;Parent=g544.t1
RXFN01001424.1	AUGUSTUS	CDS	48034	48074	.	+	2	ID=g544.t1.cds;Parent=g544.t1
RXFN01001424.1	AUGUSTUS	stop_codon	48075	48077	.	+	0	Parent=g544.t1
# protein sequence = [MQNLRRANDRRIERKLSKAICSMRHYYLELQRIGHQPEDLHKLAQTMMAAVTSVAGHSNLLRRKCRQIMDILLVINRW
# QDEVLDQPEGIPFQAQNRHAEEGIPFG]
# Evidence for and against this transcript:
# % of transcript supported by hints (any source): 0
# CDS exons: 0/2
# CDS introns: 0/1
# 5'UTR exons and introns: 0/0
# 3'UTR exons and introns: 0/0
# hint groups fully obeyed: 0
# incompatible hint groups: 0
# end gene g544
###
#
# ----- prediction on sequence number 161 (length = 30083, name = RXFN01001424.1:57861-87944) -----
#
# Predicted genes for sequence number 161 on both strands
# start gene g545
RXFN01001424.1	AUGUSTUS	gene	62933	78280	1	-	.	ID=g545
RXFN01001424.1	AUGUSTUS	transcript	62933	78280	.	-	.	ID=g545.t1;Parent=g545
RXFN01001424.1	AUGUSTUS	stop_codon	62933	62935	.	-	0	Parent=g545.t1
RXFN01001424.1	AUGUSTUS	CDS	62936	64566	.	-	2	ID=g545.t1.cds;Parent=g545.t1
RXFN01001424.1	AUGUSTUS	CDS	72860	72938	.	-	0	ID=g545.t1.cds;Parent=g545.t1
RXFN01001424.1	AUGUSTUS	CDS	78275	78280	.	-	0	ID=g545.t1.cds;Parent=g545.t1
RXFN01001424.1	AUGUSTUS	start_codon	78278	78280	.	-	0	Parent=g545.t1
RXFN01001424.1	AUGUSTUS	protein_match	63695	64282	7.46	-	0	ID=pp.g545.t1.fz_znf;Target=fz_znf 1 196;Target_start=123;
RXFN01001424.1	AUGUSTUS	protein_match	64412	64566	1.59	-	2	ID=pp.g545.t1.fz_linker;Target=fz_linker 1 52;Target_start=28;
RXFN01001424.1	AUGUSTUS	protein_match	72860	72860	1	-	0	ID=pp.g545.t1.fz_linker;Target=fz_linker 1 1;Target_start=28;
RXFN01001424.1	AUGUSTUS	protein_match	72861	72938	8.86	-	0	ID=pp.g545.t1.fz_finz;Target=fz_finz 3 28;Target_start=0;
RXFN01001424.1	AUGUSTUS	protein_match	78275	78280	15.1	-	0	ID=pp.g545.t1.fz_finz;Target=fz_finz 1 2;Target_start=0;
RXFN01001424.1	AUGUSTUS	interblock_region	62933	63694	.	-	0	ID=pp.g545.t1.iBR3
RXFN01001424.1	AUGUSTUS	interblock_region	64283	64411	.	-	0	ID=pp.g545.t1.iBR2
# protein sequence = [MALIKEETEDMKIEETFSVKHEDTEEQTDLMSLKEASHELDEREEEKEHYDKHHDFMTGERSTQISSQKGAQKTGTKS
# STHKKHLKVHMRIHTGEKHFTCQQCGQIFRHKGSLKDHMRIHTGEKPFTCQQCGQSFRHKGSLKIHMRIHTREKPFTCKQCGKSFSHKGSLTVHMRIH
# TREKPFTCKQCGKSFSHKGSFIGHMRIHTGEKPFTCQQCGKSFTREENLIVHIRVHTGEKPYICQQCGQSFSQKGSLTAHMKIHTEEKLYSCQECGKS
# FSHKGSLIGHIRIHTGEKPYTCQQCGKSFTQEENLIVHVRVHTGEKPYICRQCGQSFCHKGNLTAHMRTHTGEKLYTCQECGNSFSQKGSLTVHMRIH
# TGEKLYTCQQCGQSFSQKGNLIGHMRIHTGEKPFTCQQCGQSFSQKGSLAAHIRIHTGEKLYTCQECGKRFSQKGSLTVHMRIHTGEKLYTCQECGKS
# FSQKGSLTVHMRVHTGEKLYTCQECGKSFSRKENLTVHMRIHTGEKRFTCQECGKSFSRKGKLEIHMRVHTGEKPYTCSLCGNGFTQKQSFRKHMNIH
# TGEK]
# sequence of block fz_znf      123 [KPFTCQQCGQSFRHKGSLKIHMRIHTREKPFTCKQCGKSFSHKGSLTVHMRIHTREKPFTCKQCGKSFSHKGSFIGHMRIHTGEKPFTCQQCGKSFTREENLIVHIRVHTGEKPYICQQCGQSFSQKGSLTAHMKIHTEEKLYSCQECGKSFSHKGSLIGHIRIHTGEKPYTCQQCGKSFTQEENLIVHVRVHTGE] 319
# sequence of block fz_linker    28 [DLMSLKEASHELDEREEEKEHYDKHHDFMTGERSTQISSQKGAQKTGTKSST] 80
# sequence of block fz_finz       0 [MALIKEETEDMKIEETFSVKHEDTEEQT] 28
# Evidence for and against this transcript:
# % of transcript supported by hints (any source): 0
# CDS exons: 0/3
# CDS introns: 0/2
# 5'UTR exons and introns: 0/0
# 3'UTR exons and introns: 0/0
# hint groups fully obeyed: 100
#     RM: 100
# incompatible hint groups: 3
#     RM:   3
# end gene g545
###
# start gene g546
RXFN01001424.1	AUGUSTUS	gene	82767	84308	1	+	.	ID=g546
RXFN01001424.1	AUGUSTUS	transcript	82767	84308	.	+	.	ID=g546.t1;Parent=g546
RXFN01001424.1	AUGUSTUS	start_codon	82767	82769	.	+	0	Parent=g546.t1
RXFN01001424.1	AUGUSTUS	CDS	82767	83400	.	+	0	ID=g546.t1.cds;Parent=g546.t1
RXFN01001424.1	AUGUSTUS	CDS	83605	84305	.	+	2	ID=g546.t1.cds;Parent=g546.t1
RXFN01001424.1	AUGUSTUS	stop_codon	84306	84308	.	+	0	Parent=g546.t1
# protein sequence = [MTSASVNGSSTLAEDLNLFYARFDRENKDTLWSLLPTNDNTAPVLSLHEVRLCLGNINPRKAPGPDGVPGRVLRDCAD
# ELAEVFTTIFNLSLTKSWVPACFKAAIIIPVPKQAKVTCQNDYRPVALTPIPAKCLERLVVKRLKKALPTALDKYQFAYRENRSTEDAIAIVLHMLLE
# HLEHKNTYARLLFMDFSSAFNTIRPNKLQLKLRNLDDTTVLGLITNNNETAYREEIELLAGWCKEYDLTLNIKKTKEIVVDFRKSNHPGHSPLCINGE
# VVERVHSFKFLGLTVSEDLSWGSNITSAVGKAQQRLFYLRKLKRAKLSQRLMINFYNCAIQSVLTYGLLVWFSSCTTADLQRIQRVVKNAGKIIGTVL
# PEISTVYTSRCLRRTHNIIRDRSHPAHSLFHLLPSGRRYRSLQARTSRKANSFYPQAVRLLNKHCPPLPPSLT]
# Evidence for and against this transcript:
# % of transcript supported by hints (any source): 0
# CDS exons: 0/2
# CDS introns: 0/1
# 5'UTR exons and introns: 0/0
# 3'UTR exons and introns: 0/0
# hint groups fully obeyed: 1
#     RM:   1
# incompatible hint groups: 3
#     RM:   3
# end gene g546
###
#
# ----- prediction on sequence number 162 (length = 30077, name = RXFN01001436.1:82760-112837) -----
#
# Predicted genes for sequence number 162 on both strands
# start gene g547
RXFN01001436.1	AUGUSTUS	gene	111282	112771	1	-	.	ID=g547
RXFN01001436.1	AUGUSTUS	transcript	111282	112771	.	-	.	ID=g547.t1;Parent=g547
RXFN01001436.1	AUGUSTUS	stop_codon	111282	111284	.	-	0	Parent=g547.t1
RXFN01001436.1	AUGUSTUS	CDS	111285	111457	.	-	2	ID=g547.t1.cds;Parent=g547.t1
RXFN01001436.1	AUGUSTUS	CDS	111618	111875	.	-	2	ID=g547.t1.cds;Parent=g547.t1
RXFN01001436.1	AUGUSTUS	CDS	111985	112060	.	-	0	ID=g547.t1.cds;Parent=g547.t1
RXFN01001436.1	AUGUSTUS	CDS	112356	112446	.	-	1	ID=g547.t1.cds;Parent=g547.t1
RXFN01001436.1	AUGUSTUS	CDS	112755	112771	.	-	0	ID=g547.t1.cds;Parent=g547.t1
RXFN01001436.1	AUGUSTUS	start_codon	112769	112771	.	-	0	Parent=g547.t1
# protein sequence = [LSGDCRSDSPGHCAKYGSYSLIEDRINKVLDVQLVQVAKWVREEMCSEGTRHFFDVWHIGKSIQKALDAAAKERDCED
# LKLWRPAIINHLYWTAASTPTGDPDEMEAKWQSMINHVQDIHEHSTPAFTSCAHPPLEGEARDKEWLEPGSPAATKLESVAARKALVKDIRQLSPQHQ
# TFSLEAYHSLILHFAPKHTGFSFLGMYSR]
# Evidence for and against this transcript:
# % of transcript supported by hints (any source): 0
# CDS exons: 0/5
# CDS introns: 0/4
# 5'UTR exons and introns: 0/0
# 3'UTR exons and introns: 0/0
# hint groups fully obeyed: 5
#     RM:   5
# incompatible hint groups: 1
#     RM:   1
# end gene g547
###
#
# ----- prediction on sequence number 163 (length = 19708, name = RXFN01001439.1:9041-28749) -----
#
# Predicted genes for sequence number 163 on both strands
# (none)
#
# ----- prediction on sequence number 164 (length = 8184, name = RXFN01001456.1:0-8184) -----
#
# Predicted genes for sequence number 164 on both strands
# start gene g548
RXFN01001456.1	AUGUSTUS	gene	3034	4436	1	+	.	ID=g548
RXFN01001456.1	AUGUSTUS	transcript	3034	4436	.	+	.	ID=g548.t1;Parent=g548
RXFN01001456.1	AUGUSTUS	start_codon	3034	3036	.	+	0	Parent=g548.t1
RXFN01001456.1	AUGUSTUS	CDS	3034	3118	.	+	0	ID=g548.t1.cds;Parent=g548.t1
RXFN01001456.1	AUGUSTUS	CDS	3421	4433	.	+	2	ID=g548.t1.cds;Parent=g548.t1
RXFN01001456.1	AUGUSTUS	stop_codon	4434	4436	.	+	0	Parent=g548.t1
RXFN01001456.1	AUGUSTUS	protein_match	3034	3117	5.58	+	0	ID=pp.g548.t1.fz_finz;Target=fz_finz 1 28;Target_start=0;
RXFN01001456.1	AUGUSTUS	protein_match	3118	3118	1	+	0	ID=pp.g548.t1.fz_linker;Target=fz_linker 1 1;Target_start=28;
RXFN01001456.1	AUGUSTUS	protein_match	3421	3575	1.21	+	2	ID=pp.g548.t1.fz_linker;Target=fz_linker 1 52;Target_start=28;
RXFN01001456.1	AUGUSTUS	protein_match	3759	4346	4.53	+	0	ID=pp.g548.t1.fz_znf;Target=fz_znf 1 196;Target_start=141;
RXFN01001456.1	AUGUSTUS	interblock_region	3576	3758	.	+	0	ID=pp.g548.t1.iBR2
RXFN01001456.1	AUGUSTUS	interblock_region	4347	4436	.	+	0	ID=pp.g548.t1.iBR3
# protein sequence = [MEFIKEEIEDMSISEPSRIKHEDTEEQIDQMEVKAQRHKLHDVKKHCDFTIQGTKDKKLHTCSQCGKRFPYISGLRIH
# LLCHSGEQLFNCDQCDKDFKLSSSLKRHLKVHSDERPYVCSICGKTFSWLVNFKQHQKTHNEVKDHVCFECGKSFTASTQLKRHQRIHTGERPYKCSS
# CDKSFAQSAHLKSHERVHTGEKPYHCTQCEKSFRDPTVLKVHLRIHSGEKPFNCDQCGKDFISSSNLKQHLKVHSGEKPYVCSLCGKSFSRLDSFKLH
# QKTHDEVRDHVCFDCGKSFTTSFNLKQHQRIHTGEKPYKCSYCNKSFTLSGSLKKHERVHTGEKPYHCTQCEKSFRHLSSLHFHIKKCCKCT]
# sequence of block fz_finz       0 [MEFIKEEIEDMSISEPSRIKHEDTEEQI] 28
# sequence of block fz_linker    28 [DQMEVKAQRHKLHDVKKHCDFTIQGTKDKKLHTCSQCGKRFPYISGLRIHLL] 80
# sequence of block fz_znf      141 [KDHVCFECGKSFTASTQLKRHQRIHTGERPYKCSSCDKSFAQSAHLKSHERVHTGEKPYHCTQCEKSFRDPTVLKVHLRIHSGEKPFNCDQCGKDFISSSNLKQHLKVHSGEKPYVCSLCGKSFSRLDSFKLHQKTHDEVRDHVCFDCGKSFTTSFNLKQHQRIHTGEKPYKCSYCNKSFTLSGSLKKHERVHTGE] 337
# Evidence for and against this transcript:
# % of transcript supported by hints (any source): 0
# CDS exons: 0/2
# CDS introns: 0/1
# 5'UTR exons and introns: 0/0
# 3'UTR exons and introns: 0/0
# hint groups fully obeyed: 1
#     RM:   1
# incompatible hint groups: 4
#     RM:   4
# end gene g548
###
#
# ----- prediction on sequence number 165 (length = 51689, name = RXFN01001467.1:7962-59651) -----
#
# Predicted genes for sequence number 165 on both strands
# start gene g549
RXFN01001467.1	AUGUSTUS	gene	9684	11961	1	+	.	ID=g549
RXFN01001467.1	AUGUSTUS	transcript	9684	11961	.	+	.	ID=g549.t1;Parent=g549
RXFN01001467.1	AUGUSTUS	start_codon	9684	9686	.	+	0	Parent=g549.t1
RXFN01001467.1	AUGUSTUS	CDS	9684	9889	.	+	0	ID=g549.t1.cds;Parent=g549.t1
RXFN01001467.1	AUGUSTUS	CDS	9968	10191	.	+	1	ID=g549.t1.cds;Parent=g549.t1
RXFN01001467.1	AUGUSTUS	CDS	10670	10818	.	+	2	ID=g549.t1.cds;Parent=g549.t1
RXFN01001467.1	AUGUSTUS	CDS	11656	11874	.	+	0	ID=g549.t1.cds;Parent=g549.t1
RXFN01001467.1	AUGUSTUS	CDS	11953	11958	.	+	0	ID=g549.t1.cds;Parent=g549.t1
RXFN01001467.1	AUGUSTUS	stop_codon	11959	11961	.	+	0	Parent=g549.t1
# protein sequence = [MSAGKPHIFFLSSVCGRAPLSDRIVGGENATAGSWPWQVSIHVIGFGHNCGGTLITKDWVLSAAHCFEDFGVSNTLMY
# FGRLNQSSSNPKETSRTASRIIRHPNYNSSTFDSDIALIQLSSSVNFSDYIKPVCLAAAGSVFSAGQIPDTLKEVTIPIVNNTDCDKAYEGINISITS
# NMICAGFLNQGGKGSCQGDSGGPMVSKKDSLWIQSGIVSFSKGCAQPKYPGVYARVSQYQNWIKSYMSSNPPGFVEFNTEKPTSNSSFRNTD]
# Evidence for and against this transcript:
# % of transcript supported by hints (any source): 0
# CDS exons: 0/5
# CDS introns: 0/4
# 5'UTR exons and introns: 0/0
# 3'UTR exons and introns: 0/0
# hint groups fully obeyed: 9
#     RM:   9
# incompatible hint groups: 0
# end gene g549
###
# start gene g550
RXFN01001467.1	AUGUSTUS	gene	16448	25942	1	-	.	ID=g550
RXFN01001467.1	AUGUSTUS	transcript	16448	25942	.	-	.	ID=g550.t1;Parent=g550
RXFN01001467.1	AUGUSTUS	stop_codon	16448	16450	.	-	0	Parent=g550.t1
RXFN01001467.1	AUGUSTUS	CDS	16451	17745	.	-	2	ID=g550.t1.cds;Parent=g550.t1
RXFN01001467.1	AUGUSTUS	CDS	22961	23039	.	-	0	ID=g550.t1.cds;Parent=g550.t1
RXFN01001467.1	AUGUSTUS	CDS	25937	25942	.	-	0	ID=g550.t1.cds;Parent=g550.t1
RXFN01001467.1	AUGUSTUS	start_codon	25940	25942	.	-	0	Parent=g550.t1
RXFN01001467.1	AUGUSTUS	protein_match	16838	17425	6.64	-	0	ID=pp.g550.t1.fz_znf;Target=fz_znf 1 196;Target_start=135;
RXFN01001467.1	AUGUSTUS	protein_match	17591	17745	1.56	-	2	ID=pp.g550.t1.fz_linker;Target=fz_linker 1 52;Target_start=28;
RXFN01001467.1	AUGUSTUS	protein_match	22961	22961	1	-	0	ID=pp.g550.t1.fz_linker;Target=fz_linker 1 1;Target_start=28;
RXFN01001467.1	AUGUSTUS	protein_match	22962	23039	6.43	-	0	ID=pp.g550.t1.fz_finz;Target=fz_finz 3 28;Target_start=0;
RXFN01001467.1	AUGUSTUS	protein_match	25937	25942	2.57	-	0	ID=pp.g550.t1.fz_finz;Target=fz_finz 1 2;Target_start=0;
RXFN01001467.1	AUGUSTUS	interblock_region	16448	16837	.	-	0	ID=pp.g550.t1.iBR3
RXFN01001467.1	AUGUSTUS	interblock_region	17426	17590	.	-	0	ID=pp.g550.t1.iBR2
# protein sequence = [MRFNKEEFEEIKIEETFSVKHEDTEEQTDLTALREASHEPNEREEEKEHSDKHDFMTGERSTLAKKTSSRKRVQKTET
# KRYFTCQQCGKSFDQHRNLQVHMRIHTGEKSFSCWQCGKSFNQKGHLNVHMRIHTAEKPYTCKLCGKSFIQKGHLKVHMRIHTGECPFACEQCGKSFS
# EKANLIVHMRSHTGEKPYTCQQCEKSFNRKGNLTAHMRIHTGEKHHTCQECGKSFARKEKLEIHMRFHTGEEPYTCQECGKSFRYNGSLTGHMRIHIR
# ESPFACQQCGKSFSGKGNLEIHMRVHTGEKPHTCQECGQSFSQKGNLKDHMRTHTGEKPYTCTLCGNGFSRQQILREHMNIHTGEKPFTCDQCGKSFT
# HKLSLYKHMKIHTGEKPYTCDQCGKSFTHKSSLYNHMKIHTGEKPFVCDQCGKSFIYKGNLKQHMGIHSKEKSFRSCHSGKSRGVKST]
# sequence of block fz_znf      135 [KPYTCKLCGKSFIQKGHLKVHMRIHTGECPFACEQCGKSFSEKANLIVHMRSHTGEKPYTCQQCEKSFNRKGNLTAHMRIHTGEKHHTCQECGKSFARKEKLEIHMRFHTGEEPYTCQECGKSFRYNGSLTGHMRIHIRESPFACQQCGKSFSGKGNLEIHMRVHTGEKPHTCQECGQSFSQKGNLKDHMRTHTGE] 331
# sequence of block fz_linker    28 [DLTALREASHEPNEREEEKEHSDKHDFMTGERSTLAKKTSSRKRVQKTETKR] 80
# sequence of block fz_finz       0 [MRFNKEEFEEIKIEETFSVKHEDTEEQT] 28
# Evidence for and against this transcript:
# % of transcript supported by hints (any source): 0
# CDS exons: 0/3
# CDS introns: 0/2
# 5'UTR exons and introns: 0/0
# 3'UTR exons and introns: 0/0
# hint groups fully obeyed: 51
#     RM:  51
# incompatible hint groups: 4
#     RM:   4
# end gene g550
###
# start gene g551
RXFN01001467.1	AUGUSTUS	gene	29457	30626	1	+	.	ID=g551
RXFN01001467.1	AUGUSTUS	transcript	29457	30626	.	+	.	ID=g551.t1;Parent=g551
RXFN01001467.1	AUGUSTUS	start_codon	29457	29459	.	+	0	Parent=g551.t1
RXFN01001467.1	AUGUSTUS	CDS	29457	30623	.	+	0	ID=g551.t1.cds;Parent=g551.t1
RXFN01001467.1	AUGUSTUS	stop_codon	30624	30626	.	+	0	Parent=g551.t1
# protein sequence = [MKCFERLVKHHIKSALPPSLDPFQFAYRSNPSTDDAISTTLHSALTHLEKKDSYVRMLFIDFSSAFNTIIPQQLIHKL
# IKLGLNTSLCNWLLDFLTGRPQAVRVGSNTSSTTTLNTGAPQGCVLSPLLFTLLTHDCIPSHNSNLFIKFADDTTVVGLISNRDETNYRSEVSHLAGW
# CSNNNLSLNVEKTKEIVVDFRRAHTQHVPLTINGATVERVSSTKFLGVHITEDLSWTDNTTALAKKSQQRLYFLRKLRRARAPPPIMCTFYRGTIESI
# LTSCITVWYGACNASCRKTLQRIVRAAEKIIGVSLPSLQETYGTRLTRKALCIASDPTHPSHSFFSLLPSGRRLRSLQARTSRLKDSFIHQAVRKLNS
# LPNLPPRPFSAPGTTEL]
# Evidence for and against this transcript:
# % of transcript supported by hints (any source): 0
# CDS exons: 0/1
# CDS introns: 0/0
# 5'UTR exons and introns: 0/0
# 3'UTR exons and introns: 0/0
# hint groups fully obeyed: 0
# incompatible hint groups: 0
# end gene g551
###
# start gene g552
RXFN01001467.1	AUGUSTUS	gene	50634	51104	1	-	.	ID=g552
RXFN01001467.1	AUGUSTUS	transcript	50634	51104	.	-	.	ID=g552.t1;Parent=g552
RXFN01001467.1	AUGUSTUS	stop_codon	50634	50636	.	-	0	Parent=g552.t1
RXFN01001467.1	AUGUSTUS	CDS	50637	51104	.	-	0	ID=g552.t1.cds;Parent=g552.t1
RXFN01001467.1	AUGUSTUS	start_codon	51102	51104	.	-	0	Parent=g552.t1
# protein sequence = [MAWVGGQEWARGRQSMERLARRLRLKRLVRWLRLKWLAWRLRLKRLARRWRLEQRARRRLEQRASPSPHTPPESLQPL
# ERARRGLERARRGLERASSSSSAFWTRRRIVGPALTRKSVHWRDMWRKKESDQLAWPPLFLKGLDGIDTYPEPHRHRN]
# Evidence for and against this transcript:
# % of transcript supported by hints (any source): 0
# CDS exons: 0/1
# CDS introns: 0/0
# 5'UTR exons and introns: 0/0
# 3'UTR exons and introns: 0/0
# hint groups fully obeyed: 0
# incompatible hint groups: 4
#     RM:   4
# end gene g552
###
# start gene g553
RXFN01001467.1	AUGUSTUS	gene	53165	54682	1	+	.	ID=g553
RXFN01001467.1	AUGUSTUS	transcript	53165	54682	.	+	.	ID=g553.t1;Parent=g553
RXFN01001467.1	AUGUSTUS	start_codon	53165	53167	.	+	0	Parent=g553.t1
RXFN01001467.1	AUGUSTUS	CDS	53165	54679	.	+	0	ID=g553.t1.cds;Parent=g553.t1
RXFN01001467.1	AUGUSTUS	stop_codon	54680	54682	.	+	0	Parent=g553.t1
# protein sequence = [MSLGRTKAEAMVKDILAPKAVADVVDILTSGKPLPFSIQTHASNKGNRKMFPLAVQYFRPETGICNKMLDFGENADES
# AAGIMDYIEQSLDKFGLSLDQVTAYSADKTNVNYGIHNSVFTNLKKKQKGLLEGNCHAHIVHNTVKHALDQLNVDVENVVLKVYGHFSTSAKRRESLK
# EFCQFCDVEFREILRHVTIKWLSLNPAISRLMQSWTALRSYFISLGEECPRQIRALLKLSEASTEEDADNVEVYLLFSNNILSLFEDVVKKLENDSTT
# CVELYSIMSTFKQKLAQRRDDQFYGYLTKVKLQHLLPHDADRARADFTAFLNTAISYIEKWFDFTEDNWLFSLQPLSLNHGTLSFSDTKRIINKLNPI
# QKVSMDELYDECTTANSILKGLRDSAEDEWKSKDVAARWVALFQVANLPNMLSIISHILSIPASTGYVERIFSKMTNKWSDSRNRCSVELIRSELLIT
# LNFEQSCSEFYCSCLKDKQLLSAARSDKKYTYKRK]
# Evidence for and against this transcript:
# % of transcript supported by hints (any source): 0
# CDS exons: 0/1
# CDS introns: 0/0
# 5'UTR exons and introns: 0/0
# 3'UTR exons and introns: 0/0
# hint groups fully obeyed: 0
# incompatible hint groups: 0
# end gene g553
###
#
# ----- prediction on sequence number 166 (length = 30083, name = RXFN01001483.1:4891-34974) -----
#
# Predicted genes for sequence number 166 on both strands
# (none)
#
# ----- prediction on sequence number 167 (length = 30077, name = RXFN01001489.1:121945-152022) -----
#
# Predicted genes for sequence number 167 on both strands
# start gene g554
RXFN01001489.1	AUGUSTUS	gene	126313	147025	1	-	.	ID=g554
RXFN01001489.1	AUGUSTUS	transcript	126313	147025	.	-	.	ID=g554.t1;Parent=g554
RXFN01001489.1	AUGUSTUS	stop_codon	126313	126315	.	-	0	Parent=g554.t1
RXFN01001489.1	AUGUSTUS	CDS	126316	126893	.	-	2	ID=g554.t1.cds;Parent=g554.t1
RXFN01001489.1	AUGUSTUS	CDS	130602	130615	.	-	1	ID=g554.t1.cds;Parent=g554.t1
RXFN01001489.1	AUGUSTUS	CDS	136060	136209	.	-	1	ID=g554.t1.cds;Parent=g554.t1
RXFN01001489.1	AUGUSTUS	CDS	136804	136834	.	-	2	ID=g554.t1.cds;Parent=g554.t1
RXFN01001489.1	AUGUSTUS	CDS	136944	137025	.	-	0	ID=g554.t1.cds;Parent=g554.t1
RXFN01001489.1	AUGUSTUS	CDS	147023	147025	.	-	0	ID=g554.t1.cds;Parent=g554.t1
RXFN01001489.1	AUGUSTUS	start_codon	147023	147025	.	-	0	Parent=g554.t1
RXFN01001489.1	AUGUSTUS	protein_match	126328	126893	3.58	-	2	ID=pp.g554.t1.fz_znf;Target=fz_znf 8 196;Target_start=86;
RXFN01001489.1	AUGUSTUS	protein_match	130602	130615	1.29	-	1	ID=pp.g554.t1.fz_znf;Target=fz_znf 3 8;Target_start=86;
RXFN01001489.1	AUGUSTUS	protein_match	136060	136067	0.221	-	0	ID=pp.g554.t1.fz_znf;Target=fz_znf 1 3;Target_start=86;
RXFN01001489.1	AUGUSTUS	protein_match	136086	136209	1.05	-	1	ID=pp.g554.t1.fz_linker;Target=fz_linker 11 52;Target_start=28;
RXFN01001489.1	AUGUSTUS	protein_match	136804	136834	0.977	-	2	ID=pp.g554.t1.fz_linker;Target=fz_linker 1 11;Target_start=28;
RXFN01001489.1	AUGUSTUS	protein_match	136944	136944	1	-	0	ID=pp.g554.t1.fz_linker;Target=fz_linker 1 1;Target_start=28;
RXFN01001489.1	AUGUSTUS	protein_match	136945	137025	7.34	-	0	ID=pp.g554.t1.fz_finz;Target=fz_finz 2 28;Target_start=0;
RXFN01001489.1	AUGUSTUS	protein_match	147023	147025	39.1	-	0	ID=pp.g554.t1.fz_finz;Target=fz_finz 1 1;Target_start=0;
RXFN01001489.1	AUGUSTUS	interblock_region	126313	126327	.	-	0	ID=pp.g554.t1.iBR3
RXFN01001489.1	AUGUSTUS	interblock_region	136068	136085	.	-	0	ID=pp.g554.t1.iBR2
# protein sequence = [MIIIKDESEDMKIEETFSVKHEETEEQTESIHSSIISFSLHANVQTKIFKISTLAGVFRKTRFQRRILRLRVNEGHKR
# REMSPFFKITMYCEENLMALKEMSHELNERREEEEHYYKHHDFMTGERATQASSQKRAQKTGTKSFFTCQQCGKSFRHKETFKYHMRIHTGEKPFPCQ
# QCGQSFTHKGSLKVHMRIHTGEKPYTCQQCGKSFTREESLKVHMRIHTGEKPFPCQQCGQSFTHKGSLKVHMRIHTGEKPYICRQCGKSFSHKRSLKV
# HMRIHTREKPFT]
# sequence of block fz_znf       86 [ITMYCEENLMALKEMSHELNERREEEEHYYKHHDFMTGERATQASSQKRAQKTGTKSFFTCQQCGKSFRHKETFKYHMRIHTGEKPFPCQQCGQSFTHKGSLKVHMRIHTGEKPYTCQQCGKSFTREESLKVHMRIHTGEKPFPCQQCGQSFTHKGSLKVHMRIHTGEKPYICRQCGKSFSHKRSLKVHMRIHTRE] 282
# sequence of block fz_linker    28 [ESIHSSIISFSLHANVQTKIFKISTLAGVFRKTRFQRRILRLRVNEGHKRRE] 80
# sequence of block fz_finz       0 [MIIIKDESEDMKIEETFSVKHEETEEQT] 28
# Evidence for and against this transcript:
# % of transcript supported by hints (any source): 0
# CDS exons: 0/6
# CDS introns: 0/5
# 5'UTR exons and introns: 0/0
# 3'UTR exons and introns: 0/0
# hint groups fully obeyed: 146
#     RM: 146
# incompatible hint groups: 7
#     RM:   7
# end gene g554
###
#
# ----- prediction on sequence number 168 (length = 30083, name = RXFN01001499.1:20884-50967) -----
#
# Predicted genes for sequence number 168 on both strands
# start gene g555
RXFN01001499.1	AUGUSTUS	gene	25500	25876	1	-	.	ID=g555
RXFN01001499.1	AUGUSTUS	transcript	25500	25876	.	-	.	ID=g555.t1;Parent=g555
RXFN01001499.1	AUGUSTUS	stop_codon	25500	25502	.	-	0	Parent=g555.t1
RXFN01001499.1	AUGUSTUS	CDS	25503	25653	.	-	1	ID=g555.t1.cds;Parent=g555.t1
RXFN01001499.1	AUGUSTUS	CDS	25735	25757	.	-	0	ID=g555.t1.cds;Parent=g555.t1
RXFN01001499.1	AUGUSTUS	CDS	25835	25876	.	-	0	ID=g555.t1.cds;Parent=g555.t1
RXFN01001499.1	AUGUSTUS	start_codon	25874	25876	.	-	0	Parent=g555.t1
# protein sequence = [MEEMMKASDVCFLKEFPVSMERVQRSQPDPQMASGALIHVPRYLGNLPFRVWKKMQESSKTVSLTAEDLSWE]
# Evidence for and against this transcript:
# % of transcript supported by hints (any source): 0
# CDS exons: 0/3
# CDS introns: 0/2
# 5'UTR exons and introns: 0/0
# 3'UTR exons and introns: 0/0
# hint groups fully obeyed: 0
# incompatible hint groups: 1
#     RM:   1
# end gene g555
###
# start gene g556
RXFN01001499.1	AUGUSTUS	gene	35884	44961	1	+	.	ID=g556
RXFN01001499.1	AUGUSTUS	transcript	35884	44961	.	+	.	ID=g556.t1;Parent=g556
RXFN01001499.1	AUGUSTUS	start_codon	35884	35886	.	+	0	Parent=g556.t1
RXFN01001499.1	AUGUSTUS	CDS	35884	35968	.	+	0	ID=g556.t1.cds;Parent=g556.t1
RXFN01001499.1	AUGUSTUS	CDS	42948	43069	.	+	2	ID=g556.t1.cds;Parent=g556.t1
RXFN01001499.1	AUGUSTUS	CDS	43708	44286	.	+	0	ID=g556.t1.cds;Parent=g556.t1
RXFN01001499.1	AUGUSTUS	CDS	44707	44958	.	+	0	ID=g556.t1.cds;Parent=g556.t1
RXFN01001499.1	AUGUSTUS	stop_codon	44959	44961	.	+	0	Parent=g556.t1
RXFN01001499.1	AUGUSTUS	protein_match	35884	35967	9.37	+	0	ID=pp.g556.t1.fz_finz;Target=fz_finz 1 28;Target_start=0;
RXFN01001499.1	AUGUSTUS	protein_match	35968	35968	1	+	0	ID=pp.g556.t1.fz_linker;Target=fz_linker 1 1;Target_start=28;
RXFN01001499.1	AUGUSTUS	protein_match	42948	43069	2.14	+	1	ID=pp.g556.t1.fz_linker;Target=fz_linker 1 42;Target_start=27;
RXFN01001499.1	AUGUSTUS	protein_match	43708	43740	1.39	+	0	ID=pp.g556.t1.fz_linker;Target=fz_linker 42 52;Target_start=28;
RXFN01001499.1	AUGUSTUS	protein_match	43894	44286	7.01	+	0	ID=pp.g556.t1.fz_znf;Target=fz_znf 1 131;Target_start=131;
RXFN01001499.1	AUGUSTUS	protein_match	44707	44901	8.58	+	0	ID=pp.g556.t1.fz_znf;Target=fz_znf 132 196;Target_start=131;
RXFN01001499.1	AUGUSTUS	interblock_region	43741	43893	.	+	0	ID=pp.g556.t1.iBR2
RXFN01001499.1	AUGUSTUS	interblock_region	44902	44961	.	+	0	ID=pp.g556.t1.iBR3
# protein sequence = [MAFIKEESEDIKIEEVFSVKHEETEEQTDLMQLKEESQELKEFEVKNHYKKDHDFRTGEKSFNCSMRRKHMRIHTGEK
# PYTCQLCGKSFAQNGKVKIHMRIHTGESSLTCQLCGKYFSEKENLRTHMRIHADSLTCQQCGKSFTREDSLKVHMRIHTGEKPYTCQQCGQSFTREET
# LKVHMRIHTGDKPFTCQQCGQSFKHKGSLKVHMRIHTGEKPYTCQQCGKSFSREESLKDHVRIHTGEKPYTCRQCGQSFSQKGSLTVHMRVHTGEKPY
# TCQQCGKSFTQKSSLNIHMRIHTGENPFTCQQCGQSFSRKQNFSVHMRVHTGELSAICVGRASHEKEIYRFT]
# sequence of block fz_finz       0 [MAFIKEESEDIKIEEVFSVKHEETEEQT] 28
# sequence of block fz_linker    28 [DLMQLKEESQELKEFEVKNHYKKDHDFRTGEKSFNCSMRRKHMRIHTGEKPY] 80
# sequence of block fz_znf      131 [DSLTCQQCGKSFTREDSLKVHMRIHTGEKPYTCQQCGQSFTREETLKVHMRIHTGDKPFTCQQCGQSFKHKGSLKVHMRIHTGEKPYTCQQCGKSFSREESLKDHVRIHTGEKPYTCRQCGQSFSQKGSLTVHMRVHTGEKPYTCQQCGKSFTQKSSLNIHMRIHTGENPFTCQQCGQSFSRKQNFSVHMRVHTGE] 327
# Evidence for and against this transcript:
# % of transcript supported by hints (any source): 0
# CDS exons: 0/4
# CDS introns: 0/3
# 5'UTR exons and introns: 0/0
# 3'UTR exons and introns: 0/0
# hint groups fully obeyed: 51
#     RM:  51
# incompatible hint groups: 0
# end gene g556
###
#
# ----- prediction on sequence number 169 (length = 30083, name = RXFN01001499.1:61051-91134) -----
#
# Predicted genes for sequence number 169 on both strands
# start gene g557
RXFN01001499.1	AUGUSTUS	gene	66583	67594	1	-	.	ID=g557
RXFN01001499.1	AUGUSTUS	transcript	66583	67594	.	-	.	ID=g557.t1;Parent=g557
RXFN01001499.1	AUGUSTUS	stop_codon	66583	66585	.	-	0	Parent=g557.t1
RXFN01001499.1	AUGUSTUS	CDS	66586	67096	.	-	1	ID=g557.t1.cds;Parent=g557.t1
RXFN01001499.1	AUGUSTUS	CDS	67159	67290	.	-	1	ID=g557.t1.cds;Parent=g557.t1
RXFN01001499.1	AUGUSTUS	CDS	67353	67594	.	-	0	ID=g557.t1.cds;Parent=g557.t1
RXFN01001499.1	AUGUSTUS	start_codon	67592	67594	.	-	0	Parent=g557.t1
# protein sequence = [MEQDRQQGIGRARGQGIRQRGGHGHQQRGQRGGHGHREVREVGMGTNREVREVGMGTNREVKEVGMGTNREVKEVGMG
# TKREVKEVSMGTNREVREVGMGTNREVKEVGMGTNREVREVGMGTKREVKEVSMGTNREVREVGMGTNREVGMSTNREVKEVGMGTNREVREVKEVGM
# GTNREVREVGMGTNREVKEVGMGTNREVREVGMGTNREVGMSTNREVKEVGMGTNREVREVGMGTNREVKEVGMGTNREVREVGMGTNREVKEVGMGP
# IKELVMREREAELLSLMGHHR]
# Evidence for and against this transcript:
# % of transcript supported by hints (any source): 0
# CDS exons: 0/3
# CDS introns: 0/2
# 5'UTR exons and introns: 0/0
# 3'UTR exons and introns: 0/0
# hint groups fully obeyed: 0
# incompatible hint groups: 1
#     RM:   1
# end gene g557
###
# start gene g558
RXFN01001499.1	AUGUSTUS	gene	76051	87000	1	+	.	ID=g558
RXFN01001499.1	AUGUSTUS	transcript	76051	87000	.	+	.	ID=g558.t1;Parent=g558
RXFN01001499.1	AUGUSTUS	start_codon	76051	76053	.	+	0	Parent=g558.t1
RXFN01001499.1	AUGUSTUS	CDS	76051	76135	.	+	0	ID=g558.t1.cds;Parent=g558.t1
RXFN01001499.1	AUGUSTUS	CDS	78713	78745	.	+	2	ID=g558.t1.cds;Parent=g558.t1
RXFN01001499.1	AUGUSTUS	CDS	79823	79873	.	+	2	ID=g558.t1.cds;Parent=g558.t1
RXFN01001499.1	AUGUSTUS	CDS	82328	82598	.	+	2	ID=g558.t1.cds;Parent=g558.t1
RXFN01001499.1	AUGUSTUS	CDS	86574	86997	.	+	1	ID=g558.t1.cds;Parent=g558.t1
RXFN01001499.1	AUGUSTUS	stop_codon	86998	87000	.	+	0	Parent=g558.t1
RXFN01001499.1	AUGUSTUS	protein_match	76051	76134	9.37	+	0	ID=pp.g558.t1.fz_finz;Target=fz_finz 1 28;Target_start=0;
RXFN01001499.1	AUGUSTUS	protein_match	76135	76135	1	+	0	ID=pp.g558.t1.fz_linker;Target=fz_linker 1 1;Target_start=28;
RXFN01001499.1	AUGUSTUS	protein_match	78713	78745	1.12	+	1	ID=pp.g558.t1.fz_linker;Target=fz_linker 1 12;Target_start=27;
RXFN01001499.1	AUGUSTUS	protein_match	79823	79873	1.03	+	1	ID=pp.g558.t1.fz_linker;Target=fz_linker 12 29;Target_start=27;
RXFN01001499.1	AUGUSTUS	protein_match	82328	82398	0.987	+	2	ID=pp.g558.t1.fz_linker;Target=fz_linker 29 52;Target_start=28;
RXFN01001499.1	AUGUSTUS	protein_match	82399	82598	7.91	+	0	ID=pp.g558.t1.fz_znf;Target=fz_znf 1 67;Target_start=80;
RXFN01001499.1	AUGUSTUS	protein_match	86574	86961	7.06	+	1	ID=pp.g558.t1.fz_znf;Target=fz_znf 67 196;Target_start=80;
RXFN01001499.1	AUGUSTUS	interblock_region	86962	87000	.	+	0	ID=pp.g558.t1.iBR3
# protein sequence = [MAFIKEESEDIKIEEVFSVKHEETEEQTGKHVWGGESEEYNNTYVGQKVFHIKWFPDLMQQIEGRQELDEFVHMRIHT
# GEKPYTCLQCGKIFSKKKKLKIHMRVHTGEKPYTCQQCGKSFSQKRNLKIHMRVHTGEKPFTCHQCGNSFSRKSSLNGHIRIHTGEKPFTCQRCGKSF
# THKSNFYLHMRIHTGENSFTCQQCGKNFSQKRNLSVHMKVHTGEKPFTCQQCGKSFTQKSNLNVHMRIHTGETPFTCQQCGNCYTHKSSLNVHMKIHS
# REPNVWKGFHSKII]
# sequence of block fz_finz       0 [MAFIKEESEDIKIEEVFSVKHEETEEQT] 28
# sequence of block fz_linker    28 [GKHVWGGESEEYNNTYVGQKVFHIKWFPDLMQQIEGRQELDEFVHMRIHTGE] 80
# sequence of block fz_znf       80 [KPYTCLQCGKIFSKKKKLKIHMRVHTGEKPYTCQQCGKSFSQKRNLKIHMRVHTGEKPFTCHQCGNSFSRKSSLNGHIRIHTGEKPFTCQRCGKSFTHKSNFYLHMRIHTGENSFTCQQCGKNFSQKRNLSVHMKVHTGEKPFTCQQCGKSFTQKSNLNVHMRIHTGETPFTCQQCGNCYTHKSSLNVHMKIHSRE] 276
# Evidence for and against this transcript:
# % of transcript supported by hints (any source): 0
# CDS exons: 0/5
# CDS introns: 0/4
# 5'UTR exons and introns: 0/0
# 3'UTR exons and introns: 0/0
# hint groups fully obeyed: 49
#     RM:  49
# incompatible hint groups: 1
#     RM:   1
# end gene g558
###
#
# ----- prediction on sequence number 170 (length = 30083, name = RXFN01001508.1:18893-48976) -----
#
# Predicted genes for sequence number 170 on both strands
# start gene g559
RXFN01001508.1	AUGUSTUS	gene	22071	40767	1	-	.	ID=g559
RXFN01001508.1	AUGUSTUS	transcript	22071	40767	.	-	.	ID=g559.t1;Parent=g559
RXFN01001508.1	AUGUSTUS	stop_codon	22071	22073	.	-	0	Parent=g559.t1
RXFN01001508.1	AUGUSTUS	CDS	22074	23254	.	-	2	ID=g559.t1.cds;Parent=g559.t1
RXFN01001508.1	AUGUSTUS	CDS	33892	33970	.	-	0	ID=g559.t1.cds;Parent=g559.t1
RXFN01001508.1	AUGUSTUS	CDS	40762	40767	.	-	0	ID=g559.t1.cds;Parent=g559.t1
RXFN01001508.1	AUGUSTUS	start_codon	40765	40767	.	-	0	Parent=g559.t1
RXFN01001508.1	AUGUSTUS	protein_match	22101	22688	4.78	-	0	ID=pp.g559.t1.fz_znf;Target=fz_znf 1 196;Target_start=217;
RXFN01001508.1	AUGUSTUS	protein_match	23100	23254	1.49	-	2	ID=pp.g559.t1.fz_linker;Target=fz_linker 1 52;Target_start=28;
RXFN01001508.1	AUGUSTUS	protein_match	33892	33892	1	-	0	ID=pp.g559.t1.fz_linker;Target=fz_linker 1 1;Target_start=28;
RXFN01001508.1	AUGUSTUS	protein_match	33893	33970	7.72	-	0	ID=pp.g559.t1.fz_finz;Target=fz_finz 3 28;Target_start=0;
RXFN01001508.1	AUGUSTUS	protein_match	40762	40767	7.29	-	0	ID=pp.g559.t1.fz_finz;Target=fz_finz 1 2;Target_start=0;
RXFN01001508.1	AUGUSTUS	interblock_region	22071	22100	.	-	0	ID=pp.g559.t1.iBR3
RXFN01001508.1	AUGUSTUS	interblock_region	22689	23099	.	-	0	ID=pp.g559.t1.iBR2
# protein sequence = [MVFIKVETEDIKIEETISVKHEDTEEQTDLMEESNESEELKTFLKKRAKKSFTCTQCGKSFSTKQHLKVHMRVHTGEK
# PFTCDQCGKSFTRSSSLKEHMKVHTGDKPFTCDQCGKSYTQKGHLKSHIKVHTGEKPFTCDQCGESFSQSTNLKKHTRIHTGEKLHTCDQCDKTFLES
# STLKRHLTVHTKEKPHSCSLCGKSFSQLYYLYQHEKTHTGVREYMCFECEKTFTTANHLKVHQRIHTGEKPYNCSHCDKRFSDPSSLKTHERIHTREK
# PYKCSYCDMRFNQSSSLKTHERIHSREKPHTCDQCGKSFTIKSNLKIHMRIHTGEKPYKCSHCDNRFSHSSSLKTHESIHTGERSYKCSHCDKRFSQS
# SSLKTHEKIHTGEKPHTCDQCEKSFTIKNHLKIHMKIHAVEKPHHHSLKS]
# sequence of block fz_znf      217 [REYMCFECEKTFTTANHLKVHQRIHTGEKPYNCSHCDKRFSDPSSLKTHERIHTREKPYKCSYCDMRFNQSSSLKTHERIHSREKPHTCDQCGKSFTIKSNLKIHMRIHTGEKPYKCSHCDNRFSHSSSLKTHESIHTGERSYKCSHCDKRFSQSSSLKTHEKIHTGEKPHTCDQCEKSFTIKNHLKIHMKIHAVE] 413
# sequence of block fz_linker    28 [DLMEESNESEELKTFLKKRAKKSFTCTQCGKSFSTKQHLKVHMRVHTGEKPF] 80
# sequence of block fz_finz       0 [MVFIKVETEDIKIEETISVKHEDTEEQT] 28
# Evidence for and against this transcript:
# % of transcript supported by hints (any source): 0
# CDS exons: 0/3
# CDS introns: 0/2
# 5'UTR exons and introns: 0/0
# 3'UTR exons and introns: 0/0
# hint groups fully obeyed: 79
#     RM:  79
# incompatible hint groups: 2
#     RM:   2
# end gene g559
###
#
# ----- prediction on sequence number 171 (length = 13686, name = RXFN01001518.1:0-13686) -----
#
# Predicted genes for sequence number 171 on both strands
# start gene g560
RXFN01001518.1	AUGUSTUS	gene	2302	3075	1	-	.	ID=g560
RXFN01001518.1	AUGUSTUS	transcript	2302	3075	.	-	.	ID=g560.t1;Parent=g560
RXFN01001518.1	AUGUSTUS	stop_codon	2302	2304	.	-	0	Parent=g560.t1
RXFN01001518.1	AUGUSTUS	CDS	2305	3075	.	-	0	ID=g560.t1.cds;Parent=g560.t1
RXFN01001518.1	AUGUSTUS	start_codon	3073	3075	.	-	0	Parent=g560.t1
# protein sequence = [MTEAAGPTPYAKRNIEDALTAFLCLVDDGMLKHIRDCTIAEAHRVEEDSSWDITVDELKAFIALIYIRGAQGGKGMDL
# ASFWSADWGYAFFKETMSRNRFQEIMRFLRFDKKETRRTQLQENKFALVAEVWEKFVQNSIACYKPGADITVDEQLFPTKARCSFIQYIASKPDKFGI
# KFWLAADVDTKYMLNGAPYLGKDETRRPGQRLGDSVVLKMAEPYVGKGRNITTDNFFTSLELAKTLQAKKISLVGTINKSR]
# Evidence for and against this transcript:
# % of transcript supported by hints (any source): 0
# CDS exons: 0/1
# CDS introns: 0/0
# 5'UTR exons and introns: 0/0
# 3'UTR exons and introns: 0/0
# hint groups fully obeyed: 0
# incompatible hint groups: 0
# end gene g560
###
# start gene g561
RXFN01001518.1	AUGUSTUS	gene	5792	6408	1	-	.	ID=g561
RXFN01001518.1	AUGUSTUS	transcript	5792	6408	.	-	.	ID=g561.t1;Parent=g561
RXFN01001518.1	AUGUSTUS	stop_codon	5792	5794	.	-	0	Parent=g561.t1
RXFN01001518.1	AUGUSTUS	CDS	5795	5860	.	-	0	ID=g561.t1.cds;Parent=g561.t1
RXFN01001518.1	AUGUSTUS	CDS	5938	6408	.	-	0	ID=g561.t1.cds;Parent=g561.t1
RXFN01001518.1	AUGUSTUS	start_codon	6406	6408	.	-	0	Parent=g561.t1
# protein sequence = [MGPLDDPEAFLDLFVKSAEVCGWPRDQWSMRLVPLLSGESQVAAQQLPVQNLLVFDDLRRAIQRVGRTPEQHRQRFRS
# LELGESGRPFVMAQQLWDSCRKWLLAEGSDVDQVVDRVVLEQFITRLPKRMAEWVQCHRPTSLDSAIHLAEDHMVACQGVLSAWTVAGPRSCFSPLST
# PTI]
# Evidence for and against this transcript:
# % of transcript supported by hints (any source): 0
# CDS exons: 0/2
# CDS introns: 0/1
# 5'UTR exons and introns: 0/0
# 3'UTR exons and introns: 0/0
# hint groups fully obeyed: 1
#     RM:   1
# incompatible hint groups: 2
#     RM:   2
# end gene g561
###
#
# ----- prediction on sequence number 172 (length = 30119, name = RXFN01001552.1:13299-43418) -----
#
# Predicted genes for sequence number 172 on both strands
# (none)
#
# ----- prediction on sequence number 173 (length = 48076, name = RXFN01001604.1:62626-110702) -----
#
# Predicted genes for sequence number 173 on both strands
# start gene g562
RXFN01001604.1	AUGUSTUS	gene	72977	78330	1	-	.	ID=g562
RXFN01001604.1	AUGUSTUS	transcript	72977	78330	.	-	.	ID=g562.t1;Parent=g562
RXFN01001604.1	AUGUSTUS	stop_codon	72977	72979	.	-	0	Parent=g562.t1
RXFN01001604.1	AUGUSTUS	CDS	72980	74244	.	-	2	ID=g562.t1.cds;Parent=g562.t1
RXFN01001604.1	AUGUSTUS	CDS	77625	77693	.	-	2	ID=g562.t1.cds;Parent=g562.t1
RXFN01001604.1	AUGUSTUS	CDS	78315	78330	.	-	0	ID=g562.t1.cds;Parent=g562.t1
RXFN01001604.1	AUGUSTUS	start_codon	78328	78330	.	-	0	Parent=g562.t1
RXFN01001604.1	AUGUSTUS	protein_match	73046	73633	7.38	-	0	ID=pp.g562.t1.fz_znf;Target=fz_znf 1 196;Target_start=232;
RXFN01001604.1	AUGUSTUS	protein_match	74090	74244	1.97	-	2	ID=pp.g562.t1.fz_linker;Target=fz_linker 1 52;Target_start=28;
RXFN01001604.1	AUGUSTUS	protein_match	77625	77625	1	-	0	ID=pp.g562.t1.fz_linker;Target=fz_linker 1 1;Target_start=28;
RXFN01001604.1	AUGUSTUS	protein_match	77626	77693	9.42	-	2	ID=pp.g562.t1.fz_finz;Target=fz_finz 6 28;Target_start=0;
RXFN01001604.1	AUGUSTUS	protein_match	78315	78330	4.06	-	0	ID=pp.g562.t1.fz_finz;Target=fz_finz 1 6;Target_start=0;
RXFN01001604.1	AUGUSTUS	interblock_region	72977	73045	.	-	0	ID=pp.g562.t1.iBR3
RXFN01001604.1	AUGUSTUS	interblock_region	73634	74089	.	-	0	ID=pp.g562.t1.iBR2
# protein sequence = [MPFLKXESEDVKIEETFRVKQEETEEQTALMAIKKEEEELNEIEEKDQYENFHNFITGEKPFRCLQTEKTSTRKKAQK
# SFNQQGNFKDYTGEKPFTCQQCGKSFAQHGNLKVHMRLHTGENSYTCLQCGKRFAQHGNFKVHMRIHTGETPFTCQHCGKSFTRKVSLNRHIRIHTGE
# KPYTCPQCGISFTLKGNFTTHMRIHVGEKPYACQQCGESFAQHVNLKVHMRIHTGEKPYTCHQCGESFAQHVNLKVHMRMHTGESPFTCQHCGKSFNK
# KAQLNCHMRIHTGEKPYTCQQCGKCFTHKGSLNWHMTVHTGEKPFTCPQCGKSFAQHGNLKAHMITHSGESPFTCPQCGKRFNHKGSLNRHMRIHTGE
# KPYACQQCGKSFHQHGNLTVHMRIHTKKSPFTCQQCGQSFNRKGSLNRHMRIHTGEKTYTCQQSVEDVLLKKETLTGT]
# sequence of block fz_znf      232 [KPYTCHQCGESFAQHVNLKVHMRMHTGESPFTCQHCGKSFNKKAQLNCHMRIHTGEKPYTCQQCGKCFTHKGSLNWHMTVHTGEKPFTCPQCGKSFAQHGNLKAHMITHSGESPFTCPQCGKRFNHKGSLNRHMRIHTGEKPYACQQCGKSFHQHGNLTVHMRIHTKKSPFTCQQCGQSFNRKGSLNRHMRIHTGE] 428
# sequence of block fz_linker    28 [ALMAIKKEEEELNEIEEKDQYENFHNFITGEKPFRCLQTEKTSTRKKAQKSF] 80
# sequence of block fz_finz       0 [MPFLKXESEDVKIEETFRVKQEETEEQT] 28
# Evidence for and against this transcript:
# % of transcript supported by hints (any source): 0
# CDS exons: 0/3
# CDS introns: 0/2
# 5'UTR exons and introns: 0/0
# 3'UTR exons and introns: 0/0
# hint groups fully obeyed: 34
#     RM:  34
# incompatible hint groups: 4
#     RM:   4
# end gene g562
###
# start gene g563
RXFN01001604.1	AUGUSTUS	gene	85040	91627	1	-	.	ID=g563
RXFN01001604.1	AUGUSTUS	transcript	85040	91627	.	-	.	ID=g563.t1;Parent=g563
RXFN01001604.1	AUGUSTUS	stop_codon	85040	85042	.	-	0	Parent=g563.t1
RXFN01001604.1	AUGUSTUS	CDS	85043	86085	.	-	2	ID=g563.t1.cds;Parent=g563.t1
RXFN01001604.1	AUGUSTUS	CDS	87861	87911	.	-	2	ID=g563.t1.cds;Parent=g563.t1
RXFN01001604.1	AUGUSTUS	CDS	88758	88768	.	-	1	ID=g563.t1.cds;Parent=g563.t1
RXFN01001604.1	AUGUSTUS	CDS	91605	91627	.	-	0	ID=g563.t1.cds;Parent=g563.t1
RXFN01001604.1	AUGUSTUS	start_codon	91625	91627	.	-	0	Parent=g563.t1
RXFN01001604.1	AUGUSTUS	protein_match	85301	85888	7.35	-	0	ID=pp.g563.t1.fz_znf;Target=fz_znf 1 196;Target_start=94;
RXFN01001604.1	AUGUSTUS	protein_match	85931	86085	1.11	-	2	ID=pp.g563.t1.fz_linker;Target=fz_linker 1 52;Target_start=28;
RXFN01001604.1	AUGUSTUS	protein_match	87861	87861	1	-	0	ID=pp.g563.t1.fz_linker;Target=fz_linker 1 1;Target_start=28;
RXFN01001604.1	AUGUSTUS	protein_match	87862	87911	3	-	2	ID=pp.g563.t1.fz_finz;Target=fz_finz 12 28;Target_start=0;
RXFN01001604.1	AUGUSTUS	protein_match	88758	88768	2.05	-	1	ID=pp.g563.t1.fz_finz;Target=fz_finz 8 12;Target_start=0;
RXFN01001604.1	AUGUSTUS	protein_match	91605	91627	1.95	-	0	ID=pp.g563.t1.fz_finz;Target=fz_finz 1 8;Target_start=0;
RXFN01001604.1	AUGUSTUS	interblock_region	85040	85300	.	-	0	ID=pp.g563.t1.iBR3
RXFN01001604.1	AUGUSTUS	interblock_region	85889	85930	.	-	0	ID=pp.g563.t1.iBR2
# protein sequence = [MAIHSEEKEPIKESEKFRVNHQDTKEQTDLMTQKEEKEASFKCSQTGKSFSQKRNLEVHMRIHTGEKPNGSPQCGKSF
# NQDESLKFQTRVKTGKSPFTCQQCGKSFTHKGSLNRHLRIHTGEKPYTCPQCGKSFSQHKNLKAHMSIHPGEKPFTCPPCGKTFDQYRNFKVHMRVHT
# GEKHYTCQQCGKSFNRKGNLNFHMRIHTGESLFICQQCGISFTQKGSLNRHMRIHTGEKPYICHQCGRSFNRKGNLNFHMKVHTGESPFTCQQCGKGF
# TQKGSLNRHMRIHTREKPYACQECGASFAHHGSLKVHMRIHTGEKPYTCIQCEKSFDQHGNLKAHMRVHTGEKPYKCLQCGKSFTQKGQLEIHKRNHL
# RENF]
# sequence of block fz_znf       94 [SPFTCQQCGKSFTHKGSLNRHLRIHTGEKPYTCPQCGKSFSQHKNLKAHMSIHPGEKPFTCPPCGKTFDQYRNFKVHMRVHTGEKHYTCQQCGKSFNRKGNLNFHMRIHTGESLFICQQCGISFTQKGSLNRHMRIHTGEKPYICHQCGRSFNRKGNLNFHMKVHTGESPFTCQQCGKGFTQKGSLNRHMRIHTRE] 290
# sequence of block fz_linker    28 [DLMTQKEEKEASFKCSQTGKSFSQKRNLEVHMRIHTGEKPNGSPQCGKSFNQ] 80
# sequence of block fz_finz       0 [MAIHSEEKEPIKESEKFRVNHQDTKEQT] 28
# Evidence for and against this transcript:
# % of transcript supported by hints (any source): 0
# CDS exons: 0/4
# CDS introns: 0/3
# 5'UTR exons and introns: 0/0
# 3'UTR exons and introns: 0/0
# hint groups fully obeyed: 35
#     RM:  35
# incompatible hint groups: 1
#     RM:   1
# end gene g563
###
# start gene g564
RXFN01001604.1	AUGUSTUS	gene	91708	103642	1	-	.	ID=g564
RXFN01001604.1	AUGUSTUS	transcript	91708	103642	.	-	.	ID=g564.t1;Parent=g564
RXFN01001604.1	AUGUSTUS	stop_codon	91708	91710	.	-	0	Parent=g564.t1
RXFN01001604.1	AUGUSTUS	CDS	91711	91715	.	-	2	ID=g564.t1.cds;Parent=g564.t1
RXFN01001604.1	AUGUSTUS	CDS	91996	92805	.	-	2	ID=g564.t1.cds;Parent=g564.t1
RXFN01001604.1	AUGUSTUS	CDS	99950	100018	.	-	2	ID=g564.t1.cds;Parent=g564.t1
RXFN01001604.1	AUGUSTUS	CDS	103627	103642	.	-	0	ID=g564.t1.cds;Parent=g564.t1
RXFN01001604.1	AUGUSTUS	start_codon	103640	103642	.	-	0	Parent=g564.t1
RXFN01001604.1	AUGUSTUS	protein_match	92027	92614	6.41	-	0	ID=pp.g564.t1.fz_znf;Target=fz_znf 1 196;Target_start=92;
RXFN01001604.1	AUGUSTUS	protein_match	92651	92805	1.87	-	2	ID=pp.g564.t1.fz_linker;Target=fz_linker 1 52;Target_start=28;
RXFN01001604.1	AUGUSTUS	protein_match	99950	99950	1	-	0	ID=pp.g564.t1.fz_linker;Target=fz_linker 1 1;Target_start=28;
RXFN01001604.1	AUGUSTUS	protein_match	99951	100018	6.87	-	2	ID=pp.g564.t1.fz_finz;Target=fz_finz 6 28;Target_start=0;
RXFN01001604.1	AUGUSTUS	protein_match	103627	103642	2.05	-	0	ID=pp.g564.t1.fz_finz;Target=fz_finz 1 6;Target_start=0;
RXFN01001604.1	AUGUSTUS	interblock_region	91708	91715	.	-	2	ID=pp.g564.t1.iBR3
RXFN01001604.1	AUGUSTUS	interblock_region	91996	92026	.	-	0	ID=pp.g564.t1.iBR3
RXFN01001604.1	AUGUSTUS	interblock_region	92615	92650	.	-	0	ID=pp.g564.t1.iBR2
# protein sequence = [MKSTKKEIEDVMTEETFTVKHEETEEQTALMAMKEETEELDEIEEKDQHENLHDFINGEKPFRSLQTKKTSTEKKAQK
# SFSQQRNLKDHTGKSPFTCQLCGKSYNHKTSLNRHMKTHTGEKPYICQQCGESFAQRENLKFHMRIHSGESPFTCLDCGKGFNKKGHLNRHTKIHTGE
# KPYTCQQCGKSFTYKGSLNWHMTIHTGEKPYACPQCGKSFYQHGNLKVHMRIHSGENPFTCQPCGKSFNRKESLDRHIRIHTGEKPYRCQHCGKSFHQ
# LGNLTVHMRVHTKMSPFPCQQCGQGT]
# sequence of block fz_znf       92 [SPFTCQLCGKSYNHKTSLNRHMKTHTGEKPYICQQCGESFAQRENLKFHMRIHSGESPFTCLDCGKGFNKKGHLNRHTKIHTGEKPYTCQQCGKSFTYKGSLNWHMTIHTGEKPYACPQCGKSFYQHGNLKVHMRIHSGENPFTCQPCGKSFNRKESLDRHIRIHTGEKPYRCQHCGKSFHQLGNLTVHMRVHTKM] 288
# sequence of block fz_linker    28 [ALMAMKEETEELDEIEEKDQHENLHDFINGEKPFRSLQTKKTSTEKKAQKSF] 80
# sequence of block fz_finz       0 [MKSTKKEIEDVMTEETFTVKHEETEEQT] 28
# Evidence for and against this transcript:
# % of transcript supported by hints (any source): 0
# CDS exons: 0/4
# CDS introns: 0/3
# 5'UTR exons and introns: 0/0
# 3'UTR exons and introns: 0/0
# hint groups fully obeyed: 83
#     RM:  83
# incompatible hint groups: 2
#     RM:   2
# end gene g564
###
# start gene g565
RXFN01001604.1	AUGUSTUS	gene	105392	110064	1	-	.	ID=g565
RXFN01001604.1	AUGUSTUS	transcript	105392	110064	.	-	.	ID=g565.t1;Parent=g565
RXFN01001604.1	AUGUSTUS	stop_codon	105392	105394	.	-	0	Parent=g565.t1
RXFN01001604.1	AUGUSTUS	CDS	105395	105510	.	-	2	ID=g565.t1.cds;Parent=g565.t1
RXFN01001604.1	AUGUSTUS	CDS	105678	106394	.	-	2	ID=g565.t1.cds;Parent=g565.t1
RXFN01001604.1	AUGUSTUS	CDS	107935	107959	.	-	0	ID=g565.t1.cds;Parent=g565.t1
RXFN01001604.1	AUGUSTUS	CDS	108224	108232	.	-	0	ID=g565.t1.cds;Parent=g565.t1
RXFN01001604.1	AUGUSTUS	CDS	108986	108999	.	-	2	ID=g565.t1.cds;Parent=g565.t1
RXFN01001604.1	AUGUSTUS	CDS	109172	109187	.	-	0	ID=g565.t1.cds;Parent=g565.t1
RXFN01001604.1	AUGUSTUS	CDS	109795	109808	.	-	2	ID=g565.t1.cds;Parent=g565.t1
RXFN01001604.1	AUGUSTUS	CDS	110049	110064	.	-	0	ID=g565.t1.cds;Parent=g565.t1
RXFN01001604.1	AUGUSTUS	start_codon	110062	110064	.	-	0	Parent=g565.t1
RXFN01001604.1	AUGUSTUS	protein_match	105458	105510	5.7	-	2	ID=pp.g565.t1.fz_znf;Target=fz_znf 179 196;Target_start=92;
RXFN01001604.1	AUGUSTUS	protein_match	105678	106212	6.81	-	0	ID=pp.g565.t1.fz_znf;Target=fz_znf 1 179;Target_start=92;
RXFN01001604.1	AUGUSTUS	protein_match	106249	106394	1.29	-	2	ID=pp.g565.t1.fz_linker;Target=fz_linker 4 52;Target_start=28;
RXFN01001604.1	AUGUSTUS	protein_match	107935	107944	1.06	-	0	ID=pp.g565.t1.fz_linker;Target=fz_linker 1 4;Target_start=28;
RXFN01001604.1	AUGUSTUS	protein_match	107945	107959	1.18	-	0	ID=pp.g565.t1.fz_finz;Target=fz_finz 24 28;Target_start=0;
RXFN01001604.1	AUGUSTUS	protein_match	108224	108232	2.97	-	0	ID=pp.g565.t1.fz_finz;Target=fz_finz 21 23;Target_start=0;
RXFN01001604.1	AUGUSTUS	protein_match	108986	108999	0.416	-	2	ID=pp.g565.t1.fz_finz;Target=fz_finz 16 20;Target_start=0;
RXFN01001604.1	AUGUSTUS	protein_match	109172	109187	1.64	-	0	ID=pp.g565.t1.fz_finz;Target=fz_finz 11 16;Target_start=0;
RXFN01001604.1	AUGUSTUS	protein_match	109795	109808	1.22	-	2	ID=pp.g565.t1.fz_finz;Target=fz_finz 6 10;Target_start=0;
RXFN01001604.1	AUGUSTUS	protein_match	110049	110064	1.61	-	0	ID=pp.g565.t1.fz_finz;Target=fz_finz 1 6;Target_start=0;
RXFN01001604.1	AUGUSTUS	interblock_region	105392	105457	.	-	0	ID=pp.g565.t1.iBR3
RXFN01001604.1	AUGUSTUS	interblock_region	106213	106248	.	-	0	ID=pp.g565.t1.iBR2
# protein sequence = [MTEIITFSDEKKIPARRVQKNEVIQTYTGCPSLMALKEETEELNETEEKDQDHDFINGEKPFRCSQTEKTSTRKKSLK
# SFNQQRNLRDRTGKKRFTCQQCGKSFAQRGNLKTHMMIHSGESPFTCQQCGKSFTRKERLDGHMRIHTGEKPYRCQQCGKSFNQHYNLTVHMRVHTKM
# SPFTCQQCGQSFNHKVSLNRHMRIHTGEKLYPCPQCGKGFNRKEKLDRHIRIHTGEKPYTCQHCGKSFHQHGNLTVHMRIHTKMSPFTCQQCGQIFNR
# KESLNRHMRIHTGIHTLTLTHANKVWKKFHSNRKL]
# sequence of block fz_znf       92 [KRFTCQQCGKSFAQRGNLKTHMMIHSGESPFTCQQCGKSFTRKERLDGHMRIHTGEKPYRCQQCGKSFNQHYNLTVHMRVHTKMSPFTCQQCGQSFNHKVSLNRHMRIHTGEKLYPCPQCGKGFNRKEKLDRHIRIHTGEKPYTCQHCGKSFHQHGNLTVHMRIHTKMSPFTCQQCGQIFNRKESLNRHMRIHTGI] 288
# sequence of block fz_linker    28 [GCPSLMALKEETEELNETEEKDQDHDFINGEKPFRCSQTEKTSTRKKSLKSF] 80
# sequence of block fz_finz       0 [MTEIITFSDEKKIPARRVQKNEVIQTYT] 28
# Evidence for and against this transcript:
# % of transcript supported by hints (any source): 0
# CDS exons: 0/8
# CDS introns: 0/7
# 5'UTR exons and introns: 0/0
# 3'UTR exons and introns: 0/0
# hint groups fully obeyed: 14
#     RM:  14
# incompatible hint groups: 4
#     RM:   4
# end gene g565
###
#
# ----- prediction on sequence number 174 (length = 27663, name = RXFN01001610.1:0-27663) -----
#
# Predicted genes for sequence number 174 on both strands
# (none)
#
# ----- prediction on sequence number 175 (length = 30083, name = RXFN01001707.1:62322-92405) -----
#
# Predicted genes for sequence number 175 on both strands
# start gene g566
RXFN01001707.1	AUGUSTUS	gene	68903	72134	1	-	.	ID=g566
RXFN01001707.1	AUGUSTUS	transcript	68903	72134	.	-	.	ID=g566.t1;Parent=g566
RXFN01001707.1	AUGUSTUS	stop_codon	68903	68905	.	-	0	Parent=g566.t1
RXFN01001707.1	AUGUSTUS	CDS	68906	69190	.	-	0	ID=g566.t1.cds;Parent=g566.t1
RXFN01001707.1	AUGUSTUS	CDS	69282	69420	.	-	1	ID=g566.t1.cds;Parent=g566.t1
RXFN01001707.1	AUGUSTUS	CDS	69538	69688	.	-	2	ID=g566.t1.cds;Parent=g566.t1
RXFN01001707.1	AUGUSTUS	CDS	69794	69935	.	-	0	ID=g566.t1.cds;Parent=g566.t1
RXFN01001707.1	AUGUSTUS	CDS	70038	70193	.	-	0	ID=g566.t1.cds;Parent=g566.t1
RXFN01001707.1	AUGUSTUS	CDS	70294	70413	.	-	0	ID=g566.t1.cds;Parent=g566.t1
RXFN01001707.1	AUGUSTUS	CDS	70509	70848	.	-	1	ID=g566.t1.cds;Parent=g566.t1
RXFN01001707.1	AUGUSTUS	CDS	72043	72134	.	-	0	ID=g566.t1.cds;Parent=g566.t1
RXFN01001707.1	AUGUSTUS	start_codon	72132	72134	.	-	0	Parent=g566.t1
# protein sequence = [MMMQLSEVGVAKKARTHHFREDWLKEFSWLRLELAMLSVQRKIPMVDHVYNLLSMVWKTYHFSSKSMRELRALGEELG
# VRVNVPGSVSGTRWLPHVNRALQTLLKPGGKDKHLQNPGQFTAVYYHMEHLTASSTNADIAGRSRKVKKMLEDGSFVGFCHFLADLFEASSKFSFLLQ
# RNYVILPQAVNGIENLLATIEAMSVRCKPGGRLAELLADLQAQRRQQEGEGETHLLYKFQGITIKGEAAGLGKEGLSMASTPKLQQAVRATINCTLLH
# LKQRFSSLLYEESTSALAKAVKSFKIFIHDSWPAEQRELTDYGAEELDFLLDHFSSVLTRNGCDFNLAREEYQSMKTFIFRNYMDKSYHALWGMMVTK
# LPFCSDYKNILHLVHIMLVLPVSSAICERGFSAQKRIKSDVRGSLHVDTVEDLIRISMEGPSLQESDAKEAVQTWFSQGKRSRRPNYKGWPSEPPTGT
# QEDLF]
# Evidence for and against this transcript:
# % of transcript supported by hints (any source): 0
# CDS exons: 0/8
# CDS introns: 0/7
# 5'UTR exons and introns: 0/0
# 3'UTR exons and introns: 0/0
# hint groups fully obeyed: 11
#     RM:  11
# incompatible hint groups: 0
# end gene g566
###
#
# ----- prediction on sequence number 176 (length = 30170, name = RXFN01001717.1:50538-80708) -----
#
# Predicted genes for sequence number 176 on both strands
# start gene g567
RXFN01001717.1	AUGUSTUS	gene	65538	75629	1	+	.	ID=g567
RXFN01001717.1	AUGUSTUS	transcript	65538	75629	.	+	.	ID=g567.t1;Parent=g567
RXFN01001717.1	AUGUSTUS	start_codon	65538	65540	.	+	0	Parent=g567.t1
RXFN01001717.1	AUGUSTUS	CDS	65538	65713	.	+	0	ID=g567.t1.cds;Parent=g567.t1
RXFN01001717.1	AUGUSTUS	CDS	66136	66198	.	+	1	ID=g567.t1.cds;Parent=g567.t1
RXFN01001717.1	AUGUSTUS	CDS	66700	67250	.	+	1	ID=g567.t1.cds;Parent=g567.t1
RXFN01001717.1	AUGUSTUS	CDS	70726	70747	.	+	2	ID=g567.t1.cds;Parent=g567.t1
RXFN01001717.1	AUGUSTUS	CDS	72193	72204	.	+	1	ID=g567.t1.cds;Parent=g567.t1
RXFN01001717.1	AUGUSTUS	CDS	75554	75626	.	+	1	ID=g567.t1.cds;Parent=g567.t1
RXFN01001717.1	AUGUSTUS	stop_codon	75627	75629	.	+	0	Parent=g567.t1
RXFN01001717.1	AUGUSTUS	protein_match	65538	65621	8.54	+	0	ID=pp.g567.t1.fz_finz;Target=fz_finz 1 28;Target_start=0;
RXFN01001717.1	AUGUSTUS	protein_match	65622	65713	2.1	+	0	ID=pp.g567.t1.fz_linker;Target=fz_linker 1 31;Target_start=28;
RXFN01001717.1	AUGUSTUS	protein_match	66136	66198	1.02	+	0	ID=pp.g567.t1.fz_linker;Target=fz_linker 32 52;Target_start=27;
RXFN01001717.1	AUGUSTUS	protein_match	66700	66700	1	+	1	ID=pp.g567.t1.fz_linker;Target=fz_linker 52 52;Target_start=28;
RXFN01001717.1	AUGUSTUS	protein_match	66710	67250	1.38	+	0	ID=pp.g567.t1.fz_znf;Target=fz_znf 1 181;Target_start=83;
RXFN01001717.1	AUGUSTUS	protein_match	70726	70747	1.19	+	1	ID=pp.g567.t1.fz_znf;Target=fz_znf 181 188;Target_start=82;
RXFN01001717.1	AUGUSTUS	protein_match	72193	72204	2.31	+	0	ID=pp.g567.t1.fz_znf;Target=fz_znf 189 192;Target_start=82;
RXFN01001717.1	AUGUSTUS	protein_match	75554	75566	1.34	+	1	ID=pp.g567.t1.fz_znf;Target=fz_znf 192 196;Target_start=83;
RXFN01001717.1	AUGUSTUS	interblock_region	66701	66709	.	+	0	ID=pp.g567.t1.iBR2
RXFN01001717.1	AUGUSTUS	interblock_region	75567	75629	.	+	0	ID=pp.g567.t1.iBR3
# protein sequence = [MAFIKEESEDMRIEEVFSVKQEETDEQTKMVFIKEESEDLRIEETFRVKHEETEEQTGCSIRISTLERACIKQLKSNN
# VTVNFVLNLSFLDLTSLKEENEVLKEEKDQYNNHHDFVTGEKTCSCSQTENTSSRKMTQKTGSHLICLQCGNRCNQKETLITHTETYTEKLYTCPRCG
# KSFNRKGHLEDHMRVHTGEKPFTCQQCGKSFTRRGSLKRHLRIHTEEKPYTCPQCGKRFIQRGHFKDHLRIHSGEKPERVSEIKKALKQTESMMKHKI
# LHLRVSSLSSNVAKPMEGALFKHKF]
# sequence of block fz_finz       0 [MAFIKEESEDMRIEEVFSVKQEETDEQT] 28
# sequence of block fz_linker    28 [KMVFIKEESEDLRIEETFRVKHEETEEQTGCSIRISTLERACIKQLKSNNVT] 80
# sequence of block fz_znf       83 [VLNLSFLDLTSLKEENEVLKEEKDQYNNHHDFVTGEKTCSCSQTENTSSRKMTQKTGSHLICLQCGNRCNQKETLITHTETYTEKLYTCPRCGKSFNRKGHLEDHMRVHTGEKPFTCQQCGKSFTRRGSLKRHLRIHTEEKPYTCPQCGKRFIQRGHFKDHLRIHSGEKPERVSEIKKALKQTESMMKHKILHLRV] 279
# Evidence for and against this transcript:
# % of transcript supported by hints (any source): 0
# CDS exons: 0/6
# CDS introns: 0/5
# 5'UTR exons and introns: 0/0
# 3'UTR exons and introns: 0/0
# hint groups fully obeyed: 58
#     RM:  58
# incompatible hint groups: 1
#     RM:   1
# end gene g567
###
#
# ----- prediction on sequence number 177 (length = 30086, name = RXFN01001719.1:94418-124504) -----
#
# Predicted genes for sequence number 177 on both strands
# start gene g568
RXFN01001719.1	AUGUSTUS	gene	115803	117245	1	+	.	ID=g568
RXFN01001719.1	AUGUSTUS	transcript	115803	117245	.	+	.	ID=g568.t1;Parent=g568
RXFN01001719.1	AUGUSTUS	start_codon	115803	115805	.	+	0	Parent=g568.t1
RXFN01001719.1	AUGUSTUS	CDS	115803	117242	.	+	0	ID=g568.t1.cds;Parent=g568.t1
RXFN01001719.1	AUGUSTUS	stop_codon	117243	117245	.	+	0	Parent=g568.t1
# protein sequence = [MLIKQQSLSQLPQRDISTFTGDPLTYRSFIRAFKHVIDSKTDSHQDRLYYLEQFTSGEPLDLIRSCEHMKPDRAYKEA
# RELLDRHYGDEMTIATAYIKKAMEWPQISPEDRKGLNAFALFLVGCCNTVNDVDYMDEMNNPTNMKSILSKLPFKLKERWRSYAYDIQERTRKRARFP
# DLVEYVYRQAKVANDPLFGDILDSTSSNQNSSKKKPSIRKSESKRSSFAVNVSATENNVSKSQPEKKTFAAKSASVFQSPCLYCQKNHALNVCNKIRE
# QPLKERIQFLKMNGLCFGCLTAGHMSKDCKKRASCPDCSFKHPAILHVVKEDASSKNNSADDKSQSTSEVTSALARKGDHTGAGNSECILPVVPVQIK
# HKKDTKIIKTYAFLDQGSTATFCTEELAKKLNMRGRKTEFLLHTIAQEQKVNSYELTDLEVCGLEEQDYIQLPNVYTQPDIPAKKANIPQKKDLEKWS
# YAESSPSPKT]
# Evidence for and against this transcript:
# % of transcript supported by hints (any source): 0
# CDS exons: 0/1
# CDS introns: 0/0
# 5'UTR exons and introns: 0/0
# 3'UTR exons and introns: 0/0
# hint groups fully obeyed: 0
# incompatible hint groups: 0
# end gene g568
###
# start gene g569
RXFN01001719.1	AUGUSTUS	gene	117460	119145	1	+	.	ID=g569
RXFN01001719.1	AUGUSTUS	transcript	117460	119145	.	+	.	ID=g569.t1;Parent=g569
RXFN01001719.1	AUGUSTUS	start_codon	117460	117462	.	+	0	Parent=g569.t1
RXFN01001719.1	AUGUSTUS	CDS	117460	119142	.	+	0	ID=g569.t1.cds;Parent=g569.t1
RXFN01001719.1	AUGUSTUS	stop_codon	119143	119145	.	+	0	Parent=g569.t1
# protein sequence = [MLIKHYNADFPERRCDNRREQSQHDKQFMHTVTTSAQLVDGHFCIKLPLKDDKVKMPCNRGIAEQRLNSLKRKFSRNT
# DFFQEYKAFMDNILVKGYAVKIPEEQLIRSDGRVWFIPHHGVYHPKKRKLRVVFDCAATYQGVSLNDQLLQGPDLTNTLIGVLLRFRQEPVAMMADIE
# SMFYQVWIPDTDADMLRFLWWPGGNLNVEAEEYRMCMHLFGATSSPSCASYALRRTAEDAPSKSTPEATQTVLKNFYVDDCLKSLATEDKAVALAREL
# MTLCASGGFHLTKWVSNSRALLGTIPDHERASEVKDLDLEHDELPVKRALGMQWCTSSDSFRFKIHLPDKPCTRRGILSVVSSVYDPMGFLAPLLLPI
# KLILRDLCQEKKGWDEEIHEKECRTWMKWLTDLDKLSELRLNRCFKPPAFGPTNAAQIHNFSDASRDGYGVVSYLLLTNDRGEKHVSFLMGKSRVAPL
# KQITIPRMELTAAMVAVKIDRMLKEELEVPLMDSVFWTDSTMVLKYIENDALCFKTFVANRVSFIREATASSQWKYDNTSQNPADQAALKV]
# Evidence for and against this transcript:
# % of transcript supported by hints (any source): 0
# CDS exons: 0/1
# CDS introns: 0/0
# 5'UTR exons and introns: 0/0
# 3'UTR exons and introns: 0/0
# hint groups fully obeyed: 0
# incompatible hint groups: 0
# end gene g569
###
# start gene g570
RXFN01001719.1	AUGUSTUS	gene	119948	120753	1	+	.	ID=g570
RXFN01001719.1	AUGUSTUS	transcript	119948	120753	.	+	.	ID=g570.t1;Parent=g570
RXFN01001719.1	AUGUSTUS	start_codon	119948	119950	.	+	0	Parent=g570.t1
RXFN01001719.1	AUGUSTUS	CDS	119948	120031	.	+	0	ID=g570.t1.cds;Parent=g570.t1
RXFN01001719.1	AUGUSTUS	CDS	120169	120750	.	+	0	ID=g570.t1.cds;Parent=g570.t1
RXFN01001719.1	AUGUSTUS	stop_codon	120751	120753	.	+	0	Parent=g570.t1
# protein sequence = [MADLPQDLLLPDKPPFTNTGADYFGPFEKRSSVNYSFRQWHQFVGAERELREALAELDKSRINEVMMRKGVQWIFNPP
# AASHHGGIWERQIRTVRKMLSSVVKQQLLKDEGLHTLLCEVESIINGRPLTTNTDHPNDLEPLTQNHLLVLKTQPSFPSGVFTKDDVYACRRWRQIQY
# MADLFWRRWTHEYLPLLQERQKWLGLKRSFKVGDVVLVADSFLPML]
# Evidence for and against this transcript:
# % of transcript supported by hints (any source): 0
# CDS exons: 0/2
# CDS introns: 0/1
# 5'UTR exons and introns: 0/0
# 3'UTR exons and introns: 0/0
# hint groups fully obeyed: 0
# incompatible hint groups: 0
# end gene g570
###
#
# ----- prediction on sequence number 178 (length = 30083, name = RXFN01001722.1:170865-200948) -----
#
# Predicted genes for sequence number 178 on both strands
# start gene g571
RXFN01001722.1	AUGUSTUS	gene	172915	179608	1	-	.	ID=g571
RXFN01001722.1	AUGUSTUS	transcript	172915	179608	.	-	.	ID=g571.t1;Parent=g571
RXFN01001722.1	AUGUSTUS	stop_codon	172915	172917	.	-	0	Parent=g571.t1
RXFN01001722.1	AUGUSTUS	CDS	172918	174022	.	-	1	ID=g571.t1.cds;Parent=g571.t1
RXFN01001722.1	AUGUSTUS	CDS	174362	174455	.	-	2	ID=g571.t1.cds;Parent=g571.t1
RXFN01001722.1	AUGUSTUS	CDS	178369	178381	.	-	0	ID=g571.t1.cds;Parent=g571.t1
RXFN01001722.1	AUGUSTUS	CDS	179546	179608	.	-	0	ID=g571.t1.cds;Parent=g571.t1
RXFN01001722.1	AUGUSTUS	start_codon	179606	179608	.	-	0	Parent=g571.t1
RXFN01001722.1	AUGUSTUS	protein_match	173305	173892	7.37	-	0	ID=pp.g571.t1.fz_znf;Target=fz_znf 1 196;Target_start=100;
RXFN01001722.1	AUGUSTUS	protein_match	173953	174022	1.29	-	1	ID=pp.g571.t1.fz_linker;Target=fz_linker 29 52;Target_start=28;
RXFN01001722.1	AUGUSTUS	protein_match	174362	174447	1.29	-	0	ID=pp.g571.t1.fz_linker;Target=fz_linker 1 29;Target_start=28;
RXFN01001722.1	AUGUSTUS	protein_match	174448	174455	1.25	-	2	ID=pp.g571.t1.fz_finz;Target=fz_finz 26 28;Target_start=0;
RXFN01001722.1	AUGUSTUS	protein_match	178369	178381	1.14	-	0	ID=pp.g571.t1.fz_finz;Target=fz_finz 22 26;Target_start=0;
RXFN01001722.1	AUGUSTUS	protein_match	179546	179608	2.58	-	0	ID=pp.g571.t1.fz_finz;Target=fz_finz 1 21;Target_start=0;
RXFN01001722.1	AUGUSTUS	interblock_region	172915	173304	.	-	0	ID=pp.g571.t1.iBR3
RXFN01001722.1	AUGUSTUS	interblock_region	173893	173952	.	-	0	ID=pp.g571.t1.iBR2
# protein sequence = [MEFIKEETEDVKIIIKDETEDTRAEHLTALREASHELNEREEEKEHNDKHDFVTGESEKGKLEIHLRIHKGEKPYTCQ
# ECGKSFTQKGSLKVHMISHTGEKPHTCQECGKCFRYKGNLKVHMITHTGESPFTCQQCGKSFSEKGKLEIHTRSHTGEKPYTCQQCGKSFSEKGNLTA
# HMRIHTGEKRHTCQECGKGFRQKEKLEIHMRIHTGEKPYTCQECGKSFSHKGNLIVHMRTHTGESPFTCQQCGKSFNVKGSLDIHMRVHTGEKPYTCQ
# QCGQSFSQKGHLKDHMRTHTGEKPYTCTLCGNGFTREQILREHMNIHTGEKPFTCDQCGKSFAYKLSLYFHMRIHTGEKPYTCDQCGKSFAHKSSLYC
# HMKIHTGEKPFMCDQCGKSFRFMGNLRDHMRIHSKESCFRSRHSVKSRGVKST]
# sequence of block fz_znf      100 [KPHTCQECGKCFRYKGNLKVHMITHTGESPFTCQQCGKSFSEKGKLEIHTRSHTGEKPYTCQQCGKSFSEKGNLTAHMRIHTGEKRHTCQECGKGFRQKEKLEIHMRIHTGEKPYTCQECGKSFSHKGNLIVHMRTHTGESPFTCQQCGKSFNVKGSLDIHMRVHTGEKPYTCQQCGQSFSQKGHLKDHMRTHTGE] 296
# sequence of block fz_linker    28 [ALREASHELNEREEEKEHNDKHDFVTGESEKGKLEIHLRIHKGEKPYTCQEC] 80
# sequence of block fz_finz       0 [MEFIKEETEDVKIIIKDETEDTRAEHLT] 28
# Evidence for and against this transcript:
# % of transcript supported by hints (any source): 0
# CDS exons: 0/4
# CDS introns: 0/3
# 5'UTR exons and introns: 0/0
# 3'UTR exons and introns: 0/0
# hint groups fully obeyed: 42
#     RM:  42
# incompatible hint groups: 3
#     RM:   3
# end gene g571
###
#
# ----- prediction on sequence number 179 (length = 23299, name = RXFN01001730.1:0-23299) -----
#
# Predicted genes for sequence number 179 on both strands
# start gene g572
RXFN01001730.1	AUGUSTUS	gene	14958	15353	1	-	.	ID=g572
RXFN01001730.1	AUGUSTUS	transcript	14958	15353	.	-	.	ID=g572.t1;Parent=g572
RXFN01001730.1	AUGUSTUS	stop_codon	14958	14960	.	-	0	Parent=g572.t1
RXFN01001730.1	AUGUSTUS	CDS	14961	15353	.	-	0	ID=g572.t1.cds;Parent=g572.t1
RXFN01001730.1	AUGUSTUS	start_codon	15351	15353	.	-	0	Parent=g572.t1
# protein sequence = [MVPLHLCLVYAGSMSDYEIFKLSGIANLLTLDMAIMVDKGFLVDNLAPCKVYRPAFLLRNTQMSRDDVRQTQSIARLR
# VHVERCIRRVKENKLFDRDIPLSVCGSIEELLSVACFLVNYQYGQLVKAWATQ]
# Evidence for and against this transcript:
# % of transcript supported by hints (any source): 0
# CDS exons: 0/1
# CDS introns: 0/0
# 5'UTR exons and introns: 0/0
# 3'UTR exons and introns: 0/0
# hint groups fully obeyed: 0
# incompatible hint groups: 0
# end gene g572
###
#
# ----- prediction on sequence number 180 (length = 21816, name = RXFN01001764.1:0-21816) -----
#
# Predicted genes for sequence number 180 on both strands
# (none)
#
# ----- prediction on sequence number 181 (length = 25383, name = RXFN01001886.1:53177-78560) -----
#
# Predicted genes for sequence number 181 on both strands
# start gene g573
RXFN01001886.1	AUGUSTUS	gene	60095	71106	1	-	.	ID=g573
RXFN01001886.1	AUGUSTUS	transcript	60095	71106	.	-	.	ID=g573.t1;Parent=g573
RXFN01001886.1	AUGUSTUS	stop_codon	60095	60097	.	-	0	Parent=g573.t1
RXFN01001886.1	AUGUSTUS	CDS	60098	60328	.	-	0	ID=g573.t1.cds;Parent=g573.t1
RXFN01001886.1	AUGUSTUS	CDS	60577	61245	.	-	0	ID=g573.t1.cds;Parent=g573.t1
RXFN01001886.1	AUGUSTUS	CDS	61813	61841	.	-	2	ID=g573.t1.cds;Parent=g573.t1
RXFN01001886.1	AUGUSTUS	CDS	68176	68244	.	-	2	ID=g573.t1.cds;Parent=g573.t1
RXFN01001886.1	AUGUSTUS	CDS	71091	71106	.	-	0	ID=g573.t1.cds;Parent=g573.t1
RXFN01001886.1	AUGUSTUS	start_codon	71104	71106	.	-	0	Parent=g573.t1
RXFN01001886.1	AUGUSTUS	protein_match	60182	60328	5.23	-	0	ID=pp.g573.t1.fz_znf;Target=fz_znf 148 196;Target_start=114;
RXFN01001886.1	AUGUSTUS	protein_match	60577	61017	5.69	-	0	ID=pp.g573.t1.fz_znf;Target=fz_znf 1 147;Target_start=114;
RXFN01001886.1	AUGUSTUS	protein_match	61120	61245	1.44	-	0	ID=pp.g573.t1.fz_linker;Target=fz_linker 11 52;Target_start=28;
RXFN01001886.1	AUGUSTUS	protein_match	61813	61841	3.32	-	2	ID=pp.g573.t1.fz_linker;Target=fz_linker 1 10;Target_start=28;
RXFN01001886.1	AUGUSTUS	protein_match	68176	68176	1	-	0	ID=pp.g573.t1.fz_linker;Target=fz_linker 1 1;Target_start=28;
RXFN01001886.1	AUGUSTUS	protein_match	68177	68244	8.94	-	2	ID=pp.g573.t1.fz_finz;Target=fz_finz 6 28;Target_start=0;
RXFN01001886.1	AUGUSTUS	protein_match	71091	71106	3	-	0	ID=pp.g573.t1.fz_finz;Target=fz_finz 1 6;Target_start=0;
RXFN01001886.1	AUGUSTUS	interblock_region	60095	60181	.	-	0	ID=pp.g573.t1.iBR3
RXFN01001886.1	AUGUSTUS	interblock_region	61018	61119	.	-	0	ID=pp.g573.t1.iBR2
# protein sequence = [MCILKXEIEDMKIEETFRVKQEETEEQTDLMAWKEETECGRSFKQKGHFDDHIRIHSEEKPYTCSQCGKSFKKKGHLK
# DHLRMHTGEKPYTCKQCGINFALKGSFNRHMKIHTEKPYTCPQCGRSFKEKGHFDDHITIHSEEKPYTCSQCGKGFKKKGHVKDHLRIHSGEKPYTCQ
# QCGKRFGQKGILNRHMNIHTGEKPFMCPQCGKSFSGHGNFLVHMRIHTGEKPHNCQKCGKSFSGHGNFLVHMRIHIGEKPYTCQSCGRSFKQKGHFDD
# HIRIHSEEKPYTCSQCGQSFKKKGHLKDHLRMHTGEKPYTCQQCGKIFSQKGILEIQPHEHPHW]
# sequence of block fz_znf      114 [KPYTCPQCGRSFKEKGHFDDHITIHSEEKPYTCSQCGKGFKKKGHVKDHLRIHSGEKPYTCQQCGKRFGQKGILNRHMNIHTGEKPFMCPQCGKSFSGHGNFLVHMRIHTGEKPHNCQKCGKSFSGHGNFLVHMRIHIGEKPYTCQSCGRSFKQKGHFDDHIRIHSEEKPYTCSQCGQSFKKKGHLKDHLRMHTGE] 310
# sequence of block fz_linker    28 [DLMAWKEETECGRSFKQKGHFDDHIRIHSEEKPYTCSQCGKSFKKKGHLKDH] 80
# sequence of block fz_finz       0 [MCILKXEIEDMKIEETFRVKQEETEEQT] 28
# Evidence for and against this transcript:
# % of transcript supported by hints (any source): 0
# CDS exons: 0/5
# CDS introns: 0/4
# 5'UTR exons and introns: 0/0
# 3'UTR exons and introns: 0/0
# hint groups fully obeyed: 49
#     RM:  49
# incompatible hint groups: 3
#     RM:   3
# end gene g573
###
# start gene g574
RXFN01001886.1	AUGUSTUS	gene	72542	77555	1	-	.	ID=g574
RXFN01001886.1	AUGUSTUS	transcript	72542	77555	.	-	.	ID=g574.t1;Parent=g574
RXFN01001886.1	AUGUSTUS	stop_codon	72542	72544	.	-	0	Parent=g574.t1
RXFN01001886.1	AUGUSTUS	CDS	72545	72580	.	-	0	ID=g574.t1.cds;Parent=g574.t1
RXFN01001886.1	AUGUSTUS	CDS	74266	74361	.	-	0	ID=g574.t1.cds;Parent=g574.t1
RXFN01001886.1	AUGUSTUS	CDS	75978	76138	.	-	2	ID=g574.t1.cds;Parent=g574.t1
RXFN01001886.1	AUGUSTUS	CDS	76475	76628	.	-	0	ID=g574.t1.cds;Parent=g574.t1
RXFN01001886.1	AUGUSTUS	CDS	77406	77555	.	-	0	ID=g574.t1.cds;Parent=g574.t1
RXFN01001886.1	AUGUSTUS	start_codon	77553	77555	.	-	0	Parent=g574.t1
# protein sequence = [MVEPLRDILRTSTDMNFLWTDKAEQSFVTLKTLLSKSPILALFDPQLPTYLNDKTAKPAPAPLIPVELPNGPWEKVAI
# DIVGPFESATWGCCYSIMLVDYYRATPFELLRGRKMRTKLNVLPVSAEVKTYPEIENTVTCKQQKCKVYTDQRRGAKHQLEETQRLFQQRIQQREKDL
# QQLREAVESHKKEKVNMTEEFYS]
# Evidence for and against this transcript:
# % of transcript supported by hints (any source): 0
# CDS exons: 0/5
# CDS introns: 0/4
# 5'UTR exons and introns: 0/0
# 3'UTR exons and introns: 0/0
# hint groups fully obeyed: 16
#     RM:  16
# incompatible hint groups: 2
#     RM:   2
# end gene g574
###
#
# ----- prediction on sequence number 182 (length = 30077, name = RXFN01001933.1:36716-66793) -----
#
# Predicted genes for sequence number 182 on both strands
# start gene g575
RXFN01001933.1	AUGUSTUS	gene	39842	55450	1	-	.	ID=g575
RXFN01001933.1	AUGUSTUS	transcript	39842	55450	.	-	.	ID=g575.t1;Parent=g575
RXFN01001933.1	AUGUSTUS	stop_codon	39842	39844	.	-	0	Parent=g575.t1
RXFN01001933.1	AUGUSTUS	CDS	39845	40891	.	-	0	ID=g575.t1.cds;Parent=g575.t1
RXFN01001933.1	AUGUSTUS	CDS	43300	43751	.	-	2	ID=g575.t1.cds;Parent=g575.t1
RXFN01001933.1	AUGUSTUS	CDS	51715	51796	.	-	0	ID=g575.t1.cds;Parent=g575.t1
RXFN01001933.1	AUGUSTUS	CDS	55448	55450	.	-	0	ID=g575.t1.cds;Parent=g575.t1
RXFN01001933.1	AUGUSTUS	start_codon	55448	55450	.	-	0	Parent=g575.t1
RXFN01001933.1	AUGUSTUS	protein_match	40541	40891	6.29	-	0	ID=pp.g575.t1.fz_znf;Target=fz_znf 80 196;Target_start=100;
RXFN01001933.1	AUGUSTUS	protein_match	43300	43536	7.35	-	0	ID=pp.g575.t1.fz_znf;Target=fz_znf 1 79;Target_start=100;
RXFN01001933.1	AUGUSTUS	protein_match	43597	43751	1.78	-	2	ID=pp.g575.t1.fz_linker;Target=fz_linker 1 52;Target_start=28;
RXFN01001933.1	AUGUSTUS	protein_match	51715	51715	1	-	0	ID=pp.g575.t1.fz_linker;Target=fz_linker 1 1;Target_start=28;
RXFN01001933.1	AUGUSTUS	protein_match	51716	51796	7.34	-	0	ID=pp.g575.t1.fz_finz;Target=fz_finz 2 28;Target_start=0;
RXFN01001933.1	AUGUSTUS	protein_match	55448	55450	39.1	-	0	ID=pp.g575.t1.fz_finz;Target=fz_finz 1 1;Target_start=0;
RXFN01001933.1	AUGUSTUS	interblock_region	39842	40540	.	-	0	ID=pp.g575.t1.iBR3
RXFN01001933.1	AUGUSTUS	interblock_region	43537	43596	.	-	0	ID=pp.g575.t1.iBR2
# protein sequence = [MIIIKDESEDMKIEETFSVKHEETEEQTELIEVKEESEELSEVEEKHHDKPGEKPLSRSKTKNTFLKKGRTKKSFTCT
# QCEKSFTTKHSLERHMRIHTGEKPFTCDQCGKSFSTKQHLERHMRVHTGEKPFTCDQCGKSFSNKQHLELHMRVHTGEKSFTCDQCGKSFIQRGNLKS
# HMKKGRTKKSFTCTQCEKSFTTKHSLERHMRIHTGEKPFTCDQCGKSFSTKQHLERHMRVHTGEKPFTCDQCGKSFSNKQHLELHMRVHTGEKSFTCD
# QCGKSFIQRGNLKSHMKVHTGEKPHTCDQCDKTFLWGSNLKRHQQVHTKEKPHSCSLCGKSFSLLCSLQRHEKIHTGVREYVCFECEKTFTTGTDLKV
# HQRIHTGEKPYKCSQCDNRFNLSSHLKTHERIHTGEKPYKCSHCDKRFSRSTDLKTHKMIHTGEKPYKCSHCDKRFSQSGTLKKHEKIHTGEKPYKCS
# YCDKRFNQSSTLKRHEKIHSREERHTCDQCGKSFSFKSNLKIHMKIHAVEKPHHHSLK]
# sequence of block fz_znf      100 [KPFTCDQCGKSFSTKQHLERHMRVHTGEKPFTCDQCGKSFSNKQHLELHMRVHTGEKSFTCDQCGKSFIQRGNLKSHMKKGRTKKSFTCTQCEKSFTTKHSLERHMRIHTGEKPFTCDQCGKSFSTKQHLERHMRVHTGEKPFTCDQCGKSFSNKQHLELHMRVHTGEKSFTCDQCGKSFIQRGNLKSHMKVHTGE] 296
# sequence of block fz_linker    28 [ELIEVKEESEELSEVEEKHHDKPGEKPLSRSKTKNTFLKKGRTKKSFTCTQC] 80
# sequence of block fz_finz       0 [MIIIKDESEDMKIEETFSVKHEETEEQT] 28
# Evidence for and against this transcript:
# % of transcript supported by hints (any source): 0
# CDS exons: 0/4
# CDS introns: 0/3
# 5'UTR exons and introns: 0/0
# 3'UTR exons and introns: 0/0
# hint groups fully obeyed: 109
#     RM: 109
# incompatible hint groups: 5
#     RM:   5
# end gene g575
###
#
# ----- prediction on sequence number 183 (length = 45692, name = RXFN01001966.1:0-45692) -----
#
# Predicted genes for sequence number 183 on both strands
# start gene g576
RXFN01001966.1	AUGUSTUS	gene	868	6130	1	+	.	ID=g576
RXFN01001966.1	AUGUSTUS	transcript	868	6130	.	+	.	ID=g576.t1;Parent=g576
RXFN01001966.1	AUGUSTUS	start_codon	868	870	.	+	0	Parent=g576.t1
RXFN01001966.1	AUGUSTUS	CDS	868	952	.	+	0	ID=g576.t1.cds;Parent=g576.t1
RXFN01001966.1	AUGUSTUS	CDS	5313	6127	.	+	2	ID=g576.t1.cds;Parent=g576.t1
RXFN01001966.1	AUGUSTUS	stop_codon	6128	6130	.	+	0	Parent=g576.t1
RXFN01001966.1	AUGUSTUS	protein_match	868	951	9.36	+	0	ID=pp.g576.t1.fz_finz;Target=fz_finz 1 28;Target_start=0;
RXFN01001966.1	AUGUSTUS	protein_match	952	952	1	+	0	ID=pp.g576.t1.fz_linker;Target=fz_linker 1 1;Target_start=28;
RXFN01001966.1	AUGUSTUS	protein_match	5313	5467	1.87	+	2	ID=pp.g576.t1.fz_linker;Target=fz_linker 1 52;Target_start=28;
RXFN01001966.1	AUGUSTUS	protein_match	5534	6121	5.94	+	0	ID=pp.g576.t1.fz_znf;Target=fz_znf 1 196;Target_start=102;
RXFN01001966.1	AUGUSTUS	interblock_region	5468	5533	.	+	0	ID=pp.g576.t1.iBR2
RXFN01001966.1	AUGUSTUS	interblock_region	6122	6130	.	+	0	ID=pp.g576.t1.iBR3
# protein sequence = [MAFIKEEIEDMKIEETFSVKQEETEEQTDLMALKEESQELNEMEEKDHDFITGEKSTQTKKNSSQKRAQKTISNSCFT
# CQQCGRSFAQKQNLKVHMKVHTGDKPITCQQCGQSFTRKGNLYVHMRNHTGEKPFTCQQCGKSFARKGNLNAHMRVHTGEKPCTCKLCGKSFSRKECL
# TTHMRIHTGEKPFVCGQCGKSFRCKENLNQHTRIHSKEKRFVCHHCGRSFRNGHHLKNHVITHTVEKPFTCHHCGKSFKHKGNLNIHIRLHTGEKPFT
# CPQCEKSFMYRRDLKRHLQTHFGMQL]
# sequence of block fz_finz       0 [MAFIKEEIEDMKIEETFSVKQEETEEQT] 28
# sequence of block fz_linker    28 [DLMALKEESQELNEMEEKDHDFITGEKSTQTKKNSSQKRAQKTISNSCFTCQ] 80
# sequence of block fz_znf      102 [KPITCQQCGQSFTRKGNLYVHMRNHTGEKPFTCQQCGKSFARKGNLNAHMRVHTGEKPCTCKLCGKSFSRKECLTTHMRIHTGEKPFVCGQCGKSFRCKENLNQHTRIHSKEKRFVCHHCGRSFRNGHHLKNHVITHTVEKPFTCHHCGKSFKHKGNLNIHIRLHTGEKPFTCPQCEKSFMYRRDLKRHLQTHFGM] 298
# Evidence for and against this transcript:
# % of transcript supported by hints (any source): 0
# CDS exons: 0/2
# CDS introns: 0/1
# 5'UTR exons and introns: 0/0
# 3'UTR exons and introns: 0/0
# hint groups fully obeyed: 22
#     RM:  22
# incompatible hint groups: 1
#     RM:   1
# end gene g576
###
# start gene g577
RXFN01001966.1	AUGUSTUS	gene	11914	18277	1	+	.	ID=g577
RXFN01001966.1	AUGUSTUS	transcript	11914	18277	.	+	.	ID=g577.t1;Parent=g577
RXFN01001966.1	AUGUSTUS	start_codon	11914	11916	.	+	0	Parent=g577.t1
RXFN01001966.1	AUGUSTUS	CDS	11914	11998	.	+	0	ID=g577.t1.cds;Parent=g577.t1
RXFN01001966.1	AUGUSTUS	CDS	16866	18274	.	+	2	ID=g577.t1.cds;Parent=g577.t1
RXFN01001966.1	AUGUSTUS	stop_codon	18275	18277	.	+	0	Parent=g577.t1
RXFN01001966.1	AUGUSTUS	protein_match	11914	11997	10	+	0	ID=pp.g577.t1.fz_finz;Target=fz_finz 1 28;Target_start=0;
RXFN01001966.1	AUGUSTUS	protein_match	11998	11998	1	+	0	ID=pp.g577.t1.fz_linker;Target=fz_linker 1 1;Target_start=28;
RXFN01001966.1	AUGUSTUS	protein_match	16866	17020	1.88	+	2	ID=pp.g577.t1.fz_linker;Target=fz_linker 1 52;Target_start=28;
RXFN01001966.1	AUGUSTUS	protein_match	17273	17860	6.97	+	0	ID=pp.g577.t1.fz_znf;Target=fz_znf 1 196;Target_start=164;
RXFN01001966.1	AUGUSTUS	interblock_region	17021	17272	.	+	0	ID=pp.g577.t1.iBR2
RXFN01001966.1	AUGUSTUS	interblock_region	17861	18277	.	+	0	ID=pp.g577.t1.iBR3
# protein sequence = [MAFIKEESEDMKIEETFSVKQEETEEQTDLMALKEESEVLNEMDENDQYNSHPDFKTGEKTCSQTENTYSQKRVKKTG
# SKSSFICQQCGKSFNQHENLKAHMRIHTGEKPHNCQQCGKCYSQKVHLNRHMRIHTGEKRCTCQQCGKNFAEISSLKRHMRIHTGEKPFTCPQCEKSF
# TCKGNLKVHMRIHTGENPYICQQCGNRFNLKGSLKKHMRTHTGEKPYTCPQCEISFTLRESLNRHMRTHTGEKPYTCPQCGKTFSEKVSLNRHMRTHT
# GEKPYTCPQCGKSFTQIGNLKVHMSVHAGEKPFTCKQCGKSFNRKGNLNCHMRIHSEESLFSCQQCGISFTQKGSFNRHIRIHTREKPYTCQQCGISF
# TQIGSFNRHTRLHTGEKPYMCTQCGKNFNQKRHFKDHMRIHTGEQPYTCPQCGKSFNQKQHFKDHIRIHTGEKPFSCQQCGKSFNRKGILNRHMRVQT
# GEKPFTCGHCGKSFGYKIALKYHMIIHV]
# sequence of block fz_finz       0 [MAFIKEESEDMKIEETFSVKQEETEEQT] 28
# sequence of block fz_linker    28 [DLMALKEESEVLNEMDENDQYNSHPDFKTGEKTCSQTENTYSQKRVKKTGSK] 80
# sequence of block fz_znf      164 [KPFTCPQCEKSFTCKGNLKVHMRIHTGENPYICQQCGNRFNLKGSLKKHMRTHTGEKPYTCPQCEISFTLRESLNRHMRTHTGEKPYTCPQCGKTFSEKVSLNRHMRTHTGEKPYTCPQCGKSFTQIGNLKVHMSVHAGEKPFTCKQCGKSFNRKGNLNCHMRIHSEESLFSCQQCGISFTQKGSFNRHIRIHTRE] 360
# Evidence for and against this transcript:
# % of transcript supported by hints (any source): 0
# CDS exons: 0/2
# CDS introns: 0/1
# 5'UTR exons and introns: 0/0
# 3'UTR exons and introns: 0/0
# hint groups fully obeyed: 31
#     RM:  31
# incompatible hint groups: 2
#     RM:   2
# end gene g577
###
# start gene g578
RXFN01001966.1	AUGUSTUS	gene	30609	40714	1	+	.	ID=g578
RXFN01001966.1	AUGUSTUS	transcript	30609	40714	.	+	.	ID=g578.t1;Parent=g578
RXFN01001966.1	AUGUSTUS	start_codon	30609	30611	.	+	0	Parent=g578.t1
RXFN01001966.1	AUGUSTUS	CDS	30609	30693	.	+	0	ID=g578.t1.cds;Parent=g578.t1
RXFN01001966.1	AUGUSTUS	CDS	39813	40711	.	+	2	ID=g578.t1.cds;Parent=g578.t1
RXFN01001966.1	AUGUSTUS	stop_codon	40712	40714	.	+	0	Parent=g578.t1
RXFN01001966.1	AUGUSTUS	protein_match	30609	30692	9.46	+	0	ID=pp.g578.t1.fz_finz;Target=fz_finz 1 28;Target_start=0;
RXFN01001966.1	AUGUSTUS	protein_match	30693	30693	1	+	0	ID=pp.g578.t1.fz_linker;Target=fz_linker 1 1;Target_start=28;
RXFN01001966.1	AUGUSTUS	protein_match	39813	39967	1.81	+	2	ID=pp.g578.t1.fz_linker;Target=fz_linker 1 52;Target_start=28;
RXFN01001966.1	AUGUSTUS	protein_match	40034	40621	6.39	+	0	ID=pp.g578.t1.fz_znf;Target=fz_znf 1 196;Target_start=102;
RXFN01001966.1	AUGUSTUS	interblock_region	39968	40033	.	+	0	ID=pp.g578.t1.iBR2
RXFN01001966.1	AUGUSTUS	interblock_region	40622	40714	.	+	0	ID=pp.g578.t1.iBR3
# protein sequence = [MTFIKEESEDIKIEETFRVKQEETEEQTDLMALKEESQELNEMEAKDCDFMTGEKSTQTKKNSSQKRTQKTISDSCFT
# CQQCGQSFAHKQNLKVHMRIHTGENPYICQECGQSFTQKQNLKVHMRIHTGENPYICQECGQSFTQKQNLKVHMRIHTGEKPFTCQQCGHSFARKGNL
# NIHMRVHTGEKPFTCKQCEQSFARKANLIIHVRIHTEEKPYTCKQCGKNFSHKGNLNQHMKIHSKEKLFVCHHCGRSCISGNHLKNHVMTHTGEKPFA
# CYQCGKSFNHKGNLYVHMRNHTGEKPYTCTRCEKSFTYRRDLKRHLQTHSGMQL]
# sequence of block fz_finz       0 [MTFIKEESEDIKIEETFRVKQEETEEQT] 28
# sequence of block fz_linker    28 [DLMALKEESQELNEMEAKDCDFMTGEKSTQTKKNSSQKRTQKTISDSCFTCQ] 80
# sequence of block fz_znf      102 [NPYICQECGQSFTQKQNLKVHMRIHTGENPYICQECGQSFTQKQNLKVHMRIHTGEKPFTCQQCGHSFARKGNLNIHMRVHTGEKPFTCKQCEQSFARKANLIIHVRIHTEEKPYTCKQCGKNFSHKGNLNQHMKIHSKEKLFVCHHCGRSCISGNHLKNHVMTHTGEKPFACYQCGKSFNHKGNLYVHMRNHTGE] 298
# Evidence for and against this transcript:
# % of transcript supported by hints (any source): 0
# CDS exons: 0/2
# CDS introns: 0/1
# 5'UTR exons and introns: 0/0
# 3'UTR exons and introns: 0/0
# hint groups fully obeyed: 63
#     RM:  63
# incompatible hint groups: 1
#     RM:   1
# end gene g578
###
#
# ----- prediction on sequence number 184 (length = 17927, name = RXFN01001996.1:30500-48427) -----
#
# Predicted genes for sequence number 184 on both strands
# start gene g579
RXFN01001996.1	AUGUSTUS	gene	30867	47538	1	-	.	ID=g579
RXFN01001996.1	AUGUSTUS	transcript	30867	47538	.	-	.	ID=g579.t1;Parent=g579
RXFN01001996.1	AUGUSTUS	stop_codon	30867	30869	.	-	0	Parent=g579.t1
RXFN01001996.1	AUGUSTUS	CDS	30870	30882	.	-	1	ID=g579.t1.cds;Parent=g579.t1
RXFN01001996.1	AUGUSTUS	CDS	31020	31040	.	-	1	ID=g579.t1.cds;Parent=g579.t1
RXFN01001996.1	AUGUSTUS	CDS	31462	31486	.	-	2	ID=g579.t1.cds;Parent=g579.t1
RXFN01001996.1	AUGUSTUS	CDS	31990	32685	.	-	2	ID=g579.t1.cds;Parent=g579.t1
RXFN01001996.1	AUGUSTUS	CDS	45499	45567	.	-	2	ID=g579.t1.cds;Parent=g579.t1
RXFN01001996.1	AUGUSTUS	CDS	47523	47538	.	-	0	ID=g579.t1.cds;Parent=g579.t1
RXFN01001996.1	AUGUSTUS	start_codon	47536	47538	.	-	0	Parent=g579.t1
RXFN01001996.1	AUGUSTUS	protein_match	30876	30882	2.55	-	1	ID=pp.g579.t1.fz_znf;Target=fz_znf 194 196;Target_start=82;
RXFN01001996.1	AUGUSTUS	protein_match	31020	31040	1.75	-	1	ID=pp.g579.t1.fz_znf;Target=fz_znf 187 194;Target_start=82;
RXFN01001996.1	AUGUSTUS	protein_match	31462	31486	1.27	-	2	ID=pp.g579.t1.fz_znf;Target=fz_znf 179 187;Target_start=82;
RXFN01001996.1	AUGUSTUS	protein_match	31990	32524	6.8	-	0	ID=pp.g579.t1.fz_znf;Target=fz_znf 1 179;Target_start=82;
RXFN01001996.1	AUGUSTUS	protein_match	32531	32685	1.87	-	2	ID=pp.g579.t1.fz_linker;Target=fz_linker 1 52;Target_start=28;
RXFN01001996.1	AUGUSTUS	protein_match	45499	45499	1	-	0	ID=pp.g579.t1.fz_linker;Target=fz_linker 1 1;Target_start=28;
RXFN01001996.1	AUGUSTUS	protein_match	45500	45567	8.57	-	2	ID=pp.g579.t1.fz_finz;Target=fz_finz 6 28;Target_start=0;
RXFN01001996.1	AUGUSTUS	protein_match	47523	47538	2.11	-	0	ID=pp.g579.t1.fz_finz;Target=fz_finz 1 6;Target_start=0;
RXFN01001996.1	AUGUSTUS	interblock_region	30867	30875	.	-	0	ID=pp.g579.t1.iBR3
RXFN01001996.1	AUGUSTUS	interblock_region	32525	32530	.	-	0	ID=pp.g579.t1.iBR2
# protein sequence = [MENILXESEDMKIEETFRVKQEETKEQTDLMMLKEKSELLNEIEEKDQYKNHHDLIAGQKTFSCSQTEKTSSRKRAIK
# TETRRICTCQQCGNRFTHKGSLNRHMRIHNGEKPFTCPQCGRSFNQHGNLKAHMTIHTEVKPYPCQQCGKSFDQHEKLNIHMSIHTGEKPYICQHCGK
# SFSQKVSLNRHMRVHTGEKPFTCQQCGKSFAQIGNLNIHMSVHTGEKPYTCQQCGKSFKRKGNLNRHRSVHAEETPFTCQQCGKQLYQNPTLMSFERS
# HHDEAY]
# sequence of block fz_znf       82 [RICTCQQCGNRFTHKGSLNRHMRIHNGEKPFTCPQCGRSFNQHGNLKAHMTIHTEVKPYPCQQCGKSFDQHEKLNIHMSIHTGEKPYICQHCGKSFSQKVSLNRHMRVHTGEKPFTCQQCGKSFAQIGNLNIHMSVHTGEKPYTCQQCGKSFKRKGNLNRHRSVHAEETPFTCQQCGKQLYQNPTLMSFERSHHDE] 278
# sequence of block fz_linker    28 [DLMMLKEKSELLNEIEEKDQYKNHHDLIAGQKTFSCSQTEKTSSRKRAIKTE] 80
# sequence of block fz_finz       0 [MENILXESEDMKIEETFRVKQEETKEQT] 28
# Evidence for and against this transcript:
# % of transcript supported by hints (any source): 0
# CDS exons: 0/6
# CDS introns: 0/5
# 5'UTR exons and introns: 0/0
# 3'UTR exons and introns: 0/0
# hint groups fully obeyed: 102
#     RM: 102
# incompatible hint groups: 1
#     RM:   1
# end gene g579
###
#
# ----- prediction on sequence number 185 (length = 17527, name = RXFN01002152.1:0-17527) -----
#
# Predicted genes for sequence number 185 on both strands
# start gene g580
RXFN01002152.1	AUGUSTUS	gene	13438	14158	1	-	.	ID=g580
RXFN01002152.1	AUGUSTUS	transcript	13438	14158	.	-	.	ID=g580.t1;Parent=g580
RXFN01002152.1	AUGUSTUS	stop_codon	13438	13440	.	-	0	Parent=g580.t1
RXFN01002152.1	AUGUSTUS	CDS	13441	13778	.	-	2	ID=g580.t1.cds;Parent=g580.t1
RXFN01002152.1	AUGUSTUS	CDS	14050	14158	.	-	0	ID=g580.t1.cds;Parent=g580.t1
RXFN01002152.1	AUGUSTUS	start_codon	14156	14158	.	-	0	Parent=g580.t1
# protein sequence = [MDLEDIYENVENDDIKDTPTPQTQNHRQDEGNAEKCRGSRCLVLMAVCLGLICVLLLVFITLQHISITAEREYLFKSY
# KNTVEELNQTISSLQHNYTDLMTEKDLLKNSLNSLSQKKLEFETRVDDLTAENSQLQGSVDSLSQKKTATD]
# Evidence for and against this transcript:
# % of transcript supported by hints (any source): 0
# CDS exons: 0/2
# CDS introns: 0/1
# 5'UTR exons and introns: 0/0
# 3'UTR exons and introns: 0/0
# hint groups fully obeyed: 4
#     RM:   4
# incompatible hint groups: 1
#     RM:   1
# end gene g580
###
#
# ----- prediction on sequence number 186 (length = 30074, name = RXFN01002203.1:6510-36584) -----
#
# Predicted genes for sequence number 186 on both strands
# start gene g581
RXFN01002203.1	AUGUSTUS	gene	13916	14278	1	+	.	ID=g581
RXFN01002203.1	AUGUSTUS	transcript	13916	14278	.	+	.	ID=g581.t1;Parent=g581
RXFN01002203.1	AUGUSTUS	start_codon	13916	13918	.	+	0	Parent=g581.t1
RXFN01002203.1	AUGUSTUS	CDS	13916	14275	.	+	0	ID=g581.t1.cds;Parent=g581.t1
RXFN01002203.1	AUGUSTUS	stop_codon	14276	14278	.	+	0	Parent=g581.t1
# protein sequence = [MDATAMPESSAAPFAEIITSLAVMQHDQHQALLDLRQDQERRFHAVLQAQQEDRERFRGWMDRVVQPEQHRQRFRSLE
# LGESGRPFVMAQQLRDSCRKWLLDGRSDVEMIIDRVQGSHTP]
# Evidence for and against this transcript:
# % of transcript supported by hints (any source): 0
# CDS exons: 0/1
# CDS introns: 0/0
# 5'UTR exons and introns: 0/0
# 3'UTR exons and introns: 0/0
# hint groups fully obeyed: 0
# incompatible hint groups: 2
#     RM:   2
# end gene g581
###
# start gene g582
RXFN01002203.1	AUGUSTUS	gene	18346	18890	1	+	.	ID=g582
RXFN01002203.1	AUGUSTUS	transcript	18346	18890	.	+	.	ID=g582.t1;Parent=g582
RXFN01002203.1	AUGUSTUS	start_codon	18346	18348	.	+	0	Parent=g582.t1
RXFN01002203.1	AUGUSTUS	CDS	18346	18540	.	+	0	ID=g582.t1.cds;Parent=g582.t1
RXFN01002203.1	AUGUSTUS	CDS	18633	18887	.	+	0	ID=g582.t1.cds;Parent=g582.t1
RXFN01002203.1	AUGUSTUS	stop_codon	18888	18890	.	+	0	Parent=g582.t1
# protein sequence = [MCPAWIVNISKHLRMVHKVANEQQRGLLSQLGRHRVRLPNLVRPLCGKLVKYPERHLERGHRGMSESSRSETVRSLER
# SVTAGKLRVLRDSEPEIPLVPDFSQPEAPPDVQPPQVAASPTTTAEERDMMRIWGRNPLIIIILIVLKLPNK]
# Evidence for and against this transcript:
# % of transcript supported by hints (any source): 0
# CDS exons: 0/2
# CDS introns: 0/1
# 5'UTR exons and introns: 0/0
# 3'UTR exons and introns: 0/0
# hint groups fully obeyed: 0
# incompatible hint groups: 1
#     RM:   1
# end gene g582
###
# start gene g583
RXFN01002203.1	AUGUSTUS	gene	19627	26406	1	+	.	ID=g583
RXFN01002203.1	AUGUSTUS	transcript	19627	26406	.	+	.	ID=g583.t1;Parent=g583
RXFN01002203.1	AUGUSTUS	start_codon	19627	19629	.	+	0	Parent=g583.t1
RXFN01002203.1	AUGUSTUS	CDS	19627	19635	.	+	0	ID=g583.t1.cds;Parent=g583.t1
RXFN01002203.1	AUGUSTUS	CDS	21510	21585	.	+	0	ID=g583.t1.cds;Parent=g583.t1
RXFN01002203.1	AUGUSTUS	CDS	25109	25128	.	+	2	ID=g583.t1.cds;Parent=g583.t1
RXFN01002203.1	AUGUSTUS	CDS	25291	25978	.	+	0	ID=g583.t1.cds;Parent=g583.t1
RXFN01002203.1	AUGUSTUS	CDS	26231	26403	.	+	2	ID=g583.t1.cds;Parent=g583.t1
RXFN01002203.1	AUGUSTUS	stop_codon	26404	26406	.	+	0	Parent=g583.t1
RXFN01002203.1	AUGUSTUS	protein_match	19627	19635	2.25	+	0	ID=pp.g583.t1.fz_finz;Target=fz_finz 1 3;Target_start=0;
RXFN01002203.1	AUGUSTUS	protein_match	21510	21584	8.13	+	0	ID=pp.g583.t1.fz_finz;Target=fz_finz 4 28;Target_start=0;
RXFN01002203.1	AUGUSTUS	protein_match	21585	21585	1	+	0	ID=pp.g583.t1.fz_linker;Target=fz_linker 1 1;Target_start=28;
RXFN01002203.1	AUGUSTUS	protein_match	25109	25128	3.32	+	1	ID=pp.g583.t1.fz_linker;Target=fz_linker 1 8;Target_start=27;
RXFN01002203.1	AUGUSTUS	protein_match	25291	25425	1.12	+	0	ID=pp.g583.t1.fz_linker;Target=fz_linker 8 52;Target_start=28;
RXFN01002203.1	AUGUSTUS	protein_match	25429	25978	8.15	+	0	ID=pp.g583.t1.fz_znf;Target=fz_znf 1 184;Target_start=81;
RXFN01002203.1	AUGUSTUS	protein_match	26231	26268	6.98	+	2	ID=pp.g583.t1.fz_znf;Target=fz_znf 184 196;Target_start=81;
RXFN01002203.1	AUGUSTUS	interblock_region	25426	25428	.	+	0	ID=pp.g583.t1.iBR2
RXFN01002203.1	AUGUSTUS	interblock_region	26269	26406	.	+	0	ID=pp.g583.t1.iBR3
# protein sequence = [MPVIKEETEDMKIEETLSVKHEETEEQTDLTVLKESFDQHRNLHVHLKVHARESPITCQQCGKSFTLKENLLVHLRIH
# SEEKPFTCQQCGKSFAVKVNLQVHMRIHTGEKPFTCQQCGKSFTHKGSLKVHMRIHTGEKPYTCQQCGQSFSQKGSLTAHMRIHTGESPFTCNQCGQS
# FSQKGSLTAHMRIHTGEKPFTCQQCGESFTHKRSLTDHMRIHTGEKPYTCQQCGQCFSQKASLIVHMRIHTGEKPFTCQQCGQSFRFKGNLIVHMRIH
# TGKKPFTCQQCGKSFRFKGNLKGYISTHTGEKPYTCTVWEWLHTRTKP]
# sequence of block fz_finz       0 [MPVIKEETEDMKIEETLSVKHEETEEQT] 28
# sequence of block fz_linker    28 [DLTVLKESFDQHRNLHVHLKVHARESPITCQQCGKSFTLKENLLVHLRIHSE] 80
# sequence of block fz_znf       81 [KPFTCQQCGKSFAVKVNLQVHMRIHTGEKPFTCQQCGKSFTHKGSLKVHMRIHTGEKPYTCQQCGQSFSQKGSLTAHMRIHTGESPFTCNQCGQSFSQKGSLTAHMRIHTGEKPFTCQQCGESFTHKRSLTDHMRIHTGEKPYTCQQCGQCFSQKASLIVHMRIHTGEKPFTCQQCGQSFRFKGNLIVHMRIHTGK] 277
# Evidence for and against this transcript:
# % of transcript supported by hints (any source): 0
# CDS exons: 0/5
# CDS introns: 0/4
# 5'UTR exons and introns: 0/0
# 3'UTR exons and introns: 0/0
# hint groups fully obeyed: 36
#     RM:  36
# incompatible hint groups: 2
#     RM:   2
# end gene g583
###
#
# ----- prediction on sequence number 187 (length = 107586, name = RXFN01002222.1:0-107586) -----
#
# Predicted genes for sequence number 187 on both strands
# start gene g584
RXFN01002222.1	AUGUSTUS	gene	4564	31713	1	+	.	ID=g584
RXFN01002222.1	AUGUSTUS	transcript	4564	31713	.	+	.	ID=g584.t1;Parent=g584
RXFN01002222.1	AUGUSTUS	start_codon	4564	4566	.	+	0	Parent=g584.t1
RXFN01002222.1	AUGUSTUS	CDS	4564	4579	.	+	0	ID=g584.t1.cds;Parent=g584.t1
RXFN01002222.1	AUGUSTUS	CDS	9442	9510	.	+	2	ID=g584.t1.cds;Parent=g584.t1
RXFN01002222.1	AUGUSTUS	CDS	12039	12113	.	+	2	ID=g584.t1.cds;Parent=g584.t1
RXFN01002222.1	AUGUSTUS	CDS	12374	12995	.	+	2	ID=g584.t1.cds;Parent=g584.t1
RXFN01002222.1	AUGUSTUS	CDS	13942	13951	.	+	1	ID=g584.t1.cds;Parent=g584.t1
RXFN01002222.1	AUGUSTUS	CDS	28594	28611	.	+	0	ID=g584.t1.cds;Parent=g584.t1
RXFN01002222.1	AUGUSTUS	CDS	29551	29577	.	+	0	ID=g584.t1.cds;Parent=g584.t1
RXFN01002222.1	AUGUSTUS	CDS	31678	31710	.	+	0	ID=g584.t1.cds;Parent=g584.t1
RXFN01002222.1	AUGUSTUS	stop_codon	31711	31713	.	+	0	Parent=g584.t1
RXFN01002222.1	AUGUSTUS	protein_match	4564	4579	1.9	+	0	ID=pp.g584.t1.fz_finz;Target=fz_finz 1 6;Target_start=0;
RXFN01002222.1	AUGUSTUS	protein_match	9442	9509	10.3	+	2	ID=pp.g584.t1.fz_finz;Target=fz_finz 6 28;Target_start=0;
RXFN01002222.1	AUGUSTUS	protein_match	9510	9510	1	+	0	ID=pp.g584.t1.fz_linker;Target=fz_linker 1 1;Target_start=28;
RXFN01002222.1	AUGUSTUS	protein_match	12039	12113	1.06	+	1	ID=pp.g584.t1.fz_linker;Target=fz_linker 1 26;Target_start=27;
RXFN01002222.1	AUGUSTUS	protein_match	12374	12453	1.13	+	2	ID=pp.g584.t1.fz_linker;Target=fz_linker 26 52;Target_start=28;
RXFN01002222.1	AUGUSTUS	protein_match	12478	12995	6.65	+	0	ID=pp.g584.t1.fz_znf;Target=fz_znf 1 173;Target_start=88;
RXFN01002222.1	AUGUSTUS	protein_match	13942	13951	8.22	+	0	ID=pp.g584.t1.fz_znf;Target=fz_znf 174 177;Target_start=87;
RXFN01002222.1	AUGUSTUS	protein_match	28594	28611	0.929	+	2	ID=pp.g584.t1.fz_znf;Target=fz_znf 177 183;Target_start=87;
RXFN01002222.1	AUGUSTUS	protein_match	29551	29577	1.46	+	2	ID=pp.g584.t1.fz_znf;Target=fz_znf 183 192;Target_start=87;
RXFN01002222.1	AUGUSTUS	protein_match	31678	31692	2.09	+	0	ID=pp.g584.t1.fz_znf;Target=fz_znf 192 196;Target_start=88;
RXFN01002222.1	AUGUSTUS	interblock_region	12454	12477	.	+	0	ID=pp.g584.t1.iBR2
RXFN01002222.1	AUGUSTUS	interblock_region	31693	31713	.	+	0	ID=pp.g584.t1.iBR3
# protein sequence = [MAGILKESEDMKIEETFSVKHEDTEEQTACFTLNNTLELMRCYIFEKVRVRLHHLMALREMTHELNESEDNLMTGEKS
# TKVSLQKGAQSYLTCQQCGKTFDQHRNLQVHLRVHTRERAFTCQQCGKSFIHKKHLKVHMRTHTGEKPFTCQQCGKSFSRKENLKGHMMIHTGEKPHT
# CTLCGNGFTRERSLRQHMRTHTGESPFTCQQCGKSFIRNENLKVHMRIHTGEKPFTCQQCGKSFSQKGNLKDHMTIHTGEKPQALFQCGMSLYTHLNV
# PVHERTHIRKLLTLPI]
# sequence of block fz_finz       0 [MAGILKESEDMKIEETFSVKHEDTEEQT] 28
# sequence of block fz_linker    28 [ACFTLNNTLELMRCYIFEKVRVRLHHLMALREMTHELNESEDNLMTGEKSTK] 80
# sequence of block fz_znf       88 [SYLTCQQCGKTFDQHRNLQVHLRVHTRERAFTCQQCGKSFIHKKHLKVHMRTHTGEKPFTCQQCGKSFSRKENLKGHMMIHTGEKPHTCTLCGNGFTRERSLRQHMRTHTGESPFTCQQCGKSFIRNENLKVHMRIHTGEKPFTCQQCGKSFSQKGNLKDHMTIHTGEKPQALFQCGMSLYTHLNVPVHERTHIRK] 284
# Evidence for and against this transcript:
# % of transcript supported by hints (any source): 0
# CDS exons: 0/8
# CDS introns: 0/7
# 5'UTR exons and introns: 0/0
# 3'UTR exons and introns: 0/0
# hint groups fully obeyed: 161
#     RM: 161
# incompatible hint groups: 4
#     RM:   4
# end gene g584
###
# start gene g585
RXFN01002222.1	AUGUSTUS	gene	32229	45421	1	+	.	ID=g585
RXFN01002222.1	AUGUSTUS	transcript	32229	45421	.	+	.	ID=g585.t1;Parent=g585
RXFN01002222.1	AUGUSTUS	start_codon	32229	32231	.	+	0	Parent=g585.t1
RXFN01002222.1	AUGUSTUS	CDS	32229	32244	.	+	0	ID=g585.t1.cds;Parent=g585.t1
RXFN01002222.1	AUGUSTUS	CDS	33136	33204	.	+	2	ID=g585.t1.cds;Parent=g585.t1
RXFN01002222.1	AUGUSTUS	CDS	44190	45418	.	+	2	ID=g585.t1.cds;Parent=g585.t1
RXFN01002222.1	AUGUSTUS	stop_codon	45419	45421	.	+	0	Parent=g585.t1
RXFN01002222.1	AUGUSTUS	protein_match	32229	32244	1.54	+	0	ID=pp.g585.t1.fz_finz;Target=fz_finz 1 6;Target_start=0;
RXFN01002222.1	AUGUSTUS	protein_match	33136	33203	8.22	+	2	ID=pp.g585.t1.fz_finz;Target=fz_finz 6 28;Target_start=0;
RXFN01002222.1	AUGUSTUS	protein_match	33204	33204	1	+	0	ID=pp.g585.t1.fz_linker;Target=fz_linker 1 1;Target_start=28;
RXFN01002222.1	AUGUSTUS	protein_match	44190	44344	1.19	+	2	ID=pp.g585.t1.fz_linker;Target=fz_linker 1 52;Target_start=28;
RXFN01002222.1	AUGUSTUS	protein_match	44399	44986	7.78	+	0	ID=pp.g585.t1.fz_znf;Target=fz_znf 1 196;Target_start=98;
RXFN01002222.1	AUGUSTUS	interblock_region	44345	44398	.	+	0	ID=pp.g585.t1.iBR2
RXFN01002222.1	AUGUSTUS	interblock_region	44987	45421	.	+	0	ID=pp.g585.t1.iBR3
# protein sequence = [MHFCAXETEDIKIEETFSVKHEETEEQTDLMALKEASHEQKGAQKTETKSGKTFNQHRNLQVHLRVHTRESPFTCQLC
# GKSFTHKDKLKVHMQIHTGEKPYTCQQCGKSFTHKDKLKVHMRIHTGEKPFTCKQCGKSFTQNGSLKVHMRIHTGEKPYTCQQCGKSFNEKGSLKVHI
# RVHTGEKAYTCQQCGQSFSQKGHLKVHMRVHTGEKAYTCQQCGKSFTQNGSLTAHMRIHTGEKPYTCQQCGKSFNEKGSLTAHMRIHTGEKAYTCQQC
# GKSFSRKGNLIAHIRIHVRENPFTCKQCGKSFSRKESLIAHMSNHNGESPFTCQQCGKSFSKKGKLKVHMRTHTGEKPYTCQQCGKSFNETGNLKAHM
# RTHSGEKPHTCQKCGKSFIRKEGLIAHMSTHTGEKPYTCTLCGNSFTREQRLRQHMRTHWREAFYM]
# sequence of block fz_finz       0 [MHFCAXETEDIKIEETFSVKHEETEEQT] 28
# sequence of block fz_linker    28 [DLMALKEASHEQKGAQKTETKSGKTFNQHRNLQVHLRVHTRESPFTCQLCGK] 80
# sequence of block fz_znf       98 [KPYTCQQCGKSFTHKDKLKVHMRIHTGEKPFTCKQCGKSFTQNGSLKVHMRIHTGEKPYTCQQCGKSFNEKGSLKVHIRVHTGEKAYTCQQCGQSFSQKGHLKVHMRVHTGEKAYTCQQCGKSFTQNGSLTAHMRIHTGEKPYTCQQCGKSFNEKGSLTAHMRIHTGEKAYTCQQCGKSFSRKGNLIAHIRIHVRE] 294
# Evidence for and against this transcript:
# % of transcript supported by hints (any source): 0
# CDS exons: 0/3
# CDS introns: 0/2
# 5'UTR exons and introns: 0/0
# 3'UTR exons and introns: 0/0
# hint groups fully obeyed: 67
#     RM:  67
# incompatible hint groups: 1
#     RM:   1
# end gene g585
###
# start gene g586
RXFN01002222.1	AUGUSTUS	gene	51026	55892	1	+	.	ID=g586
RXFN01002222.1	AUGUSTUS	transcript	51026	55892	.	+	.	ID=g586.t1;Parent=g586
RXFN01002222.1	AUGUSTUS	start_codon	51026	51028	.	+	0	Parent=g586.t1
RXFN01002222.1	AUGUSTUS	CDS	51026	51031	.	+	0	ID=g586.t1.cds;Parent=g586.t1
RXFN01002222.1	AUGUSTUS	CDS	51932	52010	.	+	0	ID=g586.t1.cds;Parent=g586.t1
RXFN01002222.1	AUGUSTUS	CDS	55081	55889	.	+	2	ID=g586.t1.cds;Parent=g586.t1
RXFN01002222.1	AUGUSTUS	stop_codon	55890	55892	.	+	0	Parent=g586.t1
RXFN01002222.1	AUGUSTUS	protein_match	51026	51031	1.6	+	0	ID=pp.g586.t1.fz_finz;Target=fz_finz 1 2;Target_start=0;
RXFN01002222.1	AUGUSTUS	protein_match	51932	52009	9.81	+	0	ID=pp.g586.t1.fz_finz;Target=fz_finz 3 28;Target_start=0;
RXFN01002222.1	AUGUSTUS	protein_match	52010	52010	1	+	0	ID=pp.g586.t1.fz_linker;Target=fz_linker 1 1;Target_start=28;
RXFN01002222.1	AUGUSTUS	protein_match	55081	55235	1.42	+	2	ID=pp.g586.t1.fz_linker;Target=fz_linker 1 52;Target_start=28;
RXFN01002222.1	AUGUSTUS	protein_match	55296	55883	6.83	+	0	ID=pp.g586.t1.fz_znf;Target=fz_znf 1 196;Target_start=100;
RXFN01002222.1	AUGUSTUS	interblock_region	55236	55295	.	+	0	ID=pp.g586.t1.iBR2
RXFN01002222.1	AUGUSTUS	interblock_region	55884	55892	.	+	0	ID=pp.g586.t1.iBR3
# protein sequence = [MNFIKEESEDMTIEETFRVKHEDTEEQTDLMTLREASHELNEREEKKHYNFMTKERSKQVSSQKGAQKTGTTSYFSCQ
# QCGKTFNQHSNLQVHLRVHTGEKPYTCQQCGKSFIHKHMLKVHMRIHTGERPYTCQQCGKSFTSKDMLNVHMRIHTGERPYNCQQCGKSFTQKGNLKG
# HMRIHTGEKAYTCQQCGQSYSHKGNLVAHMRIHVRENPFTCQHCGKSFRRKLHLKVHMRIHTGERPYICQQCGNSFRDKGNLTAHMRTHTGEKPFICQ
# QCGKSFSWKKCLTAHMSTHTGEKP]
# sequence of block fz_finz       0 [MNFIKEESEDMTIEETFRVKHEDTEEQT] 28
# sequence of block fz_linker    28 [DLMTLREASHELNEREEKKHYNFMTKERSKQVSSQKGAQKTGTTSYFSCQQC] 80
# sequence of block fz_znf      100 [KPYTCQQCGKSFIHKHMLKVHMRIHTGERPYTCQQCGKSFTSKDMLNVHMRIHTGERPYNCQQCGKSFTQKGNLKGHMRIHTGEKAYTCQQCGQSYSHKGNLVAHMRIHVRENPFTCQHCGKSFRRKLHLKVHMRIHTGERPYICQQCGNSFRDKGNLTAHMRTHTGEKPFICQQCGKSFSWKKCLTAHMSTHTGE] 296
# Evidence for and against this transcript:
# % of transcript supported by hints (any source): 0
# CDS exons: 0/3
# CDS introns: 0/2
# 5'UTR exons and introns: 0/0
# 3'UTR exons and introns: 0/0
# hint groups fully obeyed: 33
#     RM:  33
# incompatible hint groups: 2
#     RM:   2
# end gene g586
###
# start gene g587
RXFN01002222.1	AUGUSTUS	gene	63291	63893	1	+	.	ID=g587
RXFN01002222.1	AUGUSTUS	transcript	63291	63893	.	+	.	ID=g587.t1;Parent=g587
RXFN01002222.1	AUGUSTUS	start_codon	63291	63293	.	+	0	Parent=g587.t1
RXFN01002222.1	AUGUSTUS	CDS	63291	63890	.	+	0	ID=g587.t1.cds;Parent=g587.t1
RXFN01002222.1	AUGUSTUS	stop_codon	63891	63893	.	+	0	Parent=g587.t1
# protein sequence = [MGLHYILQHLDKPGTYARILFVDFSSALSLNNLELNTLKTVEMTVDFRRNPPALPPLTIMNSTVTAVESFSFLGTTIS
# QDLKWDNHIDSTVKKAQQRLYFLRQLRKYNLPQELLKQFYSAVIESVLCTSITVWFGSASKSDILVRIVRTAERITGMHLPNLQDLYNNRVKKRAGNI
# ITDPSHPGHTLFALLPSGRRYRLL]
# Evidence for and against this transcript:
# % of transcript supported by hints (any source): 0
# CDS exons: 0/1
# CDS introns: 0/0
# 5'UTR exons and introns: 0/0
# 3'UTR exons and introns: 0/0
# hint groups fully obeyed: 0
# incompatible hint groups: 1
#     RM:   1
# end gene g587
###
# start gene g588
RXFN01002222.1	AUGUSTUS	gene	64520	79763	1	+	.	ID=g588
RXFN01002222.1	AUGUSTUS	transcript	64520	79763	.	+	.	ID=g588.t1;Parent=g588
RXFN01002222.1	AUGUSTUS	start_codon	64520	64522	.	+	0	Parent=g588.t1
RXFN01002222.1	AUGUSTUS	CDS	64520	64535	.	+	0	ID=g588.t1.cds;Parent=g588.t1
RXFN01002222.1	AUGUSTUS	CDS	67499	67567	.	+	2	ID=g588.t1.cds;Parent=g588.t1
RXFN01002222.1	AUGUSTUS	CDS	78616	79760	.	+	2	ID=g588.t1.cds;Parent=g588.t1
RXFN01002222.1	AUGUSTUS	stop_codon	79761	79763	.	+	0	Parent=g588.t1
RXFN01002222.1	AUGUSTUS	protein_match	64520	64535	2.76	+	0	ID=pp.g588.t1.fz_finz;Target=fz_finz 1 6;Target_start=0;
RXFN01002222.1	AUGUSTUS	protein_match	67499	67566	7.11	+	2	ID=pp.g588.t1.fz_finz;Target=fz_finz 6 28;Target_start=0;
RXFN01002222.1	AUGUSTUS	protein_match	67567	67567	1	+	0	ID=pp.g588.t1.fz_linker;Target=fz_linker 1 1;Target_start=28;
RXFN01002222.1	AUGUSTUS	protein_match	78616	78770	1.34	+	2	ID=pp.g588.t1.fz_linker;Target=fz_linker 1 52;Target_start=28;
RXFN01002222.1	AUGUSTUS	protein_match	79083	79670	6.53	+	0	ID=pp.g588.t1.fz_znf;Target=fz_znf 1 196;Target_start=184;
RXFN01002222.1	AUGUSTUS	interblock_region	78771	79082	.	+	0	ID=pp.g588.t1.iBR2
RXFN01002222.1	AUGUSTUS	interblock_region	79671	79763	.	+	0	ID=pp.g588.t1.iBR3
# protein sequence = [MSFICNETEEIKIGETFRVKHEDTEEQTDLMALRGASLEPNEKEEKKHYNLITEERSKQVSSQTGAQKTETKSYLTCQ
# QCGKTFSQHRNLQVHLRVHTGEKAYTCQQCGKSFIRKDMLKVHMRIHTGEKPYICQQCGKSFSQIGSLKDHMRIHTGERPYTCQQCGKSFTQKGNLNG
# HMRIHINESPFTCQQCGKRFNRKGSLEIHMRIHTGEKPYICQQCGKSFSDKGYLTAHMRTHSGEKTHTCQECGKSFNRKEGLIAHMNNHTGESPFTCQ
# ECGQSFIQKEGLIVHMRIHTRLSQFTCQQCGKSFSGKGKLEIHIRIHTGEKPFTCQQCGQSFSQRGHLKVHMRTHTGEKPYTCQQCGKSFNETGNLKV
# HMRIHTGEKSHTCQECGKSFSWKKSLAAHMSTHTGEKP]
# sequence of block fz_finz       0 [MSFICNETEEIKIGETFRVKHEDTEEQT] 28
# sequence of block fz_linker    28 [DLMALRGASLEPNEKEEKKHYNLITEERSKQVSSQTGAQKTETKSYLTCQQC] 80
# sequence of block fz_znf      184 [SPFTCQQCGKRFNRKGSLEIHMRIHTGEKPYICQQCGKSFSDKGYLTAHMRTHSGEKTHTCQECGKSFNRKEGLIAHMNNHTGESPFTCQECGQSFIQKEGLIVHMRIHTRLSQFTCQQCGKSFSGKGKLEIHIRIHTGEKPFTCQQCGQSFSQRGHLKVHMRTHTGEKPYTCQQCGKSFNETGNLKVHMRIHTGE] 380
# Evidence for and against this transcript:
# % of transcript supported by hints (any source): 0
# CDS exons: 0/3
# CDS introns: 0/2
# 5'UTR exons and introns: 0/0
# 3'UTR exons and introns: 0/0
# hint groups fully obeyed: 98
#     RM:  98
# incompatible hint groups: 3
#     RM:   3
# end gene g588
###
# start gene g589
RXFN01002222.1	AUGUSTUS	gene	81955	82839	1	+	.	ID=g589
RXFN01002222.1	AUGUSTUS	transcript	81955	82839	.	+	.	ID=g589.t1;Parent=g589
RXFN01002222.1	AUGUSTUS	start_codon	81955	81957	.	+	0	Parent=g589.t1
RXFN01002222.1	AUGUSTUS	CDS	81955	82836	.	+	0	ID=g589.t1.cds;Parent=g589.t1
RXFN01002222.1	AUGUSTUS	stop_codon	82837	82839	.	+	0	Parent=g589.t1
# protein sequence = [MLKVHMRIHTGEKPYTCQQCGQSFSQKGSLTAHIRVHTGEKAYTCQQCGKSFTQKGNLNGHMRIHINESPFTCQQCGK
# RFNRKGSLEIHMRIHTGEKPYICQQCGNSFRDKGSLTAHMRTHTGEKPHTCQECGKSFNRKESLTAHMRTHTGESPFTCQECGQSFSQKEGLIVHMRI
# HTGLSQFTCQQCGKSFSGKGKLEVHIRAHTGEKPFTCQQCGKSFSQKGHLKVHMRTHTGEKPYTCQQCGKSFNETGYLTAHMIIHTGEKPYTCQECGK
# SFSWKKSLTAHMSAHTGEKP]
# Evidence for and against this transcript:
# % of transcript supported by hints (any source): 0
# CDS exons: 0/1
# CDS introns: 0/0
# 5'UTR exons and introns: 0/0
# 3'UTR exons and introns: 0/0
# hint groups fully obeyed: 0
# incompatible hint groups: 1
#     RM:   1
# end gene g589
###
# start gene g590
RXFN01002222.1	AUGUSTUS	gene	90217	100996	1	+	.	ID=g590
RXFN01002222.1	AUGUSTUS	transcript	90217	100996	.	+	.	ID=g590.t1;Parent=g590
RXFN01002222.1	AUGUSTUS	start_codon	90217	90219	.	+	0	Parent=g590.t1
RXFN01002222.1	AUGUSTUS	CDS	90217	90232	.	+	0	ID=g590.t1.cds;Parent=g590.t1
RXFN01002222.1	AUGUSTUS	CDS	92519	92587	.	+	2	ID=g590.t1.cds;Parent=g590.t1
RXFN01002222.1	AUGUSTUS	CDS	99786	100993	.	+	2	ID=g590.t1.cds;Parent=g590.t1
RXFN01002222.1	AUGUSTUS	stop_codon	100994	100996	.	+	0	Parent=g590.t1
RXFN01002222.1	AUGUSTUS	protein_match	90217	90232	2.71	+	0	ID=pp.g590.t1.fz_finz;Target=fz_finz 1 6;Target_start=0;
RXFN01002222.1	AUGUSTUS	protein_match	92519	92586	8.43	+	2	ID=pp.g590.t1.fz_finz;Target=fz_finz 6 28;Target_start=0;
RXFN01002222.1	AUGUSTUS	protein_match	92587	92587	1	+	0	ID=pp.g590.t1.fz_linker;Target=fz_linker 1 1;Target_start=28;
RXFN01002222.1	AUGUSTUS	protein_match	99786	99940	1.65	+	2	ID=pp.g590.t1.fz_linker;Target=fz_linker 1 52;Target_start=28;
RXFN01002222.1	AUGUSTUS	protein_match	100019	100606	7.05	+	0	ID=pp.g590.t1.fz_znf;Target=fz_znf 1 196;Target_start=106;
RXFN01002222.1	AUGUSTUS	interblock_region	99941	100018	.	+	0	ID=pp.g590.t1.iBR2
RXFN01002222.1	AUGUSTUS	interblock_region	100607	100996	.	+	0	ID=pp.g590.t1.iBR3
# protein sequence = [MSFIPEETEEIKIEETFRVKHEDTEEQTDLMALREASHELNEREEEKEHYDKHNFMTGKRSTQDKKTSLQKGAQKTGN
# KSYFTCLQCGKSFIHKHLKDHMRIHTGEKPYTCQQCGQSFSRKGHLIAHMRVHTGEKPFSCQQCGQSFRHKETLKDHVRIHTGEKPFTCQQCGKSFTQ
# KGSLKGHMRIHTGEKPFTCQQCGQSFRHKGSLIVHLRVHTGENPFTCKQCGNSFSQKGTLIAHIRIHTRENPFTCKQCGKSFSTKENLMVHMRVHTGE
# KPHTCQECGKSFSRKGSLITHVRIHNEESPFTCQQCGQSFSEKGNLTAHMRIHTGEKHHTCQQCGQSFRRKEGLIAHMSTHTGEKPYTCTLCGNGFAR
# ERSLRQHMRIHTGEKPFTCDQCGKSFNRKESLKVHMSTHTREKPYTCTLREWLHTGTKP]
# sequence of block fz_finz       0 [MSFIPEETEEIKIEETFRVKHEDTEEQT] 28
# sequence of block fz_linker    28 [DLMALREASHELNEREEEKEHYDKHNFMTGKRSTQDKKTSLQKGAQKTGNKS] 80
# sequence of block fz_znf      106 [KPYTCQQCGQSFSRKGHLIAHMRVHTGEKPFSCQQCGQSFRHKETLKDHVRIHTGEKPFTCQQCGKSFTQKGSLKGHMRIHTGEKPFTCQQCGQSFRHKGSLIVHLRVHTGENPFTCKQCGNSFSQKGTLIAHIRIHTRENPFTCKQCGKSFSTKENLMVHMRVHTGEKPHTCQECGKSFSRKGSLITHVRIHNEE] 302
# Evidence for and against this transcript:
# % of transcript supported by hints (any source): 0
# CDS exons: 0/3
# CDS introns: 0/2
# 5'UTR exons and introns: 0/0
# 3'UTR exons and introns: 0/0
# hint groups fully obeyed: 69
#     RM:  69
# incompatible hint groups: 2
#     RM:   2
# end gene g590
###
#
# ----- prediction on sequence number 188 (length = 16161, name = RXFN01002228.1:0-16161) -----
#
# Predicted genes for sequence number 188 on both strands
# (none)
#
# ----- prediction on sequence number 189 (length = 30083, name = RXFN01002273.1:30542-60625) -----
#
# Predicted genes for sequence number 189 on both strands
# start gene g591
RXFN01002273.1	AUGUSTUS	gene	45428	59945	1	+	.	ID=g591
RXFN01002273.1	AUGUSTUS	transcript	45428	59945	.	+	.	ID=g591.t1;Parent=g591
RXFN01002273.1	AUGUSTUS	start_codon	45428	45430	.	+	0	Parent=g591.t1
RXFN01002273.1	AUGUSTUS	CDS	45428	45626	.	+	0	ID=g591.t1.cds;Parent=g591.t1
RXFN01002273.1	AUGUSTUS	CDS	46251	46313	.	+	2	ID=g591.t1.cds;Parent=g591.t1
RXFN01002273.1	AUGUSTUS	CDS	47122	47142	.	+	2	ID=g591.t1.cds;Parent=g591.t1
RXFN01002273.1	AUGUSTUS	CDS	49985	50407	.	+	2	ID=g591.t1.cds;Parent=g591.t1
RXFN01002273.1	AUGUSTUS	CDS	54628	54646	.	+	2	ID=g591.t1.cds;Parent=g591.t1
RXFN01002273.1	AUGUSTUS	CDS	57101	57118	.	+	1	ID=g591.t1.cds;Parent=g591.t1
RXFN01002273.1	AUGUSTUS	CDS	57677	57686	.	+	1	ID=g591.t1.cds;Parent=g591.t1
RXFN01002273.1	AUGUSTUS	CDS	57849	57860	.	+	0	ID=g591.t1.cds;Parent=g591.t1
RXFN01002273.1	AUGUSTUS	CDS	58058	58084	.	+	0	ID=g591.t1.cds;Parent=g591.t1
RXFN01002273.1	AUGUSTUS	CDS	58572	58591	.	+	0	ID=g591.t1.cds;Parent=g591.t1
RXFN01002273.1	AUGUSTUS	CDS	58987	59000	.	+	1	ID=g591.t1.cds;Parent=g591.t1
RXFN01002273.1	AUGUSTUS	CDS	59932	59942	.	+	2	ID=g591.t1.cds;Parent=g591.t1
RXFN01002273.1	AUGUSTUS	stop_codon	59943	59945	.	+	0	Parent=g591.t1
RXFN01002273.1	AUGUSTUS	protein_match	45428	45511	2.33	+	0	ID=pp.g591.t1.fz_finz;Target=fz_finz 1 28;Target_start=0;
RXFN01002273.1	AUGUSTUS	protein_match	45512	45626	1.1	+	0	ID=pp.g591.t1.fz_linker;Target=fz_linker 1 39;Target_start=28;
RXFN01002273.1	AUGUSTUS	protein_match	46251	46291	0.887	+	2	ID=pp.g591.t1.fz_linker;Target=fz_linker 39 52;Target_start=28;
RXFN01002273.1	AUGUSTUS	protein_match	46301	46313	2.2	+	0	ID=pp.g591.t1.fz_znf;Target=fz_znf 1 5;Target_start=83;
RXFN01002273.1	AUGUSTUS	protein_match	47122	47142	2.34	+	1	ID=pp.g591.t1.fz_znf;Target=fz_znf 5 12;Target_start=82;
RXFN01002273.1	AUGUSTUS	protein_match	49985	50407	2.76	+	1	ID=pp.g591.t1.fz_znf;Target=fz_znf 12 153;Target_start=82;
RXFN01002273.1	AUGUSTUS	protein_match	54628	54646	1.41	+	1	ID=pp.g591.t1.fz_znf;Target=fz_znf 153 159;Target_start=82;
RXFN01002273.1	AUGUSTUS	protein_match	57101	57118	1.68	+	0	ID=pp.g591.t1.fz_znf;Target=fz_znf 160 165;Target_start=82;
RXFN01002273.1	AUGUSTUS	protein_match	57677	57686	1.17	+	0	ID=pp.g591.t1.fz_znf;Target=fz_znf 166 169;Target_start=82;
RXFN01002273.1	AUGUSTUS	protein_match	57849	57860	1.65	+	2	ID=pp.g591.t1.fz_znf;Target=fz_znf 169 173;Target_start=82;
RXFN01002273.1	AUGUSTUS	protein_match	58058	58084	1.18	+	2	ID=pp.g591.t1.fz_znf;Target=fz_znf 173 182;Target_start=82;
RXFN01002273.1	AUGUSTUS	protein_match	58572	58591	2.2	+	2	ID=pp.g591.t1.fz_znf;Target=fz_znf 182 188;Target_start=82;
RXFN01002273.1	AUGUSTUS	protein_match	58987	59000	3.21	+	0	ID=pp.g591.t1.fz_znf;Target=fz_znf 189 193;Target_start=82;
RXFN01002273.1	AUGUSTUS	protein_match	59932	59942	0.927	+	2	ID=pp.g591.t1.fz_znf;Target=fz_znf 193 196;Target_start=83;
RXFN01002273.1	AUGUSTUS	interblock_region	46292	46300	.	+	0	ID=pp.g591.t1.iBR2
RXFN01002273.1	AUGUSTUS	interblock_region	59943	59945	.	+	0	ID=pp.g591.t1.iBR3
# protein sequence = [MEFIKDETEDMKMEFKKEEESEDIKKVFIKEEESEDIKIEFIKDETEDVKIEETFSVKHEETEEQTVTQIIVLRENKT
# VKNVFSPFLHQHCKRNYLMALKEASHELNEREEEKEHYNLMSEEKSTKVSLQKGAQKTGTKSYFTCQQCGKSFSRKGNLKDHMMVHTGKKPYTCTLCG
# NGFKREQSLRQHMIIHSGESPFTCQLCGKSFIRNVNLIVHMRIHTGEKPFTCQQCGQSFRVNKTLRVHYRFHSGCTHFMCNQHRVSFPNIGDLNLHET
# IGLGD]
# sequence of block fz_finz       0 [MEFIKDETEDMKMEFKKEEESEDIKKVF] 28
# sequence of block fz_linker    28 [IKEEESEDIKIEFIKDETEDVKIEETFSVKHEETEEQTVTQIIVLRENKTVK] 80
# sequence of block fz_znf       83 [SPFLHQHCKRNYLMALKEASHELNEREEEKEHYNLMSEEKSTKVSLQKGAQKTGTKSYFTCQQCGKSFSRKGNLKDHMMVHTGKKPYTCTLCGNGFKREQSLRQHMIIHSGESPFTCQLCGKSFIRNVNLIVHMRIHTGEKPFTCQQCGQSFRVNKTLRVHYRFHSGCTHFMCNQHRVSFPNIGDLNLHETIGLGD] 279
# Evidence for and against this transcript:
# % of transcript supported by hints (any source): 0
# CDS exons: 0/12
# CDS introns: 0/11
# 5'UTR exons and introns: 0/0
# 3'UTR exons and introns: 0/0
# hint groups fully obeyed: 99
#     RM:  99
# incompatible hint groups: 7
#     RM:   7
# end gene g591
###
#
# ----- prediction on sequence number 190 (length = 28008, name = RXFN01002279.1:24520-52528) -----
#
# Predicted genes for sequence number 190 on both strands
# start gene g592
RXFN01002279.1	AUGUSTUS	gene	32907	33557	1	-	.	ID=g592
RXFN01002279.1	AUGUSTUS	transcript	32907	33557	.	-	.	ID=g592.t1;Parent=g592
RXFN01002279.1	AUGUSTUS	stop_codon	32907	32909	.	-	0	Parent=g592.t1
RXFN01002279.1	AUGUSTUS	CDS	32910	32972	.	-	0	ID=g592.t1.cds;Parent=g592.t1
RXFN01002279.1	AUGUSTUS	CDS	33204	33427	.	-	2	ID=g592.t1.cds;Parent=g592.t1
RXFN01002279.1	AUGUSTUS	CDS	33515	33557	.	-	0	ID=g592.t1.cds;Parent=g592.t1
RXFN01002279.1	AUGUSTUS	start_codon	33555	33557	.	-	0	Parent=g592.t1
# protein sequence = [MFRGLKQLLITDNKSLGKALDSAAKERDCEDLKLWRPAVINHLYWTAASTPNGDKDVMEDKWKSMFRTSTNMSLLHFP
# AVHIHLWRGNQLTLCFAAVDLLLTQGDALWRS]
# Evidence for and against this transcript:
# % of transcript supported by hints (any source): 0
# CDS exons: 0/3
# CDS introns: 0/2
# 5'UTR exons and introns: 0/0
# 3'UTR exons and introns: 0/0
# hint groups fully obeyed: 3
#     RM:   3
# incompatible hint groups: 0
# end gene g592
###
# start gene g593
RXFN01002279.1	AUGUSTUS	gene	39520	48884	1	+	.	ID=g593
RXFN01002279.1	AUGUSTUS	transcript	39520	48884	.	+	.	ID=g593.t1;Parent=g593
RXFN01002279.1	AUGUSTUS	start_codon	39520	39522	.	+	0	Parent=g593.t1
RXFN01002279.1	AUGUSTUS	CDS	39520	39604	.	+	0	ID=g593.t1.cds;Parent=g593.t1
RXFN01002279.1	AUGUSTUS	CDS	46676	46821	.	+	2	ID=g593.t1.cds;Parent=g593.t1
RXFN01002279.1	AUGUSTUS	CDS	47922	48881	.	+	0	ID=g593.t1.cds;Parent=g593.t1
RXFN01002279.1	AUGUSTUS	stop_codon	48882	48884	.	+	0	Parent=g593.t1
RXFN01002279.1	AUGUSTUS	protein_match	39520	39603	10.2	+	0	ID=pp.g593.t1.fz_finz;Target=fz_finz 1 28;Target_start=0;
RXFN01002279.1	AUGUSTUS	protein_match	39604	39604	1	+	0	ID=pp.g593.t1.fz_linker;Target=fz_linker 1 1;Target_start=28;
RXFN01002279.1	AUGUSTUS	protein_match	46676	46821	1.54	+	1	ID=pp.g593.t1.fz_linker;Target=fz_linker 1 50;Target_start=27;
RXFN01002279.1	AUGUSTUS	protein_match	47922	47930	1.62	+	0	ID=pp.g593.t1.fz_linker;Target=fz_linker 50 52;Target_start=28;
RXFN01002279.1	AUGUSTUS	protein_match	48159	48746	7.24	+	0	ID=pp.g593.t1.fz_znf;Target=fz_znf 1 196;Target_start=156;
RXFN01002279.1	AUGUSTUS	interblock_region	47931	48158	.	+	0	ID=pp.g593.t1.iBR2
RXFN01002279.1	AUGUSTUS	interblock_region	48747	48884	.	+	0	ID=pp.g593.t1.iBR3
# protein sequence = [MAFIKEETEDMKIEETFSVKHEDTEEQTDLMAPKETSHKPNEREEEKEHNDKHHNFMTGERSTQAQKTFSQKRAQKTC
# GQSFNEKGNLIVHMRIHTKEKPYTCQQCGQRFSRKGKLEIHMRVHTQNKAYYTCQQCGKSFSGKGKLEIHMRVHTQKKAYYTCQQCGKSFTHKGSLKV
# HMRIHTGEKPYTCQQCGKNFTYKRSLIVHMRIHTGESPFACQQCEQSFAVKGNLKDHMRIHTGEKPYTCQQCGKSFSQKGRLKVHMRIHTGEKPYTCQ
# QCGQSFSEKGNLIAHMRIHTGEKPYTCQQCGKSFNQKGSLKDHMTTHTGEKPYICTLCGNGFTREQSLREHMNIHTGEKPFTCDQCGKGFRFKGDLKC
# HMRIHSKENCFRSRHSGKSRVVKST]
# sequence of block fz_finz       0 [MAFIKEETEDMKIEETFSVKHEDTEEQT] 28
# sequence of block fz_linker    28 [DLMAPKETSHKPNEREEEKEHNDKHHNFMTGERSTQAQKTFSQKRAQKTCGQ] 80
# sequence of block fz_znf      156 [AYYTCQQCGKSFTHKGSLKVHMRIHTGEKPYTCQQCGKNFTYKRSLIVHMRIHTGESPFACQQCEQSFAVKGNLKDHMRIHTGEKPYTCQQCGKSFSQKGRLKVHMRIHTGEKPYTCQQCGQSFSEKGNLIAHMRIHTGEKPYTCQQCGKSFNQKGSLKDHMTTHTGEKPYICTLCGNGFTREQSLREHMNIHTGE] 352
# Evidence for and against this transcript:
# % of transcript supported by hints (any source): 0
# CDS exons: 0/3
# CDS introns: 0/2
# 5'UTR exons and introns: 0/0
# 3'UTR exons and introns: 0/0
# hint groups fully obeyed: 46
#     RM:  46
# incompatible hint groups: 2
#     RM:   2
# end gene g593
###
#
# ----- prediction on sequence number 191 (length = 3981, name = RXFN01002288.1:0-3981) -----
#
# Predicted genes for sequence number 191 on both strands
# (none)
#
# ----- prediction on sequence number 192 (length = 21035, name = RXFN01002337.1:0-21035) -----
#
# Predicted genes for sequence number 192 on both strands
# start gene g594
RXFN01002337.1	AUGUSTUS	gene	1011	16919	1	-	.	ID=g594
RXFN01002337.1	AUGUSTUS	transcript	1011	16919	.	-	.	ID=g594.t1;Parent=g594
RXFN01002337.1	AUGUSTUS	stop_codon	1011	1013	.	-	0	Parent=g594.t1
RXFN01002337.1	AUGUSTUS	CDS	1014	1029	.	-	1	ID=g594.t1.cds;Parent=g594.t1
RXFN01002337.1	AUGUSTUS	CDS	8074	8162	.	-	0	ID=g594.t1.cds;Parent=g594.t1
RXFN01002337.1	AUGUSTUS	CDS	8647	8818	.	-	1	ID=g594.t1.cds;Parent=g594.t1
RXFN01002337.1	AUGUSTUS	CDS	9005	9069	.	-	0	ID=g594.t1.cds;Parent=g594.t1
RXFN01002337.1	AUGUSTUS	CDS	9218	9262	.	-	0	ID=g594.t1.cds;Parent=g594.t1
RXFN01002337.1	AUGUSTUS	CDS	9345	9395	.	-	0	ID=g594.t1.cds;Parent=g594.t1
RXFN01002337.1	AUGUSTUS	CDS	10248	10328	.	-	0	ID=g594.t1.cds;Parent=g594.t1
RXFN01002337.1	AUGUSTUS	CDS	10473	10520	.	-	0	ID=g594.t1.cds;Parent=g594.t1
RXFN01002337.1	AUGUSTUS	CDS	10639	10758	.	-	0	ID=g594.t1.cds;Parent=g594.t1
RXFN01002337.1	AUGUSTUS	CDS	11028	11194	.	-	2	ID=g594.t1.cds;Parent=g594.t1
RXFN01002337.1	AUGUSTUS	CDS	11372	11431	.	-	2	ID=g594.t1.cds;Parent=g594.t1
RXFN01002337.1	AUGUSTUS	CDS	12943	13047	.	-	2	ID=g594.t1.cds;Parent=g594.t1
RXFN01002337.1	AUGUSTUS	CDS	13176	13380	.	-	0	ID=g594.t1.cds;Parent=g594.t1
RXFN01002337.1	AUGUSTUS	CDS	15056	15109	.	-	0	ID=g594.t1.cds;Parent=g594.t1
RXFN01002337.1	AUGUSTUS	CDS	16917	16919	.	-	0	ID=g594.t1.cds;Parent=g594.t1
RXFN01002337.1	AUGUSTUS	start_codon	16917	16919	.	-	0	Parent=g594.t1
# protein sequence = [MGIPFTDVGYIADHSCITTVHTAVSRVVEYLERTTGVQFPSADTIMQGYLHFEALTEHDYEYSCVNCGDHPPVVIMDL
# HKKGAFHLSVSDLSTPPEDFNGEVDMQKFWEALSLERIGRGFVTINPVSPEKVSTVPMGIDVPTVSAEPVPKTASLDTPKAAPKTVPMPSFLAAPKPA
# PFGFSKLCKPWEKELNPIQDKLLSYVLDTRRPGAEIIIKEGPTCLTREEFWSLGLQRDMDSQIGNACFKLIHEAAQQHGKDIYIEDMYVIPTWKRTPK
# NMAVNFPGLPRQTFGNDCGIFMLMYTLCIVTGVGFDFQEMDMPLIRKWWCLLLMEHFKIEGHGQRFAFWTDEARSLVQGTLQPVYRVPRQSAVSEKVP
# VHIESVDDRTTEEKRLVDFIAIIYALAALRNLSLQEAEEVFLSGPDYHFSIIRVG]
# Evidence for and against this transcript:
# % of transcript supported by hints (any source): 0
# CDS exons: 0/15
# CDS introns: 0/14
# 5'UTR exons and introns: 0/0
# 3'UTR exons and introns: 0/0
# hint groups fully obeyed: 92
#     RM:  92
# incompatible hint groups: 2
#     RM:   2
# end gene g594
###
#
# ----- prediction on sequence number 193 (length = 16609, name = RXFN01002344.1:0-16609) -----
#
# Predicted genes for sequence number 193 on both strands
# (none)
#
# ----- prediction on sequence number 194 (length = 23958, name = RXFN01002374.1:9772-33730) -----
#
# Predicted genes for sequence number 194 on both strands
# start gene g595
RXFN01002374.1	AUGUSTUS	gene	9819	24930	1	-	.	ID=g595
RXFN01002374.1	AUGUSTUS	transcript	9819	24930	.	-	.	ID=g595.t1;Parent=g595
RXFN01002374.1	AUGUSTUS	stop_codon	9819	9821	.	-	0	Parent=g595.t1
RXFN01002374.1	AUGUSTUS	CDS	9822	9846	.	-	1	ID=g595.t1.cds;Parent=g595.t1
RXFN01002374.1	AUGUSTUS	CDS	9941	10610	.	-	2	ID=g595.t1.cds;Parent=g595.t1
RXFN01002374.1	AUGUSTUS	CDS	22473	22499	.	-	2	ID=g595.t1.cds;Parent=g595.t1
RXFN01002374.1	AUGUSTUS	CDS	24771	24930	.	-	0	ID=g595.t1.cds;Parent=g595.t1
RXFN01002374.1	AUGUSTUS	start_codon	24928	24930	.	-	0	Parent=g595.t1
RXFN01002374.1	AUGUSTUS	protein_match	9961	10548	4.88	-	0	ID=pp.g595.t1.fz_znf;Target=fz_znf 1 196;Target_start=83;
RXFN01002374.1	AUGUSTUS	protein_match	10558	10610	1.11	-	2	ID=pp.g595.t1.fz_linker;Target=fz_linker 35 52;Target_start=28;
RXFN01002374.1	AUGUSTUS	protein_match	22473	22499	0.969	-	2	ID=pp.g595.t1.fz_linker;Target=fz_linker 26 35;Target_start=28;
RXFN01002374.1	AUGUSTUS	protein_match	24771	24846	1.24	-	0	ID=pp.g595.t1.fz_linker;Target=fz_linker 1 26;Target_start=28;
RXFN01002374.1	AUGUSTUS	protein_match	24847	24930	2.5	-	0	ID=pp.g595.t1.fz_finz;Target=fz_finz 1 28;Target_start=0;
RXFN01002374.1	AUGUSTUS	interblock_region	9819	9846	.	-	1	ID=pp.g595.t1.iBR3
RXFN01002374.1	AUGUSTUS	interblock_region	9941	9960	.	-	0	ID=pp.g595.t1.iBR3
RXFN01002374.1	AUGUSTUS	interblock_region	10549	10557	.	-	0	ID=pp.g595.t1.iBR2
# protein sequence = [MSFIKEETEDMKMEFIKEEESEDIKIKFNKEEFEEIKIEETFRVKHEDTEEQTEKLHTSINTDLMALKETSHELNERQ
# EEEEHYYKHHDFMTGERSTQGPSLKRDQKIGTKSYFTCQQCGKIFTCEETLKVHMRIHTGEKPYTCQQCGKSFSHKRSLKVHMRIHTGEKPYTCQQCG
# KSFTHKKSLKVHMRIHTGEKPYTCQQCGQSFIRNENLIVHMRIHTGEKPFTCQQCGQSFTHKKSLKVHMRIHTGEKPYTCQECGKSFIQKISLIGHMR
# IHTGEKPFTCQQVSQVKKAL]
# sequence of block fz_znf       83 [YYKHHDFMTGERSTQGPSLKRDQKIGTKSYFTCQQCGKIFTCEETLKVHMRIHTGEKPYTCQQCGKSFSHKRSLKVHMRIHTGEKPYTCQQCGKSFTHKKSLKVHMRIHTGEKPYTCQQCGQSFIRNENLIVHMRIHTGEKPFTCQQCGQSFTHKKSLKVHMRIHTGEKPYTCQECGKSFIQKISLIGHMRIHTGE] 279
# sequence of block fz_linker    28 [NKEEFEEIKIEETFRVKHEDTEEQTEKLHTSINTDLMALKETSHELNERQEE] 80
# sequence of block fz_finz       0 [MSFIKEETEDMKMEFIKEEESEDIKIKF] 28
# Evidence for and against this transcript:
# % of transcript supported by hints (any source): 0
# CDS exons: 0/4
# CDS introns: 0/3
# 5'UTR exons and introns: 0/0
# 3'UTR exons and introns: 0/0
# hint groups fully obeyed: 105
#     RM: 105
# incompatible hint groups: 4
#     RM:   4
# end gene g595
###
#
# ----- prediction on sequence number 195 (length = 29658, name = RXFN01002422.1:0-29658) -----
#
# Predicted genes for sequence number 195 on both strands
# (none)
#
# ----- prediction on sequence number 196 (length = 30077, name = RXFN01002620.1:110053-140130) -----
#
# Predicted genes for sequence number 196 on both strands
# start gene g596
RXFN01002620.1	AUGUSTUS	gene	110409	112602	1	+	.	ID=g596
RXFN01002620.1	AUGUSTUS	transcript	110409	112602	.	+	.	ID=g596.t1;Parent=g596
RXFN01002620.1	AUGUSTUS	start_codon	110409	110411	.	+	0	Parent=g596.t1
RXFN01002620.1	AUGUSTUS	CDS	110409	110610	.	+	0	ID=g596.t1.cds;Parent=g596.t1
RXFN01002620.1	AUGUSTUS	CDS	111037	111084	.	+	2	ID=g596.t1.cds;Parent=g596.t1
RXFN01002620.1	AUGUSTUS	CDS	111970	112005	.	+	2	ID=g596.t1.cds;Parent=g596.t1
RXFN01002620.1	AUGUSTUS	CDS	112151	112186	.	+	2	ID=g596.t1.cds;Parent=g596.t1
RXFN01002620.1	AUGUSTUS	CDS	112343	112381	.	+	2	ID=g596.t1.cds;Parent=g596.t1
RXFN01002620.1	AUGUSTUS	CDS	112478	112599	.	+	2	ID=g596.t1.cds;Parent=g596.t1
RXFN01002620.1	AUGUSTUS	stop_codon	112600	112602	.	+	0	Parent=g596.t1
# protein sequence = [LAARSVIRSLELQERAGGADAEAVRSRIVELSVQAGVSSAHTAFIGVNKDSKQTVKGPLLQRRVPVQHMLRGFAMCSA
# PMRMCAMAAPMSLQSSMPMMADAVFCSPMPMAMPQMAFCSPKSRGIFDSADCSMIECDSASYQGKSTHQAQCRKHYSNQTGFA]
# Evidence for and against this transcript:
# % of transcript supported by hints (any source): 0
# CDS exons: 0/6
# CDS introns: 0/5
# 5'UTR exons and introns: 0/0
# 3'UTR exons and introns: 0/0
# hint groups fully obeyed: 12
#     RM:  12
# incompatible hint groups: 0
# end gene g596
###
# start gene g597
RXFN01002620.1	AUGUSTUS	gene	119642	125130	1	-	.	ID=g597
RXFN01002620.1	AUGUSTUS	transcript	119642	125130	.	-	.	ID=g597.t1;Parent=g597
RXFN01002620.1	AUGUSTUS	stop_codon	119642	119644	.	-	0	Parent=g597.t1
RXFN01002620.1	AUGUSTUS	CDS	119645	120570	.	-	2	ID=g597.t1.cds;Parent=g597.t1
RXFN01002620.1	AUGUSTUS	CDS	124555	124560	.	-	2	ID=g597.t1.cds;Parent=g597.t1
RXFN01002620.1	AUGUSTUS	CDS	125052	125130	.	-	0	ID=g597.t1.cds;Parent=g597.t1
RXFN01002620.1	AUGUSTUS	start_codon	125128	125130	.	-	0	Parent=g597.t1
RXFN01002620.1	AUGUSTUS	protein_match	119828	120415	6.44	-	0	ID=pp.g597.t1.fz_znf;Target=fz_znf 1 196;Target_start=80;
RXFN01002620.1	AUGUSTUS	protein_match	120416	120570	1.77	-	2	ID=pp.g597.t1.fz_linker;Target=fz_linker 1 52;Target_start=28;
RXFN01002620.1	AUGUSTUS	protein_match	124555	124555	1	-	0	ID=pp.g597.t1.fz_linker;Target=fz_linker 1 1;Target_start=28;
RXFN01002620.1	AUGUSTUS	protein_match	124556	124560	0.92	-	2	ID=pp.g597.t1.fz_finz;Target=fz_finz 27 28;Target_start=0;
RXFN01002620.1	AUGUSTUS	protein_match	125052	125130	5.38	-	0	ID=pp.g597.t1.fz_finz;Target=fz_finz 1 27;Target_start=0;
RXFN01002620.1	AUGUSTUS	interblock_region	119642	119827	.	-	0	ID=pp.g597.t1.iBR3
# protein sequence = [MAFIKEESEDMKIEETFKHEDTEQQTAINLMVLKEENQELNEMEEKNQEKCHDFISGEKSFRYSETHIKEPRNLEVHT
# EESPFTCQQCGESFSQKKSLNGHMRIHTGEGPFTCQQCGKRFNRNNNLKVHMNIHTGEKPHTCTLCGKSFSLNRHLKTHMRIHTGEKPFTCQQCGKCF
# SRQDKLNVHLNIHTGEKPHTCTLCGKSFSLKESLKAHIRLHTGEKPFACQQCGKSFSRKDKLNVHLKIHTGEKPHTCTLCGKSFTLKGYLMTHMRIHS
# GEKPFICSECGRGFNQKKDLNAHMRNHTGVKPFVCNLCGKSFGYKESLNHHMRIHSSGFMSSV]
# sequence of block fz_znf       80 [SPFTCQQCGESFSQKKSLNGHMRIHTGEGPFTCQQCGKRFNRNNNLKVHMNIHTGEKPHTCTLCGKSFSLNRHLKTHMRIHTGEKPFTCQQCGKCFSRQDKLNVHLNIHTGEKPHTCTLCGKSFSLKESLKAHIRLHTGEKPFACQQCGKSFSRKDKLNVHLKIHTGEKPHTCTLCGKSFTLKGYLMTHMRIHSGE] 276
# sequence of block fz_linker    28 [NLMVLKEENQELNEMEEKNQEKCHDFISGEKSFRYSETHIKEPRNLEVHTEE] 80
# sequence of block fz_finz       0 [MAFIKEESEDMKIEETFKHEDTEQQTAI] 28
# Evidence for and against this transcript:
# % of transcript supported by hints (any source): 0
# CDS exons: 0/3
# CDS introns: 0/2
# 5'UTR exons and introns: 0/0
# 3'UTR exons and introns: 0/0
# hint groups fully obeyed: 26
#     RM:  26
# incompatible hint groups: 1
#     RM:   1
# end gene g597
###
# start gene g598
RXFN01002620.1	AUGUSTUS	gene	135328	139820	1	+	.	ID=g598
RXFN01002620.1	AUGUSTUS	transcript	135328	139820	.	+	.	ID=g598.t1;Parent=g598
RXFN01002620.1	AUGUSTUS	start_codon	135328	135330	.	+	0	Parent=g598.t1
RXFN01002620.1	AUGUSTUS	CDS	135328	135505	.	+	0	ID=g598.t1.cds;Parent=g598.t1
RXFN01002620.1	AUGUSTUS	CDS	135587	135709	.	+	2	ID=g598.t1.cds;Parent=g598.t1
RXFN01002620.1	AUGUSTUS	CDS	136241	136771	.	+	2	ID=g598.t1.cds;Parent=g598.t1
RXFN01002620.1	AUGUSTUS	CDS	139780	139817	.	+	2	ID=g598.t1.cds;Parent=g598.t1
RXFN01002620.1	AUGUSTUS	stop_codon	139818	139820	.	+	0	Parent=g598.t1
# protein sequence = [MSLTDPFQELVDALRRALTPQPASPSPTTAAAPAFTASPMAKPAPYSGSAEDCSGFLLQCKALQWADSLWTQKGSVVK
# SYSAFVSHFREVFGKPLADSSTVVALLDSGSAGNFISGALCRHLKLKTSPSPINYQVHSITGKPLSRKMIRRCVGPLQLQVGILHTENIHLLVLEEST
# ADVVLGRPWLEQHSPTISWRTGEVLKWGDHCFSNCFPVLPVPRSSLSKTISINATSIESPVEKRSVDIPPNYASFSDVFCPQRASKLPPHRPWDCAID
# LLPEEYENAVVRILLE]
# Evidence for and against this transcript:
# % of transcript supported by hints (any source): 0
# CDS exons: 0/4
# CDS introns: 0/3
# 5'UTR exons and introns: 0/0
# 3'UTR exons and introns: 0/0
# hint groups fully obeyed: 22
#     RM:  22
# incompatible hint groups: 6
#     RM:   6
# end gene g598
###
#
# ----- prediction on sequence number 197 (length = 4447, name = RXFN01002654.1:0-4447) -----
#
# Predicted genes for sequence number 197 on both strands
# start gene g599
RXFN01002654.1	AUGUSTUS	gene	495	3986	1	-	.	ID=g599
RXFN01002654.1	AUGUSTUS	transcript	495	3986	.	-	.	ID=g599.t1;Parent=g599
RXFN01002654.1	AUGUSTUS	stop_codon	495	497	.	-	0	Parent=g599.t1
RXFN01002654.1	AUGUSTUS	CDS	498	1570	.	-	2	ID=g599.t1.cds;Parent=g599.t1
RXFN01002654.1	AUGUSTUS	CDS	3902	3986	.	-	0	ID=g599.t1.cds;Parent=g599.t1
RXFN01002654.1	AUGUSTUS	start_codon	3984	3986	.	-	0	Parent=g599.t1
RXFN01002654.1	AUGUSTUS	protein_match	588	1175	6.29	-	0	ID=pp.g599.t1.fz_znf;Target=fz_znf 1 196;Target_start=160;
RXFN01002654.1	AUGUSTUS	protein_match	1416	1570	1.9	-	2	ID=pp.g599.t1.fz_linker;Target=fz_linker 1 52;Target_start=28;
RXFN01002654.1	AUGUSTUS	protein_match	3902	3902	1	-	0	ID=pp.g599.t1.fz_linker;Target=fz_linker 1 1;Target_start=28;
RXFN01002654.1	AUGUSTUS	protein_match	3903	3986	8.83	-	0	ID=pp.g599.t1.fz_finz;Target=fz_finz 1 28;Target_start=0;
RXFN01002654.1	AUGUSTUS	interblock_region	495	587	.	-	0	ID=pp.g599.t1.iBR3
RXFN01002654.1	AUGUSTUS	interblock_region	1176	1415	.	-	0	ID=pp.g599.t1.iBR2
# protein sequence = [MAFIKEESEDIKIEEAFSVKQEDTEEQIDLIALKEESQEQNETEEKDQYEECHDFTTGDKSFNCSQTEKTSSQATRSY
# FSCQQCGKIFDQQGNLKVHMRIHTGEKPFTCKQCGKSFDQLGNFNVHMKIHSGESPFTCQHCGKSFNRKGNLKIHTRIHTREIPFTCQQCGISFTLKG
# SLKIHMRIHTGEKPYTCQDCGKSFIRNGSLKSHRRVHTGEKPYTCPHCGKSFTHKPTLNAHMRTHTGEKPFVCAQCGKSFRYNLNFNRHMRIHLRENS
# FICHQCGKSFNDMRYLKRHVITHTGEKPFMCHHCGKSFKNKANLQVHTRVHTGEKPYTCPQCGKSFTLKGNLNIHMRLHSGEKPFTCLECEKSFTYNK
# DLKRHLQTHSGKNL]
# sequence of block fz_znf      160 [IPFTCQQCGISFTLKGSLKIHMRIHTGEKPYTCQDCGKSFIRNGSLKSHRRVHTGEKPYTCPHCGKSFTHKPTLNAHMRTHTGEKPFVCAQCGKSFRYNLNFNRHMRIHLRENSFICHQCGKSFNDMRYLKRHVITHTGEKPFMCHHCGKSFKNKANLQVHTRVHTGEKPYTCPQCGKSFTLKGNLNIHMRLHSGE] 356
# sequence of block fz_linker    28 [DLIALKEESQEQNETEEKDQYEECHDFTTGDKSFNCSQTEKTSSQATRSYFS] 80
# sequence of block fz_finz       0 [MAFIKEESEDIKIEEAFSVKQEDTEEQI] 28
# Evidence for and against this transcript:
# % of transcript supported by hints (any source): 0
# CDS exons: 0/2
# CDS introns: 0/1
# 5'UTR exons and introns: 0/0
# 3'UTR exons and introns: 0/0
# hint groups fully obeyed: 20
#     RM:  20
# incompatible hint groups: 1
#     RM:   1
# end gene g599
###
#
# ----- prediction on sequence number 198 (length = 20173, name = RXFN01002705.1:0-20173) -----
#
# Predicted genes for sequence number 198 on both strands
# start gene g600
RXFN01002705.1	AUGUSTUS	gene	5753	10632	1	+	.	ID=g600
RXFN01002705.1	AUGUSTUS	transcript	5753	10632	.	+	.	ID=g600.t1;Parent=g600
RXFN01002705.1	AUGUSTUS	start_codon	5753	5755	.	+	0	Parent=g600.t1
RXFN01002705.1	AUGUSTUS	CDS	5753	5837	.	+	0	ID=g600.t1.cds;Parent=g600.t1
RXFN01002705.1	AUGUSTUS	CDS	9701	10629	.	+	2	ID=g600.t1.cds;Parent=g600.t1
RXFN01002705.1	AUGUSTUS	stop_codon	10630	10632	.	+	0	Parent=g600.t1
RXFN01002705.1	AUGUSTUS	protein_match	5753	5836	9.49	+	0	ID=pp.g600.t1.fz_finz;Target=fz_finz 1 28;Target_start=0;
RXFN01002705.1	AUGUSTUS	protein_match	5837	5837	1	+	0	ID=pp.g600.t1.fz_linker;Target=fz_linker 1 1;Target_start=28;
RXFN01002705.1	AUGUSTUS	protein_match	9701	9855	1.47	+	2	ID=pp.g600.t1.fz_linker;Target=fz_linker 1 52;Target_start=28;
RXFN01002705.1	AUGUSTUS	protein_match	9862	10449	5.85	+	0	ID=pp.g600.t1.fz_znf;Target=fz_znf 1 196;Target_start=82;
RXFN01002705.1	AUGUSTUS	interblock_region	9856	9861	.	+	0	ID=pp.g600.t1.iBR2
RXFN01002705.1	AUGUSTUS	interblock_region	10450	10632	.	+	0	ID=pp.g600.t1.iBR3
# protein sequence = [MVFIKEESEDIKIEETFRVKQEETEEQTDLMALKEETEVNEMEEKDQYTNHHDLYSAAEKSISCSQPEKTSSRKRAQN
# AGTRSHFICQQCGKSFNRKGNLKDHMRVHTGESPFTCQQCGNRFTQKGSLNRHIKIHPGEKRYTCHQCGKRFNLIGRFEDHKRIHSGEKHFTCKQCGK
# SFALKESLKRHMKIHDGEKSFTCSQCGKTSNQHGKLKVHMRIHTGEKPYTCSQCGKSFSQIRHFEDHKRIHTREKPFTCKQCGRSFNQRRNLYRHMRT
# HTGEKPYPYPQCGKATIQNRKLKVHKRVHTGESPFTCQQCGNGYTRKGSLNRHMAIHTGEKPYT]
# sequence of block fz_finz       0 [MVFIKEESEDIKIEETFRVKQEETEEQT] 28
# sequence of block fz_linker    28 [DLMALKEETEVNEMEEKDQYTNHHDLYSAAEKSISCSQPEKTSSRKRAQNAG] 80
# sequence of block fz_znf       82 [SHFICQQCGKSFNRKGNLKDHMRVHTGESPFTCQQCGNRFTQKGSLNRHIKIHPGEKRYTCHQCGKRFNLIGRFEDHKRIHSGEKHFTCKQCGKSFALKESLKRHMKIHDGEKSFTCSQCGKTSNQHGKLKVHMRIHTGEKPYTCSQCGKSFSQIRHFEDHKRIHTREKPFTCKQCGRSFNQRRNLYRHMRTHTGE] 278
# Evidence for and against this transcript:
# % of transcript supported by hints (any source): 0
# CDS exons: 0/2
# CDS introns: 0/1
# 5'UTR exons and introns: 0/0
# 3'UTR exons and introns: 0/0
# hint groups fully obeyed: 32
#     RM:  32
# incompatible hint groups: 3
#     RM:   3
# end gene g600
###
#
# ----- prediction on sequence number 199 (length = 19970, name = RXFN01003055.1:0-19970) -----
#
# Predicted genes for sequence number 199 on both strands
# start gene g601
RXFN01003055.1	AUGUSTUS	gene	1096	5159	1	-	.	ID=g601
RXFN01003055.1	AUGUSTUS	transcript	1096	5159	.	-	.	ID=g601.t1;Parent=g601
RXFN01003055.1	AUGUSTUS	stop_codon	1096	1098	.	-	0	Parent=g601.t1
RXFN01003055.1	AUGUSTUS	CDS	1099	1775	.	-	2	ID=g601.t1.cds;Parent=g601.t1
RXFN01003055.1	AUGUSTUS	CDS	2029	2077	.	-	0	ID=g601.t1.cds;Parent=g601.t1
RXFN01003055.1	AUGUSTUS	CDS	4733	4835	.	-	1	ID=g601.t1.cds;Parent=g601.t1
RXFN01003055.1	AUGUSTUS	CDS	4888	4940	.	-	0	ID=g601.t1.cds;Parent=g601.t1
RXFN01003055.1	AUGUSTUS	CDS	5124	5159	.	-	0	ID=g601.t1.cds;Parent=g601.t1
RXFN01003055.1	AUGUSTUS	start_codon	5157	5159	.	-	0	Parent=g601.t1
RXFN01003055.1	AUGUSTUS	protein_match	1138	1725	4.11	-	0	ID=pp.g601.t1.fz_znf;Target=fz_znf 1 196;Target_start=97;
RXFN01003055.1	AUGUSTUS	protein_match	2030	2077	1.07	-	0	ID=pp.g601.t1.fz_linker;Target=fz_linker 37 52;Target_start=28;
RXFN01003055.1	AUGUSTUS	protein_match	4733	4835	1.17	-	1	ID=pp.g601.t1.fz_linker;Target=fz_linker 2 36;Target_start=28;
RXFN01003055.1	AUGUSTUS	protein_match	4888	4892	2.75	-	0	ID=pp.g601.t1.fz_linker;Target=fz_linker 1 2;Target_start=28;
RXFN01003055.1	AUGUSTUS	protein_match	4893	4940	9.89	-	0	ID=pp.g601.t1.fz_finz;Target=fz_finz 13 28;Target_start=0;
RXFN01003055.1	AUGUSTUS	protein_match	5124	5159	7.16	-	0	ID=pp.g601.t1.fz_finz;Target=fz_finz 1 12;Target_start=0;
RXFN01003055.1	AUGUSTUS	interblock_region	1096	1137	.	-	0	ID=pp.g601.t1.iBR3
RXFN01003055.1	AUGUSTUS	interblock_region	1726	1775	.	-	2	ID=pp.g601.t1.iBR2
RXFN01003055.1	AUGUSTUS	interblock_region	2029	2029	.	-	0	ID=pp.g601.t1.iBR2
# protein sequence = [MVFIKDETEDMKIEETFRVKHEETEEQTGCSTEIENIQKDNLTESVLIHSVHSLKCTYCRARVRHEFSMFYTKQYFRI
# DRHLMALREASHELNEREEEKEHYNLMSEVKSTEFSLQKGAQKTGTKSCFTCQQCGKTFDQDRNLQVHLRVHTRESPFTCQQCGKSFKHKKHLIDHMS
# IHTGEKPFPCQQCGQSFRRKGNLKVHMMIHTREKPYTCTLCGNDFKREQSLRQHMITHTGQSPFTCQQCGKSFSDKGKLKVHMRIHTGEKPYTCQQCG
# QSFSQKGNLKVHMSTHTGEKPVTLIHYFVISK]
# sequence of block fz_znf       97 [EKEHYNLMSEVKSTEFSLQKGAQKTGTKSCFTCQQCGKTFDQDRNLQVHLRVHTRESPFTCQQCGKSFKHKKHLIDHMSIHTGEKPFPCQQCGQSFRRKGNLKVHMMIHTREKPYTCTLCGNDFKREQSLRQHMITHTGQSPFTCQQCGKSFSDKGKLKVHMRIHTGEKPYTCQQCGQSFSQKGNLKVHMSTHTGE] 293
# sequence of block fz_linker    28 [GCSTEIENIQKDNLTESVLIHSVHSLKCTYCRARVRHEFSMFYTKQYFRIDR] 80
# sequence of block fz_finz       0 [MVFIKDETEDMKIEETFRVKHEETEEQT] 28
# Evidence for and against this transcript:
# % of transcript supported by hints (any source): 0
# CDS exons: 0/5
# CDS introns: 0/4
# 5'UTR exons and introns: 0/0
# 3'UTR exons and introns: 0/0
# hint groups fully obeyed: 26
#     RM:  26
# incompatible hint groups: 6
#     RM:   6
# end gene g601
###
# start gene g602
RXFN01003055.1	AUGUSTUS	gene	11096	19334	1	-	.	ID=g602
RXFN01003055.1	AUGUSTUS	transcript	11096	19334	.	-	.	ID=g602.t1;Parent=g602
RXFN01003055.1	AUGUSTUS	stop_codon	11096	11098	.	-	0	Parent=g602.t1
RXFN01003055.1	AUGUSTUS	CDS	11099	11913	.	-	2	ID=g602.t1.cds;Parent=g602.t1
RXFN01003055.1	AUGUSTUS	CDS	12104	12111	.	-	1	ID=g602.t1.cds;Parent=g602.t1
RXFN01003055.1	AUGUSTUS	CDS	14159	14182	.	-	1	ID=g602.t1.cds;Parent=g602.t1
RXFN01003055.1	AUGUSTUS	CDS	14441	14454	.	-	0	ID=g602.t1.cds;Parent=g602.t1
RXFN01003055.1	AUGUSTUS	CDS	17404	17422	.	-	1	ID=g602.t1.cds;Parent=g602.t1
RXFN01003055.1	AUGUSTUS	CDS	19193	19204	.	-	1	ID=g602.t1.cds;Parent=g602.t1
RXFN01003055.1	AUGUSTUS	CDS	19327	19334	.	-	0	ID=g602.t1.cds;Parent=g602.t1
RXFN01003055.1	AUGUSTUS	start_codon	19332	19334	.	-	0	Parent=g602.t1
RXFN01003055.1	AUGUSTUS	protein_match	11171	11758	6.3	-	0	ID=pp.g602.t1.fz_znf;Target=fz_znf 1 196;Target_start=80;
RXFN01003055.1	AUGUSTUS	protein_match	11759	11913	1.79	-	2	ID=pp.g602.t1.fz_linker;Target=fz_linker 1 52;Target_start=28;
RXFN01003055.1	AUGUSTUS	protein_match	12104	12104	1	-	0	ID=pp.g602.t1.fz_linker;Target=fz_linker 1 1;Target_start=28;
RXFN01003055.1	AUGUSTUS	protein_match	12105	12111	0.708	-	1	ID=pp.g602.t1.fz_finz;Target=fz_finz 26 28;Target_start=0;
RXFN01003055.1	AUGUSTUS	protein_match	14159	14182	1.35	-	1	ID=pp.g602.t1.fz_finz;Target=fz_finz 18 26;Target_start=0;
RXFN01003055.1	AUGUSTUS	protein_match	14441	14454	2.41	-	0	ID=pp.g602.t1.fz_finz;Target=fz_finz 14 18;Target_start=0;
RXFN01003055.1	AUGUSTUS	protein_match	17404	17422	1.6	-	1	ID=pp.g602.t1.fz_finz;Target=fz_finz 7 13;Target_start=0;
RXFN01003055.1	AUGUSTUS	protein_match	19193	19204	1.21	-	1	ID=pp.g602.t1.fz_finz;Target=fz_finz 3 7;Target_start=0;
RXFN01003055.1	AUGUSTUS	protein_match	19327	19334	0.108	-	0	ID=pp.g602.t1.fz_finz;Target=fz_finz 1 3;Target_start=0;
RXFN01003055.1	AUGUSTUS	interblock_region	11096	11170	.	-	0	ID=pp.g602.t1.iBR3
# protein sequence = [LFTMFESSEAVDTEDACCRLHEDAKDDFYLMALKEASHELNEREEEKEHNDKHHDFMTGERLIQTKKCSSQKKDQKTG
# TKRYFTCQQCGKSFDQHRNLQVHTRIHTGEKPYTCKQCGKSFSQKASLTAHMRNHTGESPFACEQCGKSFTREESLKVHMRIHTGEKPHTCKQCGKSF
# SQKASLTAHMRNHTGESPFACEQCGQSFTHKGNLKVHMRIHTGEKPYTCSLCGNGFKQEQNLREHMNIHTGEKSFTCVHCGKSFRFKGQLSAHMKVHT
# REGEKFSKSSLWKEQGCKEYMKTILG]
# sequence of block fz_znf       80 [RYFTCQQCGKSFDQHRNLQVHTRIHTGEKPYTCKQCGKSFSQKASLTAHMRNHTGESPFACEQCGKSFTREESLKVHMRIHTGEKPHTCKQCGKSFSQKASLTAHMRNHTGESPFACEQCGQSFTHKGNLKVHMRIHTGEKPYTCSLCGNGFKQEQNLREHMNIHTGEKSFTCVHCGKSFRFKGQLSAHMKVHTRE] 276
# sequence of block fz_linker    28 [YLMALKEASHELNEREEEKEHNDKHHDFMTGERLIQTKKCSSQKKDQKTGTK] 80
# sequence of block fz_finz       0 [LFTMFESSEAVDTEDACCRLHEDAKDDF] 28
# Evidence for and against this transcript:
# % of transcript supported by hints (any source): 0
# CDS exons: 0/7
# CDS introns: 0/6
# 5'UTR exons and introns: 0/0
# 3'UTR exons and introns: 0/0
# hint groups fully obeyed: 52
#     RM:  52
# incompatible hint groups: 2
#     RM:   2
# end gene g602
###
#
# ----- prediction on sequence number 200 (length = 12598, name = RXFN01003173.1:0-12598) -----
#
# Predicted genes for sequence number 200 on both strands
# start gene g603
RXFN01003173.1	AUGUSTUS	gene	3528	4319	1	+	.	ID=g603
RXFN01003173.1	AUGUSTUS	transcript	3528	4319	.	+	.	ID=g603.t1;Parent=g603
RXFN01003173.1	AUGUSTUS	start_codon	3528	3530	.	+	0	Parent=g603.t1
RXFN01003173.1	AUGUSTUS	CDS	3528	4316	.	+	0	ID=g603.t1.cds;Parent=g603.t1
RXFN01003173.1	AUGUSTUS	stop_codon	4317	4319	.	+	0	Parent=g603.t1
# protein sequence = [MYDALTELSDLSRMLQRRDMTLDQADRQLDRQIRVFESMVSTPGPYTQTAIEAEKKKIFRNVCLHENERVIKINHGQF
# FRSLAENVKCRMTPTTSSHVSRTSSEKTDSHLLSDIKVLQSDSWPASLDIQYGDAAVRRLCQRFKVGERESVLGFREYKDLKASKTPEALKPLLKAVH
# TIAVSTSECERAFSSMNDTLTDKRNSLDIKRLSNLIFLKCNGPPLDQFNAQTYVQTWLALGRRSAASTNCEAQSARKVEPKTCWSLF]
# Evidence for and against this transcript:
# % of transcript supported by hints (any source): 0
# CDS exons: 0/1
# CDS introns: 0/0
# 5'UTR exons and introns: 0/0
# 3'UTR exons and introns: 0/0
# hint groups fully obeyed: 0
# incompatible hint groups: 0
# end gene g603
###
#
# ----- prediction on sequence number 201 (length = 25848, name = RXFN01003239.1:0-25848) -----
#
# Predicted genes for sequence number 201 on both strands
# start gene g604
RXFN01003239.1	AUGUSTUS	gene	974	3676	1	+	.	ID=g604
RXFN01003239.1	AUGUSTUS	transcript	974	3676	.	+	.	ID=g604.t1;Parent=g604
RXFN01003239.1	AUGUSTUS	start_codon	974	976	.	+	0	Parent=g604.t1
RXFN01003239.1	AUGUSTUS	CDS	974	1112	.	+	0	ID=g604.t1.cds;Parent=g604.t1
RXFN01003239.1	AUGUSTUS	CDS	3096	3673	.	+	2	ID=g604.t1.cds;Parent=g604.t1
RXFN01003239.1	AUGUSTUS	stop_codon	3674	3676	.	+	0	Parent=g604.t1
# protein sequence = [MPCHSCGTCRASRSVDLRSLAAVHRAALVPPSASESIQLIPCRLPSARLSRMRPLQYWLKFRVPLHVWRCGHLHQSGL
# FDSSETLDEPCMAVSRRTVLLTNVSNTGWDALSEGRLAFGSWSHEESHLHINCLEMLAVIRALHAFQAHLTGRHILVQSDSMTVVSYINHQGGLSFVQ
# PLLRSGEASSGMGITKVRSKRLAYLGERIWEQICYFGATSPQASGCSTPRQFSQSRSSSGRQR]
# Evidence for and against this transcript:
# % of transcript supported by hints (any source): 0
# CDS exons: 0/2
# CDS introns: 0/1
# 5'UTR exons and introns: 0/0
# 3'UTR exons and introns: 0/0
# hint groups fully obeyed: 9
#     RM:   9
# incompatible hint groups: 5
#     RM:   5
# end gene g604
###
# start gene g605
RXFN01003239.1	AUGUSTUS	gene	6844	15799	1	-	.	ID=g605
RXFN01003239.1	AUGUSTUS	transcript	6844	15799	.	-	.	ID=g605.t1;Parent=g605
RXFN01003239.1	AUGUSTUS	stop_codon	6844	6846	.	-	0	Parent=g605.t1
RXFN01003239.1	AUGUSTUS	CDS	6847	7586	.	-	2	ID=g605.t1.cds;Parent=g605.t1
RXFN01003239.1	AUGUSTUS	CDS	10655	10675	.	-	2	ID=g605.t1.cds;Parent=g605.t1
RXFN01003239.1	AUGUSTUS	CDS	10773	10854	.	-	0	ID=g605.t1.cds;Parent=g605.t1
RXFN01003239.1	AUGUSTUS	CDS	15797	15799	.	-	0	ID=g605.t1.cds;Parent=g605.t1
RXFN01003239.1	AUGUSTUS	start_codon	15797	15799	.	-	0	Parent=g605.t1
RXFN01003239.1	AUGUSTUS	protein_match	6853	7440	7.24	-	0	ID=pp.g605.t1.fz_znf;Target=fz_znf 1 196;Target_start=84;
RXFN01003239.1	AUGUSTUS	protein_match	7453	7586	1.04	-	2	ID=pp.g605.t1.fz_linker;Target=fz_linker 8 52;Target_start=28;
RXFN01003239.1	AUGUSTUS	protein_match	10655	10675	1.28	-	2	ID=pp.g605.t1.fz_linker;Target=fz_linker 1 8;Target_start=28;
RXFN01003239.1	AUGUSTUS	protein_match	10773	10773	1	-	0	ID=pp.g605.t1.fz_linker;Target=fz_linker 1 1;Target_start=28;
RXFN01003239.1	AUGUSTUS	protein_match	10774	10854	6.17	-	0	ID=pp.g605.t1.fz_finz;Target=fz_finz 2 28;Target_start=0;
RXFN01003239.1	AUGUSTUS	protein_match	15797	15799	39.1	-	0	ID=pp.g605.t1.fz_finz;Target=fz_finz 1 1;Target_start=0;
RXFN01003239.1	AUGUSTUS	interblock_region	6844	6852	.	-	0	ID=pp.g605.t1.iBR3
RXFN01003239.1	AUGUSTUS	interblock_region	7441	7452	.	-	0	ID=pp.g605.t1.iBR2
# protein sequence = [MIIIKDETEDMKIEETFSVKDEETEEQTEMFPNSLNLMALKEMSHELNERREEEEHYYKHHDFMTGERATQASSQKRA
# QKTGTKSFFTCQQCGKTFNQHRNLQVHLRVHTRESPFTCQQCGKSFTLKDKLIVHMRIHTGEKPFTCQQCGQSFSEKGNLTVHMRTHTGEKPHTCQEC
# GKSFSQKGSLKDHMRIHTGEKPYSCQECGHSFTVKGNLKVHMRIHTGEKPYTCQQCGRSFSQKGHLIDHMRIHTGEKPYTCQQCGKSFSQKGHLIDHM
# STHTGEKP]
# sequence of block fz_znf       84 [SFFTCQQCGKTFNQHRNLQVHLRVHTRESPFTCQQCGKSFTLKDKLIVHMRIHTGEKPFTCQQCGQSFSEKGNLTVHMRTHTGEKPHTCQECGKSFSQKGSLKDHMRIHTGEKPYSCQECGHSFTVKGNLKVHMRIHTGEKPYTCQQCGRSFSQKGHLIDHMRIHTGEKPYTCQQCGKSFSQKGHLIDHMSTHTGE] 280
# sequence of block fz_linker    28 [EMFPNSLNLMALKEMSHELNERREEEEHYYKHHDFMTGERATQASSQKRAQK] 80
# sequence of block fz_finz       0 [MIIIKDETEDMKIEETFSVKDEETEEQT] 28
# Evidence for and against this transcript:
# % of transcript supported by hints (any source): 0
# CDS exons: 0/4
# CDS introns: 0/3
# 5'UTR exons and introns: 0/0
# 3'UTR exons and introns: 0/0
# hint groups fully obeyed: 60
#     RM:  60
# incompatible hint groups: 3
#     RM:   3
# end gene g605
###
# start gene g606
RXFN01003239.1	AUGUSTUS	gene	19748	22830	1	-	.	ID=g606
RXFN01003239.1	AUGUSTUS	transcript	19748	22830	.	-	.	ID=g606.t1;Parent=g606
RXFN01003239.1	AUGUSTUS	stop_codon	19748	19750	.	-	0	Parent=g606.t1
RXFN01003239.1	AUGUSTUS	CDS	19751	19848	.	-	2	ID=g606.t1.cds;Parent=g606.t1
RXFN01003239.1	AUGUSTUS	CDS	19943	20300	.	-	0	ID=g606.t1.cds;Parent=g606.t1
RXFN01003239.1	AUGUSTUS	CDS	20544	20594	.	-	0	ID=g606.t1.cds;Parent=g606.t1
RXFN01003239.1	AUGUSTUS	CDS	20773	20867	.	-	2	ID=g606.t1.cds;Parent=g606.t1
RXFN01003239.1	AUGUSTUS	CDS	22602	22830	.	-	0	ID=g606.t1.cds;Parent=g606.t1
RXFN01003239.1	AUGUSTUS	start_codon	22828	22830	.	-	0	Parent=g606.t1
# protein sequence = [MENLTTVTLDTMFAIFPLELESCSSLDSFEDAQVEPLSGAVKPADRKPCSSSCQQLPTEAPRPPAVPRVAWEDDSTGS
# FESLYHVGLKLKSRRGVSHHVGFRNSDDKRVIIRFIKKNRPEKLVELPGYSNPLSQEAAATLMVQKPPTSKHVVQLYDHFVMEDQDILIMEYPRSYIN
# LFDYVQRNRGNLIETEVKLITRQLIVALHHCMSRGVYHRTHMKNILVSTKNLHVKLMDFGGALLVEERREDEPILISAIRKYAEWATTEDLAYCWICW
# SRQ]
# Evidence for and against this transcript:
# % of transcript supported by hints (any source): 0
# CDS exons: 0/5
# CDS introns: 0/4
# 5'UTR exons and introns: 0/0
# 3'UTR exons and introns: 0/0
# hint groups fully obeyed: 12
#     RM:  12
# incompatible hint groups: 0
# end gene g606
###
#
# ----- prediction on sequence number 202 (length = 3206, name = RXFN01003326.1:0-3206) -----
#
# Predicted genes for sequence number 202 on both strands
# (none)
#
# ----- prediction on sequence number 203 (length = 7540, name = RXFN01003512.1:0-7540) -----
#
# Predicted genes for sequence number 203 on both strands
# (none)
#
# ----- prediction on sequence number 204 (length = 15593, name = RXFN01003784.1:0-15593) -----
#
# Predicted genes for sequence number 204 on both strands
# start gene g607
RXFN01003784.1	AUGUSTUS	gene	1330	9280	1	-	.	ID=g607
RXFN01003784.1	AUGUSTUS	transcript	1330	9280	.	-	.	ID=g607.t1;Parent=g607
RXFN01003784.1	AUGUSTUS	stop_codon	1330	1332	.	-	0	Parent=g607.t1
RXFN01003784.1	AUGUSTUS	CDS	1333	2090	.	-	2	ID=g607.t1.cds;Parent=g607.t1
RXFN01003784.1	AUGUSTUS	CDS	2220	2366	.	-	2	ID=g607.t1.cds;Parent=g607.t1
RXFN01003784.1	AUGUSTUS	CDS	7143	7211	.	-	2	ID=g607.t1.cds;Parent=g607.t1
RXFN01003784.1	AUGUSTUS	CDS	9265	9280	.	-	0	ID=g607.t1.cds;Parent=g607.t1
RXFN01003784.1	AUGUSTUS	start_codon	9278	9280	.	-	0	Parent=g607.t1
RXFN01003784.1	AUGUSTUS	protein_match	1465	2052	5.44	-	0	ID=pp.g607.t1.fz_znf;Target=fz_znf 1 196;Target_start=90;
RXFN01003784.1	AUGUSTUS	protein_match	2083	2090	0.875	-	2	ID=pp.g607.t1.fz_linker;Target=fz_linker 50 52;Target_start=28;
RXFN01003784.1	AUGUSTUS	protein_match	2220	2366	1.81	-	2	ID=pp.g607.t1.fz_linker;Target=fz_linker 1 50;Target_start=28;
RXFN01003784.1	AUGUSTUS	protein_match	7143	7143	1	-	0	ID=pp.g607.t1.fz_linker;Target=fz_linker 1 1;Target_start=28;
RXFN01003784.1	AUGUSTUS	protein_match	7144	7211	7.75	-	2	ID=pp.g607.t1.fz_finz;Target=fz_finz 6 28;Target_start=0;
RXFN01003784.1	AUGUSTUS	protein_match	9265	9280	4.01	-	0	ID=pp.g607.t1.fz_finz;Target=fz_finz 1 6;Target_start=0;
RXFN01003784.1	AUGUSTUS	interblock_region	1330	1464	.	-	0	ID=pp.g607.t1.iBR3
RXFN01003784.1	AUGUSTUS	interblock_region	2053	2082	.	-	0	ID=pp.g607.t1.iBR2
# protein sequence = [MTAIKXESEDLKIDETFKVKQEDTEEQTDLMALNEVSQELNEKEEKDQNENPDFITGEKSFSFSQTENSSSQKTRVRS
# NLNKHMRVHTLEGPFSCQQCEKSFTQKDRLKAHMRIHNGENLFTCQQCGTFFVRKSSLKIHMRVHTGEKPFTCPQCGKSFSHIATIKSHMRRHTGERP
# YTCDQCGKSFRQRVALNSHKKIHSRDNSFICLQCGMSFTDSDHLKNHVITHTGEKPFMCHLCGKSCSNKSNLNVHVKVHSGEKPFTCPQCGKSFTVKQ
# SLKTHIRVHTGEKPFTCLQCEKSFTYRTDLKCHLQTHSGKTLQKKEPFQKSPSQTI]
# sequence of block fz_znf       90 [GPFSCQQCEKSFTQKDRLKAHMRIHNGENLFTCQQCGTFFVRKSSLKIHMRVHTGEKPFTCPQCGKSFSHIATIKSHMRRHTGERPYTCDQCGKSFRQRVALNSHKKIHSRDNSFICLQCGMSFTDSDHLKNHVITHTGEKPFMCHLCGKSCSNKSNLNVHVKVHSGEKPFTCPQCGKSFTVKQSLKTHIRVHTGE] 286
# sequence of block fz_linker    28 [DLMALNEVSQELNEKEEKDQNENPDFITGEKSFSFSQTENSSSQKTRVRSNL] 80
# sequence of block fz_finz       0 [MTAIKXESEDLKIDETFKVKQEDTEEQT] 28
# Evidence for and against this transcript:
# % of transcript supported by hints (any source): 0
# CDS exons: 0/4
# CDS introns: 0/3
# 5'UTR exons and introns: 0/0
# 3'UTR exons and introns: 0/0
# hint groups fully obeyed: 60
#     RM:  60
# incompatible hint groups: 2
#     RM:   2
# end gene g607
###
#
# ----- prediction on sequence number 205 (length = 1547, name = RXFN01004007.1:0-1547) -----
#
# Predicted genes for sequence number 205 on both strands
# (none)
# command line:
# /usr/local/Cellar/augustus/3.3.3_2/libexec/bin/augustus --genemodel=complete --optCfgFile=/usr/local/Cellar/augustus/3.3.3_2/config/ppx.cfg --proteinprofile=../../data/phmms/cypriniformes_finz_znf.prfl --species=zebrafish --minexonintronprob=0.2 --softmasking=1 ../../data/seqs/Culter_alburnus_finz_blocks.fa
```
