## Supplementary Data 2 for "Transposable elements drive the evolution of metazoan zinc finger genes": Cyprinus_carpio_augustus_finz.gff

```
##gff-version 3
# This output was generated with AUGUSTUS (version 3.3.3).
# AUGUSTUS is a gene prediction tool written by M. Stanke (mario.stanke@uni-greifswald.de),
# O. Keller, S. König, L. Gerischer, L. Romoth and Katharina Hoff.
# Please cite: Mario Stanke, Mark Diekhans, Robert Baertsch, David Haussler (2008),
# Using native and syntenically mapped cDNA alignments to improve de novo gene finding
# Bioinformatics 24: 637-644, doi 10.1093/bioinformatics/btn013
# No extrinsic information on sequences given.
# Sources of extrinsic information: M RM
# Initializing the parameters using config directory /usr/local/Cellar/augustus/3.3.3_2/config/ ...
# Using protein profile fz
# --[0..0]--> fz_finz (28) <--[0..0]--> fz_linker (52) <--[0..210]--> fz_znf (196) <----
# zebrafish version. Using default transition matrix.
# admissible start codons and their probabilities: ATG(0.999), CTG(0.000667), TTG(0)
# Looks like ../../data/seqs/Cyprinus_carpio_finz_blocks.fa is in fasta format.
# We have hints for 0 sequences and for 0 of the sequences in the input set.
#
# ----- prediction on sequence number 1 (length = 30083, name = LN590672.1:694071-724154) -----
#
# Predicted genes for sequence number 1 on both strands
# start gene g1
LN590672.1	AUGUSTUS	gene	711027	716454	1	+	.	ID=g1
LN590672.1	AUGUSTUS	transcript	711027	716454	.	+	.	ID=g1.t1;Parent=g1
LN590672.1	AUGUSTUS	start_codon	711027	711029	.	+	0	Parent=g1.t1
LN590672.1	AUGUSTUS	CDS	711027	711535	.	+	0	ID=g1.t1.cds;Parent=g1.t1
LN590672.1	AUGUSTUS	CDS	711633	711896	.	+	1	ID=g1.t1.cds;Parent=g1.t1
LN590672.1	AUGUSTUS	CDS	716202	716451	.	+	1	ID=g1.t1.cds;Parent=g1.t1
LN590672.1	AUGUSTUS	stop_codon	716452	716454	.	+	0	Parent=g1.t1
# protein sequence = [MGSECGPGGSQSRAVWCAHVEGWTTLHTNCLQSTRPANQQSCFRVCDWHRDLYDWRLGTWNQCVPISLRTGRTGICLQ
# GEEGIQTREVNCVLKADSSAADHAICEYFEPKPRQEQACLIPCPQDCVVTEFTPWTTCSKTCGLGLQNRVRSVVAPPLFGGLPCPNLTEFQTPPRPPP
# RALPVKPAGGRQREERNRDPEMRELIKSKNGNRDPEMRELIKSKRNRNRLNRLEDDFWNMEIGYQSRQVVCVHRNGSTVSLSQCPHWSLPETYLSCLM
# PKDCVVSEWSSWGSCSKTCLDPSVPQGSRSRSRQLIRLPTGGGSECPQLEESQACEPEGDGVPPCAA]
# Evidence for and against this transcript:
# % of transcript supported by hints (any source): 0
# CDS exons: 0/3
# CDS introns: 0/2
# 5'UTR exons and introns: 0/0
# 3'UTR exons and introns: 0/0
# hint groups fully obeyed: 28
#     RM:  28
# incompatible hint groups: 0
# end gene g1
###
#
# ----- prediction on sequence number 2 (length = 57918, name = LN590673.1:6835352-6893270) -----
#
# Predicted genes for sequence number 2 on both strands
# start gene g2
LN590673.1	AUGUSTUS	gene	6837031	6837888	1	-	.	ID=g2
LN590673.1	AUGUSTUS	transcript	6837031	6837888	.	-	.	ID=g2.t1;Parent=g2
LN590673.1	AUGUSTUS	stop_codon	6837031	6837033	.	-	0	Parent=g2.t1
LN590673.1	AUGUSTUS	CDS	6837034	6837497	.	-	2	ID=g2.t1.cds;Parent=g2.t1
LN590673.1	AUGUSTUS	CDS	6837657	6837888	.	-	0	ID=g2.t1.cds;Parent=g2.t1
LN590673.1	AUGUSTUS	start_codon	6837886	6837888	.	-	0	Parent=g2.t1
# protein sequence = [LDYEDSVALEFSPLRSLSPTSVQEVSRNFVEPIAFTNKDLRHTPEACNAMYFGCGLYDNDVLSTTASDSEDILADTCV
# VHLPSPVSCCTSSRTSWKQPYSARITNATAADFATIADMVDCGYAMMAPVEETLAEHLAPKSAVAWKSRPLLPLKACQITSNLVGKSYLASGQAAATL
# HTMAVLQAYQAELLKELDEGDGINPEAVKELRRATDLTLRATKHTTRAVGCSMAGM]
# Evidence for and against this transcript:
# % of transcript supported by hints (any source): 0
# CDS exons: 0/2
# CDS introns: 0/1
# 5'UTR exons and introns: 0/0
# 3'UTR exons and introns: 0/0
# hint groups fully obeyed: 0
# incompatible hint groups: 1
#     RM:   1
# end gene g2
###
# start gene g3
LN590673.1	AUGUSTUS	gene	6850352	6877000	1	+	.	ID=g3
LN590673.1	AUGUSTUS	transcript	6850352	6877000	.	+	.	ID=g3.t1;Parent=g3
LN590673.1	AUGUSTUS	start_codon	6850352	6850354	.	+	0	Parent=g3.t1
LN590673.1	AUGUSTUS	CDS	6850352	6850436	.	+	0	ID=g3.t1.cds;Parent=g3.t1
LN590673.1	AUGUSTUS	CDS	6857991	6858014	.	+	2	ID=g3.t1.cds;Parent=g3.t1
LN590673.1	AUGUSTUS	CDS	6867191	6867530	.	+	2	ID=g3.t1.cds;Parent=g3.t1
LN590673.1	AUGUSTUS	CDS	6867580	6867851	.	+	1	ID=g3.t1.cds;Parent=g3.t1
LN590673.1	AUGUSTUS	CDS	6868314	6868524	.	+	2	ID=g3.t1.cds;Parent=g3.t1
LN590673.1	AUGUSTUS	CDS	6876988	6876997	.	+	1	ID=g3.t1.cds;Parent=g3.t1
LN590673.1	AUGUSTUS	stop_codon	6876998	6877000	.	+	0	Parent=g3.t1
LN590673.1	AUGUSTUS	protein_match	6850352	6850435	8.93	+	0	ID=pp.g3.t1.fz_finz;Target=fz_finz 1 28;Target_start=0;
LN590673.1	AUGUSTUS	protein_match	6850436	6850436	1	+	0	ID=pp.g3.t1.fz_linker;Target=fz_linker 1 1;Target_start=28;
LN590673.1	AUGUSTUS	protein_match	6857991	6858014	3.07	+	1	ID=pp.g3.t1.fz_linker;Target=fz_linker 1 9;Target_start=27;
LN590673.1	AUGUSTUS	protein_match	6867191	6867321	1.57	+	2	ID=pp.g3.t1.fz_linker;Target=fz_linker 9 52;Target_start=28;
LN590673.1	AUGUSTUS	protein_match	6867397	6867530	5.82	+	0	ID=pp.g3.t1.fz_znf;Target=fz_znf 1 45;Target_start=105;
LN590673.1	AUGUSTUS	protein_match	6867580	6867851	6.29	+	0	ID=pp.g3.t1.fz_znf;Target=fz_znf 46 136;Target_start=104;
LN590673.1	AUGUSTUS	protein_match	6868314	6868495	5.82	+	2	ID=pp.g3.t1.fz_znf;Target=fz_znf 136 196;Target_start=105;
LN590673.1	AUGUSTUS	interblock_region	6867322	6867396	.	+	0	ID=pp.g3.t1.iBR2
LN590673.1	AUGUSTUS	interblock_region	6868496	6868524	.	+	0	ID=pp.g3.t1.iBR3
LN590673.1	AUGUSTUS	interblock_region	6876988	6877000	.	+	1	ID=pp.g3.t1.iBR3
# protein sequence = [MTFIKEESEDLKIEEAFRVKHEDTETQTDLIALKERCLSPNEVEGKDQCEKHHDFINGEKSFSCTHTSSQKRVQTNGS
# NFTCFQCGKSFTRKGNLNVHMKIHTSKKPYTCPQSGKSFTFKGTLNTHMKIHTGESHYTCNQCGNSFSRKRNLKTHMRLHTGEKPYTCPQCGNSFTRK
# GTLNTHMRIHTGEKPYTCKLCGNTFSRNESLKTHMRIHTREKPYACPLCGKNFTRKGTLNGHVRFHTGEKPFICLQCGKSFSLKGNLQTHIRVHTGEK
# PFTCLQCEKSFAYQRDLKGHMQTHSRKKSQSSECDKKSLY]
# sequence of block fz_finz       0 [MTFIKEESEDLKIEEAFRVKHEDTETQT] 28
# sequence of block fz_linker    28 [DLIALKERCLSPNEVEGKDQCEKHHDFINGEKSFSCTHTSSQKRVQTNGSNF] 80
# sequence of block fz_znf      105 [KPYTCPQSGKSFTFKGTLNTHMKIHTGESHYTCNQCGNSFSRKRNLKTHMRLHTGEKPYTCPQCGNSFTRKGTLNTHMRIHTGEKPYTCKLCGNTFSRNESLKTHMRIHTREKPYACPLCGKNFTRKGTLNGHVRFHTGEKPFICLQCGKSFSLKGNLQTHIRVHTGEKPFTCLQCEKSFAYQRDLKGHMQTHSRK] 301
# Evidence for and against this transcript:
# % of transcript supported by hints (any source): 0
# CDS exons: 0/6
# CDS introns: 0/5
# 5'UTR exons and introns: 0/0
# 3'UTR exons and introns: 0/0
# hint groups fully obeyed: 120
#     RM: 120
# incompatible hint groups: 2
#     RM:   2
# end gene g3
###
# start gene g4
LN590673.1	AUGUSTUS	gene	6879090	6882286	1	-	.	ID=g4
LN590673.1	AUGUSTUS	transcript	6879090	6882286	.	-	.	ID=g4.t1;Parent=g4
LN590673.1	AUGUSTUS	stop_codon	6879090	6879092	.	-	0	Parent=g4.t1
LN590673.1	AUGUSTUS	CDS	6879093	6879171	.	-	1	ID=g4.t1.cds;Parent=g4.t1
LN590673.1	AUGUSTUS	CDS	6879261	6879502	.	-	0	ID=g4.t1.cds;Parent=g4.t1
LN590673.1	AUGUSTUS	CDS	6879579	6879664	.	-	2	ID=g4.t1.cds;Parent=g4.t1
LN590673.1	AUGUSTUS	CDS	6880213	6880229	.	-	1	ID=g4.t1.cds;Parent=g4.t1
LN590673.1	AUGUSTUS	CDS	6880555	6880744	.	-	2	ID=g4.t1.cds;Parent=g4.t1
LN590673.1	AUGUSTUS	CDS	6880849	6880927	.	-	0	ID=g4.t1.cds;Parent=g4.t1
LN590673.1	AUGUSTUS	CDS	6882167	6882286	.	-	0	ID=g4.t1.cds;Parent=g4.t1
LN590673.1	AUGUSTUS	start_codon	6882284	6882286	.	-	0	Parent=g4.t1
# protein sequence = [MPHLAQPAAGQTVSGGQLASYLKSALSGAPHNVLLFLQDKLSMEDFTMYGGVFGNKQDSAFLTVEVALQASSSPLVLP
# ALDWSASHSILELFQGELGIPAVHIDPNTLKEIKLNTSQPSLLAVHLPYTAGVDINLNAIIGEVLNVFKSQDVPYTAVYTGLKPSRVIEETPVMAGRS
# VGRSLLQAPPQSSVKPPLVVNNTAGRPCILLWADTLLASYSGKQDDLAVHIFNGSADTAGSVCNETLSRLVINYQNVLDLRSLPAYVSIQHMIHH]
# Evidence for and against this transcript:
# % of transcript supported by hints (any source): 0
# CDS exons: 0/7
# CDS introns: 0/6
# 5'UTR exons and introns: 0/0
# 3'UTR exons and introns: 0/0
# hint groups fully obeyed: 16
#     RM:  16
# incompatible hint groups: 4
#     RM:   4
# end gene g4
###
# start gene g5
LN590673.1	AUGUSTUS	gene	6883873	6889438	1	+	.	ID=g5
LN590673.1	AUGUSTUS	transcript	6883873	6889438	.	+	.	ID=g5.t1;Parent=g5
LN590673.1	AUGUSTUS	start_codon	6883873	6883875	.	+	0	Parent=g5.t1
LN590673.1	AUGUSTUS	CDS	6883873	6883917	.	+	0	ID=g5.t1.cds;Parent=g5.t1
LN590673.1	AUGUSTUS	CDS	6885224	6885331	.	+	0	ID=g5.t1.cds;Parent=g5.t1
LN590673.1	AUGUSTUS	CDS	6885620	6885719	.	+	0	ID=g5.t1.cds;Parent=g5.t1
LN590673.1	AUGUSTUS	CDS	6885863	6885997	.	+	2	ID=g5.t1.cds;Parent=g5.t1
LN590673.1	AUGUSTUS	CDS	6886103	6886301	.	+	2	ID=g5.t1.cds;Parent=g5.t1
LN590673.1	AUGUSTUS	CDS	6886981	6887112	.	+	1	ID=g5.t1.cds;Parent=g5.t1
LN590673.1	AUGUSTUS	CDS	6887200	6887299	.	+	1	ID=g5.t1.cds;Parent=g5.t1
LN590673.1	AUGUSTUS	CDS	6887546	6887717	.	+	0	ID=g5.t1.cds;Parent=g5.t1
LN590673.1	AUGUSTUS	CDS	6887931	6888075	.	+	2	ID=g5.t1.cds;Parent=g5.t1
LN590673.1	AUGUSTUS	CDS	6888538	6888592	.	+	1	ID=g5.t1.cds;Parent=g5.t1
LN590673.1	AUGUSTUS	CDS	6889286	6889435	.	+	0	ID=g5.t1.cds;Parent=g5.t1
LN590673.1	AUGUSTUS	stop_codon	6889436	6889438	.	+	0	Parent=g5.t1
# protein sequence = [MDEEYDVIVLGTGLTECILSGIMSVNGKKVLHMDRNPYYGGESSSITPLEELYKRFGISDSPPESMGRGRDWNVDLIP
# KFLMANGQLVKMLLYTEVTRYLDFKVVEGSFVYKGGKIYKVPSTETEALASNLMGMFEKRRFRKFLVFVANFDENDPKTFEGVDPKLTTMGEVYKKFD
# LGQDVIDFTGHALALYRTDDYLEQPCLETINRIKLYSESLARYGKSPYLYPLYGLGELPQGFARLSAIYGGTYMLNKPVDEIVMEGGHVVGVKSEGEV
# ARCKQLICDPSYIPDRVHKVGQVIRVICVLSHPIKNTNDANSCQIIIPQNQVNRKSDIYVCMISYAHNVAAQGKYIAIASTTVETSDPEAEIEPALEL
# LEPIDQKFVAISDMYDPRDDGTESQIFASRSYDATTHFETTCNDIKDIYKRMTGSDFDFENMKRKQNDVFGEDEQ]
# Evidence for and against this transcript:
# % of transcript supported by hints (any source): 0
# CDS exons: 0/11
# CDS introns: 0/10
# 5'UTR exons and introns: 0/0
# 3'UTR exons and introns: 0/0
# hint groups fully obeyed: 35
#     RM:  35
# incompatible hint groups: 0
# end gene g5
###
# start gene g6
LN590673.1	AUGUSTUS	gene	6892794	6893219	1	-	.	ID=g6
LN590673.1	AUGUSTUS	transcript	6892794	6893219	.	-	.	ID=g6.t1;Parent=g6
LN590673.1	AUGUSTUS	stop_codon	6892794	6892796	.	-	0	Parent=g6.t1
LN590673.1	AUGUSTUS	CDS	6892797	6893219	.	-	0	ID=g6.t1.cds;Parent=g6.t1
LN590673.1	AUGUSTUS	start_codon	6893217	6893219	.	-	0	Parent=g6.t1
# protein sequence = [MTDVSYSCFILVGIIVNGHLMLAPSKEGLENRTRTFFDRISLFAAKDGITITVTLDSVQAEVDGKEIEMLPTNQRGSV
# ELHGMRITVEEHHSCWIELRVGVQFLILFHRYNHPNSFQMDHLGFYIADGKGLSHLTQGLLGR]
# Evidence for and against this transcript:
# % of transcript supported by hints (any source): 0
# CDS exons: 0/1
# CDS introns: 0/0
# 5'UTR exons and introns: 0/0
# 3'UTR exons and introns: 0/0
# hint groups fully obeyed: 0
# incompatible hint groups: 0
# end gene g6
###
#
# ----- prediction on sequence number 3 (length = 41496, name = LN590675.1:2561311-2602807) -----
#
# Predicted genes for sequence number 3 on both strands
# start gene g7
LN590675.1	AUGUSTUS	gene	2570436	2570822	1	+	.	ID=g7
LN590675.1	AUGUSTUS	transcript	2570436	2570822	.	+	.	ID=g7.t1;Parent=g7
LN590675.1	AUGUSTUS	start_codon	2570436	2570438	.	+	0	Parent=g7.t1
LN590675.1	AUGUSTUS	CDS	2570436	2570819	.	+	0	ID=g7.t1.cds;Parent=g7.t1
LN590675.1	AUGUSTUS	stop_codon	2570820	2570822	.	+	0	Parent=g7.t1
# protein sequence = [LAAACQWNEAAQWDRFLHGLSDRVLKEIYLLELPPTLNGLIDLALRVDARINRLGRQSSPTRHTISPARGRSSRENAV
# GPIDDHEPMQVGRARLSRRERERRRSQGLCLYCGGSEHNIYSCPVKEPAR]
# Evidence for and against this transcript:
# % of transcript supported by hints (any source): 0
# CDS exons: 0/1
# CDS introns: 0/0
# 5'UTR exons and introns: 0/0
# 3'UTR exons and introns: 0/0
# hint groups fully obeyed: 0
# incompatible hint groups: 1
#     RM:   1
# end gene g7
###
# start gene g8
LN590675.1	AUGUSTUS	gene	2576311	2584911	1	+	.	ID=g8
LN590675.1	AUGUSTUS	transcript	2576311	2584911	.	+	.	ID=g8.t1;Parent=g8
LN590675.1	AUGUSTUS	start_codon	2576311	2576313	.	+	0	Parent=g8.t1
LN590675.1	AUGUSTUS	CDS	2576311	2576560	.	+	0	ID=g8.t1.cds;Parent=g8.t1
LN590675.1	AUGUSTUS	CDS	2579230	2579451	.	+	2	ID=g8.t1.cds;Parent=g8.t1
LN590675.1	AUGUSTUS	CDS	2579660	2580031	.	+	2	ID=g8.t1.cds;Parent=g8.t1
LN590675.1	AUGUSTUS	CDS	2584889	2584908	.	+	2	ID=g8.t1.cds;Parent=g8.t1
LN590675.1	AUGUSTUS	stop_codon	2584909	2584911	.	+	0	Parent=g8.t1
LN590675.1	AUGUSTUS	protein_match	2576311	2576394	9.23	+	0	ID=pp.g8.t1.fz_finz;Target=fz_finz 1 28;Target_start=0;
LN590675.1	AUGUSTUS	protein_match	2576395	2576550	1.51	+	0	ID=pp.g8.t1.fz_linker;Target=fz_linker 1 52;Target_start=28;
LN590675.1	AUGUSTUS	protein_match	2579253	2579451	5.6	+	0	ID=pp.g8.t1.fz_znf;Target=fz_znf 1 67;Target_start=91;
LN590675.1	AUGUSTUS	protein_match	2579660	2580031	3.98	+	1	ID=pp.g8.t1.fz_znf;Target=fz_znf 67 191;Target_start=90;
LN590675.1	AUGUSTUS	protein_match	2584889	2584905	1.46	+	2	ID=pp.g8.t1.fz_znf;Target=fz_znf 191 196;Target_start=91;
LN590675.1	AUGUSTUS	interblock_region	2576551	2576560	.	+	0	ID=pp.g8.t1.iBR2
LN590675.1	AUGUSTUS	interblock_region	2579230	2579252	.	+	2	ID=pp.g8.t1.iBR2
LN590675.1	AUGUSTUS	interblock_region	2584906	2584911	.	+	0	ID=pp.g8.t1.iBR3
# protein sequence = [MEFIKKESEDMKIEETFRIKHEDTEEQTKMEFIKEESEDMKFEETFRVKHEDTEEQTKMEFIKEESEDLRIEETFRVK
# HEEQTVHMRTHRKKLYTCSQCGKSFGQKRHFEGHMRIHSEKQPYTCPQCGKRFKHKGRFEDHIRIHTGEKPFTCQQCERNSFDQHGSLEVHMRTHRER
# PYTCSECGKTFCQKQHFEHHMRIHTGEQPYTCPQCGKRFNHKQHLEDHKRIHTGEKPFTCQQCGRSFNQKGNLDRHINRHTGEKPFICGHCGKSFKNK
# AAFKHHMILHTHLC]
# sequence of block fz_finz       0 [MEFIKKESEDMKIEETFRIKHEDTEEQT] 28
# sequence of block fz_linker    28 [KMEFIKEESEDMKFEETFRVKHEDTEEQTKMEFIKEESEDLRIEETFRVKHE] 80
# sequence of block fz_znf       91 [KLYTCSQCGKSFGQKRHFEGHMRIHSEKQPYTCPQCGKRFKHKGRFEDHIRIHTGEKPFTCQQCERNSFDQHGSLEVHMRTHRERPYTCSECGKTFCQKQHFEHHMRIHTGEQPYTCPQCGKRFNHKQHLEDHKRIHTGEKPFTCQQCGRSFNQKGNLDRHINRHTGEKPFICGHCGKSFKNKAAFKHHMILHTHL] 287
# Evidence for and against this transcript:
# % of transcript supported by hints (any source): 0
# CDS exons: 0/4
# CDS introns: 0/3
# 5'UTR exons and introns: 0/0
# 3'UTR exons and introns: 0/0
# hint groups fully obeyed: 45
#     RM:  45
# incompatible hint groups: 4
#     RM:   4
# end gene g8
###
# start gene g9
LN590675.1	AUGUSTUS	gene	2587603	2599631	1	+	.	ID=g9
LN590675.1	AUGUSTUS	transcript	2587603	2599631	.	+	.	ID=g9.t1;Parent=g9
LN590675.1	AUGUSTUS	start_codon	2587603	2587605	.	+	0	Parent=g9.t1
LN590675.1	AUGUSTUS	CDS	2587603	2587760	.	+	0	ID=g9.t1.cds;Parent=g9.t1
LN590675.1	AUGUSTUS	CDS	2598122	2598541	.	+	1	ID=g9.t1.cds;Parent=g9.t1
LN590675.1	AUGUSTUS	CDS	2598947	2598982	.	+	1	ID=g9.t1.cds;Parent=g9.t1
LN590675.1	AUGUSTUS	CDS	2599352	2599628	.	+	1	ID=g9.t1.cds;Parent=g9.t1
LN590675.1	AUGUSTUS	stop_codon	2599629	2599631	.	+	0	Parent=g9.t1
LN590675.1	AUGUSTUS	protein_match	2587603	2587686	10.4	+	0	ID=pp.g9.t1.fz_finz;Target=fz_finz 1 28;Target_start=0;
LN590675.1	AUGUSTUS	protein_match	2587687	2587760	1.58	+	0	ID=pp.g9.t1.fz_linker;Target=fz_linker 1 25;Target_start=28;
LN590675.1	AUGUSTUS	protein_match	2598122	2598203	1.21	+	1	ID=pp.g9.t1.fz_linker;Target=fz_linker 25 52;Target_start=28;
LN590675.1	AUGUSTUS	protein_match	2598210	2598541	3.63	+	0	ID=pp.g9.t1.fz_znf;Target=fz_znf 1 111;Target_start=82;
LN590675.1	AUGUSTUS	protein_match	2598947	2598982	3.31	+	0	ID=pp.g9.t1.fz_znf;Target=fz_znf 112 123;Target_start=81;
LN590675.1	AUGUSTUS	protein_match	2599352	2599571	5.76	+	1	ID=pp.g9.t1.fz_znf;Target=fz_znf 123 196;Target_start=82;
LN590675.1	AUGUSTUS	interblock_region	2598204	2598209	.	+	0	ID=pp.g9.t1.iBR2
LN590675.1	AUGUSTUS	interblock_region	2599572	2599631	.	+	0	ID=pp.g9.t1.iBR3
# protein sequence = [MEFIKEESEDVKIEETFRVKQEDTEEQTKMEFIKEESEDMKIEETWKFIKRREKKLYICSECGKSFGQKRHFKGHMRI
# HSEKQPYTCPQCGKRFEHKGRFEDHIRIHTGEKPFTCQQCERSFNQKGNLDRHMSVHTGEKPYNCQQCGRNFNRKENLNSHLTIHTGESLFTCQQCGI
# THVISVEIVLINMEALKEKPLLCHHCGLSFGQKQQFEHHMRIHTGKQPYTCPQCGKRFNHKQHLEDHKRIHTGEKPFTCQQCGRSFSQKGSLNRHINR
# HTGEKPFICGHCGKSFKNKTAFK]
# sequence of block fz_finz       0 [MEFIKEESEDVKIEETFRVKQEDTEEQT] 28
# sequence of block fz_linker    28 [KMEFIKEESEDMKIEETWKFIKRREKKLYICSECGKSFGQKRHFKGHMRIHS] 80
# sequence of block fz_znf       82 [QPYTCPQCGKRFEHKGRFEDHIRIHTGEKPFTCQQCERSFNQKGNLDRHMSVHTGEKPYNCQQCGRNFNRKENLNSHLTIHTGESLFTCQQCGITHVISVEIVLINMEALKEKPLLCHHCGLSFGQKQQFEHHMRIHTGKQPYTCPQCGKRFNHKQHLEDHKRIHTGEKPFTCQQCGRSFSQKGSLNRHINRHTGE] 278
# Evidence for and against this transcript:
# % of transcript supported by hints (any source): 0
# CDS exons: 0/4
# CDS introns: 0/3
# 5'UTR exons and introns: 0/0
# 3'UTR exons and introns: 0/0
# hint groups fully obeyed: 63
#     RM:  63
# incompatible hint groups: 3
#     RM:   3
# end gene g9
###
#
# ----- prediction on sequence number 4 (length = 30083, name = LN590675.1:10305339-10335422) -----
#
# Predicted genes for sequence number 4 on both strands
# start gene g10
LN590675.1	AUGUSTUS	gene	10320339	10322339	1	+	.	ID=g10
LN590675.1	AUGUSTUS	transcript	10320339	10322339	.	+	.	ID=g10.t1;Parent=g10
LN590675.1	AUGUSTUS	start_codon	10320339	10320341	.	+	0	Parent=g10.t1
LN590675.1	AUGUSTUS	CDS	10320339	10320428	.	+	0	ID=g10.t1.cds;Parent=g10.t1
LN590675.1	AUGUSTUS	CDS	10320972	10320990	.	+	0	ID=g10.t1.cds;Parent=g10.t1
LN590675.1	AUGUSTUS	CDS	10321357	10322336	.	+	2	ID=g10.t1.cds;Parent=g10.t1
LN590675.1	AUGUSTUS	stop_codon	10322337	10322339	.	+	0	Parent=g10.t1
LN590675.1	AUGUSTUS	protein_match	10320339	10320422	8.13	+	0	ID=pp.g10.t1.fz_finz;Target=fz_finz 1 28;Target_start=0;
LN590675.1	AUGUSTUS	protein_match	10320423	10320428	5.41	+	0	ID=pp.g10.t1.fz_linker;Target=fz_linker 1 2;Target_start=28;
LN590675.1	AUGUSTUS	protein_match	10320972	10320990	1.16	+	2	ID=pp.g10.t1.fz_linker;Target=fz_linker 3 9;Target_start=27;
LN590675.1	AUGUSTUS	protein_match	10321357	10321487	1.32	+	2	ID=pp.g10.t1.fz_linker;Target=fz_linker 9 52;Target_start=28;
LN590675.1	AUGUSTUS	protein_match	10321506	10322093	2.09	+	0	ID=pp.g10.t1.fz_znf;Target=fz_znf 1 196;Target_start=86;
LN590675.1	AUGUSTUS	interblock_region	10321488	10321505	.	+	0	ID=pp.g10.t1.iBR2
LN590675.1	AUGUSTUS	interblock_region	10322094	10322339	.	+	0	ID=pp.g10.t1.iBR3
# protein sequence = [MAVIKEESEDVKIEDTFRVKQEDTEEHTGWSPYQLEDPMPLKEESREHDEMEEKCHYEKHNGFITEENSISCSQTEKT
# TAQITETGSEFTCQQCGRSFARKGNLKVHTGVHTGERPYSCVLCRASFTRRGSLKAHMRTHPGESPYICKPCEKSFSSKEGLKPHETSRRGKPFTCDQ
# CGNKFMRKESLEYHVRIHTREKCFKCRQCGTRFSDKKLLKDHVIIAHAGEKPFMCEHCGKTCSNQANLEIHRRIHTGEKPYTCVQCEKSFTYQRDLKR
# HAQTHSGQKVKDSECYGKVGENHLRAHSGGRPFLCNKNFLLPAHLRIHLRRHAYARLYFCSLCGKGFRWLGSLKWHQKICIGAKFILIV]
# sequence of block fz_finz       0 [MAVIKEESEDVKIEDTFRVKQEDTEEHT] 28
# sequence of block fz_linker    28 [GWSPYQLEDPMPLKEESREHDEMEEKCHYEKHNGFITEENSISCSQTEKTTA] 80
# sequence of block fz_znf       86 [SEFTCQQCGRSFARKGNLKVHTGVHTGERPYSCVLCRASFTRRGSLKAHMRTHPGESPYICKPCEKSFSSKEGLKPHETSRRGKPFTCDQCGNKFMRKESLEYHVRIHTREKCFKCRQCGTRFSDKKLLKDHVIIAHAGEKPFMCEHCGKTCSNQANLEIHRRIHTGEKPYTCVQCEKSFTYQRDLKRHAQTHSGQ] 282
# Evidence for and against this transcript:
# % of transcript supported by hints (any source): 0
# CDS exons: 0/3
# CDS introns: 0/2
# 5'UTR exons and introns: 0/0
# 3'UTR exons and introns: 0/0
# hint groups fully obeyed: 6
#     RM:   6
# incompatible hint groups: 3
#     RM:   3
# end gene g10
###
#
# ----- prediction on sequence number 5 (length = 30083, name = LN590675.1:11374418-11404501) -----
#
# Predicted genes for sequence number 5 on both strands
# start gene g11
LN590675.1	AUGUSTUS	gene	11377836	11399905	1	-	.	ID=g11
LN590675.1	AUGUSTUS	transcript	11377836	11399905	.	-	.	ID=g11.t1;Parent=g11
LN590675.1	AUGUSTUS	stop_codon	11377836	11377838	.	-	0	Parent=g11.t1
LN590675.1	AUGUSTUS	CDS	11377839	11378119	.	-	2	ID=g11.t1.cds;Parent=g11.t1
LN590675.1	AUGUSTUS	CDS	11381192	11381410	.	-	2	ID=g11.t1.cds;Parent=g11.t1
LN590675.1	AUGUSTUS	CDS	11381631	11382236	.	-	2	ID=g11.t1.cds;Parent=g11.t1
LN590675.1	AUGUSTUS	CDS	11389417	11389485	.	-	2	ID=g11.t1.cds;Parent=g11.t1
LN590675.1	AUGUSTUS	CDS	11399890	11399905	.	-	0	ID=g11.t1.cds;Parent=g11.t1
LN590675.1	AUGUSTUS	start_codon	11399903	11399905	.	-	0	Parent=g11.t1
LN590675.1	AUGUSTUS	protein_match	11381205	11381410	7.92	-	2	ID=pp.g11.t1.fz_znf;Target=fz_znf 128 196;Target_start=103;
LN590675.1	AUGUSTUS	protein_match	11381631	11382012	6.57	-	0	ID=pp.g11.t1.fz_znf;Target=fz_znf 1 128;Target_start=103;
LN590675.1	AUGUSTUS	protein_match	11382082	11382236	1.6	-	2	ID=pp.g11.t1.fz_linker;Target=fz_linker 1 52;Target_start=28;
LN590675.1	AUGUSTUS	protein_match	11389417	11389417	1	-	0	ID=pp.g11.t1.fz_linker;Target=fz_linker 1 1;Target_start=28;
LN590675.1	AUGUSTUS	protein_match	11389418	11389485	8.23	-	2	ID=pp.g11.t1.fz_finz;Target=fz_finz 6 28;Target_start=0;
LN590675.1	AUGUSTUS	protein_match	11399890	11399905	1.92	-	0	ID=pp.g11.t1.fz_finz;Target=fz_finz 1 6;Target_start=0;
LN590675.1	AUGUSTUS	interblock_region	11377836	11378119	.	-	2	ID=pp.g11.t1.iBR3
LN590675.1	AUGUSTUS	interblock_region	11381192	11381204	.	-	0	ID=pp.g11.t1.iBR3
LN590675.1	AUGUSTUS	interblock_region	11382013	11382081	.	-	0	ID=pp.g11.t1.iBR2
# protein sequence = [MHSMEXECEDIKIEEAFRVKQEDTEEQTDLMSLKEEYNLPNEKEEKHQFEKHRDSIPREKCLPQTEKKPRKLRDLPPL
# ICCHCGKYFNQHGNLTVHLRTHSGEKPFTCQECGKRFTQKAHLKVHMKVHTGESSFTCQQCGKIFNRKTNFIFHMRAHTEESSSTCLQCGKRFSKKGN
# LKDHMRIHTGEKPYTCPQCGKSFSRKGNLRDHMRIHTGVKPYTCQQCGKSFSQSRNLKVHMRVHSGESPFTCQQCGKTFTRKGSLKVHMRVHTGEQPF
# ICLQCGKSFPHKKNLKSHMRIHTGEKPFTCWTKDSSGNDDQLIMLHLTPCDPLENTSSREEVRTTRGRDKEHAGRADEHHGGTGGADEHYSGADEHYS
# RADEHCTTVEKVEQMSTTGGARWSR]
# sequence of block fz_znf      103 [KPFTCQECGKRFTQKAHLKVHMKVHTGESSFTCQQCGKIFNRKTNFIFHMRAHTEESSSTCLQCGKRFSKKGNLKDHMRIHTGEKPYTCPQCGKSFSRKGNLRDHMRIHTGVKPYTCQQCGKSFSQSRNLKVHMRVHSGESPFTCQQCGKTFTRKGSLKVHMRVHTGEQPFICLQCGKSFPHKKNLKSHMRIHTGE] 299
# sequence of block fz_linker    28 [DLMSLKEEYNLPNEKEEKHQFEKHRDSIPREKCLPQTEKKPRKLRDLPPLIC] 80
# sequence of block fz_finz       0 [MHSMEXECEDIKIEEAFRVKQEDTEEQT] 28
# Evidence for and against this transcript:
# % of transcript supported by hints (any source): 0
# CDS exons: 0/5
# CDS introns: 0/4
# 5'UTR exons and introns: 0/0
# 3'UTR exons and introns: 0/0
# hint groups fully obeyed: 146
#     RM: 146
# incompatible hint groups: 0
# end gene g11
###
#
# ----- prediction on sequence number 6 (length = 30083, name = LN590676.1:14160657-14190740) -----
#
# Predicted genes for sequence number 6 on both strands
# (none)
#
# ----- prediction on sequence number 7 (length = 30083, name = LN590677.1:6344258-6374341) -----
#
# Predicted genes for sequence number 7 on both strands
# start gene g12
LN590677.1	AUGUSTUS	gene	6360514	6371987	1	-	.	ID=g12
LN590677.1	AUGUSTUS	transcript	6360514	6371987	.	-	.	ID=g12.t1;Parent=g12
LN590677.1	AUGUSTUS	stop_codon	6360514	6360516	.	-	0	Parent=g12.t1
LN590677.1	AUGUSTUS	CDS	6360517	6360731	.	-	2	ID=g12.t1.cds;Parent=g12.t1
LN590677.1	AUGUSTUS	CDS	6371924	6371987	.	-	0	ID=g12.t1.cds;Parent=g12.t1
LN590677.1	AUGUSTUS	start_codon	6371985	6371987	.	-	0	Parent=g12.t1
# protein sequence = [MASGRRRQAPRSLGILLLAIVGMACGGELSFTLEPSDIIAVQEQPLMLHCQVEGIPPITTQWRRNGALIVEDQNYVMF
# ANGSLLYGQLPEDQV]
# Evidence for and against this transcript:
# % of transcript supported by hints (any source): 0
# CDS exons: 0/2
# CDS introns: 0/1
# 5'UTR exons and introns: 0/0
# 3'UTR exons and introns: 0/0
# hint groups fully obeyed: 64
#     RM:  64
# incompatible hint groups: 0
# end gene g12
###
#
# ----- prediction on sequence number 8 (length = 30083, name = LN590677.1:7427363-7457446) -----
#
# Predicted genes for sequence number 8 on both strands
# start gene g13
LN590677.1	AUGUSTUS	gene	7430403	7442446	1	-	.	ID=g13
LN590677.1	AUGUSTUS	transcript	7430403	7442446	.	-	.	ID=g13.t1;Parent=g13
LN590677.1	AUGUSTUS	stop_codon	7430403	7430405	.	-	0	Parent=g13.t1
LN590677.1	AUGUSTUS	CDS	7430406	7430521	.	-	2	ID=g13.t1.cds;Parent=g13.t1
LN590677.1	AUGUSTUS	CDS	7430610	7430803	.	-	1	ID=g13.t1.cds;Parent=g13.t1
LN590677.1	AUGUSTUS	CDS	7432884	7432997	.	-	1	ID=g13.t1.cds;Parent=g13.t1
LN590677.1	AUGUSTUS	CDS	7437555	7437607	.	-	0	ID=g13.t1.cds;Parent=g13.t1
LN590677.1	AUGUSTUS	CDS	7437730	7437910	.	-	1	ID=g13.t1.cds;Parent=g13.t1
LN590677.1	AUGUSTUS	CDS	7438030	7438216	.	-	2	ID=g13.t1.cds;Parent=g13.t1
LN590677.1	AUGUSTUS	CDS	7442362	7442446	.	-	0	ID=g13.t1.cds;Parent=g13.t1
LN590677.1	AUGUSTUS	start_codon	7442444	7442446	.	-	0	Parent=g13.t1
# protein sequence = [MMFIKEERVDFRIEEVFSLKDENTEEQTDAEDGCIQQEVLSAKESQEKWKREGRIMNLSEVKKLVREDPSCDSLAEYF
# RSKGFLIKEERDSTASQESELLALIEEDMGEVSKRLSQHKRVPAKTKTVFRSFCLATVMWVHHLGPTSIKEFKVQEWNDRVMEGDGVVVKLYVKRLQE
# RPTPAPEPQAGAVVSPPRSAAEEEPPQMLERTSPPTPVMQLPALRFWGAFEDLFPITLHGKPPTKVQAAEAGFEDRSYYHYWRRLQYKLRIQYILEQS
# TDRTGQKPLASRVRRAIAKETRWTTNVPSVDSVLLR]
# Evidence for and against this transcript:
# % of transcript supported by hints (any source): 0
# CDS exons: 0/7
# CDS introns: 0/6
# 5'UTR exons and introns: 0/0
# 3'UTR exons and introns: 0/0
# hint groups fully obeyed: 58
#     RM:  58
# incompatible hint groups: 2
#     RM:   2
# end gene g13
###
#
# ----- prediction on sequence number 9 (length = 30080, name = LN590677.1:7542553-7572633) -----
#
# Predicted genes for sequence number 9 on both strands
# start gene g14
LN590677.1	AUGUSTUS	gene	7543371	7543724	1	+	.	ID=g14
LN590677.1	AUGUSTUS	transcript	7543371	7543724	.	+	.	ID=g14.t1;Parent=g14
LN590677.1	AUGUSTUS	start_codon	7543371	7543373	.	+	0	Parent=g14.t1
LN590677.1	AUGUSTUS	CDS	7543371	7543721	.	+	0	ID=g14.t1.cds;Parent=g14.t1
LN590677.1	AUGUSTUS	stop_codon	7543722	7543724	.	+	0	Parent=g14.t1
# protein sequence = [MLVATNIMCEEKNPTISVVAPLHAQLLRDTTSTEEDSPLVREIKGAINQDLSKRYQSEVEKDLLRMSSALDPRFKSLL
# FLSPEEVQDTYAKLQSKAAALKEDGRGDLHSKEKKVCTC]
# Evidence for and against this transcript:
# % of transcript supported by hints (any source): 0
# CDS exons: 0/1
# CDS introns: 0/0
# 5'UTR exons and introns: 0/0
# 3'UTR exons and introns: 0/0
# hint groups fully obeyed: 0
# incompatible hint groups: 0
# end gene g14
###
# start gene g15
LN590677.1	AUGUSTUS	gene	7552932	7559987	1	-	.	ID=g15
LN590677.1	AUGUSTUS	transcript	7552932	7559987	.	-	.	ID=g15.t1;Parent=g15
LN590677.1	AUGUSTUS	stop_codon	7552932	7552934	.	-	0	Parent=g15.t1
LN590677.1	AUGUSTUS	CDS	7552935	7554007	.	-	2	ID=g15.t1.cds;Parent=g15.t1
LN590677.1	AUGUSTUS	CDS	7557498	7557528	.	-	0	ID=g15.t1.cds;Parent=g15.t1
LN590677.1	AUGUSTUS	CDS	7557583	7557615	.	-	0	ID=g15.t1.cds;Parent=g15.t1
LN590677.1	AUGUSTUS	CDS	7558050	7558060	.	-	2	ID=g15.t1.cds;Parent=g15.t1
LN590677.1	AUGUSTUS	CDS	7559978	7559987	.	-	0	ID=g15.t1.cds;Parent=g15.t1
LN590677.1	AUGUSTUS	start_codon	7559985	7559987	.	-	0	Parent=g15.t1
LN590677.1	AUGUSTUS	protein_match	7553022	7553609	5.09	-	0	ID=pp.g15.t1.fz_znf;Target=fz_znf 1 196;Target_start=161;
LN590677.1	AUGUSTUS	protein_match	7553853	7554007	1.8	-	2	ID=pp.g15.t1.fz_linker;Target=fz_linker 1 52;Target_start=28;
LN590677.1	AUGUSTUS	protein_match	7557498	7557498	1	-	0	ID=pp.g15.t1.fz_linker;Target=fz_linker 1 1;Target_start=28;
LN590677.1	AUGUSTUS	protein_match	7557499	7557528	8.26	-	0	ID=pp.g15.t1.fz_finz;Target=fz_finz 19 28;Target_start=0;
LN590677.1	AUGUSTUS	protein_match	7557583	7557615	7.28	-	0	ID=pp.g15.t1.fz_finz;Target=fz_finz 8 18;Target_start=0;
LN590677.1	AUGUSTUS	protein_match	7558050	7558060	1.6	-	2	ID=pp.g15.t1.fz_finz;Target=fz_finz 4 7;Target_start=0;
LN590677.1	AUGUSTUS	protein_match	7559978	7559987	5.03	-	0	ID=pp.g15.t1.fz_finz;Target=fz_finz 1 4;Target_start=0;
LN590677.1	AUGUSTUS	interblock_region	7552932	7553021	.	-	0	ID=pp.g15.t1.iBR3
LN590677.1	AUGUSTUS	interblock_region	7553610	7553852	.	-	0	ID=pp.g15.t1.iBR2
# protein sequence = [MLFLTEKSEDVTIEETFKFKHEDTEEQTDPMALKKESQEINEVEEKNQYEMHVDLLTGEKPRQTKKILSQKGAQKTKS
# NSSNQARTRRTKNILSRKGVQKTKSNSSNQTRKQNLEIHRNPQCLKTHVITHSGEKPFMCHQCGKTFRFNKYLAIHMRVHTGERPYTCKHCGKSFSLK
# GNLNTHLKVHTGEKPFTCDQCGKSFRTKGNLQTHISLHSGGSPHNCKLCRKSFSLKGSLKTHMRIHTGERPFICVQCGKSFRCKEALNYHTNIHSRED
# RFICQQCGRSFTDRNHLKNHVTTHTGKKPNMCHHCGKCFTKQTLLQNHIRVHTGEKPFTCLKCGKSFRVKGNLQTHMRIHSGEKPFTCTHCGMCFRFK
# GNFNSHMRFHVSSV]
# sequence of block fz_znf      161 [RPYTCKHCGKSFSLKGNLNTHLKVHTGEKPFTCDQCGKSFRTKGNLQTHISLHSGGSPHNCKLCRKSFSLKGSLKTHMRIHTGERPFICVQCGKSFRCKEALNYHTNIHSREDRFICQQCGRSFTDRNHLKNHVTTHTGKKPNMCHHCGKCFTKQTLLQNHIRVHTGEKPFTCLKCGKSFRVKGNLQTHMRIHSGE] 357
# sequence of block fz_linker    28 [DPMALKKESQEINEVEEKNQYEMHVDLLTGEKPRQTKKILSQKGAQKTKSNS] 80
# sequence of block fz_finz       0 [MLFLTEKSEDVTIEETFKFKHEDTEEQT] 28
# Evidence for and against this transcript:
# % of transcript supported by hints (any source): 0
# CDS exons: 0/5
# CDS introns: 0/4
# 5'UTR exons and introns: 0/0
# 3'UTR exons and introns: 0/0
# hint groups fully obeyed: 37
#     RM:  37
# incompatible hint groups: 3
#     RM:   3
# end gene g15
###
# start gene g16
LN590677.1	AUGUSTUS	gene	7561423	7567199	1	-	.	ID=g16
LN590677.1	AUGUSTUS	transcript	7561423	7567199	.	-	.	ID=g16.t1;Parent=g16
LN590677.1	AUGUSTUS	stop_codon	7561423	7561425	.	-	0	Parent=g16.t1
LN590677.1	AUGUSTUS	CDS	7561426	7561626	.	-	0	ID=g16.t1.cds;Parent=g16.t1
LN590677.1	AUGUSTUS	CDS	7567128	7567199	.	-	0	ID=g16.t1.cds;Parent=g16.t1
LN590677.1	AUGUSTUS	start_codon	7567197	7567199	.	-	0	Parent=g16.t1
# protein sequence = [MKIMCKISSGSCETLSVEYFLLVLDSSEDFQIPVEESIEERSDTGTGRGEPEVEQEGEEGGEAEVQVEKEAGEEDGGG
# AEEEQELSVRKTD]
# Evidence for and against this transcript:
# % of transcript supported by hints (any source): 0
# CDS exons: 0/2
# CDS introns: 0/1
# 5'UTR exons and introns: 0/0
# 3'UTR exons and introns: 0/0
# hint groups fully obeyed: 37
#     RM:  37
# incompatible hint groups: 0
# end gene g16
###
#
# ----- prediction on sequence number 10 (length = 37953, name = LN590677.1:7579201-7617154) -----
#
# Predicted genes for sequence number 10 on both strands
# start gene g17
LN590677.1	AUGUSTUS	gene	7584517	7594284	1	-	.	ID=g17
LN590677.1	AUGUSTUS	transcript	7584517	7594284	.	-	.	ID=g17.t1;Parent=g17
LN590677.1	AUGUSTUS	stop_codon	7584517	7584519	.	-	0	Parent=g17.t1
LN590677.1	AUGUSTUS	CDS	7584520	7584755	.	-	2	ID=g17.t1.cds;Parent=g17.t1
LN590677.1	AUGUSTUS	CDS	7584923	7585166	.	-	0	ID=g17.t1.cds;Parent=g17.t1
LN590677.1	AUGUSTUS	CDS	7585288	7585757	.	-	2	ID=g17.t1.cds;Parent=g17.t1
LN590677.1	AUGUSTUS	CDS	7594200	7594284	.	-	0	ID=g17.t1.cds;Parent=g17.t1
LN590677.1	AUGUSTUS	start_codon	7594282	7594284	.	-	0	Parent=g17.t1
LN590677.1	AUGUSTUS	protein_match	7584553	7584755	8.19	-	2	ID=pp.g17.t1.fz_znf;Target=fz_znf 129 196;Target_start=138;
LN590677.1	AUGUSTUS	protein_match	7584923	7585166	7.49	-	0	ID=pp.g17.t1.fz_znf;Target=fz_znf 48 129;Target_start=138;
LN590677.1	AUGUSTUS	protein_match	7585288	7585428	6.28	-	0	ID=pp.g17.t1.fz_znf;Target=fz_znf 1 47;Target_start=138;
LN590677.1	AUGUSTUS	protein_match	7585603	7585757	1.84	-	2	ID=pp.g17.t1.fz_linker;Target=fz_linker 1 52;Target_start=28;
LN590677.1	AUGUSTUS	protein_match	7594200	7594200	1	-	0	ID=pp.g17.t1.fz_linker;Target=fz_linker 1 1;Target_start=28;
LN590677.1	AUGUSTUS	protein_match	7594201	7594284	10.2	-	0	ID=pp.g17.t1.fz_finz;Target=fz_finz 1 28;Target_start=0;
LN590677.1	AUGUSTUS	interblock_region	7584517	7584552	.	-	0	ID=pp.g17.t1.iBR3
LN590677.1	AUGUSTUS	interblock_region	7585429	7585602	.	-	0	ID=pp.g17.t1.iBR2
# protein sequence = [MAFIKEESEDVKIEETFRVKHEDTETQTDLMAPKEESQDLNENKEKNLRDEKHHDFITEEKSFSCSQSKTISMRKKAQ
# KTGSRKYTCFQCGKSFTYHGNLYVHMRIHTGEKPFTCQQCGKGFTQNESLKVHMSVHTGEKPFTCQRCGKGYTQNESLKVHMRSHTGEKPFPCQQCGK
# SFIRKEYLKVHMRIHTGEKPFICQQCGQRFTQKHYLTSHMRIHTGERPFTCQQCGKGFSQKSHIKSHMSIHTGESPFTCHQCGKSFTQNGTINRHMRI
# HTGEKPHTCQQCGKCFIDKGSLKVHMRIHTGEKPFTCTQCGKSFSQKEHLKSHMRIHTGEKPYTCPSPTTV]
# sequence of block fz_znf      138 [KPFTCQRCGKGYTQNESLKVHMRSHTGEKPFPCQQCGKSFIRKEYLKVHMRIHTGEKPFICQQCGQRFTQKHYLTSHMRIHTGERPFTCQQCGKGFSQKSHIKSHMSIHTGESPFTCHQCGKSFTQNGTINRHMRIHTGEKPHTCQQCGKCFIDKGSLKVHMRIHTGEKPFTCTQCGKSFSQKEHLKSHMRIHTGE] 334
# sequence of block fz_linker    28 [DLMAPKEESQDLNENKEKNLRDEKHHDFITEEKSFSCSQSKTISMRKKAQKT] 80
# sequence of block fz_finz       0 [MAFIKEESEDVKIEETFRVKHEDTETQT] 28
# Evidence for and against this transcript:
# % of transcript supported by hints (any source): 0
# CDS exons: 0/4
# CDS introns: 0/3
# 5'UTR exons and introns: 0/0
# 3'UTR exons and introns: 0/0
# hint groups fully obeyed: 74
#     RM:  74
# incompatible hint groups: 2
#     RM:   2
# end gene g17
###
# start gene g18
LN590677.1	AUGUSTUS	gene	7598614	7602154	1	-	.	ID=g18
LN590677.1	AUGUSTUS	transcript	7598614	7602154	.	-	.	ID=g18.t1;Parent=g18
LN590677.1	AUGUSTUS	stop_codon	7598614	7598616	.	-	0	Parent=g18.t1
LN590677.1	AUGUSTUS	CDS	7598617	7598739	.	-	0	ID=g18.t1.cds;Parent=g18.t1
LN590677.1	AUGUSTUS	CDS	7598824	7599304	.	-	1	ID=g18.t1.cds;Parent=g18.t1
LN590677.1	AUGUSTUS	CDS	7599366	7599476	.	-	1	ID=g18.t1.cds;Parent=g18.t1
LN590677.1	AUGUSTUS	CDS	7601199	7601259	.	-	2	ID=g18.t1.cds;Parent=g18.t1
LN590677.1	AUGUSTUS	CDS	7601327	7601344	.	-	2	ID=g18.t1.cds;Parent=g18.t1
LN590677.1	AUGUSTUS	CDS	7602070	7602154	.	-	0	ID=g18.t1.cds;Parent=g18.t1
LN590677.1	AUGUSTUS	start_codon	7602152	7602154	.	-	0	Parent=g18.t1
LN590677.1	AUGUSTUS	protein_match	7598629	7598739	3.06	-	0	ID=pp.g18.t1.fz_znf;Target=fz_znf 160 196;Target_start=93;
LN590677.1	AUGUSTUS	protein_match	7598824	7599300	4.49	-	0	ID=pp.g18.t1.fz_znf;Target=fz_znf 1 159;Target_start=93;
LN590677.1	AUGUSTUS	protein_match	7599401	7599476	0.987	-	1	ID=pp.g18.t1.fz_linker;Target=fz_linker 27 52;Target_start=28;
LN590677.1	AUGUSTUS	protein_match	7601199	7601259	1.2	-	2	ID=pp.g18.t1.fz_linker;Target=fz_linker 7 27;Target_start=28;
LN590677.1	AUGUSTUS	protein_match	7601327	7601344	1.69	-	2	ID=pp.g18.t1.fz_linker;Target=fz_linker 1 7;Target_start=28;
LN590677.1	AUGUSTUS	protein_match	7602070	7602070	1	-	0	ID=pp.g18.t1.fz_linker;Target=fz_linker 1 1;Target_start=28;
LN590677.1	AUGUSTUS	protein_match	7602071	7602154	9.73	-	0	ID=pp.g18.t1.fz_finz;Target=fz_finz 1 28;Target_start=0;
LN590677.1	AUGUSTUS	interblock_region	7598614	7598628	.	-	0	ID=pp.g18.t1.iBR3
LN590677.1	AUGUSTUS	interblock_region	7599301	7599304	.	-	1	ID=pp.g18.t1.iBR2
LN590677.1	AUGUSTUS	interblock_region	7599366	7599400	.	-	0	ID=pp.g18.t1.iBR2
# protein sequence = [MVFIKEESEDMKIEESFRVKHEDTEEQTVFFRLNVRRQILILPEHCKSREMLCSXPDAAKRGESKTEVKIQNEKDQDF
# IIGGKYFSCSKTKNVRHLICQQCGTSFTQRGNLNVHMRIHIGEKPFTCQQCGISFTQRGNLNVHMRIHTGGESFICNLCGKGFLRKGSLKTHMRSHSG
# VKPFTCDQCGKSFKYKDDLNKHTRSHFRKNSFKCHQCGRSFTDSSHLKSHVITHFGEKRFMCLHCGKDCKNNANLEIHIRVHTGEKPYTCPQCPKHFM
# YKRDLKRHLQTMVCASQEV]
# sequence of block fz_znf       93 [RHLICQQCGTSFTQRGNLNVHMRIHIGEKPFTCQQCGISFTQRGNLNVHMRIHTGGESFICNLCGKGFLRKGSLKTHMRSHSGVKPFTCDQCGKSFKYKDDLNKHTRSHFRKNSFKCHQCGRSFTDSSHLKSHVITHFGEKRFMCLHCGKDCKNNANLEIHIRVHTGEKPYTCPQCPKHFMYKRDLKRHLQTMVCA] 289
# sequence of block fz_linker    28 [VFFRLNVRRQILILPEHCKSREMLCSXPDAAKRGESKTEVKIQNEKDQDFII] 80
# sequence of block fz_finz       0 [MVFIKEESEDMKIEESFRVKHEDTEEQT] 28
# Evidence for and against this transcript:
# % of transcript supported by hints (any source): 0
# CDS exons: 0/6
# CDS introns: 0/5
# 5'UTR exons and introns: 0/0
# 3'UTR exons and introns: 0/0
# hint groups fully obeyed: 17
#     RM:  17
# incompatible hint groups: 3
#     RM:   3
# end gene g18
###
# start gene g19
LN590677.1	AUGUSTUS	gene	7602497	7607338	1	-	.	ID=g19
LN590677.1	AUGUSTUS	transcript	7602497	7607338	.	-	.	ID=g19.t1;Parent=g19
LN590677.1	AUGUSTUS	stop_codon	7602497	7602499	.	-	0	Parent=g19.t1
LN590677.1	AUGUSTUS	CDS	7602500	7602521	.	-	1	ID=g19.t1.cds;Parent=g19.t1
LN590677.1	AUGUSTUS	CDS	7607004	7607338	.	-	0	ID=g19.t1.cds;Parent=g19.t1
LN590677.1	AUGUSTUS	start_codon	7607336	7607338	.	-	0	Parent=g19.t1
# protein sequence = [MEAADGPEAADGRRLTKVEPEGRGSPVEQVGCRATAETRELRAKAEPLGRRTEEESRARRLETGNPHETGGVRAGRNQ
# ARETGRIRAGRDQRRNRRVRAGQNQRKRSRGTDRCLIGLLI]
# Evidence for and against this transcript:
# % of transcript supported by hints (any source): 0
# CDS exons: 0/2
# CDS introns: 0/1
# 5'UTR exons and introns: 0/0
# 3'UTR exons and introns: 0/0
# hint groups fully obeyed: 37
#     RM:  37
# incompatible hint groups: 3
#     RM:   3
# end gene g19
###
# start gene g20
LN590677.1	AUGUSTUS	gene	7609942	7610740	1	+	.	ID=g20
LN590677.1	AUGUSTUS	transcript	7609942	7610740	.	+	.	ID=g20.t1;Parent=g20
LN590677.1	AUGUSTUS	start_codon	7609942	7609944	.	+	0	Parent=g20.t1
LN590677.1	AUGUSTUS	CDS	7609942	7610181	.	+	0	ID=g20.t1.cds;Parent=g20.t1
LN590677.1	AUGUSTUS	CDS	7610378	7610737	.	+	0	ID=g20.t1.cds;Parent=g20.t1
LN590677.1	AUGUSTUS	stop_codon	7610738	7610740	.	+	0	Parent=g20.t1
# protein sequence = [MAENESVSAQLTIESLVKELERFRKDMTGEFVALLNSSLEPIRSSIESIGTTLTTQAVTISEMESGLSDHSDRIAQLE
# HDNQPELDRAHRSLRPRPRAEESPRPLIIRLHRYIVKETVMSWAKSHKDISYKGHKIKIYEDFSIEGGEETRGFQQGQEPTLSGKECVSECSARLRVS
# RNGVERIFDSPEAAETFYHQNFPN]
# Evidence for and against this transcript:
# % of transcript supported by hints (any source): 0
# CDS exons: 0/2
# CDS introns: 0/1
# 5'UTR exons and introns: 0/0
# 3'UTR exons and introns: 0/0
# hint groups fully obeyed: 0
# incompatible hint groups: 0
# end gene g20
###
#
# ----- prediction on sequence number 11 (length = 30083, name = LN590677.1:13550422-13580505) -----
#
# Predicted genes for sequence number 11 on both strands
# start gene g21
LN590677.1	AUGUSTUS	gene	13578704	13580470	1	-	.	ID=g21
LN590677.1	AUGUSTUS	transcript	13578704	13580470	.	-	.	ID=g21.t1;Parent=g21
LN590677.1	AUGUSTUS	stop_codon	13578704	13578706	.	-	0	Parent=g21.t1
LN590677.1	AUGUSTUS	CDS	13578707	13580470	.	-	0	ID=g21.t1.cds;Parent=g21.t1
LN590677.1	AUGUSTUS	start_codon	13580468	13580470	.	-	0	Parent=g21.t1
# protein sequence = [LEGANFPFTVLTDHKNLEYLRSAKRLNPRQARWSLFFSRFDFSVTYRPGSKNTKADALSRIHEDEQISSEPESILPLK
# VIIAPVQWDIMTLIQQHNSQHAPPTTCPPDKVYVPPTLRDQILNHTHCLPASGHPGITATIHLLQNRFWWESLPKDTIAFIQQCQTCNAHKTPRQLPA
# GLLQPLPIPQRPWSHLAIDFITDLPVSQGNTVVLTVIDRFSKACRLIPLPKLPTALQTAELLCNWVFRLYGLPEDIVSDRGPQFTSRLWKAFFQALDV
# NVSLTSGYHPQSNGQVERLNQELTRFLRSYCSSNQEDWARYLLWAEYAQNSLVKPATGITPFKCILGYQPPMFPWSGEPTDVPAVTDWLQRSEETWNQ
# AHVHLQRAIRHQKEHADHRRRPGPVYQPGQYVWLSTRDLRLRLPCKKLSPRYVGPFKITHQITPVSFRLALPDTYRISPTFHVSLLKPAVAPGEEGEG
# RSREQSPQPVQIETEETYQVRELLNSRRRGRILQYLVDWEGYGPEEQSWVNADNILDPNLITEFHRLHPERPAPRPRGRPRRRLPSRARSRSQGGGSV
# TETNPVIPATGQQRAPSPEY]
# Evidence for and against this transcript:
# % of transcript supported by hints (any source): 0
# CDS exons: 0/1
# CDS introns: 0/0
# 5'UTR exons and introns: 0/0
# 3'UTR exons and introns: 0/0
# hint groups fully obeyed: 0
# incompatible hint groups: 3
#     RM:   3
# end gene g21
###
#
# ----- prediction on sequence number 12 (length = 30083, name = LN590678.1:1886729-1916812) -----
#
# Predicted genes for sequence number 12 on both strands
# start gene g22
LN590678.1	AUGUSTUS	gene	1908517	1908963	1	-	.	ID=g22
LN590678.1	AUGUSTUS	transcript	1908517	1908963	.	-	.	ID=g22.t1;Parent=g22
LN590678.1	AUGUSTUS	stop_codon	1908517	1908519	.	-	0	Parent=g22.t1
LN590678.1	AUGUSTUS	CDS	1908520	1908963	.	-	0	ID=g22.t1.cds;Parent=g22.t1
LN590678.1	AUGUSTUS	start_codon	1908961	1908963	.	-	0	Parent=g22.t1
# protein sequence = [MTLKGDAALAEELDCFFARYEVEATETVKTLPPASNSHTLTLQEHDVRRVLRAVNPRKAAGPDGVTGMVLKVSADQLS
# GEFTKIFNLSLSKSIVPSCLKSATIILLGCLLSPLRYTLYTHDCAPTYPPTPSLSLQYIKASLPPTFDPY]
# Evidence for and against this transcript:
# % of transcript supported by hints (any source): 0
# CDS exons: 0/1
# CDS introns: 0/0
# 5'UTR exons and introns: 0/0
# 3'UTR exons and introns: 0/0
# hint groups fully obeyed: 0
# incompatible hint groups: 0
# end gene g22
###
#
# ----- prediction on sequence number 13 (length = 30174, name = LN590680.1:8938158-8968332) -----
#
# Predicted genes for sequence number 13 on both strands
# start gene g23
LN590680.1	AUGUSTUS	gene	8944676	8950342	1	-	.	ID=g23
LN590680.1	AUGUSTUS	transcript	8944676	8950342	.	-	.	ID=g23.t1;Parent=g23
LN590680.1	AUGUSTUS	stop_codon	8944676	8944678	.	-	0	Parent=g23.t1
LN590680.1	AUGUSTUS	CDS	8944679	8944833	.	-	2	ID=g23.t1.cds;Parent=g23.t1
LN590680.1	AUGUSTUS	CDS	8946156	8946313	.	-	1	ID=g23.t1.cds;Parent=g23.t1
LN590680.1	AUGUSTUS	CDS	8946420	8946534	.	-	2	ID=g23.t1.cds;Parent=g23.t1
LN590680.1	AUGUSTUS	CDS	8947470	8947661	.	-	2	ID=g23.t1.cds;Parent=g23.t1
LN590680.1	AUGUSTUS	CDS	8947810	8947884	.	-	2	ID=g23.t1.cds;Parent=g23.t1
LN590680.1	AUGUSTUS	CDS	8949177	8949211	.	-	1	ID=g23.t1.cds;Parent=g23.t1
LN590680.1	AUGUSTUS	CDS	8949303	8949439	.	-	0	ID=g23.t1.cds;Parent=g23.t1
LN590680.1	AUGUSTUS	CDS	8949518	8949589	.	-	0	ID=g23.t1.cds;Parent=g23.t1
LN590680.1	AUGUSTUS	CDS	8949779	8949902	.	-	1	ID=g23.t1.cds;Parent=g23.t1
LN590680.1	AUGUSTUS	CDS	8950290	8950342	.	-	0	ID=g23.t1.cds;Parent=g23.t1
LN590680.1	AUGUSTUS	start_codon	8950340	8950342	.	-	0	Parent=g23.t1
# protein sequence = [MLNGPKLFILECITENFIENDTYIGYLPLAHVLELSAELVSVSHGCRIGYSSPQTLSDQSSKIKKGSKGDTSVLRPTL
# MAAVPIMDRIYKNVMTKVEEMSSVQKTLFVLAYNYKMEQLSKGYSTPLCDRLVFRKVRSLLGVSDYSTGRVGAPLVCSEFMLKDWEEGGYFSTDKPNP
# RGEILIGGPNVTMGYYKNEQKNREDFFVDANGQRWFCTGDIGEFHHDGCLKIIDRKKDLVKLQAGEYVSLGKVEAVLKNCSLIDNICAYANSDESFVI
# GFVVPNQKQLTVLAEQKGIRGSWEELCNHAEMEKEVLRIITDAAVTGKLERFEIPKKIRLSAEPWTPETGLVTDAFKLKRKELKTHYQDDIERMYGGK]
# Evidence for and against this transcript:
# % of transcript supported by hints (any source): 0
# CDS exons: 0/10
# CDS introns: 0/9
# 5'UTR exons and introns: 0/0
# 3'UTR exons and introns: 0/0
# hint groups fully obeyed: 34
#     RM:  34
# incompatible hint groups: 1
#     RM:   1
# end gene g23
###
#
# ----- prediction on sequence number 14 (length = 30077, name = LN590680.1:9202817-9232894) -----
#
# Predicted genes for sequence number 14 on both strands
# start gene g24
LN590680.1	AUGUSTUS	gene	9203168	9203857	1	-	.	ID=g24
LN590680.1	AUGUSTUS	transcript	9203168	9203857	.	-	.	ID=g24.t1;Parent=g24
LN590680.1	AUGUSTUS	stop_codon	9203168	9203170	.	-	0	Parent=g24.t1
LN590680.1	AUGUSTUS	CDS	9203171	9203857	.	-	0	ID=g24.t1.cds;Parent=g24.t1
LN590680.1	AUGUSTUS	start_codon	9203855	9203857	.	-	0	Parent=g24.t1
# protein sequence = [MADVSQNRSFNQSSEYGNVYRPQTVFSVLTFTLLAMLVVATFFWNMLVLVTILKVRTFHRVPHNLVASMAISDVMVAA
# LVMPLSLVHELNGRRWKLGRVLCQVWISFDVLCCTASIWNVTAIALDRYWSITRHLEYTLKTRKKISNVMIGLTWLLSSVISLSPLFGWGETYSEEDM
# ECQVSQEPSYTIFSTFGAFYLPLCVVLFVYWKIYKAAKFRIGSLQLQRLERYR]
# Evidence for and against this transcript:
# % of transcript supported by hints (any source): 0
# CDS exons: 0/1
# CDS introns: 0/0
# 5'UTR exons and introns: 0/0
# 3'UTR exons and introns: 0/0
# hint groups fully obeyed: 0
# incompatible hint groups: 0
# end gene g24
###
# start gene g25
LN590680.1	AUGUSTUS	gene	9207500	9222183	1	+	.	ID=g25
LN590680.1	AUGUSTUS	transcript	9207500	9222183	.	+	.	ID=g25.t1;Parent=g25
LN590680.1	AUGUSTUS	start_codon	9207500	9207502	.	+	0	Parent=g25.t1
LN590680.1	AUGUSTUS	CDS	9207500	9207580	.	+	0	ID=g25.t1.cds;Parent=g25.t1
LN590680.1	AUGUSTUS	CDS	9208202	9208336	.	+	0	ID=g25.t1.cds;Parent=g25.t1
LN590680.1	AUGUSTUS	CDS	9208531	9208665	.	+	0	ID=g25.t1.cds;Parent=g25.t1
LN590680.1	AUGUSTUS	CDS	9208819	9208862	.	+	0	ID=g25.t1.cds;Parent=g25.t1
LN590680.1	AUGUSTUS	CDS	9209026	9209089	.	+	1	ID=g25.t1.cds;Parent=g25.t1
LN590680.1	AUGUSTUS	CDS	9209168	9209278	.	+	0	ID=g25.t1.cds;Parent=g25.t1
LN590680.1	AUGUSTUS	CDS	9210580	9211227	.	+	0	ID=g25.t1.cds;Parent=g25.t1
LN590680.1	AUGUSTUS	CDS	9213852	9213944	.	+	0	ID=g25.t1.cds;Parent=g25.t1
LN590680.1	AUGUSTUS	CDS	9214129	9214266	.	+	0	ID=g25.t1.cds;Parent=g25.t1
LN590680.1	AUGUSTUS	CDS	9221938	9222180	.	+	0	ID=g25.t1.cds;Parent=g25.t1
LN590680.1	AUGUSTUS	stop_codon	9222181	9222183	.	+	0	Parent=g25.t1
# protein sequence = [MSEDALKVPEELFKDVKFYVVGDIDQKVVQLLKAGKGKEVSYNALATHIIAEDGDNPEVGESREVFDLPVVKVVQLLK
# AGKGKEVSYNALATHIIAEDGDNPEVGESREVFDLPVVKPSWVILSVKCGDLLPVTGFSPESGQVFFGVTACLPHLSEDLNTLWAFITFYGGDCQLHF
# NKKCTHLVVPEPKGAKYECALRHSNIKVVTPEWILDSVKEKNRKDETLYHPRLTVYEEPEEEGSEYENERSSRSEGSYSDRRSPHSRRSSPTSSRDAS
# PVGRRSRSPSPKHERKSELMFDDSDDSSPEKEDCNLNWTPAEVPQPGPAKRRIQPGKETGLINLCANVPPVPGGFGPPDARLVGAGGGVPIGPIGVER
# SDVIGGWNPAARTLRNITNNTDKQQASRPSNVAHIIQANGGTVDSALSRCTHLLCESQGSNTYVQALREGKRCVTAHWLNTVLKKKRMVPPHRTLHLP
# YSFPPGAKPCSQHKTFLRWIILFWWTTTAGGPATKEYKGPEKDFKSNQLYTRTSTSCQTTRPLYFEAIDFVLRTGTMTKINTPPRPHSEYEEEV]
# Evidence for and against this transcript:
# % of transcript supported by hints (any source): 0
# CDS exons: 0/10
# CDS introns: 0/9
# 5'UTR exons and introns: 0/0
# 3'UTR exons and introns: 0/0
# hint groups fully obeyed: 76
#     RM:  76
# incompatible hint groups: 2
#     RM:   2
# end gene g25
###
# start gene g26
LN590680.1	AUGUSTUS	gene	9231089	9232343	1	+	.	ID=g26
LN590680.1	AUGUSTUS	transcript	9231089	9232343	.	+	.	ID=g26.t1;Parent=g26
LN590680.1	AUGUSTUS	start_codon	9231089	9231091	.	+	0	Parent=g26.t1
LN590680.1	AUGUSTUS	CDS	9231089	9231218	.	+	0	ID=g26.t1.cds;Parent=g26.t1
LN590680.1	AUGUSTUS	CDS	9231302	9231361	.	+	2	ID=g26.t1.cds;Parent=g26.t1
LN590680.1	AUGUSTUS	CDS	9231627	9231730	.	+	2	ID=g26.t1.cds;Parent=g26.t1
LN590680.1	AUGUSTUS	CDS	9232230	9232340	.	+	0	ID=g26.t1.cds;Parent=g26.t1
LN590680.1	AUGUSTUS	stop_codon	9232341	9232343	.	+	0	Parent=g26.t1
# protein sequence = [MANPKEKDPVDIVHQNAIHVETIMKELRHQKLYTEFNINPFKKLHILTDKPMSNITYRKEEEDPAFVQAIHRAHLEPT
# KKYSHPQTEAQEIGWISRPLIASDRSDRRLNFPRQNSEITKYMDAAWRLKEQTQNLG]
# Evidence for and against this transcript:
# % of transcript supported by hints (any source): 0
# CDS exons: 0/4
# CDS introns: 0/3
# 5'UTR exons and introns: 0/0
# 3'UTR exons and introns: 0/0
# hint groups fully obeyed: 6
#     RM:   6
# incompatible hint groups: 2
#     RM:   2
# end gene g26
###
#
# ----- prediction on sequence number 15 (length = 31399, name = LN590681.1:4231361-4262760) -----
#
# Predicted genes for sequence number 15 on both strands
# start gene g27
LN590681.1	AUGUSTUS	gene	4231391	4231624	1	+	.	ID=g27
LN590681.1	AUGUSTUS	transcript	4231391	4231624	.	+	.	ID=g27.t1;Parent=g27
LN590681.1	AUGUSTUS	start_codon	4231391	4231393	.	+	0	Parent=g27.t1
LN590681.1	AUGUSTUS	CDS	4231391	4231621	.	+	0	ID=g27.t1.cds;Parent=g27.t1
LN590681.1	AUGUSTUS	stop_codon	4231622	4231624	.	+	0	Parent=g27.t1
# protein sequence = [MGIINSFVNDILERISGESRVAHYNKRSSITSREIQTAVRLLLPGNWTNTPSLRNKDRHQIHQLRVQLQLINNRRIF]
# Evidence for and against this transcript:
# % of transcript supported by hints (any source): 0
# CDS exons: 0/1
# CDS introns: 0/0
# 5'UTR exons and introns: 0/0
# 3'UTR exons and introns: 0/0
# hint groups fully obeyed: 0
# incompatible hint groups: 0
# end gene g27
###
# start gene g28
LN590681.1	AUGUSTUS	gene	4251491	4257084	1	+	.	ID=g28
LN590681.1	AUGUSTUS	transcript	4251491	4257084	.	+	.	ID=g28.t1;Parent=g28
LN590681.1	AUGUSTUS	start_codon	4251491	4251493	.	+	0	Parent=g28.t1
LN590681.1	AUGUSTUS	CDS	4251491	4251497	.	+	0	ID=g28.t1.cds;Parent=g28.t1
LN590681.1	AUGUSTUS	CDS	4253607	4253708	.	+	2	ID=g28.t1.cds;Parent=g28.t1
LN590681.1	AUGUSTUS	CDS	4256801	4257081	.	+	2	ID=g28.t1.cds;Parent=g28.t1
LN590681.1	AUGUSTUS	stop_codon	4257082	4257084	.	+	0	Parent=g28.t1
# protein sequence = [MRDISLSKFIPQDKSNTWHRERRSYSNNHITGYKIREFPSFGDSCETAEVLNFIEQCENFLEIRPLPSVELIGTLSTV
# LKGPALSWWEAEKAKVTDWPSFKKAFKAAFLSEDYLSEVEDKLRTSSSCDNA]
# Evidence for and against this transcript:
# % of transcript supported by hints (any source): 0
# CDS exons: 0/3
# CDS introns: 0/2
# 5'UTR exons and introns: 0/0
# 3'UTR exons and introns: 0/0
# hint groups fully obeyed: 16
#     RM:  16
# incompatible hint groups: 0
# end gene g28
###
# start gene g29
LN590681.1	AUGUSTUS	gene	4257117	4257533	1	+	.	ID=g29
LN590681.1	AUGUSTUS	transcript	4257117	4257533	.	+	.	ID=g29.t1;Parent=g29
LN590681.1	AUGUSTUS	start_codon	4257117	4257119	.	+	0	Parent=g29.t1
LN590681.1	AUGUSTUS	CDS	4257117	4257530	.	+	0	ID=g29.t1.cds;Parent=g29.t1
LN590681.1	AUGUSTUS	stop_codon	4257531	4257533	.	+	0	Parent=g29.t1
# protein sequence = [LKWKPEISEEELVNRILNNINPRVAGCLRGTVNTGEQLVKVGSVVKRDCTGANHYWQKVGIQGGKEKTKKFSERTNSK
# NLAGLTLAQHHPVTSLLVVPVRVNGEEVKAVLDTGSTYTLMLDSLWKQLKTVSTKVKHDW]
# Evidence for and against this transcript:
# % of transcript supported by hints (any source): 0
# CDS exons: 0/1
# CDS introns: 0/0
# 5'UTR exons and introns: 0/0
# 3'UTR exons and introns: 0/0
# hint groups fully obeyed: 0
# incompatible hint groups: 0
# end gene g29
###
#
# ----- prediction on sequence number 16 (length = 30077, name = LN590681.1:5064828-5094905) -----
#
# Predicted genes for sequence number 16 on both strands
# start gene g30
LN590681.1	AUGUSTUS	gene	5068400	5079905	1	-	.	ID=g30
LN590681.1	AUGUSTUS	transcript	5068400	5079905	.	-	.	ID=g30.t1;Parent=g30
LN590681.1	AUGUSTUS	stop_codon	5068400	5068402	.	-	0	Parent=g30.t1
LN590681.1	AUGUSTUS	CDS	5068403	5068467	.	-	2	ID=g30.t1.cds;Parent=g30.t1
LN590681.1	AUGUSTUS	CDS	5075632	5075740	.	-	0	ID=g30.t1.cds;Parent=g30.t1
LN590681.1	AUGUSTUS	CDS	5077251	5077390	.	-	2	ID=g30.t1.cds;Parent=g30.t1
LN590681.1	AUGUSTUS	CDS	5077483	5077582	.	-	0	ID=g30.t1.cds;Parent=g30.t1
LN590681.1	AUGUSTUS	CDS	5078095	5078245	.	-	1	ID=g30.t1.cds;Parent=g30.t1
LN590681.1	AUGUSTUS	CDS	5078445	5078568	.	-	2	ID=g30.t1.cds;Parent=g30.t1
LN590681.1	AUGUSTUS	CDS	5079827	5079905	.	-	0	ID=g30.t1.cds;Parent=g30.t1
LN590681.1	AUGUSTUS	start_codon	5079903	5079905	.	-	0	Parent=g30.t1
# protein sequence = [MEFIKEESEDLKIEETLKHEDTDEHTATTGSAQGAKFSHILQKDAFLVFRSLCKLSMKPLSDGPPDPKSHELRSKVLS
# LQLLLSILQNAGPIFKTNEMFINAIKQYLCVALSKNGVSSVFFKEIFLYILETSTSSYDHKWMVIQTLTRICADAQSVVDIYVNYDCDLNAANIFERL
# VNDLSKIAQGRGGHELGTTPLQELTLRKKGLECLVSILKCMVEWSKDQYVNPNSQTSLGLESSYREFGISNFRVQMECTN]
# Evidence for and against this transcript:
# % of transcript supported by hints (any source): 0
# CDS exons: 0/7
# CDS introns: 0/6
# 5'UTR exons and introns: 0/0
# 3'UTR exons and introns: 0/0
# hint groups fully obeyed: 70
#     RM:  70
# incompatible hint groups: 0
# end gene g30
###
#
# ----- prediction on sequence number 17 (length = 30080, name = LN590681.1:5637970-5668050) -----
#
# Predicted genes for sequence number 17 on both strands
# (none)
#
# ----- prediction on sequence number 18 (length = 30083, name = LN590681.1:11653010-11683093) -----
#
# Predicted genes for sequence number 18 on both strands
# start gene g31
LN590681.1	AUGUSTUS	gene	11674163	11682723	1	-	.	ID=g31
LN590681.1	AUGUSTUS	transcript	11674163	11682723	.	-	.	ID=g31.t1;Parent=g31
LN590681.1	AUGUSTUS	stop_codon	11674163	11674165	.	-	0	Parent=g31.t1
LN590681.1	AUGUSTUS	CDS	11674166	11674369	.	-	0	ID=g31.t1.cds;Parent=g31.t1
LN590681.1	AUGUSTUS	CDS	11676649	11676799	.	-	1	ID=g31.t1.cds;Parent=g31.t1
LN590681.1	AUGUSTUS	CDS	11677004	11677072	.	-	1	ID=g31.t1.cds;Parent=g31.t1
LN590681.1	AUGUSTUS	CDS	11682686	11682723	.	-	0	ID=g31.t1.cds;Parent=g31.t1
LN590681.1	AUGUSTUS	start_codon	11682721	11682723	.	-	0	Parent=g31.t1
# protein sequence = [MSVHSMNHKNGCRPCILIMDSLRGPTRSTVVKTLREYLEVEWEVKKGSKRSFGKYVMKGSSPRVPQQDNFSDCGVYVL
# QYVESFFEKPLPSFHLPMNLLDWFPQQRMKTKRDEIKELILKIQTQQQLNLESSEQTHSPCEDTVESADLIPPISS]
# Evidence for and against this transcript:
# % of transcript supported by hints (any source): 0
# CDS exons: 0/4
# CDS introns: 0/3
# 5'UTR exons and introns: 0/0
# 3'UTR exons and introns: 0/0
# hint groups fully obeyed: 45
#     RM:  45
# incompatible hint groups: 0
# end gene g31
###
#
# ----- prediction on sequence number 19 (length = 30083, name = LN590681.1:12924028-12954111) -----
#
# Predicted genes for sequence number 19 on both strands
# start gene g32
LN590681.1	AUGUSTUS	gene	12924170	12926115	1	+	.	ID=g32
LN590681.1	AUGUSTUS	transcript	12924170	12926115	.	+	.	ID=g32.t1;Parent=g32
LN590681.1	AUGUSTUS	start_codon	12924170	12924172	.	+	0	Parent=g32.t1
LN590681.1	AUGUSTUS	CDS	12924170	12924669	.	+	0	ID=g32.t1.cds;Parent=g32.t1
LN590681.1	AUGUSTUS	CDS	12925419	12926112	.	+	1	ID=g32.t1.cds;Parent=g32.t1
LN590681.1	AUGUSTUS	stop_codon	12926113	12926115	.	+	0	Parent=g32.t1
# protein sequence = [LPFLASTHAQRHTERPLLPPHLYYPFLCEHTFGVPSSSTSSETGKLIKPPTASLPPPSYPPKLNLWKVPALRPTSSPA
# AWASPTSSSPEPSHSVKERILSREGNSAWTRDVSIREQSLKRTVASLDSHDAPGEKKPALEFALDSLKNVHKSTSIASLMSSRLPKHNSPRSDVSSPP
# HMSEQLEARQREMERDVDPAAALLQDFSTLLKEYQNTEQCVSSLPEQCHLWAHLGKIRSELSHIQQALEHTARSNEGPLDLSVKKDPAGITNIAGDIL
# EEKKDTGDENCSEMEDDEEEEDGKYHRDAVERGSCAKERQKCSLDALTKLNPSQLPVVKTEVLSDGGLTIRPGTAEALWPSRTTKCEADSSVLLCSKT
# PNRPPSIQHLDTLCPTSPLTATDTMV]
# Evidence for and against this transcript:
# % of transcript supported by hints (any source): 0
# CDS exons: 0/2
# CDS introns: 0/1
# 5'UTR exons and introns: 0/0
# 3'UTR exons and introns: 0/0
# hint groups fully obeyed: 6
#     RM:   6
# incompatible hint groups: 2
#     RM:   2
# end gene g32
###
# start gene g33
LN590681.1	AUGUSTUS	gene	12930028	12930528	1	-	.	ID=g33
LN590681.1	AUGUSTUS	transcript	12930028	12930528	.	-	.	ID=g33.t1;Parent=g33
LN590681.1	AUGUSTUS	stop_codon	12930028	12930030	.	-	0	Parent=g33.t1
LN590681.1	AUGUSTUS	CDS	12930031	12930528	.	-	0	ID=g33.t1.cds;Parent=g33.t1
LN590681.1	AUGUSTUS	start_codon	12930526	12930528	.	-	0	Parent=g33.t1
# protein sequence = [MELQGERETILFAYRTGGYDELNVWREKDGRLSFYLSGSGAFFNLPALSTFRTHLCLTWDSETGLSAFWMNGHRSTFQ
# LYRKGHSISPGGTVLLGQDPDNYLGAFEVEQSFVGEITDVHMWDHVLSGSQIKAVYSNQEPYVPKGNVFDWNTIKYEINGSVLVVQES]
# Evidence for and against this transcript:
# % of transcript supported by hints (any source): 0
# CDS exons: 0/1
# CDS introns: 0/0
# 5'UTR exons and introns: 0/0
# 3'UTR exons and introns: 0/0
# hint groups fully obeyed: 0
# incompatible hint groups: 0
# end gene g33
###
# start gene g34
LN590681.1	AUGUSTUS	gene	12939028	12947649	1	+	.	ID=g34
LN590681.1	AUGUSTUS	transcript	12939028	12947649	.	+	.	ID=g34.t1;Parent=g34
LN590681.1	AUGUSTUS	start_codon	12939028	12939030	.	+	0	Parent=g34.t1
LN590681.1	AUGUSTUS	CDS	12939028	12939122	.	+	0	ID=g34.t1.cds;Parent=g34.t1
LN590681.1	AUGUSTUS	CDS	12944479	12944915	.	+	1	ID=g34.t1.cds;Parent=g34.t1
LN590681.1	AUGUSTUS	CDS	12947385	12947444	.	+	2	ID=g34.t1.cds;Parent=g34.t1
LN590681.1	AUGUSTUS	CDS	12947576	12947646	.	+	2	ID=g34.t1.cds;Parent=g34.t1
LN590681.1	AUGUSTUS	stop_codon	12947647	12947649	.	+	0	Parent=g34.t1
# protein sequence = [MAFIKEESEDIKIEEIFRVKHEDTEDQTGWVSGLSQAVKNVEQVWLRCAEGSVEWLYPAGALRLTLSPRLQWSAMGPG
# ESSRSPVSACIKPDQHWGGAQLYLERDGVLELLVGDETSEPSGPARVRCFSAMPGERPALFLQATPHQDISRRIAAFRYELRGDWTAQPSINTDPISR
# EGACRPCNNTEILMAVCTSDFGACRPCNNTEILMAVCTSDFGEYL]
# Evidence for and against this transcript:
# % of transcript supported by hints (any source): 0
# CDS exons: 0/4
# CDS introns: 0/3
# 5'UTR exons and introns: 0/0
# 3'UTR exons and introns: 0/0
# hint groups fully obeyed: 44
#     RM:  44
# incompatible hint groups: 1
#     RM:   1
# end gene g34
###
#
# ----- prediction on sequence number 20 (length = 30083, name = LN590681.1:16578742-16608825) -----
#
# Predicted genes for sequence number 20 on both strands
# start gene g35
LN590681.1	AUGUSTUS	gene	16584702	16585793	1	+	.	ID=g35
LN590681.1	AUGUSTUS	transcript	16584702	16585793	.	+	.	ID=g35.t1;Parent=g35
LN590681.1	AUGUSTUS	start_codon	16584702	16584704	.	+	0	Parent=g35.t1
LN590681.1	AUGUSTUS	CDS	16584702	16585790	.	+	0	ID=g35.t1.cds;Parent=g35.t1
LN590681.1	AUGUSTUS	stop_codon	16585791	16585793	.	+	0	Parent=g35.t1
# protein sequence = [LQKHSDRHQTASVSHHTAALRERRSPYRSAQRATVTIPPALRERRGHHRATVTTPQRDGHHTAALRERRSPHRSATVT
# ILQRSESDGHHTAARRSPYCSAQRATVTILQRSESNGHHTAALRERRSPHRSAQRATVTTPQRSESEVHHTAALRERRSPHRSAQRATVTTPQCSESD
# GHHTATRRSPHRSAQRATVTTLQRSESDGHHTAALRGATVDHCSAQRATVTTPQRSESEVTTAALRERRSPHRSAQRATVTTPQRSESDGHHTAVLRV
# RRSLSECCLMNDLIFRSSLVISYEAHFDDKRSLRNTELRCDKGNACPLGCCLHCSHGRSITMEPGPEAQGTSAPSPVVLGPSQHALTLY]
# Evidence for and against this transcript:
# % of transcript supported by hints (any source): 0
# CDS exons: 0/1
# CDS introns: 0/0
# 5'UTR exons and introns: 0/0
# 3'UTR exons and introns: 0/0
# hint groups fully obeyed: 0
# incompatible hint groups: 0
# end gene g35
###
# start gene g36
LN590681.1	AUGUSTUS	gene	16590342	16606974	1	+	.	ID=g36
LN590681.1	AUGUSTUS	transcript	16590342	16606974	.	+	.	ID=g36.t1;Parent=g36
LN590681.1	AUGUSTUS	start_codon	16590342	16590344	.	+	0	Parent=g36.t1
LN590681.1	AUGUSTUS	CDS	16590342	16590453	.	+	0	ID=g36.t1.cds;Parent=g36.t1
LN590681.1	AUGUSTUS	CDS	16605947	16606971	.	+	2	ID=g36.t1.cds;Parent=g36.t1
LN590681.1	AUGUSTUS	stop_codon	16606972	16606974	.	+	0	Parent=g36.t1
# protein sequence = [MEGNTMSNDTDTYGVKEKVFLNAVRSNKKYKFKKKPEARSQSDPNDVTNAMALSVTGEERNTYTSMIVPVWVSTKQNP
# SYERLVYALLDSQSDTTFIDKGVCDDLQTTTFPVQLKLTTMLGKDTVLQSERVSGLQVRAYKSGNYIDLPPTYTKDCIPVNRSHIPTCEVAKNWNHLT
# ALVGKIPPLQDCDVALLIGYNCSRSMAPREVIIGGHEEPYAIRTDLGWSIVGCSSPHSDMSGVSGLCHRITVKEFPSITPGDVIRVLESEFKDTEEET
# TKVSQDDILFLEKLKEGIQKNVHGHYQMPLPFKVRPKLPNNKQCAMVRLSHLKRKLVKDELYCKERYSEFMSEIFQRGDAEEVHNGSKEGETWYLPHH
# GVFIRKG]
# Evidence for and against this transcript:
# % of transcript supported by hints (any source): 0
# CDS exons: 0/2
# CDS introns: 0/1
# 5'UTR exons and introns: 0/0
# 3'UTR exons and introns: 0/0
# hint groups fully obeyed: 124
#     RM: 124
# incompatible hint groups: 0
# end gene g36
###
#
# ----- prediction on sequence number 21 (length = 45332, name = LN590683.1:3642410-3687742) -----
#
# Predicted genes for sequence number 21 on both strands
# start gene g37
LN590683.1	AUGUSTUS	gene	3648157	3657490	1	-	.	ID=g37
LN590683.1	AUGUSTUS	transcript	3648157	3657490	.	-	.	ID=g37.t1;Parent=g37
LN590683.1	AUGUSTUS	stop_codon	3648157	3648159	.	-	0	Parent=g37.t1
LN590683.1	AUGUSTUS	CDS	3648160	3648513	.	-	0	ID=g37.t1.cds;Parent=g37.t1
LN590683.1	AUGUSTUS	CDS	3649018	3649151	.	-	2	ID=g37.t1.cds;Parent=g37.t1
LN590683.1	AUGUSTUS	CDS	3649405	3649722	.	-	2	ID=g37.t1.cds;Parent=g37.t1
LN590683.1	AUGUSTUS	CDS	3657406	3657490	.	-	0	ID=g37.t1.cds;Parent=g37.t1
LN590683.1	AUGUSTUS	start_codon	3657488	3657490	.	-	0	Parent=g37.t1
LN590683.1	AUGUSTUS	protein_match	3648223	3648513	6.49	-	0	ID=pp.g37.t1.fz_znf;Target=fz_znf 100 196;Target_start=80;
LN590683.1	AUGUSTUS	protein_match	3649018	3649151	7.57	-	2	ID=pp.g37.t1.fz_znf;Target=fz_znf 55 99;Target_start=80;
LN590683.1	AUGUSTUS	protein_match	3649405	3649567	7.07	-	0	ID=pp.g37.t1.fz_znf;Target=fz_znf 1 55;Target_start=80;
LN590683.1	AUGUSTUS	protein_match	3649568	3649722	1.66	-	2	ID=pp.g37.t1.fz_linker;Target=fz_linker 1 52;Target_start=28;
LN590683.1	AUGUSTUS	protein_match	3657406	3657406	1	-	0	ID=pp.g37.t1.fz_linker;Target=fz_linker 1 1;Target_start=28;
LN590683.1	AUGUSTUS	protein_match	3657407	3657490	7.63	-	0	ID=pp.g37.t1.fz_finz;Target=fz_finz 1 28;Target_start=0;
LN590683.1	AUGUSTUS	interblock_region	3648157	3648222	.	-	0	ID=pp.g37.t1.iBR3
# protein sequence = [MALIKEESEDIRIEEAFSVKQEDTEEQIDPMSLKKESEVPAEMEEKYQNEKCDFITGEKSLSCTKTGKTSSQNRTQKS
# GTSYFSCFQCGKSFSQHENLKAHMRIHNGECPFTCQQCGKSFTEKGSLKRHMRIHTGEKPFMCHQCGKSFRHNISLSTHMRIHTGEKPFTCDQCGKSF
# RCKKHLKRHVIIHAGENSLMCHHCGKSFTHKGNLKTHMRIHTGEKPFMCHQCGKRFSHKVSLKTHMRIHTGEKPFTCHQCGKSFRHNVSFKTHLKIHT
# GEKPFTCHHCGKCFMFKGTSRLT]
# sequence of block fz_znf       80 [SYFSCFQCGKSFSQHENLKAHMRIHNGECPFTCQQCGKSFTEKGSLKRHMRIHTGEKPFMCHQCGKSFRHNISLSTHMRIHTGEKPFTCDQCGKSFRCKKHLKRHVIIHAGENSLMCHHCGKSFTHKGNLKTHMRIHTGEKPFMCHQCGKRFSHKVSLKTHMRIHTGEKPFTCHQCGKSFRHNVSFKTHLKIHTGE] 276
# sequence of block fz_linker    28 [DPMSLKKESEVPAEMEEKYQNEKCDFITGEKSLSCTKTGKTSSQNRTQKSGT] 80
# sequence of block fz_finz       0 [MALIKEESEDIRIEEAFSVKQEDTEEQI] 28
# Evidence for and against this transcript:
# % of transcript supported by hints (any source): 0
# CDS exons: 0/4
# CDS introns: 0/3
# 5'UTR exons and introns: 0/0
# 3'UTR exons and introns: 0/0
# hint groups fully obeyed: 61
#     RM:  61
# incompatible hint groups: 2
#     RM:   2
# end gene g37
###
# start gene g38
LN590683.1	AUGUSTUS	gene	3660437	3672742	1	-	.	ID=g38
LN590683.1	AUGUSTUS	transcript	3660437	3672742	.	-	.	ID=g38.t1;Parent=g38
LN590683.1	AUGUSTUS	stop_codon	3660437	3660439	.	-	0	Parent=g38.t1
LN590683.1	AUGUSTUS	CDS	3660440	3660450	.	-	2	ID=g38.t1.cds;Parent=g38.t1
LN590683.1	AUGUSTUS	CDS	3665330	3666148	.	-	2	ID=g38.t1.cds;Parent=g38.t1
LN590683.1	AUGUSTUS	CDS	3672661	3672742	.	-	0	ID=g38.t1.cds;Parent=g38.t1
LN590683.1	AUGUSTUS	start_codon	3672740	3672742	.	-	0	Parent=g38.t1
LN590683.1	AUGUSTUS	protein_match	3665352	3665939	6.04	-	0	ID=pp.g38.t1.fz_znf;Target=fz_znf 1 196;Target_start=97;
LN590683.1	AUGUSTUS	protein_match	3665991	3666146	1.22	-	0	ID=pp.g38.t1.fz_linker;Target=fz_linker 1 52;Target_start=28;
LN590683.1	AUGUSTUS	protein_match	3666147	3666148	1	-	2	ID=pp.g38.t1.fz_finz;Target=fz_finz 28 28;Target_start=0;
LN590683.1	AUGUSTUS	protein_match	3672661	3672742	5.7	-	0	ID=pp.g38.t1.fz_finz;Target=fz_finz 1 28;Target_start=0;
LN590683.1	AUGUSTUS	interblock_region	3660437	3660450	.	-	2	ID=pp.g38.t1.iBR3
LN590683.1	AUGUSTUS	interblock_region	3665330	3665351	.	-	0	ID=pp.g38.t1.iBR3
LN590683.1	AUGUSTUS	interblock_region	3665940	3665990	.	-	0	ID=pp.g38.t1.iBR2
# protein sequence = [MALMKEESEDVRIDEAFRFKQEDTEETEELLNENEAKEEKHDFTTGENFRCSQTEITSSQKRAQKTGTRNYFTCFHCG
# KSFNQHEELKAHMRVHNEEKPFTCQQCGKKFNETGGLKRHVRVHTGEKPYTCQQCGSSFTQKGSLKRHMRIHSGEKLFTCKLCGKTFLHKGNLKIHMR
# VHTGEKPFTCVQCKQCFTRKESLKNHMRIHSRANCFVCQQCGRSFLNSKHLIRHVITHTGENPFMCHHCGKSFTLKGNLKTHMRIHTGEKPFACQHCG
# KSFRHNVSLKIHMRLYTGEKPFTCLQCIWG]
# sequence of block fz_znf       97 [KPFTCQQCGKKFNETGGLKRHVRVHTGEKPYTCQQCGSSFTQKGSLKRHMRIHSGEKLFTCKLCGKTFLHKGNLKIHMRVHTGEKPFTCVQCKQCFTRKESLKNHMRIHSRANCFVCQQCGRSFLNSKHLIRHVITHTGENPFMCHHCGKSFTLKGNLKTHMRIHTGEKPFACQHCGKSFRHNVSLKIHMRLYTGE] 293
# sequence of block fz_linker    28 [ELLNENEAKEEKHDFTTGENFRCSQTEITSSQKRAQKTGTRNYFTCFHCGKS] 80
# sequence of block fz_finz       0 [MALMKEESEDVRIDEAFRFKQEDTEETE] 28
# Evidence for and against this transcript:
# % of transcript supported by hints (any source): 0
# CDS exons: 0/3
# CDS introns: 0/2
# 5'UTR exons and introns: 0/0
# 3'UTR exons and introns: 0/0
# hint groups fully obeyed: 83
#     RM:  83
# incompatible hint groups: 3
#     RM:   3
# end gene g38
###
# start gene g39
LN590683.1	AUGUSTUS	gene	3676730	3680229	1	-	.	ID=g39
LN590683.1	AUGUSTUS	transcript	3676730	3680229	.	-	.	ID=g39.t1;Parent=g39
LN590683.1	AUGUSTUS	stop_codon	3676730	3676732	.	-	0	Parent=g39.t1
LN590683.1	AUGUSTUS	CDS	3676733	3676912	.	-	0	ID=g39.t1.cds;Parent=g39.t1
LN590683.1	AUGUSTUS	CDS	3677005	3677126	.	-	2	ID=g39.t1.cds;Parent=g39.t1
LN590683.1	AUGUSTUS	CDS	3677316	3677502	.	-	0	ID=g39.t1.cds;Parent=g39.t1
LN590683.1	AUGUSTUS	CDS	3679943	3680024	.	-	1	ID=g39.t1.cds;Parent=g39.t1
LN590683.1	AUGUSTUS	CDS	3680132	3680229	.	-	0	ID=g39.t1.cds;Parent=g39.t1
LN590683.1	AUGUSTUS	start_codon	3680227	3680229	.	-	0	Parent=g39.t1
# protein sequence = [MYKEQQEKLLEGLRTQNILQKGVHLSGDGRNDSPGFSAKYCTYSIMDGSTNQVVHYELVQVTEAASSVGMEPIGFKRG
# LNSLLEMGIDIDVMTTDRSPSIRKIMRVDYPQIHHEFDIWHVVKGFFKKLLSVSKKKENVDLQPWIKSICNHLWYACASCNGDPEKSGNLCSITFAVN
# TGGKKMDVNKRVPTMTSPMTSKGGNDGYEKSPQPSAHYQHWFYIPIC]
# Evidence for and against this transcript:
# % of transcript supported by hints (any source): 0
# CDS exons: 0/5
# CDS introns: 0/4
# 5'UTR exons and introns: 0/0
# 3'UTR exons and introns: 0/0
# hint groups fully obeyed: 24
#     RM:  24
# incompatible hint groups: 2
#     RM:   2
# end gene g39
###
# start gene g40
LN590683.1	AUGUSTUS	gene	3682947	3685890	1	-	.	ID=g40
LN590683.1	AUGUSTUS	transcript	3682947	3685890	.	-	.	ID=g40.t1;Parent=g40
LN590683.1	AUGUSTUS	stop_codon	3682947	3682949	.	-	0	Parent=g40.t1
LN590683.1	AUGUSTUS	CDS	3682950	3683065	.	-	2	ID=g40.t1.cds;Parent=g40.t1
LN590683.1	AUGUSTUS	CDS	3684271	3684485	.	-	1	ID=g40.t1.cds;Parent=g40.t1
LN590683.1	AUGUSTUS	CDS	3684582	3684678	.	-	2	ID=g40.t1.cds;Parent=g40.t1
LN590683.1	AUGUSTUS	CDS	3685836	3685890	.	-	0	ID=g40.t1.cds;Parent=g40.t1
LN590683.1	AUGUSTUS	start_codon	3685888	3685890	.	-	0	Parent=g40.t1
# protein sequence = [MLQFLWAGLQREAGLLSAGRCLGPAVATQSRSVSCRHFSNSTSKTCDPKERPSSVRNCSSEMCDVHWKVFPWRTCTAA
# CGSGFQSRRVECIHRQNKKTLPDQHCAWQRRPSTWQHCNITSCGSECKDRTHYCPVVKRLNLCPVDLYRQRCCQTCSQDTSAT]
# Evidence for and against this transcript:
# % of transcript supported by hints (any source): 0
# CDS exons: 0/4
# CDS introns: 0/3
# 5'UTR exons and introns: 0/0
# 3'UTR exons and introns: 0/0
# hint groups fully obeyed: 16
#     RM:  16
# incompatible hint groups: 0
# end gene g40
###
#
# ----- prediction on sequence number 22 (length = 30083, name = LN590683.1:18822779-18852862) -----
#
# Predicted genes for sequence number 22 on both strands
# start gene g41
LN590683.1	AUGUSTUS	gene	18825449	18825745	1	-	.	ID=g41
LN590683.1	AUGUSTUS	transcript	18825449	18825745	.	-	.	ID=g41.t1;Parent=g41
LN590683.1	AUGUSTUS	stop_codon	18825449	18825451	.	-	0	Parent=g41.t1
LN590683.1	AUGUSTUS	CDS	18825452	18825745	.	-	0	ID=g41.t1.cds;Parent=g41.t1
LN590683.1	AUGUSTUS	start_codon	18825743	18825745	.	-	0	Parent=g41.t1
# protein sequence = [MHSAHSTMPALTPLSEDGLWETFGAFVEWILVRNGSPFTIGLKGDLTSPALPRCVEPKPESTADGEPILTMTDKPSPT
# GATMLRIAPEPEPPIMSDQV]
# Evidence for and against this transcript:
# % of transcript supported by hints (any source): 0
# CDS exons: 0/1
# CDS introns: 0/0
# 5'UTR exons and introns: 0/0
# 3'UTR exons and introns: 0/0
# hint groups fully obeyed: 0
# incompatible hint groups: 0
# end gene g41
###
#
# ----- prediction on sequence number 23 (length = 30167, name = LN590683.1:24461062-24491229) -----
#
# Predicted genes for sequence number 23 on both strands
# start gene g42
LN590683.1	AUGUSTUS	gene	24490242	24491045	1	+	.	ID=g42
LN590683.1	AUGUSTUS	transcript	24490242	24491045	.	+	.	ID=g42.t1;Parent=g42
LN590683.1	AUGUSTUS	start_codon	24490242	24490244	.	+	0	Parent=g42.t1
LN590683.1	AUGUSTUS	CDS	24490242	24491042	.	+	0	ID=g42.t1.cds;Parent=g42.t1
LN590683.1	AUGUSTUS	stop_codon	24491043	24491045	.	+	0	Parent=g42.t1
# protein sequence = [MLSPANSLDIAMEKTQKRAKDEHGAACLTDGRSLNYLNSKMSEMTRQRKLMLVRQVCTTEPVDSPIETDAPEQLPEMA
# EADKNTQRPVSQTTTEISEHEMESRKPTTTPATCYSPRVQSYAMPENSTLKPQEKPEEQRWPQSKFPLRPPTFQGQVKLASSVSVVNTRDSHRLSFPS
# LKTATTFTWCFLMKRKPLHIQQADQRISAYSAWVVNPNNPNPLGLPTKVVMSLFDSKQTSKKIHYTQAKTTTLKSDILTYSGKLKDILPKV]
# Evidence for and against this transcript:
# % of transcript supported by hints (any source): 0
# CDS exons: 0/1
# CDS introns: 0/0
# 5'UTR exons and introns: 0/0
# 3'UTR exons and introns: 0/0
# hint groups fully obeyed: 0
# incompatible hint groups: 1
#     RM:   1
# end gene g42
###
#
# ----- prediction on sequence number 24 (length = 30083, name = LN590684.1:1844089-1874172) -----
#
# Predicted genes for sequence number 24 on both strands
# start gene g43
LN590684.1	AUGUSTUS	gene	1849589	1871775	1	-	.	ID=g43
LN590684.1	AUGUSTUS	transcript	1849589	1871775	.	-	.	ID=g43.t1;Parent=g43
LN590684.1	AUGUSTUS	stop_codon	1849589	1849591	.	-	0	Parent=g43.t1
LN590684.1	AUGUSTUS	CDS	1849592	1850580	.	-	2	ID=g43.t1.cds;Parent=g43.t1
LN590684.1	AUGUSTUS	CDS	1859088	1859156	.	-	2	ID=g43.t1.cds;Parent=g43.t1
LN590684.1	AUGUSTUS	CDS	1870256	1870265	.	-	0	ID=g43.t1.cds;Parent=g43.t1
LN590684.1	AUGUSTUS	CDS	1871770	1871775	.	-	0	ID=g43.t1.cds;Parent=g43.t1
LN590684.1	AUGUSTUS	start_codon	1871773	1871775	.	-	0	Parent=g43.t1
LN590684.1	AUGUSTUS	protein_match	1849679	1850266	4.9	-	0	ID=pp.g43.t1.fz_znf;Target=fz_znf 1 196;Target_start=133;
LN590684.1	AUGUSTUS	protein_match	1850426	1850580	1.5	-	2	ID=pp.g43.t1.fz_linker;Target=fz_linker 1 52;Target_start=28;
LN590684.1	AUGUSTUS	protein_match	1859088	1859088	1	-	0	ID=pp.g43.t1.fz_linker;Target=fz_linker 1 1;Target_start=28;
LN590684.1	AUGUSTUS	protein_match	1859089	1859156	5.7	-	2	ID=pp.g43.t1.fz_finz;Target=fz_finz 6 28;Target_start=0;
LN590684.1	AUGUSTUS	protein_match	1870256	1870265	13.7	-	0	ID=pp.g43.t1.fz_finz;Target=fz_finz 3 6;Target_start=0;
LN590684.1	AUGUSTUS	protein_match	1871770	1871775	2.57	-	0	ID=pp.g43.t1.fz_finz;Target=fz_finz 1 2;Target_start=0;
LN590684.1	AUGUSTUS	interblock_region	1849589	1849678	.	-	0	ID=pp.g43.t1.iBR3
LN590684.1	AUGUSTUS	interblock_region	1850267	1850425	.	-	0	ID=pp.g43.t1.iBR2
# protein sequence = [MRFIKQETEGLRIEEVFSLKQEDTEEQTELIEDKEDKEELSEVEDINHVSKIKSGEKPKQKDLKKSRAKKSFTCTQCG
# KSFPCKYNFDVHIRVHTGEKPFTCDQCGKSFTRKYHLELHMKVHTGEKTFTCDQCKPFTCTQCGKSFSYKHTLELHMRVHTGEKPFTCTQCGKGFTCK
# PHLEFHMRVHTGEKPFTCDQCGKSFSQSSTLKNHMNIHTGEKLYVCDQCGKTFLWATNLRTHLRVHRKEKPHSCHLCGKSFLLLRGLKEHLKIHAGVR
# EYMCFECEKTFTSATSLKLHERIHTEEKPYKCSHCDKRFTQSAHLKTHERIHTRVKPYKCSHCNKSFNQAHLKTHEKIHTGEKP]
# sequence of block fz_znf      133 [KPFTCTQCGKSFSYKHTLELHMRVHTGEKPFTCTQCGKGFTCKPHLEFHMRVHTGEKPFTCDQCGKSFSQSSTLKNHMNIHTGEKLYVCDQCGKTFLWATNLRTHLRVHRKEKPHSCHLCGKSFLLLRGLKEHLKIHAGVREYMCFECEKTFTSATSLKLHERIHTEEKPYKCSHCDKRFTQSAHLKTHERIHTRV] 329
# sequence of block fz_linker    28 [ELIEDKEDKEELSEVEDINHVSKIKSGEKPKQKDLKKSRAKKSFTCTQCGKS] 80
# sequence of block fz_finz       0 [MRFIKQETEGLRIEEVFSLKQEDTEEQT] 28
# Evidence for and against this transcript:
# % of transcript supported by hints (any source): 0
# CDS exons: 0/4
# CDS introns: 0/3
# 5'UTR exons and introns: 0/0
# 3'UTR exons and introns: 0/0
# hint groups fully obeyed: 177
#     RM: 177
# incompatible hint groups: 4
#     RM:   4
# end gene g43
###
#
# ----- prediction on sequence number 25 (length = 30083, name = LN590684.1:10868562-10898645) -----
#
# Predicted genes for sequence number 25 on both strands
# start gene g44
LN590684.1	AUGUSTUS	gene	10869427	10870704	1	+	.	ID=g44
LN590684.1	AUGUSTUS	transcript	10869427	10870704	.	+	.	ID=g44.t1;Parent=g44
LN590684.1	AUGUSTUS	start_codon	10869427	10869429	.	+	0	Parent=g44.t1
LN590684.1	AUGUSTUS	CDS	10869427	10869550	.	+	0	ID=g44.t1.cds;Parent=g44.t1
LN590684.1	AUGUSTUS	CDS	10870544	10870701	.	+	2	ID=g44.t1.cds;Parent=g44.t1
LN590684.1	AUGUSTUS	stop_codon	10870702	10870704	.	+	0	Parent=g44.t1
# protein sequence = [MGGLANGLPTHPLLESYTHSDPTSDRDTWLGPCVLPCFPTTAASTQLSKADEFDTQYHFCLIIHLAYANRMRTIRAVS
# KNCLHADDENDNADGL]
# Evidence for and against this transcript:
# % of transcript supported by hints (any source): 0
# CDS exons: 0/2
# CDS introns: 0/1
# 5'UTR exons and introns: 0/0
# 3'UTR exons and introns: 0/0
# hint groups fully obeyed: 9
#     RM:   9
# incompatible hint groups: 0
# end gene g44
###
# start gene g45
LN590684.1	AUGUSTUS	gene	10877798	10879151	1	-	.	ID=g45
LN590684.1	AUGUSTUS	transcript	10877798	10879151	.	-	.	ID=g45.t1;Parent=g45
LN590684.1	AUGUSTUS	stop_codon	10877798	10877800	.	-	0	Parent=g45.t1
LN590684.1	AUGUSTUS	CDS	10877801	10878360	.	-	2	ID=g45.t1.cds;Parent=g45.t1
LN590684.1	AUGUSTUS	CDS	10878834	10878970	.	-	1	ID=g45.t1.cds;Parent=g45.t1
LN590684.1	AUGUSTUS	CDS	10879063	10879151	.	-	0	ID=g45.t1.cds;Parent=g45.t1
LN590684.1	AUGUSTUS	start_codon	10879149	10879151	.	-	0	Parent=g45.t1
# protein sequence = [LANSSDREAGEDNNPLVHPDTAHLGAVEQRTTGPNAIPCQEGDGRRRTVVGRPAGQGPRVGPDTAEEGTGTPTPGVPT
# RDQSANTTAQALYNNLIQTFGCPERILTDRGASFESSLMKELCQLYGCQKSRTTAYHPQGNGACERFNQTLLGLLNSLDETSQAQWPNRLPALVQAYN
# NTIHSTTGITPHYVVFGRHARLPEDWATGLKPETEPHTLSGWVRRHQEALNHAYQMVTRHTQQRLDRDQARYNRRVKLASLLPGSF]
# Evidence for and against this transcript:
# % of transcript supported by hints (any source): 0
# CDS exons: 0/3
# CDS introns: 0/2
# 5'UTR exons and introns: 0/0
# 3'UTR exons and introns: 0/0
# hint groups fully obeyed: 1
#     RM:   1
# incompatible hint groups: 0
# end gene g45
###
# start gene g46
LN590684.1	AUGUSTUS	gene	10879873	10880292	1	-	.	ID=g46
LN590684.1	AUGUSTUS	transcript	10879873	10880292	.	-	.	ID=g46.t1;Parent=g46
LN590684.1	AUGUSTUS	stop_codon	10879873	10879875	.	-	0	Parent=g46.t1
LN590684.1	AUGUSTUS	CDS	10879876	10880292	.	-	0	ID=g46.t1.cds;Parent=g46.t1
LN590684.1	AUGUSTUS	start_codon	10880290	10880292	.	-	0	Parent=g46.t1
# protein sequence = [MLVWTQVSEGTPKQACNVIIEPLPDSDPEWCVGNTLAVLQDGRVPLWLCNPNPYPVEVPQRQPLAQVTEVAMTDIQGE
# QELVLNSRCGGGRGETHWDGGGYGRNQTTSSTGPTGRWSDSRPKEGYDQPVAQVVKSICQP]
# Evidence for and against this transcript:
# % of transcript supported by hints (any source): 0
# CDS exons: 0/1
# CDS introns: 0/0
# 5'UTR exons and introns: 0/0
# 3'UTR exons and introns: 0/0
# hint groups fully obeyed: 0
# incompatible hint groups: 0
# end gene g46
###
#
# ----- prediction on sequence number 26 (length = 30408, name = LN590684.1:12852171-12882579) -----
#
# Predicted genes for sequence number 26 on both strands
# start gene g47
LN590684.1	AUGUSTUS	gene	12859883	12872554	1	-	.	ID=g47
LN590684.1	AUGUSTUS	transcript	12859883	12872554	.	-	.	ID=g47.t1;Parent=g47
LN590684.1	AUGUSTUS	stop_codon	12859883	12859885	.	-	0	Parent=g47.t1
LN590684.1	AUGUSTUS	CDS	12859886	12860805	.	-	2	ID=g47.t1.cds;Parent=g47.t1
LN590684.1	AUGUSTUS	CDS	12867170	12867238	.	-	2	ID=g47.t1.cds;Parent=g47.t1
LN590684.1	AUGUSTUS	CDS	12872539	12872554	.	-	0	ID=g47.t1.cds;Parent=g47.t1
LN590684.1	AUGUSTUS	start_codon	12872552	12872554	.	-	0	Parent=g47.t1
LN590684.1	AUGUSTUS	protein_match	12859991	12860578	6.27	-	0	ID=pp.g47.t1.fz_znf;Target=fz_znf 1 196;Target_start=104;
LN590684.1	AUGUSTUS	protein_match	12860651	12860805	1.81	-	2	ID=pp.g47.t1.fz_linker;Target=fz_linker 1 52;Target_start=28;
LN590684.1	AUGUSTUS	protein_match	12867170	12867170	1	-	0	ID=pp.g47.t1.fz_linker;Target=fz_linker 1 1;Target_start=28;
LN590684.1	AUGUSTUS	protein_match	12867171	12867238	8.74	-	2	ID=pp.g47.t1.fz_finz;Target=fz_finz 6 28;Target_start=0;
LN590684.1	AUGUSTUS	protein_match	12872539	12872554	1.79	-	0	ID=pp.g47.t1.fz_finz;Target=fz_finz 1 6;Target_start=0;
LN590684.1	AUGUSTUS	interblock_region	12859883	12859990	.	-	0	ID=pp.g47.t1.iBR3
LN590684.1	AUGUSTUS	interblock_region	12860579	12860650	.	-	0	ID=pp.g47.t1.iBR2
# protein sequence = [MASLLXESEDVKIEEAFRVKQEDTDEQTDLMLLKEESQELSEMEEKDKKNLDFMTGEKSMQAKKTSRKRVRKTKSKSN
# YTCRQCGKSFNQKNNLEVHMRVHTGEKPFSCQQCGKSFTQKQNLKVHTRIHTGESSFTCQECGSSFTQKINLKVHMRIHTGEKPYTCKLCGQNFTHKN
# NLNSHMISHTGEKLFTCDQCGKSFTRKVTLNYHLRIHSREDSFTCHQCEKNFCHKLSLKNHMRIHTGEKPYSCPQCGRSFTYKPSLDSHMRTHTGETP
# YTCKYCGKKFSQKGNLQTHIRLHTGEKPFSCLQCEKSFTYQRDLKQHLQTHSGKILHCSSV]
# sequence of block fz_znf      104 [KPFSCQQCGKSFTQKQNLKVHTRIHTGESSFTCQECGSSFTQKINLKVHMRIHTGEKPYTCKLCGQNFTHKNNLNSHMISHTGEKLFTCDQCGKSFTRKVTLNYHLRIHSREDSFTCHQCEKNFCHKLSLKNHMRIHTGEKPYSCPQCGRSFTYKPSLDSHMRTHTGETPYTCKYCGKKFSQKGNLQTHIRLHTGE] 300
# sequence of block fz_linker    28 [DLMLLKEESQELSEMEEKDKKNLDFMTGEKSMQAKKTSRKRVRKTKSKSNYT] 80
# sequence of block fz_finz       0 [MASLLXESEDVKIEEAFRVKQEDTDEQT] 28
# Evidence for and against this transcript:
# % of transcript supported by hints (any source): 0
# CDS exons: 0/3
# CDS introns: 0/2
# 5'UTR exons and introns: 0/0
# 3'UTR exons and introns: 0/0
# hint groups fully obeyed: 69
#     RM:  69
# incompatible hint groups: 3
#     RM:   3
# end gene g47
###
#
# ----- prediction on sequence number 27 (length = 30083, name = LN590685.1:4167959-4198042) -----
#
# Predicted genes for sequence number 27 on both strands
# start gene g48
LN590685.1	AUGUSTUS	gene	4182959	4189844	1	+	.	ID=g48
LN590685.1	AUGUSTUS	transcript	4182959	4189844	.	+	.	ID=g48.t1;Parent=g48
LN590685.1	AUGUSTUS	start_codon	4182959	4182961	.	+	0	Parent=g48.t1
LN590685.1	AUGUSTUS	CDS	4182959	4183043	.	+	0	ID=g48.t1.cds;Parent=g48.t1
LN590685.1	AUGUSTUS	CDS	4188569	4188628	.	+	2	ID=g48.t1.cds;Parent=g48.t1
LN590685.1	AUGUSTUS	CDS	4188730	4188779	.	+	2	ID=g48.t1.cds;Parent=g48.t1
LN590685.1	AUGUSTUS	CDS	4188932	4189184	.	+	0	ID=g48.t1.cds;Parent=g48.t1
LN590685.1	AUGUSTUS	CDS	4189309	4189841	.	+	2	ID=g48.t1.cds;Parent=g48.t1
LN590685.1	AUGUSTUS	stop_codon	4189842	4189844	.	+	0	Parent=g48.t1
LN590685.1	AUGUSTUS	protein_match	4182959	4183042	9.11	+	0	ID=pp.g48.t1.fz_finz;Target=fz_finz 1 28;Target_start=0;
LN590685.1	AUGUSTUS	protein_match	4183043	4183043	1	+	0	ID=pp.g48.t1.fz_linker;Target=fz_linker 1 1;Target_start=28;
LN590685.1	AUGUSTUS	protein_match	4188569	4188628	1.05	+	1	ID=pp.g48.t1.fz_linker;Target=fz_linker 1 21;Target_start=27;
LN590685.1	AUGUSTUS	protein_match	4188730	4188779	1.03	+	1	ID=pp.g48.t1.fz_linker;Target=fz_linker 21 38;Target_start=27;
LN590685.1	AUGUSTUS	protein_match	4188932	4188976	1.11	+	0	ID=pp.g48.t1.fz_linker;Target=fz_linker 38 52;Target_start=28;
LN590685.1	AUGUSTUS	protein_match	4188986	4189184	6.35	+	0	ID=pp.g48.t1.fz_znf;Target=fz_znf 1 67;Target_start=83;
LN590685.1	AUGUSTUS	protein_match	4189309	4189697	1.5	+	2	ID=pp.g48.t1.fz_znf;Target=fz_znf 67 196;Target_start=83;
LN590685.1	AUGUSTUS	interblock_region	4188977	4188985	.	+	0	ID=pp.g48.t1.iBR2
LN590685.1	AUGUSTUS	interblock_region	4189698	4189844	.	+	0	ID=pp.g48.t1.iBR3
# protein sequence = [MAFIKEESEDIKIEEIFRVKHEDTEDQTAWFFCCKLCYYSINLYYPKCSSAFLHAIIGCSCIQTLCSQTEITSRKMDQ
# KTVRNSYCTCQQCGKCFSQKATLKSHIRIHTGERPYVCQQCGKSFTHAANLGGHMRVHTGEKPYACQHCGKCFNQKRNLNSHMTIHARESLFTCQQCG
# RSFTQKGSFNKHMRIHNEEQPYTCDQCGKSFDQHETLEVHMRTHREKSYTCPQCGKSLGQKQHFKDHMRIHSGEQPYTCPQCGKSFNYKQNFETHMRI
# HTGEKPFTCQQCGKCFNRKGNLNRHMRVHTGEKPFNVVTAERVSDIKKPLSTT]
# sequence of block fz_finz       0 [MAFIKEESEDIKIEEIFRVKHEDTEDQT] 28
# sequence of block fz_linker    28 [AWFFCCKLCYYSINLYYPKCSSAFLHAIIGCSCIQTLCSQTEITSRKMDQKT] 80
# sequence of block fz_znf       83 [SYCTCQQCGKCFSQKATLKSHIRIHTGERPYVCQQCGKSFTHAANLGGHMRVHTGEKPYACQHCGKCFNQKRNLNSHMTIHARESLFTCQQCGRSFTQKGSFNKHMRIHNEEQPYTCDQCGKSFDQHETLEVHMRTHREKSYTCPQCGKSLGQKQHFKDHMRIHSGEQPYTCPQCGKSFNYKQNFETHMRIHTGEK] 279
# Evidence for and against this transcript:
# % of transcript supported by hints (any source): 0
# CDS exons: 0/5
# CDS introns: 0/4
# 5'UTR exons and introns: 0/0
# 3'UTR exons and introns: 0/0
# hint groups fully obeyed: 47
#     RM:  47
# incompatible hint groups: 4
#     RM:   4
# end gene g48
###
# start gene g49
LN590685.1	AUGUSTUS	gene	4190086	4196149	1	-	.	ID=g49
LN590685.1	AUGUSTUS	transcript	4190086	4196149	.	-	.	ID=g49.t1;Parent=g49
LN590685.1	AUGUSTUS	stop_codon	4190086	4190088	.	-	0	Parent=g49.t1
LN590685.1	AUGUSTUS	CDS	4190089	4190121	.	-	0	ID=g49.t1.cds;Parent=g49.t1
LN590685.1	AUGUSTUS	CDS	4195958	4196149	.	-	0	ID=g49.t1.cds;Parent=g49.t1
LN590685.1	AUGUSTUS	start_codon	4196147	4196149	.	-	0	Parent=g49.t1
# protein sequence = [MADVEQNAAVPDGSSNGSDAVNGTAGRFVSSAEGTALAYGSLLLMALLPIFFGALRSVGCSKSKIKEKPMHLPAH]
# Evidence for and against this transcript:
# % of transcript supported by hints (any source): 0
# CDS exons: 0/2
# CDS introns: 0/1
# 5'UTR exons and introns: 0/0
# 3'UTR exons and introns: 0/0
# hint groups fully obeyed: 23
#     RM:  23
# incompatible hint groups: 0
# end gene g49
###
#
# ----- prediction on sequence number 28 (length = 30083, name = LN590687.1:4053772-4083855) -----
#
# Predicted genes for sequence number 28 on both strands
# (none)
#
# ----- prediction on sequence number 29 (length = 30176, name = LN590687.1:11288135-11318311) -----
#
# Predicted genes for sequence number 29 on both strands
# start gene g50
LN590687.1	AUGUSTUS	gene	11294785	11303311	1	-	.	ID=g50
LN590687.1	AUGUSTUS	transcript	11294785	11303311	.	-	.	ID=g50.t1;Parent=g50
LN590687.1	AUGUSTUS	stop_codon	11294785	11294787	.	-	0	Parent=g50.t1
LN590687.1	AUGUSTUS	CDS	11294788	11295041	.	-	2	ID=g50.t1.cds;Parent=g50.t1
LN590687.1	AUGUSTUS	CDS	11295153	11295162	.	-	0	ID=g50.t1.cds;Parent=g50.t1
LN590687.1	AUGUSTUS	CDS	11295228	11295321	.	-	1	ID=g50.t1.cds;Parent=g50.t1
LN590687.1	AUGUSTUS	CDS	11295407	11295422	.	-	2	ID=g50.t1.cds;Parent=g50.t1
LN590687.1	AUGUSTUS	CDS	11295504	11295852	.	-	0	ID=g50.t1.cds;Parent=g50.t1
LN590687.1	AUGUSTUS	CDS	11296062	11296120	.	-	2	ID=g50.t1.cds;Parent=g50.t1
LN590687.1	AUGUSTUS	CDS	11303197	11303311	.	-	0	ID=g50.t1.cds;Parent=g50.t1
LN590687.1	AUGUSTUS	start_codon	11303309	11303311	.	-	0	Parent=g50.t1
LN590687.1	AUGUSTUS	protein_match	11294848	11295041	5.36	-	2	ID=pp.g50.t1.fz_znf;Target=fz_znf 132 196;Target_start=83;
LN590687.1	AUGUSTUS	protein_match	11295153	11295162	0.746	-	0	ID=pp.g50.t1.fz_znf;Target=fz_znf 129 132;Target_start=83;
LN590687.1	AUGUSTUS	protein_match	11295228	11295321	1.54	-	1	ID=pp.g50.t1.fz_znf;Target=fz_znf 97 128;Target_start=83;
LN590687.1	AUGUSTUS	protein_match	11295407	11295422	1.24	-	2	ID=pp.g50.t1.fz_znf;Target=fz_znf 92 97;Target_start=83;
LN590687.1	AUGUSTUS	protein_match	11295504	11295777	6.27	-	0	ID=pp.g50.t1.fz_znf;Target=fz_znf 1 92;Target_start=83;
LN590687.1	AUGUSTUS	protein_match	11295787	11295852	1.36	-	0	ID=pp.g50.t1.fz_linker;Target=fz_linker 31 52;Target_start=28;
LN590687.1	AUGUSTUS	protein_match	11296062	11296120	1.12	-	2	ID=pp.g50.t1.fz_linker;Target=fz_linker 11 30;Target_start=28;
LN590687.1	AUGUSTUS	protein_match	11303197	11303227	0.993	-	0	ID=pp.g50.t1.fz_linker;Target=fz_linker 1 11;Target_start=28;
LN590687.1	AUGUSTUS	protein_match	11303228	11303311	6.52	-	0	ID=pp.g50.t1.fz_finz;Target=fz_finz 1 28;Target_start=0;
LN590687.1	AUGUSTUS	interblock_region	11294785	11294847	.	-	0	ID=pp.g50.t1.iBR3
LN590687.1	AUGUSTUS	interblock_region	11295778	11295786	.	-	0	ID=pp.g50.t1.iBR2
# protein sequence = [MKFIKEERDDVKTEETFRVKHEDTETHTVIKMEFIKEESLILLKEKSEELNENKGQRSEKVSIKKRFIKKGTLKRHNR
# IHTGEKPYTCPQCGLSFTQKGTLNRHIRIHTREKPYTCKLCGNGFIRKESLEIHMRIHTGEKPYTCQQCGKSFCQLGNLKIHMSAHTGESFFNCQQLW
# KEFLCKTSLNNHTRIHSRERFCVSSVKGVSQKGNTCGKIHMRIHSGEKLFVCPKCGKSFCQQGNLKVHVRIHTGKKGFICQLCGNSFRCKTSLNNHTR
# IHSRERFCVSSVKGVSQTGNTVRIM]
# sequence of block fz_znf       83 [KPYTCPQCGLSFTQKGTLNRHIRIHTREKPYTCKLCGNGFIRKESLEIHMRIHTGEKPYTCQQCGKSFCQLGNLKIHMSAHTGESFFNCQQLWKEFLCKTSLNNHTRIHSRERFCVSSVKGVSQKGNTCGKIHMRIHSGEKLFVCPKCGKSFCQQGNLKVHVRIHTGKKGFICQLCGNSFRCKTSLNNHTRIHSRE] 279
# sequence of block fz_linker    28 [VIKMEFIKEESLILLKEKSEELNENKGQRSEKVSIKKRFIKKGTLKRHNRIH] 80
# sequence of block fz_finz       0 [MKFIKEERDDVKTEETFRVKHEDTETHT] 28
# Evidence for and against this transcript:
# % of transcript supported by hints (any source): 0
# CDS exons: 0/7
# CDS introns: 0/6
# 5'UTR exons and introns: 0/0
# 3'UTR exons and introns: 0/0
# hint groups fully obeyed: 40
#     RM:  40
# incompatible hint groups: 3
#     RM:   3
# end gene g50
###
#
# ----- prediction on sequence number 30 (length = 30083, name = LN590687.1:12149485-12179568) -----
#
# Predicted genes for sequence number 30 on both strands
# start gene g51
LN590687.1	AUGUSTUS	gene	12164485	12168230	1	+	.	ID=g51
LN590687.1	AUGUSTUS	transcript	12164485	12168230	.	+	.	ID=g51.t1;Parent=g51
LN590687.1	AUGUSTUS	start_codon	12164485	12164487	.	+	0	Parent=g51.t1
LN590687.1	AUGUSTUS	CDS	12164485	12164569	.	+	0	ID=g51.t1.cds;Parent=g51.t1
LN590687.1	AUGUSTUS	CDS	12166997	12167134	.	+	2	ID=g51.t1.cds;Parent=g51.t1
LN590687.1	AUGUSTUS	CDS	12167524	12168227	.	+	2	ID=g51.t1.cds;Parent=g51.t1
LN590687.1	AUGUSTUS	stop_codon	12168228	12168230	.	+	0	Parent=g51.t1
LN590687.1	AUGUSTUS	protein_match	12164485	12164568	9.38	+	0	ID=pp.g51.t1.fz_finz;Target=fz_finz 1 28;Target_start=0;
LN590687.1	AUGUSTUS	protein_match	12164569	12164569	1	+	0	ID=pp.g51.t1.fz_linker;Target=fz_linker 1 1;Target_start=28;
LN590687.1	AUGUSTUS	protein_match	12166997	12167134	1.74	+	1	ID=pp.g51.t1.fz_linker;Target=fz_linker 1 47;Target_start=27;
LN590687.1	AUGUSTUS	protein_match	12167524	12167540	1.51	+	2	ID=pp.g51.t1.fz_linker;Target=fz_linker 47 52;Target_start=28;
LN590687.1	AUGUSTUS	protein_match	12167562	12168149	6.11	+	0	ID=pp.g51.t1.fz_znf;Target=fz_znf 1 196;Target_start=87;
LN590687.1	AUGUSTUS	interblock_region	12167541	12167561	.	+	0	ID=pp.g51.t1.iBR2
LN590687.1	AUGUSTUS	interblock_region	12168150	12168230	.	+	0	ID=pp.g51.t1.iBR3
# protein sequence = [MAFIKEESEDMKIEEVFSLKQEDTEEQTDLMTLKEESEELNETKEKDHHDFIPGDKSFSCSQSENSSRKSALKTGHFE
# DHIRIHTRQSPFICQQCGNGFTQKGSLNRHMRIHNGARPHKCHQCGKCFSQHGNLEVHMRLHTGEKPYICQECGKSFNRKGNLNYHMKIHTGEKAFTC
# KLCGISFALNGGLNRHMRIHNKEKPYTCPHCGKGFYQHGNLKIHMRIHSGEKPYTCPHCGKSFNQKGHFEDHIRIHTGEKLYTCLQCGRSFNRKGRFE
# DHIRIHTGEKPFTCQQCGKSFNQKGILNRHRRTHI]
# sequence of block fz_finz       0 [MAFIKEESEDMKIEEVFSLKQEDTEEQT] 28
# sequence of block fz_linker    28 [DLMTLKEESEELNETKEKDHHDFIPGDKSFSCSQSENSSRKSALKTGHFEDH] 80
# sequence of block fz_znf       87 [SPFICQQCGNGFTQKGSLNRHMRIHNGARPHKCHQCGKCFSQHGNLEVHMRLHTGEKPYICQECGKSFNRKGNLNYHMKIHTGEKAFTCKLCGISFALNGGLNRHMRIHNKEKPYTCPHCGKGFYQHGNLKIHMRIHSGEKPYTCPHCGKSFNQKGHFEDHIRIHTGEKLYTCLQCGRSFNRKGRFEDHIRIHTGE] 283
# Evidence for and against this transcript:
# % of transcript supported by hints (any source): 0
# CDS exons: 0/3
# CDS introns: 0/2
# 5'UTR exons and introns: 0/0
# 3'UTR exons and introns: 0/0
# hint groups fully obeyed: 20
#     RM:  20
# incompatible hint groups: 2
#     RM:   2
# end gene g51
###
#
# ----- prediction on sequence number 31 (length = 30083, name = LN590688.1:3116379-3146462) -----
#
# Predicted genes for sequence number 31 on both strands
# (none)
#
# ----- prediction on sequence number 32 (length = 30083, name = LN590688.1:3159092-3189175) -----
#
# Predicted genes for sequence number 32 on both strands
# start gene g52
LN590688.1	AUGUSTUS	gene	3163545	3174175	1	-	.	ID=g52
LN590688.1	AUGUSTUS	transcript	3163545	3174175	.	-	.	ID=g52.t1;Parent=g52
LN590688.1	AUGUSTUS	stop_codon	3163545	3163547	.	-	0	Parent=g52.t1
LN590688.1	AUGUSTUS	CDS	3163548	3164341	.	-	2	ID=g52.t1.cds;Parent=g52.t1
LN590688.1	AUGUSTUS	CDS	3171483	3171494	.	-	2	ID=g52.t1.cds;Parent=g52.t1
LN590688.1	AUGUSTUS	CDS	3174091	3174175	.	-	0	ID=g52.t1.cds;Parent=g52.t1
LN590688.1	AUGUSTUS	start_codon	3174173	3174175	.	-	0	Parent=g52.t1
LN590688.1	AUGUSTUS	protein_match	3163602	3164189	7.04	-	0	ID=pp.g52.t1.fz_znf;Target=fz_znf 1 196;Target_start=83;
LN590688.1	AUGUSTUS	protein_match	3164199	3164341	1.14	-	2	ID=pp.g52.t1.fz_linker;Target=fz_linker 5 52;Target_start=28;
LN590688.1	AUGUSTUS	protein_match	3171483	3171494	1.54	-	2	ID=pp.g52.t1.fz_linker;Target=fz_linker 1 5;Target_start=28;
LN590688.1	AUGUSTUS	protein_match	3174091	3174091	1	-	0	ID=pp.g52.t1.fz_linker;Target=fz_linker 1 1;Target_start=28;
LN590688.1	AUGUSTUS	protein_match	3174092	3174175	10.4	-	0	ID=pp.g52.t1.fz_finz;Target=fz_finz 1 28;Target_start=0;
LN590688.1	AUGUSTUS	interblock_region	3163545	3163601	.	-	0	ID=pp.g52.t1.iBR3
LN590688.1	AUGUSTUS	interblock_region	3164190	3164198	.	-	0	ID=pp.g52.t1.iBR2
# protein sequence = [MAFIKEESEDMRIEEAFRVKHEDTEEQTALLKNLMMLKEENHKLNEMEQKYQHERHHDFMTEEISRKTEKTSSQKRGQ
# KKGTKRYFTCQECGKCFDQFGNLKVHMRIHKGEKPFTCQQCGKSFNEKGNLNVHMRVHTGERPFTCQQCGKSFSQRGNLKVHMKIHTGVSSFTCQQCG
# KCFTEKGNLKVHMRIHTGESSFICQQCGKSFTQKGNLKKHMRIHTGEKPYTCKLCGKGFTRELGLSYHMNSHTGEKPFICGQCGKSFTRKVTLDTHIR
# IHTGEKPFVCGQCGKNFRCKEKS]
# sequence of block fz_znf       83 [RYFTCQECGKCFDQFGNLKVHMRIHKGEKPFTCQQCGKSFNEKGNLNVHMRVHTGERPFTCQQCGKSFSQRGNLKVHMKIHTGVSSFTCQQCGKCFTEKGNLKVHMRIHTGESSFICQQCGKSFTQKGNLKKHMRIHTGEKPYTCKLCGKGFTRELGLSYHMNSHTGEKPFICGQCGKSFTRKVTLDTHIRIHTGE] 279
# sequence of block fz_linker    28 [ALLKNLMMLKEENHKLNEMEQKYQHERHHDFMTEEISRKTEKTSSQKRGQKK] 80
# sequence of block fz_finz       0 [MAFIKEESEDMRIEEAFRVKHEDTEEQT] 28
# Evidence for and against this transcript:
# % of transcript supported by hints (any source): 0
# CDS exons: 0/3
# CDS introns: 0/2
# 5'UTR exons and introns: 0/0
# 3'UTR exons and introns: 0/0
# hint groups fully obeyed: 56
#     RM:  56
# incompatible hint groups: 1
#     RM:   1
# end gene g52
###
#
# ----- prediction on sequence number 33 (length = 30780, name = LN590688.1:8822606-8853386) -----
#
# Predicted genes for sequence number 33 on both strands
# start gene g53
LN590688.1	AUGUSTUS	gene	8826986	8837689	1	-	.	ID=g53
LN590688.1	AUGUSTUS	transcript	8826986	8837689	.	-	.	ID=g53.t1;Parent=g53
LN590688.1	AUGUSTUS	stop_codon	8826986	8826988	.	-	0	Parent=g53.t1
LN590688.1	AUGUSTUS	CDS	8826989	8827688	.	-	1	ID=g53.t1.cds;Parent=g53.t1
LN590688.1	AUGUSTUS	CDS	8827777	8828113	.	-	2	ID=g53.t1.cds;Parent=g53.t1
LN590688.1	AUGUSTUS	CDS	8837605	8837689	.	-	0	ID=g53.t1.cds;Parent=g53.t1
LN590688.1	AUGUSTUS	start_codon	8837687	8837689	.	-	0	Parent=g53.t1
LN590688.1	AUGUSTUS	protein_match	8827064	8827651	5.92	-	0	ID=pp.g53.t1.fz_znf;Target=fz_znf 1 196;Target_start=153;
LN590688.1	AUGUSTUS	protein_match	8827959	8828113	1.96	-	2	ID=pp.g53.t1.fz_linker;Target=fz_linker 1 52;Target_start=28;
LN590688.1	AUGUSTUS	protein_match	8837605	8837605	1	-	0	ID=pp.g53.t1.fz_linker;Target=fz_linker 1 1;Target_start=28;
LN590688.1	AUGUSTUS	protein_match	8837606	8837689	9.12	-	0	ID=pp.g53.t1.fz_finz;Target=fz_finz 1 28;Target_start=0;
LN590688.1	AUGUSTUS	interblock_region	8826986	8827063	.	-	0	ID=pp.g53.t1.iBR3
LN590688.1	AUGUSTUS	interblock_region	8827652	8827688	.	-	1	ID=pp.g53.t1.iBR2
LN590688.1	AUGUSTUS	interblock_region	8827777	8827958	.	-	0	ID=pp.g53.t1.iBR2
# protein sequence = [MEFIKEENEDMKIEEAFRVKHEDTETQTDLMALNEESQELNETDDKDQNEKQHDFKTEEKSIICSQTSSQTQTYTCQQ
# CGKSFSRNGDLKTHMKIHIEKKQLICPQCGNGFTKKKYLTVHMRTHTREKSFTCPQCGKSFTQKLKIHMRVHTGEKPFTCELCVKSFSSNNGLKGHMR
# IHTGEKPFVCDQCGKRFTQKNCLNIHMRIHTGERPYTCKLCGKSFSFNNGLKVHMINHNEKKPLMCAQCGKSFTQIHSLNTHMRIHTGEKPYTCPQCG
# KSFRHKGSLKVHIRIHTGEKPFTCKLCGKSFSFSNGLKVHMRTHTGEKPFVCDQCGRSFTENKLLNAHMRIHTGESPFICELCGKGFTQKENLKNHMK
# IH]
# sequence of block fz_znf      153 [KPFTCELCVKSFSSNNGLKGHMRIHTGEKPFVCDQCGKRFTQKNCLNIHMRIHTGERPYTCKLCGKSFSFNNGLKVHMINHNEKKPLMCAQCGKSFTQIHSLNTHMRIHTGEKPYTCPQCGKSFRHKGSLKVHIRIHTGEKPFTCKLCGKSFSFSNGLKVHMRTHTGEKPFVCDQCGRSFTENKLLNAHMRIHTGE] 349
# sequence of block fz_linker    28 [DLMALNEESQELNETDDKDQNEKQHDFKTEEKSIICSQTSSQTQTYTCQQCG] 80
# sequence of block fz_finz       0 [MEFIKEENEDMKIEEAFRVKHEDTETQT] 28
# Evidence for and against this transcript:
# % of transcript supported by hints (any source): 0
# CDS exons: 0/3
# CDS introns: 0/2
# 5'UTR exons and introns: 0/0
# 3'UTR exons and introns: 0/0
# hint groups fully obeyed: 45
#     RM:  45
# incompatible hint groups: 2
#     RM:   2
# end gene g53
###
#
# ----- prediction on sequence number 34 (length = 31024, name = LN590688.1:11923553-11954577) -----
#
# Predicted genes for sequence number 34 on both strands
# start gene g54
LN590688.1	AUGUSTUS	gene	11935655	11940094	1	-	.	ID=g54
LN590688.1	AUGUSTUS	transcript	11935655	11940094	.	-	.	ID=g54.t1;Parent=g54
LN590688.1	AUGUSTUS	stop_codon	11935655	11935657	.	-	0	Parent=g54.t1
LN590688.1	AUGUSTUS	CDS	11935658	11936493	.	-	2	ID=g54.t1.cds;Parent=g54.t1
LN590688.1	AUGUSTUS	CDS	11938552	11938630	.	-	0	ID=g54.t1.cds;Parent=g54.t1
LN590688.1	AUGUSTUS	CDS	11940089	11940094	.	-	0	ID=g54.t1.cds;Parent=g54.t1
LN590688.1	AUGUSTUS	start_codon	11940092	11940094	.	-	0	Parent=g54.t1
LN590688.1	AUGUSTUS	protein_match	11935676	11936263	5.77	-	0	ID=pp.g54.t1.fz_znf;Target=fz_znf 1 196;Target_start=105;
LN590688.1	AUGUSTUS	protein_match	11936339	11936493	1.55	-	2	ID=pp.g54.t1.fz_linker;Target=fz_linker 1 52;Target_start=28;
LN590688.1	AUGUSTUS	protein_match	11938552	11938552	1	-	0	ID=pp.g54.t1.fz_linker;Target=fz_linker 1 1;Target_start=28;
LN590688.1	AUGUSTUS	protein_match	11938553	11938630	7.66	-	0	ID=pp.g54.t1.fz_finz;Target=fz_finz 3 28;Target_start=0;
LN590688.1	AUGUSTUS	protein_match	11940089	11940094	7.65	-	0	ID=pp.g54.t1.fz_finz;Target=fz_finz 1 2;Target_start=0;
LN590688.1	AUGUSTUS	interblock_region	11935655	11935675	.	-	0	ID=pp.g54.t1.iBR3
LN590688.1	AUGUSTUS	interblock_region	11936264	11936338	.	-	0	ID=pp.g54.t1.iBR2
# protein sequence = [MCFIKEEREDVKIEDTFRVKHEDTETHTDMMEVKGESQDLNQTEEQYHDFISGEKSLNCSETEKTFFEKRAQKTGTRK
# CFTCQQCGRSLSEKRNLKIHMNIHTGEKPFTCDHCGKSFTHQGTLYTHKSLHTGEKTYTCKLCGKTLNRKGNLQTHMRTHTGEKPFTCDQCGKSFTRK
# ESLNNHMRIHSKESCYACHQCGKRFIDSNHLKNHIMTHTGEKPFMCHHCGMSCANNTNLEVHLRVHTGEKPFTCQQCGKSFSRKESLKNHMRVHTGER
# PYTCKQCGKSFINKGTRYTHMRTHTGGKLFTYL]
# sequence of block fz_znf      105 [KPFTCDHCGKSFTHQGTLYTHKSLHTGEKTYTCKLCGKTLNRKGNLQTHMRTHTGEKPFTCDQCGKSFTRKESLNNHMRIHSKESCYACHQCGKRFIDSNHLKNHIMTHTGEKPFMCHHCGMSCANNTNLEVHLRVHTGEKPFTCQQCGKSFSRKESLKNHMRVHTGERPYTCKQCGKSFINKGTRYTHMRTHTGG] 301
# sequence of block fz_linker    28 [DMMEVKGESQDLNQTEEQYHDFISGEKSLNCSETEKTFFEKRAQKTGTRKCF] 80
# sequence of block fz_finz       0 [MCFIKEEREDVKIEDTFRVKHEDTETHT] 28
# Evidence for and against this transcript:
# % of transcript supported by hints (any source): 0
# CDS exons: 0/3
# CDS introns: 0/2
# 5'UTR exons and introns: 0/0
# 3'UTR exons and introns: 0/0
# hint groups fully obeyed: 30
#     RM:  30
# incompatible hint groups: 1
#     RM:   1
# end gene g54
###
# start gene g55
LN590688.1	AUGUSTUS	gene	11943105	11947268	1	-	.	ID=g55
LN590688.1	AUGUSTUS	transcript	11943105	11947268	.	-	.	ID=g55.t1;Parent=g55
LN590688.1	AUGUSTUS	stop_codon	11943105	11943107	.	-	0	Parent=g55.t1
LN590688.1	AUGUSTUS	CDS	11943108	11943350	.	-	0	ID=g55.t1.cds;Parent=g55.t1
LN590688.1	AUGUSTUS	CDS	11943814	11943938	.	-	2	ID=g55.t1.cds;Parent=g55.t1
LN590688.1	AUGUSTUS	CDS	11947205	11947268	.	-	0	ID=g55.t1.cds;Parent=g55.t1
LN590688.1	AUGUSTUS	start_codon	11947266	11947268	.	-	0	Parent=g55.t1
# protein sequence = [MHEQRRPIPGSLRAGVLLAATEVTLCQILNLLLSLFGFFVTNVIVSAGLSGVKLLNLLPHILIVFNLPTSALVPGPSD
# PDPSNPSYKQAVDQISKRNKTLTEESVASAVAQLSIEDSAYLPEHKLALERLFSSLKTLTAKEDML]
# Evidence for and against this transcript:
# % of transcript supported by hints (any source): 0
# CDS exons: 0/3
# CDS introns: 0/2
# 5'UTR exons and introns: 0/0
# 3'UTR exons and introns: 0/0
# hint groups fully obeyed: 22
#     RM:  22
# incompatible hint groups: 0
# end gene g55
###
#
# ----- prediction on sequence number 35 (length = 30083, name = LN590688.1:12178285-12208368) -----
#
# Predicted genes for sequence number 35 on both strands
# start gene g56
LN590688.1	AUGUSTUS	gene	12180976	12181206	1	-	.	ID=g56
LN590688.1	AUGUSTUS	transcript	12180976	12181206	.	-	.	ID=g56.t1;Parent=g56
LN590688.1	AUGUSTUS	stop_codon	12180976	12180978	.	-	0	Parent=g56.t1
LN590688.1	AUGUSTUS	CDS	12180979	12181206	.	-	0	ID=g56.t1.cds;Parent=g56.t1
LN590688.1	AUGUSTUS	start_codon	12181204	12181206	.	-	0	Parent=g56.t1
# protein sequence = [MAPATQRMVHGQQGQQNLLNNFVEDGHHLLHSVVNSPTNRRMLKFSEITLPMNCNQHFRFMAPSMGWQRLEQHVAA]
# Evidence for and against this transcript:
# % of transcript supported by hints (any source): 0
# CDS exons: 0/1
# CDS introns: 0/0
# 5'UTR exons and introns: 0/0
# 3'UTR exons and introns: 0/0
# hint groups fully obeyed: 0
# incompatible hint groups: 0
# end gene g56
###
# start gene g57
LN590688.1	AUGUSTUS	gene	12184260	12202768	1	-	.	ID=g57
LN590688.1	AUGUSTUS	transcript	12184260	12202768	.	-	.	ID=g57.t1;Parent=g57
LN590688.1	AUGUSTUS	stop_codon	12184260	12184262	.	-	0	Parent=g57.t1
LN590688.1	AUGUSTUS	CDS	12184263	12184843	.	-	2	ID=g57.t1.cds;Parent=g57.t1
LN590688.1	AUGUSTUS	CDS	12187873	12187889	.	-	1	ID=g57.t1.cds;Parent=g57.t1
LN590688.1	AUGUSTUS	CDS	12187975	12187989	.	-	1	ID=g57.t1.cds;Parent=g57.t1
LN590688.1	AUGUSTUS	CDS	12188099	12188149	.	-	1	ID=g57.t1.cds;Parent=g57.t1
LN590688.1	AUGUSTUS	CDS	12188351	12188410	.	-	1	ID=g57.t1.cds;Parent=g57.t1
LN590688.1	AUGUSTUS	CDS	12188581	12188665	.	-	2	ID=g57.t1.cds;Parent=g57.t1
LN590688.1	AUGUSTUS	CDS	12193254	12193362	.	-	0	ID=g57.t1.cds;Parent=g57.t1
LN590688.1	AUGUSTUS	CDS	12202763	12202768	.	-	0	ID=g57.t1.cds;Parent=g57.t1
LN590688.1	AUGUSTUS	start_codon	12202766	12202768	.	-	0	Parent=g57.t1
LN590688.1	AUGUSTUS	protein_match	12184317	12184843	2.45	-	2	ID=pp.g57.t1.fz_znf;Target=fz_znf 21 196;Target_start=94;
LN590688.1	AUGUSTUS	protein_match	12187873	12187889	1.16	-	1	ID=pp.g57.t1.fz_znf;Target=fz_znf 15 21;Target_start=94;
LN590688.1	AUGUSTUS	protein_match	12187975	12187989	0.988	-	1	ID=pp.g57.t1.fz_znf;Target=fz_znf 10 15;Target_start=94;
LN590688.1	AUGUSTUS	protein_match	12188099	12188127	2.23	-	0	ID=pp.g57.t1.fz_znf;Target=fz_znf 1 10;Target_start=94;
LN590688.1	AUGUSTUS	protein_match	12188371	12188410	1.15	-	1	ID=pp.g57.t1.fz_linker;Target=fz_linker 39 52;Target_start=28;
LN590688.1	AUGUSTUS	protein_match	12188581	12188665	1.04	-	2	ID=pp.g57.t1.fz_linker;Target=fz_linker 11 39;Target_start=28;
LN590688.1	AUGUSTUS	protein_match	12193254	12193284	2.08	-	0	ID=pp.g57.t1.fz_linker;Target=fz_linker 1 11;Target_start=28;
LN590688.1	AUGUSTUS	protein_match	12193285	12193362	7.46	-	0	ID=pp.g57.t1.fz_finz;Target=fz_finz 3 28;Target_start=0;
LN590688.1	AUGUSTUS	protein_match	12202763	12202768	3.2	-	0	ID=pp.g57.t1.fz_finz;Target=fz_finz 1 2;Target_start=0;
LN590688.1	AUGUSTUS	interblock_region	12184260	12184316	.	-	0	ID=pp.g57.t1.iBR3
LN590688.1	AUGUSTUS	interblock_region	12188128	12188149	.	-	1	ID=pp.g57.t1.iBR2
LN590688.1	AUGUSTUS	interblock_region	12188351	12188370	.	-	0	ID=pp.g57.t1.iBR2
# protein sequence = [MQIIKEEREDVKIEETFRVKHEDTETHTGWFSFSKLNDRKWIILSTDFRHLTVHQEFTIYLVTSRKRRLFFTSSFRET
# KLFLNRGSSLQVFLQRPPSNFQQCGLSVMQLLDLEADMMALKEESQDLNQTGDFITGEKSFFEKRAQKAGTRKCFTCQQCGRSLSEKRNLKIHMNIHT
# GEKPFTCDHCGKSFTHQGTLYTHKSFTLEEKTYTCKLCGKTLNRKGNLQTHMRTHTGEKPFTCDQCGKSFTRKESLKNHMRIHSRESCCVCHQCGKRF
# HRPSKHPLRNHIMTSHWREAFHVPSLWNELRKQH]
# sequence of block fz_znf       94 [PPSNFQQCGLSVMQLLDLEADMMALKEESQDLNQTGDFITGEKSFFEKRAQKAGTRKCFTCQQCGRSLSEKRNLKIHMNIHTGEKPFTCDHCGKSFTHQGTLYTHKSFTLEEKTYTCKLCGKTLNRKGNLQTHMRTHTGEKPFTCDQCGKSFTRKESLKNHMRIHSRESCCVCHQCGKRFHRPSKHPLRNHIMTSH] 290
# sequence of block fz_linker    28 [GWFSFSKLNDRKWIILSTDFRHLTVHQEFTIYLVTSRKRRLFFTSSFRETKL] 80
# sequence of block fz_finz       0 [MQIIKEEREDVKIEETFRVKHEDTETHT] 28
# Evidence for and against this transcript:
# % of transcript supported by hints (any source): 0
# CDS exons: 0/8
# CDS introns: 0/7
# 5'UTR exons and introns: 0/0
# 3'UTR exons and introns: 0/0
# hint groups fully obeyed: 112
#     RM: 112
# incompatible hint groups: 3
#     RM:   3
# end gene g57
###
#
# ----- prediction on sequence number 36 (length = 30077, name = LN590688.1:13499372-13529449) -----
#
# Predicted genes for sequence number 36 on both strands
# start gene g58
LN590688.1	AUGUSTUS	gene	13508517	13510261	1	-	.	ID=g58
LN590688.1	AUGUSTUS	transcript	13508517	13510261	.	-	.	ID=g58.t1;Parent=g58
LN590688.1	AUGUSTUS	stop_codon	13508517	13508519	.	-	0	Parent=g58.t1
LN590688.1	AUGUSTUS	CDS	13508520	13508647	.	-	2	ID=g58.t1.cds;Parent=g58.t1
LN590688.1	AUGUSTUS	CDS	13508764	13509110	.	-	1	ID=g58.t1.cds;Parent=g58.t1
LN590688.1	AUGUSTUS	CDS	13509184	13509324	.	-	1	ID=g58.t1.cds;Parent=g58.t1
LN590688.1	AUGUSTUS	CDS	13509990	13510261	.	-	0	ID=g58.t1.cds;Parent=g58.t1
LN590688.1	AUGUSTUS	start_codon	13510259	13510261	.	-	0	Parent=g58.t1
# protein sequence = [MAAQQLPVLNLLVCDDLKRAILQRVGLNPEQHRQRFRSLELGKNGRPFVMAQQLQDACHKWLLAGGSDVDQIISCVAL
# EQFIARLPTTTAQKKQGGEAAVQAGEAEPRQTDSAPEELSATERLILSSGRSCVSRLSPRRIGLAQEVEGEERPVLLESFRLMYSTIEKKCLAIRWAV
# LTLRYYLLGWEFTLCLDYVPLQWLHHMKDTNARITRWYLALQLFKFKVIHRPGVRMALADFSLQECGGGCRPDSGGGVIGLERPVKREAGEYANRERR
# DRDSDTALPEKTLLCLEKAEIN]
# Evidence for and against this transcript:
# % of transcript supported by hints (any source): 0
# CDS exons: 0/4
# CDS introns: 0/3
# 5'UTR exons and introns: 0/0
# 3'UTR exons and introns: 0/0
# hint groups fully obeyed: 1
#     RM:   1
# incompatible hint groups: 1
#     RM:   1
# end gene g58
###
# start gene g59
LN590688.1	AUGUSTUS	gene	13510316	13510621	1	-	.	ID=g59
LN590688.1	AUGUSTUS	transcript	13510316	13510621	.	-	.	ID=g59.t1;Parent=g59
LN590688.1	AUGUSTUS	stop_codon	13510316	13510318	.	-	0	Parent=g59.t1
LN590688.1	AUGUSTUS	CDS	13510319	13510621	.	-	0	ID=g59.t1.cds;Parent=g59.t1
LN590688.1	AUGUSTUS	start_codon	13510619	13510621	.	-	0	Parent=g59.t1
# protein sequence = [MSTPSSSPFAKVIHSLAGLHQEHHQALLDMREDQERCFQALVWMQQEDCELFRSWIDREVRAGGSPPASALPAHMPLN
# KLGPQDDPEAFINLFKRTTEACG]
# Evidence for and against this transcript:
# % of transcript supported by hints (any source): 0
# CDS exons: 0/1
# CDS introns: 0/0
# 5'UTR exons and introns: 0/0
# 3'UTR exons and introns: 0/0
# hint groups fully obeyed: 0
# incompatible hint groups: 0
# end gene g59
###
# start gene g60
LN590688.1	AUGUSTUS	gene	13514372	13526714	1	+	.	ID=g60
LN590688.1	AUGUSTUS	transcript	13514372	13526714	.	+	.	ID=g60.t1;Parent=g60
LN590688.1	AUGUSTUS	start_codon	13514372	13514374	.	+	0	Parent=g60.t1
LN590688.1	AUGUSTUS	CDS	13514372	13514457	.	+	0	ID=g60.t1.cds;Parent=g60.t1
LN590688.1	AUGUSTUS	CDS	13519950	13519960	.	+	1	ID=g60.t1.cds;Parent=g60.t1
LN590688.1	AUGUSTUS	CDS	13525636	13525992	.	+	2	ID=g60.t1.cds;Parent=g60.t1
LN590688.1	AUGUSTUS	CDS	13526074	13526390	.	+	2	ID=g60.t1.cds;Parent=g60.t1
LN590688.1	AUGUSTUS	CDS	13526619	13526711	.	+	0	ID=g60.t1.cds;Parent=g60.t1
LN590688.1	AUGUSTUS	stop_codon	13526712	13526714	.	+	0	Parent=g60.t1
LN590688.1	AUGUSTUS	protein_match	13514372	13514455	3.59	+	0	ID=pp.g60.t1.fz_finz;Target=fz_finz 1 28;Target_start=0;
LN590688.1	AUGUSTUS	protein_match	13514456	13514457	1	+	0	ID=pp.g60.t1.fz_linker;Target=fz_linker 1 1;Target_start=28;
LN590688.1	AUGUSTUS	protein_match	13519950	13519960	0.95	+	0	ID=pp.g60.t1.fz_linker;Target=fz_linker 2 5;Target_start=27;
LN590688.1	AUGUSTUS	protein_match	13525636	13525778	1.73	+	2	ID=pp.g60.t1.fz_linker;Target=fz_linker 5 52;Target_start=28;
LN590688.1	AUGUSTUS	protein_match	13525794	13525992	7.45	+	0	ID=pp.g60.t1.fz_znf;Target=fz_znf 1 67;Target_start=85;
LN590688.1	AUGUSTUS	protein_match	13526074	13526390	5.12	+	1	ID=pp.g60.t1.fz_znf;Target=fz_znf 67 173;Target_start=84;
LN590688.1	AUGUSTUS	protein_match	13526619	13526690	3.63	+	0	ID=pp.g60.t1.fz_znf;Target=fz_znf 173 196;Target_start=85;
LN590688.1	AUGUSTUS	interblock_region	13525779	13525793	.	+	0	ID=pp.g60.t1.iBR2
LN590688.1	AUGUSTUS	interblock_region	13526691	13526714	.	+	0	ID=pp.g60.t1.iBR3
# protein sequence = [MEFIKEETEDLKIEETLKHEDTDEHTEIAFCHVKEESQGLNEMEEKNQYEKCHDLLTVEKSLSSLQTHETETTNLKVQ
# MRVHTKARPFTCQQCGKSFALKGTLNIHMRVHTGEKPYSCQQCGKRFALKGDLKSHLRVHTGERPYSCQQCGRRFSQKQSLEIHLKIHAGEKPFNCPQ
# CGKSFEQKQNLNVHMRTHTGEKRFACKLCEKSFTRKETFKGHMAIHKGENPFDCCQCGKSFRYKRNLKHHMRIHSGEKRLDCPQCEKSFTYHTDLKRH
# VQTHSVKIILISTV]
# sequence of block fz_finz       0 [MEFIKEETEDLKIEETLKHEDTDEHTEI] 28
# sequence of block fz_linker    28 [AFCHVKEESQGLNEMEEKNQYEKCHDLLTVEKSLSSLQTHETETTNLKVQMR] 80
# sequence of block fz_znf       85 [RPFTCQQCGKSFALKGTLNIHMRVHTGEKPYSCQQCGKRFALKGDLKSHLRVHTGERPYSCQQCGRRFSQKQSLEIHLKIHAGEKPFNCPQCGKSFEQKQNLNVHMRTHTGEKRFACKLCEKSFTRKETFKGHMAIHKGENPFDCCQCGKSFRYKRNLKHHMRIHSGEKRLDCPQCEKSFTYHTDLKRHVQTHSVK] 281
# Evidence for and against this transcript:
# % of transcript supported by hints (any source): 0
# CDS exons: 0/5
# CDS introns: 0/4
# 5'UTR exons and introns: 0/0
# 3'UTR exons and introns: 0/0
# hint groups fully obeyed: 67
#     RM:  67
# incompatible hint groups: 2
#     RM:   2
# end gene g60
###
#
# ----- prediction on sequence number 37 (length = 30381, name = LN590688.1:19110459-19140840) -----
#
# Predicted genes for sequence number 37 on both strands
# start gene g61
LN590688.1	AUGUSTUS	gene	19125673	19131808	1	+	.	ID=g61
LN590688.1	AUGUSTUS	transcript	19125673	19131808	.	+	.	ID=g61.t1;Parent=g61
LN590688.1	AUGUSTUS	start_codon	19125673	19125675	.	+	0	Parent=g61.t1
LN590688.1	AUGUSTUS	CDS	19125673	19125841	.	+	0	ID=g61.t1.cds;Parent=g61.t1
LN590688.1	AUGUSTUS	CDS	19130850	19130934	.	+	2	ID=g61.t1.cds;Parent=g61.t1
LN590688.1	AUGUSTUS	CDS	19131058	19131805	.	+	1	ID=g61.t1.cds;Parent=g61.t1
LN590688.1	AUGUSTUS	stop_codon	19131806	19131808	.	+	0	Parent=g61.t1
LN590688.1	AUGUSTUS	protein_match	19125673	19125756	9.72	+	0	ID=pp.g61.t1.fz_finz;Target=fz_finz 1 28;Target_start=0;
LN590688.1	AUGUSTUS	protein_match	19125757	19125841	1.46	+	0	ID=pp.g61.t1.fz_linker;Target=fz_linker 1 29;Target_start=28;
LN590688.1	AUGUSTUS	protein_match	19130850	19130920	1.25	+	2	ID=pp.g61.t1.fz_linker;Target=fz_linker 29 52;Target_start=28;
LN590688.1	AUGUSTUS	protein_match	19131146	19131733	4.55	+	0	ID=pp.g61.t1.fz_znf;Target=fz_znf 1 196;Target_start=114;
LN590688.1	AUGUSTUS	interblock_region	19130921	19130934	.	+	0	ID=pp.g61.t1.iBR2
LN590688.1	AUGUSTUS	interblock_region	19131058	19131145	.	+	1	ID=pp.g61.t1.iBR2
LN590688.1	AUGUSTUS	interblock_region	19131734	19131808	.	+	0	ID=pp.g61.t1.iBR3
# protein sequence = [MEFIKEESEDMKIEETFRDKHEDTEEQTKMEFIKESEDMKIEETFRVKHEDTEEQTVWKEFQKQRKPKKPHEHPHCGE
# TTHLPSVHMSIHTALSVKRFHSTWTLKSHMSIHTGEKPHTCPQCLKGFTQHGSFQRHMRIHNGKKPYTCKLCGKSFTTELNLKYHWNYHTGEKPFTCD
# KCGKSLRHKTNLKRHMRLHSRENCFTCHQCGMTFTDSKHLENHVVSHTGEKTFMCYQCGKDFTLKGNLQTHMRIHTGERPFTCTQCEKSFTSKGNLQT
# HMRVHTGERPFMCLQCKESFMYQRDLKRHWKTRCRSPMQCTRVKSYDTIQAEVSRYQVVS]
# sequence of block fz_finz       0 [MEFIKEESEDMKIEETFRDKHEDTEEQT] 28
# sequence of block fz_linker    28 [KMEFIKESEDMKIEETFRVKHEDTEEQTVWKEFQKQRKPKKPHEHPHCGETT] 80
# sequence of block fz_znf      114 [KPHTCPQCLKGFTQHGSFQRHMRIHNGKKPYTCKLCGKSFTTELNLKYHWNYHTGEKPFTCDKCGKSLRHKTNLKRHMRLHSRENCFTCHQCGMTFTDSKHLENHVVSHTGEKTFMCYQCGKDFTLKGNLQTHMRIHTGERPFTCTQCEKSFTSKGNLQTHMRVHTGERPFMCLQCKESFMYQRDLKRHWKTRCRS] 310
# Evidence for and against this transcript:
# % of transcript supported by hints (any source): 0
# CDS exons: 0/3
# CDS introns: 0/2
# 5'UTR exons and introns: 0/0
# 3'UTR exons and introns: 0/0
# hint groups fully obeyed: 27
#     RM:  27
# incompatible hint groups: 2
#     RM:   2
# end gene g61
###
# start gene g62
LN590688.1	AUGUSTUS	gene	19133356	19134714	1	-	.	ID=g62
LN590688.1	AUGUSTUS	transcript	19133356	19134714	.	-	.	ID=g62.t1;Parent=g62
LN590688.1	AUGUSTUS	stop_codon	19133356	19133358	.	-	0	Parent=g62.t1
LN590688.1	AUGUSTUS	CDS	19133359	19133524	.	-	1	ID=g62.t1.cds;Parent=g62.t1
LN590688.1	AUGUSTUS	CDS	19133948	19134027	.	-	0	ID=g62.t1.cds;Parent=g62.t1
LN590688.1	AUGUSTUS	CDS	19134313	19134375	.	-	0	ID=g62.t1.cds;Parent=g62.t1
LN590688.1	AUGUSTUS	CDS	19134700	19134714	.	-	0	ID=g62.t1.cds;Parent=g62.t1
LN590688.1	AUGUSTUS	start_codon	19134712	19134714	.	-	0	Parent=g62.t1
# protein sequence = [MIRMQVYVILRPYVKEFLQAMTKHFEMFVYTSAKKEYAEKIVDILDPNKKLFRHRLYQDDCACVLGHYIKDLTVLERD
# LSKTVILDNAPHTFPYHVCLSLPLLCKRVS]
# Evidence for and against this transcript:
# % of transcript supported by hints (any source): 0
# CDS exons: 0/4
# CDS introns: 0/3
# 5'UTR exons and introns: 0/0
# 3'UTR exons and introns: 0/0
# hint groups fully obeyed: 9
#     RM:   9
# incompatible hint groups: 0
# end gene g62
###
#
# ----- prediction on sequence number 38 (length = 30083, name = LN590689.1:5619503-5649586) -----
#
# Predicted genes for sequence number 38 on both strands
# (none)
#
# ----- prediction on sequence number 39 (length = 30083, name = LN590689.1:6098099-6128182) -----
#
# Predicted genes for sequence number 39 on both strands
# start gene g63
LN590689.1	AUGUSTUS	gene	6098136	6113182	1	-	.	ID=g63
LN590689.1	AUGUSTUS	transcript	6098136	6113182	.	-	.	ID=g63.t1;Parent=g63
LN590689.1	AUGUSTUS	stop_codon	6098136	6098138	.	-	0	Parent=g63.t1
LN590689.1	AUGUSTUS	CDS	6098139	6098408	.	-	0	ID=g63.t1.cds;Parent=g63.t1
LN590689.1	AUGUSTUS	CDS	6100938	6100970	.	-	0	ID=g63.t1.cds;Parent=g63.t1
LN590689.1	AUGUSTUS	CDS	6101065	6101123	.	-	2	ID=g63.t1.cds;Parent=g63.t1
LN590689.1	AUGUSTUS	CDS	6101810	6101848	.	-	2	ID=g63.t1.cds;Parent=g63.t1
LN590689.1	AUGUSTUS	CDS	6102043	6102639	.	-	2	ID=g63.t1.cds;Parent=g63.t1
LN590689.1	AUGUSTUS	CDS	6113098	6113182	.	-	0	ID=g63.t1.cds;Parent=g63.t1
LN590689.1	AUGUSTUS	start_codon	6113180	6113182	.	-	0	Parent=g63.t1
# protein sequence = [MEFIKEESEDVKIEETFRDKQEETEEQTAKDMRPYSVVENQGFRYMVHSMEPRYVIPSRSFFTHKSIPILYKETKFLV
# QVSLKSAPRVAITCDAWTSRATVSYVTVTAHHVNSEWKLISYVLQTRAMDDSHTGANICEFLKAVADEWGIETHDLVLVTDNASNMNVAAELGNFLHV
# RCYAHTLNLACQRALKLPAVARLLGRVRRITAFFHRSTTASHVLEQKQALLELLNHKLEDRCSNKDEKVETYSRVTTEAASSLELSWPNDIYVSQASP
# SPSPVGYSPMTPGAPSPGGYNPHTPGSNIDQASNDWVTTDIMVRVKDTFLDAGVINQTGVIRSVTVSVVHVILWIWMSCDFQQRICK]
# Evidence for and against this transcript:
# % of transcript supported by hints (any source): 0
# CDS exons: 0/6
# CDS introns: 0/5
# 5'UTR exons and introns: 0/0
# 3'UTR exons and introns: 0/0
# hint groups fully obeyed: 82
#     RM:  82
# incompatible hint groups: 1
#     RM:   1
# end gene g63
###
#
# ----- prediction on sequence number 40 (length = 46151, name = LN590689.1:7498580-7544731) -----
#
# Predicted genes for sequence number 40 on both strands
# start gene g64
LN590689.1	AUGUSTUS	gene	7503859	7511361	1	+	.	ID=g64
LN590689.1	AUGUSTUS	transcript	7503859	7511361	.	+	.	ID=g64.t1;Parent=g64
LN590689.1	AUGUSTUS	start_codon	7503859	7503861	.	+	0	Parent=g64.t1
LN590689.1	AUGUSTUS	CDS	7503859	7503966	.	+	0	ID=g64.t1.cds;Parent=g64.t1
LN590689.1	AUGUSTUS	CDS	7510968	7511012	.	+	0	ID=g64.t1.cds;Parent=g64.t1
LN590689.1	AUGUSTUS	CDS	7511212	7511358	.	+	0	ID=g64.t1.cds;Parent=g64.t1
LN590689.1	AUGUSTUS	stop_codon	7511359	7511361	.	+	0	Parent=g64.t1
# protein sequence = [MKLCSEHFSPDDFKSVQQKRLLKSTAVPNLFIQTNKVPPLTAVKGTMKIHQVPEVITIDHVGRWCMVKYDDDHYPGII
# MNVEDDNIQGSCMHRSGINKFF]
# Evidence for and against this transcript:
# % of transcript supported by hints (any source): 0
# CDS exons: 0/3
# CDS introns: 0/2
# 5'UTR exons and introns: 0/0
# 3'UTR exons and introns: 0/0
# hint groups fully obeyed: 49
#     RM:  49
# incompatible hint groups: 1
#     RM:   1
# end gene g64
###
# start gene g65
LN590689.1	AUGUSTUS	gene	7513580	7517925	1	+	.	ID=g65
LN590689.1	AUGUSTUS	transcript	7513580	7517925	.	+	.	ID=g65.t1;Parent=g65
LN590689.1	AUGUSTUS	start_codon	7513580	7513582	.	+	0	Parent=g65.t1
LN590689.1	AUGUSTUS	CDS	7513580	7513664	.	+	0	ID=g65.t1.cds;Parent=g65.t1
LN590689.1	AUGUSTUS	CDS	7517004	7517141	.	+	2	ID=g65.t1.cds;Parent=g65.t1
LN590689.1	AUGUSTUS	CDS	7517276	7517922	.	+	2	ID=g65.t1.cds;Parent=g65.t1
LN590689.1	AUGUSTUS	stop_codon	7517923	7517925	.	+	0	Parent=g65.t1
LN590689.1	AUGUSTUS	protein_match	7513580	7513663	7.74	+	0	ID=pp.g65.t1.fz_finz;Target=fz_finz 1 28;Target_start=0;
LN590689.1	AUGUSTUS	protein_match	7513664	7513664	1	+	0	ID=pp.g65.t1.fz_linker;Target=fz_linker 1 1;Target_start=28;
LN590689.1	AUGUSTUS	protein_match	7517004	7517141	1.53	+	1	ID=pp.g65.t1.fz_linker;Target=fz_linker 1 47;Target_start=27;
LN590689.1	AUGUSTUS	protein_match	7517276	7517292	1.56	+	2	ID=pp.g65.t1.fz_linker;Target=fz_linker 47 52;Target_start=28;
LN590689.1	AUGUSTUS	protein_match	7517329	7517916	5.27	+	0	ID=pp.g65.t1.fz_znf;Target=fz_znf 1 196;Target_start=92;
LN590689.1	AUGUSTUS	interblock_region	7517293	7517328	.	+	0	ID=pp.g65.t1.iBR2
LN590689.1	AUGUSTUS	interblock_region	7517917	7517925	.	+	0	ID=pp.g65.t1.iBR3
# protein sequence = [MPSIKEESEDMKVEETFRVKQEETEEQTDPMALKEESQTDELNEMEEKTQYEKCLDLKSEEKSSKTEEFSSQKKEFHS
# KTNLKVHMRVHTAEKPYTCKLCGQSFKIKGNLNAHLRSHTGEKPYTCKLCGKSFSRKESLVTHMNIHTGEKPCICGQCGKRFKCKETLNHHMRIHSKE
# DCFVCHQCGKSFLHKRSLNTHIRLHTGEKPVICPQCGKNCTNKANLKIHSRVHTGEKPFICPQCGKSFSQKGNLQTHISIHTGEKLFKCHQCEKSFTY
# HKDLKHHLQSHSVQKL]
# sequence of block fz_finz       0 [MPSIKEESEDMKVEETFRVKQEETEEQT] 28
# sequence of block fz_linker    28 [DPMALKEESQTDELNEMEEKTQYEKCLDLKSEEKSSKTEEFSSQKKEFHSKT] 80
# sequence of block fz_znf       92 [KPYTCKLCGQSFKIKGNLNAHLRSHTGEKPYTCKLCGKSFSRKESLVTHMNIHTGEKPCICGQCGKRFKCKETLNHHMRIHSKEDCFVCHQCGKSFLHKRSLNTHIRLHTGEKPVICPQCGKNCTNKANLKIHSRVHTGEKPFICPQCGKSFSQKGNLQTHISIHTGEKLFKCHQCEKSFTYHKDLKHHLQSHSVQ] 288
# Evidence for and against this transcript:
# % of transcript supported by hints (any source): 0
# CDS exons: 0/3
# CDS introns: 0/2
# 5'UTR exons and introns: 0/0
# 3'UTR exons and introns: 0/0
# hint groups fully obeyed: 20
#     RM:  20
# incompatible hint groups: 5
#     RM:   5
# end gene g65
###
# start gene g66
LN590689.1	AUGUSTUS	gene	7520634	7522870	1	+	.	ID=g66
LN590689.1	AUGUSTUS	transcript	7520634	7522870	.	+	.	ID=g66.t1;Parent=g66
LN590689.1	AUGUSTUS	start_codon	7520634	7520636	.	+	0	Parent=g66.t1
LN590689.1	AUGUSTUS	CDS	7520634	7521228	.	+	0	ID=g66.t1.cds;Parent=g66.t1
LN590689.1	AUGUSTUS	CDS	7521302	7521524	.	+	2	ID=g66.t1.cds;Parent=g66.t1
LN590689.1	AUGUSTUS	CDS	7521620	7521789	.	+	1	ID=g66.t1.cds;Parent=g66.t1
LN590689.1	AUGUSTUS	CDS	7522752	7522867	.	+	2	ID=g66.t1.cds;Parent=g66.t1
LN590689.1	AUGUSTUS	stop_codon	7522868	7522870	.	+	0	Parent=g66.t1
# protein sequence = [MDPVTPKPIQSAVEFQGAMLGRHEEELSAARHARETLAAQVSDLSRQLQHLRLDPPVASRASESPEPRINNPPCYAGE
# PTKCRSFLTQCDVVFSLQPTTYSKNRARIAYVISLLTGRAREWGMAVWEVEAECTNQYQDFEEMIWVFNRSVFGEEASRVLLSLCLGKVDMLQITPLS
# FGLLPPPVTGTCQLYSGGSLRGERWFDLRRRGCGREPAFTVSLPSSSAGSVSEPMQLGGIRILAKEKEWRITNCLCLYCGSAAHFVSSCPVKARARHA
# LIDSGAEGSFMDETWAREHDIPLKDLEDPTALFALDGSSLPRIQRETLPLTLTVSVISAEGIGMDPAKVQAAIDWPVPQSRIELQRFLGFANFC]
# Evidence for and against this transcript:
# % of transcript supported by hints (any source): 0
# CDS exons: 0/4
# CDS introns: 0/3
# 5'UTR exons and introns: 0/0
# 3'UTR exons and introns: 0/0
# hint groups fully obeyed: 3
#     RM:   3
# incompatible hint groups: 1
#     RM:   1
# end gene g66
###
# start gene g67
LN590689.1	AUGUSTUS	gene	7523405	7523713	1	-	.	ID=g67
LN590689.1	AUGUSTUS	transcript	7523405	7523713	.	-	.	ID=g67.t1;Parent=g67
LN590689.1	AUGUSTUS	stop_codon	7523405	7523407	.	-	0	Parent=g67.t1
LN590689.1	AUGUSTUS	CDS	7523408	7523713	.	-	0	ID=g67.t1.cds;Parent=g67.t1
LN590689.1	AUGUSTUS	start_codon	7523711	7523713	.	-	0	Parent=g67.t1
# protein sequence = [LRADGASRHETARVTFPSGPPKALMDGSKRTPNSGMACKFGRVGPLENGQMSRSGNEKKVPRTSARRWSVSKRSFNLP
# LNSPDSQSDDTPLRDNSLGVLRDF]
# Evidence for and against this transcript:
# % of transcript supported by hints (any source): 0
# CDS exons: 0/1
# CDS introns: 0/0
# 5'UTR exons and introns: 0/0
# 3'UTR exons and introns: 0/0
# hint groups fully obeyed: 0
# incompatible hint groups: 0
# end gene g67
###
# start gene g68
LN590689.1	AUGUSTUS	gene	7523914	7524222	1	-	.	ID=g68
LN590689.1	AUGUSTUS	transcript	7523914	7524222	.	-	.	ID=g68.t1;Parent=g68
LN590689.1	AUGUSTUS	stop_codon	7523914	7523916	.	-	0	Parent=g68.t1
LN590689.1	AUGUSTUS	CDS	7523917	7524222	.	-	0	ID=g68.t1.cds;Parent=g68.t1
LN590689.1	AUGUSTUS	start_codon	7524220	7524222	.	-	0	Parent=g68.t1
# protein sequence = [LRADGASRHETARVTFPSGPPKALMDGSKRTPNSGMACKFGRVGPLENGQMSRSGNEKKVPRTSARRWSVSKRSFNLP
# LNSPDSQSDDTPLRDNSLGVLRDF]
# Evidence for and against this transcript:
# % of transcript supported by hints (any source): 0
# CDS exons: 0/1
# CDS introns: 0/0
# 5'UTR exons and introns: 0/0
# 3'UTR exons and introns: 0/0
# hint groups fully obeyed: 0
# incompatible hint groups: 0
# end gene g68
###
# start gene g69
LN590689.1	AUGUSTUS	gene	7525970	7526284	1	-	.	ID=g69
LN590689.1	AUGUSTUS	transcript	7525970	7526284	.	-	.	ID=g69.t1;Parent=g69
LN590689.1	AUGUSTUS	stop_codon	7525970	7525972	.	-	0	Parent=g69.t1
LN590689.1	AUGUSTUS	CDS	7525973	7526284	.	-	0	ID=g69.t1.cds;Parent=g69.t1
LN590689.1	AUGUSTUS	start_codon	7526282	7526284	.	-	0	Parent=g69.t1
# protein sequence = [LAATEEIIDQRAFQHVPGGNQTSLLGSVPLPIHQVLMTMTPGTHVQYPADPINWGALDKDGGGRGMSGGAKNMFNTRD
# MEDRVDAAKIPREKKTHRDRTNRQNL]
# Evidence for and against this transcript:
# % of transcript supported by hints (any source): 0
# CDS exons: 0/1
# CDS introns: 0/0
# 5'UTR exons and introns: 0/0
# 3'UTR exons and introns: 0/0
# hint groups fully obeyed: 0
# incompatible hint groups: 0
# end gene g69
###
# start gene g70
LN590689.1	AUGUSTUS	gene	7529648	7538009	1	+	.	ID=g70
LN590689.1	AUGUSTUS	transcript	7529648	7538009	.	+	.	ID=g70.t1;Parent=g70
LN590689.1	AUGUSTUS	start_codon	7529648	7529650	.	+	0	Parent=g70.t1
LN590689.1	AUGUSTUS	CDS	7529648	7529732	.	+	0	ID=g70.t1.cds;Parent=g70.t1
LN590689.1	AUGUSTUS	CDS	7537222	7538006	.	+	2	ID=g70.t1.cds;Parent=g70.t1
LN590689.1	AUGUSTUS	stop_codon	7538007	7538009	.	+	0	Parent=g70.t1
LN590689.1	AUGUSTUS	protein_match	7529648	7529731	7.65	+	0	ID=pp.g70.t1.fz_finz;Target=fz_finz 1 28;Target_start=0;
LN590689.1	AUGUSTUS	protein_match	7529732	7529732	1	+	0	ID=pp.g70.t1.fz_linker;Target=fz_linker 1 1;Target_start=28;
LN590689.1	AUGUSTUS	protein_match	7537222	7537376	1.46	+	2	ID=pp.g70.t1.fz_linker;Target=fz_linker 1 52;Target_start=28;
LN590689.1	AUGUSTUS	protein_match	7537377	7537964	5.04	+	0	ID=pp.g70.t1.fz_znf;Target=fz_znf 1 196;Target_start=80;
LN590689.1	AUGUSTUS	interblock_region	7537965	7538009	.	+	0	ID=pp.g70.t1.iBR3
# protein sequence = [MAFIKEESEDMRMEETFIVKQEEAEEQTDLMALKEESPKEELNEMEEKNQDEKRHDFKRGEKSLKTEKTSSQKSGLRT
# DSNSFTCCQCGKNFTCKQNLEVHMRVHTGEKPFCCQQCEKSFNQKQNLKVHMRVHTGEKPYTCKLCGQSFTLKGNLKVHMRIHTGETPYTCKLCGKSF
# SRKESLVTHMNSHTGEKPCICGQCGKRLKCKESLSPLLSESSCGDCFVCHQCGKSFLHKRSLKTHIRLHTGEKPFICPECGKCFSQKGNLQTHISIHI
# GEKPCICGQCGKEIPA]
# sequence of block fz_finz       0 [MAFIKEESEDMRMEETFIVKQEEAEEQT] 28
# sequence of block fz_linker    28 [DLMALKEESPKEELNEMEEKNQDEKRHDFKRGEKSLKTEKTSSQKSGLRTDS] 80
# sequence of block fz_znf       80 [NSFTCCQCGKNFTCKQNLEVHMRVHTGEKPFCCQQCEKSFNQKQNLKVHMRVHTGEKPYTCKLCGQSFTLKGNLKVHMRIHTGETPYTCKLCGKSFSRKESLVTHMNSHTGEKPCICGQCGKRLKCKESLSPLLSESSCGDCFVCHQCGKSFLHKRSLKTHIRLHTGEKPFICPECGKCFSQKGNLQTHISIHIGE] 276
# Evidence for and against this transcript:
# % of transcript supported by hints (any source): 0
# CDS exons: 0/2
# CDS introns: 0/1
# 5'UTR exons and introns: 0/0
# 3'UTR exons and introns: 0/0
# hint groups fully obeyed: 49
#     RM:  49
# incompatible hint groups: 3
#     RM:   3
# end gene g70
###
#
# ----- prediction on sequence number 41 (length = 30083, name = LN590689.1:9050252-9080335) -----
#
# Predicted genes for sequence number 41 on both strands
# start gene g71
LN590689.1	AUGUSTUS	gene	9052209	9052850	1	+	.	ID=g71
LN590689.1	AUGUSTUS	transcript	9052209	9052850	.	+	.	ID=g71.t1;Parent=g71
LN590689.1	AUGUSTUS	start_codon	9052209	9052211	.	+	0	Parent=g71.t1
LN590689.1	AUGUSTUS	CDS	9052209	9052847	.	+	0	ID=g71.t1.cds;Parent=g71.t1
LN590689.1	AUGUSTUS	stop_codon	9052848	9052850	.	+	0	Parent=g71.t1
# protein sequence = [LINTAFRAGDRALYSTARANQKRGIRGAKAAYKRRIEDHFTNNNPQLVWKGIQQITSYKPSNRMTFNGDAALAEELNC
# FFAHYEVEATETVKTFPPISNSHTLTLQEHDVRRVLRAVNPRKAAGPDGVTGMVLKVCAVQLSGVFTKSFNLSLSKSIVPFCLKSATIIPLSKKTAIT
# CLTDYHPVALTPVITKCFERLVLQYIKASLPPTFDPY]
# Evidence for and against this transcript:
# % of transcript supported by hints (any source): 0
# CDS exons: 0/1
# CDS introns: 0/0
# 5'UTR exons and introns: 0/0
# 3'UTR exons and introns: 0/0
# hint groups fully obeyed: 0
# incompatible hint groups: 1
#     RM:   1
# end gene g71
###
#
# ----- prediction on sequence number 42 (length = 30083, name = LN590689.1:9119723-9149806) -----
#
# Predicted genes for sequence number 42 on both strands
# start gene g72
LN590689.1	AUGUSTUS	gene	9125803	9134806	1	-	.	ID=g72
LN590689.1	AUGUSTUS	transcript	9125803	9134806	.	-	.	ID=g72.t1;Parent=g72
LN590689.1	AUGUSTUS	stop_codon	9125803	9125805	.	-	0	Parent=g72.t1
LN590689.1	AUGUSTUS	CDS	9125806	9126098	.	-	2	ID=g72.t1.cds;Parent=g72.t1
LN590689.1	AUGUSTUS	CDS	9126184	9126459	.	-	2	ID=g72.t1.cds;Parent=g72.t1
LN590689.1	AUGUSTUS	CDS	9126751	9126763	.	-	0	ID=g72.t1.cds;Parent=g72.t1
LN590689.1	AUGUSTUS	CDS	9129374	9129382	.	-	0	ID=g72.t1.cds;Parent=g72.t1
LN590689.1	AUGUSTUS	CDS	9129823	9129835	.	-	1	ID=g72.t1.cds;Parent=g72.t1
LN590689.1	AUGUSTUS	CDS	9131090	9131190	.	-	0	ID=g72.t1.cds;Parent=g72.t1
LN590689.1	AUGUSTUS	CDS	9131606	9131685	.	-	2	ID=g72.t1.cds;Parent=g72.t1
LN590689.1	AUGUSTUS	CDS	9134683	9134806	.	-	0	ID=g72.t1.cds;Parent=g72.t1
LN590689.1	AUGUSTUS	start_codon	9134804	9134806	.	-	0	Parent=g72.t1
LN590689.1	AUGUSTUS	protein_match	9125833	9126098	6.43	-	2	ID=pp.g72.t1.fz_znf;Target=fz_znf 108 196;Target_start=98;
LN590689.1	AUGUSTUS	protein_match	9126184	9126459	1.26	-	2	ID=pp.g72.t1.fz_znf;Target=fz_znf 16 108;Target_start=98;
LN590689.1	AUGUSTUS	protein_match	9126751	9126763	1.41	-	0	ID=pp.g72.t1.fz_znf;Target=fz_znf 12 16;Target_start=98;
LN590689.1	AUGUSTUS	protein_match	9129374	9129382	0.313	-	0	ID=pp.g72.t1.fz_znf;Target=fz_znf 9 11;Target_start=98;
LN590689.1	AUGUSTUS	protein_match	9129823	9129835	4.58	-	1	ID=pp.g72.t1.fz_znf;Target=fz_znf 4 8;Target_start=98;
LN590689.1	AUGUSTUS	protein_match	9131090	9131100	1.34	-	0	ID=pp.g72.t1.fz_znf;Target=fz_znf 1 4;Target_start=98;
LN590689.1	AUGUSTUS	protein_match	9131155	9131190	1.15	-	0	ID=pp.g72.t1.fz_linker;Target=fz_linker 41 52;Target_start=28;
LN590689.1	AUGUSTUS	protein_match	9131606	9131685	0.982	-	2	ID=pp.g72.t1.fz_linker;Target=fz_linker 14 40;Target_start=28;
LN590689.1	AUGUSTUS	protein_match	9134683	9134722	1.6	-	0	ID=pp.g72.t1.fz_linker;Target=fz_linker 1 14;Target_start=28;
LN590689.1	AUGUSTUS	protein_match	9134723	9134806	7.92	-	0	ID=pp.g72.t1.fz_finz;Target=fz_finz 1 28;Target_start=0;
LN590689.1	AUGUSTUS	interblock_region	9125803	9125832	.	-	0	ID=pp.g72.t1.iBR3
LN590689.1	AUGUSTUS	interblock_region	9131101	9131154	.	-	0	ID=pp.g72.t1.iBR2
# protein sequence = [MAFIKVESEELKIEEVFRVKQEETEEQTGWFSFSNQILIWTARIVCNHAQPFHWKCFHKPAGFDKSPRGSTHEKGHTL
# DLILSLGLSVGDIEIQNSVFSDHVCDYTSRSEKQKSLMTVKEESEALNETDEKYKLEKHYEFITEENPFTCSQAEKNHFTCHQCEKSFNLKGSLNRHM
# RVHTGEKPYTCPQCGNSLHSESNPYQTHEIHTGENPFTCQWCGKSFTQKVSLNRHMITHTGEKPFTCQQCGNGFNQKAHLITHMRTHTGEKPFTCQQC
# GNGFNQKIHLISHMRTHNRETELQSALKS]
# sequence of block fz_znf       98 [SDHVCDYTSRSEKQKSLMTVKEESEALNETDEKYKLEKHYEFITEENPFTCSQAEKNHFTCHQCEKSFNLKGSLNRHMRVHTGEKPYTCPQCGNSLHSESNPYQTHEIHTGENPFTCQWCGKSFTQKVSLNRHMITHTGEKPFTCQQCGNGFNQKAHLITHMRTHTGEKPFTCQQCGNGFNQKIHLISHMRTHNRE] 294
# sequence of block fz_linker    28 [GWFSFSNQILIWTARIVCNHAQPFHWKCFHKPAGFDKSPRGSTHEKGHTLDL] 80
# sequence of block fz_finz       0 [MAFIKVESEELKIEEVFRVKQEETEEQT] 28
# Evidence for and against this transcript:
# % of transcript supported by hints (any source): 0
# CDS exons: 0/8
# CDS introns: 0/7
# 5'UTR exons and introns: 0/0
# 3'UTR exons and introns: 0/0
# hint groups fully obeyed: 43
#     RM:  43
# incompatible hint groups: 5
#     RM:   5
# end gene g72
###
# start gene g73
LN590689.1	AUGUSTUS	gene	9146028	9147262	1	-	.	ID=g73
LN590689.1	AUGUSTUS	transcript	9146028	9147262	.	-	.	ID=g73.t1;Parent=g73
LN590689.1	AUGUSTUS	stop_codon	9146028	9146030	.	-	0	Parent=g73.t1
LN590689.1	AUGUSTUS	CDS	9146031	9146152	.	-	2	ID=g73.t1.cds;Parent=g73.t1
LN590689.1	AUGUSTUS	CDS	9146368	9146475	.	-	2	ID=g73.t1.cds;Parent=g73.t1
LN590689.1	AUGUSTUS	CDS	9146691	9146846	.	-	2	ID=g73.t1.cds;Parent=g73.t1
LN590689.1	AUGUSTUS	CDS	9146920	9147262	.	-	0	ID=g73.t1.cds;Parent=g73.t1
LN590689.1	AUGUSTUS	start_codon	9147260	9147262	.	-	0	Parent=g73.t1
# protein sequence = [MGKHPAINTTIPAPTTSTITIIAPITSTITTPTTSTITIIAPITSTIPAPTTSTITIIAPITSTIPAPTTSTITIIAP
# ITSTIPAPTTSTITIISSKYFHHSSSNYFHHHIIAPRVQFPSTNTVLHGYLHFEALTDHDYSDSCVNCGDHPPVVIMDLHKKGAFHLSVSDLAQPPED
# FNGVNCGDHPPVVIMDLHKKGAFHLSVSDLAQPPEDFNGEVDMEYFWEALSMERISRGFVTSNASLD]
# Evidence for and against this transcript:
# % of transcript supported by hints (any source): 0
# CDS exons: 0/4
# CDS introns: 0/3
# 5'UTR exons and introns: 0/0
# 3'UTR exons and introns: 0/0
# hint groups fully obeyed: 4
#     RM:   4
# incompatible hint groups: 0
# end gene g73
###
#
# ----- prediction on sequence number 43 (length = 30083, name = LN590689.1:10021237-10051320) -----
#
# Predicted genes for sequence number 43 on both strands
# start gene g74
LN590689.1	AUGUSTUS	gene	10043690	10050443	1	-	.	ID=g74
LN590689.1	AUGUSTUS	transcript	10043690	10050443	.	-	.	ID=g74.t1;Parent=g74
LN590689.1	AUGUSTUS	stop_codon	10043690	10043692	.	-	0	Parent=g74.t1
LN590689.1	AUGUSTUS	CDS	10043693	10044312	.	-	2	ID=g74.t1.cds;Parent=g74.t1
LN590689.1	AUGUSTUS	CDS	10050377	10050443	.	-	0	ID=g74.t1.cds;Parent=g74.t1
LN590689.1	AUGUSTUS	start_codon	10050441	10050443	.	-	0	Parent=g74.t1
# protein sequence = [MNKMENKALESSFEEKLTMSDKDVCQLTWDPNTASSSVQVSEEDEALVEYRRHPATLPHHPERFIDQYQIMSREGLSS
# RHFFQLEWFGKSATIGMAYKDISRKGSLAACSIGLNNKSWGIFVTTPLPTCNALHGGVEMRLPDCSPFRVGVYLDWAAGTLSFYNTTRDKAELIHTFH
# AKFTQPLFLLVSISAGVKILPDMPPPLCVHDHDPWDMLRGYKDCKGCNGSKAG]
# Evidence for and against this transcript:
# % of transcript supported by hints (any source): 0
# CDS exons: 0/2
# CDS introns: 0/1
# 5'UTR exons and introns: 0/0
# 3'UTR exons and introns: 0/0
# hint groups fully obeyed: 21
#     RM:  21
# incompatible hint groups: 1
#     RM:   1
# end gene g74
###
#
# ----- prediction on sequence number 44 (length = 30083, name = LN590690.1:8861497-8891580) -----
#
# Predicted genes for sequence number 44 on both strands
# start gene g75
LN590690.1	AUGUSTUS	gene	8871234	8880751	1	-	.	ID=g75
LN590690.1	AUGUSTUS	transcript	8871234	8880751	.	-	.	ID=g75.t1;Parent=g75
LN590690.1	AUGUSTUS	stop_codon	8871234	8871236	.	-	0	Parent=g75.t1
LN590690.1	AUGUSTUS	CDS	8871237	8872312	.	-	2	ID=g75.t1.cds;Parent=g75.t1
LN590690.1	AUGUSTUS	CDS	8876496	8876574	.	-	0	ID=g75.t1.cds;Parent=g75.t1
LN590690.1	AUGUSTUS	CDS	8880746	8880751	.	-	0	ID=g75.t1.cds;Parent=g75.t1
LN590690.1	AUGUSTUS	start_codon	8880749	8880751	.	-	0	Parent=g75.t1
LN590690.1	AUGUSTUS	protein_match	8871564	8872151	5.84	-	0	ID=pp.g75.t1.fz_znf;Target=fz_znf 1 196;Target_start=82;
LN590690.1	AUGUSTUS	protein_match	8872158	8872312	1.79	-	2	ID=pp.g75.t1.fz_linker;Target=fz_linker 1 52;Target_start=28;
LN590690.1	AUGUSTUS	protein_match	8876496	8876496	1	-	0	ID=pp.g75.t1.fz_linker;Target=fz_linker 1 1;Target_start=28;
LN590690.1	AUGUSTUS	protein_match	8876497	8876574	9.95	-	0	ID=pp.g75.t1.fz_finz;Target=fz_finz 3 28;Target_start=0;
LN590690.1	AUGUSTUS	protein_match	8880746	8880751	5.29	-	0	ID=pp.g75.t1.fz_finz;Target=fz_finz 1 2;Target_start=0;
LN590690.1	AUGUSTUS	interblock_region	8871234	8871563	.	-	0	ID=pp.g75.t1.iBR3
LN590690.1	AUGUSTUS	interblock_region	8872152	8872157	.	-	0	ID=pp.g75.t1.iBR2
# protein sequence = [MMFIKEESEDMKTEETFRVKHEDTEEQTDLMVLKEEGQELIEMEDKYQYKNQHDFTTGETPLSCSQTEISSSRKMDQK
# TGSSSYFTCQQCGKCISKKGGIKRHMRTHIGEKPYACQQCGKHFSKKEAIKTHMRIHTGEKPYTCPQCGKSFSQKVTLKSHIRIHTGERPFICPQCGK
# SFTHSGNLGDHMSVHTGEKPYSCQQCGRSFNRKSSLNCHMTVHSGESLFTCQQCGISFSQKGSFNQHMRIHNGEQPYTCQQCGNSFDQHENLEVHMRT
# HREKPYICPLCGKSLSQKRHFENHMRIHSEDQPYTCTQCGKSFNYKRHFEDHIRIHTGEKPFICQQCGKCFNLKGSLNRHMRLHTGEKPFTCGHCGKS
# LKNKAALKYHMSFHM]
# sequence of block fz_znf       82 [SYFTCQQCGKCISKKGGIKRHMRTHIGEKPYACQQCGKHFSKKEAIKTHMRIHTGEKPYTCPQCGKSFSQKVTLKSHIRIHTGERPFICPQCGKSFTHSGNLGDHMSVHTGEKPYSCQQCGRSFNRKSSLNCHMTVHSGESLFTCQQCGISFSQKGSFNQHMRIHNGEQPYTCQQCGNSFDQHENLEVHMRTHREK] 278
# sequence of block fz_linker    28 [DLMVLKEEGQELIEMEDKYQYKNQHDFTTGETPLSCSQTEISSSRKMDQKTG] 80
# sequence of block fz_finz       0 [MMFIKEESEDMKTEETFRVKHEDTEEQT] 28
# Evidence for and against this transcript:
# % of transcript supported by hints (any source): 0
# CDS exons: 0/3
# CDS introns: 0/2
# 5'UTR exons and introns: 0/0
# 3'UTR exons and introns: 0/0
# hint groups fully obeyed: 43
#     RM:  43
# incompatible hint groups: 1
#     RM:   1
# end gene g75
###
#
# ----- prediction on sequence number 45 (length = 30228, name = LN590690.1:24224433-24254661) -----
#
# Predicted genes for sequence number 45 on both strands
# start gene g76
LN590690.1	AUGUSTUS	gene	24224980	24237930	1	+	.	ID=g76
LN590690.1	AUGUSTUS	transcript	24224980	24237930	.	+	.	ID=g76.t1;Parent=g76
LN590690.1	AUGUSTUS	start_codon	24224980	24224982	.	+	0	Parent=g76.t1
LN590690.1	AUGUSTUS	CDS	24224980	24224988	.	+	0	ID=g76.t1.cds;Parent=g76.t1
LN590690.1	AUGUSTUS	CDS	24227564	24227633	.	+	0	ID=g76.t1.cds;Parent=g76.t1
LN590690.1	AUGUSTUS	CDS	24237047	24237296	.	+	2	ID=g76.t1.cds;Parent=g76.t1
LN590690.1	AUGUSTUS	CDS	24237405	24237561	.	+	1	ID=g76.t1.cds;Parent=g76.t1
LN590690.1	AUGUSTUS	CDS	24237658	24237927	.	+	0	ID=g76.t1.cds;Parent=g76.t1
LN590690.1	AUGUSTUS	stop_codon	24237928	24237930	.	+	0	Parent=g76.t1
# protein sequence = [MGQSLFFPDSIWTDLAQPSWGSTPDAGEKLNIGFTTRATLNRLLESGDTTPREVQLFQQAALAFLVRAVEYGIKRLPL
# KEALLKHAQFVDVQQRTECEVEDALYFIDRQGFQELLPFNGPEEQDKLSEEFLEYQLMDIPMPQFPTTFNAEEFWGSMSSIKCKVTGLSQFGRLSKIA
# ALVLVLLHSNADAERFFSMVGLNKTKTRNSLALDGTPSSIMTVKMAGLEPQCFKWEPPTLVLKASKPATNTYNKQH]
# Evidence for and against this transcript:
# % of transcript supported by hints (any source): 0
# CDS exons: 0/5
# CDS introns: 0/4
# 5'UTR exons and introns: 0/0
# 3'UTR exons and introns: 0/0
# hint groups fully obeyed: 71
#     RM:  71
# incompatible hint groups: 1
#     RM:   1
# end gene g76
###
#
# ----- prediction on sequence number 46 (length = 30080, name = LN590691.1:354638-384718) -----
#
# Predicted genes for sequence number 46 on both strands
# start gene g77
LN590691.1	AUGUSTUS	gene	379971	383512	1	+	.	ID=g77
LN590691.1	AUGUSTUS	transcript	379971	383512	.	+	.	ID=g77.t1;Parent=g77
LN590691.1	AUGUSTUS	start_codon	379971	379973	.	+	0	Parent=g77.t1
LN590691.1	AUGUSTUS	CDS	379971	380035	.	+	0	ID=g77.t1.cds;Parent=g77.t1
LN590691.1	AUGUSTUS	CDS	382224	382311	.	+	1	ID=g77.t1.cds;Parent=g77.t1
LN590691.1	AUGUSTUS	CDS	382568	382836	.	+	0	ID=g77.t1.cds;Parent=g77.t1
LN590691.1	AUGUSTUS	CDS	382903	382912	.	+	1	ID=g77.t1.cds;Parent=g77.t1
LN590691.1	AUGUSTUS	CDS	383060	383509	.	+	0	ID=g77.t1.cds;Parent=g77.t1
LN590691.1	AUGUSTUS	stop_codon	383510	383512	.	+	0	Parent=g77.t1
# protein sequence = [MMPSTVANCTTAQDLRKNLCFITTWKIPVYSAYVFGSPNIRKCDTWYIESQLDGDPEPCMRPKGYGTEIGKNQAVNKD
# YHEKGYDKGHLYPVLQTSNHLSMLATSTLTNAALQKSTFNHNAWLRHEKAVIEDLKFVIKWLIQLSLDGDPEPCMRPKGYGTEIGKNQAVNKDYHEKG
# YDKGHLYPVLQTSNHLSMLATSTLTNAALQKSTFNHNAWLRHEKAVIEDLKFCDKVAYVVTGVVPDTKVKINNNRVTVSKYYWRATCCLKGGQYTGKG
# YYGPNEQDKVQELTIEEINK]
# Evidence for and against this transcript:
# % of transcript supported by hints (any source): 0
# CDS exons: 0/5
# CDS introns: 0/4
# 5'UTR exons and introns: 0/0
# 3'UTR exons and introns: 0/0
# hint groups fully obeyed: 24
#     RM:  24
# incompatible hint groups: 2
#     RM:   2
# end gene g77
###
#
# ----- prediction on sequence number 47 (length = 56594, name = LN590691.1:1279808-1336402) -----
#
# Predicted genes for sequence number 47 on both strands
# start gene g78
LN590691.1	AUGUSTUS	gene	1281630	1282286	1	-	.	ID=g78
LN590691.1	AUGUSTUS	transcript	1281630	1282286	.	-	.	ID=g78.t1;Parent=g78
LN590691.1	AUGUSTUS	stop_codon	1281630	1281632	.	-	0	Parent=g78.t1
LN590691.1	AUGUSTUS	CDS	1281633	1282286	.	-	0	ID=g78.t1.cds;Parent=g78.t1
LN590691.1	AUGUSTUS	start_codon	1282284	1282286	.	-	0	Parent=g78.t1
# protein sequence = [MSQEASLRSNYAPFNLVVPDDNAIDYITTDEHHTPDLHKECLDKFCTELGYRNLSYLKDLCTTSSHTGFDTTDGCFSG
# TGFKIIKATIVLLLQRIIDNKLREECEGCATDHPSQLQHSCLFEPAAYYFDSRFDELSRKLFKPDLQTIIDFTLRRCGLMTNNILRIQGTTGAILHEL
# RDEPFIVAKLQEIREKLLDESYKKVVYDAVDLWQSSVSPPGL]
# Evidence for and against this transcript:
# % of transcript supported by hints (any source): 0
# CDS exons: 0/1
# CDS introns: 0/0
# 5'UTR exons and introns: 0/0
# 3'UTR exons and introns: 0/0
# hint groups fully obeyed: 0
# incompatible hint groups: 2
#     RM:   2
# end gene g78
###
# start gene g79
LN590691.1	AUGUSTUS	gene	1302737	1314896	1	-	.	ID=g79
LN590691.1	AUGUSTUS	transcript	1302737	1314896	.	-	.	ID=g79.t1;Parent=g79
LN590691.1	AUGUSTUS	stop_codon	1302737	1302739	.	-	0	Parent=g79.t1
LN590691.1	AUGUSTUS	CDS	1302740	1303226	.	-	1	ID=g79.t1.cds;Parent=g79.t1
LN590691.1	AUGUSTUS	CDS	1303556	1303719	.	-	0	ID=g79.t1.cds;Parent=g79.t1
LN590691.1	AUGUSTUS	CDS	1304136	1304260	.	-	2	ID=g79.t1.cds;Parent=g79.t1
LN590691.1	AUGUSTUS	CDS	1304673	1304680	.	-	1	ID=g79.t1.cds;Parent=g79.t1
LN590691.1	AUGUSTUS	CDS	1305347	1305380	.	-	2	ID=g79.t1.cds;Parent=g79.t1
LN590691.1	AUGUSTUS	CDS	1313196	1313210	.	-	2	ID=g79.t1.cds;Parent=g79.t1
LN590691.1	AUGUSTUS	CDS	1314869	1314896	.	-	0	ID=g79.t1.cds;Parent=g79.t1
LN590691.1	AUGUSTUS	start_codon	1314894	1314896	.	-	0	Parent=g79.t1
LN590691.1	AUGUSTUS	protein_match	1302761	1303226	5.93	-	1	ID=pp.g79.t1.fz_znf;Target=fz_znf 41 196;Target_start=84;
LN590691.1	AUGUSTUS	protein_match	1303556	1303677	6.71	-	0	ID=pp.g79.t1.fz_znf;Target=fz_znf 1 41;Target_start=84;
LN590691.1	AUGUSTUS	protein_match	1303690	1303719	1.27	-	0	ID=pp.g79.t1.fz_linker;Target=fz_linker 43 52;Target_start=28;
LN590691.1	AUGUSTUS	protein_match	1304136	1304260	2.04	-	2	ID=pp.g79.t1.fz_linker;Target=fz_linker 1 42;Target_start=28;
LN590691.1	AUGUSTUS	protein_match	1304673	1304673	1	-	0	ID=pp.g79.t1.fz_linker;Target=fz_linker 1 1;Target_start=28;
LN590691.1	AUGUSTUS	protein_match	1304674	1304680	0.897	-	1	ID=pp.g79.t1.fz_finz;Target=fz_finz 26 28;Target_start=0;
LN590691.1	AUGUSTUS	protein_match	1305347	1305380	1.59	-	2	ID=pp.g79.t1.fz_finz;Target=fz_finz 15 26;Target_start=0;
LN590691.1	AUGUSTUS	protein_match	1313196	1313210	3.43	-	2	ID=pp.g79.t1.fz_finz;Target=fz_finz 10 15;Target_start=0;
LN590691.1	AUGUSTUS	protein_match	1314869	1314896	2.19	-	0	ID=pp.g79.t1.fz_finz;Target=fz_finz 1 10;Target_start=0;
LN590691.1	AUGUSTUS	interblock_region	1302737	1302760	.	-	0	ID=pp.g79.t1.iBR3
LN590691.1	AUGUSTUS	interblock_region	1303678	1303689	.	-	0	ID=pp.g79.t1.iBR2
# protein sequence = [MHLIKICSKLLKINFYFRVKQSREVLQPYLMALKEESQDLNEMEENNQDEKYHDLMAGEKSFSYSQTHKTNKSLNSHL
# KIHTGENLFMCPQCGKSFTHKSTFNTHMRVHTGEKPYNCDQCEKSFRQNKSLNSHLKIHTGENLFMCPQCGKSFTHKSTFNTHMRVHTGEKPYNCDQC
# EKSFRCKAQLNVHMRIHSGENCFICQQCGMSFSHRINLKIHMRIHTGEKPFTCPQCGKSFTIKGNLKIHIRVHTGEKPYKCVQCEKSFTYHSNLKRHL
# QTHSLKKILISTV]
# sequence of block fz_znf       84 [NLFMCPQCGKSFTHKSTFNTHMRVHTGEKPYNCDQCEKSFRQNKSLNSHLKIHTGENLFMCPQCGKSFTHKSTFNTHMRVHTGEKPYNCDQCEKSFRCKAQLNVHMRIHSGENCFICQQCGMSFSHRINLKIHMRIHTGEKPFTCPQCGKSFTIKGNLKIHIRVHTGEKPYKCVQCEKSFTYHSNLKRHLQTHSLK] 280
# sequence of block fz_linker    28 [YLMALKEESQDLNEMEENNQDEKYHDLMAGEKSFSYSQTHKTNKSLNSHLKI] 80
# sequence of block fz_finz       0 [MHLIKICSKLLKINFYFRVKQSREVLQP] 28
# Evidence for and against this transcript:
# % of transcript supported by hints (any source): 0
# CDS exons: 0/7
# CDS introns: 0/6
# 5'UTR exons and introns: 0/0
# 3'UTR exons and introns: 0/0
# hint groups fully obeyed: 56
#     RM:  56
# incompatible hint groups: 3
#     RM:   3
# end gene g79
###
# start gene g80
LN590691.1	AUGUSTUS	gene	1321325	1333340	1	+	.	ID=g80
LN590691.1	AUGUSTUS	transcript	1321325	1333340	.	+	.	ID=g80.t1;Parent=g80
LN590691.1	AUGUSTUS	start_codon	1321325	1321327	.	+	0	Parent=g80.t1
LN590691.1	AUGUSTUS	CDS	1321325	1321403	.	+	0	ID=g80.t1.cds;Parent=g80.t1
LN590691.1	AUGUSTUS	CDS	1328268	1328273	.	+	2	ID=g80.t1.cds;Parent=g80.t1
LN590691.1	AUGUSTUS	CDS	1330195	1330562	.	+	2	ID=g80.t1.cds;Parent=g80.t1
LN590691.1	AUGUSTUS	CDS	1332717	1333337	.	+	0	ID=g80.t1.cds;Parent=g80.t1
LN590691.1	AUGUSTUS	stop_codon	1333338	1333340	.	+	0	Parent=g80.t1
LN590691.1	AUGUSTUS	protein_match	1321325	1321403	4.29	+	0	ID=pp.g80.t1.fz_finz;Target=fz_finz 1 27;Target_start=0;
LN590691.1	AUGUSTUS	protein_match	1328268	1328272	10.9	+	2	ID=pp.g80.t1.fz_finz;Target=fz_finz 27 28;Target_start=0;
LN590691.1	AUGUSTUS	protein_match	1328273	1328273	1	+	0	ID=pp.g80.t1.fz_linker;Target=fz_linker 1 1;Target_start=28;
LN590691.1	AUGUSTUS	protein_match	1330195	1330349	1.83	+	2	ID=pp.g80.t1.fz_linker;Target=fz_linker 1 52;Target_start=28;
LN590691.1	AUGUSTUS	protein_match	1330365	1330562	7.32	+	0	ID=pp.g80.t1.fz_znf;Target=fz_znf 1 66;Target_start=85;
LN590691.1	AUGUSTUS	protein_match	1332717	1333106	6.16	+	0	ID=pp.g80.t1.fz_znf;Target=fz_znf 67 196;Target_start=85;
LN590691.1	AUGUSTUS	interblock_region	1330350	1330364	.	+	0	ID=pp.g80.t1.iBR2
LN590691.1	AUGUSTUS	interblock_region	1333107	1333340	.	+	0	ID=pp.g80.t1.iBR3
# protein sequence = [MEFIKEESEDLKIEETLKHEDTDEHTVTNLMPLKEESQEKNEMEEKNQYEKFQDFMSGGKSLSYSQTHETETKNIKVQ
# MKSHIGKSPFTCHLCGKSFSRKTSLKAHIRIHTGERPFTCKQCGKCFNQKAGLKFHMRIHTGEKPFTCQLCGKSFTRKESFKIHMKSHTGEKLFICSQ
# CGMRFTLKNTLNNHLKVHTGEKPYSCQQCGKSFALKGNLKIHVTVHTGESPFTCQKCGKSFTRKDSLKVHMRIHTGEKPFTCQECGKGFIRKESLNVH
# LKVHAGEKLFICPQCGRAFTQNKSLNVHLKLHTGEKSFTCKLCEKSFTQKENFMTHMKVHKGEKPFVVVSVGKVSDIKNALIVT]
# sequence of block fz_finz       0 [MEFIKEESEDLKIEETLKHEDTDEHTVT] 28
# sequence of block fz_linker    28 [NLMPLKEESQEKNEMEEKNQYEKFQDFMSGGKSLSYSQTHETETKNIKVQMK] 80
# sequence of block fz_znf       85 [SPFTCHLCGKSFSRKTSLKAHIRIHTGERPFTCKQCGKCFNQKAGLKFHMRIHTGEKPFTCQLCGKSFTRKESFKIHMKSHTGEKLFICSQCGMRFTLKNTLNNHLKVHTGEKPYSCQQCGKSFALKGNLKIHVTVHTGESPFTCQKCGKSFTRKDSLKVHMRIHTGEKPFTCQECGKGFIRKESLNVHLKVHAGE] 281
# Evidence for and against this transcript:
# % of transcript supported by hints (any source): 0
# CDS exons: 0/4
# CDS introns: 0/3
# 5'UTR exons and introns: 0/0
# 3'UTR exons and introns: 0/0
# hint groups fully obeyed: 57
#     RM:  57
# incompatible hint groups: 1
#     RM:   1
# end gene g80
###
#
# ----- prediction on sequence number 48 (length = 30077, name = LN590691.1:1753686-1783763) -----
#
# Predicted genes for sequence number 48 on both strands
# start gene g81
LN590691.1	AUGUSTUS	gene	1775912	1778825	1	-	.	ID=g81
LN590691.1	AUGUSTUS	transcript	1775912	1778825	.	-	.	ID=g81.t1;Parent=g81
LN590691.1	AUGUSTUS	stop_codon	1775912	1775914	.	-	0	Parent=g81.t1
LN590691.1	AUGUSTUS	CDS	1775915	1776698	.	-	1	ID=g81.t1.cds;Parent=g81.t1
LN590691.1	AUGUSTUS	CDS	1778044	1778825	.	-	0	ID=g81.t1.cds;Parent=g81.t1
LN590691.1	AUGUSTUS	start_codon	1778823	1778825	.	-	0	Parent=g81.t1
# protein sequence = [LVFSRTFEDHVENVRTVLQRLRQHGIKLKPSKCEVLKREVRYLGRIVSAEGSKRDPADTAAVRALKKKRPRTVGELRA
# VMGLLSYYRQYIRDFSRMANPLYALMELDPGPDKQKDWNTRTKRVKGKFKGTPSHKPITWTEKHQHILEGLIDCLVEPPILGFPDFNKAFILHTDASQ
# QGLGAVLYQEQEGKLCVIAYASRTLTKAEKNYHLHSGKLEFLALKWAVAERFRDYLISSSCTVYMDNNPLTYVLSTAKLNATGQRNLTPRGGTGKLRN
# HWEDCVHKVIRQVGKDMPIYEVISEQGKARGRRILHRNLLLPCDHLPLEIQLKPAKAKRQITAWTRKGREQKHQEADDEDSDEDDYGYYPPRDQLFPV
# IQPKVDTDSQDADKEAERLSQDAELQQQDICQLEQDSGDTLAERDTSGQQEIIAQEDTALEERPSVVQSPVQSGTHCGHEQRNQQPVRERRPPRVFTY
# DQLGNPGCYSAELTSNTMQWYPPAPNRAMQAASAWMTPVQRFGYQPVLVPEY]
# Evidence for and against this transcript:
# % of transcript supported by hints (any source): 0
# CDS exons: 0/2
# CDS introns: 0/1
# 5'UTR exons and introns: 0/0
# 3'UTR exons and introns: 0/0
# hint groups fully obeyed: 2
#     RM:   2
# incompatible hint groups: 0
# end gene g81
###
# start gene g82
LN590691.1	AUGUSTUS	gene	1778892	1779386	1	-	.	ID=g82
LN590691.1	AUGUSTUS	transcript	1778892	1779386	.	-	.	ID=g82.t1;Parent=g82
LN590691.1	AUGUSTUS	stop_codon	1778892	1778894	.	-	0	Parent=g82.t1
LN590691.1	AUGUSTUS	CDS	1778895	1779386	.	-	0	ID=g82.t1.cds;Parent=g82.t1
LN590691.1	AUGUSTUS	start_codon	1779384	1779386	.	-	0	Parent=g82.t1
# protein sequence = [MLREECASFSRTEDDIGCIEKLQLSISLKDTEPVSKEYLSVPKPLYREMKDYLNDLIAQGWVEKSNSPYASPVVCVRK
# KDGSLRLCIDFREVNRKTLPIPIPRVQDIMYGLGGNSWFSLLDQGKAYHQGFMAKESKPITTFVTPWGLYEWIRIPFGLMNAPAAF]
# Evidence for and against this transcript:
# % of transcript supported by hints (any source): 0
# CDS exons: 0/1
# CDS introns: 0/0
# 5'UTR exons and introns: 0/0
# 3'UTR exons and introns: 0/0
# hint groups fully obeyed: 0
# incompatible hint groups: 0
# end gene g82
###
#
# ----- prediction on sequence number 49 (length = 30083, name = LN590691.1:2070171-2100254) -----
#
# Predicted genes for sequence number 49 on both strands
# start gene g83
LN590691.1	AUGUSTUS	gene	2072941	2075171	1	+	.	ID=g83
LN590691.1	AUGUSTUS	transcript	2072941	2075171	.	+	.	ID=g83.t1;Parent=g83
LN590691.1	AUGUSTUS	start_codon	2072941	2072943	.	+	0	Parent=g83.t1
LN590691.1	AUGUSTUS	CDS	2072941	2073865	.	+	0	ID=g83.t1.cds;Parent=g83.t1
LN590691.1	AUGUSTUS	CDS	2074597	2075168	.	+	2	ID=g83.t1.cds;Parent=g83.t1
LN590691.1	AUGUSTUS	stop_codon	2075169	2075171	.	+	0	Parent=g83.t1
# protein sequence = [MSAPDRNTNVTERASTSEEKSDEMVDKRGKTNSVVWKWFGYLRSDKLQVSECCKMCQRVVPTSSGNTSNLFHHLKQFH
# PIEHSESQKMRHHKSLSQQPVPQTTPPSSSPTPVVSKEKPMQQTQIAAFMPYDKQSKRHKDITKAVTNFLAKDMMPFTTVENVGFRKMISIIDPRYEL
# PGQKYFSRAAIPALYGEVRERVEEQLKSVSYFATTADLWSSRTSEPYLSLTVHFIDQDWKLVSLCLQTVYFPEDHTGESIAAGLADALASWGLREDRQ
# VCITTDSGTNIIKAAELNRWTRLQCFGHRLYSAIEKDNQDKWVDRAIGVCKKVVAAFSYSWKKKRDLAAAQEEYHLPKHKLISETPTRWGFRQQMVKR
# VLEQKRAITEVLSKDKKTRPLVPNWQDVDVLESIDAALSPLLEFTDALSGESYVSVSFLKPVMHLFNTSILKEAEDDTELTRTIKTTVMGYLNQKYDD
# PAMDNLLDMACTLRRRRENTSKRELCWRC]
# Evidence for and against this transcript:
# % of transcript supported by hints (any source): 0
# CDS exons: 0/2
# CDS introns: 0/1
# 5'UTR exons and introns: 0/0
# 3'UTR exons and introns: 0/0
# hint groups fully obeyed: 8
#     RM:   8
# incompatible hint groups: 1
#     RM:   1
# end gene g83
###
# start gene g84
LN590691.1	AUGUSTUS	gene	2085171	2095958	1	+	.	ID=g84
LN590691.1	AUGUSTUS	transcript	2085171	2095958	.	+	.	ID=g84.t1;Parent=g84
LN590691.1	AUGUSTUS	start_codon	2085171	2085173	.	+	0	Parent=g84.t1
LN590691.1	AUGUSTUS	CDS	2085171	2085255	.	+	0	ID=g84.t1.cds;Parent=g84.t1
LN590691.1	AUGUSTUS	CDS	2092137	2092165	.	+	2	ID=g84.t1.cds;Parent=g84.t1
LN590691.1	AUGUSTUS	CDS	2093261	2093273	.	+	0	ID=g84.t1.cds;Parent=g84.t1
LN590691.1	AUGUSTUS	CDS	2094934	2095955	.	+	2	ID=g84.t1.cds;Parent=g84.t1
LN590691.1	AUGUSTUS	stop_codon	2095956	2095958	.	+	0	Parent=g84.t1
LN590691.1	AUGUSTUS	protein_match	2085171	2085254	7.43	+	0	ID=pp.g84.t1.fz_finz;Target=fz_finz 1 28;Target_start=0;
LN590691.1	AUGUSTUS	protein_match	2085255	2085255	1	+	0	ID=pp.g84.t1.fz_linker;Target=fz_linker 1 1;Target_start=28;
LN590691.1	AUGUSTUS	protein_match	2092137	2092165	1.13	+	1	ID=pp.g84.t1.fz_linker;Target=fz_linker 1 11;Target_start=27;
LN590691.1	AUGUSTUS	protein_match	2093261	2093273	1.36	+	2	ID=pp.g84.t1.fz_linker;Target=fz_linker 11 15;Target_start=27;
LN590691.1	AUGUSTUS	protein_match	2094934	2095046	1.31	+	2	ID=pp.g84.t1.fz_linker;Target=fz_linker 15 52;Target_start=28;
LN590691.1	AUGUSTUS	protein_match	2095074	2095661	5.66	+	0	ID=pp.g84.t1.fz_znf;Target=fz_znf 1 196;Target_start=89;
LN590691.1	AUGUSTUS	interblock_region	2095047	2095073	.	+	0	ID=pp.g84.t1.iBR2
LN590691.1	AUGUSTUS	interblock_region	2095662	2095958	.	+	0	ID=pp.g84.t1.iBR3
# protein sequence = [MEFIKEESEDMKIEEALKVKHEDTEAQTGLSVISGQSCSLFNDLVALNETEEKDLHEKHHDFTTGEKSFNCSETEKTS
# SQKRAGKTGTRKCFTCQQCGKCLSKKDNLKIHMRVHTGEKPYMCHQCGKSFPRNASLEIHMRTHTGEKPHICPLCGMGFTYKGTLYIHMRVHTGEKPF
# ECGQCGKRFPHKATFDIHMRIHTGEKPYTCQLCGKTVNRKGSLVVHMRVHTGEKPYTCQLCGKTMTQKGNLIAHMKVHTGEKPYTCNQCEKGFARKEF
# LRKHIEIHSRESCLICHQCGRRFTDREQLKKHVITHIGQKPFMCHHCGKSCSRKANLETHMRIHTGEKPFTCKQCGKSFRQRTALQIHKRVHTKERPS
# HASSVRVSHVK]
# sequence of block fz_finz       0 [MEFIKEESEDMKIEEALKVKHEDTEAQT] 28
# sequence of block fz_linker    28 [GLSVISGQSCSLFNDLVALNETEEKDLHEKHHDFTTGEKSFNCSETEKTSSQ] 80
# sequence of block fz_znf       89 [KCFTCQQCGKCLSKKDNLKIHMRVHTGEKPYMCHQCGKSFPRNASLEIHMRTHTGEKPHICPLCGMGFTYKGTLYIHMRVHTGEKPFECGQCGKRFPHKATFDIHMRIHTGEKPYTCQLCGKTVNRKGSLVVHMRVHTGEKPYTCQLCGKTMTQKGNLIAHMKVHTGEKPYTCNQCEKGFARKEFLRKHIEIHSRE] 285
# Evidence for and against this transcript:
# % of transcript supported by hints (any source): 0
# CDS exons: 0/4
# CDS introns: 0/3
# 5'UTR exons and introns: 0/0
# 3'UTR exons and introns: 0/0
# hint groups fully obeyed: 45
#     RM:  45
# incompatible hint groups: 1
#     RM:   1
# end gene g84
###
# start gene g85
LN590691.1	AUGUSTUS	gene	2098082	2098675	1	-	.	ID=g85
LN590691.1	AUGUSTUS	transcript	2098082	2098675	.	-	.	ID=g85.t1;Parent=g85
LN590691.1	AUGUSTUS	stop_codon	2098082	2098084	.	-	0	Parent=g85.t1
LN590691.1	AUGUSTUS	CDS	2098085	2098675	.	-	0	ID=g85.t1.cds;Parent=g85.t1
LN590691.1	AUGUSTUS	start_codon	2098673	2098675	.	-	0	Parent=g85.t1
# protein sequence = [MELVAGRMSRSPPSLDASASARGPETGNPEMDETAHLEMVTASLPPLEGGRAENPLFLFVPPLAQQPAVPKTSIKEWF
# PQSLGLKGRRVVNCAPQGYFPPPPISPVGRSPKSTPPAHSWNQVRAVAFKSPLQVITRRAVTSPKTGACLFSRTRGNQVSVTLHTQTPPFAVTGPGSS
# PCVPPRCPMGSSESACGVRDS]
# Evidence for and against this transcript:
# % of transcript supported by hints (any source): 0
# CDS exons: 0/1
# CDS introns: 0/0
# 5'UTR exons and introns: 0/0
# 3'UTR exons and introns: 0/0
# hint groups fully obeyed: 0
# incompatible hint groups: 1
#     RM:   1
# end gene g85
###
# start gene g86
LN590691.1	AUGUSTUS	gene	2099617	2100158	1	-	.	ID=g86
LN590691.1	AUGUSTUS	transcript	2099617	2100158	.	-	.	ID=g86.t1;Parent=g86
LN590691.1	AUGUSTUS	stop_codon	2099617	2099619	.	-	0	Parent=g86.t1
LN590691.1	AUGUSTUS	CDS	2099620	2099839	.	-	1	ID=g86.t1.cds;Parent=g86.t1
LN590691.1	AUGUSTUS	CDS	2099962	2100158	.	-	0	ID=g86.t1.cds;Parent=g86.t1
LN590691.1	AUGUSTUS	start_codon	2100156	2100158	.	-	0	Parent=g86.t1
# protein sequence = [MPLNDAVSGSKYVNLMKRACVKPQPYEVKNINHTFFQDFTKLRLCKSLRPGVRPGELTVHDIIAIRYNNNGTMDFKIN
# HSDDWHPHPSHQLRNSTSDSHTVTPLYSDQLKIKELKFKHLQDLKEVIPKDFHSFYNNLLH]
# Evidence for and against this transcript:
# % of transcript supported by hints (any source): 0
# CDS exons: 0/2
# CDS introns: 0/1
# 5'UTR exons and introns: 0/0
# 3'UTR exons and introns: 0/0
# hint groups fully obeyed: 0
# incompatible hint groups: 0
# end gene g86
###
#
# ----- prediction on sequence number 50 (length = 31253, name = LN590691.1:3305685-3336938) -----
#
# Predicted genes for sequence number 50 on both strands
# start gene g87
LN590691.1	AUGUSTUS	gene	3306021	3329106	1	-	.	ID=g87
LN590691.1	AUGUSTUS	transcript	3306021	3329106	.	-	.	ID=g87.t1;Parent=g87
LN590691.1	AUGUSTUS	stop_codon	3306021	3306023	.	-	0	Parent=g87.t1
LN590691.1	AUGUSTUS	CDS	3306024	3306912	.	-	1	ID=g87.t1.cds;Parent=g87.t1
LN590691.1	AUGUSTUS	CDS	3307181	3307196	.	-	2	ID=g87.t1.cds;Parent=g87.t1
LN590691.1	AUGUSTUS	CDS	3311584	3311597	.	-	1	ID=g87.t1.cds;Parent=g87.t1
LN590691.1	AUGUSTUS	CDS	3319225	3319333	.	-	2	ID=g87.t1.cds;Parent=g87.t1
LN590691.1	AUGUSTUS	CDS	3320684	3320849	.	-	0	ID=g87.t1.cds;Parent=g87.t1
LN590691.1	AUGUSTUS	CDS	3329101	3329106	.	-	0	ID=g87.t1.cds;Parent=g87.t1
LN590691.1	AUGUSTUS	start_codon	3329104	3329106	.	-	0	Parent=g87.t1
LN590691.1	AUGUSTUS	protein_match	3306369	3306912	6.13	-	1	ID=pp.g87.t1.fz_znf;Target=fz_znf 15 196;Target_start=89;
LN590691.1	AUGUSTUS	protein_match	3307181	3307196	1.42	-	2	ID=pp.g87.t1.fz_znf;Target=fz_znf 10 15;Target_start=89;
LN590691.1	AUGUSTUS	protein_match	3311584	3311597	2.94	-	1	ID=pp.g87.t1.fz_znf;Target=fz_znf 5 10;Target_start=89;
LN590691.1	AUGUSTUS	protein_match	3319225	3319238	0.981	-	0	ID=pp.g87.t1.fz_znf;Target=fz_znf 1 5;Target_start=89;
LN590691.1	AUGUSTUS	protein_match	3319266	3319333	0.983	-	2	ID=pp.g87.t1.fz_linker;Target=fz_linker 30 52;Target_start=28;
LN590691.1	AUGUSTUS	protein_match	3320684	3320771	2.05	-	0	ID=pp.g87.t1.fz_linker;Target=fz_linker 1 30;Target_start=28;
LN590691.1	AUGUSTUS	protein_match	3320772	3320849	9.95	-	0	ID=pp.g87.t1.fz_finz;Target=fz_finz 3 28;Target_start=0;
LN590691.1	AUGUSTUS	protein_match	3329101	3329106	3.83	-	0	ID=pp.g87.t1.fz_finz;Target=fz_finz 1 2;Target_start=0;
LN590691.1	AUGUSTUS	interblock_region	3306021	3306368	.	-	0	ID=pp.g87.t1.iBR3
LN590691.1	AUGUSTUS	interblock_region	3319239	3319265	.	-	0	ID=pp.g87.t1.iBR2
# protein sequence = [MSFIKEESEDMKTEETFRVKHEDTEEQTKMEFIKEESEDMKIEETFRVKHEDTEEQTGKITLKVLYATDTYLKDLEGL
# YNASKPEIGRGKIINNQKCKTTFKKCTNLNSHMRIHTREKPFTCEQCGKSFTRKGNLKTHMRIHNGERPFTCQQCGQMFNRKENLEVHMKIHIEKKPF
# ICPQCGKCFTWKSQFNAHMRIHTGERPYTCSQCGKCWTRKNQLNAHMKIHTGEKPFTCKLCGKSFTHKSNLKTHMRIHTAEKPFTCPQCGKSYRHNIS
# LHNHMKIHSREIFKCHLCERSFTDVNHLKNHVITHTRGESFMGHHCGKSFSKDNLRIHMRVHTGEKPFTCQQCGKSFTVKVNLKTHLRVHTGEKPYKC
# PKCDKSFTCKSSMKHHLQTQHFPQSDKI]
# sequence of block fz_znf       89 [KIINNQKCKTTFKKCTNLNSHMRIHTREKPFTCEQCGKSFTRKGNLKTHMRIHNGERPFTCQQCGQMFNRKENLEVHMKIHIEKKPFICPQCGKCFTWKSQFNAHMRIHTGERPYTCSQCGKCWTRKNQLNAHMKIHTGEKPFTCKLCGKSFTHKSNLKTHMRIHTAEKPFTCPQCGKSYRHNISLHNHMKIHSRE] 285
# sequence of block fz_linker    28 [KMEFIKEESEDMKIEETFRVKHEDTEEQTGKITLKVLYATDTYLKDLEGLYN] 80
# sequence of block fz_finz       0 [MSFIKEESEDMKTEETFRVKHEDTEEQT] 28
# Evidence for and against this transcript:
# % of transcript supported by hints (any source): 0
# CDS exons: 0/6
# CDS introns: 0/5
# 5'UTR exons and introns: 0/0
# 3'UTR exons and introns: 0/0
# hint groups fully obeyed: 153
#     RM: 153
# incompatible hint groups: 3
#     RM:   3
# end gene g87
###
# start gene g88
LN590691.1	AUGUSTUS	gene	3329952	3331516	1	+	.	ID=g88
LN590691.1	AUGUSTUS	transcript	3329952	3331516	.	+	.	ID=g88.t1;Parent=g88
LN590691.1	AUGUSTUS	start_codon	3329952	3329954	.	+	0	Parent=g88.t1
LN590691.1	AUGUSTUS	CDS	3329952	3330244	.	+	0	ID=g88.t1.cds;Parent=g88.t1
LN590691.1	AUGUSTUS	CDS	3330554	3330842	.	+	1	ID=g88.t1.cds;Parent=g88.t1
LN590691.1	AUGUSTUS	CDS	3331313	3331513	.	+	0	ID=g88.t1.cds;Parent=g88.t1
LN590691.1	AUGUSTUS	stop_codon	3331514	3331516	.	+	0	Parent=g88.t1
# protein sequence = [MEKRYTLLETLDHLLHSSETESGQDDTEAENSEPDDCNPPEDNTGLEEESDEDYEAAVADQTYDSKNGKITWTTSPPP
# QGPGRASAAQVIKLTPGPTRATRPARRESDKLAPIRDVWNLWVERLPLMFNPGQDITVDECLVPFRGRCPFKQYMPSKPAKYGIKIWAACDARTSYAW
# NMQVYTGKPQGGQPEKIKMVASYGARRKTNRWPVVVVSTILDVSAINAFVVWREVNPSWERGKNFKRRLFLEKLGKALVSPHMER]
# Evidence for and against this transcript:
# % of transcript supported by hints (any source): 0
# CDS exons: 0/3
# CDS introns: 0/2
# 5'UTR exons and introns: 0/0
# 3'UTR exons and introns: 0/0
# hint groups fully obeyed: 3
#     RM:   3
# incompatible hint groups: 1
#     RM:   1
# end gene g88
###
# start gene g89
LN590691.1	AUGUSTUS	gene	3333181	3334518	1	+	.	ID=g89
LN590691.1	AUGUSTUS	transcript	3333181	3334518	.	+	.	ID=g89.t1;Parent=g89
LN590691.1	AUGUSTUS	start_codon	3333181	3333183	.	+	0	Parent=g89.t1
LN590691.1	AUGUSTUS	CDS	3333181	3333784	.	+	0	ID=g89.t1.cds;Parent=g89.t1
LN590691.1	AUGUSTUS	CDS	3333854	3334515	.	+	2	ID=g89.t1.cds;Parent=g89.t1
LN590691.1	AUGUSTUS	stop_codon	3334516	3334518	.	+	0	Parent=g89.t1
# protein sequence = [MLKLGVIEPSNSLWSSPIVMVPKPDGTLRFCNDFRRLNEVSAFDGYPMPRVDELLDRLGRARYISTLDLTKEYWQVPL
# SETAKPKTAFSTPGGHWQYQTLPFGLHGAPATFQRMMDILLRPHQAYAVAYLDDMVIHSERWEDHLDCLRRVLLEIRRAGLTANPRKSHLGLTEAKYL
# GFQVGRGLIRPQEKKVEAIRSAQNPDLTRKGQPEKVCWTPEVEEAFKKVKMALTSEPVLCAPDFSCPFLLQTDASDTGLGAVLSQVQEGEEHPILYIS
# RKLTPAERNYAAVEKEALAIKWAVLELRYYLLGRRFTLLTDHAPLQWMARAKVTNARVTRWFLTLQDFHFEVLHRARAANSNADGLSRIWSAFAGLSG
# VTLGRASRFHISVALAIHEEHRLETHHGLITSTCLSSAGLHINSVHSGHW]
# Evidence for and against this transcript:
# % of transcript supported by hints (any source): 0
# CDS exons: 0/2
# CDS introns: 0/1
# 5'UTR exons and introns: 0/0
# 3'UTR exons and introns: 0/0
# hint groups fully obeyed: 0
# incompatible hint groups: 4
#     RM:   4
# end gene g89
###
# start gene g90
LN590691.1	AUGUSTUS	gene	3334825	3335220	1	+	.	ID=g90
LN590691.1	AUGUSTUS	transcript	3334825	3335220	.	+	.	ID=g90.t1;Parent=g90
LN590691.1	AUGUSTUS	start_codon	3334825	3334827	.	+	0	Parent=g90.t1
LN590691.1	AUGUSTUS	CDS	3334825	3335217	.	+	0	ID=g90.t1.cds;Parent=g90.t1
LN590691.1	AUGUSTUS	stop_codon	3335218	3335220	.	+	0	Parent=g90.t1
# protein sequence = [LNTWPLEWIQTERELGEPRAVPARRIPLPDPRAKVSHKMTADDDVDAFLQMFENTAAQEGWESDDWARLIAPLLTGKA
# QLAFFALQTEVANNYGELKREILSRLGALLGLRGPALPRMGIQTPPPSPSPGG]
# Evidence for and against this transcript:
# % of transcript supported by hints (any source): 0
# CDS exons: 0/1
# CDS introns: 0/0
# 5'UTR exons and introns: 0/0
# 3'UTR exons and introns: 0/0
# hint groups fully obeyed: 0
# incompatible hint groups: 0
# end gene g90
###
# start gene g91
LN590691.1	AUGUSTUS	gene	3335246	3336529	1	+	.	ID=g91
LN590691.1	AUGUSTUS	transcript	3335246	3336529	.	+	.	ID=g91.t1;Parent=g91
LN590691.1	AUGUSTUS	start_codon	3335246	3335248	.	+	0	Parent=g91.t1
LN590691.1	AUGUSTUS	CDS	3335246	3336526	.	+	0	ID=g91.t1.cds;Parent=g91.t1
LN590691.1	AUGUSTUS	stop_codon	3336527	3336529	.	+	0	Parent=g91.t1
# protein sequence = [LLGGEPTAAQVVERVAVDSFLRALPRTPRQAVGMRNPTTVTELVEAVELADAAQQRDAGEQSRPFPWRVVQERRTLEG
# TLRPVARPAAPPHEDEPMPTVDPASPARTWLAGCIVHRDLPQGVLEAEVKINGRPVHALLHYGSAVSLIQSRLLTPRGETKATCPITCVHGDTRHVPT
# LRVTISAFPGAWPLEVGVLKDLPVPLILGRDWPGFDRLLAAAVQPATMKRSRHPKRPTRRARQRPVLLATDSGRDGESPAPEPNLYHDLFQQVNEGGS
# FAQEQREDDRLKHCWAQVRVVDGKELKPGPHPLPHFIVQNGLLYCVAQRRGEEKTLLVVPRTKTETVLELAHSHPLAGHLGTENTTHRVRDRFHWPGL
# EAEVKRFCQACPTCQRTSPWKPPPSPLIPLPIIGVPFERIGMDLVGPLPKSARGH]
# Evidence for and against this transcript:
# % of transcript supported by hints (any source): 0
# CDS exons: 0/1
# CDS introns: 0/0
# 5'UTR exons and introns: 0/0
# 3'UTR exons and introns: 0/0
# hint groups fully obeyed: 0
# incompatible hint groups: 2
#     RM:   2
# end gene g91
###
# start gene g92
LN590691.1	AUGUSTUS	gene	3336560	3336760	1	+	.	ID=g92
LN590691.1	AUGUSTUS	transcript	3336560	3336760	.	+	.	ID=g92.t1;Parent=g92
LN590691.1	AUGUSTUS	start_codon	3336560	3336562	.	+	0	Parent=g92.t1
LN590691.1	AUGUSTUS	CDS	3336560	3336757	.	+	0	ID=g92.t1.cds;Parent=g92.t1
LN590691.1	AUGUSTUS	stop_codon	3336758	3336760	.	+	0	Parent=g92.t1
# protein sequence = [LYPEAVPLCKATAKTIARELFLLFSRVGIPGEILTDPLGECDERPDSTSALPWQFTRSTGSKLITG]
# Evidence for and against this transcript:
# % of transcript supported by hints (any source): 0
# CDS exons: 0/1
# CDS introns: 0/0
# 5'UTR exons and introns: 0/0
# 3'UTR exons and introns: 0/0
# hint groups fully obeyed: 0
# incompatible hint groups: 0
# end gene g92
###
#
# ----- prediction on sequence number 51 (length = 30083, name = LN590691.1:5114477-5144560) -----
#
# Predicted genes for sequence number 51 on both strands
# (none)
#
# ----- prediction on sequence number 52 (length = 30083, name = LN590691.1:5374733-5404816) -----
#
# Predicted genes for sequence number 52 on both strands
# start gene g93
LN590691.1	AUGUSTUS	gene	5389733	5404488	1	+	.	ID=g93
LN590691.1	AUGUSTUS	transcript	5389733	5404488	.	+	.	ID=g93.t1;Parent=g93
LN590691.1	AUGUSTUS	start_codon	5389733	5389735	.	+	0	Parent=g93.t1
LN590691.1	AUGUSTUS	CDS	5389733	5389817	.	+	0	ID=g93.t1.cds;Parent=g93.t1
LN590691.1	AUGUSTUS	CDS	5398624	5399773	.	+	2	ID=g93.t1.cds;Parent=g93.t1
LN590691.1	AUGUSTUS	CDS	5403209	5403260	.	+	1	ID=g93.t1.cds;Parent=g93.t1
LN590691.1	AUGUSTUS	CDS	5403498	5403593	.	+	0	ID=g93.t1.cds;Parent=g93.t1
LN590691.1	AUGUSTUS	CDS	5403757	5403990	.	+	0	ID=g93.t1.cds;Parent=g93.t1
LN590691.1	AUGUSTUS	CDS	5404068	5404090	.	+	0	ID=g93.t1.cds;Parent=g93.t1
LN590691.1	AUGUSTUS	CDS	5404173	5404294	.	+	1	ID=g93.t1.cds;Parent=g93.t1
LN590691.1	AUGUSTUS	CDS	5404433	5404485	.	+	2	ID=g93.t1.cds;Parent=g93.t1
LN590691.1	AUGUSTUS	stop_codon	5404486	5404488	.	+	0	Parent=g93.t1
LN590691.1	AUGUSTUS	protein_match	5389733	5389816	8.6	+	0	ID=pp.g93.t1.fz_finz;Target=fz_finz 1 28;Target_start=0;
LN590691.1	AUGUSTUS	protein_match	5389817	5389817	1	+	0	ID=pp.g93.t1.fz_linker;Target=fz_linker 1 1;Target_start=28;
LN590691.1	AUGUSTUS	protein_match	5398624	5398778	1.68	+	2	ID=pp.g93.t1.fz_linker;Target=fz_linker 1 52;Target_start=28;
LN590691.1	AUGUSTUS	protein_match	5399118	5399705	6.08	+	0	ID=pp.g93.t1.fz_znf;Target=fz_znf 1 196;Target_start=193;
LN590691.1	AUGUSTUS	interblock_region	5398779	5399117	.	+	0	ID=pp.g93.t1.iBR2
LN590691.1	AUGUSTUS	interblock_region	5399706	5399773	.	+	0	ID=pp.g93.t1.iBR3
LN590691.1	AUGUSTUS	interblock_region	5403209	5403260	.	+	1	ID=pp.g93.t1.iBR3
LN590691.1	AUGUSTUS	interblock_region	5403498	5403593	.	+	0	ID=pp.g93.t1.iBR3
LN590691.1	AUGUSTUS	interblock_region	5403757	5403990	.	+	0	ID=pp.g93.t1.iBR3
LN590691.1	AUGUSTUS	interblock_region	5404068	5404090	.	+	0	ID=pp.g93.t1.iBR3
LN590691.1	AUGUSTUS	interblock_region	5404173	5404294	.	+	1	ID=pp.g93.t1.iBR3
LN590691.1	AUGUSTUS	interblock_region	5404433	5404488	.	+	2	ID=pp.g93.t1.iBR3
# protein sequence = [MEFIKEESEDLKIEETFRVKQEDSETQTVLIVLKKESEVLMEMEEEDQYKNRDFTAEEKTFSCTQAEKTSSRKRAKKS
# GIKSNFTCQQSETPFKQNEKLKVHTRVHSGEKTRTCQHCGRHLSKKESLKRHMRVHTGEKPYTCLQCGRCFRFKGNLKVHMRIHTGECPFICQLCGNR
# FALKGSLKKHISVHTGEKPYTCSQCGKTFAVKEGLNRHSRIHTGEKPYTCSQCGKPFAQNVTLRRHMRIHNGEKPYTCLHCGRSFTQIGNLKVHMNIH
# TGEKPFTCQQCGKSFCHKGNLNSHMTIHSEESLFTCQQCGTSFTQKGSFNKHIVIHTREKHFTCQQCGKSFDQHENFKAHMRLHSEEKSYMCTQCGKS
# FSQKGTFKCHMRLHSGEKSYTCPQCGKSFSQKRHFQDHIRREKRGLHQDLRRSAVYTEQLNAALKSLHEKLVQSENFIGEFEKTLQHIRSQAEHTERQ
# IKQQFEKLHQFLRDEEEATITALKEEEEQKKQMMKEKLEEMNRYISALSHSIRDTEEMMKASDNVCFLKDFPVSMERVQISSQLDPQMPSGALIHVPR
# YLGNLPFRVCKKMQDIVQNILISKSAQVQNRFSSIKV]
# sequence of block fz_finz       0 [MEFIKEESEDLKIEETFRVKQEDSETQT] 28
# sequence of block fz_linker    28 [VLIVLKKESEVLMEMEEEDQYKNRDFTAEEKTFSCTQAEKTSSRKRAKKSGI] 80
# sequence of block fz_znf      193 [KPYTCSQCGKTFAVKEGLNRHSRIHTGEKPYTCSQCGKPFAQNVTLRRHMRIHNGEKPYTCLHCGRSFTQIGNLKVHMNIHTGEKPFTCQQCGKSFCHKGNLNSHMTIHSEESLFTCQQCGTSFTQKGSFNKHIVIHTREKHFTCQQCGKSFDQHENFKAHMRLHSEEKSYMCTQCGKSFSQKGTFKCHMRLHSGE] 389
# Evidence for and against this transcript:
# % of transcript supported by hints (any source): 0
# CDS exons: 0/8
# CDS introns: 0/7
# 5'UTR exons and introns: 0/0
# 3'UTR exons and introns: 0/0
# hint groups fully obeyed: 78
#     RM:  78
# incompatible hint groups: 5
#     RM:   5
# end gene g93
###
#
# ----- prediction on sequence number 53 (length = 30083, name = LN590691.1:5750122-5780205) -----
#
# Predicted genes for sequence number 53 on both strands
# start gene g94
LN590691.1	AUGUSTUS	gene	5751556	5753676	1	-	.	ID=g94
LN590691.1	AUGUSTUS	transcript	5751556	5753676	.	-	.	ID=g94.t1;Parent=g94
LN590691.1	AUGUSTUS	stop_codon	5751556	5751558	.	-	0	Parent=g94.t1
LN590691.1	AUGUSTUS	CDS	5751559	5753676	.	-	0	ID=g94.t1.cds;Parent=g94.t1
LN590691.1	AUGUSTUS	start_codon	5753674	5753676	.	-	0	Parent=g94.t1
# protein sequence = [MDQVLLGLPYTHCYLDDILISGPDEMTHLKTLDAVLGRLVEHGLHLKSEKCLFFQESVEYLGHIIDAEGLHKSPEKVR
# AIVEAPAPGDVSQLRSFLGMLNYYGRFIPDLATIMKPLNDLLNKGKKWQWTSACESAFQTSKALLVSQEVLTHYNPKLPLQLACDASPYGVGAVLSHV
# MPDNVERPIAYASRTLNKAEQNYAHIEKEALAIVFGIRKFHQYLYGNKFVLITDHRPLTSILSPSKSTPSMAAARMQRWALLLAAHDYTIQYRKGALH
# ANADGLSRLPLPYTHKEKQGAVEVFYTSQLENLPVSSTEIKGNTLADPILARVLEMVSTGRFPAAKDAGEELSPYLQRQHELTTQQGCLMWGGRVIVP
# PKLRPRVLEELHSSHPGVVRMKSLARSYVWWPGIDAQLELQVKSCHSCQSVQKEPGLAPLHSWMWPSSPWERIHVDFEGPFEGHMYLVLVDAHSKWPE
# VHIMKSTTVCMTIQVLRGLFSRYGIPHILVSDNGPQFCAEEFSTFLKNNGVKHIRSAPYHPATNGLAERFVQTFKHALKASKGTAQVRQRLEAFLLTY
# RNTPHATTKETPAMLFLGRRLRSRLDCLKPSVAGAVHRSQDAQQQRRQHHAKDRQFEVGESVLVRDYRKGEEKWAQGVVREKTGPVSYKVNVGSPGVW
# KRHVDQMLRRPDTEPQQTAMNHTVSPQVLLPPSDSGTTLH]
# Evidence for and against this transcript:
# % of transcript supported by hints (any source): 0
# CDS exons: 0/1
# CDS introns: 0/0
# 5'UTR exons and introns: 0/0
# 3'UTR exons and introns: 0/0
# hint groups fully obeyed: 0
# incompatible hint groups: 0
# end gene g94
###
# start gene g95
LN590691.1	AUGUSTUS	gene	5753748	5764103	1	-	.	ID=g95
LN590691.1	AUGUSTUS	transcript	5753748	5764103	.	-	.	ID=g95.t1;Parent=g95
LN590691.1	AUGUSTUS	stop_codon	5753748	5753750	.	-	0	Parent=g95.t1
LN590691.1	AUGUSTUS	CDS	5753751	5754298	.	-	2	ID=g95.t1.cds;Parent=g95.t1
LN590691.1	AUGUSTUS	CDS	5762323	5762540	.	-	1	ID=g95.t1.cds;Parent=g95.t1
LN590691.1	AUGUSTUS	CDS	5762622	5762757	.	-	2	ID=g95.t1.cds;Parent=g95.t1
LN590691.1	AUGUSTUS	CDS	5763731	5763832	.	-	2	ID=g95.t1.cds;Parent=g95.t1
LN590691.1	AUGUSTUS	CDS	5764025	5764103	.	-	0	ID=g95.t1.cds;Parent=g95.t1
LN590691.1	AUGUSTUS	start_codon	5764101	5764103	.	-	0	Parent=g95.t1
# protein sequence = [MNHFEKQVVQLTRNFKSSVSPTTWRKEILQRFESMNHFEKQVVQLTRNFKSSVSPTTWRKGDQLLMTLMKLTLNCGHK
# VLATRFNCSTATVTNICTTIFGTLYDILLELDCTEVAISNTERLDEQSQLYSQYKGRTTLKALMGVAPNGEITFASDLYGGSASDKAITADGGLLQHL
# KPVKVDAPALFGREWLRVIKLNWKDLKTVHVMEQKEKDNLETVLKRHSGVFSNSLGTMKGIKATLTIKPNSVPKFCPPRNVPYALRPRVEAELKRLTE
# LGVISPVEHSDWATPVVPVSKKDGTVRLCGDFKITINPSLCVDKYPIPCIEDLFASLAGGQCFSKLDLSNAYLQMEVEENSRELLTI]
# Evidence for and against this transcript:
# % of transcript supported by hints (any source): 0
# CDS exons: 0/5
# CDS introns: 0/4
# 5'UTR exons and introns: 0/0
# 3'UTR exons and introns: 0/0
# hint groups fully obeyed: 53
#     RM:  53
# incompatible hint groups: 0
# end gene g95
###
# start gene g96
LN590691.1	AUGUSTUS	gene	5773511	5777808	1	-	.	ID=g96
LN590691.1	AUGUSTUS	transcript	5773511	5777808	.	-	.	ID=g96.t1;Parent=g96
LN590691.1	AUGUSTUS	stop_codon	5773511	5773513	.	-	0	Parent=g96.t1
LN590691.1	AUGUSTUS	CDS	5773514	5773591	.	-	0	ID=g96.t1.cds;Parent=g96.t1
LN590691.1	AUGUSTUS	CDS	5774932	5775010	.	-	1	ID=g96.t1.cds;Parent=g96.t1
LN590691.1	AUGUSTUS	CDS	5775263	5775436	.	-	1	ID=g96.t1.cds;Parent=g96.t1
LN590691.1	AUGUSTUS	CDS	5776871	5777013	.	-	0	ID=g96.t1.cds;Parent=g96.t1
LN590691.1	AUGUSTUS	CDS	5777132	5777236	.	-	0	ID=g96.t1.cds;Parent=g96.t1
LN590691.1	AUGUSTUS	CDS	5777749	5777808	.	-	0	ID=g96.t1.cds;Parent=g96.t1
LN590691.1	AUGUSTUS	start_codon	5777806	5777808	.	-	0	Parent=g96.t1
# protein sequence = [MQIQIQGLLQFAVPLFPTAERDLLRDLLSIQHLLNNSEASLHQLTALLDCRGLNKDYLDALIGVCYDGVEGLLYLCLF
# SLLAACAFSVMLCAIPRAWRQIANRDRDYDDIDDGDPFNPQSRRMMSHRSEQGNMHSFCSYSSSMGSQTSLHPPTQAVTNAPLNQSALFGGNPRYENV
# PLIGRGSPPPSYSPTMRATYLSMTEDQIRHYGEDFRA]
# Evidence for and against this transcript:
# % of transcript supported by hints (any source): 0
# CDS exons: 0/6
# CDS introns: 0/5
# 5'UTR exons and introns: 0/0
# 3'UTR exons and introns: 0/0
# hint groups fully obeyed: 26
#     RM:  26
# incompatible hint groups: 2
#     RM:   2
# end gene g96
###
#
# ----- prediction on sequence number 54 (length = 30170, name = LN590691.1:5952732-5982902) -----
#
# Predicted genes for sequence number 54 on both strands
# start gene g97
LN590691.1	AUGUSTUS	gene	5960097	5967902	1	-	.	ID=g97
LN590691.1	AUGUSTUS	transcript	5960097	5967902	.	-	.	ID=g97.t1;Parent=g97
LN590691.1	AUGUSTUS	stop_codon	5960097	5960099	.	-	0	Parent=g97.t1
LN590691.1	AUGUSTUS	CDS	5960100	5960319	.	-	1	ID=g97.t1.cds;Parent=g97.t1
LN590691.1	AUGUSTUS	CDS	5960405	5960420	.	-	2	ID=g97.t1.cds;Parent=g97.t1
LN590691.1	AUGUSTUS	CDS	5960667	5961266	.	-	2	ID=g97.t1.cds;Parent=g97.t1
LN590691.1	AUGUSTUS	CDS	5967731	5967902	.	-	0	ID=g97.t1.cds;Parent=g97.t1
LN590691.1	AUGUSTUS	start_codon	5967900	5967902	.	-	0	Parent=g97.t1
LN590691.1	AUGUSTUS	protein_match	5960190	5960319	7.78	-	1	ID=pp.g97.t1.fz_znf;Target=fz_znf 153 196;Target_start=110;
LN590691.1	AUGUSTUS	protein_match	5960405	5960420	1.24	-	2	ID=pp.g97.t1.fz_znf;Target=fz_znf 148 153;Target_start=110;
LN590691.1	AUGUSTUS	protein_match	5960667	5961108	6.37	-	0	ID=pp.g97.t1.fz_znf;Target=fz_znf 1 148;Target_start=110;
LN590691.1	AUGUSTUS	protein_match	5961199	5961266	1.06	-	2	ID=pp.g97.t1.fz_linker;Target=fz_linker 30 52;Target_start=28;
LN590691.1	AUGUSTUS	protein_match	5967731	5967818	1.92	-	0	ID=pp.g97.t1.fz_linker;Target=fz_linker 1 30;Target_start=28;
LN590691.1	AUGUSTUS	protein_match	5967819	5967902	9.68	-	0	ID=pp.g97.t1.fz_finz;Target=fz_finz 1 28;Target_start=0;
LN590691.1	AUGUSTUS	interblock_region	5960097	5960189	.	-	0	ID=pp.g97.t1.iBR3
LN590691.1	AUGUSTUS	interblock_region	5961109	5961198	.	-	0	ID=pp.g97.t1.iBR2
# protein sequence = [MAFIKEESEDIKIEETFRVKHEDNEEQTKMEFIKEESGDMKIEETFRVKHEDTEEQTDPMALKEENQELKENGHKDQY
# EKTCFHNQRKSFSCSQPENSLSQKRAQKTGTRCRFTCQQCGKSYTNKNSLKFHMRVHTGEIPYMCQQCGKNFIRPASLKIHMRIHTGENLFICPQCGK
# NIGQKGHFIIHMRIHTGENPFTCQQCGKSFNRKGNLKVHMRIHTGENPFTCQQCGTSFNQKGNLDAHMRIHTGEKPFVCDQLWKEFHRKGNLKVHMRI
# HTGENPFTCQQCGISFNQKGNLDAHMRTHTGEKPFVCDQCGKSYRFRGAFNDHRSIHSGEKI]
# sequence of block fz_znf      110 [CRFTCQQCGKSYTNKNSLKFHMRVHTGEIPYMCQQCGKNFIRPASLKIHMRIHTGENLFICPQCGKNIGQKGHFIIHMRIHTGENPFTCQQCGKSFNRKGNLKVHMRIHTGENPFTCQQCGTSFNQKGNLDAHMRIHTGEKPFVCDQLWKEFHRKGNLKVHMRIHTGENPFTCQQCGISFNQKGNLDAHMRTHTGE] 306
# sequence of block fz_linker    28 [KMEFIKEESGDMKIEETFRVKHEDTEEQTDPMALKEENQELKENGHKDQYEK] 80
# sequence of block fz_finz       0 [MAFIKEESEDIKIEETFRVKHEDNEEQT] 28
# Evidence for and against this transcript:
# % of transcript supported by hints (any source): 0
# CDS exons: 0/4
# CDS introns: 0/3
# 5'UTR exons and introns: 0/0
# 3'UTR exons and introns: 0/0
# hint groups fully obeyed: 47
#     RM:  47
# incompatible hint groups: 2
#     RM:   2
# end gene g97
###
#
# ----- prediction on sequence number 55 (length = 30083, name = LN590691.1:13285075-13315158) -----
#
# Predicted genes for sequence number 55 on both strands
# start gene g98
LN590691.1	AUGUSTUS	gene	13302594	13313809	1	+	.	ID=g98
LN590691.1	AUGUSTUS	transcript	13302594	13313809	.	+	.	ID=g98.t1;Parent=g98
LN590691.1	AUGUSTUS	start_codon	13302594	13302596	.	+	0	Parent=g98.t1
LN590691.1	AUGUSTUS	CDS	13302594	13302706	.	+	0	ID=g98.t1.cds;Parent=g98.t1
LN590691.1	AUGUSTUS	CDS	13303734	13303818	.	+	1	ID=g98.t1.cds;Parent=g98.t1
LN590691.1	AUGUSTUS	CDS	13306502	13306595	.	+	0	ID=g98.t1.cds;Parent=g98.t1
LN590691.1	AUGUSTUS	CDS	13307274	13307370	.	+	2	ID=g98.t1.cds;Parent=g98.t1
LN590691.1	AUGUSTUS	CDS	13307513	13307549	.	+	1	ID=g98.t1.cds;Parent=g98.t1
LN590691.1	AUGUSTUS	CDS	13309396	13309676	.	+	0	ID=g98.t1.cds;Parent=g98.t1
LN590691.1	AUGUSTUS	CDS	13312025	13312220	.	+	1	ID=g98.t1.cds;Parent=g98.t1
LN590691.1	AUGUSTUS	CDS	13312920	13313050	.	+	0	ID=g98.t1.cds;Parent=g98.t1
LN590691.1	AUGUSTUS	CDS	13313594	13313695	.	+	1	ID=g98.t1.cds;Parent=g98.t1
LN590691.1	AUGUSTUS	CDS	13313797	13313806	.	+	1	ID=g98.t1.cds;Parent=g98.t1
LN590691.1	AUGUSTUS	stop_codon	13313807	13313809	.	+	0	Parent=g98.t1
# protein sequence = [MTLSWLSGRQLLSAQKHEWKLHNVSIGSVPSSSVCVSVRLTKENVKPSGRQIGKLSHSNPTILFDYILSQIQWYDNLI
# TPVVDSLKYLTSLNYDVLACLASLCGAVFRKYPIELAGLLQYVTNQLKAGKRGPLEYGQFSSRKPPDNQKLGLLEALLRIGDWQHAQSIMDQMPAFYA
# TSHKAKTGAWLEAAAEESVTGSTLRASWIRCLAFYATSHKAIAIALCQLLHLIVEPLYRRAAVPKGAKGSLMMPLWSKQALRPAESFDDLSRGVFTML
# CYLGPHLSHDPILFAKIVRLGKSFMKEDSLLSCFLSIADQVLLPSLSLMECVGDMSEELWGFFKLFPYQHRYRLYGQWKNETYGNHPLLVKIKAQTVD
# RAKYIMNEKR]
# Evidence for and against this transcript:
# % of transcript supported by hints (any source): 0
# CDS exons: 0/10
# CDS introns: 0/9
# 5'UTR exons and introns: 0/0
# 3'UTR exons and introns: 0/0
# hint groups fully obeyed: 65
#     RM:  65
# incompatible hint groups: 1
#     RM:   1
# end gene g98
###
#
# ----- prediction on sequence number 56 (length = 30077, name = LN590692.1:11504483-11534560) -----
#
# Predicted genes for sequence number 56 on both strands
# start gene g99
LN590692.1	AUGUSTUS	gene	11507339	11509229	1	+	.	ID=g99
LN590692.1	AUGUSTUS	transcript	11507339	11509229	.	+	.	ID=g99.t1;Parent=g99
LN590692.1	AUGUSTUS	start_codon	11507339	11507341	.	+	0	Parent=g99.t1
LN590692.1	AUGUSTUS	CDS	11507339	11507490	.	+	0	ID=g99.t1.cds;Parent=g99.t1
LN590692.1	AUGUSTUS	CDS	11507600	11507751	.	+	1	ID=g99.t1.cds;Parent=g99.t1
LN590692.1	AUGUSTUS	CDS	11509081	11509226	.	+	2	ID=g99.t1.cds;Parent=g99.t1
LN590692.1	AUGUSTUS	stop_codon	11509227	11509229	.	+	0	Parent=g99.t1
# protein sequence = [MGHRAIVMSCISSGNQAWFLQSGATKRREHLVSLTRLMTWGIRAIGGNAYRPPKFTVPSEDVVPNRLGLLCLWTACPI
# PDSACPAHEPPLARGVTFVPKEGEIFEEVRSEGELFFGAFRLKRERNPSFSSLAPQDGFSGSEASTTRGRGP]
# Evidence for and against this transcript:
# % of transcript supported by hints (any source): 0
# CDS exons: 0/3
# CDS introns: 0/2
# 5'UTR exons and introns: 0/0
# 3'UTR exons and introns: 0/0
# hint groups fully obeyed: 6
#     RM:   6
# incompatible hint groups: 0
# end gene g99
###
# start gene g100
LN590692.1	AUGUSTUS	gene	11509523	11510281	1	-	.	ID=g100
LN590692.1	AUGUSTUS	transcript	11509523	11510281	.	-	.	ID=g100.t1;Parent=g100
LN590692.1	AUGUSTUS	stop_codon	11509523	11509525	.	-	0	Parent=g100.t1
LN590692.1	AUGUSTUS	CDS	11509526	11510281	.	-	0	ID=g100.t1.cds;Parent=g100.t1
LN590692.1	AUGUSTUS	start_codon	11510279	11510281	.	-	0	Parent=g100.t1
# protein sequence = [LVSFAASKEDIIIDDVTADDSVSLAASETEELGRFRRGARSNPSPQVPKPDAELICILAKAVEDLGLEWSAPDEPAHG
# LLDEWFLPETRQQSSHQCPAPFMPAIHDELTKTWRTPYSARVNPSTAAALTTIDGADKRGYAKLPPLEKVITARLCPPSALGLKGHAAQLSKPCKTTS
# AIANRTHAVAGQAGSALHTMVILQVFKLRTSLAKSTRRPSKSCVQQQIWLCALQRPQHRRSARPWPIWWCWSATSG]
# Evidence for and against this transcript:
# % of transcript supported by hints (any source): 0
# CDS exons: 0/1
# CDS introns: 0/0
# 5'UTR exons and introns: 0/0
# 3'UTR exons and introns: 0/0
# hint groups fully obeyed: 0
# incompatible hint groups: 0
# end gene g100
###
# start gene g101
LN590692.1	AUGUSTUS	gene	11512414	11512641	1	-	.	ID=g101
LN590692.1	AUGUSTUS	transcript	11512414	11512641	.	-	.	ID=g101.t1;Parent=g101
LN590692.1	AUGUSTUS	stop_codon	11512414	11512416	.	-	0	Parent=g101.t1
LN590692.1	AUGUSTUS	CDS	11512417	11512641	.	-	0	ID=g101.t1.cds;Parent=g101.t1
LN590692.1	AUGUSTUS	start_codon	11512639	11512641	.	-	0	Parent=g101.t1
# protein sequence = [MPAIHDELTKTWRTPYSARVNPSTAAALTTIDGADKRGYAKLPPLEKVITARLCPPSALGLKGHAAQLSKPCKTT]
# Evidence for and against this transcript:
# % of transcript supported by hints (any source): 0
# CDS exons: 0/1
# CDS introns: 0/0
# 5'UTR exons and introns: 0/0
# 3'UTR exons and introns: 0/0
# hint groups fully obeyed: 0
# incompatible hint groups: 0
# end gene g101
###
# start gene g102
LN590692.1	AUGUSTUS	gene	11512697	11513200	1	-	.	ID=g102
LN590692.1	AUGUSTUS	transcript	11512697	11513200	.	-	.	ID=g102.t1;Parent=g102
LN590692.1	AUGUSTUS	stop_codon	11512697	11512699	.	-	0	Parent=g102.t1
LN590692.1	AUGUSTUS	CDS	11512700	11513200	.	-	0	ID=g102.t1.cds;Parent=g102.t1
LN590692.1	AUGUSTUS	start_codon	11513198	11513200	.	-	0	Parent=g102.t1
# protein sequence = [MLRRECGSFKELLHDEDGHSECAACLGCAHAEAALADGSCSFCESMSLSRLHSWVTLFHRGDPPRQALPSFSSPKRKK
# VITSAASGQVSFAASKEDIIIDDVTADDSVSLAASEQKNWGDSGEEPEATPSPQVPKPDAELICILAKAVGGSGTRVVSSGRARPWLTG]
# Evidence for and against this transcript:
# % of transcript supported by hints (any source): 0
# CDS exons: 0/1
# CDS introns: 0/0
# 5'UTR exons and introns: 0/0
# 3'UTR exons and introns: 0/0
# hint groups fully obeyed: 0
# incompatible hint groups: 0
# end gene g102
###
#
# ----- prediction on sequence number 57 (length = 38933, name = LN590692.1:13785917-13824850) -----
#
# Predicted genes for sequence number 57 on both strands
# start gene g103
LN590692.1	AUGUSTUS	gene	13804721	13805997	1	-	.	ID=g103
LN590692.1	AUGUSTUS	transcript	13804721	13805997	.	-	.	ID=g103.t1;Parent=g103
LN590692.1	AUGUSTUS	stop_codon	13804721	13804723	.	-	0	Parent=g103.t1
LN590692.1	AUGUSTUS	CDS	13804724	13805356	.	-	0	ID=g103.t1.cds;Parent=g103.t1
LN590692.1	AUGUSTUS	CDS	13805698	13805997	.	-	0	ID=g103.t1.cds;Parent=g103.t1
LN590692.1	AUGUSTUS	start_codon	13805995	13805997	.	-	0	Parent=g103.t1
# protein sequence = [MVPIYTVEKPGIIDMIKVLNPGYVLPSRKYFAEVALPHLYNSTREKIARELERVSFYSATTDLWSSRTMQPYMSLTVH
# LLKTGLCEASAFRQLTFPMTIKMERHPLQRAVERFLEQEKAIVRVLGSDKKSRHLVPTWQDIEVLESVNKAVKPLQDFTDALSGEAYVSVSYIKPVLH
# LFKTNLLQPEEEDTDLTKTIKRNIMQYLDDKYSDPVKNELLDMSSLMDPRFRTTYIDPDKVEQVKKRAVTELMSLSLHAEKSTPQQPGPAVQASQGRR
# QPPPNKKMTLAAFFKKNVPESSSHQSEAVKVETELAT]
# Evidence for and against this transcript:
# % of transcript supported by hints (any source): 0
# CDS exons: 0/2
# CDS introns: 0/1
# 5'UTR exons and introns: 0/0
# 3'UTR exons and introns: 0/0
# hint groups fully obeyed: 3
#     RM:   3
# incompatible hint groups: 3
#     RM:   3
# end gene g103
###
# start gene g104
LN590692.1	AUGUSTUS	gene	13823374	13823991	1	-	.	ID=g104
LN590692.1	AUGUSTUS	transcript	13823374	13823991	.	-	.	ID=g104.t1;Parent=g104
LN590692.1	AUGUSTUS	stop_codon	13823374	13823376	.	-	0	Parent=g104.t1
LN590692.1	AUGUSTUS	CDS	13823377	13823991	.	-	0	ID=g104.t1.cds;Parent=g104.t1
LN590692.1	AUGUSTUS	start_codon	13823989	13823991	.	-	0	Parent=g104.t1
# protein sequence = [MAGPDGSVVSTPTHPAHMAGMNHMHQAAINMAHAHGLPSHMGCMSDVDADPRDLEAFAERFKQRRIKLGVTQADVGSA
# LANLKIPGVGSLSQSTICRFESLTLSHNNMIALKPILQAWLEEAEKSHREKLNKPELFNGAEKKRKRTSIAAPEKRSLEAYFAIQPRPSSEKIAAIAE
# KLDLKKNVVRVWFCNQRQKQKRMKYSACV]
# Evidence for and against this transcript:
# % of transcript supported by hints (any source): 0
# CDS exons: 0/1
# CDS introns: 0/0
# 5'UTR exons and introns: 0/0
# 3'UTR exons and introns: 0/0
# hint groups fully obeyed: 0
# incompatible hint groups: 0
# end gene g104
###
#
# ----- prediction on sequence number 58 (length = 30374, name = LN590692.1:14984601-15014975) -----
#
# Predicted genes for sequence number 58 on both strands
# start gene g105
LN590692.1	AUGUSTUS	gene	14999601	15010333	1	+	.	ID=g105
LN590692.1	AUGUSTUS	transcript	14999601	15010333	.	+	.	ID=g105.t1;Parent=g105
LN590692.1	AUGUSTUS	start_codon	14999601	14999603	.	+	0	Parent=g105.t1
LN590692.1	AUGUSTUS	CDS	14999601	14999732	.	+	0	ID=g105.t1.cds;Parent=g105.t1
LN590692.1	AUGUSTUS	CDS	15009254	15010330	.	+	0	ID=g105.t1.cds;Parent=g105.t1
LN590692.1	AUGUSTUS	stop_codon	15010331	15010333	.	+	0	Parent=g105.t1
# protein sequence = [MEIIKEEREDVKIEKVFSLKPEESEEQTEMASVKEESEDMKIEEDHCKESRGDEPGSPPSTPPPSREDEVLREELLSS
# SGSDADPLDEDYKPSPSPPSSEDELLALESQSSCHNTPEKHHSHASSSETGTREAENQKAKGKAVQKAIKSKAKGRTFKDDKKITVKRSITKDGARVW
# DKVHYCVFCEKSQLKIARHLERKHRMERDVAYAFSFPVGSKQRKILIEGLRNKGDWHHNRMVYKEGNGEIVVWKRPSEKADIESYLPCQHCYAMFKRT
# ELWRHEKSCRERKEERQKGKRVQKSSSHLLPIKSGQGVQKIIHSMQQDHVTSHIRSDEMICAYGDALFAKKGREESQHRYIAQKLRELGRFMLAAKEI
# EVSGAKLLKTFVIQQILNCQLKQPDTCQTMM]
# Evidence for and against this transcript:
# % of transcript supported by hints (any source): 0
# CDS exons: 0/2
# CDS introns: 0/1
# 5'UTR exons and introns: 0/0
# 3'UTR exons and introns: 0/0
# hint groups fully obeyed: 49
#     RM:  49
# incompatible hint groups: 0
# end gene g105
###
# start gene g106
LN590692.1	AUGUSTUS	gene	15010835	15013683	1	+	.	ID=g106
LN590692.1	AUGUSTUS	transcript	15010835	15013683	.	+	.	ID=g106.t1;Parent=g106
LN590692.1	AUGUSTUS	start_codon	15010835	15010837	.	+	0	Parent=g106.t1
LN590692.1	AUGUSTUS	CDS	15010835	15011309	.	+	0	ID=g106.t1.cds;Parent=g106.t1
LN590692.1	AUGUSTUS	CDS	15011657	15011749	.	+	2	ID=g106.t1.cds;Parent=g106.t1
LN590692.1	AUGUSTUS	CDS	15013108	15013173	.	+	2	ID=g106.t1.cds;Parent=g106.t1
LN590692.1	AUGUSTUS	CDS	15013676	15013680	.	+	2	ID=g106.t1.cds;Parent=g106.t1
LN590692.1	AUGUSTUS	stop_codon	15013681	15013683	.	+	0	Parent=g106.t1
# protein sequence = [MSHRLTRLVTRGKRGRKVPILLLERTKASLDFLVEKRREVGILEENPFLFARLSTTTNLHGCDCLRRYAEESKAKNPE
# LLRSTRLRKHVATLCQLLDLSNQELEQVARFMGHDIRVHCEYYRQTDKTFQVAKIGKLLMEHGAESLKGKSLQTLDSVISGKRHAATPTKDLKGVKKR
# RTSDAGIQQEAHEDGLVHQEIGGGQMERTAEKHDDEQ]
# Evidence for and against this transcript:
# % of transcript supported by hints (any source): 0
# CDS exons: 0/4
# CDS introns: 0/3
# 5'UTR exons and introns: 0/0
# 3'UTR exons and introns: 0/0
# hint groups fully obeyed: 11
#     RM:  11
# incompatible hint groups: 1
#     RM:   1
# end gene g106
###
#
# ----- prediction on sequence number 59 (length = 30083, name = LN590692.1:19060193-19090276) -----
#
# Predicted genes for sequence number 59 on both strands
# (none)
#
# ----- prediction on sequence number 60 (length = 30170, name = LN590693.1:4160677-4190847) -----
#
# Predicted genes for sequence number 60 on both strands
# start gene g107
LN590693.1	AUGUSTUS	gene	4167082	4167429	1	+	.	ID=g107
LN590693.1	AUGUSTUS	transcript	4167082	4167429	.	+	.	ID=g107.t1;Parent=g107
LN590693.1	AUGUSTUS	start_codon	4167082	4167084	.	+	0	Parent=g107.t1
LN590693.1	AUGUSTUS	CDS	4167082	4167426	.	+	0	ID=g107.t1.cds;Parent=g107.t1
LN590693.1	AUGUSTUS	stop_codon	4167427	4167429	.	+	0	Parent=g107.t1
# protein sequence = [MPLSASRVNCQKCETFYKSSSVTTCTHGTITVKTTKGVQTLNIENHSIESIVNITHNSTTDHIIDAILALSPVNIITN
# ISLQQDTHSIQTPENHNHTTYGLVSKPLWNRSREPNG]
# Evidence for and against this transcript:
# % of transcript supported by hints (any source): 0
# CDS exons: 0/1
# CDS introns: 0/0
# 5'UTR exons and introns: 0/0
# 3'UTR exons and introns: 0/0
# hint groups fully obeyed: 0
# incompatible hint groups: 0
# end gene g107
###
# start gene g108
LN590693.1	AUGUSTUS	gene	4175677	4188514	1	+	.	ID=g108
LN590693.1	AUGUSTUS	transcript	4175677	4188514	.	+	.	ID=g108.t1;Parent=g108
LN590693.1	AUGUSTUS	start_codon	4175677	4175679	.	+	0	Parent=g108.t1
LN590693.1	AUGUSTUS	CDS	4175677	4175848	.	+	0	ID=g108.t1.cds;Parent=g108.t1
LN590693.1	AUGUSTUS	CDS	4176128	4176140	.	+	2	ID=g108.t1.cds;Parent=g108.t1
LN590693.1	AUGUSTUS	CDS	4176597	4176691	.	+	1	ID=g108.t1.cds;Parent=g108.t1
LN590693.1	AUGUSTUS	CDS	4177493	4177505	.	+	2	ID=g108.t1.cds;Parent=g108.t1
LN590693.1	AUGUSTUS	CDS	4181333	4181635	.	+	1	ID=g108.t1.cds;Parent=g108.t1
LN590693.1	AUGUSTUS	CDS	4181788	4181797	.	+	1	ID=g108.t1.cds;Parent=g108.t1
LN590693.1	AUGUSTUS	CDS	4182242	4182408	.	+	0	ID=g108.t1.cds;Parent=g108.t1
LN590693.1	AUGUSTUS	CDS	4183185	4183195	.	+	1	ID=g108.t1.cds;Parent=g108.t1
LN590693.1	AUGUSTUS	CDS	4183507	4183519	.	+	2	ID=g108.t1.cds;Parent=g108.t1
LN590693.1	AUGUSTUS	CDS	4187456	4187490	.	+	1	ID=g108.t1.cds;Parent=g108.t1
LN590693.1	AUGUSTUS	CDS	4187972	4188042	.	+	2	ID=g108.t1.cds;Parent=g108.t1
LN590693.1	AUGUSTUS	CDS	4188494	4188511	.	+	0	ID=g108.t1.cds;Parent=g108.t1
LN590693.1	AUGUSTUS	stop_codon	4188512	4188514	.	+	0	Parent=g108.t1
LN590693.1	AUGUSTUS	protein_match	4175677	4175760	8.52	+	0	ID=pp.g108.t1.fz_finz;Target=fz_finz 1 28;Target_start=0;
LN590693.1	AUGUSTUS	protein_match	4175761	4175848	2.08	+	0	ID=pp.g108.t1.fz_linker;Target=fz_linker 1 30;Target_start=28;
LN590693.1	AUGUSTUS	protein_match	4176128	4176140	1.12	+	1	ID=pp.g108.t1.fz_linker;Target=fz_linker 30 34;Target_start=27;
LN590693.1	AUGUSTUS	protein_match	4176597	4176651	1.06	+	1	ID=pp.g108.t1.fz_linker;Target=fz_linker 34 52;Target_start=28;
LN590693.1	AUGUSTUS	protein_match	4176679	4176691	1.59	+	0	ID=pp.g108.t1.fz_znf;Target=fz_znf 1 5;Target_start=89;
LN590693.1	AUGUSTUS	protein_match	4177493	4177505	10.2	+	1	ID=pp.g108.t1.fz_znf;Target=fz_znf 5 9;Target_start=88;
LN590693.1	AUGUSTUS	protein_match	4181333	4181635	1.38	+	0	ID=pp.g108.t1.fz_znf;Target=fz_znf 10 110;Target_start=88;
LN590693.1	AUGUSTUS	protein_match	4181788	4181797	1.28	+	0	ID=pp.g108.t1.fz_znf;Target=fz_znf 111 114;Target_start=88;
LN590693.1	AUGUSTUS	protein_match	4182242	4182408	2.53	+	2	ID=pp.g108.t1.fz_znf;Target=fz_znf 114 169;Target_start=88;
LN590693.1	AUGUSTUS	protein_match	4183185	4183195	1.88	+	0	ID=pp.g108.t1.fz_znf;Target=fz_znf 170 173;Target_start=88;
LN590693.1	AUGUSTUS	protein_match	4183507	4183519	1.8	+	1	ID=pp.g108.t1.fz_znf;Target=fz_znf 173 177;Target_start=88;
LN590693.1	AUGUSTUS	protein_match	4187456	4187490	1.88	+	0	ID=pp.g108.t1.fz_znf;Target=fz_znf 178 189;Target_start=88;
LN590693.1	AUGUSTUS	protein_match	4187972	4187994	1.93	+	2	ID=pp.g108.t1.fz_znf;Target=fz_znf 189 196;Target_start=89;
LN590693.1	AUGUSTUS	interblock_region	4176652	4176678	.	+	0	ID=pp.g108.t1.iBR2
LN590693.1	AUGUSTUS	interblock_region	4187995	4188042	.	+	0	ID=pp.g108.t1.iBR3
LN590693.1	AUGUSTUS	interblock_region	4188494	4188514	.	+	0	ID=pp.g108.t1.iBR3
# protein sequence = [MEFIKEEREDVKIEDTFRVKHEDTETQTKMEFIKEESEDMKIEETFRVKHEKTETQTVSLTTSLRQLCRRITHVITKR
# YVIGLRVTNDFKLQTIDQCFCSQAAKTSSQKRARNTRSRSHFTCQQCGKSFSHQGKLKVHMRIHTGEKPFICKQCGKSFNEHGNLHALSVVKSLVIAG
# NLKYPHEITHWREAFHLQTVWKDVERQIHTMESLFTCQQCGKSFTHKGSHTGEKPYTCPQCGKSFSQKRYLEVHMRSHTGENIYSLGFCLKYLTHNKD
# LNCFARTHTAQPAASQKRTICGKISDEISMLFR]
# sequence of block fz_finz       0 [MEFIKEEREDVKIEDTFRVKHEDTETQT] 28
# sequence of block fz_linker    28 [KMEFIKEESEDMKIEETFRVKHEKTETQTVSLTTSLRQLCRRITHVITKRYV] 80
# sequence of block fz_znf       89 [KLQTIDQCFCSQAAKTSSQKRARNTRSRSHFTCQQCGKSFSHQGKLKVHMRIHTGEKPFICKQCGKSFNEHGNLHALSVVKSLVIAGNLKYPHEITHWREAFHLQTVWKDVERQIHTMESLFTCQQCGKSFTHKGSHTGEKPYTCPQCGKSFSQKRYLEVHMRSHTGENIYSLGFCLKYLTHNKDLNCFARTHTAQ] 285
# Evidence for and against this transcript:
# % of transcript supported by hints (any source): 0
# CDS exons: 0/12
# CDS introns: 0/11
# 5'UTR exons and introns: 0/0
# 3'UTR exons and introns: 0/0
# hint groups fully obeyed: 42
#     RM:  42
# incompatible hint groups: 4
#     RM:   4
# end gene g108
###
#
# ----- prediction on sequence number 61 (length = 30074, name = LN590695.1:9862385-9892459) -----
#
# Predicted genes for sequence number 61 on both strands
# start gene g109
LN590695.1	AUGUSTUS	gene	9863927	9877459	1	-	.	ID=g109
LN590695.1	AUGUSTUS	transcript	9863927	9877459	.	-	.	ID=g109.t1;Parent=g109
LN590695.1	AUGUSTUS	stop_codon	9863927	9863929	.	-	0	Parent=g109.t1
LN590695.1	AUGUSTUS	CDS	9863930	9863991	.	-	2	ID=g109.t1.cds;Parent=g109.t1
LN590695.1	AUGUSTUS	CDS	9864080	9864091	.	-	2	ID=g109.t1.cds;Parent=g109.t1
LN590695.1	AUGUSTUS	CDS	9864223	9864239	.	-	1	ID=g109.t1.cds;Parent=g109.t1
LN590695.1	AUGUSTUS	CDS	9864888	9864899	.	-	1	ID=g109.t1.cds;Parent=g109.t1
LN590695.1	AUGUSTUS	CDS	9873433	9873450	.	-	1	ID=g109.t1.cds;Parent=g109.t1
LN590695.1	AUGUSTUS	CDS	9874584	9874965	.	-	2	ID=g109.t1.cds;Parent=g109.t1
LN590695.1	AUGUSTUS	CDS	9875044	9875235	.	-	2	ID=g109.t1.cds;Parent=g109.t1
LN590695.1	AUGUSTUS	CDS	9875543	9875631	.	-	1	ID=g109.t1.cds;Parent=g109.t1
LN590695.1	AUGUSTUS	CDS	9877282	9877312	.	-	2	ID=g109.t1.cds;Parent=g109.t1
LN590695.1	AUGUSTUS	CDS	9877384	9877459	.	-	0	ID=g109.t1.cds;Parent=g109.t1
LN590695.1	AUGUSTUS	start_codon	9877457	9877459	.	-	0	Parent=g109.t1
LN590695.1	AUGUSTUS	protein_match	9863969	9863991	2.04	-	2	ID=pp.g109.t1.fz_znf;Target=fz_znf 189 196;Target_start=88;
LN590695.1	AUGUSTUS	protein_match	9864080	9864091	2.07	-	2	ID=pp.g109.t1.fz_znf;Target=fz_znf 185 189;Target_start=88;
LN590695.1	AUGUSTUS	protein_match	9864223	9864239	1.74	-	1	ID=pp.g109.t1.fz_znf;Target=fz_znf 179 185;Target_start=88;
LN590695.1	AUGUSTUS	protein_match	9864888	9864899	2.85	-	1	ID=pp.g109.t1.fz_znf;Target=fz_znf 175 179;Target_start=88;
LN590695.1	AUGUSTUS	protein_match	9873433	9873450	1.4	-	1	ID=pp.g109.t1.fz_znf;Target=fz_znf 169 175;Target_start=88;
LN590695.1	AUGUSTUS	protein_match	9874584	9874965	4.2	-	2	ID=pp.g109.t1.fz_znf;Target=fz_znf 42 169;Target_start=88;
LN590695.1	AUGUSTUS	protein_match	9875044	9875167	2.1	-	0	ID=pp.g109.t1.fz_znf;Target=fz_znf 1 42;Target_start=88;
LN590695.1	AUGUSTUS	protein_match	9875192	9875235	1.05	-	2	ID=pp.g109.t1.fz_linker;Target=fz_linker 38 52;Target_start=28;
LN590695.1	AUGUSTUS	protein_match	9875543	9875631	1.06	-	1	ID=pp.g109.t1.fz_linker;Target=fz_linker 8 38;Target_start=28;
LN590695.1	AUGUSTUS	protein_match	9877282	9877304	1.18	-	0	ID=pp.g109.t1.fz_linker;Target=fz_linker 1 8;Target_start=28;
LN590695.1	AUGUSTUS	protein_match	9877305	9877312	0.113	-	2	ID=pp.g109.t1.fz_finz;Target=fz_finz 26 28;Target_start=0;
LN590695.1	AUGUSTUS	protein_match	9877384	9877459	3.89	-	0	ID=pp.g109.t1.fz_finz;Target=fz_finz 1 26;Target_start=0;
LN590695.1	AUGUSTUS	interblock_region	9863927	9863968	.	-	0	ID=pp.g109.t1.iBR3
LN590695.1	AUGUSTUS	interblock_region	9875168	9875191	.	-	0	ID=pp.g109.t1.iBR2
# protein sequence = [MPFIKEESEDVKIEEAKHEVTEEQTELNDILEEFYEGQTLPHILRNILSKMCVQTCMFPLLYRCSNMIALKEESQEMN
# EAEEKDRCKKLDFMTEKTSSGNRAQECLNTHLRVHVGEKPFTCSQCGKNFRNKKQLKNHVKIHFGEKPYMCHYCGKSCVNKTVLMVHLRVHTGEKPFT
# CPQCDKRFTQKQNIKAHMRVHTAERFFTCAQCGKSFAEKQNMKVHMRVHTGERPFACTQCGHSFTCNQSLKDSVPQCRKRGPHVSDPCENFCPHSPLL
# IQAPKRHTNEHRMTSFQINFPLS]
# sequence of block fz_znf       88 [LDFMTEKTSSGNRAQECLNTHLRVHVGEKPFTCSQCGKNFRNKKQLKNHVKIHFGEKPYMCHYCGKSCVNKTVLMVHLRVHTGEKPFTCPQCDKRFTQKQNIKAHMRVHTAERFFTCAQCGKSFAEKQNMKVHMRVHTGERPFACTQCGHSFTCNQSLKDSVPQCRKRGPHVSDPCENFCPHSPLLIQAPKRHTNE] 284
# sequence of block fz_linker    28 [DILEEFYEGQTLPHILRNILSKMCVQTCMFPLLYRCSNMIALKEESQEMNEA] 80
# sequence of block fz_finz       0 [MPFIKEESEDVKIEEAKHEVTEEQTELN] 28
# Evidence for and against this transcript:
# % of transcript supported by hints (any source): 0
# CDS exons: 0/10
# CDS introns: 0/9
# 5'UTR exons and introns: 0/0
# 3'UTR exons and introns: 0/0
# hint groups fully obeyed: 54
#     RM:  54
# incompatible hint groups: 5
#     RM:   5
# end gene g109
###
# start gene g110
LN590695.1	AUGUSTUS	gene	9887573	9888063	1	-	.	ID=g110
LN590695.1	AUGUSTUS	transcript	9887573	9888063	.	-	.	ID=g110.t1;Parent=g110
LN590695.1	AUGUSTUS	stop_codon	9887573	9887575	.	-	0	Parent=g110.t1
LN590695.1	AUGUSTUS	CDS	9887576	9887795	.	-	1	ID=g110.t1.cds;Parent=g110.t1
LN590695.1	AUGUSTUS	CDS	9887870	9888063	.	-	0	ID=g110.t1.cds;Parent=g110.t1
LN590695.1	AUGUSTUS	start_codon	9888061	9888063	.	-	0	Parent=g110.t1
# protein sequence = [MDESVQEHQQAFKELRTATDIALRATKATAQAISKTMASLVVLERHLWLMRTEIRDAEKMAFLDSRRCRHCVTSSLNA
# LAPQLRATRIAPLLSLQSQRSISLSEKWNPDCNSNPGRRNASPSQSVKVPAHELCWTLSR]
# Evidence for and against this transcript:
# % of transcript supported by hints (any source): 0
# CDS exons: 0/2
# CDS introns: 0/1
# 5'UTR exons and introns: 0/0
# 3'UTR exons and introns: 0/0
# hint groups fully obeyed: 0
# incompatible hint groups: 1
#     RM:   1
# end gene g110
###
#
# ----- prediction on sequence number 62 (length = 30083, name = LN590695.1:15906614-15936697) -----
#
# Predicted genes for sequence number 62 on both strands
# start gene g111
LN590695.1	AUGUSTUS	gene	15926549	15933522	1	+	.	ID=g111
LN590695.1	AUGUSTUS	transcript	15926549	15933522	.	+	.	ID=g111.t1;Parent=g111
LN590695.1	AUGUSTUS	start_codon	15926549	15926551	.	+	0	Parent=g111.t1
LN590695.1	AUGUSTUS	CDS	15926549	15926560	.	+	0	ID=g111.t1.cds;Parent=g111.t1
LN590695.1	AUGUSTUS	CDS	15929775	15929939	.	+	0	ID=g111.t1.cds;Parent=g111.t1
LN590695.1	AUGUSTUS	CDS	15933451	15933519	.	+	0	ID=g111.t1.cds;Parent=g111.t1
LN590695.1	AUGUSTUS	stop_codon	15933520	15933522	.	+	0	Parent=g111.t1
# protein sequence = [MLAAAIKIRFADVLGNKEAIPAAVTLPKFKLHWLRSQELKDKAKASLLAEELSSKNHSQFGESLTKPDQPGICDHGNL
# CKRG]
# Evidence for and against this transcript:
# % of transcript supported by hints (any source): 0
# CDS exons: 0/3
# CDS introns: 0/2
# 5'UTR exons and introns: 0/0
# 3'UTR exons and introns: 0/0
# hint groups fully obeyed: 26
#     RM:  26
# incompatible hint groups: 1
#     RM:   1
# end gene g111
###
#
# ----- prediction on sequence number 63 (length = 30083, name = LN590696.1:155572-185655) -----
#
# Predicted genes for sequence number 63 on both strands
# start gene g112
LN590696.1	AUGUSTUS	gene	160093	160928	1	-	.	ID=g112
LN590696.1	AUGUSTUS	transcript	160093	160928	.	-	.	ID=g112.t1;Parent=g112
LN590696.1	AUGUSTUS	stop_codon	160093	160095	.	-	0	Parent=g112.t1
LN590696.1	AUGUSTUS	CDS	160096	160200	.	-	0	ID=g112.t1.cds;Parent=g112.t1
LN590696.1	AUGUSTUS	CDS	160305	160928	.	-	0	ID=g112.t1.cds;Parent=g112.t1
LN590696.1	AUGUSTUS	start_codon	160926	160928	.	-	0	Parent=g112.t1
# protein sequence = [MDRVQPVLLIGSDCPHLITPIEPVLLGPPGGPAAVKTRLGWMLQGPTHEIKHGLYVHQCLFTSVPPNSDLFAHVERLW
# QMDVVPYHSEKVVTRSKLDQEAIQLLQEKTTRVEVDGIIRYATPLFRVKNMPHLTMPKETVLPQLRSIERKLLKKSDQASSYQAEISKLKEAGYAVKL
# EPSEILPGPMLSPSLLAVLLRFREHSIAVTSKVLPFDTTCSPCCATYAYVDHSLPGEKVREDFEMSF]
# Evidence for and against this transcript:
# % of transcript supported by hints (any source): 0
# CDS exons: 0/2
# CDS introns: 0/1
# 5'UTR exons and introns: 0/0
# 3'UTR exons and introns: 0/0
# hint groups fully obeyed: 0
# incompatible hint groups: 0
# end gene g112
###
# start gene g113
LN590696.1	AUGUSTUS	gene	163612	175874	1	-	.	ID=g113
LN590696.1	AUGUSTUS	transcript	163612	175874	.	-	.	ID=g113.t1;Parent=g113
LN590696.1	AUGUSTUS	stop_codon	163612	163614	.	-	0	Parent=g113.t1
LN590696.1	AUGUSTUS	CDS	163615	164161	.	-	1	ID=g113.t1.cds;Parent=g113.t1
LN590696.1	AUGUSTUS	CDS	165185	165491	.	-	2	ID=g113.t1.cds;Parent=g113.t1
LN590696.1	AUGUSTUS	CDS	170571	170639	.	-	2	ID=g113.t1.cds;Parent=g113.t1
LN590696.1	AUGUSTUS	CDS	175859	175874	.	-	0	ID=g113.t1.cds;Parent=g113.t1
LN590696.1	AUGUSTUS	start_codon	175872	175874	.	-	0	Parent=g113.t1
LN590696.1	AUGUSTUS	protein_match	163663	164161	5.31	-	1	ID=pp.g113.t1.fz_znf;Target=fz_znf 30 196;Target_start=101;
LN590696.1	AUGUSTUS	protein_match	165185	165273	9.71	-	0	ID=pp.g113.t1.fz_znf;Target=fz_znf 1 30;Target_start=101;
LN590696.1	AUGUSTUS	protein_match	165337	165491	1.63	-	2	ID=pp.g113.t1.fz_linker;Target=fz_linker 1 52;Target_start=28;
LN590696.1	AUGUSTUS	protein_match	170571	170571	1	-	0	ID=pp.g113.t1.fz_linker;Target=fz_linker 1 1;Target_start=28;
LN590696.1	AUGUSTUS	protein_match	170572	170639	6.47	-	2	ID=pp.g113.t1.fz_finz;Target=fz_finz 6 28;Target_start=0;
LN590696.1	AUGUSTUS	protein_match	175859	175874	3.35	-	0	ID=pp.g113.t1.fz_finz;Target=fz_finz 1 6;Target_start=0;
LN590696.1	AUGUSTUS	interblock_region	163612	163662	.	-	0	ID=pp.g113.t1.iBR3
LN590696.1	AUGUSTUS	interblock_region	165274	165336	.	-	0	ID=pp.g113.t1.iBR2
# protein sequence = [MMIVKEEREDVKIEDTFRVKHEETETHTDLKVPKVESQELNEVEDKNHHDFMTRETATKKTYSQKRAQITKSNGVFTC
# CHCGKCFSQKQKLVLHIRVHTGEKPFTCQQCGKSFTQNGNLKVHMRVHTGEKPFTCQECGKSFTQKHGLEVHMRIHTGEKPYICTQCVKCFAHKNTFN
# YHMNIHIQEKSFTCRKCGKSLTDKQSLEVHMKVHTGEKPYTCSLCGKSFTHKKSLNHHMKNHNGEKLFACDLCGKRFRYKNSVSIHMRLHSGERPYTC
# KLCGKSFTQKGTLKIHLRIHKREKPFKCVENDLHVKETT]
# sequence of block fz_znf      101 [KPFTCQQCGKSFTQNGNLKVHMRVHTGEKPFTCQECGKSFTQKHGLEVHMRIHTGEKPYICTQCVKCFAHKNTFNYHMNIHIQEKSFTCRKCGKSLTDKQSLEVHMKVHTGEKPYTCSLCGKSFTHKKSLNHHMKNHNGEKLFACDLCGKRFRYKNSVSIHMRLHSGERPYTCKLCGKSFTQKGTLKIHLRIHKRE] 297
# sequence of block fz_linker    28 [DLKVPKVESQELNEVEDKNHHDFMTRETATKKTYSQKRAQITKSNGVFTCCH] 80
# sequence of block fz_finz       0 [MMIVKEEREDVKIEDTFRVKHEETETHT] 28
# Evidence for and against this transcript:
# % of transcript supported by hints (any source): 0
# CDS exons: 0/4
# CDS introns: 0/3
# 5'UTR exons and introns: 0/0
# 3'UTR exons and introns: 0/0
# hint groups fully obeyed: 70
#     RM:  70
# incompatible hint groups: 1
#     RM:   1
# end gene g113
###
#
# ----- prediction on sequence number 64 (length = 32694, name = LN590696.1:5809099-5841793) -----
#
# Predicted genes for sequence number 64 on both strands
# start gene g114
LN590696.1	AUGUSTUS	gene	5812115	5814184	1	-	.	ID=g114
LN590696.1	AUGUSTUS	transcript	5812115	5814184	.	-	.	ID=g114.t1;Parent=g114
LN590696.1	AUGUSTUS	stop_codon	5812115	5812117	.	-	0	Parent=g114.t1
LN590696.1	AUGUSTUS	CDS	5812118	5812660	.	-	0	ID=g114.t1.cds;Parent=g114.t1
LN590696.1	AUGUSTUS	CDS	5813600	5814184	.	-	0	ID=g114.t1.cds;Parent=g114.t1
LN590696.1	AUGUSTUS	start_codon	5814182	5814184	.	-	0	Parent=g114.t1
# protein sequence = [MVESSEKSRSESKKLKDAPSTFKSKVWTYFGFYNSADGAKLEKDYAICKNCFAKVRYTGNTTNMHSHFTRHHPELCEK
# AVVGAGSKPTHPGVNTLFQAKLPPCSARAKSITNGIAVYMCKGIRPYSEVENEGFCFLMNILEPRFDIPSRKYFAEKMIPALYDQTRAKVESALESAE
# RVGLTCDGWTSRATESYITVRKNVTDCALTENDISSAEEMVEAFRPMLVATNIMCEEKNPTISAVAPLHAQLLRDTTSTEEDSPLVREIKGAINQDLS
# KRYQSEVEKDLLRMSSALDPRFKSLLFLSPEEVQDTYAKLQSKAAALKEDDPVPCGDVQGDLEEEETCTAKKESLHLLIFLVRPARRPLMSLHQQPQL
# QRRR]
# Evidence for and against this transcript:
# % of transcript supported by hints (any source): 0
# CDS exons: 0/2
# CDS introns: 0/1
# 5'UTR exons and introns: 0/0
# 3'UTR exons and introns: 0/0
# hint groups fully obeyed: 2
#     RM:   2
# incompatible hint groups: 1
#     RM:   1
# end gene g114
###
# start gene g115
LN590696.1	AUGUSTUS	gene	5826367	5840904	1	+	.	ID=g115
LN590696.1	AUGUSTUS	transcript	5826367	5840904	.	+	.	ID=g115.t1;Parent=g115
LN590696.1	AUGUSTUS	start_codon	5826367	5826369	.	+	0	Parent=g115.t1
LN590696.1	AUGUSTUS	CDS	5826367	5826475	.	+	0	ID=g115.t1.cds;Parent=g115.t1
LN590696.1	AUGUSTUS	CDS	5840083	5840422	.	+	2	ID=g115.t1.cds;Parent=g115.t1
LN590696.1	AUGUSTUS	CDS	5840508	5840901	.	+	1	ID=g115.t1.cds;Parent=g115.t1
LN590696.1	AUGUSTUS	stop_codon	5840902	5840904	.	+	0	Parent=g115.t1
LN590696.1	AUGUSTUS	protein_match	5826367	5826450	10.8	+	0	ID=pp.g115.t1.fz_finz;Target=fz_finz 1 28;Target_start=0;
LN590696.1	AUGUSTUS	protein_match	5826451	5826475	2.07	+	0	ID=pp.g115.t1.fz_linker;Target=fz_linker 1 9;Target_start=28;
LN590696.1	AUGUSTUS	protein_match	5840083	5840213	1.31	+	2	ID=pp.g115.t1.fz_linker;Target=fz_linker 9 52;Target_start=28;
LN590696.1	AUGUSTUS	protein_match	5840223	5840422	5.16	+	0	ID=pp.g115.t1.fz_znf;Target=fz_znf 1 67;Target_start=83;
LN590696.1	AUGUSTUS	protein_match	5840508	5840895	6.23	+	1	ID=pp.g115.t1.fz_znf;Target=fz_znf 67 196;Target_start=83;
LN590696.1	AUGUSTUS	interblock_region	5840214	5840222	.	+	0	ID=pp.g115.t1.iBR2
LN590696.1	AUGUSTUS	interblock_region	5840896	5840904	.	+	0	ID=pp.g115.t1.iBR3
# protein sequence = [MAFIKEESEDVKIEETFRVKQEDTEEQTKIVLIKEENLIKLKEEKVVLKENEEEDQYDKHDFITGEKSFCCSQTEKTS
# TRKRASYFNCMRFGKSFTQQGNPKDHIRIHTGNKTFTCEQCGKSFNQKGNFNKHMRVHTGEKPFTCPQCGTHYAQQGNLKVHIRIHTGEDPYSCPQCG
# KSFSQHAYLKIHMKIHNGERPFSCQLCGKSFTRNIGLKRHMTIHTGEKPYTCPQCGKSFCQHGNLTVHMRIHNGESPFTCQQCGQSFNHKVSLNRHFK
# THTGEKR]
# sequence of block fz_finz       0 [MAFIKEESEDVKIEETFRVKQEDTEEQT] 28
# sequence of block fz_linker    28 [KIVLIKEENLIKLKEEKVVLKENEEEDQYDKHDFITGEKSFCCSQTEKTSTR] 80
# sequence of block fz_znf       83 [SYFNCMRFGKSFTQQGNPKDHIRIHTGNKTFTCEQCGKSFNQKGNFNKHMRVHTGEKPFTCPQCGTHYAQQGNLKVHIRIHTGEDPYSCPQCGKSFSQHAYLKIHMKIHNGERPFSCQLCGKSFTRNIGLKRHMTIHTGEKPYTCPQCGKSFCQHGNLTVHMRIHNGESPFTCQQCGQSFNHKVSLNRHFKTHTGE] 279
# Evidence for and against this transcript:
# % of transcript supported by hints (any source): 0
# CDS exons: 0/3
# CDS introns: 0/2
# 5'UTR exons and introns: 0/0
# 3'UTR exons and introns: 0/0
# hint groups fully obeyed: 73
#     RM:  73
# incompatible hint groups: 1
#     RM:   1
# end gene g115
###
#
# ----- prediction on sequence number 65 (length = 30083, name = LN590696.1:12151082-12181165) -----
#
# Predicted genes for sequence number 65 on both strands
# start gene g116
LN590696.1	AUGUSTUS	gene	12154011	12154779	1	-	.	ID=g116
LN590696.1	AUGUSTUS	transcript	12154011	12154779	.	-	.	ID=g116.t1;Parent=g116
LN590696.1	AUGUSTUS	stop_codon	12154011	12154013	.	-	0	Parent=g116.t1
LN590696.1	AUGUSTUS	CDS	12154014	12154160	.	-	0	ID=g116.t1.cds;Parent=g116.t1
LN590696.1	AUGUSTUS	CDS	12154594	12154779	.	-	0	ID=g116.t1.cds;Parent=g116.t1
LN590696.1	AUGUSTUS	start_codon	12154777	12154779	.	-	0	Parent=g116.t1
# protein sequence = [MKSAILLDISDRYSGDCNDMLQECTALDPRFRSLSHLNDEQRESVYARICEKTLALHEQRNQTSDIDERTTRASASIS
# GAAAEQARVMVEAAQGAEQSQEEPVEGERQMQT]
# Evidence for and against this transcript:
# % of transcript supported by hints (any source): 0
# CDS exons: 0/2
# CDS introns: 0/1
# 5'UTR exons and introns: 0/0
# 3'UTR exons and introns: 0/0
# hint groups fully obeyed: 3
#     RM:   3
# incompatible hint groups: 1
#     RM:   1
# end gene g116
###
# start gene g117
LN590696.1	AUGUSTUS	gene	12162686	12169291	1	-	.	ID=g117
LN590696.1	AUGUSTUS	transcript	12162686	12169291	.	-	.	ID=g117.t1;Parent=g117
LN590696.1	AUGUSTUS	stop_codon	12162686	12162688	.	-	0	Parent=g117.t1
LN590696.1	AUGUSTUS	CDS	12162689	12162988	.	-	0	ID=g117.t1.cds;Parent=g117.t1
LN590696.1	AUGUSTUS	CDS	12163642	12164267	.	-	2	ID=g117.t1.cds;Parent=g117.t1
LN590696.1	AUGUSTUS	CDS	12166081	12166159	.	-	0	ID=g117.t1.cds;Parent=g117.t1
LN590696.1	AUGUSTUS	CDS	12169286	12169291	.	-	0	ID=g117.t1.cds;Parent=g117.t1
LN590696.1	AUGUSTUS	start_codon	12169289	12169291	.	-	0	Parent=g117.t1
LN590696.1	AUGUSTUS	protein_match	12162794	12162988	6.94	-	0	ID=pp.g117.t1.fz_znf;Target=fz_znf 132 196;Target_start=106;
LN590696.1	AUGUSTUS	protein_match	12163642	12164034	5.71	-	0	ID=pp.g117.t1.fz_znf;Target=fz_znf 1 131;Target_start=106;
LN590696.1	AUGUSTUS	protein_match	12164113	12164267	1.49	-	2	ID=pp.g117.t1.fz_linker;Target=fz_linker 1 52;Target_start=28;
LN590696.1	AUGUSTUS	protein_match	12166081	12166081	1	-	0	ID=pp.g117.t1.fz_linker;Target=fz_linker 1 1;Target_start=28;
LN590696.1	AUGUSTUS	protein_match	12166082	12166159	6.62	-	0	ID=pp.g117.t1.fz_finz;Target=fz_finz 3 28;Target_start=0;
LN590696.1	AUGUSTUS	protein_match	12169286	12169291	3.2	-	0	ID=pp.g117.t1.fz_finz;Target=fz_finz 1 2;Target_start=0;
LN590696.1	AUGUSTUS	interblock_region	12162686	12162793	.	-	0	ID=pp.g117.t1.iBR3
LN590696.1	AUGUSTUS	interblock_region	12164035	12164112	.	-	0	ID=pp.g117.t1.iBR2
# protein sequence = [MQFFKEEREDVKIEDTFRVKHEETETHTDLMALKEESQELNEMEEKNFMAGEESFSYSQTHITEARNLNTHMTIHTAG
# ELYTCKLCGKSFSLKGNLKTHMRIHTGEKPFKCSQCEKSFTQNKTLTVHMRVHTGEKPYTCKPCGQSFTQKQGLEGHLKIHTGENLFTCTQCGKSFTQ
# KKNLDTHMRNHSGKKPYTCKLCGKSFSLNGQLRTHMKIHTAEKPFTCSQCGKSFKEKRGLNYHLRIHTGEKPCTCPQCGRSFTVKGNLKLHMRVHTGE
# KPYKCLQCEKSFTIKGNLKIHMRVHTGEKPYKCVQCDMSFTYHISLKQHLQNHCEKNFSFSFV]
# sequence of block fz_znf      106 [KPFKCSQCEKSFTQNKTLTVHMRVHTGEKPYTCKPCGQSFTQKQGLEGHLKIHTGENLFTCTQCGKSFTQKKNLDTHMRNHSGKKPYTCKLCGKSFSLNGQLRTHMKIHTAEKPFTCSQCGKSFKEKRGLNYHLRIHTGEKPCTCPQCGRSFTVKGNLKLHMRVHTGEKPYKCLQCEKSFTIKGNLKIHMRVHTGE] 302
# sequence of block fz_linker    28 [DLMALKEESQELNEMEEKNFMAGEESFSYSQTHITEARNLNTHMTIHTAGEL] 80
# sequence of block fz_finz       0 [MQFFKEEREDVKIEDTFRVKHEETETHT] 28
# Evidence for and against this transcript:
# % of transcript supported by hints (any source): 0
# CDS exons: 0/4
# CDS introns: 0/3
# 5'UTR exons and introns: 0/0
# 3'UTR exons and introns: 0/0
# hint groups fully obeyed: 38
#     RM:  38
# incompatible hint groups: 1
#     RM:   1
# end gene g117
###
#
# ----- prediction on sequence number 66 (length = 30083, name = LN590696.1:12186749-12216832) -----
#
# Predicted genes for sequence number 66 on both strands
# start gene g118
LN590696.1	AUGUSTUS	gene	12186796	12212390	1	-	.	ID=g118
LN590696.1	AUGUSTUS	transcript	12186796	12212390	.	-	.	ID=g118.t1;Parent=g118
LN590696.1	AUGUSTUS	stop_codon	12186796	12186798	.	-	0	Parent=g118.t1
LN590696.1	AUGUSTUS	CDS	12186799	12186830	.	-	2	ID=g118.t1.cds;Parent=g118.t1
LN590696.1	AUGUSTUS	CDS	12186914	12187127	.	-	0	ID=g118.t1.cds;Parent=g118.t1
LN590696.1	AUGUSTUS	CDS	12187464	12187702	.	-	2	ID=g118.t1.cds;Parent=g118.t1
LN590696.1	AUGUSTUS	CDS	12189591	12189746	.	-	2	ID=g118.t1.cds;Parent=g118.t1
LN590696.1	AUGUSTUS	CDS	12189825	12190025	.	-	2	ID=g118.t1.cds;Parent=g118.t1
LN590696.1	AUGUSTUS	CDS	12201748	12201822	.	-	2	ID=g118.t1.cds;Parent=g118.t1
LN590696.1	AUGUSTUS	CDS	12212381	12212390	.	-	0	ID=g118.t1.cds;Parent=g118.t1
LN590696.1	AUGUSTUS	start_codon	12212388	12212390	.	-	0	Parent=g118.t1
LN590696.1	AUGUSTUS	protein_match	12186933	12187127	4.07	-	0	ID=pp.g118.t1.fz_znf;Target=fz_znf 132 196;Target_start=96;
LN590696.1	AUGUSTUS	protein_match	12187464	12187702	7.23	-	2	ID=pp.g118.t1.fz_znf;Target=fz_znf 52 131;Target_start=96;
LN590696.1	AUGUSTUS	protein_match	12189591	12189744	3.53	-	0	ID=pp.g118.t1.fz_znf;Target=fz_znf 1 52;Target_start=96;
LN590696.1	AUGUSTUS	protein_match	12189871	12190025	1.97	-	2	ID=pp.g118.t1.fz_linker;Target=fz_linker 1 52;Target_start=28;
LN590696.1	AUGUSTUS	protein_match	12201748	12201748	1	-	0	ID=pp.g118.t1.fz_linker;Target=fz_linker 1 1;Target_start=28;
LN590696.1	AUGUSTUS	protein_match	12201749	12201822	6.13	-	2	ID=pp.g118.t1.fz_finz;Target=fz_finz 4 28;Target_start=0;
LN590696.1	AUGUSTUS	protein_match	12212381	12212390	4.13	-	0	ID=pp.g118.t1.fz_finz;Target=fz_finz 1 4;Target_start=0;
LN590696.1	AUGUSTUS	interblock_region	12186796	12186830	.	-	2	ID=pp.g118.t1.iBR3
LN590696.1	AUGUSTUS	interblock_region	12186914	12186932	.	-	0	ID=pp.g118.t1.iBR3
LN590696.1	AUGUSTUS	interblock_region	12189745	12189746	.	-	2	ID=pp.g118.t1.iBR2
LN590696.1	AUGUSTUS	interblock_region	12189825	12189870	.	-	0	ID=pp.g118.t1.iBR2
# protein sequence = [MELVKEEREDMKIKEVFSLKQEESEEQTDLMPLKEESHELNEMEEKDQIEKYHDFMTGEKSFSYSQTHKTETRNLKVQ
# RRVHTGEKPFTCQQCGKKKPFLCPQCGNRFSLKKNLNAHLKLHTGGKPHTCELCGKSFSIRGSLKIQHEIHTGERPHTCQQCGKSFTHKGNLKIHMKV
# HMGESLFTCQQCGKGFSHKESLKVHMRVHTGEKPYICDQCGKRFSRKDSLKAHMRIHKGEKPFVCDQCGKSYRYKEGFKHHMRIHSGEKCFRCHHCPM
# SFSDRNHLKNHAKIHIEKTCICHHLWKEFYKKIKS]
# sequence of block fz_znf       96 [KPFLCPQCGNRFSLKKNLNAHLKLHTGGKPHTCELCGKSFSIRGSLKIQHEIHTGERPHTCQQCGKSFTHKGNLKIHMKVHMGESLFTCQQCGKGFSHKESLKVHMRVHTGEKPYICDQCGKRFSRKDSLKAHMRIHKGEKPFVCDQCGKSYRYKEGFKHHMRIHSGEKCFRCHHCPMSFSDRNHLKNHAKIHIEK] 292
# sequence of block fz_linker    28 [DLMPLKEESHELNEMEEKDQIEKYHDFMTGEKSFSYSQTHKTETRNLKVQRR] 80
# sequence of block fz_finz       0 [MELVKEEREDMKIKEVFSLKQEESEEQT] 28
# Evidence for and against this transcript:
# % of transcript supported by hints (any source): 0
# CDS exons: 0/7
# CDS introns: 0/6
# 5'UTR exons and introns: 0/0
# 3'UTR exons and introns: 0/0
# hint groups fully obeyed: 157
#     RM: 157
# incompatible hint groups: 2
#     RM:   2
# end gene g118
###
# start gene g119
LN590696.1	AUGUSTUS	gene	12213691	12216812	1	+	.	ID=g119
LN590696.1	AUGUSTUS	transcript	12213691	12216812	.	+	.	ID=g119.t1;Parent=g119
LN590696.1	AUGUSTUS	start_codon	12213691	12213693	.	+	0	Parent=g119.t1
LN590696.1	AUGUSTUS	CDS	12213691	12213796	.	+	0	ID=g119.t1.cds;Parent=g119.t1
LN590696.1	AUGUSTUS	CDS	12215115	12215188	.	+	2	ID=g119.t1.cds;Parent=g119.t1
LN590696.1	AUGUSTUS	CDS	12215333	12215512	.	+	0	ID=g119.t1.cds;Parent=g119.t1
LN590696.1	AUGUSTUS	CDS	12215639	12215704	.	+	0	ID=g119.t1.cds;Parent=g119.t1
LN590696.1	AUGUSTUS	CDS	12215785	12215963	.	+	0	ID=g119.t1.cds;Parent=g119.t1
LN590696.1	AUGUSTUS	CDS	12216377	12216488	.	+	1	ID=g119.t1.cds;Parent=g119.t1
LN590696.1	AUGUSTUS	CDS	12216702	12216809	.	+	0	ID=g119.t1.cds;Parent=g119.t1
LN590696.1	AUGUSTUS	stop_codon	12216810	12216812	.	+	0	Parent=g119.t1
# protein sequence = [MAGASVKVAVRVRPFNSREIGKESKCIIQMSGNTTTIINPKLPKESKSFNFDYSYWSHTTPEDVNYACQKQVYKDIGE
# EMLLHAFEGYNVCIFAYGQTGAGKSYTMMGKQEKDQEGIIPLLCEDLFTKISDNNDNSMSYSVEVSYMEIYCERVRDLLNPKNKGNLRVREHPLMGPY
# VEDLSKLAVTSYSDIQDLMDSGNKARTVAATNMNETSSRSHAVFNIIFTQKRHDSDTENTSEKVSKISLVDLAGSERADSTGAKGTRLKVGHFEFSRV
# S]
# Evidence for and against this transcript:
# % of transcript supported by hints (any source): 0
# CDS exons: 0/7
# CDS introns: 0/6
# 5'UTR exons and introns: 0/0
# 3'UTR exons and introns: 0/0
# hint groups fully obeyed: 15
#     RM:  15
# incompatible hint groups: 1
#     RM:   1
# end gene g119
###
#
# ----- prediction on sequence number 67 (length = 30086, name = LN590696.1:20104679-20134765) -----
#
# Predicted genes for sequence number 67 on both strands
# (none)
#
# ----- prediction on sequence number 68 (length = 30083, name = LN590697.1:7575980-7606063) -----
#
# Predicted genes for sequence number 68 on both strands
# (none)
#
# ----- prediction on sequence number 69 (length = 30083, name = LN590698.1:1498849-1528932) -----
#
# Predicted genes for sequence number 69 on both strands
# start gene g120
LN590698.1	AUGUSTUS	gene	1499301	1508825	1	+	.	ID=g120
LN590698.1	AUGUSTUS	transcript	1499301	1508825	.	+	.	ID=g120.t1;Parent=g120
LN590698.1	AUGUSTUS	start_codon	1499301	1499303	.	+	0	Parent=g120.t1
LN590698.1	AUGUSTUS	CDS	1499301	1499363	.	+	0	ID=g120.t1.cds;Parent=g120.t1
LN590698.1	AUGUSTUS	CDS	1499507	1499740	.	+	0	ID=g120.t1.cds;Parent=g120.t1
LN590698.1	AUGUSTUS	CDS	1502490	1502693	.	+	0	ID=g120.t1.cds;Parent=g120.t1
LN590698.1	AUGUSTUS	CDS	1502818	1503029	.	+	0	ID=g120.t1.cds;Parent=g120.t1
LN590698.1	AUGUSTUS	CDS	1503120	1503251	.	+	1	ID=g120.t1.cds;Parent=g120.t1
LN590698.1	AUGUSTUS	CDS	1508795	1508822	.	+	1	ID=g120.t1.cds;Parent=g120.t1
LN590698.1	AUGUSTUS	stop_codon	1508823	1508825	.	+	0	Parent=g120.t1
# protein sequence = [MVCLDPDMEKAPEGTWSCPHCEKMGIQWEAREDASDGEEDNEVGGEAEEDDHHMEFCRVCKDGGELLCCDSCPSSYHI
# HCLNPPLPEIPNGEWICPRCTCPTMKGKVQKILTWRWSEPPPPTPVPRPSDLPADAPNPMPLAGRPEREFFVKWHNMSYWHCSWVSELQLEMHCQVMF
# RNYQRKNDMDEPQPVDFGVEGDEDKSEKRKKKDPTYARMEEKYYRFGIKMEWMMIHRILNHSVDKKNNCHYLIKWRDLTYDQATWEADDMDIPEFDTY
# KLQYWNHRYEELTPGLT]
# Evidence for and against this transcript:
# % of transcript supported by hints (any source): 0
# CDS exons: 0/6
# CDS introns: 0/5
# 5'UTR exons and introns: 0/0
# 3'UTR exons and introns: 0/0
# hint groups fully obeyed: 47
#     RM:  47
# incompatible hint groups: 1
#     RM:   1
# end gene g120
###
# start gene g121
LN590698.1	AUGUSTUS	gene	1509575	1513932	1	-	.	ID=g121
LN590698.1	AUGUSTUS	transcript	1509575	1513932	.	-	.	ID=g121.t1;Parent=g121
LN590698.1	AUGUSTUS	stop_codon	1509575	1509577	.	-	0	Parent=g121.t1
LN590698.1	AUGUSTUS	CDS	1509578	1509862	.	-	0	ID=g121.t1.cds;Parent=g121.t1
LN590698.1	AUGUSTUS	CDS	1509946	1509976	.	-	1	ID=g121.t1.cds;Parent=g121.t1
LN590698.1	AUGUSTUS	CDS	1511800	1512391	.	-	2	ID=g121.t1.cds;Parent=g121.t1
LN590698.1	AUGUSTUS	CDS	1513848	1513932	.	-	0	ID=g121.t1.cds;Parent=g121.t1
LN590698.1	AUGUSTUS	start_codon	1513930	1513932	.	-	0	Parent=g121.t1
# protein sequence = [MAFIKVESEDMRIEEAFRVKHEDTEEQTEAPKSCPAKLRIILQDHDIRKLDLPQGIPGTVSELESIVRKTFVLNGNFT
# LHYKDADFGEEYFSLTSTSDIKDKDTIKVIHIVEPPTLTLTFTDVESSIKSASKTCIQTSVHTSVTDIYPSISGSFSESQDTLILPSSEHKTQRSQRW
# PTEFSVPRFAYDTELVLAAGSEAFKKDGIQLNFTPILPDILEKLAESIFQIILDLFKEHSDDGDIANEVMKIIIIRGSMISEPASARIVIEGTEVQQD
# LDVPRACALLMGLIYALNLSYPKELKNTFEAFQKIFLELDDMKACPKVMSLKNKLLY]
# Evidence for and against this transcript:
# % of transcript supported by hints (any source): 0
# CDS exons: 0/4
# CDS introns: 0/3
# 5'UTR exons and introns: 0/0
# 3'UTR exons and introns: 0/0
# hint groups fully obeyed: 28
#     RM:  28
# incompatible hint groups: 1
#     RM:   1
# end gene g121
###
# start gene g122
LN590698.1	AUGUSTUS	gene	1516628	1527122	1	+	.	ID=g122
LN590698.1	AUGUSTUS	transcript	1516628	1527122	.	+	.	ID=g122.t1;Parent=g122
LN590698.1	AUGUSTUS	start_codon	1516628	1516630	.	+	0	Parent=g122.t1
LN590698.1	AUGUSTUS	CDS	1516628	1516675	.	+	0	ID=g122.t1.cds;Parent=g122.t1
LN590698.1	AUGUSTUS	CDS	1516822	1516899	.	+	0	ID=g122.t1.cds;Parent=g122.t1
LN590698.1	AUGUSTUS	CDS	1517567	1517695	.	+	0	ID=g122.t1.cds;Parent=g122.t1
LN590698.1	AUGUSTUS	CDS	1518155	1518232	.	+	0	ID=g122.t1.cds;Parent=g122.t1
LN590698.1	AUGUSTUS	CDS	1518327	1518443	.	+	0	ID=g122.t1.cds;Parent=g122.t1
LN590698.1	AUGUSTUS	CDS	1518537	1518695	.	+	0	ID=g122.t1.cds;Parent=g122.t1
LN590698.1	AUGUSTUS	CDS	1518773	1518901	.	+	0	ID=g122.t1.cds;Parent=g122.t1
LN590698.1	AUGUSTUS	CDS	1519335	1519454	.	+	0	ID=g122.t1.cds;Parent=g122.t1
LN590698.1	AUGUSTUS	CDS	1519534	1519581	.	+	0	ID=g122.t1.cds;Parent=g122.t1
LN590698.1	AUGUSTUS	CDS	1520111	1520230	.	+	0	ID=g122.t1.cds;Parent=g122.t1
LN590698.1	AUGUSTUS	CDS	1520310	1520357	.	+	0	ID=g122.t1.cds;Parent=g122.t1
LN590698.1	AUGUSTUS	CDS	1526585	1526635	.	+	0	ID=g122.t1.cds;Parent=g122.t1
LN590698.1	AUGUSTUS	CDS	1526713	1526757	.	+	0	ID=g122.t1.cds;Parent=g122.t1
LN590698.1	AUGUSTUS	CDS	1526924	1526968	.	+	0	ID=g122.t1.cds;Parent=g122.t1
LN590698.1	AUGUSTUS	CDS	1527054	1527119	.	+	0	ID=g122.t1.cds;Parent=g122.t1
LN590698.1	AUGUSTUS	stop_codon	1527120	1527122	.	+	0	Parent=g122.t1
# protein sequence = [MVWKIITDRGRAFVNELNAHIFAALNIKHAITSAYHPQSNGQVRKNIEKAQGKQKKAFEAKKRKGVRQCSVKAGDEVL
# IGEPKKKLNAHIFAALNIKHAITSAYHPQSNGQDERTNQNVKRTLRKYVNQHHDDWDIHLQAIVYGINTAKQRSTKYNPYFLMYNRHPRLPQALNVCE
# TDSTFELADPEEELELKLAGVKALNETVRKNIEKAQGKQKKAFEAKKRKGVRQCSVKAGDEVLIGEPKKKLTYVLDRTRPAKEIVVLDGPVCLQREDF
# WSLGLDEQVESNIGNACFRLVEEAARRHLTYVLDRTRPAKEIVVLDGPVCLQREDFWSLGLDEQVESNIGNACFRLVEEAARRHPFPVQSDGQSCGIF
# MLMYALCICTVAMFNFLDYALCICTVAMFNFLDTDIPSIRKWWCLQILEKFSIAM]
# Evidence for and against this transcript:
# % of transcript supported by hints (any source): 0
# CDS exons: 0/15
# CDS introns: 0/14
# 5'UTR exons and introns: 0/0
# 3'UTR exons and introns: 0/0
# hint groups fully obeyed: 26
#     RM:  26
# incompatible hint groups: 5
#     RM:   5
# end gene g122
###
#
# ----- prediction on sequence number 70 (length = 30170, name = LN590699.1:7418458-7448628) -----
#
# Predicted genes for sequence number 70 on both strands
# start gene g123
LN590699.1	AUGUSTUS	gene	7423811	7424316	1	-	.	ID=g123
LN590699.1	AUGUSTUS	transcript	7423811	7424316	.	-	.	ID=g123.t1;Parent=g123
LN590699.1	AUGUSTUS	stop_codon	7423811	7423813	.	-	0	Parent=g123.t1
LN590699.1	AUGUSTUS	CDS	7423814	7423942	.	-	0	ID=g123.t1.cds;Parent=g123.t1
LN590699.1	AUGUSTUS	CDS	7424161	7424316	.	-	0	ID=g123.t1.cds;Parent=g123.t1
LN590699.1	AUGUSTUS	start_codon	7424314	7424316	.	-	0	Parent=g123.t1
# protein sequence = [MEAGVWFMLLGVLLVMTDMGQSIPKDDILEQSKLLLESHEDADRDNMLESRGATEEQMDHLLEDRLLVEMLRSLLHGS
# QRYERNPSVLHQPQRYV]
# Evidence for and against this transcript:
# % of transcript supported by hints (any source): 0
# CDS exons: 0/2
# CDS introns: 0/1
# 5'UTR exons and introns: 0/0
# 3'UTR exons and introns: 0/0
# hint groups fully obeyed: 0
# incompatible hint groups: 0
# end gene g123
###
# start gene g124
LN590699.1	AUGUSTUS	gene	7429961	7439212	1	-	.	ID=g124
LN590699.1	AUGUSTUS	transcript	7429961	7439212	.	-	.	ID=g124.t1;Parent=g124
LN590699.1	AUGUSTUS	stop_codon	7429961	7429963	.	-	0	Parent=g124.t1
LN590699.1	AUGUSTUS	CDS	7429964	7430068	.	-	0	ID=g124.t1.cds;Parent=g124.t1
LN590699.1	AUGUSTUS	CDS	7430209	7430362	.	-	1	ID=g124.t1.cds;Parent=g124.t1
LN590699.1	AUGUSTUS	CDS	7438757	7438849	.	-	1	ID=g124.t1.cds;Parent=g124.t1
LN590699.1	AUGUSTUS	CDS	7439163	7439212	.	-	0	ID=g124.t1.cds;Parent=g124.t1
LN590699.1	AUGUSTUS	start_codon	7439210	7439212	.	-	0	Parent=g124.t1
# protein sequence = [MIKTDKSSAYWNDICHRGRRQLRGGRDITGRTGVKEAEKFSEHLSDESMWKISGGLLILGVCAINIYFVVVYVFALNN
# TILYVFSAILSFAYLSFILYLMWHCLIALGVSCLDFRGSVRYPPAVLVDEQPELDS]
# Evidence for and against this transcript:
# % of transcript supported by hints (any source): 0
# CDS exons: 0/4
# CDS introns: 0/3
# 5'UTR exons and introns: 0/0
# 3'UTR exons and introns: 0/0
# hint groups fully obeyed: 47
#     RM:  47
# incompatible hint groups: 1
#     RM:   1
# end gene g124
###
#
# ----- prediction on sequence number 71 (length = 30083, name = LN590700.1:7293495-7323578) -----
#
# Predicted genes for sequence number 71 on both strands
# start gene g125
LN590700.1	AUGUSTUS	gene	7310954	7311311	1	+	.	ID=g125
LN590700.1	AUGUSTUS	transcript	7310954	7311311	.	+	.	ID=g125.t1;Parent=g125
LN590700.1	AUGUSTUS	start_codon	7310954	7310956	.	+	0	Parent=g125.t1
LN590700.1	AUGUSTUS	CDS	7310954	7311082	.	+	0	ID=g125.t1.cds;Parent=g125.t1
LN590700.1	AUGUSTUS	CDS	7311177	7311308	.	+	0	ID=g125.t1.cds;Parent=g125.t1
LN590700.1	AUGUSTUS	stop_codon	7311309	7311311	.	+	0	Parent=g125.t1
# protein sequence = [MHMMAIFQVYQAKLLKSLDENGPDPEVFKELRRATDLALRAMKVSSEQRMFMERFVEAQKQLKAKACRRKPSCAFPLL
# LSDTNMSRR]
# Evidence for and against this transcript:
# % of transcript supported by hints (any source): 0
# CDS exons: 0/2
# CDS introns: 0/1
# 5'UTR exons and introns: 0/0
# 3'UTR exons and introns: 0/0
# hint groups fully obeyed: 0
# incompatible hint groups: 0
# end gene g125
###
# start gene g126
LN590700.1	AUGUSTUS	gene	7313185	7313895	1	+	.	ID=g126
LN590700.1	AUGUSTUS	transcript	7313185	7313895	.	+	.	ID=g126.t1;Parent=g126
LN590700.1	AUGUSTUS	start_codon	7313185	7313187	.	+	0	Parent=g126.t1
LN590700.1	AUGUSTUS	CDS	7313185	7313227	.	+	0	ID=g126.t1.cds;Parent=g126.t1
LN590700.1	AUGUSTUS	CDS	7313333	7313892	.	+	2	ID=g126.t1.cds;Parent=g126.t1
LN590700.1	AUGUSTUS	stop_codon	7313893	7313895	.	+	0	Parent=g126.t1
# protein sequence = [MSLWTLKLHVAIVQGEEPALAQCPRAPHPPVAGPLPVGLMTAVLCPSPITQDMVSFGAMESAEEEDDAILVAVSAREE
# WSNSPLDYTAPHGSDVGDLHHNNVELLSVLSKAVDELGLEWAPPAELARSRLDKLYLQLDRGRKHTPLTSRVHKNPGPCLLWTALTKWGMLNSPVEET
# VAAHLFPSAAEHSHELEDEQRVSPL]
# Evidence for and against this transcript:
# % of transcript supported by hints (any source): 0
# CDS exons: 0/2
# CDS introns: 0/1
# 5'UTR exons and introns: 0/0
# 3'UTR exons and introns: 0/0
# hint groups fully obeyed: 0
# incompatible hint groups: 1
#     RM:   1
# end gene g126
###
# start gene g127
LN590700.1	AUGUSTUS	gene	7314293	7314590	1	-	.	ID=g127
LN590700.1	AUGUSTUS	transcript	7314293	7314590	.	-	.	ID=g127.t1;Parent=g127
LN590700.1	AUGUSTUS	stop_codon	7314293	7314295	.	-	0	Parent=g127.t1
LN590700.1	AUGUSTUS	CDS	7314296	7314490	.	-	0	ID=g127.t1.cds;Parent=g127.t1
LN590700.1	AUGUSTUS	CDS	7314582	7314590	.	-	0	ID=g127.t1.cds;Parent=g127.t1
LN590700.1	AUGUSTUS	start_codon	7314588	7314590	.	-	0	Parent=g127.t1
# protein sequence = [MPVRNHFEQALRDGIRNAALIPVPVACRLCQGRVSGPDGASAKAFLVSPPAHVRVKQQQKMRSSRTLR]
# Evidence for and against this transcript:
# % of transcript supported by hints (any source): 0
# CDS exons: 0/2
# CDS introns: 0/1
# 5'UTR exons and introns: 0/0
# 3'UTR exons and introns: 0/0
# hint groups fully obeyed: 0
# incompatible hint groups: 0
# end gene g127
###
#
# ----- prediction on sequence number 72 (length = 30083, name = LN590700.1:7324238-7354321) -----
#
# Predicted genes for sequence number 72 on both strands
# start gene g128
LN590700.1	AUGUSTUS	gene	7339238	7348188	1	+	.	ID=g128
LN590700.1	AUGUSTUS	transcript	7339238	7348188	.	+	.	ID=g128.t1;Parent=g128
LN590700.1	AUGUSTUS	start_codon	7339238	7339240	.	+	0	Parent=g128.t1
LN590700.1	AUGUSTUS	CDS	7339238	7339354	.	+	0	ID=g128.t1.cds;Parent=g128.t1
LN590700.1	AUGUSTUS	CDS	7339596	7339608	.	+	0	ID=g128.t1.cds;Parent=g128.t1
LN590700.1	AUGUSTUS	CDS	7339893	7340528	.	+	2	ID=g128.t1.cds;Parent=g128.t1
LN590700.1	AUGUSTUS	CDS	7344674	7344693	.	+	2	ID=g128.t1.cds;Parent=g128.t1
LN590700.1	AUGUSTUS	CDS	7347963	7348031	.	+	0	ID=g128.t1.cds;Parent=g128.t1
LN590700.1	AUGUSTUS	CDS	7348108	7348185	.	+	0	ID=g128.t1.cds;Parent=g128.t1
LN590700.1	AUGUSTUS	stop_codon	7348186	7348188	.	+	0	Parent=g128.t1
LN590700.1	AUGUSTUS	protein_match	7339238	7339321	9.75	+	0	ID=pp.g128.t1.fz_finz;Target=fz_finz 1 28;Target_start=0;
LN590700.1	AUGUSTUS	protein_match	7339322	7339354	1.99	+	0	ID=pp.g128.t1.fz_linker;Target=fz_linker 1 11;Target_start=28;
LN590700.1	AUGUSTUS	protein_match	7339596	7339608	0.612	+	2	ID=pp.g128.t1.fz_linker;Target=fz_linker 12 16;Target_start=27;
LN590700.1	AUGUSTUS	protein_match	7339893	7340002	1.11	+	2	ID=pp.g128.t1.fz_linker;Target=fz_linker 16 52;Target_start=28;
LN590700.1	AUGUSTUS	protein_match	7340012	7340528	6.72	+	0	ID=pp.g128.t1.fz_znf;Target=fz_znf 1 173;Target_start=83;
LN590700.1	AUGUSTUS	protein_match	7344674	7344693	3.72	+	1	ID=pp.g128.t1.fz_znf;Target=fz_znf 173 180;Target_start=82;
LN590700.1	AUGUSTUS	protein_match	7347963	7348013	1.54	+	0	ID=pp.g128.t1.fz_znf;Target=fz_znf 180 196;Target_start=83;
LN590700.1	AUGUSTUS	interblock_region	7340003	7340011	.	+	0	ID=pp.g128.t1.iBR2
LN590700.1	AUGUSTUS	interblock_region	7348014	7348031	.	+	0	ID=pp.g128.t1.iBR3
LN590700.1	AUGUSTUS	interblock_region	7348108	7348188	.	+	0	ID=pp.g128.t1.iBR3
# protein sequence = [MAFIKEESEDMRIEEAFKVKHEDTEEQTGWFPFSKLNTDQTAKDLMVLKEETRDQYFITGEKSISCLQTGKTSSQKRT
# QKTKTKSFTCQQCGRSFNRKGNLNYHMRIHTGEKPYTCPQCGISFIQGVMLKRHIRTHTGEKPFTCKLCGKSFIRKGCLKSHMRTHTGEQPYTCPQCE
# RSFAHKQTLNAHIRIHSGEKPYTCQQCGKSFSENGNLKVHMRIHTGEKPFTCQQCGKSFNQKGNFKVHMKIHSVEKPENSSQCHKCFTRSSQHGRHAR
# RHLGHIKVHINSPKDWQFRIHHNTIESEVHFSVENRG]
# sequence of block fz_finz       0 [MAFIKEESEDMRIEEAFKVKHEDTEEQT] 28
# sequence of block fz_linker    28 [GWFPFSKLNTDQTAKDLMVLKEETRDQYFITGEKSISCLQTGKTSSQKRTQK] 80
# sequence of block fz_znf       83 [KSFTCQQCGRSFNRKGNLNYHMRIHTGEKPYTCPQCGISFIQGVMLKRHIRTHTGEKPFTCKLCGKSFIRKGCLKSHMRTHTGEQPYTCPQCERSFAHKQTLNAHIRIHSGEKPYTCQQCGKSFSENGNLKVHMRIHTGEKPFTCQQCGKSFNQKGNFKVHMKIHSVEKPENSSQCHKCFTRSSQHGRHARRHLGH] 279
# Evidence for and against this transcript:
# % of transcript supported by hints (any source): 0
# CDS exons: 0/6
# CDS introns: 0/5
# 5'UTR exons and introns: 0/0
# 3'UTR exons and introns: 0/0
# hint groups fully obeyed: 22
#     RM:  22
# incompatible hint groups: 2
#     RM:   2
# end gene g128
###
#
# ----- prediction on sequence number 73 (length = 30164, name = LN590701.1:8931781-8961945) -----
#
# Predicted genes for sequence number 73 on both strands
# start gene g129
LN590701.1	AUGUSTUS	gene	8950702	8951097	1	+	.	ID=g129
LN590701.1	AUGUSTUS	transcript	8950702	8951097	.	+	.	ID=g129.t1;Parent=g129
LN590701.1	AUGUSTUS	start_codon	8950702	8950704	.	+	0	Parent=g129.t1
LN590701.1	AUGUSTUS	CDS	8950702	8951094	.	+	0	ID=g129.t1.cds;Parent=g129.t1
LN590701.1	AUGUSTUS	stop_codon	8951095	8951097	.	+	0	Parent=g129.t1
# protein sequence = [LRLLLPSRKLSPRYIGPFMVENQINEVTYKLQLPPRYRIHPTFHVSLLKPFSPSTPDTWEPEEPPLSDILDQPSVYQV
# KDILDLRRQDGWLEYLVDWEEYGPEERSWAHQGVRSRPWRRGYQVFSSSHQPL]
# Evidence for and against this transcript:
# % of transcript supported by hints (any source): 0
# CDS exons: 0/1
# CDS introns: 0/0
# 5'UTR exons and introns: 0/0
# 3'UTR exons and introns: 0/0
# hint groups fully obeyed: 0
# incompatible hint groups: 0
# end gene g129
###
#
# ----- prediction on sequence number 74 (length = 30083, name = LN590701.1:15201729-15231812) -----
#
# Predicted genes for sequence number 74 on both strands
# start gene g130
LN590701.1	AUGUSTUS	gene	15210841	15216812	1	-	.	ID=g130
LN590701.1	AUGUSTUS	transcript	15210841	15216812	.	-	.	ID=g130.t1;Parent=g130
LN590701.1	AUGUSTUS	stop_codon	15210841	15210843	.	-	0	Parent=g130.t1
LN590701.1	AUGUSTUS	CDS	15210844	15211138	.	-	1	ID=g130.t1.cds;Parent=g130.t1
LN590701.1	AUGUSTUS	CDS	15211924	15211935	.	-	1	ID=g130.t1.cds;Parent=g130.t1
LN590701.1	AUGUSTUS	CDS	15212412	15212576	.	-	1	ID=g130.t1.cds;Parent=g130.t1
LN590701.1	AUGUSTUS	CDS	15212746	15212761	.	-	2	ID=g130.t1.cds;Parent=g130.t1
LN590701.1	AUGUSTUS	CDS	15212845	15213066	.	-	2	ID=g130.t1.cds;Parent=g130.t1
LN590701.1	AUGUSTUS	CDS	15214298	15214421	.	-	0	ID=g130.t1.cds;Parent=g130.t1
LN590701.1	AUGUSTUS	CDS	15216155	15216165	.	-	2	ID=g130.t1.cds;Parent=g130.t1
LN590701.1	AUGUSTUS	CDS	15216728	15216812	.	-	0	ID=g130.t1.cds;Parent=g130.t1
LN590701.1	AUGUSTUS	start_codon	15216810	15216812	.	-	0	Parent=g130.t1
LN590701.1	AUGUSTUS	protein_match	15210934	15211138	6.54	-	1	ID=pp.g130.t1.fz_znf;Target=fz_znf 128 196;Target_start=84;
LN590701.1	AUGUSTUS	protein_match	15211924	15211935	1.13	-	1	ID=pp.g130.t1.fz_znf;Target=fz_znf 124 128;Target_start=84;
LN590701.1	AUGUSTUS	protein_match	15212412	15212576	4.34	-	1	ID=pp.g130.t1.fz_znf;Target=fz_znf 69 124;Target_start=84;
LN590701.1	AUGUSTUS	protein_match	15212746	15212761	1.24	-	2	ID=pp.g130.t1.fz_znf;Target=fz_znf 64 69;Target_start=84;
LN590701.1	AUGUSTUS	protein_match	15212845	15213034	4.81	-	0	ID=pp.g130.t1.fz_znf;Target=fz_znf 1 64;Target_start=84;
LN590701.1	AUGUSTUS	protein_match	15213047	15213066	0.978	-	2	ID=pp.g130.t1.fz_linker;Target=fz_linker 46 52;Target_start=28;
LN590701.1	AUGUSTUS	protein_match	15214298	15214421	1.4	-	0	ID=pp.g130.t1.fz_linker;Target=fz_linker 5 46;Target_start=28;
LN590701.1	AUGUSTUS	protein_match	15216155	15216165	1.04	-	2	ID=pp.g130.t1.fz_linker;Target=fz_linker 1 4;Target_start=28;
LN590701.1	AUGUSTUS	protein_match	15216728	15216728	1	-	0	ID=pp.g130.t1.fz_linker;Target=fz_linker 1 1;Target_start=28;
LN590701.1	AUGUSTUS	protein_match	15216729	15216812	9.09	-	0	ID=pp.g130.t1.fz_finz;Target=fz_finz 1 28;Target_start=0;
LN590701.1	AUGUSTUS	interblock_region	15210841	15210933	.	-	0	ID=pp.g130.t1.iBR3
LN590701.1	AUGUSTUS	interblock_region	15213035	15213046	.	-	0	ID=pp.g130.t1.iBR2
# protein sequence = [MAFIKEEHEDMKIEETFRVKHEDTEKQTELGKFKKHNFVTGQISYSCSKIDMTEFDTKKSGTRCHFTCQQCGKGEGTY
# PICHMEKSHTVANCGNSFPKKGNLKRHMRVHTREKPFTCPKCGKSLTRKNTLNDHIRIYTGEKPFTCQQLWKEFHEHGSLKVHMKIHTGERLFTCQQC
# GNSFNEKVSLKTDMRIYTGEKPFTCSHLETVLSEMLSLRRHMRIHTGEKPYTCPQCGKSFTQGGSFNRHKRIHSGEKPFTCQQCGKRFIQKRYLKSHM
# TIHTELWERSESKRRRSRRRSDDSARRERTGQGSHL]
# sequence of block fz_znf       84 [KSHTVANCGNSFPKKGNLKRHMRVHTREKPFTCPKCGKSLTRKNTLNDHIRIYTGEKPFTCQQLWKEFHEHGSLKVHMKIHTGERLFTCQQCGNSFNEKVSLKTDMRIYTGEKPFTCSHLETVLSEMLSLRRHMRIHTGEKPYTCPQCGKSFTQGGSFNRHKRIHSGEKPFTCQQCGKRFIQKRYLKSHMTIHTEL] 280
# sequence of block fz_linker    28 [ELGKFKKHNFVTGQISYSCSKIDMTEFDTKKSGTRCHFTCQQCGKGEGTYPI] 80
# sequence of block fz_finz       0 [MAFIKEEHEDMKIEETFRVKHEDTEKQT] 28
# Evidence for and against this transcript:
# % of transcript supported by hints (any source): 0
# CDS exons: 0/8
# CDS introns: 0/7
# 5'UTR exons and introns: 0/0
# 3'UTR exons and introns: 0/0
# hint groups fully obeyed: 32
#     RM:  32
# incompatible hint groups: 4
#     RM:   4
# end gene g130
###
#
# ----- prediction on sequence number 75 (length = 30083, name = LN590703.1:505183-535266) -----
#
# Predicted genes for sequence number 75 on both strands
# start gene g131
LN590703.1	AUGUSTUS	gene	511926	526839	1	-	.	ID=g131
LN590703.1	AUGUSTUS	transcript	511926	526839	.	-	.	ID=g131.t1;Parent=g131
LN590703.1	AUGUSTUS	stop_codon	511926	511928	.	-	0	Parent=g131.t1
LN590703.1	AUGUSTUS	CDS	511929	512893	.	-	2	ID=g131.t1.cds;Parent=g131.t1
LN590703.1	AUGUSTUS	CDS	520182	520250	.	-	2	ID=g131.t1.cds;Parent=g131.t1
LN590703.1	AUGUSTUS	CDS	526754	526764	.	-	1	ID=g131.t1.cds;Parent=g131.t1
LN590703.1	AUGUSTUS	CDS	526835	526839	.	-	0	ID=g131.t1.cds;Parent=g131.t1
LN590703.1	AUGUSTUS	start_codon	526837	526839	.	-	0	Parent=g131.t1
LN590703.1	AUGUSTUS	protein_match	512103	512690	5.42	-	0	ID=pp.g131.t1.fz_znf;Target=fz_znf 1 196;Target_start=96;
LN590703.1	AUGUSTUS	protein_match	512739	512893	2.07	-	2	ID=pp.g131.t1.fz_linker;Target=fz_linker 1 52;Target_start=28;
LN590703.1	AUGUSTUS	protein_match	520182	520182	1	-	0	ID=pp.g131.t1.fz_linker;Target=fz_linker 1 1;Target_start=28;
LN590703.1	AUGUSTUS	protein_match	520183	520250	7.09	-	2	ID=pp.g131.t1.fz_finz;Target=fz_finz 6 28;Target_start=0;
LN590703.1	AUGUSTUS	protein_match	526754	526764	2.51	-	1	ID=pp.g131.t1.fz_finz;Target=fz_finz 2 6;Target_start=0;
LN590703.1	AUGUSTUS	protein_match	526835	526839	39.1	-	0	ID=pp.g131.t1.fz_finz;Target=fz_finz 1 2;Target_start=0;
LN590703.1	AUGUSTUS	interblock_region	511926	512102	.	-	0	ID=pp.g131.t1.iBR3
LN590703.1	AUGUSTUS	interblock_region	512691	512738	.	-	0	ID=pp.g131.t1.iBR2
# protein sequence = [MMCVKXESEDIKIEDAISVKQEDTEEQTDLMPLKEESEVLDEMKEKDQYKKHHNIVTEEISEKSSLQKSNFTCQQCEK
# CFSSKASLKRHIDAHSGEKPYACQQCGKCFNKKGTLKGHMRIHTREKPYTCPQCGNCFTEQGNFNRHMRVHTGEKPYACKLCEKSFTTKLNLKDHINS
# HTGETPFTCDQCGRSFRYKVTLKRHMKVHLRESSFTCHQCGMSFSDSKNLTNHVITHTGEKPYMCLQCGKTCSNNTILAVHMRIHTGEKPFTCPQCGK
# SFRSIANFQTHMRVHTGERPYICPHCGNSFRFIGNLQTHMRIHTGERPYMCLECDESFSYKRDLKHHLLTHSGKEF]
# sequence of block fz_znf       96 [KPYACQQCGKCFNKKGTLKGHMRIHTREKPYTCPQCGNCFTEQGNFNRHMRVHTGEKPYACKLCEKSFTTKLNLKDHINSHTGETPFTCDQCGRSFRYKVTLKRHMKVHLRESSFTCHQCGMSFSDSKNLTNHVITHTGEKPYMCLQCGKTCSNNTILAVHMRIHTGEKPFTCPQCGKSFRSIANFQTHMRVHTGE] 292
# sequence of block fz_linker    28 [DLMPLKEESEVLDEMKEKDQYKKHHNIVTEEISEKSSLQKSNFTCQQCEKCF] 80
# sequence of block fz_finz       0 [MMCVKXESEDIKIEDAISVKQEDTEEQT] 28
# Evidence for and against this transcript:
# % of transcript supported by hints (any source): 0
# CDS exons: 0/4
# CDS introns: 0/3
# 5'UTR exons and introns: 0/0
# 3'UTR exons and introns: 0/0
# hint groups fully obeyed: 90
#     RM:  90
# incompatible hint groups: 3
#     RM:   3
# end gene g131
###
# start gene g132
LN590703.1	AUGUSTUS	gene	527838	531198	1	+	.	ID=g132
LN590703.1	AUGUSTUS	transcript	527838	531198	.	+	.	ID=g132.t1;Parent=g132
LN590703.1	AUGUSTUS	start_codon	527838	527840	.	+	0	Parent=g132.t1
LN590703.1	AUGUSTUS	CDS	527838	527952	.	+	0	ID=g132.t1.cds;Parent=g132.t1
LN590703.1	AUGUSTUS	CDS	528071	528207	.	+	2	ID=g132.t1.cds;Parent=g132.t1
LN590703.1	AUGUSTUS	CDS	531037	531195	.	+	0	ID=g132.t1.cds;Parent=g132.t1
LN590703.1	AUGUSTUS	stop_codon	531196	531198	.	+	0	Parent=g132.t1
# protein sequence = [MYQQALYPPAGYYLLGDGGYPCLQHPIAIMTPYRQPVASQVEARYNRHHAQARNIIERTFGMLKTCWRAIFLRALEIR
# PLFAPKDNKISTSFSQVLSVVSIIGIILWLQNISTGIKDAFLMLFPGGGKLHLAPKTSQ]
# Evidence for and against this transcript:
# % of transcript supported by hints (any source): 0
# CDS exons: 0/3
# CDS introns: 0/2
# 5'UTR exons and introns: 0/0
# 3'UTR exons and introns: 0/0
# hint groups fully obeyed: 16
#     RM:  16
# incompatible hint groups: 0
# end gene g132
###
#
# ----- prediction on sequence number 76 (length = 30083, name = LN590703.1:682119-712202) -----
#
# Predicted genes for sequence number 76 on both strands
# start gene g133
LN590703.1	AUGUSTUS	gene	687093	698069	1	-	.	ID=g133
LN590703.1	AUGUSTUS	transcript	687093	698069	.	-	.	ID=g133.t1;Parent=g133
LN590703.1	AUGUSTUS	stop_codon	687093	687095	.	-	0	Parent=g133.t1
LN590703.1	AUGUSTUS	CDS	687096	687766	.	-	2	ID=g133.t1.cds;Parent=g133.t1
LN590703.1	AUGUSTUS	CDS	687933	688073	.	-	2	ID=g133.t1.cds;Parent=g133.t1
LN590703.1	AUGUSTUS	CDS	697118	697186	.	-	2	ID=g133.t1.cds;Parent=g133.t1
LN590703.1	AUGUSTUS	CDS	698054	698069	.	-	0	ID=g133.t1.cds;Parent=g133.t1
LN590703.1	AUGUSTUS	start_codon	698067	698069	.	-	0	Parent=g133.t1
LN590703.1	AUGUSTUS	protein_match	687156	687743	2.56	-	0	ID=pp.g133.t1.fz_znf;Target=fz_znf 1 196;Target_start=83;
LN590703.1	AUGUSTUS	protein_match	687753	687766	0.995	-	2	ID=pp.g133.t1.fz_linker;Target=fz_linker 48 52;Target_start=28;
LN590703.1	AUGUSTUS	protein_match	687933	688073	2.13	-	2	ID=pp.g133.t1.fz_linker;Target=fz_linker 1 48;Target_start=28;
LN590703.1	AUGUSTUS	protein_match	697118	697118	1	-	0	ID=pp.g133.t1.fz_linker;Target=fz_linker 1 1;Target_start=28;
LN590703.1	AUGUSTUS	protein_match	697119	697186	7.09	-	2	ID=pp.g133.t1.fz_finz;Target=fz_finz 6 28;Target_start=0;
LN590703.1	AUGUSTUS	protein_match	698054	698069	2.44	-	0	ID=pp.g133.t1.fz_finz;Target=fz_finz 1 6;Target_start=0;
LN590703.1	AUGUSTUS	interblock_region	687093	687155	.	-	0	ID=pp.g133.t1.iBR3
LN590703.1	AUGUSTUS	interblock_region	687744	687752	.	-	0	ID=pp.g133.t1.iBR2
# protein sequence = [MSVIHXESEDIKIEDAISVKQEDTEEQTDLMLLKEESEVLDEMKEKDQYKKHHDIVTEEISKKNSSQKSNFTCQQLWK
# LFHAARNFNRHMRVHTGEKPYACKLCEKSFTTKLNLTDHINSHTGETPVTLKRHMKVHLRESSITCHQCGMSFSDSKNLTNHVITHTGEKPYMCLQCG
# KTCSNNTNLAVHMRIHTGEKPFTCPQCGKSFRYIGNLQSHMRVHTGERPYICPHCGNRFQYFGNFQIHMRVHTGERPYMCLECDESFSYKRELKCHLL
# THSRKELLVFLRGQESEIKFGSAIY]
# sequence of block fz_znf       83 [RNFNRHMRVHTGEKPYACKLCEKSFTTKLNLTDHINSHTGETPVTLKRHMKVHLRESSITCHQCGMSFSDSKNLTNHVITHTGEKPYMCLQCGKTCSNNTNLAVHMRIHTGEKPFTCPQCGKSFRYIGNLQSHMRVHTGERPYICPHCGNRFQYFGNFQIHMRVHTGERPYMCLECDESFSYKRELKCHLLTHSRK] 279
# sequence of block fz_linker    28 [DLMLLKEESEVLDEMKEKDQYKKHHDIVTEEISKKNSSQKSNFTCQQLWKLF] 80
# sequence of block fz_finz       0 [MSVIHXESEDIKIEDAISVKQEDTEEQT] 28
# Evidence for and against this transcript:
# % of transcript supported by hints (any source): 0
# CDS exons: 0/4
# CDS introns: 0/3
# 5'UTR exons and introns: 0/0
# 3'UTR exons and introns: 0/0
# hint groups fully obeyed: 67
#     RM:  67
# incompatible hint groups: 4
#     RM:   4
# end gene g133
###
#
# ----- prediction on sequence number 77 (length = 30068, name = LN590703.1:13832409-13862477) -----
#
# Predicted genes for sequence number 77 on both strands
# start gene g134
LN590703.1	AUGUSTUS	gene	13833750	13835309	1	-	.	ID=g134
LN590703.1	AUGUSTUS	transcript	13833750	13835309	.	-	.	ID=g134.t1;Parent=g134
LN590703.1	AUGUSTUS	stop_codon	13833750	13833752	.	-	0	Parent=g134.t1
LN590703.1	AUGUSTUS	CDS	13833753	13835309	.	-	0	ID=g134.t1.cds;Parent=g134.t1
LN590703.1	AUGUSTUS	start_codon	13835307	13835309	.	-	0	Parent=g134.t1
# protein sequence = [MDEKKVSTVLNWPEPATLKELQRFLGFANFYRRFIRNFSTVVAPLTSMVKRGTHRLQWSEPTHEAFQTLKQRFCNAPI
# LCHPDPSLPFVVEVDASNTGIGAILSQCPDPAAKLHPCAFYSRKLNSAERNYSVGDRELLAMKAAFEEWRHWLEGSTHPFTVLTDHKNLEYLRTAKRL
# NPRQARWSLFFTRFDFSVTYRPGSKNTKADALSRQFEEEDIPIDPEPILPFHVVVAPIQWDIMTLLQQYREQNETPATCPAEKIFVPKHLRDQVISQV
# HCHPSSGHPGITATIHQLENCFWWESLHKDTTNYIHQCNNCNINKSSKQSPAGLLQPLPIPHRPWSHIAIDFITDLPNSQGYTTILTIIDRFSKACRL
# IPLPKLPTALQTAEHLCNWVFRLYGLPEDIVSDRGPQFTSQLWSAFFKALNVNVSLTSGYHPQANGQVERLNQELNRFLKTYCNQNQDDWARYLLWAE
# YAQNSLLKPSTGLTPFKCVLGFQPPMFPWSGEPTDVHGRSCHERLDDSQ]
# Evidence for and against this transcript:
# % of transcript supported by hints (any source): 0
# CDS exons: 0/1
# CDS introns: 0/0
# 5'UTR exons and introns: 0/0
# 3'UTR exons and introns: 0/0
# hint groups fully obeyed: 0
# incompatible hint groups: 0
# end gene g134
###
# start gene g135
LN590703.1	AUGUSTUS	gene	13835680	13850667	1	-	.	ID=g135
LN590703.1	AUGUSTUS	transcript	13835680	13850667	.	-	.	ID=g135.t1;Parent=g135
LN590703.1	AUGUSTUS	stop_codon	13835680	13835682	.	-	0	Parent=g135.t1
LN590703.1	AUGUSTUS	CDS	13835683	13836071	.	-	2	ID=g135.t1.cds;Parent=g135.t1
LN590703.1	AUGUSTUS	CDS	13839296	13839307	.	-	2	ID=g135.t1.cds;Parent=g135.t1
LN590703.1	AUGUSTUS	CDS	13843782	13844053	.	-	1	ID=g135.t1.cds;Parent=g135.t1
LN590703.1	AUGUSTUS	CDS	13844235	13844706	.	-	2	ID=g135.t1.cds;Parent=g135.t1
LN590703.1	AUGUSTUS	CDS	13847408	13847479	.	-	2	ID=g135.t1.cds;Parent=g135.t1
LN590703.1	AUGUSTUS	CDS	13850655	13850667	.	-	0	ID=g135.t1.cds;Parent=g135.t1
LN590703.1	AUGUSTUS	start_codon	13850665	13850667	.	-	0	Parent=g135.t1
LN590703.1	AUGUSTUS	protein_match	13836067	13836071	0.44	-	2	ID=pp.g135.t1.fz_znf;Target=fz_znf 195 196;Target_start=86;
LN590703.1	AUGUSTUS	protein_match	13839296	13839307	1.2	-	2	ID=pp.g135.t1.fz_znf;Target=fz_znf 191 195;Target_start=86;
LN590703.1	AUGUSTUS	protein_match	13843782	13844053	6.81	-	1	ID=pp.g135.t1.fz_znf;Target=fz_znf 100 191;Target_start=86;
LN590703.1	AUGUSTUS	protein_match	13844235	13844533	4.87	-	0	ID=pp.g135.t1.fz_znf;Target=fz_znf 1 100;Target_start=86;
LN590703.1	AUGUSTUS	protein_match	13844552	13844706	1.08	-	2	ID=pp.g135.t1.fz_linker;Target=fz_linker 1 52;Target_start=28;
LN590703.1	AUGUSTUS	protein_match	13847408	13847408	1	-	0	ID=pp.g135.t1.fz_linker;Target=fz_linker 1 1;Target_start=28;
LN590703.1	AUGUSTUS	protein_match	13847409	13847479	6.19	-	2	ID=pp.g135.t1.fz_finz;Target=fz_finz 5 28;Target_start=0;
LN590703.1	AUGUSTUS	protein_match	13850655	13850667	3.69	-	0	ID=pp.g135.t1.fz_finz;Target=fz_finz 1 5;Target_start=0;
LN590703.1	AUGUSTUS	interblock_region	13835680	13836066	.	-	0	ID=pp.g135.t1.iBR3
LN590703.1	AUGUSTUS	interblock_region	13844534	13844551	.	-	0	ID=pp.g135.t1.iBR2
# protein sequence = [MENIKEESEEVKIKETFRIKEEDTEDQTERPYVCQQCGKSFTHAANLGGHMRVHTGEKPYACQHCGKCFKYKKTTLKR
# HIRIHTGERPYICPQCGKSFTHPGNLGGHISVHTGLKPYACQQCGRGFNRKRNLNSHMTIHARESLFTCQQCGISFTQKGSFNRHMRIHNGEQPYTCD
# QCGKRTVWNKHFECHMRIHTGEQPYTCPQCGKSFNYKQHFETHKRIHTGEKPFTCQQCGKCFNRKASLNRHMKIHTGEKPFICGHCGKSFRHKAALKY
# HMSIKSARESIPDLPEEYADLTEAFSKEQANTLPPHSKYDCAIDLLPGHSPPKGRIFPLSQPESEAMKDYISEELKKGFIRPSTSPASSGFFFVKKKD
# GGLRPCIDYRGLNEKTVKFRYPLQLVPSALEQLRTAQY]
# sequence of block fz_znf       86 [RPYICPQCGKSFTHPGNLGGHISVHTGLKPYACQQCGRGFNRKRNLNSHMTIHARESLFTCQQCGISFTQKGSFNRHMRIHNGEQPYTCDQCGKRTVWNKHFECHMRIHTGEQPYTCPQCGKSFNYKQHFETHKRIHTGEKPFTCQQCGKCFNRKASLNRHMKIHTGEKPFICGHCGKSFRHKAALKYHMSIKSAR] 282
# sequence of block fz_linker    28 [ERPYVCQQCGKSFTHAANLGGHMRVHTGEKPYACQHCGKCFKYKKTTLKRHI] 80
# sequence of block fz_finz       0 [MENIKEESEEVKIKETFRIKEEDTEDQT] 28
# Evidence for and against this transcript:
# % of transcript supported by hints (any source): 0
# CDS exons: 0/6
# CDS introns: 0/5
# 5'UTR exons and introns: 0/0
# 3'UTR exons and introns: 0/0
# hint groups fully obeyed: 80
#     RM:  80
# incompatible hint groups: 3
#     RM:   3
# end gene g135
###
# start gene g136
LN590703.1	AUGUSTUS	gene	13852128	13855963	1	-	.	ID=g136
LN590703.1	AUGUSTUS	transcript	13852128	13855963	.	-	.	ID=g136.t1;Parent=g136
LN590703.1	AUGUSTUS	stop_codon	13852128	13852130	.	-	0	Parent=g136.t1
LN590703.1	AUGUSTUS	CDS	13852131	13852160	.	-	0	ID=g136.t1.cds;Parent=g136.t1
LN590703.1	AUGUSTUS	CDS	13855667	13855963	.	-	0	ID=g136.t1.cds;Parent=g136.t1
LN590703.1	AUGUSTUS	start_codon	13855961	13855963	.	-	0	Parent=g136.t1
# protein sequence = [MQLGLLIGYEGDNQDAFPRELFNVAVVVEETVVLHNFKDVAFSFAMLLGIIYCVNLEYPRAMKYSFEFLQRVVMKIKP
# DLQRVVMKIKPDPRHPKQAPEVLPRFTTFFY]
# Evidence for and against this transcript:
# % of transcript supported by hints (any source): 0
# CDS exons: 0/2
# CDS introns: 0/1
# 5'UTR exons and introns: 0/0
# 3'UTR exons and introns: 0/0
# hint groups fully obeyed: 12
#     RM:  12
# incompatible hint groups: 2
#     RM:   2
# end gene g136
###
#
# ----- prediction on sequence number 78 (length = 30083, name = LN590703.1:13864873-13894956) -----
#
# Predicted genes for sequence number 78 on both strands
# start gene g137
LN590703.1	AUGUSTUS	gene	13868847	13885052	1	-	.	ID=g137
LN590703.1	AUGUSTUS	transcript	13868847	13885052	.	-	.	ID=g137.t1;Parent=g137
LN590703.1	AUGUSTUS	stop_codon	13868847	13868849	.	-	0	Parent=g137.t1
LN590703.1	AUGUSTUS	CDS	13868850	13869345	.	-	1	ID=g137.t1.cds;Parent=g137.t1
LN590703.1	AUGUSTUS	CDS	13869406	13869661	.	-	2	ID=g137.t1.cds;Parent=g137.t1
LN590703.1	AUGUSTUS	CDS	13870396	13870437	.	-	2	ID=g137.t1.cds;Parent=g137.t1
LN590703.1	AUGUSTUS	CDS	13879872	13879950	.	-	0	ID=g137.t1.cds;Parent=g137.t1
LN590703.1	AUGUSTUS	CDS	13885047	13885052	.	-	0	ID=g137.t1.cds;Parent=g137.t1
LN590703.1	AUGUSTUS	start_codon	13885050	13885052	.	-	0	Parent=g137.t1
LN590703.1	AUGUSTUS	protein_match	13868862	13869345	4.05	-	1	ID=pp.g137.t1.fz_znf;Target=fz_znf 35 196;Target_start=93;
LN590703.1	AUGUSTUS	protein_match	13869406	13869509	5.16	-	0	ID=pp.g137.t1.fz_znf;Target=fz_znf 1 35;Target_start=93;
LN590703.1	AUGUSTUS	protein_match	13869549	13869661	1.16	-	2	ID=pp.g137.t1.fz_linker;Target=fz_linker 15 52;Target_start=28;
LN590703.1	AUGUSTUS	protein_match	13870396	13870437	1.08	-	2	ID=pp.g137.t1.fz_linker;Target=fz_linker 1 15;Target_start=28;
LN590703.1	AUGUSTUS	protein_match	13879872	13879872	1	-	0	ID=pp.g137.t1.fz_linker;Target=fz_linker 1 1;Target_start=28;
LN590703.1	AUGUSTUS	protein_match	13879873	13879950	10.5	-	0	ID=pp.g137.t1.fz_finz;Target=fz_finz 3 28;Target_start=0;
LN590703.1	AUGUSTUS	protein_match	13885047	13885052	15.1	-	0	ID=pp.g137.t1.fz_finz;Target=fz_finz 1 2;Target_start=0;
LN590703.1	AUGUSTUS	interblock_region	13868847	13868861	.	-	0	ID=pp.g137.t1.iBR3
LN590703.1	AUGUSTUS	interblock_region	13869510	13869548	.	-	0	ID=pp.g137.t1.iBR2
# protein sequence = [MAFIKEESEDMKIEETFRVKHEETEEQTVWNVNYNNEQNFNQNLMALKEESQDLNEMEEKDLHEKHHDFITGEKSFCF
# SQTENTSSQKRIQKSRSRTCQQCGKSLNKKDSIKAHMRIHTGEKPYTCQQEALQLPTVESLRIHMRIHTGEKPYVCGQCGKSFPHKATLHSHIRLHTG
# EKPYSCPLCGKTANHKGHLTAHMRVHTGEKPFTCDQCGKCFVRKEGLSKHMEIHSRESSFICPQCGSTFTDRKHFKSHIKTHIVHEPFICHHCGKTFT
# RKARLKTHMRIHSGEKPLT]
# sequence of block fz_znf       93 [RSRTCQQCGKSLNKKDSIKAHMRIHTGEKPYTCQQEALQLPTVESLRIHMRIHTGEKPYVCGQCGKSFPHKATLHSHIRLHTGEKPYSCPLCGKTANHKGHLTAHMRVHTGEKPFTCDQCGKCFVRKEGLSKHMEIHSRESSFICPQCGSTFTDRKHFKSHIKTHIVHEPFICHHCGKTFTRKARLKTHMRIHSGE] 289
# sequence of block fz_linker    28 [VWNVNYNNEQNFNQNLMALKEESQDLNEMEEKDLHEKHHDFITGEKSFCFSQ] 80
# sequence of block fz_finz       0 [MAFIKEESEDMKIEETFRVKHEETEEQT] 28
# Evidence for and against this transcript:
# % of transcript supported by hints (any source): 0
# CDS exons: 0/5
# CDS introns: 0/4
# 5'UTR exons and introns: 0/0
# 3'UTR exons and introns: 0/0
# hint groups fully obeyed: 82
#     RM:  82
# incompatible hint groups: 2
#     RM:   2
# end gene g137
###
# start gene g138
LN590703.1	AUGUSTUS	gene	13885171	13890345	1	+	.	ID=g138
LN590703.1	AUGUSTUS	transcript	13885171	13890345	.	+	.	ID=g138.t1;Parent=g138
LN590703.1	AUGUSTUS	start_codon	13885171	13885173	.	+	0	Parent=g138.t1
LN590703.1	AUGUSTUS	CDS	13885171	13885261	.	+	0	ID=g138.t1.cds;Parent=g138.t1
LN590703.1	AUGUSTUS	CDS	13886696	13886843	.	+	2	ID=g138.t1.cds;Parent=g138.t1
LN590703.1	AUGUSTUS	CDS	13886969	13887612	.	+	1	ID=g138.t1.cds;Parent=g138.t1
LN590703.1	AUGUSTUS	CDS	13887715	13887804	.	+	2	ID=g138.t1.cds;Parent=g138.t1
LN590703.1	AUGUSTUS	CDS	13887987	13888112	.	+	2	ID=g138.t1.cds;Parent=g138.t1
LN590703.1	AUGUSTUS	CDS	13888187	13888282	.	+	2	ID=g138.t1.cds;Parent=g138.t1
LN590703.1	AUGUSTUS	CDS	13888440	13888517	.	+	2	ID=g138.t1.cds;Parent=g138.t1
LN590703.1	AUGUSTUS	CDS	13888652	13888723	.	+	2	ID=g138.t1.cds;Parent=g138.t1
LN590703.1	AUGUSTUS	CDS	13888808	13888837	.	+	2	ID=g138.t1.cds;Parent=g138.t1
LN590703.1	AUGUSTUS	CDS	13889091	13889259	.	+	2	ID=g138.t1.cds;Parent=g138.t1
LN590703.1	AUGUSTUS	CDS	13889350	13889418	.	+	1	ID=g138.t1.cds;Parent=g138.t1
LN590703.1	AUGUSTUS	CDS	13889544	13889573	.	+	1	ID=g138.t1.cds;Parent=g138.t1
LN590703.1	AUGUSTUS	CDS	13889666	13889716	.	+	1	ID=g138.t1.cds;Parent=g138.t1
LN590703.1	AUGUSTUS	CDS	13889893	13889961	.	+	1	ID=g138.t1.cds;Parent=g138.t1
LN590703.1	AUGUSTUS	CDS	13890087	13890116	.	+	1	ID=g138.t1.cds;Parent=g138.t1
LN590703.1	AUGUSTUS	CDS	13890204	13890342	.	+	1	ID=g138.t1.cds;Parent=g138.t1
LN590703.1	AUGUSTUS	stop_codon	13890343	13890345	.	+	0	Parent=g138.t1
# protein sequence = [MAGRLTAKFGLIFSSAKVARKWKTLVDGYKEQHGFVGTGVRGGGLISPLQHQYSPAFERPVPPAHTFNPPQAVNNASY
# DSFGRQSAFASFPSEPVRAPLFPDTFTYLNPDEATVNIVGVHHIPGSPNTLHRTVATNTPPSPALQRRLGGPSSPALGRRLPTAIGGSEPTTPNSPLL
# GRSGKFIPPSPVLDRHYSPASVASSPEHKAPPRGQATPDERHGAESRQSISSLVQPGLATRSFHLEQSCSPSLFLPLDVTARSIAENSISVPTESIES
# RRAPTPTQVPPQEAVIASIYADGPPDIRINIKFVQDTSKFWYKPDISREQAICILKDREPGAFVIRDSNSFRGAYGLAMKVASPPPMVQQKKVGDITN
# ELVRHFLIETSAKGVRLKGCPNEPYFGCLSALVYQHAITPLALPCKLMIPTRDPNEEALELATPTSSTMDLLKQGAGPPKPTEDFYACNVLYINSVDM
# ESLTGPQAVAKAITETLAAKSSPTATIVHFKVSTQGITLTDNQRKVFFRRHYPMNMITYCNLDPQDRKWNKAEGGVANTFLGFVATKNKEAQLIMVFF
# RRHYPMNMITYCNLDPQDRKWNKAEGGVAKLFGFVARKQGSTTDNVSHLFAELEPDQPASTIVHFVSKFMLNIQKP]
# Evidence for and against this transcript:
# % of transcript supported by hints (any source): 0
# CDS exons: 0/16
# CDS introns: 0/15
# 5'UTR exons and introns: 0/0
# 3'UTR exons and introns: 0/0
# hint groups fully obeyed: 21
#     RM:  21
# incompatible hint groups: 1
#     RM:   1
# end gene g138
###
#
# ----- prediction on sequence number 79 (length = 30408, name = LN590703.1:14720492-14750900) -----
#
# Predicted genes for sequence number 79 on both strands
# start gene g139
LN590703.1	AUGUSTUS	gene	14735573	14747624	1	+	.	ID=g139
LN590703.1	AUGUSTUS	transcript	14735573	14747624	.	+	.	ID=g139.t1;Parent=g139
LN590703.1	AUGUSTUS	start_codon	14735573	14735575	.	+	0	Parent=g139.t1
LN590703.1	AUGUSTUS	CDS	14735573	14735664	.	+	0	ID=g139.t1.cds;Parent=g139.t1
LN590703.1	AUGUSTUS	CDS	14735783	14735901	.	+	1	ID=g139.t1.cds;Parent=g139.t1
LN590703.1	AUGUSTUS	CDS	14738920	14739107	.	+	2	ID=g139.t1.cds;Parent=g139.t1
LN590703.1	AUGUSTUS	CDS	14741130	14741142	.	+	0	ID=g139.t1.cds;Parent=g139.t1
LN590703.1	AUGUSTUS	CDS	14746849	14747621	.	+	2	ID=g139.t1.cds;Parent=g139.t1
LN590703.1	AUGUSTUS	stop_codon	14747622	14747624	.	+	0	Parent=g139.t1
LN590703.1	AUGUSTUS	protein_match	14735573	14735656	10.3	+	0	ID=pp.g139.t1.fz_finz;Target=fz_finz 1 28;Target_start=0;
LN590703.1	AUGUSTUS	protein_match	14735657	14735664	1.91	+	0	ID=pp.g139.t1.fz_linker;Target=fz_linker 1 3;Target_start=28;
LN590703.1	AUGUSTUS	protein_match	14735783	14735901	1.4	+	0	ID=pp.g139.t1.fz_linker;Target=fz_linker 4 43;Target_start=27;
LN590703.1	AUGUSTUS	protein_match	14738920	14738948	1.06	+	2	ID=pp.g139.t1.fz_linker;Target=fz_linker 43 52;Target_start=28;
LN590703.1	AUGUSTUS	protein_match	14746989	14747576	7.13	+	0	ID=pp.g139.t1.fz_znf;Target=fz_znf 1 196;Target_start=184;
LN590703.1	AUGUSTUS	interblock_region	14738949	14739107	.	+	0	ID=pp.g139.t1.iBR2
LN590703.1	AUGUSTUS	interblock_region	14741130	14741142	.	+	0	ID=pp.g139.t1.iBR2
LN590703.1	AUGUSTUS	interblock_region	14746849	14746988	.	+	2	ID=pp.g139.t1.iBR2
LN590703.1	AUGUSTUS	interblock_region	14747577	14747624	.	+	0	ID=pp.g139.t1.iBR3
# protein sequence = [MEFIKEESEDMKIEETFRVKHEDIEEQTKMEVKHEDTEEQTKMEFIKEESEDMKIEETFRDKHEDTEEQTEQEQGENL
# LRARTRLFRIMASLTNYPDDALCAFYNTSLNIVHRAPSSEDGPRANFATFVEWTLCLFKDLMTLKEESPELSVQHEKYDFMTGEKSFSCSHTEKSSRR
# RAQKTANRRHFTCQQCGKSFSRKEHLEVHTRVHTGEKPFTCQQCGKSFIKKQNLKKHMKIHTGEKPYTCSQCGKSFKHKQHLDDHKRIHTGEKPFTCQ
# QCGKSFTKKGNLKDHMSVHTGEKPFTCSQCGNSFTKKGTLKTHTRIHTGKKPFTCSQCGKSFNHNQHLKDHIRVHTGEKPFTCQQCGKDFTQKGNLRK
# HMKIHTGEKPFTCDKSFEYKVAL]
# sequence of block fz_finz       0 [MEFIKEESEDMKIEETFRVKHEDIEEQT] 28
# sequence of block fz_linker    28 [KMEVKHEDTEEQTKMEFIKEESEDMKIEETFRDKHEDTEEQTEQEQGENLLR] 80
# sequence of block fz_znf      184 [RHFTCQQCGKSFSRKEHLEVHTRVHTGEKPFTCQQCGKSFIKKQNLKKHMKIHTGEKPYTCSQCGKSFKHKQHLDDHKRIHTGEKPFTCQQCGKSFTKKGNLKDHMSVHTGEKPFTCSQCGNSFTKKGTLKTHTRIHTGKKPFTCSQCGKSFNHNQHLKDHIRVHTGEKPFTCQQCGKDFTQKGNLRKHMKIHTGE] 380
# Evidence for and against this transcript:
# % of transcript supported by hints (any source): 0
# CDS exons: 0/5
# CDS introns: 0/4
# 5'UTR exons and introns: 0/0
# 3'UTR exons and introns: 0/0
# hint groups fully obeyed: 80
#     RM:  80
# incompatible hint groups: 5
#     RM:   5
# end gene g139
###
#
# ----- prediction on sequence number 80 (length = 30083, name = LN590703.1:19088946-19119029) -----
#
# Predicted genes for sequence number 80 on both strands
# start gene g140
LN590703.1	AUGUSTUS	gene	19103946	19109811	1	+	.	ID=g140
LN590703.1	AUGUSTUS	transcript	19103946	19109811	.	+	.	ID=g140.t1;Parent=g140
LN590703.1	AUGUSTUS	start_codon	19103946	19103948	.	+	0	Parent=g140.t1
LN590703.1	AUGUSTUS	CDS	19103946	19104111	.	+	0	ID=g140.t1.cds;Parent=g140.t1
LN590703.1	AUGUSTUS	CDS	19106887	19106944	.	+	2	ID=g140.t1.cds;Parent=g140.t1
LN590703.1	AUGUSTUS	CDS	19108020	19108063	.	+	1	ID=g140.t1.cds;Parent=g140.t1
LN590703.1	AUGUSTUS	CDS	19108760	19108943	.	+	2	ID=g140.t1.cds;Parent=g140.t1
LN590703.1	AUGUSTUS	CDS	19109032	19109044	.	+	1	ID=g140.t1.cds;Parent=g140.t1
LN590703.1	AUGUSTUS	CDS	19109170	19109404	.	+	0	ID=g140.t1.cds;Parent=g140.t1
LN590703.1	AUGUSTUS	CDS	19109657	19109808	.	+	2	ID=g140.t1.cds;Parent=g140.t1
LN590703.1	AUGUSTUS	stop_codon	19109809	19109811	.	+	0	Parent=g140.t1
LN590703.1	AUGUSTUS	protein_match	19103946	19104029	4.85	+	0	ID=pp.g140.t1.fz_finz;Target=fz_finz 1 28;Target_start=0;
LN590703.1	AUGUSTUS	protein_match	19104030	19104111	1.4	+	0	ID=pp.g140.t1.fz_linker;Target=fz_linker 1 28;Target_start=28;
LN590703.1	AUGUSTUS	protein_match	19106887	19106944	1.25	+	1	ID=pp.g140.t1.fz_linker;Target=fz_linker 28 47;Target_start=27;
LN590703.1	AUGUSTUS	protein_match	19108020	19108035	1.38	+	1	ID=pp.g140.t1.fz_linker;Target=fz_linker 47 52;Target_start=28;
LN590703.1	AUGUSTUS	protein_match	19108045	19108063	1.52	+	0	ID=pp.g140.t1.fz_znf;Target=fz_znf 1 7;Target_start=83;
LN590703.1	AUGUSTUS	protein_match	19108760	19108943	2.07	+	1	ID=pp.g140.t1.fz_znf;Target=fz_znf 7 68;Target_start=82;
LN590703.1	AUGUSTUS	protein_match	19109032	19109044	1.09	+	0	ID=pp.g140.t1.fz_znf;Target=fz_znf 69 73;Target_start=82;
LN590703.1	AUGUSTUS	protein_match	19109170	19109404	1.55	+	2	ID=pp.g140.t1.fz_znf;Target=fz_znf 73 151;Target_start=82;
LN590703.1	AUGUSTUS	protein_match	19109657	19109793	1.74	+	2	ID=pp.g140.t1.fz_znf;Target=fz_znf 151 196;Target_start=83;
LN590703.1	AUGUSTUS	interblock_region	19108036	19108044	.	+	0	ID=pp.g140.t1.iBR2
LN590703.1	AUGUSTUS	interblock_region	19109794	19109811	.	+	0	ID=pp.g140.t1.iBR3
# protein sequence = [MTFVKEETEDFRIEEAFSLKQEETGDQTKRLYIKEEREDTRSEEIFSMKDTEQQTVQTKSQTEENICCDFLLSSRNIQ
# LHVGSRHFTHTEENLLDVRRLKSLPHEKKLTGQKPYTCPECGKSFAHHGNLNVHMRIHTGEKPYTCPTRRWKDFHHKKPYTCLRCGESFAQLVNLKVH
# MRVHNGENLYTCQKCGESFAQFTCQQCGKCFTRKESIDRHMRVHTGEKPYNCQQCGKILLNMETLGVHMRIHTELNTYSCPQGGKYFTQKETLNALNA
# YHNSGLAYTG]
# sequence of block fz_finz       0 [MTFVKEETEDFRIEEAFSLKQEETGDQT] 28
# sequence of block fz_linker    28 [KRLYIKEEREDTRSEEIFSMKDTEQQTVQTKSQTEENICCDFLLSSRNIQLH] 80
# sequence of block fz_znf       83 [RHFTHTEENLLDVRRLKSLPHEKKLTGQKPYTCPECGKSFAHHGNLNVHMRIHTGEKPYTCPTRRWKDFHHKKPYTCLRCGESFAQLVNLKVHMRVHNGENLYTCQKCGESFAQFTCQQCGKCFTRKESIDRHMRVHTGEKPYNCQQCGKILLNMETLGVHMRIHTELNTYSCPQGGKYFTQKETLNALNAYHNSG] 279
# Evidence for and against this transcript:
# % of transcript supported by hints (any source): 0
# CDS exons: 0/7
# CDS introns: 0/6
# 5'UTR exons and introns: 0/0
# 3'UTR exons and introns: 0/0
# hint groups fully obeyed: 37
#     RM:  37
# incompatible hint groups: 1
#     RM:   1
# end gene g140
###
# start gene g141
LN590703.1	AUGUSTUS	gene	19109883	19118859	1	+	.	ID=g141
LN590703.1	AUGUSTUS	transcript	19109883	19118859	.	+	.	ID=g141.t1;Parent=g141
LN590703.1	AUGUSTUS	start_codon	19109883	19109885	.	+	0	Parent=g141.t1
LN590703.1	AUGUSTUS	CDS	19109883	19109999	.	+	0	ID=g141.t1.cds;Parent=g141.t1
LN590703.1	AUGUSTUS	CDS	19113657	19113752	.	+	0	ID=g141.t1.cds;Parent=g141.t1
LN590703.1	AUGUSTUS	CDS	19115736	19115897	.	+	0	ID=g141.t1.cds;Parent=g141.t1
LN590703.1	AUGUSTUS	CDS	19118024	19118172	.	+	0	ID=g141.t1.cds;Parent=g141.t1
LN590703.1	AUGUSTUS	CDS	19118296	19118407	.	+	1	ID=g141.t1.cds;Parent=g141.t1
LN590703.1	AUGUSTUS	CDS	19118503	19118730	.	+	0	ID=g141.t1.cds;Parent=g141.t1
LN590703.1	AUGUSTUS	CDS	19118827	19118856	.	+	0	ID=g141.t1.cds;Parent=g141.t1
LN590703.1	AUGUSTUS	stop_codon	19118857	19118859	.	+	0	Parent=g141.t1
# protein sequence = [MALFYTRCLQDLPHLTFNDVDRQEVMPHSLQQMGKGIQDSPTKAVYNARHWNQPEPEELLPMPPSRSQAPPAASSGGS
# KESNSHKDDGVFKAPAPPPKVIKSVTVPTEPYQDMVTALKCRKEHKEARQQLFTVVQHVKHFNDVVEFGENQEFTDDFEYLATGLKTGQPLNTRCLSV
# ISLATRCAMPSFRMHLRARGKLAQVFKTLSDAPQHPNLALCTASLMYILSRDRLNMDLDRASLDLMIRLLELEQDNSIGDQLTTKEINKVKEKIRKLC
# ETVHNKHLDLENITDLHFFILLLG]
# Evidence for and against this transcript:
# % of transcript supported by hints (any source): 0
# CDS exons: 0/7
# CDS introns: 0/6
# 5'UTR exons and introns: 0/0
# 3'UTR exons and introns: 0/0
# hint groups fully obeyed: 44
#     RM:  44
# incompatible hint groups: 2
#     RM:   2
# end gene g141
###
#
# ----- prediction on sequence number 81 (length = 30083, name = LN590703.1:19261312-19291395) -----
#
# Predicted genes for sequence number 81 on both strands
# start gene g142
LN590703.1	AUGUSTUS	gene	19271049	19272731	1	+	.	ID=g142
LN590703.1	AUGUSTUS	transcript	19271049	19272731	.	+	.	ID=g142.t1;Parent=g142
LN590703.1	AUGUSTUS	start_codon	19271049	19271051	.	+	0	Parent=g142.t1
LN590703.1	AUGUSTUS	CDS	19271049	19272728	.	+	0	ID=g142.t1.cds;Parent=g142.t1
LN590703.1	AUGUSTUS	stop_codon	19272729	19272731	.	+	0	Parent=g142.t1
# protein sequence = [MDWESANLHAELIFSGPLREKREQDKCSYLLLWIGEKGRDIFNTWTLTDEDATKLQTYYDKYTAYLTPKSNSIYARYR
# FHEKTQGDGETFEHFVTELKLLVKDCGYPNSDEMVRDRIVFATNSPRVREKLLSHGAELTLDQAIDIARSHEIAQVQLKEMVGSKYPITTLCTPIARR
# PEHRSARTSHKARPREPATAQRECDRCGGLHTTKDGACPAKGKQCMKCKKFNHFAKACKSKLHTNNHTRKVIHTMDEDTEYEQVELFIDGLTSENTGK
# CNKQAYAEIEIGTQKVKFKIDTGAQTNAIPVQIFERLFRDTAIKPTTQKISGYGGEFLKVKGTCHLKCKYKNTSIVLEFYIVDTKAPPILGMRASLDL
# KLIKLILTVAEEEANPCTDTDSLLKEYTDVFQGIGEFPGECNLHVDPHATPVVFPPRRVPIALRDRLKKELDKMEESNVICKVTEPTEWVNALVVVEK
# PQTGKLRVCLDPRDLNKAIKRPHYPLPTLEDVTTKLAGAKYFSVPDARSGYWAIKLSTTSSLLTTFNTPFGRYRFLRLPFGICQPAQRCV]
# Evidence for and against this transcript:
# % of transcript supported by hints (any source): 0
# CDS exons: 0/1
# CDS introns: 0/0
# 5'UTR exons and introns: 0/0
# 3'UTR exons and introns: 0/0
# hint groups fully obeyed: 0
# incompatible hint groups: 2
#     RM:   2
# end gene g142
###
# start gene g143
LN590703.1	AUGUSTUS	gene	19272826	19276174	1	+	.	ID=g143
LN590703.1	AUGUSTUS	transcript	19272826	19276174	.	+	.	ID=g143.t1;Parent=g143
LN590703.1	AUGUSTUS	start_codon	19272826	19272828	.	+	0	Parent=g143.t1
LN590703.1	AUGUSTUS	CDS	19272826	19274115	.	+	0	ID=g143.t1.cds;Parent=g143.t1
LN590703.1	AUGUSTUS	CDS	19276145	19276171	.	+	0	ID=g143.t1.cds;Parent=g143.t1
LN590703.1	AUGUSTUS	stop_codon	19276172	19276174	.	+	0	Parent=g143.t1
# protein sequence = [MYGRRVIVESDHKPLEAILRKPLAAAPPRLQRMILQLQKYNIHIIHRPGKDIPVADTLSRKSIEHQDSSLMESMEAQV
# HTLISTVPVSDRKLLEIKDATAQDAQLTALRRATQNGWPNERRKCPPSIQEYWNHRDEISEMEGILFKGEKIIVPLSLRGDMIQHVHAGHMGMEKSKH
# RARDLLFWPGMGKQIEATVEQCSICQERRDANPKEPLWSHDIPERPWQVVGTDLFTWNTQNFIVIVDYYSRFFEMEQVTNTTSLAVIAKLKSVFARHG
# IAETVISDNGPCYSSEEFRRFANAWDFTHTTTSPRYPQSNGLAEKTVQTAKRILDKAKAGNTDPYLALLEYRNTPVDNLQSPAQLLMSRRLRSILPAT
# SRHLKPQVAPQRAVQNRRKACQHRQQAYFNRGTRPLPHLPAGTPIRFRQEDGSWRPATVPLYSDSLT]
# Evidence for and against this transcript:
# % of transcript supported by hints (any source): 0
# CDS exons: 0/2
# CDS introns: 0/1
# 5'UTR exons and introns: 0/0
# 3'UTR exons and introns: 0/0
# hint groups fully obeyed: 15
#     RM:  15
# incompatible hint groups: 3
#     RM:   3
# end gene g143
###
# start gene g144
LN590703.1	AUGUSTUS	gene	19276312	19281898	1	+	.	ID=g144
LN590703.1	AUGUSTUS	transcript	19276312	19281898	.	+	.	ID=g144.t1;Parent=g144
LN590703.1	AUGUSTUS	start_codon	19276312	19276314	.	+	0	Parent=g144.t1
LN590703.1	AUGUSTUS	CDS	19276312	19276477	.	+	0	ID=g144.t1.cds;Parent=g144.t1
LN590703.1	AUGUSTUS	CDS	19280353	19281191	.	+	2	ID=g144.t1.cds;Parent=g144.t1
LN590703.1	AUGUSTUS	CDS	19281287	19281895	.	+	0	ID=g144.t1.cds;Parent=g144.t1
LN590703.1	AUGUSTUS	stop_codon	19281896	19281898	.	+	0	Parent=g144.t1
LN590703.1	AUGUSTUS	protein_match	19276312	19276395	4.85	+	0	ID=pp.g144.t1.fz_finz;Target=fz_finz 1 28;Target_start=0;
LN590703.1	AUGUSTUS	protein_match	19276396	19276477	1.4	+	0	ID=pp.g144.t1.fz_linker;Target=fz_linker 1 28;Target_start=28;
LN590703.1	AUGUSTUS	protein_match	19280353	19280426	1.05	+	2	ID=pp.g144.t1.fz_linker;Target=fz_linker 28 52;Target_start=28;
LN590703.1	AUGUSTUS	protein_match	19280559	19281146	6.35	+	0	ID=pp.g144.t1.fz_znf;Target=fz_znf 1 196;Target_start=124;
LN590703.1	AUGUSTUS	interblock_region	19280427	19280558	.	+	0	ID=pp.g144.t1.iBR2
LN590703.1	AUGUSTUS	interblock_region	19281147	19281191	.	+	0	ID=pp.g144.t1.iBR3
LN590703.1	AUGUSTUS	interblock_region	19281287	19281898	.	+	0	ID=pp.g144.t1.iBR3
# protein sequence = [MTFVKEETEDFRIEEAFSLKQEETGDQTKRLYIKEEREDTRSEEIFSMKDTEQQTGSFNIHMRVHTGEKPYTCQQCGK
# SFTRKVNLDMHIRIHTREKSYTCQQCGQSFHHKVSLKKHVRIHTEENPYTCQQCGESFAQRVNLKVHMRVHIEEKPYTCLRCGESFAQLVNLKVHMRV
# HNGENLYTCQKCGESFAQCVNLEAHMTIHNRESPFTCQQCGKIFTHKGSFNIHMRVHTGEKPYTCQQCGKSFTQKGSLNWHMTLHTGQKPYTCPECGK
# SFAHHGNLNVHMRIHTGEKPYTCQQCGKSFTRKVNLDMHIRIHTREKSYTCQQCGQSFHHKVHMRVHIEEKPYTCLRCGESFAQLVNLKVHMRVHNGE
# NLYTCQKCGESFAQRVNLKAHMTTHNGEGPFTCQQCGKSFTHKGSFNVHVRIHTGEKPYTCQQCGKSFSQKGSLNWHMTVHTGQKPYTCPECGKSFAH
# HRNLSVHMVIHTGESPFTCQQCGKCFTRKESIDRHMRVHTGEKPYNCQQCGKSFAQPGNLKAHMKVHT]
# sequence of block fz_finz       0 [MTFVKEETEDFRIEEAFSLKQEETGDQT] 28
# sequence of block fz_linker    28 [KRLYIKEEREDTRSEEIFSMKDTEQQTGSFNIHMRVHTGEKPYTCQQCGKSF] 80
# sequence of block fz_znf      124 [NPYTCQQCGESFAQRVNLKVHMRVHIEEKPYTCLRCGESFAQLVNLKVHMRVHNGENLYTCQKCGESFAQCVNLEAHMTIHNRESPFTCQQCGKIFTHKGSFNIHMRVHTGEKPYTCQQCGKSFTQKGSLNWHMTLHTGQKPYTCPECGKSFAHHGNLNVHMRIHTGEKPYTCQQCGKSFTRKVNLDMHIRIHTRE] 320
# Evidence for and against this transcript:
# % of transcript supported by hints (any source): 0
# CDS exons: 0/3
# CDS introns: 0/2
# 5'UTR exons and introns: 0/0
# 3'UTR exons and introns: 0/0
# hint groups fully obeyed: 26
#     RM:  26
# incompatible hint groups: 0
# end gene g144
###
#
# ----- prediction on sequence number 82 (length = 30247, name = LN590704.1:7839666-7869913) -----
#
# Predicted genes for sequence number 82 on both strands
# (none)
#
# ----- prediction on sequence number 83 (length = 30332, name = LN590704.1:15505871-15536203) -----
#
# Predicted genes for sequence number 83 on both strands
# start gene g145
LN590704.1	AUGUSTUS	gene	15506800	15521203	1	-	.	ID=g145
LN590704.1	AUGUSTUS	transcript	15506800	15521203	.	-	.	ID=g145.t1;Parent=g145
LN590704.1	AUGUSTUS	stop_codon	15506800	15506802	.	-	0	Parent=g145.t1
LN590704.1	AUGUSTUS	CDS	15506803	15506823	.	-	0	ID=g145.t1.cds;Parent=g145.t1
LN590704.1	AUGUSTUS	CDS	15508743	15508935	.	-	1	ID=g145.t1.cds;Parent=g145.t1
LN590704.1	AUGUSTUS	CDS	15509270	15509422	.	-	1	ID=g145.t1.cds;Parent=g145.t1
LN590704.1	AUGUSTUS	CDS	15515726	15516471	.	-	0	ID=g145.t1.cds;Parent=g145.t1
LN590704.1	AUGUSTUS	CDS	15521099	15521203	.	-	0	ID=g145.t1.cds;Parent=g145.t1
LN590704.1	AUGUSTUS	start_codon	15521201	15521203	.	-	0	Parent=g145.t1
LN590704.1	AUGUSTUS	protein_match	15515746	15516333	4.19	-	0	ID=pp.g145.t1.fz_znf;Target=fz_znf 1 196;Target_start=81;
LN590704.1	AUGUSTUS	protein_match	15516337	15516471	1.31	-	0	ID=pp.g145.t1.fz_linker;Target=fz_linker 8 52;Target_start=28;
LN590704.1	AUGUSTUS	protein_match	15521099	15521119	2.13	-	0	ID=pp.g145.t1.fz_linker;Target=fz_linker 1 7;Target_start=28;
LN590704.1	AUGUSTUS	protein_match	15521120	15521203	8.95	-	0	ID=pp.g145.t1.fz_finz;Target=fz_finz 1 28;Target_start=0;
LN590704.1	AUGUSTUS	interblock_region	15506800	15506823	.	-	0	ID=pp.g145.t1.iBR3
LN590704.1	AUGUSTUS	interblock_region	15508743	15508935	.	-	1	ID=pp.g145.t1.iBR3
LN590704.1	AUGUSTUS	interblock_region	15509270	15509422	.	-	1	ID=pp.g145.t1.iBR3
LN590704.1	AUGUSTUS	interblock_region	15515726	15515745	.	-	0	ID=pp.g145.t1.iBR3
LN590704.1	AUGUSTUS	interblock_region	15516334	15516336	.	-	0	ID=pp.g145.t1.iBR2
# protein sequence = [MPFIKEESEDMKSEETFRVKHEDTEEQTKMEFIKEEESRDLNEMEENGIKHHDFITGEKSFSCLQTEKTSSQKRAQKT
# GTTSLFICQQCGKSFRKNGNLKVHMRVHTREKPYTCQQCGKSFSRIDILKSHIRIHTGEKPFVCGQCGKRFSHKATFYSHMRIHTGEKPYTCKLCGKT
# LNQKGILKIHMRIHTGEKPFTCDQCGKCFPYKESLNKHMKIHLRESCFICHQCGTSFTDRNHLKTHIMTHIGHEPFMCYDCGKIFSKKSKPQDSYESS
# HLREDFTCQQRKELYASADLSMDITDYHQQVESQMQCFKATLKGQSLTPQDVTRAELSIIRRNRERLLEQKMADLPAERVLPDEAPFTHVGINYFGPI
# EVKRGRGLLKRYGVLFTCMTSRAVTSQVRQDICA]
# sequence of block fz_znf       81 [SLFICQQCGKSFRKNGNLKVHMRVHTREKPYTCQQCGKSFSRIDILKSHIRIHTGEKPFVCGQCGKRFSHKATFYSHMRIHTGEKPYTCKLCGKTLNQKGILKIHMRIHTGEKPFTCDQCGKCFPYKESLNKHMKIHLRESCFICHQCGTSFTDRNHLKTHIMTHIGHEPFMCYDCGKIFSKKSKPQDSYESSHLR] 277
# sequence of block fz_linker    28 [KMEFIKEEESRDLNEMEENGIKHHDFITGEKSFSCLQTEKTSSQKRAQKTGT] 80
# sequence of block fz_finz       0 [MPFIKEESEDMKSEETFRVKHEDTEEQT] 28
# Evidence for and against this transcript:
# % of transcript supported by hints (any source): 0
# CDS exons: 0/5
# CDS introns: 0/4
# 5'UTR exons and introns: 0/0
# 3'UTR exons and introns: 0/0
# hint groups fully obeyed: 51
#     RM:  51
# incompatible hint groups: 1
#     RM:   1
# end gene g145
###
#
# ----- prediction on sequence number 84 (length = 30083, name = LN590704.1:18036610-18066693) -----
#
# Predicted genes for sequence number 84 on both strands
# start gene g146
LN590704.1	AUGUSTUS	gene	18042285	18043097	1	-	.	ID=g146
LN590704.1	AUGUSTUS	transcript	18042285	18043097	.	-	.	ID=g146.t1;Parent=g146
LN590704.1	AUGUSTUS	stop_codon	18042285	18042287	.	-	0	Parent=g146.t1
LN590704.1	AUGUSTUS	CDS	18042288	18043097	.	-	0	ID=g146.t1.cds;Parent=g146.t1
LN590704.1	AUGUSTUS	start_codon	18043095	18043097	.	-	0	Parent=g146.t1
# protein sequence = [MLNRQGDSWHCLKWEGVCSVTQSTDGGFTLRLKGAPDLLHRKGKPHQTLDKQGYATDGGILAASEGSCGSAAPEGRVP
# LAAEYEAKYDASDGGLPQCLKGAPTLLHREWESRLMLNKQGDTTDGGTLIASEGSCGSAAPEGRVPLADEYEVQFDASDGGLRRNRREPAALLYREGD
# PRLLLSAQRNSNDRRRVNPVTKGSRGSAAPEGEPHPMLNKQGDTADGGTLTASEGSWCRVPLADEYEVRFDASDGWLPQHPRLCCTWSESPVRH]
# Evidence for and against this transcript:
# % of transcript supported by hints (any source): 0
# CDS exons: 0/1
# CDS introns: 0/0
# 5'UTR exons and introns: 0/0
# 3'UTR exons and introns: 0/0
# hint groups fully obeyed: 0
# incompatible hint groups: 3
#     RM:   3
# end gene g146
###
#
# ----- prediction on sequence number 85 (length = 30083, name = LN590705.1:3626997-3657080) -----
#
# Predicted genes for sequence number 85 on both strands
# (none)
#
# ----- prediction on sequence number 86 (length = 30256, name = LN590706.1:345207-375463) -----
#
# Predicted genes for sequence number 86 on both strands
# start gene g147
LN590706.1	AUGUSTUS	gene	346976	348874	1	-	.	ID=g147
LN590706.1	AUGUSTUS	transcript	346976	348874	.	-	.	ID=g147.t1;Parent=g147
LN590706.1	AUGUSTUS	stop_codon	346976	346978	.	-	0	Parent=g147.t1
LN590706.1	AUGUSTUS	CDS	346979	347358	.	-	2	ID=g147.t1.cds;Parent=g147.t1
LN590706.1	AUGUSTUS	CDS	348234	348629	.	-	2	ID=g147.t1.cds;Parent=g147.t1
LN590706.1	AUGUSTUS	CDS	348838	348874	.	-	0	ID=g147.t1.cds;Parent=g147.t1
LN590706.1	AUGUSTUS	start_codon	348872	348874	.	-	0	Parent=g147.t1
# protein sequence = [MERITCMSLLLTAVVSSSAGAPRQYHFVNQNLNWTEAQRYCREHHTDLVTISDIQEQIDIEQAINSSSDRVWIGLKNT
# KVGFWSDPAFYTEHESQYRNWESTQPGGDGDCVYMDCGNGQNCENEHKGQWHDVDCSTEMYFICYNDKLVLIRENKTWTEALRHCRNMDMDLVSVDSE
# QMQRRVMNVTSSASSAHVWLGLRHSCTVGIWFWVNGQTVCYDQWASDYDIDLDKCDETVRSGAIQTRDNHWISRPETEKSTSSASSECWRVTEYM]
# Evidence for and against this transcript:
# % of transcript supported by hints (any source): 0
# CDS exons: 0/3
# CDS introns: 0/2
# 5'UTR exons and introns: 0/0
# 3'UTR exons and introns: 0/0
# hint groups fully obeyed: 5
#     RM:   5
# incompatible hint groups: 2
#     RM:   2
# end gene g147
###
#
# ----- prediction on sequence number 87 (length = 30083, name = LN590706.1:8150887-8180970) -----
#
# Predicted genes for sequence number 87 on both strands
# start gene g148
LN590706.1	AUGUSTUS	gene	8151793	8179578	1	-	.	ID=g148
LN590706.1	AUGUSTUS	transcript	8151793	8179578	.	-	.	ID=g148.t1;Parent=g148
LN590706.1	AUGUSTUS	stop_codon	8151793	8151795	.	-	0	Parent=g148.t1
LN590706.1	AUGUSTUS	CDS	8151796	8152089	.	-	0	ID=g148.t1.cds;Parent=g148.t1
LN590706.1	AUGUSTUS	CDS	8153413	8153501	.	-	2	ID=g148.t1.cds;Parent=g148.t1
LN590706.1	AUGUSTUS	CDS	8156574	8156879	.	-	2	ID=g148.t1.cds;Parent=g148.t1
LN590706.1	AUGUSTUS	CDS	8156997	8157123	.	-	0	ID=g148.t1.cds;Parent=g148.t1
LN590706.1	AUGUSTUS	CDS	8161241	8161319	.	-	1	ID=g148.t1.cds;Parent=g148.t1
LN590706.1	AUGUSTUS	CDS	8179502	8179578	.	-	0	ID=g148.t1.cds;Parent=g148.t1
LN590706.1	AUGUSTUS	start_codon	8179576	8179578	.	-	0	Parent=g148.t1
# protein sequence = [MSRTAEQSSLSSVLDLPTAEGGCHIRNFEYEDIRPCNCERRRKHYNPVCMTVSLFTVTMRNLQNKHNGKYYCALETGE
# QPSTKTMYETYLKIQSAPDVSVVNSSVSGHEGGDISVQCFYSSDYQNKLKQWCRYKDQSCYTVGRNDTSQNSSVQISDDDGRRSFTVRMTGLRLTDSG
# WYWCSAGDALSPVHLTVTEAEEKEGQGNSLFRMRNEDGHPAPKRRQKVVQVWELSENGMLGLRDPLAEKKLHHISAGYQPQTVTDTREEDHDGEEQDT
# SLDVMIRNHYFLKQYHMSYMYHMISITVDWMGLFDFKGHFITHLYELMNI]
# Evidence for and against this transcript:
# % of transcript supported by hints (any source): 0
# CDS exons: 0/6
# CDS introns: 0/5
# 5'UTR exons and introns: 0/0
# 3'UTR exons and introns: 0/0
# hint groups fully obeyed: 175
#     RM: 175
# incompatible hint groups: 2
#     RM:   2
# end gene g148
###
#
# ----- prediction on sequence number 88 (length = 54227, name = LN590706.1:11791442-11845669) -----
#
# Predicted genes for sequence number 88 on both strands
# start gene g149
LN590706.1	AUGUSTUS	gene	11806442	11820286	1	+	.	ID=g149
LN590706.1	AUGUSTUS	transcript	11806442	11820286	.	+	.	ID=g149.t1;Parent=g149
LN590706.1	AUGUSTUS	start_codon	11806442	11806444	.	+	0	Parent=g149.t1
LN590706.1	AUGUSTUS	CDS	11806442	11806526	.	+	0	ID=g149.t1.cds;Parent=g149.t1
LN590706.1	AUGUSTUS	CDS	11819063	11819480	.	+	2	ID=g149.t1.cds;Parent=g149.t1
LN590706.1	AUGUSTUS	CDS	11819881	11820283	.	+	1	ID=g149.t1.cds;Parent=g149.t1
LN590706.1	AUGUSTUS	stop_codon	11820284	11820286	.	+	0	Parent=g149.t1
LN590706.1	AUGUSTUS	protein_match	11806442	11806525	9.05	+	0	ID=pp.g149.t1.fz_finz;Target=fz_finz 1 28;Target_start=0;
LN590706.1	AUGUSTUS	protein_match	11806526	11806526	1	+	0	ID=pp.g149.t1.fz_linker;Target=fz_linker 1 1;Target_start=28;
LN590706.1	AUGUSTUS	protein_match	11819063	11819217	1.52	+	2	ID=pp.g149.t1.fz_linker;Target=fz_linker 1 52;Target_start=28;
LN590706.1	AUGUSTUS	protein_match	11819293	11819480	8.37	+	0	ID=pp.g149.t1.fz_znf;Target=fz_znf 1 63;Target_start=105;
LN590706.1	AUGUSTUS	protein_match	11819881	11820280	4.85	+	1	ID=pp.g149.t1.fz_znf;Target=fz_znf 63 196;Target_start=105;
LN590706.1	AUGUSTUS	interblock_region	11819218	11819292	.	+	0	ID=pp.g149.t1.iBR2
LN590706.1	AUGUSTUS	interblock_region	11820281	11820286	.	+	0	ID=pp.g149.t1.iBR3
# protein sequence = [MTFIKVESEDLKIEETFRVKQEDTEEQTDLMPLKEEHIVPNEQYETHHDFKTGEESLSCPQIEETFSQKNTHRTGTTS
# YFTPFHCEKSFDEHGNLKVHMRVHTGKKPFTCQLCGKSFTQKVNLNRHMRIHTGEKPYTCQQCGKSFDQHGNLKVHMRVHTGGKPYTCKHVERVFTQK
# VNLNRHMRIHTGGKPYTCPECGKSFYQHGYLKVHMRIHTGESRFICQLCGISFIKKGFLSRHMRIHTQEKPYTCPQCGESFKLHESLTAHMRVHTGES
# PFTCQQCGKCFSQKGNLSRHMRKFHCVY]
# sequence of block fz_finz       0 [MTFIKVESEDLKIEETFRVKQEDTEEQT] 28
# sequence of block fz_linker    28 [DLMPLKEEHIVPNEQYETHHDFKTGEESLSCPQIEETFSQKNTHRTGTTSYF] 80
# sequence of block fz_znf      105 [KPFTCQLCGKSFTQKVNLNRHMRIHTGEKPYTCQQCGKSFDQHGNLKVHMRVHTGGKPYTCKHVERVFTQKVNLNRHMRIHTGGKPYTCPECGKSFYQHGYLKVHMRIHTGESRFICQLCGISFIKKGFLSRHMRIHTQEKPYTCPQCGESFKLHESLTAHMRVHTGESPFTCQQCGKCFSQKGNLSRHMRKFHCV] 301
# Evidence for and against this transcript:
# % of transcript supported by hints (any source): 0
# CDS exons: 0/3
# CDS introns: 0/2
# 5'UTR exons and introns: 0/0
# 3'UTR exons and introns: 0/0
# hint groups fully obeyed: 88
#     RM:  88
# incompatible hint groups: 1
#     RM:   1
# end gene g149
###
# start gene g150
LN590706.1	AUGUSTUS	gene	11830586	11836362	1	+	.	ID=g150
LN590706.1	AUGUSTUS	transcript	11830586	11836362	.	+	.	ID=g150.t1;Parent=g150
LN590706.1	AUGUSTUS	start_codon	11830586	11830588	.	+	0	Parent=g150.t1
LN590706.1	AUGUSTUS	CDS	11830586	11830670	.	+	0	ID=g150.t1.cds;Parent=g150.t1
LN590706.1	AUGUSTUS	CDS	11834940	11835208	.	+	2	ID=g150.t1.cds;Parent=g150.t1
LN590706.1	AUGUSTUS	CDS	11835307	11835477	.	+	0	ID=g150.t1.cds;Parent=g150.t1
LN590706.1	AUGUSTUS	CDS	11835802	11836359	.	+	0	ID=g150.t1.cds;Parent=g150.t1
LN590706.1	AUGUSTUS	stop_codon	11836360	11836362	.	+	0	Parent=g150.t1
LN590706.1	AUGUSTUS	protein_match	11830586	11830669	8.54	+	0	ID=pp.g150.t1.fz_finz;Target=fz_finz 1 28;Target_start=0;
LN590706.1	AUGUSTUS	protein_match	11830670	11830670	1	+	0	ID=pp.g150.t1.fz_linker;Target=fz_linker 1 1;Target_start=28;
LN590706.1	AUGUSTUS	protein_match	11834940	11835094	1.52	+	2	ID=pp.g150.t1.fz_linker;Target=fz_linker 1 52;Target_start=28;
LN590706.1	AUGUSTUS	protein_match	11835349	11835477	4.97	+	0	ID=pp.g150.t1.fz_znf;Target=fz_znf 1 43;Target_start=132;
LN590706.1	AUGUSTUS	protein_match	11835802	11836260	6.15	+	0	ID=pp.g150.t1.fz_znf;Target=fz_znf 44 196;Target_start=132;
LN590706.1	AUGUSTUS	interblock_region	11835095	11835208	.	+	0	ID=pp.g150.t1.iBR2
LN590706.1	AUGUSTUS	interblock_region	11835307	11835348	.	+	0	ID=pp.g150.t1.iBR2
LN590706.1	AUGUSTUS	interblock_region	11836261	11836362	.	+	0	ID=pp.g150.t1.iBR3
# protein sequence = [MEFIKEESEDVKIEETLRVKQEDTEEHTDLMLLKEEHIVPNKTEEKEKYETHRNFKTKESFRWPQTKEAFSQKTARET
# GTESYFTPLHSEKSYNEHGNLKVHMRVQTGEKPFTCQQCGKRNLNGHMRVHTGEKPFTCPECGKSFNRKGDLNRHMRVLLERNPYICQQCGVSFTHEV
# SLYRHMRIHTGEKSFTCQQCGKIFSRKGNLNDHMRVHTGEKPFTCQQCGKSFDQKVTLKVHMRVHTKESLFICQQCGRSFIHKGFLNRHMRIHTGEKC
# FVCHQCGKFFNRKGNLYRHMTIHTREKLYTCSQCGESFDLQGRFEDHMRVHTGEKPFTCQQCGKSFTQKSQRNFHMRKLHGIFSTQS]
# sequence of block fz_finz       0 [MEFIKEESEDVKIEETLRVKQEDTEEHT] 28
# sequence of block fz_linker    28 [DLMLLKEEHIVPNKTEEKEKYETHRNFKTKESFRWPQTKEAFSQKTARETGT] 80
# sequence of block fz_znf      132 [KPFTCPECGKSFNRKGDLNRHMRVLLERNPYICQQCGVSFTHEVSLYRHMRIHTGEKSFTCQQCGKIFSRKGNLNDHMRVHTGEKPFTCQQCGKSFDQKVTLKVHMRVHTKESLFICQQCGRSFIHKGFLNRHMRIHTGEKCFVCHQCGKFFNRKGNLYRHMTIHTREKLYTCSQCGESFDLQGRFEDHMRVHTGE] 328
# Evidence for and against this transcript:
# % of transcript supported by hints (any source): 0
# CDS exons: 0/4
# CDS introns: 0/3
# 5'UTR exons and introns: 0/0
# 3'UTR exons and introns: 0/0
# hint groups fully obeyed: 19
#     RM:  19
# incompatible hint groups: 1
#     RM:   1
# end gene g150
###
# start gene g151
LN590706.1	AUGUSTUS	gene	11836452	11844096	1	+	.	ID=g151
LN590706.1	AUGUSTUS	transcript	11836452	11844096	.	+	.	ID=g151.t1;Parent=g151
LN590706.1	AUGUSTUS	start_codon	11836452	11836454	.	+	0	Parent=g151.t1
LN590706.1	AUGUSTUS	CDS	11836452	11836455	.	+	0	ID=g151.t1.cds;Parent=g151.t1
LN590706.1	AUGUSTUS	CDS	11836532	11836545	.	+	2	ID=g151.t1.cds;Parent=g151.t1
LN590706.1	AUGUSTUS	CDS	11836629	11836645	.	+	0	ID=g151.t1.cds;Parent=g151.t1
LN590706.1	AUGUSTUS	CDS	11838588	11838604	.	+	1	ID=g151.t1.cds;Parent=g151.t1
LN590706.1	AUGUSTUS	CDS	11838664	11838679	.	+	2	ID=g151.t1.cds;Parent=g151.t1
LN590706.1	AUGUSTUS	CDS	11839443	11839453	.	+	1	ID=g151.t1.cds;Parent=g151.t1
LN590706.1	AUGUSTUS	CDS	11840105	11840175	.	+	2	ID=g151.t1.cds;Parent=g151.t1
LN590706.1	AUGUSTUS	CDS	11843335	11844093	.	+	0	ID=g151.t1.cds;Parent=g151.t1
LN590706.1	AUGUSTUS	stop_codon	11844094	11844096	.	+	0	Parent=g151.t1
LN590706.1	AUGUSTUS	protein_match	11836452	11836455	39.1	+	0	ID=pp.g151.t1.fz_finz;Target=fz_finz 1 2;Target_start=0;
LN590706.1	AUGUSTUS	protein_match	11836532	11836545	2.32	+	1	ID=pp.g151.t1.fz_finz;Target=fz_finz 2 7;Target_start=0;
LN590706.1	AUGUSTUS	protein_match	11836629	11836645	3.3	+	2	ID=pp.g151.t1.fz_finz;Target=fz_finz 7 12;Target_start=0;
LN590706.1	AUGUSTUS	protein_match	11838588	11838604	1.37	+	0	ID=pp.g151.t1.fz_finz;Target=fz_finz 13 18;Target_start=0;
LN590706.1	AUGUSTUS	protein_match	11838664	11838679	2.98	+	1	ID=pp.g151.t1.fz_finz;Target=fz_finz 18 23;Target_start=0;
LN590706.1	AUGUSTUS	protein_match	11839443	11839453	0.718	+	0	ID=pp.g151.t1.fz_finz;Target=fz_finz 24 27;Target_start=0;
LN590706.1	AUGUSTUS	protein_match	11840105	11840109	10.9	+	2	ID=pp.g151.t1.fz_finz;Target=fz_finz 27 28;Target_start=0;
LN590706.1	AUGUSTUS	protein_match	11840110	11840175	1.19	+	0	ID=pp.g151.t1.fz_linker;Target=fz_linker 1 22;Target_start=28;
LN590706.1	AUGUSTUS	protein_match	11843335	11843424	1.21	+	0	ID=pp.g151.t1.fz_linker;Target=fz_linker 23 52;Target_start=28;
LN590706.1	AUGUSTUS	protein_match	11843503	11844090	6.1	+	0	ID=pp.g151.t1.fz_znf;Target=fz_znf 1 196;Target_start=106;
LN590706.1	AUGUSTUS	interblock_region	11843425	11843502	.	+	0	ID=pp.g151.t1.iBR2
LN590706.1	AUGUSTUS	interblock_region	11844091	11844096	.	+	0	ID=pp.g151.t1.iBR3
# protein sequence = [MYFILKSGEDCAITGTLCVCHEKTMDLTQLIFLCFIPTLLNYVALMSYHKKPFTCQLCGKSFTQKVNLNRHMTIHTGN
# KPHICPECGKSFDQLGNLKVHMRVHTGEKPYSCKQCGVSFTHEGNLYRHMRIHTGEKSFTCQQCGKIFNRKGNLNDHMRVHTGESPFTCQQCGKSFTQ
# KVNLNRHMRIHTGDKPYTCPECGKSFYQHGYLKVHMRIHTGESCFICQLCGISFIKKGFLSRHMRIHTQEKPYTCPQCGESFKLHESLTAHMRVHTGE
# SPFTCQQCGKCFTQKGNLSRHMRKFHCVY]
# sequence of block fz_finz       0 [MYFILKSGEDCAITGTLCVCHEKTMDLT] 28
# sequence of block fz_linker    28 [QLIFLCFIPTLLNYVALMSYHKKPFTCQLCGKSFTQKVNLNRHMTIHTGNKP] 80
# sequence of block fz_znf      106 [KPYSCKQCGVSFTHEGNLYRHMRIHTGEKSFTCQQCGKIFNRKGNLNDHMRVHTGESPFTCQQCGKSFTQKVNLNRHMRIHTGDKPYTCPECGKSFYQHGYLKVHMRIHTGESCFICQLCGISFIKKGFLSRHMRIHTQEKPYTCPQCGESFKLHESLTAHMRVHTGESPFTCQQCGKCFTQKGNLSRHMRKFHCV] 302
# Evidence for and against this transcript:
# % of transcript supported by hints (any source): 0
# CDS exons: 0/8
# CDS introns: 0/7
# 5'UTR exons and introns: 0/0
# 3'UTR exons and introns: 0/0
# hint groups fully obeyed: 48
#     RM:  48
# incompatible hint groups: 1
#     RM:   1
# end gene g151
###
#
# ----- prediction on sequence number 89 (length = 30083, name = LN590706.1:11855607-11885690) -----
#
# Predicted genes for sequence number 89 on both strands
# start gene g152
LN590706.1	AUGUSTUS	gene	11875618	11876148	1	-	.	ID=g152
LN590706.1	AUGUSTUS	transcript	11875618	11876148	.	-	.	ID=g152.t1;Parent=g152
LN590706.1	AUGUSTUS	stop_codon	11875618	11875620	.	-	0	Parent=g152.t1
LN590706.1	AUGUSTUS	CDS	11875621	11875634	.	-	2	ID=g152.t1.cds;Parent=g152.t1
LN590706.1	AUGUSTUS	CDS	11875755	11876148	.	-	0	ID=g152.t1.cds;Parent=g152.t1
LN590706.1	AUGUSTUS	start_codon	11876146	11876148	.	-	0	Parent=g152.t1
# protein sequence = [MAACARWTNGVDAEKETKPEILSDGTSNLSGNTASGTLSSSPLTAAPAGGAPKMEDQQTLIAVLQFLKRNKLTDSVEI
# LRREAGLGEDQEDSQATDGSGGGKGDVDGGDANSLLSRVSITSAAAPQSMPVKICIEG]
# Evidence for and against this transcript:
# % of transcript supported by hints (any source): 0
# CDS exons: 0/2
# CDS introns: 0/1
# 5'UTR exons and introns: 0/0
# 3'UTR exons and introns: 0/0
# hint groups fully obeyed: 1
#     RM:   1
# incompatible hint groups: 0
# end gene g152
###
# start gene g153
LN590706.1	AUGUSTUS	gene	11881558	11884282	1	+	.	ID=g153
LN590706.1	AUGUSTUS	transcript	11881558	11884282	.	+	.	ID=g153.t1;Parent=g153
LN590706.1	AUGUSTUS	start_codon	11881558	11881560	.	+	0	Parent=g153.t1
LN590706.1	AUGUSTUS	CDS	11881558	11881579	.	+	0	ID=g153.t1.cds;Parent=g153.t1
LN590706.1	AUGUSTUS	CDS	11883737	11883930	.	+	2	ID=g153.t1.cds;Parent=g153.t1
LN590706.1	AUGUSTUS	CDS	11884068	11884151	.	+	0	ID=g153.t1.cds;Parent=g153.t1
LN590706.1	AUGUSTUS	CDS	11884244	11884279	.	+	0	ID=g153.t1.cds;Parent=g153.t1
LN590706.1	AUGUSTUS	stop_codon	11884280	11884282	.	+	0	Parent=g153.t1
# protein sequence = [MVSEEQDGDKDGSKVTTVAATPGQGPDRPQEVSYTDTKVIGNGSFGVVYQAKLCDTGELVAIKKVLQDKRFKNRELQI
# MRKLDHCNIVRLRYFFYSSGDKGPSQWAQGPIDP]
# Evidence for and against this transcript:
# % of transcript supported by hints (any source): 0
# CDS exons: 0/4
# CDS introns: 0/3
# 5'UTR exons and introns: 0/0
# 3'UTR exons and introns: 0/0
# hint groups fully obeyed: 12
#     RM:  12
# incompatible hint groups: 2
#     RM:   2
# end gene g153
###
#
# ----- prediction on sequence number 90 (length = 53661, name = LN590706.1:11952593-12006254) -----
#
# Predicted genes for sequence number 90 on both strands
# start gene g154
LN590706.1	AUGUSTUS	gene	11952916	11953368	1	-	.	ID=g154
LN590706.1	AUGUSTUS	transcript	11952916	11953368	.	-	.	ID=g154.t1;Parent=g154
LN590706.1	AUGUSTUS	stop_codon	11952916	11952918	.	-	0	Parent=g154.t1
LN590706.1	AUGUSTUS	CDS	11952919	11953368	.	-	0	ID=g154.t1.cds;Parent=g154.t1
LN590706.1	AUGUSTUS	start_codon	11953366	11953368	.	-	0	Parent=g154.t1
# protein sequence = [MAAVQDGQMELDAEKETKPEILSDGTSNLSGNTASGTLSSSPLTAAPAGGAPKMEDQQTLIAVLQFLKRNKLTDSVEI
# LRREAGLGEDQEDSQATDGSGGGKGDVDGGDANSLLSRVSITSAAAPQSMPVKSECHLPSHQQRPPKHARKK]
# Evidence for and against this transcript:
# % of transcript supported by hints (any source): 0
# CDS exons: 0/1
# CDS introns: 0/0
# 5'UTR exons and introns: 0/0
# 3'UTR exons and introns: 0/0
# hint groups fully obeyed: 0
# incompatible hint groups: 0
# end gene g154
###
# start gene g155
LN590706.1	AUGUSTUS	gene	11965064	11965842	1	-	.	ID=g155
LN590706.1	AUGUSTUS	transcript	11965064	11965842	.	-	.	ID=g155.t1;Parent=g155
LN590706.1	AUGUSTUS	stop_codon	11965064	11965066	.	-	0	Parent=g155.t1
LN590706.1	AUGUSTUS	CDS	11965067	11965170	.	-	2	ID=g155.t1.cds;Parent=g155.t1
LN590706.1	AUGUSTUS	CDS	11965278	11965350	.	-	0	ID=g155.t1.cds;Parent=g155.t1
LN590706.1	AUGUSTUS	CDS	11965750	11965842	.	-	0	ID=g155.t1.cds;Parent=g155.t1
LN590706.1	AUGUSTUS	start_codon	11965840	11965842	.	-	0	Parent=g155.t1
# protein sequence = [METSYVLFREGKRVTVRDDDMSVDKICRIFQISLLELNFLPTTGTKLTKQQLVLARDVLEIGALWSILKKDIPSFERY
# MAQLKCYYFDYK]
# Evidence for and against this transcript:
# % of transcript supported by hints (any source): 0
# CDS exons: 0/3
# CDS introns: 0/2
# 5'UTR exons and introns: 0/0
# 3'UTR exons and introns: 0/0
# hint groups fully obeyed: 1
#     RM:   1
# incompatible hint groups: 1
#     RM:   1
# end gene g155
###
# start gene g156
LN590706.1	AUGUSTUS	gene	11967593	12001319	1	+	.	ID=g156
LN590706.1	AUGUSTUS	transcript	11967593	12001319	.	+	.	ID=g156.t1;Parent=g156
LN590706.1	AUGUSTUS	start_codon	11967593	11967595	.	+	0	Parent=g156.t1
LN590706.1	AUGUSTUS	CDS	11967593	11967677	.	+	0	ID=g156.t1.cds;Parent=g156.t1
LN590706.1	AUGUSTUS	CDS	11971403	11971567	.	+	2	ID=g156.t1.cds;Parent=g156.t1
LN590706.1	AUGUSTUS	CDS	11973595	11973733	.	+	2	ID=g156.t1.cds;Parent=g156.t1
LN590706.1	AUGUSTUS	CDS	11990513	11990523	.	+	1	ID=g156.t1.cds;Parent=g156.t1
LN590706.1	AUGUSTUS	CDS	11994908	11994920	.	+	2	ID=g156.t1.cds;Parent=g156.t1
LN590706.1	AUGUSTUS	CDS	12000881	12001316	.	+	1	ID=g156.t1.cds;Parent=g156.t1
LN590706.1	AUGUSTUS	stop_codon	12001317	12001319	.	+	0	Parent=g156.t1
LN590706.1	AUGUSTUS	protein_match	11967593	11967676	7.87	+	0	ID=pp.g156.t1.fz_finz;Target=fz_finz 1 28;Target_start=0;
LN590706.1	AUGUSTUS	protein_match	11967677	11967677	1	+	0	ID=pp.g156.t1.fz_linker;Target=fz_linker 1 1;Target_start=28;
LN590706.1	AUGUSTUS	protein_match	11971403	11971557	1.83	+	2	ID=pp.g156.t1.fz_linker;Target=fz_linker 1 52;Target_start=28;
LN590706.1	AUGUSTUS	protein_match	11973600	11973733	4.94	+	0	ID=pp.g156.t1.fz_znf;Target=fz_znf 1 45;Target_start=85;
LN590706.1	AUGUSTUS	protein_match	11990513	11990523	2.38	+	0	ID=pp.g156.t1.fz_znf;Target=fz_znf 46 49;Target_start=84;
LN590706.1	AUGUSTUS	protein_match	11994908	11994920	1.16	+	1	ID=pp.g156.t1.fz_znf;Target=fz_znf 49 53;Target_start=84;
LN590706.1	AUGUSTUS	protein_match	12000881	12001310	5.99	+	1	ID=pp.g156.t1.fz_znf;Target=fz_znf 53 196;Target_start=85;
LN590706.1	AUGUSTUS	interblock_region	11971558	11971567	.	+	0	ID=pp.g156.t1.iBR2
LN590706.1	AUGUSTUS	interblock_region	11973595	11973599	.	+	2	ID=pp.g156.t1.iBR2
LN590706.1	AUGUSTUS	interblock_region	12001311	12001319	.	+	0	ID=pp.g156.t1.iBR3
# protein sequence = [MEFIKEESEDMKTEETLRVKQEDTEEHTDLMPLKEECIVSNEKEEKEQYETHLDFKTGEESFSWPQIKETFSQKTAHK
# TGTFLXEGRFICQLCGKSFSQKGSLNKHMTIHTREKLYTCSQCGESFDLQGRLRKVVLVSCEKKNFTCQQCEKSFNLKGGLIRHMRTHTGEKPYTCKQ
# CGNSFSLCGTLKVHMRVHTGENPFTCQRCGKSFAQKVSLITHMRVHIEENRFTCRQCGKSFNRKGNLKIHMRLHTGENPFICQQCGKSFAQKVSLIRH
# MRSHTGEKP]
# sequence of block fz_finz       0 [MEFIKEESEDMKTEETLRVKQEDTEEHT] 28
# sequence of block fz_linker    28 [DLMPLKEECIVSNEKEEKEQYETHLDFKTGEESFSWPQIKETFSQKTAHKTG] 80
# sequence of block fz_znf       85 [GRFICQLCGKSFSQKGSLNKHMTIHTREKLYTCSQCGESFDLQGRLRKVVLVSCEKKNFTCQQCEKSFNLKGGLIRHMRTHTGEKPYTCKQCGNSFSLCGTLKVHMRVHTGENPFTCQRCGKSFAQKVSLITHMRVHIEENRFTCRQCGKSFNRKGNLKIHMRLHTGENPFICQQCGKSFAQKVSLIRHMRSHTGE] 281
# Evidence for and against this transcript:
# % of transcript supported by hints (any source): 0
# CDS exons: 0/6
# CDS introns: 0/5
# 5'UTR exons and introns: 0/0
# 3'UTR exons and introns: 0/0
# hint groups fully obeyed: 205
#     RM: 205
# incompatible hint groups: 1
#     RM:   1
# end gene g156
###
#
# ----- prediction on sequence number 91 (length = 30083, name = LN590706.1:13115413-13145496) -----
#
# Predicted genes for sequence number 91 on both strands
# (none)
#
# ----- prediction on sequence number 92 (length = 30083, name = LN590706.1:15231738-15261821) -----
#
# Predicted genes for sequence number 92 on both strands
# start gene g157
LN590706.1	AUGUSTUS	gene	15239486	15246821	1	-	.	ID=g157
LN590706.1	AUGUSTUS	transcript	15239486	15246821	.	-	.	ID=g157.t1;Parent=g157
LN590706.1	AUGUSTUS	stop_codon	15239486	15239488	.	-	0	Parent=g157.t1
LN590706.1	AUGUSTUS	CDS	15239489	15239874	.	-	2	ID=g157.t1.cds;Parent=g157.t1
LN590706.1	AUGUSTUS	CDS	15239971	15240201	.	-	2	ID=g157.t1.cds;Parent=g157.t1
LN590706.1	AUGUSTUS	CDS	15240591	15240749	.	-	2	ID=g157.t1.cds;Parent=g157.t1
LN590706.1	AUGUSTUS	CDS	15246737	15246821	.	-	0	ID=g157.t1.cds;Parent=g157.t1
LN590706.1	AUGUSTUS	start_codon	15246819	15246821	.	-	0	Parent=g157.t1
LN590706.1	AUGUSTUS	protein_match	15239492	15239874	4.9	-	2	ID=pp.g157.t1.fz_znf;Target=fz_znf 69 196;Target_start=90;
LN590706.1	AUGUSTUS	protein_match	15239971	15240175	6.12	-	0	ID=pp.g157.t1.fz_znf;Target=fz_znf 1 69;Target_start=90;
LN590706.1	AUGUSTUS	protein_match	15240595	15240749	1.63	-	2	ID=pp.g157.t1.fz_linker;Target=fz_linker 1 52;Target_start=28;
LN590706.1	AUGUSTUS	protein_match	15246737	15246737	1	-	0	ID=pp.g157.t1.fz_linker;Target=fz_linker 1 1;Target_start=28;
LN590706.1	AUGUSTUS	protein_match	15246738	15246821	6.83	-	0	ID=pp.g157.t1.fz_finz;Target=fz_finz 1 28;Target_start=0;
LN590706.1	AUGUSTUS	interblock_region	15239486	15239491	.	-	0	ID=pp.g157.t1.iBR3
LN590706.1	AUGUSTUS	interblock_region	15240176	15240201	.	-	2	ID=pp.g157.t1.iBR2
LN590706.1	AUGUSTUS	interblock_region	15240591	15240594	.	-	0	ID=pp.g157.t1.iBR2
# protein sequence = [MPFIKEESEDVKIEETFRLRREDTEEHTELMALKEENQELSVMEEKHHDFVTEEQTSSTVQNTETFNHHTMVHSRQNL
# FKCGFTPERSPTHRFTCTQCGKSFGHKVCLKNHMTLHTGEKPYTCRLCGKSFSQSGNLKYHMRVHTGEKRYTCPHCNKKFGHKGSLKAHMRIHTGEKP
# YTCQHCEERFTFKESFEIHVIRHAGEMPFTCQLCGKGFPQKANLKNHIRVHTGEKPFICPHCGKGFTFKGNLKIHMRIHTGEKPYSCSQCEMRFLYKR
# DLKQHLQTQCPSE]
# sequence of block fz_znf       90 [HRFTCTQCGKSFGHKVCLKNHMTLHTGEKPYTCRLCGKSFSQSGNLKYHMRVHTGEKRYTCPHCNKKFGHKGSLKAHMRIHTGEKPYTCQHCEERFTFKESFEIHVIRHAGEMPFTCQLCGKGFPQKANLKNHIRVHTGEKPFICPHCGKGFTFKGNLKIHMRIHTGEKPYSCSQCEMRFLYKRDLKQHLQTQCPS] 286
# sequence of block fz_linker    28 [ELMALKEENQELSVMEEKHHDFVTEEQTSSTVQNTETFNHHTMVHSRQNLFK] 80
# sequence of block fz_finz       0 [MPFIKEESEDVKIEETFRLRREDTEEHT] 28
# Evidence for and against this transcript:
# % of transcript supported by hints (any source): 0
# CDS exons: 0/4
# CDS introns: 0/3
# 5'UTR exons and introns: 0/0
# 3'UTR exons and introns: 0/0
# hint groups fully obeyed: 48
#     RM:  48
# incompatible hint groups: 0
# end gene g157
###
# start gene g158
LN590706.1	AUGUSTUS	gene	15250957	15259953	1	-	.	ID=g158
LN590706.1	AUGUSTUS	transcript	15250957	15259953	.	-	.	ID=g158.t1;Parent=g158
LN590706.1	AUGUSTUS	stop_codon	15250957	15250959	.	-	0	Parent=g158.t1
LN590706.1	AUGUSTUS	CDS	15250960	15251041	.	-	1	ID=g158.t1.cds;Parent=g158.t1
LN590706.1	AUGUSTUS	CDS	15259793	15259953	.	-	0	ID=g158.t1.cds;Parent=g158.t1
LN590706.1	AUGUSTUS	start_codon	15259951	15259953	.	-	0	Parent=g158.t1
# protein sequence = [MLKQFLESKDAIISTLAIVSAPVDPLTQKEWEVEEVCRVLEPFEQVTVEISGERRPKGITVDAAAMRPKTFLKVTNRD
# FLA]
# Evidence for and against this transcript:
# % of transcript supported by hints (any source): 0
# CDS exons: 0/2
# CDS introns: 0/1
# 5'UTR exons and introns: 0/0
# 3'UTR exons and introns: 0/0
# hint groups fully obeyed: 44
#     RM:  44
# incompatible hint groups: 0
# end gene g158
###
#
# ----- prediction on sequence number 93 (length = 30170, name = LN590706.1:15556837-15587007) -----
#
# Predicted genes for sequence number 93 on both strands
# (none)
#
# ----- prediction on sequence number 94 (length = 30083, name = LN590706.1:16836665-16866748) -----
#
# Predicted genes for sequence number 94 on both strands
# start gene g159
LN590706.1	AUGUSTUS	gene	16842411	16858958	1	-	.	ID=g159
LN590706.1	AUGUSTUS	transcript	16842411	16858958	.	-	.	ID=g159.t1;Parent=g159
LN590706.1	AUGUSTUS	stop_codon	16842411	16842413	.	-	0	Parent=g159.t1
LN590706.1	AUGUSTUS	CDS	16842414	16842424	.	-	2	ID=g159.t1.cds;Parent=g159.t1
LN590706.1	AUGUSTUS	CDS	16848222	16849397	.	-	2	ID=g159.t1.cds;Parent=g159.t1
LN590706.1	AUGUSTUS	CDS	16851664	16851732	.	-	2	ID=g159.t1.cds;Parent=g159.t1
LN590706.1	AUGUSTUS	CDS	16854560	16854572	.	-	0	ID=g159.t1.cds;Parent=g159.t1
LN590706.1	AUGUSTUS	CDS	16858956	16858958	.	-	0	ID=g159.t1.cds;Parent=g159.t1
LN590706.1	AUGUSTUS	start_codon	16858956	16858958	.	-	0	Parent=g159.t1
LN590706.1	AUGUSTUS	protein_match	16848574	16849161	6.17	-	0	ID=pp.g159.t1.fz_znf;Target=fz_znf 1 196;Target_start=107;
LN590706.1	AUGUSTUS	protein_match	16849243	16849397	1.9	-	2	ID=pp.g159.t1.fz_linker;Target=fz_linker 1 52;Target_start=28;
LN590706.1	AUGUSTUS	protein_match	16851664	16851664	1	-	0	ID=pp.g159.t1.fz_linker;Target=fz_linker 1 1;Target_start=28;
LN590706.1	AUGUSTUS	protein_match	16851665	16851732	5.88	-	2	ID=pp.g159.t1.fz_finz;Target=fz_finz 6 28;Target_start=0;
LN590706.1	AUGUSTUS	protein_match	16854560	16854572	1.64	-	0	ID=pp.g159.t1.fz_finz;Target=fz_finz 2 6;Target_start=0;
LN590706.1	AUGUSTUS	protein_match	16858956	16858958	39.1	-	0	ID=pp.g159.t1.fz_finz;Target=fz_finz 1 1;Target_start=0;
LN590706.1	AUGUSTUS	interblock_region	16842411	16842424	.	-	2	ID=pp.g159.t1.iBR3
LN590706.1	AUGUSTUS	interblock_region	16848222	16848573	.	-	0	ID=pp.g159.t1.iBR3
LN590706.1	AUGUSTUS	interblock_region	16849162	16849242	.	-	0	ID=pp.g159.t1.iBR2
# protein sequence = [MASCKVESEDLRIEEDFRVKQEDAEEQADLIILKEESQELNESEEKDKSEKLHDFVIGEKSHQTGKTSSRKRAQKTES
# NSYFTCCQCGKSFNQKQNLEVHMRVHTGEKPFSCQQCGKCFTQKGNLKSHLRIHTGEKPFTCKLCGKSFTAEPNLKYHMNIHNGVKPFTCDQCGKSFT
# RKVTLNYHTRSHSGENGLICHHCGKNFSHKVSLKTHMRLHTGEKPYTCPQCGMSFTFKASLDSHMRSHTGESPYTCKVCGKGFSLKGNLNTHMRIHTG
# EKPFMCVQCGRCFTRKGTLNYHMRIHSREDCFICHECGKCFPDMKHLNRHVIIHSGEKPFKCQQCGKGFQFNKNLKTHMKIHTREKTFKCNHCGKSFS
# YKVSLKTHMRLHTGEKPYTCPQCGKNFTYTATLNAHMRTHTGERPFICGDRA]
# sequence of block fz_znf      107 [KPFSCQQCGKCFTQKGNLKSHLRIHTGEKPFTCKLCGKSFTAEPNLKYHMNIHNGVKPFTCDQCGKSFTRKVTLNYHTRSHSGENGLICHHCGKNFSHKVSLKTHMRLHTGEKPYTCPQCGMSFTFKASLDSHMRSHTGESPYTCKVCGKGFSLKGNLNTHMRIHTGEKPFMCVQCGRCFTRKGTLNYHMRIHSRE] 303
# sequence of block fz_linker    28 [DLIILKEESQELNESEEKDKSEKLHDFVIGEKSHQTGKTSSRKRAQKTESNS] 80
# sequence of block fz_finz       0 [MASCKVESEDLRIEEDFRVKQEDAEEQA] 28
# Evidence for and against this transcript:
# % of transcript supported by hints (any source): 0
# CDS exons: 0/5
# CDS introns: 0/4
# 5'UTR exons and introns: 0/0
# 3'UTR exons and introns: 0/0
# hint groups fully obeyed: 93
#     RM:  93
# incompatible hint groups: 4
#     RM:   4
# end gene g159
###
#
# ----- prediction on sequence number 95 (length = 30083, name = LN590706.1:18845819-18875902) -----
#
# Predicted genes for sequence number 95 on both strands
# start gene g160
LN590706.1	AUGUSTUS	gene	18870582	18870920	1	-	.	ID=g160
LN590706.1	AUGUSTUS	transcript	18870582	18870920	.	-	.	ID=g160.t1;Parent=g160
LN590706.1	AUGUSTUS	stop_codon	18870582	18870584	.	-	0	Parent=g160.t1
LN590706.1	AUGUSTUS	CDS	18870585	18870920	.	-	0	ID=g160.t1.cds;Parent=g160.t1
LN590706.1	AUGUSTUS	start_codon	18870918	18870920	.	-	0	Parent=g160.t1
# protein sequence = [MRWPEVIMAIKAQQGEEVVFSELDWTTKCEILQSNPFTVMCMFRETSGCINDSSAYVPTQPIGDVEDYFDQVEFQARE
# IPHIHLLAWVKGVPEFENQSDQVVVGLYHRSRAS]
# Evidence for and against this transcript:
# % of transcript supported by hints (any source): 0
# CDS exons: 0/1
# CDS introns: 0/0
# 5'UTR exons and introns: 0/0
# 3'UTR exons and introns: 0/0
# hint groups fully obeyed: 0
# incompatible hint groups: 0
# end gene g160
###
#
# ----- prediction on sequence number 96 (length = 30083, name = LN590707.1:5410194-5440277) -----
#
# Predicted genes for sequence number 96 on both strands
# start gene g161
LN590707.1	AUGUSTUS	gene	5412721	5414091	1	-	.	ID=g161
LN590707.1	AUGUSTUS	transcript	5412721	5414091	.	-	.	ID=g161.t1;Parent=g161
LN590707.1	AUGUSTUS	stop_codon	5412721	5412723	.	-	0	Parent=g161.t1
LN590707.1	AUGUSTUS	CDS	5412724	5414091	.	-	0	ID=g161.t1.cds;Parent=g161.t1
LN590707.1	AUGUSTUS	start_codon	5414089	5414091	.	-	0	Parent=g161.t1
# protein sequence = [MQPQLFPSDRAKIAYIISLLSGRALQWAWSVWDAQGPITNLLTAFVAHFKEVFGQSPNKLSVNDQLFQLRQGQSSVND
# YAFQFHTLAATSGWNKAALITAFRQGLNVNICQQMAIYDVVGLENFIQRAIRVSQHLTACNLEVTALSPPPASPSVPEPMQIDSYHLTHAEHQWRVIN
# GLCLYCGAAGHLMSLCPVRLPHPAVSTLQLQPMIAPLSLTTVWVTSAHQSVSAQALLDSGSSGNFISLNLLRQLNLKRKTCSQPLNIHTILGTPLGRG
# KILYCSPTIMLRIGCLHRESISFLVLDGSAADIILGRPWLTQHSPQVKWNTGEILQWSDDCLKNCMSPVQKLTKAPSSSMNSEVTICSMTVERPETLE
# TPEIPPDYRVFQGVFKQAAMELPPHRPWDCVIDLLHGATLPKGRVYPLSIPEQKAMEEYIEALKQEFICPSTSPAASSFFFCQQ]
# Evidence for and against this transcript:
# % of transcript supported by hints (any source): 0
# CDS exons: 0/1
# CDS introns: 0/0
# 5'UTR exons and introns: 0/0
# 3'UTR exons and introns: 0/0
# hint groups fully obeyed: 0
# incompatible hint groups: 4
#     RM:   4
# end gene g161
###
# start gene g162
LN590707.1	AUGUSTUS	gene	5431575	5437007	1	-	.	ID=g162
LN590707.1	AUGUSTUS	transcript	5431575	5437007	.	-	.	ID=g162.t1;Parent=g162
LN590707.1	AUGUSTUS	stop_codon	5431575	5431577	.	-	0	Parent=g162.t1
LN590707.1	AUGUSTUS	CDS	5431578	5431640	.	-	0	ID=g162.t1.cds;Parent=g162.t1
LN590707.1	AUGUSTUS	CDS	5431730	5431783	.	-	0	ID=g162.t1.cds;Parent=g162.t1
LN590707.1	AUGUSTUS	CDS	5432755	5432882	.	-	2	ID=g162.t1.cds;Parent=g162.t1
LN590707.1	AUGUSTUS	CDS	5433159	5433253	.	-	1	ID=g162.t1.cds;Parent=g162.t1
LN590707.1	AUGUSTUS	CDS	5434388	5434521	.	-	0	ID=g162.t1.cds;Parent=g162.t1
LN590707.1	AUGUSTUS	CDS	5434612	5434690	.	-	1	ID=g162.t1.cds;Parent=g162.t1
LN590707.1	AUGUSTUS	CDS	5434777	5434855	.	-	2	ID=g162.t1.cds;Parent=g162.t1
LN590707.1	AUGUSTUS	CDS	5434936	5434999	.	-	0	ID=g162.t1.cds;Parent=g162.t1
LN590707.1	AUGUSTUS	CDS	5435373	5435465	.	-	0	ID=g162.t1.cds;Parent=g162.t1
LN590707.1	AUGUSTUS	CDS	5435537	5435606	.	-	1	ID=g162.t1.cds;Parent=g162.t1
LN590707.1	AUGUSTUS	CDS	5435697	5435802	.	-	2	ID=g162.t1.cds;Parent=g162.t1
LN590707.1	AUGUSTUS	CDS	5436093	5436219	.	-	0	ID=g162.t1.cds;Parent=g162.t1
LN590707.1	AUGUSTUS	CDS	5436960	5437007	.	-	0	ID=g162.t1.cds;Parent=g162.t1
LN590707.1	AUGUSTUS	start_codon	5437005	5437007	.	-	0	Parent=g162.t1
# protein sequence = [MSGDDDQQDHTIADDLALKVVIEAAKPGVSVLSLCEKGDAFITAETGKVFKKEKEIKKGIAFPTCVSVNNCVCHFSPL
# KSDPDYTLKDGDLVKIDLGVHVDGFISNTAHSFVVGATKDAPVTGRKADVIKAAHLCAEAALRLVKPGNQNTQVTEAWNKIAQSFKCMPIEGMLSHQL
# KQHVIDGEKTIIQNPSDQQRKDHEKAEFEVHEVYAVDVLISTGEGKARDSGQRTTVYKRDPSKQYGLKMKTSRVFFSEVERRFDTMPFTLRAFEDESK
# ARLGVVECAKHELLQPFSVLHEKEGEYVAQFKFTVLLMANGPLRITSGPFDPELYKSEHEVQDPELKALLQSSASRKAQKKKKKKASKTVESATGQAV
# EAESEAAA]
# Evidence for and against this transcript:
# % of transcript supported by hints (any source): 0
# CDS exons: 0/13
# CDS introns: 0/12
# 5'UTR exons and introns: 0/0
# 3'UTR exons and introns: 0/0
# hint groups fully obeyed: 29
#     RM:  29
# incompatible hint groups: 1
#     RM:   1
# end gene g162
###
#
# ----- prediction on sequence number 97 (length = 30080, name = LN590707.1:8855872-8885952) -----
#
# Predicted genes for sequence number 97 on both strands
# start gene g163
LN590707.1	AUGUSTUS	gene	8868193	8869689	1	+	.	ID=g163
LN590707.1	AUGUSTUS	transcript	8868193	8869689	.	+	.	ID=g163.t1;Parent=g163
LN590707.1	AUGUSTUS	start_codon	8868193	8868195	.	+	0	Parent=g163.t1
LN590707.1	AUGUSTUS	CDS	8868193	8868283	.	+	0	ID=g163.t1.cds;Parent=g163.t1
LN590707.1	AUGUSTUS	CDS	8868422	8868437	.	+	2	ID=g163.t1.cds;Parent=g163.t1
LN590707.1	AUGUSTUS	CDS	8868485	8868542	.	+	1	ID=g163.t1.cds;Parent=g163.t1
LN590707.1	AUGUSTUS	CDS	8868620	8868635	.	+	0	ID=g163.t1.cds;Parent=g163.t1
LN590707.1	AUGUSTUS	CDS	8869010	8869686	.	+	2	ID=g163.t1.cds;Parent=g163.t1
LN590707.1	AUGUSTUS	stop_codon	8869687	8869689	.	+	0	Parent=g163.t1
LN590707.1	AUGUSTUS	protein_match	8868193	8868276	2.47	+	0	ID=pp.g163.t1.fz_finz;Target=fz_finz 1 28;Target_start=0;
LN590707.1	AUGUSTUS	protein_match	8868277	8868283	0.812	+	0	ID=pp.g163.t1.fz_linker;Target=fz_linker 1 3;Target_start=28;
LN590707.1	AUGUSTUS	protein_match	8868422	8868437	0.743	+	1	ID=pp.g163.t1.fz_linker;Target=fz_linker 3 8;Target_start=27;
LN590707.1	AUGUSTUS	protein_match	8868485	8868542	1.03	+	0	ID=pp.g163.t1.fz_linker;Target=fz_linker 9 28;Target_start=27;
LN590707.1	AUGUSTUS	protein_match	8868620	8868635	0.946	+	2	ID=pp.g163.t1.fz_linker;Target=fz_linker 28 33;Target_start=27;
LN590707.1	AUGUSTUS	protein_match	8869010	8869068	0.928	+	2	ID=pp.g163.t1.fz_linker;Target=fz_linker 33 52;Target_start=28;
LN590707.1	AUGUSTUS	protein_match	8869069	8869656	3.73	+	0	ID=pp.g163.t1.fz_znf;Target=fz_znf 1 196;Target_start=80;
LN590707.1	AUGUSTUS	interblock_region	8869657	8869689	.	+	0	ID=pp.g163.t1.iBR3
# protein sequence = [LHGMLEENEDMSDPETCRVNEEDPEQQTGSNLLTLAKSPCYMYYVRLTKTYHCSFSCKITKKSSLESDFSQKSAPRAR
# SSRFLPCPHCEKSFTRKGDLDRHVRIHTGEKPFTCAECGKSFTLADGLRKHLRSHSGVRSFHCHQCGKTFILPSHLKRHMLIHADFKPYLCSLCGKSF
# SQLDCLKKHQKTHGGARPHECFECGNAFNSADALKRHRRIHTGEKPYTCCECGKSFTQSGHLRQHERVHTGQKPYYCSLCGRSFSTARNLPAHVKKHR
# PDTYKTTQDDEN]
# sequence of block fz_finz       0 [LHGMLEENEDMSDPETCRVNEEDPEQQT] 28
# sequence of block fz_linker    28 [GSNLLTLAKSPCYMYYVRLTKTYHCSFSCKITKKSSLESDFSQKSAPRARSS] 80
# sequence of block fz_znf       80 [RFLPCPHCEKSFTRKGDLDRHVRIHTGEKPFTCAECGKSFTLADGLRKHLRSHSGVRSFHCHQCGKTFILPSHLKRHMLIHADFKPYLCSLCGKSFSQLDCLKKHQKTHGGARPHECFECGNAFNSADALKRHRRIHTGEKPYTCCECGKSFTQSGHLRQHERVHTGQKPYYCSLCGRSFSTARNLPAHVKKHRPD] 276
# Evidence for and against this transcript:
# % of transcript supported by hints (any source): 0
# CDS exons: 0/5
# CDS introns: 0/4
# 5'UTR exons and introns: 0/0
# 3'UTR exons and introns: 0/0
# hint groups fully obeyed: 4
#     RM:   4
# incompatible hint groups: 3
#     RM:   3
# end gene g163
###
# start gene g164
LN590707.1	AUGUSTUS	gene	8870872	8873237	1	+	.	ID=g164
LN590707.1	AUGUSTUS	transcript	8870872	8873237	.	+	.	ID=g164.t1;Parent=g164
LN590707.1	AUGUSTUS	start_codon	8870872	8870874	.	+	0	Parent=g164.t1
LN590707.1	AUGUSTUS	CDS	8870872	8870956	.	+	0	ID=g164.t1.cds;Parent=g164.t1
LN590707.1	AUGUSTUS	CDS	8871927	8872370	.	+	2	ID=g164.t1.cds;Parent=g164.t1
LN590707.1	AUGUSTUS	CDS	8872480	8872830	.	+	2	ID=g164.t1.cds;Parent=g164.t1
LN590707.1	AUGUSTUS	CDS	8873212	8873234	.	+	2	ID=g164.t1.cds;Parent=g164.t1
LN590707.1	AUGUSTUS	stop_codon	8873235	8873237	.	+	0	Parent=g164.t1
LN590707.1	AUGUSTUS	protein_match	8870872	8870955	3.66	+	0	ID=pp.g164.t1.fz_finz;Target=fz_finz 1 28;Target_start=0;
LN590707.1	AUGUSTUS	protein_match	8870956	8870956	1	+	0	ID=pp.g164.t1.fz_linker;Target=fz_linker 1 1;Target_start=28;
LN590707.1	AUGUSTUS	protein_match	8871927	8872081	1.12	+	2	ID=pp.g164.t1.fz_linker;Target=fz_linker 1 52;Target_start=28;
LN590707.1	AUGUSTUS	protein_match	8872088	8872370	4.27	+	0	ID=pp.g164.t1.fz_znf;Target=fz_znf 1 95;Target_start=82;
LN590707.1	AUGUSTUS	protein_match	8872480	8872784	3.15	+	2	ID=pp.g164.t1.fz_znf;Target=fz_znf 95 196;Target_start=82;
LN590707.1	AUGUSTUS	interblock_region	8872082	8872087	.	+	0	ID=pp.g164.t1.iBR2
LN590707.1	AUGUSTUS	interblock_region	8872785	8872830	.	+	0	ID=pp.g164.t1.iBR3
LN590707.1	AUGUSTUS	interblock_region	8873212	8873237	.	+	2	ID=pp.g164.t1.iBR3
# protein sequence = [MEFIKEETENTSAPEPCRIKQEDTEEQIDLMEANEVEEKQHQHHFTAGDKSGGKNYFICPQCGKSFPHKGDLNKHIRI
# HTGERPFMCIQCEKSFTQKANLNRHLRVHSGEKPFTCPQCGRSFTSTSILKHHLRSHSGVKSFSCDQCDKNFILAKLLKRHLKTHANQKPHLCSFCGK
# NDILAKLLKRHLKTHANQKPHLCSFCGKSFSQLDYFVEHQKMHIGGRPHKCSECGNAFNTADSLRRHQRIHTGEKPYICSHCGKGFIQSGHLRAHERL
# HTGEKPYQCCSCERSFTHSTVLDGFGL]
# sequence of block fz_finz       0 [MEFIKEETENTSAPEPCRIKQEDTEEQI] 28
# sequence of block fz_linker    28 [DLMEANEVEEKQHQHHFTAGDKSGGKNYFICPQCGKSFPHKGDLNKHIRIHT] 80
# sequence of block fz_znf       82 [RPFMCIQCEKSFTQKANLNRHLRVHSGEKPFTCPQCGRSFTSTSILKHHLRSHSGVKSFSCDQCDKNFILAKLLKRHLKTHANQKPHLCSFCGKNDILAKLLKRHLKTHANQKPHLCSFCGKSFSQLDYFVEHQKMHIGGRPHKCSECGNAFNTADSLRRHQRIHTGEKPYICSHCGKGFIQSGHLRAHERLHTGE] 278
# Evidence for and against this transcript:
# % of transcript supported by hints (any source): 0
# CDS exons: 0/4
# CDS introns: 0/3
# 5'UTR exons and introns: 0/0
# 3'UTR exons and introns: 0/0
# hint groups fully obeyed: 14
#     RM:  14
# incompatible hint groups: 1
#     RM:   1
# end gene g164
###
# start gene g165
LN590707.1	AUGUSTUS	gene	8875359	8881597	1	+	.	ID=g165
LN590707.1	AUGUSTUS	transcript	8875359	8881597	.	+	.	ID=g165.t1;Parent=g165
LN590707.1	AUGUSTUS	start_codon	8875359	8875361	.	+	0	Parent=g165.t1
LN590707.1	AUGUSTUS	CDS	8875359	8875374	.	+	0	ID=g165.t1.cds;Parent=g165.t1
LN590707.1	AUGUSTUS	CDS	8876215	8876230	.	+	2	ID=g165.t1.cds;Parent=g165.t1
LN590707.1	AUGUSTUS	CDS	8878441	8878469	.	+	1	ID=g165.t1.cds;Parent=g165.t1
LN590707.1	AUGUSTUS	CDS	8879135	8879150	.	+	2	ID=g165.t1.cds;Parent=g165.t1
LN590707.1	AUGUSTUS	CDS	8880012	8880052	.	+	1	ID=g165.t1.cds;Parent=g165.t1
LN590707.1	AUGUSTUS	CDS	8880690	8881594	.	+	2	ID=g165.t1.cds;Parent=g165.t1
LN590707.1	AUGUSTUS	stop_codon	8881595	8881597	.	+	0	Parent=g165.t1
LN590707.1	AUGUSTUS	protein_match	8875359	8875374	4.11	+	0	ID=pp.g165.t1.fz_finz;Target=fz_finz 1 6;Target_start=0;
LN590707.1	AUGUSTUS	protein_match	8876215	8876230	3.3	+	1	ID=pp.g165.t1.fz_finz;Target=fz_finz 6 11;Target_start=0;
LN590707.1	AUGUSTUS	protein_match	8878441	8878469	1.5	+	0	ID=pp.g165.t1.fz_finz;Target=fz_finz 12 21;Target_start=0;
LN590707.1	AUGUSTUS	protein_match	8879135	8879150	1.15	+	1	ID=pp.g165.t1.fz_finz;Target=fz_finz 21 26;Target_start=0;
LN590707.1	AUGUSTUS	protein_match	8880012	8880018	1.25	+	1	ID=pp.g165.t1.fz_finz;Target=fz_finz 26 28;Target_start=0;
LN590707.1	AUGUSTUS	protein_match	8880019	8880052	1.1	+	0	ID=pp.g165.t1.fz_linker;Target=fz_linker 1 12;Target_start=28;
LN590707.1	AUGUSTUS	protein_match	8880690	8880811	1.1	+	2	ID=pp.g165.t1.fz_linker;Target=fz_linker 12 52;Target_start=28;
LN590707.1	AUGUSTUS	protein_match	8880827	8881414	4.3	+	0	ID=pp.g165.t1.fz_znf;Target=fz_znf 1 196;Target_start=85;
LN590707.1	AUGUSTUS	interblock_region	8880812	8880826	.	+	0	ID=pp.g165.t1.iBR2
LN590707.1	AUGUSTUS	interblock_region	8881415	8881597	.	+	0	ID=pp.g165.t1.iBR3
# protein sequence = [MIFITDEEEEITIPERMSLKMEYLKLLTTVQFLKKKTLKNEEGKDVSRKQARKTGVKKPFTCSDCGKGYSRKPDLNRH
# MRIHTGERLFTCTQCGKVFTDKGKLDVHMRVHTGERPFTCTQCGQSYIHKPDLNRHMRIHTGERPYTCTQCGKSFIDTQILKSHMMTHSGEKPFTCTQ
# CGKSFVSRSFLKDHLLSHTGVKSFRCDQCDKTFAVATNLKRHLKVHAGVKPHFCSFCEKTFAHLQKLKEHERIHTGVKPHACLDCGKSYTTSCALKTH
# QRIHTGEKPYMCSHCEKCFAHLSSLQAHEKVHTGEKPYKCPSCGKSFAHYPNLHVHIKKKRCPKLAE]
# sequence of block fz_finz       0 [MIFITDEEEEITIPERMSLKMEYLKLLT] 28
# sequence of block fz_linker    28 [TVQFLKKKTLKNEEGKDVSRKQARKTGVKKPFTCSDCGKGYSRKPDLNRHMR] 80
# sequence of block fz_znf       85 [RLFTCTQCGKVFTDKGKLDVHMRVHTGERPFTCTQCGQSYIHKPDLNRHMRIHTGERPYTCTQCGKSFIDTQILKSHMMTHSGEKPFTCTQCGKSFVSRSFLKDHLLSHTGVKSFRCDQCDKTFAVATNLKRHLKVHAGVKPHFCSFCEKTFAHLQKLKEHERIHTGVKPHACLDCGKSYTTSCALKTHQRIHTGE] 281
# Evidence for and against this transcript:
# % of transcript supported by hints (any source): 0
# CDS exons: 0/6
# CDS introns: 0/5
# 5'UTR exons and introns: 0/0
# 3'UTR exons and introns: 0/0
# hint groups fully obeyed: 37
#     RM:  37
# incompatible hint groups: 4
#     RM:   4
# end gene g165
###
#
# ----- prediction on sequence number 98 (length = 47058, name = LN590708.1:1056770-1103828) -----
#
# Predicted genes for sequence number 98 on both strands
# start gene g166
LN590708.1	AUGUSTUS	gene	1060283	1061808	1	+	.	ID=g166
LN590708.1	AUGUSTUS	transcript	1060283	1061808	.	+	.	ID=g166.t1;Parent=g166
LN590708.1	AUGUSTUS	start_codon	1060283	1060285	.	+	0	Parent=g166.t1
LN590708.1	AUGUSTUS	CDS	1060283	1060288	.	+	0	ID=g166.t1.cds;Parent=g166.t1
LN590708.1	AUGUSTUS	CDS	1060532	1060613	.	+	0	ID=g166.t1.cds;Parent=g166.t1
LN590708.1	AUGUSTUS	CDS	1060811	1061805	.	+	2	ID=g166.t1.cds;Parent=g166.t1
LN590708.1	AUGUSTUS	stop_codon	1061806	1061808	.	+	0	Parent=g166.t1
LN590708.1	AUGUSTUS	protein_match	1060283	1060288	15.1	+	0	ID=pp.g166.t1.fz_finz;Target=fz_finz 1 2;Target_start=0;
LN590708.1	AUGUSTUS	protein_match	1060532	1060609	2.2	+	0	ID=pp.g166.t1.fz_finz;Target=fz_finz 3 28;Target_start=0;
LN590708.1	AUGUSTUS	protein_match	1060610	1060613	0.401	+	0	ID=pp.g166.t1.fz_linker;Target=fz_linker 1 2;Target_start=28;
LN590708.1	AUGUSTUS	protein_match	1060811	1060962	1.08	+	2	ID=pp.g166.t1.fz_linker;Target=fz_linker 2 52;Target_start=28;
LN590708.1	AUGUSTUS	protein_match	1060966	1061553	4.46	+	0	ID=pp.g166.t1.fz_znf;Target=fz_znf 1 196;Target_start=81;
LN590708.1	AUGUSTUS	interblock_region	1060963	1060965	.	+	0	ID=pp.g166.t1.iBR2
LN590708.1	AUGUSTUS	interblock_region	1061554	1061808	.	+	0	ID=pp.g166.t1.iBR3
# protein sequence = [MAFIKEDREKMRDPEPCRIKYSEDTEEQTGTVFAFISELIDENEDNEELSEIEEKNYFKTGENPLICCQSKQIILKKT
# RAKKSFTCTQCGKSLRCKHNLELHMRLHTGEKPYKCSHCDKRFRHSGHLKKHKRIHTGEKPYACDQCGKRFTIKGSLLEHMRVHTGEKPFTCDQCGKS
# FARSAILKIHKNIHTREKLYTCDQCGKTFLSASALKTHLRVHTKEKPHSCQLCGKTFARLRYLKEHQKRHSAVREYMCFECEKTFITASHLKKLERIH
# TGEKPYKCSHCDKRFSRSGILKTHEMFHTGEKPYKCSHCDKRFIQSSNLKTHERIHTGEKPYHCTACGKSFNQSSALHSHTKNNHSK]
# sequence of block fz_finz       0 [MAFIKEDREKMRDPEPCRIKYSEDTEEQ] 28
# sequence of block fz_linker    28 [TGTVFAFISELIDENEDNEELSEIEEKNYFKTGENPLICCQSKQIILKKTRA] 80
# sequence of block fz_znf       81 [KSFTCTQCGKSLRCKHNLELHMRLHTGEKPYKCSHCDKRFRHSGHLKKHKRIHTGEKPYACDQCGKRFTIKGSLLEHMRVHTGEKPFTCDQCGKSFARSAILKIHKNIHTREKLYTCDQCGKTFLSASALKTHLRVHTKEKPHSCQLCGKTFARLRYLKEHQKRHSAVREYMCFECEKTFITASHLKKLERIHTGE] 277
# Evidence for and against this transcript:
# % of transcript supported by hints (any source): 0
# CDS exons: 0/3
# CDS introns: 0/2
# 5'UTR exons and introns: 0/0
# 3'UTR exons and introns: 0/0
# hint groups fully obeyed: 2
#     RM:   2
# incompatible hint groups: 3
#     RM:   3
# end gene g166
###
# start gene g167
LN590708.1	AUGUSTUS	gene	1072367	1079001	1	+	.	ID=g167
LN590708.1	AUGUSTUS	transcript	1072367	1079001	.	+	.	ID=g167.t1;Parent=g167
LN590708.1	AUGUSTUS	start_codon	1072367	1072369	.	+	0	Parent=g167.t1
LN590708.1	AUGUSTUS	CDS	1072367	1072451	.	+	0	ID=g167.t1.cds;Parent=g167.t1
LN590708.1	AUGUSTUS	CDS	1076582	1077125	.	+	2	ID=g167.t1.cds;Parent=g167.t1
LN590708.1	AUGUSTUS	CDS	1077609	1078998	.	+	1	ID=g167.t1.cds;Parent=g167.t1
LN590708.1	AUGUSTUS	stop_codon	1078999	1079001	.	+	0	Parent=g167.t1
LN590708.1	AUGUSTUS	protein_match	1072367	1072450	6.82	+	0	ID=pp.g167.t1.fz_finz;Target=fz_finz 1 28;Target_start=0;
LN590708.1	AUGUSTUS	protein_match	1072451	1072451	1	+	0	ID=pp.g167.t1.fz_linker;Target=fz_linker 1 1;Target_start=28;
LN590708.1	AUGUSTUS	protein_match	1076582	1076736	1.72	+	2	ID=pp.g167.t1.fz_linker;Target=fz_linker 1 52;Target_start=28;
LN590708.1	AUGUSTUS	protein_match	1077706	1078293	7.58	+	0	ID=pp.g167.t1.fz_znf;Target=fz_znf 1 196;Target_start=242;
LN590708.1	AUGUSTUS	interblock_region	1076737	1077125	.	+	0	ID=pp.g167.t1.iBR2
LN590708.1	AUGUSTUS	interblock_region	1077609	1077705	.	+	1	ID=pp.g167.t1.iBR2
LN590708.1	AUGUSTUS	interblock_region	1078294	1079001	.	+	0	ID=pp.g167.t1.iBR3
# protein sequence = [MSFIKEESEDIRIAEVFSIKHEDTEEQTDLKVLKKESQELNENEEKYLVERNLDFIMEEKYFSCSQTKKTSTRKRALK
# TGTRDFSCEHCGKFFNHKGNLKKHTQIHTGEKPHACTQCGKSFIEKGSLKIHMRVHTGEKPYACTQCGKSFTQKERLKVHLRIHTGEKRFSCKQCGKS
# FKEIGHLEGHMRIHTEEKPFTCQQCGKSFNEKEIHTGEKPYSCTQCGKSFTEKGNVNLHMSVHTGEKPFTCQQCGKSFTQKQHLKVHMRSHTGEKAFT
# CQQCGKSFTENVHLKVHMIVHTGEKPFTCQQCGKSFSQRGHLKIHVRSHTGEKPFTCKQCGKSFNEKGHLKIHMRIHTGEKPYTCQQCGKGFTQKGSL
# NWHKTLHTGQKPYTCPECGKSFAHHGNLNVHMRIHTGEKPYTCQQCGKSFTRKVNLDMHIRIHTREKSYTCQQCGQSFHHKVSLKKHVRIHTEENPYT
# CQQCGESFAQRVNLKVHMRVHIEEKPYTCLCCGESFAQLVNLKVHMRVHNGENLYTCQKCGESFAQCVNLKSHMTTHNGEGPFTCQQCGKIFTHKGSF
# NIHMRVHTGEKPYTCQQCGKSFTQKGSLNWHMTLHTGQKPYTCPECGKSFAHHGNLNVHMRIHTGEKPFTCQQCGKSFTRRGHLKKHMNIHTREKLFT
# CDQSRDK]
# sequence of block fz_finz       0 [MSFIKEESEDIRIAEVFSIKHEDTEEQT] 28
# sequence of block fz_linker    28 [DLKVLKKESQELNENEEKYLVERNLDFIMEEKYFSCSQTKKTSTRKRALKTG] 80
# sequence of block fz_znf      242 [KPFTCQQCGKSFTQKQHLKVHMRSHTGEKAFTCQQCGKSFTENVHLKVHMIVHTGEKPFTCQQCGKSFSQRGHLKIHVRSHTGEKPFTCKQCGKSFNEKGHLKIHMRIHTGEKPYTCQQCGKGFTQKGSLNWHKTLHTGQKPYTCPECGKSFAHHGNLNVHMRIHTGEKPYTCQQCGKSFTRKVNLDMHIRIHTRE] 438
# Evidence for and against this transcript:
# % of transcript supported by hints (any source): 0
# CDS exons: 0/3
# CDS introns: 0/2
# 5'UTR exons and introns: 0/0
# 3'UTR exons and introns: 0/0
# hint groups fully obeyed: 23
#     RM:  23
# incompatible hint groups: 3
#     RM:   3
# end gene g167
###
# start gene g168
LN590708.1	AUGUSTUS	gene	1080300	1080857	1	+	.	ID=g168
LN590708.1	AUGUSTUS	transcript	1080300	1080857	.	+	.	ID=g168.t1;Parent=g168
LN590708.1	AUGUSTUS	start_codon	1080300	1080302	.	+	0	Parent=g168.t1
LN590708.1	AUGUSTUS	CDS	1080300	1080854	.	+	0	ID=g168.t1.cds;Parent=g168.t1
LN590708.1	AUGUSTUS	stop_codon	1080855	1080857	.	+	0	Parent=g168.t1
# protein sequence = [MQESTSACCYSNSPETLPAMPDDNATTLEILPQTHDNAWLDNFCMELGYHNLKFLTTPYGTSGAVAGAAVCASIDDID
# GCIRTAAFKIIKATIVILLEHLISKKLKELCLGCEVDHPSQLRHSCLFEPCTYFFDAYFDELSRNLVKPELKHIIAQALNRFGLRFNPQRVQGSVDSI
# LCELRDEVF]
# Evidence for and against this transcript:
# % of transcript supported by hints (any source): 0
# CDS exons: 0/1
# CDS introns: 0/0
# 5'UTR exons and introns: 0/0
# 3'UTR exons and introns: 0/0
# hint groups fully obeyed: 0
# incompatible hint groups: 0
# end gene g168
###
#
# ----- prediction on sequence number 99 (length = 30083, name = LN590708.1:7698113-7728196) -----
#
# Predicted genes for sequence number 99 on both strands
# start gene g169
LN590708.1	AUGUSTUS	gene	7713113	7727576	1	+	.	ID=g169
LN590708.1	AUGUSTUS	transcript	7713113	7727576	.	+	.	ID=g169.t1;Parent=g169
LN590708.1	AUGUSTUS	start_codon	7713113	7713115	.	+	0	Parent=g169.t1
LN590708.1	AUGUSTUS	CDS	7713113	7713197	.	+	0	ID=g169.t1.cds;Parent=g169.t1
LN590708.1	AUGUSTUS	CDS	7723980	7724050	.	+	2	ID=g169.t1.cds;Parent=g169.t1
LN590708.1	AUGUSTUS	CDS	7727002	7727093	.	+	0	ID=g169.t1.cds;Parent=g169.t1
LN590708.1	AUGUSTUS	CDS	7727192	7727300	.	+	1	ID=g169.t1.cds;Parent=g169.t1
LN590708.1	AUGUSTUS	CDS	7727553	7727573	.	+	0	ID=g169.t1.cds;Parent=g169.t1
LN590708.1	AUGUSTUS	stop_codon	7727574	7727576	.	+	0	Parent=g169.t1
# protein sequence = [MEFFKEEREDVKIEDTFRVKHEETETHTDFQLNSHLSTLASIHKIYHTLHRLVVMLVLAWKLDAQSMGYFTLQEWLKG
# MGSLQCDSTEKLRNSLDYLRSVLNDATSFKLIYRYAFDFARQKYLLSR]
# Evidence for and against this transcript:
# % of transcript supported by hints (any source): 0
# CDS exons: 0/5
# CDS introns: 0/4
# 5'UTR exons and introns: 0/0
# 3'UTR exons and introns: 0/0
# hint groups fully obeyed: 65
#     RM:  65
# incompatible hint groups: 2
#     RM:   2
# end gene g169
###
#
# ----- prediction on sequence number 100 (length = 30083, name = LN590709.1:14493867-14523950) -----
#
# Predicted genes for sequence number 100 on both strands
# start gene g170
LN590709.1	AUGUSTUS	gene	14495038	14522493	1	+	.	ID=g170
LN590709.1	AUGUSTUS	transcript	14495038	14522493	.	+	.	ID=g170.t1;Parent=g170
LN590709.1	AUGUSTUS	start_codon	14495038	14495040	.	+	0	Parent=g170.t1
LN590709.1	AUGUSTUS	CDS	14495038	14495047	.	+	0	ID=g170.t1.cds;Parent=g170.t1
LN590709.1	AUGUSTUS	CDS	14496805	14497167	.	+	2	ID=g170.t1.cds;Parent=g170.t1
LN590709.1	AUGUSTUS	CDS	14505514	14505736	.	+	2	ID=g170.t1.cds;Parent=g170.t1
LN590709.1	AUGUSTUS	CDS	14514009	14514199	.	+	1	ID=g170.t1.cds;Parent=g170.t1
LN590709.1	AUGUSTUS	CDS	14522441	14522490	.	+	2	ID=g170.t1.cds;Parent=g170.t1
LN590709.1	AUGUSTUS	stop_codon	14522491	14522493	.	+	0	Parent=g170.t1
# protein sequence = [MERGETFSETFSHTERCQTCRECTGLMRMQTPCTDSNDAVCVCNYGYFMSDLTGECEPCTVCPRGQGVLLRCEHSHDT
# VCEECLDDTYSDQDSTLDPCLPCTICEEGIEILMRNCTPYEDAWCHDPLSPTYPTFASDSSTSVTDPNGLWSPNPGGDATTPKPSSPHFIGRGLNENL
# IPIYCPILAAVVVGLLAYIIFKRWNSCKQNKQAANNRAATANQTPSPEGEKLHSDSGISVDSQSLQEQQAQTQAQAHTQMHATEQIVVRMDGGAQPDS
# PPPQA]
# Evidence for and against this transcript:
# % of transcript supported by hints (any source): 0
# CDS exons: 0/5
# CDS introns: 0/4
# 5'UTR exons and introns: 0/0
# 3'UTR exons and introns: 0/0
# hint groups fully obeyed: 211
#     RM: 211
# incompatible hint groups: 0
# end gene g170
###
#
# ----- prediction on sequence number 101 (length = 30083, name = LN590710.1:6065214-6095297) -----
#
# Predicted genes for sequence number 101 on both strands
# start gene g171
LN590710.1	AUGUSTUS	gene	6093058	6093773	1	-	.	ID=g171
LN590710.1	AUGUSTUS	transcript	6093058	6093773	.	-	.	ID=g171.t1;Parent=g171
LN590710.1	AUGUSTUS	stop_codon	6093058	6093060	.	-	0	Parent=g171.t1
LN590710.1	AUGUSTUS	CDS	6093061	6093310	.	-	1	ID=g171.t1.cds;Parent=g171.t1
LN590710.1	AUGUSTUS	CDS	6093751	6093773	.	-	0	ID=g171.t1.cds;Parent=g171.t1
LN590710.1	AUGUSTUS	start_codon	6093771	6093773	.	-	0	Parent=g171.t1
# protein sequence = [MSSFKEGLCSQGDFVTHTAWLNRSSILYAGEDKWSVDPRVSLVTLNQDEFTIKIEDVDLTDEGQYICAVQTSSRPRTT
# SVHIIVQGEFGVF]
# Evidence for and against this transcript:
# % of transcript supported by hints (any source): 0
# CDS exons: 0/2
# CDS introns: 0/1
# 5'UTR exons and introns: 0/0
# 3'UTR exons and introns: 0/0
# hint groups fully obeyed: 1
#     RM:   1
# incompatible hint groups: 0
# end gene g171
###
#
# ----- prediction on sequence number 102 (length = 38075, name = LN590711.1:8385847-8423922) -----
#
# Predicted genes for sequence number 102 on both strands
# start gene g172
LN590711.1	AUGUSTUS	gene	8389992	8408922	1	-	.	ID=g172
LN590711.1	AUGUSTUS	transcript	8389992	8408922	.	-	.	ID=g172.t1;Parent=g172
LN590711.1	AUGUSTUS	stop_codon	8389992	8389994	.	-	0	Parent=g172.t1
LN590711.1	AUGUSTUS	CDS	8389995	8390198	.	-	0	ID=g172.t1.cds;Parent=g172.t1
LN590711.1	AUGUSTUS	CDS	8392693	8392701	.	-	0	ID=g172.t1.cds;Parent=g172.t1
LN590711.1	AUGUSTUS	CDS	8395213	8395628	.	-	2	ID=g172.t1.cds;Parent=g172.t1
LN590711.1	AUGUSTUS	CDS	8401209	8401329	.	-	0	ID=g172.t1.cds;Parent=g172.t1
LN590711.1	AUGUSTUS	CDS	8403278	8403355	.	-	0	ID=g172.t1.cds;Parent=g172.t1
LN590711.1	AUGUSTUS	CDS	8407319	8407344	.	-	2	ID=g172.t1.cds;Parent=g172.t1
LN590711.1	AUGUSTUS	CDS	8408838	8408922	.	-	0	ID=g172.t1.cds;Parent=g172.t1
LN590711.1	AUGUSTUS	start_codon	8408920	8408922	.	-	0	Parent=g172.t1
LN590711.1	AUGUSTUS	protein_match	8390031	8390198	2.34	-	0	ID=pp.g172.t1.fz_znf;Target=fz_znf 141 196;Target_start=105;
LN590711.1	AUGUSTUS	protein_match	8392693	8392701	1.19	-	0	ID=pp.g172.t1.fz_znf;Target=fz_znf 138 140;Target_start=105;
LN590711.1	AUGUSTUS	protein_match	8395213	8395623	1.51	-	0	ID=pp.g172.t1.fz_znf;Target=fz_znf 1 137;Target_start=105;
LN590711.1	AUGUSTUS	protein_match	8401279	8401329	1.2	-	0	ID=pp.g172.t1.fz_linker;Target=fz_linker 36 52;Target_start=28;
LN590711.1	AUGUSTUS	protein_match	8403278	8403355	1.02	-	0	ID=pp.g172.t1.fz_linker;Target=fz_linker 10 35;Target_start=28;
LN590711.1	AUGUSTUS	protein_match	8407319	8407344	1.11	-	2	ID=pp.g172.t1.fz_linker;Target=fz_linker 1 9;Target_start=28;
LN590711.1	AUGUSTUS	protein_match	8408838	8408838	1	-	0	ID=pp.g172.t1.fz_linker;Target=fz_linker 1 1;Target_start=28;
LN590711.1	AUGUSTUS	protein_match	8408839	8408922	7.1	-	0	ID=pp.g172.t1.fz_finz;Target=fz_finz 1 28;Target_start=0;
LN590711.1	AUGUSTUS	interblock_region	8389992	8390030	.	-	0	ID=pp.g172.t1.iBR3
LN590711.1	AUGUSTUS	interblock_region	8395624	8395628	.	-	2	ID=pp.g172.t1.iBR2
LN590711.1	AUGUSTUS	interblock_region	8401209	8401278	.	-	0	ID=pp.g172.t1.iBR2
# protein sequence = [MEFIKEENEDLKTEETFRVKCEDTETQTDCVHGKPPGMLSGSSAKITNKFHFQQTRYEINQQTVKRLSSRSCVSVRSL
# YCRTVSCKLGFSGCHSVNANTGLSARFNLYLSLFILDLMAIIEEVQKQYKKQEEDQCKDHDFSTGEKTEETSPQTKAKETRIPHRLICSECGSSFSHR
# SGLRMHMRIHTGEKPFTCPQCGKRFTQQGNFQTHMRVHTGEKPYSCDLCGKCVSTQQKLNYHMKRHSNKRNLSPSLSVDRFTFKSSLQTHLRLHKEER
# SFTCLVCGKSCKLKGNFKLHMRLHNGKRDVKCVSRIKKT]
# sequence of block fz_znf      105 [NLYLSLFILDLMAIIEEVQKQYKKQEEDQCKDHDFSTGEKTEETSPQTKAKETRIPHRLICSECGSSFSHRSGLRMHMRIHTGEKPFTCPQCGKRFTQQGNFQTHMRVHTGEKPYSCDLCGKCVSTQQKLNYHMKRHSNKRNLSPSLSVDRFTFKSSLQTHLRLHKEERSFTCLVCGKSCKLKGNFKLHMRLHNGK] 301
# sequence of block fz_linker    28 [DCVHGKPPGMLSGSSAKITNKFHFQQTRYEINQQTVKRLSSRSCVSVRSLYC] 80
# sequence of block fz_finz       0 [MEFIKEENEDLKTEETFRVKCEDTETQT] 28
# Evidence for and against this transcript:
# % of transcript supported by hints (any source): 0
# CDS exons: 0/7
# CDS introns: 0/6
# 5'UTR exons and introns: 0/0
# 3'UTR exons and introns: 0/0
# hint groups fully obeyed: 143
#     RM: 143
# incompatible hint groups: 2
#     RM:   2
# end gene g172
###
# start gene g173
LN590711.1	AUGUSTUS	gene	8414607	8415884	1	+	.	ID=g173
LN590711.1	AUGUSTUS	transcript	8414607	8415884	.	+	.	ID=g173.t1;Parent=g173
LN590711.1	AUGUSTUS	start_codon	8414607	8414609	.	+	0	Parent=g173.t1
LN590711.1	AUGUSTUS	CDS	8414607	8415881	.	+	0	ID=g173.t1.cds;Parent=g173.t1
LN590711.1	AUGUSTUS	stop_codon	8415882	8415884	.	+	0	Parent=g173.t1
# protein sequence = [MDLGMGGEKGSGEVQYGSGFQSGRSGQTVTYLGKFAFDTPPSGSIGGSGWCPDNNIISLVSAGILGVSPSPGNITTQT
# SSSSGNMGGQSSDMEQVYAPPLPAYSTCGEIYPEQVTFHHSPATSSSLPYPSSDYHTTSKPGMDGSLFSMIPDYNLFHHQGDVGVMEHKPFQTMDPIR
# VNPPPITPLETIRAFKDKQQIHPSFLGGNSYPDYNLFHHQGDVGVMEHKPFQTMDPIRVNPPPITPLETIRAFKDKQQIHPSFLGGQQHVSQHHQPSQ
# TLALKPIRPRKYPNRPSKTPVHERPHACPAENCDRRFSRSDELTRHLRIHTGHKPFQCRICMRSFSRSDHLTTHIRTHTGEKPFSCEFCGRKFARSDE
# RKRHAKVHLKQKDKKPTDKGSSAGAGGSHTSPPSSCGSAGPSSANIMTVTTCA]
# Evidence for and against this transcript:
# % of transcript supported by hints (any source): 0
# CDS exons: 0/1
# CDS introns: 0/0
# 5'UTR exons and introns: 0/0
# 3'UTR exons and introns: 0/0
# hint groups fully obeyed: 0
# incompatible hint groups: 0
# end gene g173
###
#
# ----- prediction on sequence number 103 (length = 40361, name = LN590711.1:8759470-8799831) -----
#
# Predicted genes for sequence number 103 on both strands
# start gene g174
LN590711.1	AUGUSTUS	gene	8770428	8789522	1	-	.	ID=g174
LN590711.1	AUGUSTUS	transcript	8770428	8789522	.	-	.	ID=g174.t1;Parent=g174
LN590711.1	AUGUSTUS	stop_codon	8770428	8770430	.	-	0	Parent=g174.t1
LN590711.1	AUGUSTUS	CDS	8770431	8770738	.	-	2	ID=g174.t1.cds;Parent=g174.t1
LN590711.1	AUGUSTUS	CDS	8782672	8782774	.	-	0	ID=g174.t1.cds;Parent=g174.t1
LN590711.1	AUGUSTUS	CDS	8788545	8789522	.	-	0	ID=g174.t1.cds;Parent=g174.t1
LN590711.1	AUGUSTUS	start_codon	8789520	8789522	.	-	0	Parent=g174.t1
# protein sequence = [MSGLMKLTELHIEHNQFSKINFFNFPRFYNLRALYLQWNRIRTMSEGLTWTWTSLQKLDLSGNDLQEIDAEVYRAMPN
# LQTLNLDSNKLVNVSQEAVDAWTSLTAISLAGNMWDCGPVVCPLVAWLRTFHGNKENNMICASPKEVQGEKVMDAVDASGVCRGAPATPSTVIFPSTS
# FVAFAQTPASSFIPIIKSGDSRRGQGTSLEGTTSSAPSQPAVPPPEQDFEPVSFHKIVAGSVALFLSVAMILLVIYVSWKRYPSSVKQLQENSAAARK
# RRKKSRETERTLSTPLQEYYVDYKPNNTEGTDVLVNGTGPCTYTISGSRECEIFYYSTQNLFYIFHFVPSSSVRPFLWDVHLYGPGDMMALKVENEEL
# KEIEEESQYERHVFMAVEKSIPTETNSFEDSESNSCHQCGKSFSLKGNLKEHMKIHTGEKPFTCQQCGKSFTKKGNHKEHMKIHTGEKLFT]
# Evidence for and against this transcript:
# % of transcript supported by hints (any source): 0
# CDS exons: 0/3
# CDS introns: 0/2
# 5'UTR exons and introns: 0/0
# 3'UTR exons and introns: 0/0
# hint groups fully obeyed: 88
#     RM:  88
# incompatible hint groups: 3
#     RM:   3
# end gene g174
###
# start gene g175
LN590711.1	AUGUSTUS	gene	8789614	8793997	1	-	.	ID=g175
LN590711.1	AUGUSTUS	transcript	8789614	8793997	.	-	.	ID=g175.t1;Parent=g175
LN590711.1	AUGUSTUS	stop_codon	8789614	8789616	.	-	0	Parent=g175.t1
LN590711.1	AUGUSTUS	CDS	8789617	8790122	.	-	2	ID=g175.t1.cds;Parent=g175.t1
LN590711.1	AUGUSTUS	CDS	8793994	8793997	.	-	0	ID=g175.t1.cds;Parent=g175.t1
LN590711.1	AUGUSTUS	start_codon	8793995	8793997	.	-	0	Parent=g175.t1
# protein sequence = [MGFAMRHRWFMVPLLMQAWLSATPCFGERPCPRSCRCDGKIVYCESSAFRDVPKNLSGGCQGLSLRYNSLASLKAGQF
# VGLNQLIWLYLDHNYIANVDALAFQGIRRLKELILSSNKITLLHNTTFHLVPNLRNLDLSYNKLQALQPGQFQGLRKLTAQATQLAHALQLP]
# Evidence for and against this transcript:
# % of transcript supported by hints (any source): 0
# CDS exons: 0/2
# CDS introns: 0/1
# 5'UTR exons and introns: 0/0
# 3'UTR exons and introns: 0/0
# hint groups fully obeyed: 22
#     RM:  22
# incompatible hint groups: 1
#     RM:   1
# end gene g175
###
#
# ----- prediction on sequence number 104 (length = 44555, name = LN590711.1:10325049-10369604) -----
#
# Predicted genes for sequence number 104 on both strands
# start gene g176
LN590711.1	AUGUSTUS	gene	10325990	10334624	1	-	.	ID=g176
LN590711.1	AUGUSTUS	transcript	10325990	10334624	.	-	.	ID=g176.t1;Parent=g176
LN590711.1	AUGUSTUS	stop_codon	10325990	10325992	.	-	0	Parent=g176.t1
LN590711.1	AUGUSTUS	CDS	10325993	10326715	.	-	0	ID=g176.t1.cds;Parent=g176.t1
LN590711.1	AUGUSTUS	CDS	10327313	10327503	.	-	2	ID=g176.t1.cds;Parent=g176.t1
LN590711.1	AUGUSTUS	CDS	10332739	10332820	.	-	0	ID=g176.t1.cds;Parent=g176.t1
LN590711.1	AUGUSTUS	CDS	10334622	10334624	.	-	0	ID=g176.t1.cds;Parent=g176.t1
LN590711.1	AUGUSTUS	start_codon	10334622	10334624	.	-	0	Parent=g176.t1
LN590711.1	AUGUSTUS	protein_match	10326074	10326661	3.84	-	0	ID=pp.g176.t1.fz_znf;Target=fz_znf 1 196;Target_start=110;
LN590711.1	AUGUSTUS	protein_match	10327349	10327503	1.4	-	2	ID=pp.g176.t1.fz_linker;Target=fz_linker 1 52;Target_start=28;
LN590711.1	AUGUSTUS	protein_match	10332739	10332739	1	-	0	ID=pp.g176.t1.fz_linker;Target=fz_linker 1 1;Target_start=28;
LN590711.1	AUGUSTUS	protein_match	10332740	10332820	1.51	-	0	ID=pp.g176.t1.fz_finz;Target=fz_finz 2 28;Target_start=0;
LN590711.1	AUGUSTUS	protein_match	10334622	10334624	39.1	-	0	ID=pp.g176.t1.fz_finz;Target=fz_finz 1 1;Target_start=0;
LN590711.1	AUGUSTUS	interblock_region	10325990	10326073	.	-	0	ID=pp.g176.t1.iBR3
LN590711.1	AUGUSTUS	interblock_region	10326662	10326715	.	-	0	ID=pp.g176.t1.iBR2
LN590711.1	AUGUSTUS	interblock_region	10327313	10327348	.	-	0	ID=pp.g176.t1.iBR2
# protein sequence = [MMEVVEEEIYACDTEPSRTNHEDTEEQTDQMEVKEPRDEVNEAEDKRNFKTQRTKSKQLHICSQCGKSFRHKGNLKKH
# MRIHTGEKPYTCPTSFSRLDNCKQHQKTHNEVRDHMCFECWKSFTTASQLKRHQRIHTGEKPYHCPQCGKIFAGTDSRKNHLLCHAGEKPFNCDQCGN
# KFISSLLLKKHQKVHTNEKPHLCTFCGKRFSRLESYKLHQKTHDEVRDHMCLECGKSFTTASQLKRHQRIHTGEKPYKCSYCDKSFSRSENLKTHERV
# HTGEKPYHCPQCGKIFAHTNSLKNHLLCHAGEKPFNGDQCGNKFISFLKTQEFFTTGKL]
# sequence of block fz_znf      110 [RDHMCFECWKSFTTASQLKRHQRIHTGEKPYHCPQCGKIFAGTDSRKNHLLCHAGEKPFNCDQCGNKFISSLLLKKHQKVHTNEKPHLCTFCGKRFSRLESYKLHQKTHDEVRDHMCLECGKSFTTASQLKRHQRIHTGEKPYKCSYCDKSFSRSENLKTHERVHTGEKPYHCPQCGKIFAHTNSLKNHLLCHAGE] 306
# sequence of block fz_linker    28 [DQMEVKEPRDEVNEAEDKRNFKTQRTKSKQLHICSQCGKSFRHKGNLKKHMR] 80
# sequence of block fz_finz       0 [MMEVVEEEIYACDTEPSRTNHEDTEEQT] 28
# Evidence for and against this transcript:
# % of transcript supported by hints (any source): 0
# CDS exons: 0/4
# CDS introns: 0/3
# 5'UTR exons and introns: 0/0
# 3'UTR exons and introns: 0/0
# hint groups fully obeyed: 58
#     RM:  58
# incompatible hint groups: 2
#     RM:   2
# end gene g176
###
# start gene g177
LN590711.1	AUGUSTUS	gene	10335254	10338544	1	-	.	ID=g177
LN590711.1	AUGUSTUS	transcript	10335254	10338544	.	-	.	ID=g177.t1;Parent=g177
LN590711.1	AUGUSTUS	stop_codon	10335254	10335256	.	-	0	Parent=g177.t1
LN590711.1	AUGUSTUS	CDS	10335257	10335272	.	-	1	ID=g177.t1.cds;Parent=g177.t1
LN590711.1	AUGUSTUS	CDS	10336506	10337220	.	-	2	ID=g177.t1.cds;Parent=g177.t1
LN590711.1	AUGUSTUS	CDS	10337504	10337608	.	-	2	ID=g177.t1.cds;Parent=g177.t1
LN590711.1	AUGUSTUS	CDS	10338538	10338544	.	-	0	ID=g177.t1.cds;Parent=g177.t1
LN590711.1	AUGUSTUS	start_codon	10338542	10338544	.	-	0	Parent=g177.t1
LN590711.1	AUGUSTUS	protein_match	10335269	10335272	0.188	-	1	ID=pp.g177.t1.fz_znf;Target=fz_znf 195 196;Target_start=81;
LN590711.1	AUGUSTUS	protein_match	10336506	10337089	4.31	-	0	ID=pp.g177.t1.fz_znf;Target=fz_znf 1 195;Target_start=81;
LN590711.1	AUGUSTUS	protein_match	10337093	10337220	1.2	-	2	ID=pp.g177.t1.fz_linker;Target=fz_linker 10 52;Target_start=28;
LN590711.1	AUGUSTUS	protein_match	10337504	10337531	1.02	-	0	ID=pp.g177.t1.fz_linker;Target=fz_linker 1 10;Target_start=28;
LN590711.1	AUGUSTUS	protein_match	10337532	10337608	3.23	-	2	ID=pp.g177.t1.fz_finz;Target=fz_finz 3 28;Target_start=0;
LN590711.1	AUGUSTUS	protein_match	10338538	10338544	9.55	-	0	ID=pp.g177.t1.fz_finz;Target=fz_finz 1 3;Target_start=0;
LN590711.1	AUGUSTUS	interblock_region	10335254	10335268	.	-	0	ID=pp.g177.t1.iBR3
LN590711.1	AUGUSTUS	interblock_region	10337090	10337092	.	-	0	ID=pp.g177.t1.iBR2
# protein sequence = [MHKVEEEIDDMSDPEPSRMNHEDTEEQTGWCPFLIIHLEEEPCKIKTSRKKVKQLHACSQCGNNFSEKGGLKKHMRIH
# TGEKPYTCTQCGKSFRDKRNLKKHMRIHTGEKPYTCTQCGKSFVYASGFSYHLHIHSGEKPFNCDQCGKKFISSSSLKTHLTVHSDEKPHVCSLCGKS
# FSRLDSYKLHQKTHNEVRDHMCFECGKSFTAAVHLKQHQRIHTGEKPYKCSYCEKRFTQSVNLKRHERVHTGEKPYYCTQGGENFKQSSSQLTHIRKH
# CKLSDYE]
# sequence of block fz_znf       81 [KPYTCTQCGKSFRDKRNLKKHMRIHTGEKPYTCTQCGKSFVYASGFSYHLHIHSGEKPFNCDQCGKKFISSSSLKTHLTVHSDEKPHVCSLCGKSFSRLDSYKLHQKTHNEVRDHMCFECGKSFTAAVHLKQHQRIHTGEKPYKCSYCEKRFTQSVNLKRHERVHTGEKPYYCTQGGENFKQSSSQLTHIRKHCKL] 277
# sequence of block fz_linker    28 [GWCPFLIIHLEEEPCKIKTSRKKVKQLHACSQCGNNFSEKGGLKKHMRIHTG] 80
# sequence of block fz_finz       0 [MHKVEEEIDDMSDPEPSRMNHEDTEEQT] 28
# Evidence for and against this transcript:
# % of transcript supported by hints (any source): 0
# CDS exons: 0/4
# CDS introns: 0/3
# 5'UTR exons and introns: 0/0
# 3'UTR exons and introns: 0/0
# hint groups fully obeyed: 17
#     RM:  17
# incompatible hint groups: 3
#     RM:   3
# end gene g177
###
# start gene g178
LN590711.1	AUGUSTUS	gene	10339125	10347862	1	-	.	ID=g178
LN590711.1	AUGUSTUS	transcript	10339125	10347862	.	-	.	ID=g178.t1;Parent=g178
LN590711.1	AUGUSTUS	stop_codon	10339125	10339127	.	-	0	Parent=g178.t1
LN590711.1	AUGUSTUS	CDS	10339128	10339822	.	-	2	ID=g178.t1.cds;Parent=g178.t1
LN590711.1	AUGUSTUS	CDS	10345570	10345776	.	-	2	ID=g178.t1.cds;Parent=g178.t1
LN590711.1	AUGUSTUS	CDS	10346022	10346090	.	-	2	ID=g178.t1.cds;Parent=g178.t1
LN590711.1	AUGUSTUS	CDS	10347847	10347862	.	-	0	ID=g178.t1.cds;Parent=g178.t1
LN590711.1	AUGUSTUS	start_codon	10347860	10347862	.	-	0	Parent=g178.t1
LN590711.1	AUGUSTUS	protein_match	10339161	10339748	4.31	-	0	ID=pp.g178.t1.fz_znf;Target=fz_znf 1 196;Target_start=122;
LN590711.1	AUGUSTUS	protein_match	10345622	10345776	1.53	-	2	ID=pp.g178.t1.fz_linker;Target=fz_linker 1 52;Target_start=28;
LN590711.1	AUGUSTUS	protein_match	10346022	10346022	1	-	0	ID=pp.g178.t1.fz_linker;Target=fz_linker 1 1;Target_start=28;
LN590711.1	AUGUSTUS	protein_match	10346023	10346090	3.13	-	2	ID=pp.g178.t1.fz_finz;Target=fz_finz 6 28;Target_start=0;
LN590711.1	AUGUSTUS	protein_match	10347847	10347862	1.53	-	0	ID=pp.g178.t1.fz_finz;Target=fz_finz 1 6;Target_start=0;
LN590711.1	AUGUSTUS	interblock_region	10339125	10339160	.	-	0	ID=pp.g178.t1.iBR3
LN590711.1	AUGUSTUS	interblock_region	10339749	10339822	.	-	2	ID=pp.g178.t1.iBR2
LN590711.1	AUGUSTUS	interblock_region	10345570	10345621	.	-	0	ID=pp.g178.t1.iBR2
# protein sequence = [MCEIFXEIDYMSVSEPPRIKHEDTEEQTDWMEVKQQRHEVNEVEEEPSRKKSKQLHTCSQCGKSFIHKGNLKKHMRIH
# TGEKPYTCPQCGKSFVDASDWMEVKHQRHEVNEVEEETSRKKAKQLHTCSQCGKSFSEKGVLKTHMRIHTGEKPYTCTQCGKSFVYASGFSYHLHIHS
# GEKPFNCDQCGKKFILSSSLKIHLTVHSDEKPHVCSLCGKSFSRLDSYKLHQKTHNEVRDHMCFECGKSFITADHLKQHQRIHTGEKPYKCSYCEKSF
# TQSVNLKRHERVHTGEKPYHCIQCGESFTQSVTLVTHIKKHCSVSKCFLQSQYFK]
# sequence of block fz_znf      122 [QLHTCSQCGKSFSEKGVLKTHMRIHTGEKPYTCTQCGKSFVYASGFSYHLHIHSGEKPFNCDQCGKKFILSSSLKIHLTVHSDEKPHVCSLCGKSFSRLDSYKLHQKTHNEVRDHMCFECGKSFITADHLKQHQRIHTGEKPYKCSYCEKSFTQSVNLKRHERVHTGEKPYHCIQCGESFTQSVTLVTHIKKHCSV] 318
# sequence of block fz_linker    28 [DWMEVKQQRHEVNEVEEEPSRKKSKQLHTCSQCGKSFIHKGNLKKHMRIHTG] 80
# sequence of block fz_finz       0 [MCEIFXEIDYMSVSEPPRIKHEDTEEQT] 28
# Evidence for and against this transcript:
# % of transcript supported by hints (any source): 0
# CDS exons: 0/4
# CDS introns: 0/3
# 5'UTR exons and introns: 0/0
# 3'UTR exons and introns: 0/0
# hint groups fully obeyed: 77
#     RM:  77
# incompatible hint groups: 4
#     RM:   4
# end gene g178
###
# start gene g179
LN590711.1	AUGUSTUS	gene	10347914	10352501	1	-	.	ID=g179
LN590711.1	AUGUSTUS	transcript	10347914	10352501	.	-	.	ID=g179.t1;Parent=g179
LN590711.1	AUGUSTUS	stop_codon	10347914	10347916	.	-	0	Parent=g179.t1
LN590711.1	AUGUSTUS	CDS	10347917	10347934	.	-	0	ID=g179.t1.cds;Parent=g179.t1
LN590711.1	AUGUSTUS	CDS	10348739	10348752	.	-	2	ID=g179.t1.cds;Parent=g179.t1
LN590711.1	AUGUSTUS	CDS	10349733	10349742	.	-	0	ID=g179.t1.cds;Parent=g179.t1
LN590711.1	AUGUSTUS	CDS	10349796	10349808	.	-	1	ID=g179.t1.cds;Parent=g179.t1
LN590711.1	AUGUSTUS	CDS	10350792	10351494	.	-	2	ID=g179.t1.cds;Parent=g179.t1
LN590711.1	AUGUSTUS	CDS	10351690	10351758	.	-	2	ID=g179.t1.cds;Parent=g179.t1
LN590711.1	AUGUSTUS	CDS	10352486	10352501	.	-	0	ID=g179.t1.cds;Parent=g179.t1
LN590711.1	AUGUSTUS	start_codon	10352499	10352501	.	-	0	Parent=g179.t1
LN590711.1	AUGUSTUS	protein_match	10347929	10347934	0.763	-	0	ID=pp.g179.t1.fz_znf;Target=fz_znf 195 196;Target_start=81;
LN590711.1	AUGUSTUS	protein_match	10348739	10348752	0.897	-	2	ID=pp.g179.t1.fz_znf;Target=fz_znf 190 194;Target_start=81;
LN590711.1	AUGUSTUS	protein_match	10349733	10349742	0.981	-	0	ID=pp.g179.t1.fz_znf;Target=fz_znf 187 190;Target_start=81;
LN590711.1	AUGUSTUS	protein_match	10349796	10349808	0.602	-	1	ID=pp.g179.t1.fz_znf;Target=fz_znf 182 186;Target_start=81;
LN590711.1	AUGUSTUS	protein_match	10350792	10351336	3.37	-	0	ID=pp.g179.t1.fz_znf;Target=fz_znf 1 182;Target_start=81;
LN590711.1	AUGUSTUS	protein_match	10351340	10351494	1.6	-	2	ID=pp.g179.t1.fz_linker;Target=fz_linker 1 52;Target_start=28;
LN590711.1	AUGUSTUS	protein_match	10351690	10351690	1	-	0	ID=pp.g179.t1.fz_linker;Target=fz_linker 1 1;Target_start=28;
LN590711.1	AUGUSTUS	protein_match	10351691	10351758	4.45	-	2	ID=pp.g179.t1.fz_finz;Target=fz_finz 6 28;Target_start=0;
LN590711.1	AUGUSTUS	protein_match	10352486	10352501	1.53	-	0	ID=pp.g179.t1.fz_finz;Target=fz_finz 1 6;Target_start=0;
LN590711.1	AUGUSTUS	interblock_region	10347914	10347928	.	-	0	ID=pp.g179.t1.iBR3
LN590711.1	AUGUSTUS	interblock_region	10351337	10351339	.	-	0	ID=pp.g179.t1.iBR2
# protein sequence = [MCEIFXEIEDMSVSEPSRIKHEDTEEQTDWMEVKQQRHEVNEVEEEPCKIKGEQPFTCPQCGKSFRQKGNLKRHMRIH
# TGEKLYTCPQCGKGFADASGFSYHLRIHSGEKPFNCDQCGKKFISSSNLKKHLKCHSDEKPHVCSLCGKSFSRLYSYKCHLKTHNEVRDHMCFECGKS
# FTAPVHLKQHQRIHTGEKPYKCSYCDKSFTQSVNLKTHERIHTGEKPYHCTQCGQSFTQSGTLVTHIKKHCSVSKSFLDSVFQINYVSNKLNCKNLIY
# TKQSLNV]
# sequence of block fz_znf       81 [KLYTCPQCGKGFADASGFSYHLRIHSGEKPFNCDQCGKKFISSSNLKKHLKCHSDEKPHVCSLCGKSFSRLYSYKCHLKTHNEVRDHMCFECGKSFTAPVHLKQHQRIHTGEKPYKCSYCDKSFTQSVNLKTHERIHTGEKPYHCTQCGQSFTQSGTLVTHIKKHCSVSKSFLDSVFQINYVSNKLNCKNLIYTKQ] 277
# sequence of block fz_linker    28 [DWMEVKQQRHEVNEVEEEPCKIKGEQPFTCPQCGKSFRQKGNLKRHMRIHTG] 80
# sequence of block fz_finz       0 [MCEIFXEIEDMSVSEPSRIKHEDTEEQT] 28
# Evidence for and against this transcript:
# % of transcript supported by hints (any source): 0
# CDS exons: 0/7
# CDS introns: 0/6
# 5'UTR exons and introns: 0/0
# 3'UTR exons and introns: 0/0
# hint groups fully obeyed: 31
#     RM:  31
# incompatible hint groups: 4
#     RM:   4
# end gene g179
###
# start gene g180
LN590711.1	AUGUSTUS	gene	10352806	10363963	1	-	.	ID=g180
LN590711.1	AUGUSTUS	transcript	10352806	10363963	.	-	.	ID=g180.t1;Parent=g180
LN590711.1	AUGUSTUS	stop_codon	10352806	10352808	.	-	0	Parent=g180.t1
LN590711.1	AUGUSTUS	CDS	10352809	10352917	.	-	1	ID=g180.t1.cds;Parent=g180.t1
LN590711.1	AUGUSTUS	CDS	10359193	10359868	.	-	2	ID=g180.t1.cds;Parent=g180.t1
LN590711.1	AUGUSTUS	CDS	10360156	10360233	.	-	2	ID=g180.t1.cds;Parent=g180.t1
LN590711.1	AUGUSTUS	CDS	10363957	10363963	.	-	0	ID=g180.t1.cds;Parent=g180.t1
LN590711.1	AUGUSTUS	start_codon	10363961	10363963	.	-	0	Parent=g180.t1
LN590711.1	AUGUSTUS	protein_match	10352833	10352917	4.44	-	1	ID=pp.g180.t1.fz_znf;Target=fz_znf 168 196;Target_start=86;
LN590711.1	AUGUSTUS	protein_match	10359193	10359695	4.31	-	0	ID=pp.g180.t1.fz_znf;Target=fz_znf 1 168;Target_start=86;
LN590711.1	AUGUSTUS	protein_match	10359714	10359868	1.47	-	2	ID=pp.g180.t1.fz_linker;Target=fz_linker 1 52;Target_start=28;
LN590711.1	AUGUSTUS	protein_match	10360156	10360156	1	-	0	ID=pp.g180.t1.fz_linker;Target=fz_linker 1 1;Target_start=28;
LN590711.1	AUGUSTUS	protein_match	10360157	10360233	3.23	-	2	ID=pp.g180.t1.fz_finz;Target=fz_finz 3 28;Target_start=0;
LN590711.1	AUGUSTUS	protein_match	10363957	10363963	5.29	-	0	ID=pp.g180.t1.fz_finz;Target=fz_finz 1 3;Target_start=0;
LN590711.1	AUGUSTUS	interblock_region	10352806	10352832	.	-	0	ID=pp.g180.t1.iBR3
LN590711.1	AUGUSTUS	interblock_region	10359696	10359713	.	-	0	ID=pp.g180.t1.iBR2
# protein sequence = [MMXVEEEIDDMNDPEPSRMNHEDTEEQTDWMEVKQQRHEVNEVEEERCQIKTSRKKAKQLHTCSQCGNNFREKGNLKK
# HMRIHTGEKPYTCTQCGKSFTDASSLSYHLRIHSGEKPFNCDQCGKKFISSSNLKFHLTVHSDEKPHVCSLCGKSFSRLDSYKQHLKTHNEVRDHMCF
# ECGKSFTRADHLKHHQRIHTGEKPYKCSYCDKSFIRPAHLKTHERVHTGEKPYHCTQCGESFTRSTNLVTHIKKHCSVKPYKCSYCDQSFTESAHMKA
# HERVHTGEKPCTALNQ]
# sequence of block fz_znf       86 [KPYTCTQCGKSFTDASSLSYHLRIHSGEKPFNCDQCGKKFISSSNLKFHLTVHSDEKPHVCSLCGKSFSRLDSYKQHLKTHNEVRDHMCFECGKSFTRADHLKHHQRIHTGEKPYKCSYCDKSFIRPAHLKTHERVHTGEKPYHCTQCGESFTRSTNLVTHIKKHCSVKPYKCSYCDQSFTESAHMKAHERVHTGE] 282
# sequence of block fz_linker    28 [DWMEVKQQRHEVNEVEEERCQIKTSRKKAKQLHTCSQCGNNFREKGNLKKHM] 80
# sequence of block fz_finz       0 [MMXVEEEIDDMNDPEPSRMNHEDTEEQT] 28
# Evidence for and against this transcript:
# % of transcript supported by hints (any source): 0
# CDS exons: 0/4
# CDS introns: 0/3
# 5'UTR exons and introns: 0/0
# 3'UTR exons and introns: 0/0
# hint groups fully obeyed: 71
#     RM:  71
# incompatible hint groups: 3
#     RM:   3
# end gene g180
###
# start gene g181
LN590711.1	AUGUSTUS	gene	10364200	10368688	1	-	.	ID=g181
LN590711.1	AUGUSTUS	transcript	10364200	10368688	.	-	.	ID=g181.t1;Parent=g181
LN590711.1	AUGUSTUS	stop_codon	10364200	10364202	.	-	0	Parent=g181.t1
LN590711.1	AUGUSTUS	CDS	10364203	10364888	.	-	2	ID=g181.t1.cds;Parent=g181.t1
LN590711.1	AUGUSTUS	CDS	10365138	10365217	.	-	1	ID=g181.t1.cds;Parent=g181.t1
LN590711.1	AUGUSTUS	CDS	10365785	10365803	.	-	2	ID=g181.t1.cds;Parent=g181.t1
LN590711.1	AUGUSTUS	CDS	10366309	10366322	.	-	1	ID=g181.t1.cds;Parent=g181.t1
LN590711.1	AUGUSTUS	CDS	10367530	10367546	.	-	0	ID=g181.t1.cds;Parent=g181.t1
LN590711.1	AUGUSTUS	CDS	10367856	10367867	.	-	0	ID=g181.t1.cds;Parent=g181.t1
LN590711.1	AUGUSTUS	CDS	10368671	10368688	.	-	0	ID=g181.t1.cds;Parent=g181.t1
LN590711.1	AUGUSTUS	start_codon	10368686	10368688	.	-	0	Parent=g181.t1
LN590711.1	AUGUSTUS	protein_match	10364212	10364799	4.27	-	0	ID=pp.g181.t1.fz_znf;Target=fz_znf 1 196;Target_start=83;
LN590711.1	AUGUSTUS	protein_match	10364809	10364888	1.08	-	2	ID=pp.g181.t1.fz_linker;Target=fz_linker 26 52;Target_start=28;
LN590711.1	AUGUSTUS	protein_match	10365138	10365213	1.12	-	0	ID=pp.g181.t1.fz_linker;Target=fz_linker 1 26;Target_start=28;
LN590711.1	AUGUSTUS	protein_match	10365214	10365217	10.9	-	1	ID=pp.g181.t1.fz_finz;Target=fz_finz 27 28;Target_start=0;
LN590711.1	AUGUSTUS	protein_match	10365785	10365803	1.25	-	2	ID=pp.g181.t1.fz_finz;Target=fz_finz 21 27;Target_start=0;
LN590711.1	AUGUSTUS	protein_match	10366309	10366322	1.06	-	1	ID=pp.g181.t1.fz_finz;Target=fz_finz 16 21;Target_start=0;
LN590711.1	AUGUSTUS	protein_match	10367530	10367546	1.47	-	0	ID=pp.g181.t1.fz_finz;Target=fz_finz 11 16;Target_start=0;
LN590711.1	AUGUSTUS	protein_match	10367856	10367867	0.635	-	0	ID=pp.g181.t1.fz_finz;Target=fz_finz 7 10;Target_start=0;
LN590711.1	AUGUSTUS	protein_match	10368671	10368688	1.62	-	0	ID=pp.g181.t1.fz_finz;Target=fz_finz 1 6;Target_start=0;
LN590711.1	AUGUSTUS	interblock_region	10364200	10364211	.	-	0	ID=pp.g181.t1.iBR3
LN590711.1	AUGUSTUS	interblock_region	10364800	10364808	.	-	0	ID=pp.g181.t1.iBR2
# protein sequence = [MGVIRWEHMDKKIVILLTETFEVSEIWTGVEAEEEIDDMTVPELSRINHEEQTDWMEVKPQRHVVNEVEEECCKIKTS
# RKKAKQLHTCSQCGNSFRQKGGLKKHMRIHTGEKPYTCTQCGKRFTDASSLGYHLRVHSGEKPFNCDQCGKKFISSSHLKAHLTVHSGEKPHVCSYCG
# KSFSRLDSYKRHQKTHNEVKDHMCFECGKSFTRVTHLKEHQRIHTGEKPYKCSYCDKSFTLSVNLKRHERVHTGEKPYKCPQCGKHFRHSNSVVYHMI
# KTCLKSSL]
# sequence of block fz_znf       83 [QLHTCSQCGNSFRQKGGLKKHMRIHTGEKPYTCTQCGKRFTDASSLGYHLRVHSGEKPFNCDQCGKKFISSSHLKAHLTVHSGEKPHVCSYCGKSFSRLDSYKRHQKTHNEVKDHMCFECGKSFTRVTHLKEHQRIHTGEKPYKCSYCDKSFTLSVNLKRHERVHTGEKPYKCPQCGKHFRHSNSVVYHMIKTCLK] 279
# sequence of block fz_linker    28 [GVEAEEEIDDMTVPELSRINHEEQTDWMEVKPQRHVVNEVEEECCKIKTSRK] 80
# sequence of block fz_finz       0 [MGVIRWEHMDKKIVILLTETFEVSEIWT] 28
# Evidence for and against this transcript:
# % of transcript supported by hints (any source): 0
# CDS exons: 0/7
# CDS introns: 0/6
# 5'UTR exons and introns: 0/0
# 3'UTR exons and introns: 0/0
# hint groups fully obeyed: 12
#     RM:  12
# incompatible hint groups: 6
#     RM:   6
# end gene g181
###
#
# ----- prediction on sequence number 105 (length = 30447, name = LN590711.1:19113283-19143730) -----
#
# Predicted genes for sequence number 105 on both strands
# start gene g182
LN590711.1	AUGUSTUS	gene	19119235	19125160	1	-	.	ID=g182
LN590711.1	AUGUSTUS	transcript	19119235	19125160	.	-	.	ID=g182.t1;Parent=g182
LN590711.1	AUGUSTUS	stop_codon	19119235	19119237	.	-	0	Parent=g182.t1
LN590711.1	AUGUSTUS	CDS	19119238	19119344	.	-	2	ID=g182.t1.cds;Parent=g182.t1
LN590711.1	AUGUSTUS	CDS	19124944	19125160	.	-	0	ID=g182.t1.cds;Parent=g182.t1
LN590711.1	AUGUSTUS	start_codon	19125158	19125160	.	-	0	Parent=g182.t1
# protein sequence = [LVPRNVLPPLSRLDLSGVRRRIHKGGGHISGTFSGCQKVVESHARLHELHRFFRFAVNRAAENSEARSQYTEDAVMKR
# HEKATAGHLGQAINSKLGGTEVSTEEKETC]
# Evidence for and against this transcript:
# % of transcript supported by hints (any source): 0
# CDS exons: 0/2
# CDS introns: 0/1
# 5'UTR exons and introns: 0/0
# 3'UTR exons and introns: 0/0
# hint groups fully obeyed: 24
#     RM:  24
# incompatible hint groups: 2
#     RM:   2
# end gene g182
###
#
# ----- prediction on sequence number 106 (length = 30209, name = LN590711.1:19575049-19605258) -----
#
# Predicted genes for sequence number 106 on both strands
# start gene g183
LN590711.1	AUGUSTUS	gene	19577794	19578057	1	+	.	ID=g183
LN590711.1	AUGUSTUS	transcript	19577794	19578057	.	+	.	ID=g183.t1;Parent=g183
LN590711.1	AUGUSTUS	start_codon	19577794	19577796	.	+	0	Parent=g183.t1
LN590711.1	AUGUSTUS	CDS	19577794	19578054	.	+	0	ID=g183.t1.cds;Parent=g183.t1
LN590711.1	AUGUSTUS	stop_codon	19578055	19578057	.	+	0	Parent=g183.t1
# protein sequence = [MPSHHPKSGTHPRPTENGTPTLVPDLNEGTTTGMDRMDDNTHLDVTGRSHGTHQGLMRNIGKDHGTSQAHLETQEEKT
# HGNSMEPPR]
# Evidence for and against this transcript:
# % of transcript supported by hints (any source): 0
# CDS exons: 0/1
# CDS introns: 0/0
# 5'UTR exons and introns: 0/0
# 3'UTR exons and introns: 0/0
# hint groups fully obeyed: 0
# incompatible hint groups: 0
# end gene g183
###
# start gene g184
LN590711.1	AUGUSTUS	gene	19587657	19600919	1	+	.	ID=g184
LN590711.1	AUGUSTUS	transcript	19587657	19600919	.	+	.	ID=g184.t1;Parent=g184
LN590711.1	AUGUSTUS	start_codon	19587657	19587659	.	+	0	Parent=g184.t1
LN590711.1	AUGUSTUS	CDS	19587657	19587817	.	+	0	ID=g184.t1.cds;Parent=g184.t1
LN590711.1	AUGUSTUS	CDS	19593404	19593461	.	+	1	ID=g184.t1.cds;Parent=g184.t1
LN590711.1	AUGUSTUS	CDS	19600225	19600335	.	+	0	ID=g184.t1.cds;Parent=g184.t1
LN590711.1	AUGUSTUS	CDS	19600579	19600686	.	+	0	ID=g184.t1.cds;Parent=g184.t1
LN590711.1	AUGUSTUS	CDS	19600770	19600916	.	+	0	ID=g184.t1.cds;Parent=g184.t1
LN590711.1	AUGUSTUS	stop_codon	19600917	19600919	.	+	0	Parent=g184.t1
# protein sequence = [MNPQELLEQKGKFRMTVFEEEYFQGKSCEFTFECQNILDRDFRKIRSIKVENGPQWMKTDRFIPDIWLTGGGEAPSLR
# NGTERPFFLIEYTGEGNSSEDPSCPKLGPGLAECFPDCVCEDAFNNTYACVRTLKDANLQYCEFADNESFVEVYNLTSDPHQLENIVKKVDPALLQIM
# NQRLIKLESCTGDSCRNVK]
# Evidence for and against this transcript:
# % of transcript supported by hints (any source): 0
# CDS exons: 0/5
# CDS introns: 0/4
# 5'UTR exons and introns: 0/0
# 3'UTR exons and introns: 0/0
# hint groups fully obeyed: 85
#     RM:  85
# incompatible hint groups: 0
# end gene g184
###
#
# ----- prediction on sequence number 107 (length = 30426, name = LN590712.1:1625482-1655908) -----
#
# Predicted genes for sequence number 107 on both strands
# start gene g185
LN590712.1	AUGUSTUS	gene	1644039	1655517	1	-	.	ID=g185
LN590712.1	AUGUSTUS	transcript	1644039	1655517	.	-	.	ID=g185.t1;Parent=g185
LN590712.1	AUGUSTUS	stop_codon	1644039	1644041	.	-	0	Parent=g185.t1
LN590712.1	AUGUSTUS	CDS	1644042	1644061	.	-	2	ID=g185.t1.cds;Parent=g185.t1
LN590712.1	AUGUSTUS	CDS	1647724	1647841	.	-	0	ID=g185.t1.cds;Parent=g185.t1
LN590712.1	AUGUSTUS	CDS	1648050	1648252	.	-	2	ID=g185.t1.cds;Parent=g185.t1
LN590712.1	AUGUSTUS	CDS	1648326	1648428	.	-	0	ID=g185.t1.cds;Parent=g185.t1
LN590712.1	AUGUSTUS	CDS	1649354	1649455	.	-	0	ID=g185.t1.cds;Parent=g185.t1
LN590712.1	AUGUSTUS	CDS	1650522	1650704	.	-	0	ID=g185.t1.cds;Parent=g185.t1
LN590712.1	AUGUSTUS	CDS	1651295	1651444	.	-	0	ID=g185.t1.cds;Parent=g185.t1
LN590712.1	AUGUSTUS	CDS	1652984	1653139	.	-	0	ID=g185.t1.cds;Parent=g185.t1
LN590712.1	AUGUSTUS	CDS	1653464	1653542	.	-	1	ID=g185.t1.cds;Parent=g185.t1
LN590712.1	AUGUSTUS	CDS	1653608	1653783	.	-	0	ID=g185.t1.cds;Parent=g185.t1
LN590712.1	AUGUSTUS	CDS	1655428	1655517	.	-	0	ID=g185.t1.cds;Parent=g185.t1
LN590712.1	AUGUSTUS	start_codon	1655515	1655517	.	-	0	Parent=g185.t1
# protein sequence = [MSDLSQWLSDTEQVLSDGELDPDRARAQQQDLEEGLASHQSAVAVLSRSGEHIIGQVSSPDAALLKEKLDALRRRWTC
# VQRQVSERQCRLMGEDPAVMDVVQRTAGLAQWLEHTQDLEEGLASHQSAVAVLSRSGEHIIGQVSSPDAALLKEKLDALRRRWTCVQRQALTEEMDGQ
# NETLSWLNKTGSQILSNSSLSPQDRDTHVNKIRQINLSWSKVSGELLDKVREVEGRLQTHTAVQDERRLASYGQFQERMSRLGGWVNISSQSLSDVTP
# AERQGLEMSMREQKRELEELLSYSIELQRKQLLLPQEKSKIEQLAVDWKALDARLKEPLSPWTQQVAQQQFTESVPSAVHMVSLMSEERRPSPELVGP
# SDLHQTATELADWLLLIHQMLKSNIVTVGDKEEIHTTIGRLQVTKSDLEQRHPQLEHIITLAQNIKNKTSNLDVRTSISEKQSSDIGF]
# Evidence for and against this transcript:
# % of transcript supported by hints (any source): 0
# CDS exons: 0/11
# CDS introns: 0/10
# 5'UTR exons and introns: 0/0
# 3'UTR exons and introns: 0/0
# hint groups fully obeyed: 64
#     RM:  64
# incompatible hint groups: 6
#     RM:   6
# end gene g185
###
#
# ----- prediction on sequence number 108 (length = 30083, name = LN590713.1:10393504-10423587) -----
#
# Predicted genes for sequence number 108 on both strands
# start gene g186
LN590713.1	AUGUSTUS	gene	10394485	10400286	1	-	.	ID=g186
LN590713.1	AUGUSTUS	transcript	10394485	10400286	.	-	.	ID=g186.t1;Parent=g186
LN590713.1	AUGUSTUS	stop_codon	10394485	10394487	.	-	0	Parent=g186.t1
LN590713.1	AUGUSTUS	CDS	10394488	10394586	.	-	0	ID=g186.t1.cds;Parent=g186.t1
LN590713.1	AUGUSTUS	CDS	10395508	10395722	.	-	2	ID=g186.t1.cds;Parent=g186.t1
LN590713.1	AUGUSTUS	CDS	10395820	10395886	.	-	0	ID=g186.t1.cds;Parent=g186.t1
LN590713.1	AUGUSTUS	CDS	10398711	10399000	.	-	2	ID=g186.t1.cds;Parent=g186.t1
LN590713.1	AUGUSTUS	CDS	10399754	10399813	.	-	2	ID=g186.t1.cds;Parent=g186.t1
LN590713.1	AUGUSTUS	CDS	10400265	10400286	.	-	0	ID=g186.t1.cds;Parent=g186.t1
LN590713.1	AUGUSTUS	start_codon	10400284	10400286	.	-	0	Parent=g186.t1
# protein sequence = [MTSSELSYTDARTNFSIKVEDNITGEDDSPVILNSSRCFVWGDELRCMCVSSAVPSPQISWPVLKDSTKHSSAVSVEE
# NISISNISIPGFSKVSATVECVSENLIGATKMEIQVHNHAEKQNPKSENAEEKERELSQELSRIQHEVAFNAARWERLQKEKRELEECFERELRELQV
# QQESELATLEENLRLRHASDRDHLRAEHQSEVEELHTQHQEQAQKNLYLEERVQVLQQQNEDLVARIDRHLTVSR]
# Evidence for and against this transcript:
# % of transcript supported by hints (any source): 0
# CDS exons: 0/6
# CDS introns: 0/5
# 5'UTR exons and introns: 0/0
# 3'UTR exons and introns: 0/0
# hint groups fully obeyed: 40
#     RM:  40
# incompatible hint groups: 1
#     RM:   1
# end gene g186
###
# start gene g187
LN590713.1	AUGUSTUS	gene	10405925	10412329	1	-	.	ID=g187
LN590713.1	AUGUSTUS	transcript	10405925	10412329	.	-	.	ID=g187.t1;Parent=g187
LN590713.1	AUGUSTUS	stop_codon	10405925	10405927	.	-	0	Parent=g187.t1
LN590713.1	AUGUSTUS	CDS	10405928	10406595	.	-	2	ID=g187.t1.cds;Parent=g187.t1
LN590713.1	AUGUSTUS	CDS	10406664	10406677	.	-	1	ID=g187.t1.cds;Parent=g187.t1
LN590713.1	AUGUSTUS	CDS	10408060	10408156	.	-	2	ID=g187.t1.cds;Parent=g187.t1
LN590713.1	AUGUSTUS	CDS	10408503	10408581	.	-	0	ID=g187.t1.cds;Parent=g187.t1
LN590713.1	AUGUSTUS	CDS	10412324	10412329	.	-	0	ID=g187.t1.cds;Parent=g187.t1
LN590713.1	AUGUSTUS	start_codon	10412327	10412329	.	-	0	Parent=g187.t1
LN590713.1	AUGUSTUS	protein_match	10405943	10406530	2.38	-	0	ID=pp.g187.t1.fz_znf;Target=fz_znf 1 196;Target_start=87;
LN590713.1	AUGUSTUS	protein_match	10406552	10406595	1.01	-	2	ID=pp.g187.t1.fz_linker;Target=fz_linker 38 52;Target_start=28;
LN590713.1	AUGUSTUS	protein_match	10406664	10406677	0.704	-	1	ID=pp.g187.t1.fz_linker;Target=fz_linker 33 38;Target_start=28;
LN590713.1	AUGUSTUS	protein_match	10408060	10408156	1.05	-	2	ID=pp.g187.t1.fz_linker;Target=fz_linker 1 33;Target_start=28;
LN590713.1	AUGUSTUS	protein_match	10408503	10408503	1	-	0	ID=pp.g187.t1.fz_linker;Target=fz_linker 1 1;Target_start=28;
LN590713.1	AUGUSTUS	protein_match	10408504	10408581	8.66	-	0	ID=pp.g187.t1.fz_finz;Target=fz_finz 3 28;Target_start=0;
LN590713.1	AUGUSTUS	protein_match	10412324	10412329	2.57	-	0	ID=pp.g187.t1.fz_finz;Target=fz_finz 1 2;Target_start=0;
LN590713.1	AUGUSTUS	interblock_region	10405925	10405942	.	-	0	ID=pp.g187.t1.iBR3
LN590713.1	AUGUSTUS	interblock_region	10406531	10406551	.	-	0	ID=pp.g187.t1.iBR2
# protein sequence = [MRFIKEESEDVKIEETLRVKQEDTETQTVMKMSIHFSFSRQLFFTATLLFQPQFITTKNKLLVNVDLKPLKEECIVPN
# ETEEKGQYETHHDFKREEEYFSWPQIKETFSQKTAHKTGTKSYFTPFHSEKSFNEHGNFKVHTGEKPFTCAECGKRFTQKVYLNRHMRIHTGEGCFIC
# QQCGICFIKKGFLNRHMQIHTEEKCYVCHQCGKSFNQKGNLKRHMTIHTRIKLYTCPQCGESFDLQGRFEEHMKVHAGEKPFTCQQCGMSFTKKSNRN
# RHMRNLHGIFSTHS]
# sequence of block fz_znf       87 [THHDFKREEEYFSWPQIKETFSQKTAHKTGTKSYFTPFHSEKSFNEHGNFKVHTGEKPFTCAECGKRFTQKVYLNRHMRIHTGEGCFICQQCGICFIKKGFLNRHMQIHTEEKCYVCHQCGKSFNQKGNLKRHMTIHTRIKLYTCPQCGESFDLQGRFEEHMKVHAGEKPFTCQQCGMSFTKKSNRNRHMRNLHGI] 283
# sequence of block fz_linker    28 [VMKMSIHFSFSRQLFFTATLLFQPQFITTKNKLLVNVDLKPLKEECIVPNET] 80
# sequence of block fz_finz       0 [MRFIKEESEDVKIEETLRVKQEDTETQT] 28
# Evidence for and against this transcript:
# % of transcript supported by hints (any source): 0
# CDS exons: 0/5
# CDS introns: 0/4
# 5'UTR exons and introns: 0/0
# 3'UTR exons and introns: 0/0
# hint groups fully obeyed: 35
#     RM:  35
# incompatible hint groups: 2
#     RM:   2
# end gene g187
###
# start gene g188
LN590713.1	AUGUSTUS	gene	10413188	10416027	1	-	.	ID=g188
LN590713.1	AUGUSTUS	transcript	10413188	10416027	.	-	.	ID=g188.t1;Parent=g188
LN590713.1	AUGUSTUS	stop_codon	10413188	10413190	.	-	0	Parent=g188.t1
LN590713.1	AUGUSTUS	CDS	10413191	10413229	.	-	0	ID=g188.t1.cds;Parent=g188.t1
LN590713.1	AUGUSTUS	CDS	10415794	10416027	.	-	0	ID=g188.t1.cds;Parent=g188.t1
LN590713.1	AUGUSTUS	start_codon	10416025	10416027	.	-	0	Parent=g188.t1
# protein sequence = [MSVDGITLSQRPKLTQFSPSHSSDKSFRDPSQEQDKECALSPPSWLVHNTAPPSEQRPLASPPAGPKPSASPPTKPRK
# GARNLNPIPYNAE]
# Evidence for and against this transcript:
# % of transcript supported by hints (any source): 0
# CDS exons: 0/2
# CDS introns: 0/1
# 5'UTR exons and introns: 0/0
# 3'UTR exons and introns: 0/0
# hint groups fully obeyed: 13
#     RM:  13
# incompatible hint groups: 0
# end gene g188
###
# start gene g189
LN590713.1	AUGUSTUS	gene	10420078	10422489	1	-	.	ID=g189
LN590713.1	AUGUSTUS	transcript	10420078	10422489	.	-	.	ID=g189.t1;Parent=g189
LN590713.1	AUGUSTUS	stop_codon	10420078	10420080	.	-	0	Parent=g189.t1
LN590713.1	AUGUSTUS	CDS	10420081	10420098	.	-	0	ID=g189.t1.cds;Parent=g189.t1
LN590713.1	AUGUSTUS	CDS	10420590	10420680	.	-	1	ID=g189.t1.cds;Parent=g189.t1
LN590713.1	AUGUSTUS	CDS	10421784	10421904	.	-	2	ID=g189.t1.cds;Parent=g189.t1
LN590713.1	AUGUSTUS	CDS	10421989	10422121	.	-	0	ID=g189.t1.cds;Parent=g189.t1
LN590713.1	AUGUSTUS	CDS	10422205	10422297	.	-	0	ID=g189.t1.cds;Parent=g189.t1
LN590713.1	AUGUSTUS	CDS	10422406	10422489	.	-	0	ID=g189.t1.cds;Parent=g189.t1
LN590713.1	AUGUSTUS	start_codon	10422487	10422489	.	-	0	Parent=g189.t1
# protein sequence = [MGQTLQTVMDEGNCTLSEKAVLQLALRLLDALEFIHEKEYAHADIHAGNIYINTNSHTEVFLSGFGHAFRFCPSGKHV
# EYRQGSRTAHQGNINFISMDSHKGAGPSRRSDLQSLGYCMLYWMTGSLPWSHHSQTSSAVAAEKESLEEMESFTGLHNAIVYVRSFELKFDMNPDLVH
# YKII]
# Evidence for and against this transcript:
# % of transcript supported by hints (any source): 0
# CDS exons: 0/6
# CDS introns: 0/5
# 5'UTR exons and introns: 0/0
# 3'UTR exons and introns: 0/0
# hint groups fully obeyed: 12
#     RM:  12
# incompatible hint groups: 2
#     RM:   2
# end gene g189
###
#
# ----- prediction on sequence number 109 (length = 30402, name = LN590713.1:15294539-15324941) -----
#
# Predicted genes for sequence number 109 on both strands
# start gene g190
LN590713.1	AUGUSTUS	gene	15314093	15318588	1	+	.	ID=g190
LN590713.1	AUGUSTUS	transcript	15314093	15318588	.	+	.	ID=g190.t1;Parent=g190
LN590713.1	AUGUSTUS	start_codon	15314093	15314095	.	+	0	Parent=g190.t1
LN590713.1	AUGUSTUS	CDS	15314093	15314155	.	+	0	ID=g190.t1.cds;Parent=g190.t1
LN590713.1	AUGUSTUS	CDS	15318154	15318585	.	+	0	ID=g190.t1.cds;Parent=g190.t1
LN590713.1	AUGUSTUS	stop_codon	15318586	15318588	.	+	0	Parent=g190.t1
# protein sequence = [MFFIQNIAEKENINVEKMLFTAGLGGDAVEGCAQQFPAVQQQTEAIQRILPRCDPLAATVPSWAVPQPARRRGRPPAS
# STLAPPRAESSSRPARRAPRRRAAPPVSHPAANHPRRRRSGPNSETWETARSGDGGDSATLPRRGPGENYFLLPPTWSNGQRYPQFQ]
# Evidence for and against this transcript:
# % of transcript supported by hints (any source): 0
# CDS exons: 0/2
# CDS introns: 0/1
# 5'UTR exons and introns: 0/0
# 3'UTR exons and introns: 0/0
# hint groups fully obeyed: 33
#     RM:  33
# incompatible hint groups: 5
#     RM:   5
# end gene g190
###
#
# ----- prediction on sequence number 110 (length = 30245, name = LN590714.1:39840-70085) -----
#
# Predicted genes for sequence number 110 on both strands
# (none)
#
# ----- prediction on sequence number 111 (length = 30609, name = LN590714.1:4407131-4437740) -----
#
# Predicted genes for sequence number 111 on both strands
# start gene g191
LN590714.1	AUGUSTUS	gene	4422570	4428398	1	+	.	ID=g191
LN590714.1	AUGUSTUS	transcript	4422570	4428398	.	+	.	ID=g191.t1;Parent=g191
LN590714.1	AUGUSTUS	start_codon	4422570	4422572	.	+	0	Parent=g191.t1
LN590714.1	AUGUSTUS	CDS	4422570	4422748	.	+	0	ID=g191.t1.cds;Parent=g191.t1
LN590714.1	AUGUSTUS	CDS	4424592	4424662	.	+	1	ID=g191.t1.cds;Parent=g191.t1
LN590714.1	AUGUSTUS	CDS	4427731	4428395	.	+	2	ID=g191.t1.cds;Parent=g191.t1
LN590714.1	AUGUSTUS	stop_codon	4428396	4428398	.	+	0	Parent=g191.t1
LN590714.1	AUGUSTUS	protein_match	4422570	4422653	8.46	+	0	ID=pp.g191.t1.fz_finz;Target=fz_finz 1 28;Target_start=0;
LN590714.1	AUGUSTUS	protein_match	4422654	4422748	1.62	+	0	ID=pp.g191.t1.fz_linker;Target=fz_linker 1 32;Target_start=28;
LN590714.1	AUGUSTUS	protein_match	4424592	4424652	1.02	+	1	ID=pp.g191.t1.fz_linker;Target=fz_linker 32 52;Target_start=28;
LN590714.1	AUGUSTUS	protein_match	4427808	4428395	3.03	+	0	ID=pp.g191.t1.fz_znf;Target=fz_znf 1 196;Target_start=109;
LN590714.1	AUGUSTUS	interblock_region	4424653	4424662	.	+	0	ID=pp.g191.t1.iBR2
LN590714.1	AUGUSTUS	interblock_region	4427731	4427807	.	+	2	ID=pp.g191.t1.iBR2
LN590714.1	AUGUSTUS	interblock_region	4428396	4428398	.	+	0	ID=pp.g191.t1.iBR3
# protein sequence = [MAFIGEESEDVKIEEAFRVKHEDTETQTKMAFIGEESEDVKIEEAFRVKHEDTETQTKMAIKQTPISPSGMRPIKCAF
# YWRETDLMALKEEREVLNETEEKYQYENLHDFITGQKSFCSLQSKKTSTRKRAQKKRTRSYLTCFRCGKTFKQQESLNKHMRFHTGEKPNTCYRCGQS
# FSEKEHLKVHMKTHYGEKDFSCYRCGKTFSQSGNLKLHMNIHTGEKPFTCKDCGRSFNQKGSLNYHIKVHTGKKPFICPLCRKFFKREQNLKVHMKVH
# TEEKPFTCPQCEKSFRQKQYLNAHMRRIHTG]
# sequence of block fz_finz       0 [MAFIGEESEDVKIEEAFRVKHEDTETQT] 28
# sequence of block fz_linker    28 [KMAFIGEESEDVKIEEAFRVKHEDTETQTKMAIKQTPISPSGMRPIKCAFYW] 80
# sequence of block fz_znf      109 [FITGQKSFCSLQSKKTSTRKRAQKKRTRSYLTCFRCGKTFKQQESLNKHMRFHTGEKPNTCYRCGQSFSEKEHLKVHMKTHYGEKDFSCYRCGKTFSQSGNLKLHMNIHTGEKPFTCKDCGRSFNQKGSLNYHIKVHTGKKPFICPLCRKFFKREQNLKVHMKVHTEEKPFTCPQCEKSFRQKQYLNAHMRRIHTG] 305
# Evidence for and against this transcript:
# % of transcript supported by hints (any source): 0
# CDS exons: 0/3
# CDS introns: 0/2
# 5'UTR exons and introns: 0/0
# 3'UTR exons and introns: 0/0
# hint groups fully obeyed: 26
#     RM:  26
# incompatible hint groups: 1
#     RM:   1
# end gene g191
###
#
# ----- prediction on sequence number 112 (length = 30158, name = LN590717.1:442488-472646) -----
#
# Predicted genes for sequence number 112 on both strands
# (none)
#
# ----- prediction on sequence number 113 (length = 30083, name = LN590717.1:4142471-4172554) -----
#
# Predicted genes for sequence number 113 on both strands
# start gene g192
LN590717.1	AUGUSTUS	gene	4159529	4164344	1	+	.	ID=g192
LN590717.1	AUGUSTUS	transcript	4159529	4164344	.	+	.	ID=g192.t1;Parent=g192
LN590717.1	AUGUSTUS	start_codon	4159529	4159531	.	+	0	Parent=g192.t1
LN590717.1	AUGUSTUS	CDS	4159529	4159594	.	+	0	ID=g192.t1.cds;Parent=g192.t1
LN590717.1	AUGUSTUS	CDS	4163156	4163227	.	+	0	ID=g192.t1.cds;Parent=g192.t1
LN590717.1	AUGUSTUS	CDS	4163501	4163730	.	+	0	ID=g192.t1.cds;Parent=g192.t1
LN590717.1	AUGUSTUS	CDS	4163821	4163965	.	+	1	ID=g192.t1.cds;Parent=g192.t1
LN590717.1	AUGUSTUS	CDS	4164096	4164341	.	+	0	ID=g192.t1.cds;Parent=g192.t1
LN590717.1	AUGUSTUS	stop_codon	4164342	4164344	.	+	0	Parent=g192.t1
# protein sequence = [MVLTDKLGHDLSLSILITPDRKKPSSMKVEVPPTPKSKRLPFVAGTSTSPSHSVNANVQSVLHLMKHRNPQLCDRVSA
# LQKSVSENQQAQRRPRSSSSKAASTLGSLSDLLVTLQDELGQMSFEHQELVKQIDETSKQELRDDLERELDCLVKRMEEKAAQISKLRKHQQTVQKLS
# QPSCSPRQKQQKHHRAASVEGKTRAQSGVQPLPPSPVKASASTGQKQSRSSQESPRLLRERQKLCSSLRRQDIAWET]
# Evidence for and against this transcript:
# % of transcript supported by hints (any source): 0
# CDS exons: 0/5
# CDS introns: 0/4
# 5'UTR exons and introns: 0/0
# 3'UTR exons and introns: 0/0
# hint groups fully obeyed: 27
#     RM:  27
# incompatible hint groups: 2
#     RM:   2
# end gene g192
###
# start gene g193
LN590717.1	AUGUSTUS	gene	4170815	4171980	1	-	.	ID=g193
LN590717.1	AUGUSTUS	transcript	4170815	4171980	.	-	.	ID=g193.t1;Parent=g193
LN590717.1	AUGUSTUS	stop_codon	4170815	4170817	.	-	0	Parent=g193.t1
LN590717.1	AUGUSTUS	CDS	4170818	4171017	.	-	2	ID=g193.t1.cds;Parent=g193.t1
LN590717.1	AUGUSTUS	CDS	4171096	4171152	.	-	2	ID=g193.t1.cds;Parent=g193.t1
LN590717.1	AUGUSTUS	CDS	4171398	4171448	.	-	2	ID=g193.t1.cds;Parent=g193.t1
LN590717.1	AUGUSTUS	CDS	4171591	4171637	.	-	1	ID=g193.t1.cds;Parent=g193.t1
LN590717.1	AUGUSTUS	CDS	4171895	4171980	.	-	0	ID=g193.t1.cds;Parent=g193.t1
LN590717.1	AUGUSTUS	start_codon	4171978	4171980	.	-	0	Parent=g193.t1
# protein sequence = [MVVPLKGIGGGNFSSCLSQYFPTSSVNFSSAENQTASCNSVNCTELNPIPSVSPTTNATINASTTAPTTAVVPTQNST
# VTNVTSTSPTRAPTRAPTPAPTPTHSPSKSSTFDGASFIGGIVLVLGLQAVIFFLYKFCRSKDRNYHTL]
# Evidence for and against this transcript:
# % of transcript supported by hints (any source): 0
# CDS exons: 0/5
# CDS introns: 0/4
# 5'UTR exons and introns: 0/0
# 3'UTR exons and introns: 0/0
# hint groups fully obeyed: 4
#     RM:   4
# incompatible hint groups: 1
#     RM:   1
# end gene g193
###
#
# ----- prediction on sequence number 114 (length = 35511, name = LN590718.1:1036333-1071844) -----
#
# Predicted genes for sequence number 114 on both strands
# start gene g194
LN590718.1	AUGUSTUS	gene	1040623	1046378	1	-	.	ID=g194
LN590718.1	AUGUSTUS	transcript	1040623	1046378	.	-	.	ID=g194.t1;Parent=g194
LN590718.1	AUGUSTUS	stop_codon	1040623	1040625	.	-	0	Parent=g194.t1
LN590718.1	AUGUSTUS	CDS	1040626	1040724	.	-	0	ID=g194.t1.cds;Parent=g194.t1
LN590718.1	AUGUSTUS	CDS	1040846	1041021	.	-	2	ID=g194.t1.cds;Parent=g194.t1
LN590718.1	AUGUSTUS	CDS	1041387	1041474	.	-	0	ID=g194.t1.cds;Parent=g194.t1
LN590718.1	AUGUSTUS	CDS	1041606	1041761	.	-	0	ID=g194.t1.cds;Parent=g194.t1
LN590718.1	AUGUSTUS	CDS	1042275	1042958	.	-	0	ID=g194.t1.cds;Parent=g194.t1
LN590718.1	AUGUSTUS	CDS	1043974	1044095	.	-	2	ID=g194.t1.cds;Parent=g194.t1
LN590718.1	AUGUSTUS	CDS	1044249	1044327	.	-	0	ID=g194.t1.cds;Parent=g194.t1
LN590718.1	AUGUSTUS	CDS	1046065	1046207	.	-	2	ID=g194.t1.cds;Parent=g194.t1
LN590718.1	AUGUSTUS	CDS	1046336	1046378	.	-	0	ID=g194.t1.cds;Parent=g194.t1
LN590718.1	AUGUSTUS	start_codon	1046376	1046378	.	-	0	Parent=g194.t1
# protein sequence = [MYESVEKEAQRKDNDALVKTDRCDPLEDATPNWSCYKLIFDPVLIGGSQKLYRYDGQHFSAPAANNAVKNLHNTSVMG
# NNIHVEFDPKGVKRNRYFQMLVSGLYTPFTLPVGEEAWGPQSPSSFIDSLTPCSSSETTEDLSEPTVHCPSPELESPALESKPDSLDSRIQMLLSGGS
# PVLLLLNQESSDSETSATEEHGPDYYPQASPKAPSPSPSRSTDVVLNCDQTSSIASNNGSHPRESLSGIEDVSLTSLYDVGKEDHELQSAKKPKVNPN
# EVEDTSDQPCSIPVICSNRSSPLTIPQMSPPPIPISPSAHYPCLPSPNLPSKLGPSPPMAPLLPGYTLPSSSCSLYPPPKIQQVSTPTVKSGGNKDTM
# LRVVEQSLRMGNAGVESSVLGTGKISLHGGIKLPSFKLKRKDPLTEASSDVKRICPYPGLEHSEDEESEPQTALDIVEEDTTKNSSEDSMVKRRHSRP
# LALDSEEEEDEEVSDKAENPKSHVSAQEGDEMKVDEVRKDEKSDPSGIIEDEDLSDTGIH]
# Evidence for and against this transcript:
# % of transcript supported by hints (any source): 0
# CDS exons: 0/9
# CDS introns: 0/8
# 5'UTR exons and introns: 0/0
# 3'UTR exons and introns: 0/0
# hint groups fully obeyed: 22
#     RM:  22
# incompatible hint groups: 2
#     RM:   2
# end gene g194
###
# start gene g195
LN590718.1	AUGUSTUS	gene	1051333	1054058	1	+	.	ID=g195
LN590718.1	AUGUSTUS	transcript	1051333	1054058	.	+	.	ID=g195.t1;Parent=g195
LN590718.1	AUGUSTUS	start_codon	1051333	1051335	.	+	0	Parent=g195.t1
LN590718.1	AUGUSTUS	CDS	1051333	1051417	.	+	0	ID=g195.t1.cds;Parent=g195.t1
LN590718.1	AUGUSTUS	CDS	1052995	1054055	.	+	2	ID=g195.t1.cds;Parent=g195.t1
LN590718.1	AUGUSTUS	stop_codon	1054056	1054058	.	+	0	Parent=g195.t1
LN590718.1	AUGUSTUS	protein_match	1051333	1051416	6	+	0	ID=pp.g195.t1.fz_finz;Target=fz_finz 1 28;Target_start=0;
LN590718.1	AUGUSTUS	protein_match	1051417	1051417	1	+	0	ID=pp.g195.t1.fz_linker;Target=fz_linker 1 1;Target_start=28;
LN590718.1	AUGUSTUS	protein_match	1052995	1053149	1.79	+	2	ID=pp.g195.t1.fz_linker;Target=fz_linker 1 52;Target_start=28;
LN590718.1	AUGUSTUS	protein_match	1053381	1053968	3.83	+	0	ID=pp.g195.t1.fz_znf;Target=fz_znf 1 196;Target_start=157;
LN590718.1	AUGUSTUS	interblock_region	1053150	1053380	.	+	0	ID=pp.g195.t1.iBR2
LN590718.1	AUGUSTUS	interblock_region	1053969	1054058	.	+	0	ID=pp.g195.t1.iBR3
# protein sequence = [MAFIKEESEDMSISEPFRLRREDTEEQTDLMLLKEESQELNEMEEKEQHEIRTGEKLRLQTEKSQKLVQETESESYFT
# CHQCGSVFGSAGSLKVHIRIHNGENPFTCDQCGKSFTRSKTLKDHMRIHTGERPFTCDQCGKSFIRKYTFNFHMRIHSENCFICHLCGKRFMSSEDLN
# KHVIIHAGEKPFKCHQCGKGFQIKKILKRHMISHTEEKLFKCQQCGKCLKHEESLNYHMKLHTGERRFTCPQCGKGLIHKGHLKDHMRIHMREKSLKC
# RQCGTSFTDKTQLKLHENTHTKERPFSCSQCGKSYTLKGNLKTHMRSHTGEKPFTCSQCGNKGNLKTHMRSHTGEKPFTCSQCGKSFYYIKDTLISTH
# ENYTKEYNEF]
# sequence of block fz_finz       0 [MAFIKEESEDMSISEPFRLRREDTEEQT] 28
# sequence of block fz_linker    28 [DLMLLKEESQELNEMEEKEQHEIRTGEKLRLQTEKSQKLVQETESESYFTCH] 80
# sequence of block fz_znf      157 [NCFICHLCGKRFMSSEDLNKHVIIHAGEKPFKCHQCGKGFQIKKILKRHMISHTEEKLFKCQQCGKCLKHEESLNYHMKLHTGERRFTCPQCGKGLIHKGHLKDHMRIHMREKSLKCRQCGTSFTDKTQLKLHENTHTKERPFSCSQCGKSYTLKGNLKTHMRSHTGEKPFTCSQCGNKGNLKTHMRSHTGEKPFT] 353
# Evidence for and against this transcript:
# % of transcript supported by hints (any source): 0
# CDS exons: 0/2
# CDS introns: 0/1
# 5'UTR exons and introns: 0/0
# 3'UTR exons and introns: 0/0
# hint groups fully obeyed: 11
#     RM:  11
# incompatible hint groups: 3
#     RM:   3
# end gene g195
###
# start gene g196
LN590718.1	AUGUSTUS	gene	1056761	1062097	1	+	.	ID=g196
LN590718.1	AUGUSTUS	transcript	1056761	1062097	.	+	.	ID=g196.t1;Parent=g196
LN590718.1	AUGUSTUS	start_codon	1056761	1056763	.	+	0	Parent=g196.t1
LN590718.1	AUGUSTUS	CDS	1056761	1056845	.	+	0	ID=g196.t1.cds;Parent=g196.t1
LN590718.1	AUGUSTUS	CDS	1060794	1062094	.	+	2	ID=g196.t1.cds;Parent=g196.t1
LN590718.1	AUGUSTUS	stop_codon	1062095	1062097	.	+	0	Parent=g196.t1
LN590718.1	AUGUSTUS	protein_match	1056761	1056844	5.23	+	0	ID=pp.g196.t1.fz_finz;Target=fz_finz 1 28;Target_start=0;
LN590718.1	AUGUSTUS	protein_match	1056845	1056845	1	+	0	ID=pp.g196.t1.fz_linker;Target=fz_linker 1 1;Target_start=28;
LN590718.1	AUGUSTUS	protein_match	1060794	1060948	1.64	+	2	ID=pp.g196.t1.fz_linker;Target=fz_linker 1 52;Target_start=28;
LN590718.1	AUGUSTUS	protein_match	1061021	1061608	5.33	+	0	ID=pp.g196.t1.fz_znf;Target=fz_znf 1 196;Target_start=104;
LN590718.1	AUGUSTUS	interblock_region	1060949	1061020	.	+	0	ID=pp.g196.t1.iBR2
LN590718.1	AUGUSTUS	interblock_region	1061609	1062097	.	+	0	ID=pp.g196.t1.iBR3
# protein sequence = [MAFIKEEIEDVSISETFRVKNEDAEDDTDLVVMKVESQELYDMEEEDPYDKRHGEKICSQTEKEPSQNKSRKKSFKNC
# YICPQCGRNFTYEKSLKKHELMHNVQCPFTCPQCGNIFTTNGSLKNHMRIHTGEKPFTCNQCGKSYTRSKTLKDHMRIHTGERPFKCDQCGKSYIRSK
# TLKDHMRIHTGERPFKCDQCGKSFIHKVTLNLHKRIHLRESHFICHQCGKSFKDIERLNRHVIIHSGEKPFKCQQCGKGFQIKNNLKAHMRCHIEEKP
# FKCHQCGKCLKHETSLNYHMRLHTGERPFTCLQCGKSFILEGQLSRHIRYIHTEEKPFVCHYCGRICESKSNLKIHIQVHTGEKPFSCPQCGKSFIHK
# GLLNYHMRLHTGEKPFSCHHCGMSFRYKGLLNGHMRSVHTNEKPFTCHHCGRICESKSKLQIHMRIHTGEKPFSCPCGKSFALKGTLRLT]
# sequence of block fz_finz       0 [MAFIKEEIEDVSISETFRVKNEDAEDDT] 28
# sequence of block fz_linker    28 [DLVVMKVESQELYDMEEEDPYDKRHGEKICSQTEKEPSQNKSRKKSFKNCYI] 80
# sequence of block fz_znf      104 [CPFTCPQCGNIFTTNGSLKNHMRIHTGEKPFTCNQCGKSYTRSKTLKDHMRIHTGERPFKCDQCGKSYIRSKTLKDHMRIHTGERPFKCDQCGKSFIHKVTLNLHKRIHLRESHFICHQCGKSFKDIERLNRHVIIHSGEKPFKCQQCGKGFQIKNNLKAHMRCHIEEKPFKCHQCGKCLKHETSLNYHMRLHTGE] 300
# Evidence for and against this transcript:
# % of transcript supported by hints (any source): 0
# CDS exons: 0/2
# CDS introns: 0/1
# 5'UTR exons and introns: 0/0
# 3'UTR exons and introns: 0/0
# hint groups fully obeyed: 25
#     RM:  25
# incompatible hint groups: 0
# end gene g196
###
#
# ----- prediction on sequence number 115 (length = 30083, name = LN590718.1:23923954-23954037) -----
#
# Predicted genes for sequence number 115 on both strands
# start gene g197
LN590718.1	AUGUSTUS	gene	23940782	23941267	1	+	.	ID=g197
LN590718.1	AUGUSTUS	transcript	23940782	23941267	.	+	.	ID=g197.t1;Parent=g197
LN590718.1	AUGUSTUS	start_codon	23940782	23940784	.	+	0	Parent=g197.t1
LN590718.1	AUGUSTUS	CDS	23940782	23941264	.	+	0	ID=g197.t1.cds;Parent=g197.t1
LN590718.1	AUGUSTUS	stop_codon	23941265	23941267	.	+	0	Parent=g197.t1
# protein sequence = [MPRSTVHYIVHRVTEKVIFLPKTPEHLEEVSRGFAGLARHRAFIKAAGAIDGCHIRIKPPSGPDGQCYRNRKLFPSII
# LQAVCDHQGRFIDTYVGWPGSVHDSRVLRHSPLYAQSSYPPPGHFILADGGYPCLQRPPSPPTLPGTPVVIKHKNGPIPGHSD]
# Evidence for and against this transcript:
# % of transcript supported by hints (any source): 0
# CDS exons: 0/1
# CDS introns: 0/0
# 5'UTR exons and introns: 0/0
# 3'UTR exons and introns: 0/0
# hint groups fully obeyed: 0
# incompatible hint groups: 0
# end gene g197
###
# start gene g198
LN590718.1	AUGUSTUS	gene	23944490	23952500	1	+	.	ID=g198
LN590718.1	AUGUSTUS	transcript	23944490	23952500	.	+	.	ID=g198.t1;Parent=g198
LN590718.1	AUGUSTUS	start_codon	23944490	23944492	.	+	0	Parent=g198.t1
LN590718.1	AUGUSTUS	CDS	23944490	23944810	.	+	0	ID=g198.t1.cds;Parent=g198.t1
LN590718.1	AUGUSTUS	CDS	23950997	23951159	.	+	0	ID=g198.t1.cds;Parent=g198.t1
LN590718.1	AUGUSTUS	CDS	23952232	23952497	.	+	2	ID=g198.t1.cds;Parent=g198.t1
LN590718.1	AUGUSTUS	stop_codon	23952498	23952500	.	+	0	Parent=g198.t1
# protein sequence = [LNLDTAIVVFCLLGVGVIYHLYAGVLSSRIASFRQKRTVDLRELLALSMEAAVQGGREVKRIREDNTLEEKSKGKTKE
# GASEKLTLGDLNSHRKMFYLIKNTYPNIQHGGFVGEGSNVVPRASYNTNFPKVIVSRSHSGKVKSFVQVAFGNNTEIIPAGGAGYKVLALLDPTDEEQ
# DTADIYIHVTYIKKWDICAGDAILRSLGGQMTTLKGEQIDYSGTEGNKGGLLASIKTDHEALVKRLPPWEENKQ]
# Evidence for and against this transcript:
# % of transcript supported by hints (any source): 0
# CDS exons: 0/3
# CDS introns: 0/2
# 5'UTR exons and introns: 0/0
# 3'UTR exons and introns: 0/0
# hint groups fully obeyed: 54
#     RM:  54
# incompatible hint groups: 1
#     RM:   1
# end gene g198
###
#
# ----- prediction on sequence number 116 (length = 39623, name = LN590719.1:7984491-8024114) -----
#
# Predicted genes for sequence number 116 on both strands
# start gene g199
LN590719.1	AUGUSTUS	gene	7986401	7992271	1	+	.	ID=g199
LN590719.1	AUGUSTUS	transcript	7986401	7992271	.	+	.	ID=g199.t1;Parent=g199
LN590719.1	AUGUSTUS	start_codon	7986401	7986403	.	+	0	Parent=g199.t1
LN590719.1	AUGUSTUS	CDS	7986401	7986495	.	+	0	ID=g199.t1.cds;Parent=g199.t1
LN590719.1	AUGUSTUS	CDS	7986560	7986694	.	+	1	ID=g199.t1.cds;Parent=g199.t1
LN590719.1	AUGUSTUS	CDS	7987138	7987280	.	+	1	ID=g199.t1.cds;Parent=g199.t1
LN590719.1	AUGUSTUS	CDS	7988186	7988341	.	+	2	ID=g199.t1.cds;Parent=g199.t1
LN590719.1	AUGUSTUS	CDS	7992255	7992268	.	+	2	ID=g199.t1.cds;Parent=g199.t1
LN590719.1	AUGUSTUS	stop_codon	7992269	7992271	.	+	0	Parent=g199.t1
# protein sequence = [MPPKKQDGAKGKEDGRPEELVATSPSPAHDESKEKNGWKRKHSVMSINIGCFSINSYNYSLKFIEKDMNNGQKVRQGL
# KDLYEKWMVPSGPTKQEIGDQIVLEQFLKELDPEVRTWVKQNGPTSSTDWDQWLPYLMFAYREVPQSSTGFSPFEMLYGHQVRGPLDVLKEAWEGGSA
# LGLIR]
# Evidence for and against this transcript:
# % of transcript supported by hints (any source): 0
# CDS exons: 0/5
# CDS introns: 0/4
# 5'UTR exons and introns: 0/0
# 3'UTR exons and introns: 0/0
# hint groups fully obeyed: 12
#     RM:  12
# incompatible hint groups: 0
# end gene g199
###
# start gene g200
LN590719.1	AUGUSTUS	gene	7995191	7995664	1	-	.	ID=g200
LN590719.1	AUGUSTUS	transcript	7995191	7995664	.	-	.	ID=g200.t1;Parent=g200
LN590719.1	AUGUSTUS	stop_codon	7995191	7995193	.	-	0	Parent=g200.t1
LN590719.1	AUGUSTUS	CDS	7995194	7995664	.	-	0	ID=g200.t1.cds;Parent=g200.t1
LN590719.1	AUGUSTUS	start_codon	7995662	7995664	.	-	0	Parent=g200.t1
# protein sequence = [MPVLFDSVLNQSVKIINLIKSRPLNSRLFGVLCQEMGSGHEQLLLHTEVRWLSRGWVLQRLYELREEVKWFLTEIKSD
# LAKHLDDTMWLTSLFYLVDIFDRLNGLNLSLQGRETHILLLADKVHAFTQKLDLWHGRISRGNCDMFPSLADFIALQTL]
# Evidence for and against this transcript:
# % of transcript supported by hints (any source): 0
# CDS exons: 0/1
# CDS introns: 0/0
# 5'UTR exons and introns: 0/0
# 3'UTR exons and introns: 0/0
# hint groups fully obeyed: 0
# incompatible hint groups: 0
# end gene g200
###
# start gene g201
LN590719.1	AUGUSTUS	gene	8009031	8015245	1	+	.	ID=g201
LN590719.1	AUGUSTUS	transcript	8009031	8015245	.	+	.	ID=g201.t1;Parent=g201
LN590719.1	AUGUSTUS	start_codon	8009031	8009033	.	+	0	Parent=g201.t1
LN590719.1	AUGUSTUS	CDS	8009031	8009116	.	+	0	ID=g201.t1.cds;Parent=g201.t1
LN590719.1	AUGUSTUS	CDS	8013151	8013185	.	+	1	ID=g201.t1.cds;Parent=g201.t1
LN590719.1	AUGUSTUS	CDS	8014287	8014917	.	+	2	ID=g201.t1.cds;Parent=g201.t1
LN590719.1	AUGUSTUS	CDS	8015104	8015242	.	+	1	ID=g201.t1.cds;Parent=g201.t1
LN590719.1	AUGUSTUS	stop_codon	8015243	8015245	.	+	0	Parent=g201.t1
LN590719.1	AUGUSTUS	protein_match	8009031	8009114	8.13	+	0	ID=pp.g201.t1.fz_finz;Target=fz_finz 1 28;Target_start=0;
LN590719.1	AUGUSTUS	protein_match	8009115	8009116	1	+	0	ID=pp.g201.t1.fz_linker;Target=fz_linker 1 1;Target_start=28;
LN590719.1	AUGUSTUS	protein_match	8013151	8013185	1.17	+	0	ID=pp.g201.t1.fz_linker;Target=fz_linker 2 13;Target_start=27;
LN590719.1	AUGUSTUS	protein_match	8014287	8014405	1.24	+	2	ID=pp.g201.t1.fz_linker;Target=fz_linker 13 52;Target_start=28;
LN590719.1	AUGUSTUS	protein_match	8014442	8014917	6.14	+	0	ID=pp.g201.t1.fz_znf;Target=fz_znf 1 159;Target_start=92;
LN590719.1	AUGUSTUS	protein_match	8015104	8015215	5.37	+	1	ID=pp.g201.t1.fz_znf;Target=fz_znf 159 196;Target_start=92;
LN590719.1	AUGUSTUS	interblock_region	8014406	8014441	.	+	0	ID=pp.g201.t1.iBR2
LN590719.1	AUGUSTUS	interblock_region	8015216	8015245	.	+	0	ID=pp.g201.t1.iBR3
# protein sequence = [MAVIKEESEDVKIEDTFRVKQEDTEEHTGVESNSVEKFELNLMALKEERRQLNNMKKEKDQHEKHYDFITGEKSTKTE
# ETSSQNRAQMNKSDSHLTCHECGKSFSRKRNLEVHMRVHTGEKPFTCEQCGKGFTQAQNLNVHMRIHSGEISFTCQQCGKCFTQKQNLNVHMRIHTGE
# ISFTCQECGKSFNQKGNLEVHMRIHSGEKPYTCSQCGQSFTHHNTLSSHMRMHSGVKPFLCDQCGQSFTTELNLSTQMKLHTGEKPFTCKLCGKSFTQ
# KGNLKAHVKTSTGEKPLKKYRDP]
# sequence of block fz_finz       0 [MAVIKEESEDVKIEDTFRVKQEDTEEHT] 28
# sequence of block fz_linker    28 [GVESNSVEKFELNLMALKEERRQLNNMKKEKDQHEKHYDFITGEKSTKTEET] 80
# sequence of block fz_znf       92 [SHLTCHECGKSFSRKRNLEVHMRVHTGEKPFTCEQCGKGFTQAQNLNVHMRIHSGEISFTCQQCGKCFTQKQNLNVHMRIHTGEISFTCQECGKSFNQKGNLEVHMRIHSGEKPYTCSQCGQSFTHHNTLSSHMRMHSGVKPFLCDQCGQSFTTELNLSTQMKLHTGEKPFTCKLCGKSFTQKGNLKAHVKTSTGE] 288
# Evidence for and against this transcript:
# % of transcript supported by hints (any source): 0
# CDS exons: 0/4
# CDS introns: 0/3
# 5'UTR exons and introns: 0/0
# 3'UTR exons and introns: 0/0
# hint groups fully obeyed: 37
#     RM:  37
# incompatible hint groups: 1
#     RM:   1
# end gene g201
###
#
# ----- prediction on sequence number 117 (length = 30083, name = LN590726.1:143276-173359) -----
#
# Predicted genes for sequence number 117 on both strands
# start gene g202
LN590726.1	AUGUSTUS	gene	160194	167399	1	-	.	ID=g202
LN590726.1	AUGUSTUS	transcript	160194	167399	.	-	.	ID=g202.t1;Parent=g202
LN590726.1	AUGUSTUS	stop_codon	160194	160196	.	-	0	Parent=g202.t1
LN590726.1	AUGUSTUS	CDS	160197	160199	.	-	0	ID=g202.t1.cds;Parent=g202.t1
LN590726.1	AUGUSTUS	CDS	160323	160374	.	-	1	ID=g202.t1.cds;Parent=g202.t1
LN590726.1	AUGUSTUS	CDS	164866	164978	.	-	0	ID=g202.t1.cds;Parent=g202.t1
LN590726.1	AUGUSTUS	CDS	165105	165232	.	-	2	ID=g202.t1.cds;Parent=g202.t1
LN590726.1	AUGUSTUS	CDS	167252	167399	.	-	0	ID=g202.t1.cds;Parent=g202.t1
LN590726.1	AUGUSTUS	start_codon	167397	167399	.	-	0	Parent=g202.t1
# protein sequence = [MDKGSIMDTEDRTERIVDIYISAEAVRDMKHKKDTEEFNTAKPQTPQNTDGCKCNQSSLYFISSEKKSWTESRRYCRE
# RGADLIIINNTEEQDFVKIISGGSEYFWIGLTDIEVEGSWKWVDGSNMTLPGRQKQNQVIASKQVLRMPN]
# Evidence for and against this transcript:
# % of transcript supported by hints (any source): 0
# CDS exons: 0/5
# CDS introns: 0/4
# 5'UTR exons and introns: 0/0
# 3'UTR exons and introns: 0/0
# hint groups fully obeyed: 50
#     RM:  50
# incompatible hint groups: 4
#     RM:   4
# end gene g202
###
#
# ----- prediction on sequence number 118 (length = 45895, name = LN590744.1:604722-650617) -----
#
# Predicted genes for sequence number 118 on both strands
# start gene g203
LN590744.1	AUGUSTUS	gene	608328	619805	1	-	.	ID=g203
LN590744.1	AUGUSTUS	transcript	608328	619805	.	-	.	ID=g203.t1;Parent=g203
LN590744.1	AUGUSTUS	stop_codon	608328	608330	.	-	0	Parent=g203.t1
LN590744.1	AUGUSTUS	CDS	608331	608693	.	-	0	ID=g203.t1.cds;Parent=g203.t1
LN590744.1	AUGUSTUS	CDS	608822	609167	.	-	1	ID=g203.t1.cds;Parent=g203.t1
LN590744.1	AUGUSTUS	CDS	612223	612643	.	-	2	ID=g203.t1.cds;Parent=g203.t1
LN590744.1	AUGUSTUS	CDS	612826	612900	.	-	2	ID=g203.t1.cds;Parent=g203.t1
LN590744.1	AUGUSTUS	CDS	617164	617190	.	-	2	ID=g203.t1.cds;Parent=g203.t1
LN590744.1	AUGUSTUS	CDS	619634	619805	.	-	0	ID=g203.t1.cds;Parent=g203.t1
LN590744.1	AUGUSTUS	start_codon	619803	619805	.	-	0	Parent=g203.t1
LN590744.1	AUGUSTUS	protein_match	608427	608693	4.72	-	0	ID=pp.g203.t1.fz_znf;Target=fz_znf 108 196;Target_start=240;
LN590744.1	AUGUSTUS	protein_match	608822	609142	6.55	-	0	ID=pp.g203.t1.fz_znf;Target=fz_znf 1 107;Target_start=240;
LN590744.1	AUGUSTUS	protein_match	612860	612900	1.04	-	2	ID=pp.g203.t1.fz_linker;Target=fz_linker 39 52;Target_start=28;
LN590744.1	AUGUSTUS	protein_match	617164	617190	1.16	-	2	ID=pp.g203.t1.fz_linker;Target=fz_linker 30 39;Target_start=28;
LN590744.1	AUGUSTUS	protein_match	619634	619721	1.76	-	0	ID=pp.g203.t1.fz_linker;Target=fz_linker 1 30;Target_start=28;
LN590744.1	AUGUSTUS	protein_match	619722	619805	9.56	-	0	ID=pp.g203.t1.fz_finz;Target=fz_finz 1 28;Target_start=0;
LN590744.1	AUGUSTUS	interblock_region	608328	608426	.	-	0	ID=pp.g203.t1.iBR3
LN590744.1	AUGUSTUS	interblock_region	609143	609167	.	-	1	ID=pp.g203.t1.iBR2
LN590744.1	AUGUSTUS	interblock_region	612223	612643	.	-	2	ID=pp.g203.t1.iBR2
LN590744.1	AUGUSTUS	interblock_region	612826	612859	.	-	0	ID=pp.g203.t1.iBR2
# protein sequence = [MEFIKEESEDVKIEETFRVKQEDTETQTKMEFIKEEIEELKIKEVFSLKQEDTEEQTGLTVLEQHEAAASEQMPLHSC
# GTCRAPLHEDDGHEQRPSAEASDLVSFGGSENEPLDDSMSLAASETEDWAGDSDPAHMPSLEPIDARAGMDAELFRILSKAIEELDLEWAPPEVPTRS
# RLDEWYLPGRRQAPRQCSAPFFPELHDELTKSWHTPFSARCLEMLAVESEPFNPFRHMKIHTGVKPFTCQQCGRSFSLKQTLDRHMKIHTGEKPFTCQ
# QCGKRFSDRTYLNTHMSVHTGERPFTCSHCGKSFTQKKHLNIHMSLHTRQCPYTCKQCGKSFSQKGNLKTHMRIHKREGAFICHQCRRSFKDSKCLKN
# HVKTHAGEKPFMCDLCGKTCANKANLENHVRVHTGEKPFICPQCGKSFPYKGNLKIHMRDHTGERPYNCLRCEKTFMYHSSLKRHLKTGACFTPQA]
# sequence of block fz_znf      240 [KPFTCQQCGRSFSLKQTLDRHMKIHTGEKPFTCQQCGKRFSDRTYLNTHMSVHTGERPFTCSHCGKSFTQKKHLNIHMSLHTRQCPYTCKQCGKSFSQKGNLKTHMRIHKREGAFICHQCRRSFKDSKCLKNHVKTHAGEKPFMCDLCGKTCANKANLENHVRVHTGEKPFICPQCGKSFPYKGNLKIHMRDHTGE] 436
# sequence of block fz_linker    28 [KMEFIKEEIEELKIKEVFSLKQEDTEEQTGLTVLEQHEAAASEQMPLHSCGT] 80
# sequence of block fz_finz       0 [MEFIKEESEDVKIEETFRVKQEDTETQT] 28
# Evidence for and against this transcript:
# % of transcript supported by hints (any source): 0
# CDS exons: 0/6
# CDS introns: 0/5
# 5'UTR exons and introns: 0/0
# 3'UTR exons and introns: 0/0
# hint groups fully obeyed: 68
#     RM:  68
# incompatible hint groups: 3
#     RM:   3
# end gene g203
###
# start gene g204
LN590744.1	AUGUSTUS	gene	620556	635617	1	-	.	ID=g204
LN590744.1	AUGUSTUS	transcript	620556	635617	.	-	.	ID=g204.t1;Parent=g204
LN590744.1	AUGUSTUS	stop_codon	620556	620558	.	-	0	Parent=g204.t1
LN590744.1	AUGUSTUS	CDS	620559	620566	.	-	2	ID=g204.t1.cds;Parent=g204.t1
LN590744.1	AUGUSTUS	CDS	622000	622092	.	-	2	ID=g204.t1.cds;Parent=g204.t1
LN590744.1	AUGUSTUS	CDS	622178	622439	.	-	0	ID=g204.t1.cds;Parent=g204.t1
LN590744.1	AUGUSTUS	CDS	623073	623083	.	-	2	ID=g204.t1.cds;Parent=g204.t1
LN590744.1	AUGUSTUS	CDS	623208	623366	.	-	2	ID=g204.t1.cds;Parent=g204.t1
LN590744.1	AUGUSTUS	CDS	623645	623655	.	-	1	ID=g204.t1.cds;Parent=g204.t1
LN590744.1	AUGUSTUS	CDS	624263	624284	.	-	2	ID=g204.t1.cds;Parent=g204.t1
LN590744.1	AUGUSTUS	CDS	624799	624817	.	-	0	ID=g204.t1.cds;Parent=g204.t1
LN590744.1	AUGUSTUS	CDS	626848	626922	.	-	0	ID=g204.t1.cds;Parent=g204.t1
LN590744.1	AUGUSTUS	CDS	627096	627124	.	-	2	ID=g204.t1.cds;Parent=g204.t1
LN590744.1	AUGUSTUS	CDS	635446	635617	.	-	0	ID=g204.t1.cds;Parent=g204.t1
LN590744.1	AUGUSTUS	start_codon	635615	635617	.	-	0	Parent=g204.t1
LN590744.1	AUGUSTUS	protein_match	620562	620566	0.121	-	2	ID=pp.g204.t1.fz_znf;Target=fz_znf 195 196;Target_start=90;
LN590744.1	AUGUSTUS	protein_match	622000	622092	3.21	-	2	ID=pp.g204.t1.fz_znf;Target=fz_znf 164 195;Target_start=90;
LN590744.1	AUGUSTUS	protein_match	622178	622439	1.78	-	0	ID=pp.g204.t1.fz_znf;Target=fz_znf 77 164;Target_start=90;
LN590744.1	AUGUSTUS	protein_match	623073	623083	1.78	-	2	ID=pp.g204.t1.fz_znf;Target=fz_znf 73 76;Target_start=90;
LN590744.1	AUGUSTUS	protein_match	623208	623366	6.11	-	2	ID=pp.g204.t1.fz_znf;Target=fz_znf 20 73;Target_start=90;
LN590744.1	AUGUSTUS	protein_match	623645	623655	1.14	-	1	ID=pp.g204.t1.fz_znf;Target=fz_znf 16 20;Target_start=90;
LN590744.1	AUGUSTUS	protein_match	624263	624284	1.74	-	2	ID=pp.g204.t1.fz_znf;Target=fz_znf 9 16;Target_start=90;
LN590744.1	AUGUSTUS	protein_match	624799	624817	2.65	-	0	ID=pp.g204.t1.fz_znf;Target=fz_znf 3 9;Target_start=90;
LN590744.1	AUGUSTUS	protein_match	626848	626853	0.407	-	0	ID=pp.g204.t1.fz_znf;Target=fz_znf 1 2;Target_start=90;
LN590744.1	AUGUSTUS	protein_match	626884	626922	0.981	-	0	ID=pp.g204.t1.fz_linker;Target=fz_linker 40 52;Target_start=28;
LN590744.1	AUGUSTUS	protein_match	627096	627124	1.23	-	2	ID=pp.g204.t1.fz_linker;Target=fz_linker 30 39;Target_start=28;
LN590744.1	AUGUSTUS	protein_match	635446	635533	1.76	-	0	ID=pp.g204.t1.fz_linker;Target=fz_linker 1 30;Target_start=28;
LN590744.1	AUGUSTUS	protein_match	635534	635617	9.95	-	0	ID=pp.g204.t1.fz_finz;Target=fz_finz 1 28;Target_start=0;
LN590744.1	AUGUSTUS	interblock_region	620556	620561	.	-	0	ID=pp.g204.t1.iBR3
LN590744.1	AUGUSTUS	interblock_region	626854	626883	.	-	0	ID=pp.g204.t1.iBR2
# protein sequence = [MAFIKEESEDVKIEETFRVKQEDTETQTKMEFIKEEIEELKIKEVFSLKQEDTEEQTEPLCMKMTATRRHLSKCHSTA
# VAHAEPLCMKMTAMHVCSQIYKSCRSLLNFVAHMKVKTGKGPFTCQQCGRSFNYKQALNRHMKIHTGVKPFTCQQCGRSFSLKQSLSLCDKSFTHKKT
# FNVHIQYHTIGFEENLNNHIKIHKREGAFICHQCRRSFKDSKCLKNHVKTHAGEKPFMCDLCGKTCANRQTLRESRKNHTGERPYNCLRCEKTFMYHS
# SLKRHLKTGASAL]
# sequence of block fz_znf       90 [AMHVCSQIYKSCRSLLNFVAHMKVKTGKGPFTCQQCGRSFNYKQALNRHMKIHTGVKPFTCQQCGRSFSLKQSLSLCDKSFTHKKTFNVHIQYHTIGFEENLNNHIKIHKREGAFICHQCRRSFKDSKCLKNHVKTHAGEKPFMCDLCGKTCANRQTLRESRKNHTGERPYNCLRCEKTFMYHSSLKRHLKTGASA] 286
# sequence of block fz_linker    28 [KMEFIKEEIEELKIKEVFSLKQEDTEEQTEPLCMKMTATRRHLSKCHSTAVA] 80
# sequence of block fz_finz       0 [MAFIKEESEDVKIEETFRVKQEDTETQT] 28
# Evidence for and against this transcript:
# % of transcript supported by hints (any source): 0
# CDS exons: 0/11
# CDS introns: 0/10
# 5'UTR exons and introns: 0/0
# 3'UTR exons and introns: 0/0
# hint groups fully obeyed: 103
#     RM: 103
# incompatible hint groups: 3
#     RM:   3
# end gene g204
###
#
# ----- prediction on sequence number 119 (length = 31381, name = LN590748.1:643544-674925) -----
#
# Predicted genes for sequence number 119 on both strands
# start gene g205
LN590748.1	AUGUSTUS	gene	644128	649768	1	+	.	ID=g205
LN590748.1	AUGUSTUS	transcript	644128	649768	.	+	.	ID=g205.t1;Parent=g205
LN590748.1	AUGUSTUS	start_codon	644128	644130	.	+	0	Parent=g205.t1
LN590748.1	AUGUSTUS	CDS	644128	644335	.	+	0	ID=g205.t1.cds;Parent=g205.t1
LN590748.1	AUGUSTUS	CDS	645269	645385	.	+	2	ID=g205.t1.cds;Parent=g205.t1
LN590748.1	AUGUSTUS	CDS	645472	645590	.	+	2	ID=g205.t1.cds;Parent=g205.t1
LN590748.1	AUGUSTUS	CDS	645728	645801	.	+	0	ID=g205.t1.cds;Parent=g205.t1
LN590748.1	AUGUSTUS	CDS	648234	648314	.	+	1	ID=g205.t1.cds;Parent=g205.t1
LN590748.1	AUGUSTUS	CDS	649543	649765	.	+	1	ID=g205.t1.cds;Parent=g205.t1
LN590748.1	AUGUSTUS	stop_codon	649766	649768	.	+	0	Parent=g205.t1
# protein sequence = [MRTRLNILPPPTTSQDAPAHLQRVSLKQKKMKAYTDSRRAARTPYFKVGDHVPKAHPKFTNPRQIVRKLGAPVVVSFL
# TSILGDEKYAQAFDGISPVHEHHQTLRVFTRAPVVVSFPHFHLGDEKYAQAFDGISPVHEHHQTFLDLNPTMGVPVRAMKRVQYNIHLERVSGFPTEI
# EIVQEHVEMQCQMRSASHVYVKGRFSKWFGDVEINQQWINSLNEPEENVVDEMEQQDVVEKIYENDPDEQQEEDLTYIKEQSGLLSDTSLQPVDIGSE]
# Evidence for and against this transcript:
# % of transcript supported by hints (any source): 0
# CDS exons: 0/6
# CDS introns: 0/5
# 5'UTR exons and introns: 0/0
# 3'UTR exons and introns: 0/0
# hint groups fully obeyed: 19
#     RM:  19
# incompatible hint groups: 1
#     RM:   1
# end gene g205
###
#
# ----- prediction on sequence number 120 (length = 44616, name = LN590750.1:742775-787391) -----
#
# Predicted genes for sequence number 120 on both strands
# start gene g206
LN590750.1	AUGUSTUS	gene	775606	776508	1	-	.	ID=g206
LN590750.1	AUGUSTUS	transcript	775606	776508	.	-	.	ID=g206.t1;Parent=g206
LN590750.1	AUGUSTUS	stop_codon	775606	775608	.	-	0	Parent=g206.t1
LN590750.1	AUGUSTUS	CDS	775609	776508	.	-	0	ID=g206.t1.cds;Parent=g206.t1
LN590750.1	AUGUSTUS	start_codon	776506	776508	.	-	0	Parent=g206.t1
# protein sequence = [MVKEHATALRRLAASFKIGASRPLKTFQKLLGLMAAASPVLELRLLRMRPLQYWLKPRVPPHAWRHGRLNIKVSQDCI
# STLTPWRNIQWMERGALVGMVCRRKVISTDTSNRGWGCECEGKPAFGRWSKEENRLHINCLEMIAVQRACQSFLSDLKSHHVLVRSDSMTVVSYIIHQ
# GGLSSTRLFRLTSRLLEWTQSNLGSLRAVHLPGKLNKGADMLSRSGVSSEEWRLHPQTVQKIWEVFGKAEIDLFASKDNSHCPTYFSKIEDALAQDWP
# NRLLYAFPPMQGSSCSPTLGKSALDS]
# Evidence for and against this transcript:
# % of transcript supported by hints (any source): 0
# CDS exons: 0/1
# CDS introns: 0/0
# 5'UTR exons and introns: 0/0
# 3'UTR exons and introns: 0/0
# hint groups fully obeyed: 0
# incompatible hint groups: 4
#     RM:   4
# end gene g206
###
# start gene g207
LN590750.1	AUGUSTUS	gene	777652	779632	1	-	.	ID=g207
LN590750.1	AUGUSTUS	transcript	777652	779632	.	-	.	ID=g207.t1;Parent=g207
LN590750.1	AUGUSTUS	stop_codon	777652	777654	.	-	0	Parent=g207.t1
LN590750.1	AUGUSTUS	CDS	777655	777998	.	-	2	ID=g207.t1.cds;Parent=g207.t1
LN590750.1	AUGUSTUS	CDS	779587	779632	.	-	0	ID=g207.t1.cds;Parent=g207.t1
LN590750.1	AUGUSTUS	start_codon	779630	779632	.	-	0	Parent=g207.t1
# protein sequence = [MASRARADYYMLSGTGGLDYNTTAQAIGRSMANLVVLECHLWLNLTEIKDADRAQFLDAPISPSGLFGPAIEGFAERY
# MEAQKSSQAMRHFLPKRASSAAASCPKQVPTRQPPKQVPAATAAAQLVKSET]
# Evidence for and against this transcript:
# % of transcript supported by hints (any source): 0
# CDS exons: 0/2
# CDS introns: 0/1
# 5'UTR exons and introns: 0/0
# 3'UTR exons and introns: 0/0
# hint groups fully obeyed: 15
#     RM:  15
# incompatible hint groups: 0
# end gene g207
###
#
# ----- prediction on sequence number 121 (length = 30167, name = LN590757.1:585027-615194) -----
#
# Predicted genes for sequence number 121 on both strands
# start gene g208
LN590757.1	AUGUSTUS	gene	591167	607272	1	-	.	ID=g208
LN590757.1	AUGUSTUS	transcript	591167	607272	.	-	.	ID=g208.t1;Parent=g208
LN590757.1	AUGUSTUS	stop_codon	591167	591169	.	-	0	Parent=g208.t1
LN590757.1	AUGUSTUS	CDS	591170	591723	.	-	2	ID=g208.t1.cds;Parent=g208.t1
LN590757.1	AUGUSTUS	CDS	591837	592133	.	-	2	ID=g208.t1.cds;Parent=g208.t1
LN590757.1	AUGUSTUS	CDS	600026	600094	.	-	2	ID=g208.t1.cds;Parent=g208.t1
LN590757.1	AUGUSTUS	CDS	607257	607272	.	-	0	ID=g208.t1.cds;Parent=g208.t1
LN590757.1	AUGUSTUS	start_codon	607270	607272	.	-	0	Parent=g208.t1
LN590757.1	AUGUSTUS	protein_match	591278	591723	5.68	-	2	ID=pp.g208.t1.fz_znf;Target=fz_znf 48 196;Target_start=80;
LN590757.1	AUGUSTUS	protein_match	591837	591978	5.58	-	0	ID=pp.g208.t1.fz_znf;Target=fz_znf 1 48;Target_start=80;
LN590757.1	AUGUSTUS	protein_match	591979	592133	1.65	-	2	ID=pp.g208.t1.fz_linker;Target=fz_linker 1 52;Target_start=28;
LN590757.1	AUGUSTUS	protein_match	600026	600026	1	-	0	ID=pp.g208.t1.fz_linker;Target=fz_linker 1 1;Target_start=28;
LN590757.1	AUGUSTUS	protein_match	600027	600094	9.14	-	2	ID=pp.g208.t1.fz_finz;Target=fz_finz 6 28;Target_start=0;
LN590757.1	AUGUSTUS	protein_match	607257	607272	1.78	-	0	ID=pp.g208.t1.fz_finz;Target=fz_finz 1 6;Target_start=0;
LN590757.1	AUGUSTUS	interblock_region	591167	591277	.	-	0	ID=pp.g208.t1.iBR3
# protein sequence = [LVFLKQENEDMKIEETFRVKHEDTETQTDLMTMKEESRDLNEMEENGIKHHDFITGEKSFSCLQTEKTSSPKRAQKTG
# TTSHLICQQCGKSFRKNANLKVHMRVHTGEKPYTCQQCGKSFPRIDNLKIHMRVHTGEKPYTCQQCGKSFPRIDSLKSHMRIHTGEKPFVCGECGKCF
# PHKATFYSHMRIHTGEKPYTCKLCGKTLNQKGKLKIHMRVHTGEKPFTCDQCGKCFPYKESLNKHMKIHLRESCFICHQCGTSFTDRNHLKTHIMTHI
# GHEPFMCYDCGKIFSKKSKPQDSYESSHLREDFHLPTV]
# sequence of block fz_znf       80 [SHLICQQCGKSFRKNANLKVHMRVHTGEKPYTCQQCGKSFPRIDNLKIHMRVHTGEKPYTCQQCGKSFPRIDSLKSHMRIHTGEKPFVCGECGKCFPHKATFYSHMRIHTGEKPYTCKLCGKTLNQKGKLKIHMRVHTGEKPFTCDQCGKCFPYKESLNKHMKIHLRESCFICHQCGTSFTDRNHLKTHIMTHIGH] 276
# sequence of block fz_linker    28 [DLMTMKEESRDLNEMEENGIKHHDFITGEKSFSCLQTEKTSSPKRAQKTGTT] 80
# sequence of block fz_finz       0 [LVFLKQENEDMKIEETFRVKHEDTETQT] 28
# Evidence for and against this transcript:
# % of transcript supported by hints (any source): 0
# CDS exons: 0/4
# CDS introns: 0/3
# 5'UTR exons and introns: 0/0
# 3'UTR exons and introns: 0/0
# hint groups fully obeyed: 95
#     RM:  95
# incompatible hint groups: 1
#     RM:   1
# end gene g208
###
#
# ----- prediction on sequence number 122 (length = 30344, name = LN590765.1:98377-128721) -----
#
# Predicted genes for sequence number 122 on both strands
# start gene g209
LN590765.1	AUGUSTUS	gene	113377	126976	1	+	.	ID=g209
LN590765.1	AUGUSTUS	transcript	113377	126976	.	+	.	ID=g209.t1;Parent=g209
LN590765.1	AUGUSTUS	start_codon	113377	113379	.	+	0	Parent=g209.t1
LN590765.1	AUGUSTUS	CDS	113377	113722	.	+	0	ID=g209.t1.cds;Parent=g209.t1
LN590765.1	AUGUSTUS	CDS	116236	116769	.	+	2	ID=g209.t1.cds;Parent=g209.t1
LN590765.1	AUGUSTUS	CDS	123820	123832	.	+	2	ID=g209.t1.cds;Parent=g209.t1
LN590765.1	AUGUSTUS	CDS	124387	124411	.	+	1	ID=g209.t1.cds;Parent=g209.t1
LN590765.1	AUGUSTUS	CDS	125730	125787	.	+	0	ID=g209.t1.cds;Parent=g209.t1
LN590765.1	AUGUSTUS	CDS	126693	126973	.	+	2	ID=g209.t1.cds;Parent=g209.t1
LN590765.1	AUGUSTUS	stop_codon	126974	126976	.	+	0	Parent=g209.t1
LN590765.1	AUGUSTUS	protein_match	113377	113460	7.57	+	0	ID=pp.g209.t1.fz_finz;Target=fz_finz 1 28;Target_start=0;
LN590765.1	AUGUSTUS	protein_match	113461	113616	1.37	+	0	ID=pp.g209.t1.fz_linker;Target=fz_linker 1 52;Target_start=28;
LN590765.1	AUGUSTUS	protein_match	113722	113722	1	+	0	ID=pp.g209.t1.fz_znf;Target=fz_znf 1 1;Target_start=115;
LN590765.1	AUGUSTUS	protein_match	116236	116769	5.73	+	1	ID=pp.g209.t1.fz_znf;Target=fz_znf 1 179;Target_start=114;
LN590765.1	AUGUSTUS	protein_match	123820	123832	1.16	+	1	ID=pp.g209.t1.fz_znf;Target=fz_znf 179 183;Target_start=114;
LN590765.1	AUGUSTUS	protein_match	124387	124411	1.43	+	0	ID=pp.g209.t1.fz_znf;Target=fz_znf 184 192;Target_start=114;
LN590765.1	AUGUSTUS	protein_match	125730	125744	1.79	+	0	ID=pp.g209.t1.fz_znf;Target=fz_znf 192 196;Target_start=115;
LN590765.1	AUGUSTUS	interblock_region	113617	113721	.	+	0	ID=pp.g209.t1.iBR2
LN590765.1	AUGUSTUS	interblock_region	125745	125787	.	+	0	ID=pp.g209.t1.iBR3
LN590765.1	AUGUSTUS	interblock_region	126693	126976	.	+	2	ID=pp.g209.t1.iBR3
# protein sequence = [MACIKEESEDMKIEELFGVKHEDTETQTEMVFIKEEYEDTKKEEAFRVKHEDTETQTEMVFIKEESEDMRNEETIRVK
# HENNDEQIEMVFIKEESEDTRNEEAYRVKQEDTEEQTGFKKRSGEGKRRQSTRNLKVHMRIHTGVKPYTCKQCGNTFTEKGNLKKHMRVHTGEKPYTC
# KQCGKSFNQQGILNVHMRVHTGEKPYTCQQCGNSFTENGNLKRHMRIHTGEQPYACLQCGKNFTHKSIYNAHMGIHTGEKPFTCQQCGKHFSQQGNLK
# VHMRVHTGEKPYICKQCGHDCTDKKCLICHNAIRSEELGWRRDAGKLSQDRGPSPTTAIHYLATKCVDTVKTHHKGSKWFMPWGPDQCSKISDFDEAM
# AKRIEANNIVFAVHIPLPNREMSPWFQFMLVILQFDIAFKMQNQIGE]
# sequence of block fz_finz       0 [MACIKEESEDMKIEELFGVKHEDTETQT] 28
# sequence of block fz_linker    28 [EMVFIKEEYEDTKKEEAFRVKHEDTETQTEMVFIKEESEDMRNEETIRVKHE] 80
# sequence of block fz_znf      115 [GFKKRSGEGKRRQSTRNLKVHMRIHTGVKPYTCKQCGNTFTEKGNLKKHMRVHTGEKPYTCKQCGKSFNQQGILNVHMRVHTGEKPYTCQQCGNSFTENGNLKRHMRIHTGEQPYACLQCGKNFTHKSIYNAHMGIHTGEKPFTCQQCGKHFSQQGNLKVHMRVHTGEKPYICKQCGHDCTDKKCLICHNAIRSEE] 311
# Evidence for and against this transcript:
# % of transcript supported by hints (any source): 0
# CDS exons: 0/6
# CDS introns: 0/5
# 5'UTR exons and introns: 0/0
# 3'UTR exons and introns: 0/0
# hint groups fully obeyed: 80
#     RM:  80
# incompatible hint groups: 5
#     RM:   5
# end gene g209
###
#
# ----- prediction on sequence number 123 (length = 30166, name = LN590777.1:64696-94862) -----
#
# Predicted genes for sequence number 123 on both strands
# start gene g210
LN590777.1	AUGUSTUS	gene	85687	93405	1	-	.	ID=g210
LN590777.1	AUGUSTUS	transcript	85687	93405	.	-	.	ID=g210.t1;Parent=g210
LN590777.1	AUGUSTUS	stop_codon	85687	85689	.	-	0	Parent=g210.t1
LN590777.1	AUGUSTUS	CDS	85690	85991	.	-	2	ID=g210.t1.cds;Parent=g210.t1
LN590777.1	AUGUSTUS	CDS	86665	86721	.	-	2	ID=g210.t1.cds;Parent=g210.t1
LN590777.1	AUGUSTUS	CDS	87367	87388	.	-	0	ID=g210.t1.cds;Parent=g210.t1
LN590777.1	AUGUSTUS	CDS	91899	92101	.	-	2	ID=g210.t1.cds;Parent=g210.t1
LN590777.1	AUGUSTUS	CDS	93180	93300	.	-	0	ID=g210.t1.cds;Parent=g210.t1
LN590777.1	AUGUSTUS	CDS	93385	93405	.	-	0	ID=g210.t1.cds;Parent=g210.t1
LN590777.1	AUGUSTUS	start_codon	93403	93405	.	-	0	Parent=g210.t1
# protein sequence = [MLIQVKECVSRGELLVSLSYQPVSHRLSVVVLKAKHLPKLDITGLSGNPYVKLNVFYGHKRIAKKKTHVKKCTLNPVF
# NESFIYDVPAELLPDISIEFLVMDFDRTTKNQALGRLDSLIHLKGNHLLSTDPLGSVRVPPLCRECAKPCGKTATRQLSAAAGLFRLHERSVAKLPLV
# SSALQQASSVYTSVKSRYPLLGFVGGVAELGVRSASTAALKQAICGGASAMKSERLRAHGCQEGRK]
# Evidence for and against this transcript:
# % of transcript supported by hints (any source): 0
# CDS exons: 0/6
# CDS introns: 0/5
# 5'UTR exons and introns: 0/0
# 3'UTR exons and introns: 0/0
# hint groups fully obeyed: 41
#     RM:  41
# incompatible hint groups: 1
#     RM:   1
# end gene g210
###
#
# ----- prediction on sequence number 124 (length = 37468, name = LN590804.1:324822-362290) -----
#
# Predicted genes for sequence number 124 on both strands
# start gene g211
LN590804.1	AUGUSTUS	gene	339822	351330	1	+	.	ID=g211
LN590804.1	AUGUSTUS	transcript	339822	351330	.	+	.	ID=g211.t1;Parent=g211
LN590804.1	AUGUSTUS	start_codon	339822	339824	.	+	0	Parent=g211.t1
LN590804.1	AUGUSTUS	CDS	339822	340341	.	+	0	ID=g211.t1.cds;Parent=g211.t1
LN590804.1	AUGUSTUS	CDS	351161	351327	.	+	2	ID=g211.t1.cds;Parent=g211.t1
LN590804.1	AUGUSTUS	stop_codon	351328	351330	.	+	0	Parent=g211.t1
# protein sequence = [MAFIKEESEDIRIEKAFRVKHEDTEEQTEMALIKEETEDMSNEEAFGVKHEDTETQTEMVFIKEESEDMKNEEAFRVK
# HEDTEEQIEMVFIKELSQNTRTEETFRIKHEDTKEQTEMVLIKKESEDMSNEDAFRVKHEDTETQTKMVLIEEEIEDTMNEETFRVKHEDTEEQTGEG
# MNNGKPTAETWPWFLLMDEMLGQRPSISPPFSLLHCLMTNHSQVEVLLSLPRK]
# Evidence for and against this transcript:
# % of transcript supported by hints (any source): 0
# CDS exons: 0/2
# CDS introns: 0/1
# 5'UTR exons and introns: 0/0
# 3'UTR exons and introns: 0/0
# hint groups fully obeyed: 76
#     RM:  76
# incompatible hint groups: 4
#     RM:   4
# end gene g211
###
#
# ----- prediction on sequence number 125 (length = 30083, name = LN590804.1:593423-623506) -----
#
# Predicted genes for sequence number 125 on both strands
# start gene g212
LN590804.1	AUGUSTUS	gene	593653	596609	1	+	.	ID=g212
LN590804.1	AUGUSTUS	transcript	593653	596609	.	+	.	ID=g212.t1;Parent=g212
LN590804.1	AUGUSTUS	start_codon	593653	593655	.	+	0	Parent=g212.t1
LN590804.1	AUGUSTUS	CDS	593653	593737	.	+	0	ID=g212.t1.cds;Parent=g212.t1
LN590804.1	AUGUSTUS	CDS	593826	594352	.	+	2	ID=g212.t1.cds;Parent=g212.t1
LN590804.1	AUGUSTUS	CDS	596415	596606	.	+	0	ID=g212.t1.cds;Parent=g212.t1
LN590804.1	AUGUSTUS	stop_codon	596607	596609	.	+	0	Parent=g212.t1
# protein sequence = [MRKRRRSSMNPAPESAPVSAPAPESAPETKEAISISRASKSLVSATEDDRISSSLCSLVVVTIAITSIPITFTGTIPC
# SDALVFCDTVMEIVPGPPTLPDTAKEAISETPIPAPPWLPELLAPTWLPALLASSRTPELPAPPWHSIQGAPPWRLFNLPASPEPPTLPCCSMQIALR
# WKLPSLPTPPWASVCYLTRFQGAYPPTPIVGDLTWFPKIDGDLTWFPKIDGDLTWFPKIDGDLTWFPKIDCDLTLLMKIDCDLTLLMRSTVT]
# Evidence for and against this transcript:
# % of transcript supported by hints (any source): 0
# CDS exons: 0/3
# CDS introns: 0/2
# 5'UTR exons and introns: 0/0
# 3'UTR exons and introns: 0/0
# hint groups fully obeyed: 15
#     RM:  15
# incompatible hint groups: 1
#     RM:   1
# end gene g212
###
# start gene g213
LN590804.1	AUGUSTUS	gene	596637	597929	1	+	.	ID=g213
LN590804.1	AUGUSTUS	transcript	596637	597929	.	+	.	ID=g213.t1;Parent=g213
LN590804.1	AUGUSTUS	start_codon	596637	596639	.	+	0	Parent=g213.t1
LN590804.1	AUGUSTUS	CDS	596637	596811	.	+	0	ID=g213.t1.cds;Parent=g213.t1
LN590804.1	AUGUSTUS	CDS	597838	597926	.	+	2	ID=g213.t1.cds;Parent=g213.t1
LN590804.1	AUGUSTUS	stop_codon	597927	597929	.	+	0	Parent=g213.t1
# protein sequence = [LTLLMKIDCDLTLLMKIDCDLTLLMKIDCDLTLLMKIDCDLTLLMKIDCDLTLLMKINLTKRSVITEGMADVTQTLVN
# TEQWLESKTA]
# Evidence for and against this transcript:
# % of transcript supported by hints (any source): 0
# CDS exons: 0/2
# CDS introns: 0/1
# 5'UTR exons and introns: 0/0
# 3'UTR exons and introns: 0/0
# hint groups fully obeyed: 10
#     RM:  10
# incompatible hint groups: 2
#     RM:   2
# end gene g213
###
#
# ----- prediction on sequence number 126 (length = 30083, name = LN590814.1:47928-78011) -----
#
# Predicted genes for sequence number 126 on both strands
# start gene g214
LN590814.1	AUGUSTUS	gene	53519	63011	1	-	.	ID=g214
LN590814.1	AUGUSTUS	transcript	53519	63011	.	-	.	ID=g214.t1;Parent=g214
LN590814.1	AUGUSTUS	stop_codon	53519	53521	.	-	0	Parent=g214.t1
LN590814.1	AUGUSTUS	CDS	53522	54639	.	-	2	ID=g214.t1.cds;Parent=g214.t1
LN590814.1	AUGUSTUS	CDS	62927	63011	.	-	0	ID=g214.t1.cds;Parent=g214.t1
LN590814.1	AUGUSTUS	start_codon	63009	63011	.	-	0	Parent=g214.t1
LN590814.1	AUGUSTUS	protein_match	53891	54478	6.33	-	0	ID=pp.g214.t1.fz_znf;Target=fz_znf 1 196;Target_start=82;
LN590814.1	AUGUSTUS	protein_match	54485	54639	2.05	-	2	ID=pp.g214.t1.fz_linker;Target=fz_linker 1 52;Target_start=28;
LN590814.1	AUGUSTUS	protein_match	62927	62927	1	-	0	ID=pp.g214.t1.fz_linker;Target=fz_linker 1 1;Target_start=28;
LN590814.1	AUGUSTUS	protein_match	62928	63011	7.04	-	0	ID=pp.g214.t1.fz_finz;Target=fz_finz 1 28;Target_start=0;
LN590814.1	AUGUSTUS	interblock_region	53519	53890	.	-	0	ID=pp.g214.t1.iBR3
LN590814.1	AUGUSTUS	interblock_region	54479	54484	.	-	0	ID=pp.g214.t1.iBR2
# protein sequence = [MAFIKEESEDLTIEEVFRVKQEDTGTQTDLMVLKEESPELNEKKDKDQHEEYCDFKTEEKSSCCSQTENTSSKKRARK
# KATGSSFICFHCGKRFDQLDNLKIHMRIHTGEKPYTCEHCGKKFYQQGNLKVHIRIHTGEKPYTCQQCGKSFNKKGNLKVHMRIHTGENPFTCQQCGV
# SFNQKGSLKIHVRTHTGESPFTCQECGKSFLRKGSLRSHIRIHNGEKPYPCPQCGRRFAHKSTLNVHMRTHTGEKPFVCAQCGKSFRYHLSLNNHMRI
# HSRESSFRCLQCGESFTDRRHLKNHLITHTGKKSYMCHHCGKTFKNKTAHDSHVRVHTGEKPFTCPQCGKSFALKGNLNMHIRIHTGEKPFACLQCEN
# SFICLQCEKSFIYKRDLKRHLQTHSANNV]
# sequence of block fz_znf       82 [SSFICFHCGKRFDQLDNLKIHMRIHTGEKPYTCEHCGKKFYQQGNLKVHIRIHTGEKPYTCQQCGKSFNKKGNLKVHMRIHTGENPFTCQQCGVSFNQKGSLKIHVRTHTGESPFTCQECGKSFLRKGSLRSHIRIHNGEKPYPCPQCGRRFAHKSTLNVHMRTHTGEKPFVCAQCGKSFRYHLSLNNHMRIHSRE] 278
# sequence of block fz_linker    28 [DLMVLKEESPELNEKKDKDQHEEYCDFKTEEKSSCCSQTENTSSKKRARKKA] 80
# sequence of block fz_finz       0 [MAFIKEESEDLTIEEVFRVKQEDTGTQT] 28
# Evidence for and against this transcript:
# % of transcript supported by hints (any source): 0
# CDS exons: 0/2
# CDS introns: 0/1
# 5'UTR exons and introns: 0/0
# 3'UTR exons and introns: 0/0
# hint groups fully obeyed: 53
#     RM:  53
# incompatible hint groups: 3
#     RM:   3
# end gene g214
###
#
# ----- prediction on sequence number 127 (length = 30954, name = LN590819.1:35022-65976) -----
#
# Predicted genes for sequence number 127 on both strands
# start gene g215
LN590819.1	AUGUSTUS	gene	43355	44428	1	-	.	ID=g215
LN590819.1	AUGUSTUS	transcript	43355	44428	.	-	.	ID=g215.t1;Parent=g215
LN590819.1	AUGUSTUS	stop_codon	43355	43357	.	-	0	Parent=g215.t1
LN590819.1	AUGUSTUS	CDS	43358	43500	.	-	2	ID=g215.t1.cds;Parent=g215.t1
LN590819.1	AUGUSTUS	CDS	44219	44302	.	-	2	ID=g215.t1.cds;Parent=g215.t1
LN590819.1	AUGUSTUS	CDS	44386	44428	.	-	0	ID=g215.t1.cds;Parent=g215.t1
LN590819.1	AUGUSTUS	start_codon	44426	44428	.	-	0	Parent=g215.t1
# protein sequence = [MDENQALRESTARAASDDSGSLQEQVKQVGTMLKTFARTGQSGAIRKNPATQDATDEAVQVNVTRYLKGASDREGGKR
# RRTAERDPQPTP]
# Evidence for and against this transcript:
# % of transcript supported by hints (any source): 0
# CDS exons: 0/3
# CDS introns: 0/2
# 5'UTR exons and introns: 0/0
# 3'UTR exons and introns: 0/0
# hint groups fully obeyed: 4
#     RM:   4
# incompatible hint groups: 0
# end gene g215
###
# start gene g216
LN590819.1	AUGUSTUS	gene	50109	52596	1	+	.	ID=g216
LN590819.1	AUGUSTUS	transcript	50109	52596	.	+	.	ID=g216.t1;Parent=g216
LN590819.1	AUGUSTUS	start_codon	50109	50111	.	+	0	Parent=g216.t1
LN590819.1	AUGUSTUS	CDS	50109	50193	.	+	0	ID=g216.t1.cds;Parent=g216.t1
LN590819.1	AUGUSTUS	CDS	51728	52349	.	+	2	ID=g216.t1.cds;Parent=g216.t1
LN590819.1	AUGUSTUS	CDS	52458	52593	.	+	1	ID=g216.t1.cds;Parent=g216.t1
LN590819.1	AUGUSTUS	stop_codon	52594	52596	.	+	0	Parent=g216.t1
LN590819.1	AUGUSTUS	protein_match	50109	50192	10.5	+	0	ID=pp.g216.t1.fz_finz;Target=fz_finz 1 28;Target_start=0;
LN590819.1	AUGUSTUS	protein_match	50193	50193	1	+	0	ID=pp.g216.t1.fz_linker;Target=fz_linker 1 1;Target_start=28;
LN590819.1	AUGUSTUS	protein_match	51728	51882	1.7	+	2	ID=pp.g216.t1.fz_linker;Target=fz_linker 1 52;Target_start=28;
LN590819.1	AUGUSTUS	protein_match	51883	52349	4.92	+	0	ID=pp.g216.t1.fz_znf;Target=fz_znf 1 156;Target_start=80;
LN590819.1	AUGUSTUS	protein_match	52458	52578	1.77	+	1	ID=pp.g216.t1.fz_znf;Target=fz_znf 156 196;Target_start=80;
LN590819.1	AUGUSTUS	interblock_region	52579	52596	.	+	0	ID=pp.g216.t1.iBR3
# protein sequence = [MAFIKEENEDVKIEETFRVKHEDTEEQTDLMRLKEESQELNEKEDNVQHEKYDFMTGVKSFSSSQTEKTSRKRAQKTA
# NKSYFTCQQCGKSFNKKGNLEVHMRIHTGEKPYTCQQCGKSFILKSKLKYHMRVHTEEKPFVCQQCGKRFSEKGNLNLHMRIHTGEKPFTCKLCGKCF
# IQKSHLKNHMKIHTGEKTYTCSQCGKSFHINITLTFHMRIHTGEKHENSYWRETFHLPTMKPYIPSESSHWKRNPVCQQCGKRFTVKGNLNVHVRIHT
# GQKPFTY]
# sequence of block fz_finz       0 [MAFIKEENEDVKIEETFRVKHEDTEEQT] 28
# sequence of block fz_linker    28 [DLMRLKEESQELNEKEDNVQHEKYDFMTGVKSFSSSQTEKTSRKRAQKTANK] 80
# sequence of block fz_znf       80 [SYFTCQQCGKSFNKKGNLEVHMRIHTGEKPYTCQQCGKSFILKSKLKYHMRVHTEEKPFVCQQCGKRFSEKGNLNLHMRIHTGEKPFTCKLCGKCFIQKSHLKNHMKIHTGEKTYTCSQCGKSFHINITLTFHMRIHTGEKHENSYWRETFHLPTMKPYIPSESSHWKRNPVCQQCGKRFTVKGNLNVHVRIHTGQ] 276
# Evidence for and against this transcript:
# % of transcript supported by hints (any source): 0
# CDS exons: 0/3
# CDS introns: 0/2
# 5'UTR exons and introns: 0/0
# 3'UTR exons and introns: 0/0
# hint groups fully obeyed: 13
#     RM:  13
# incompatible hint groups: 2
#     RM:   2
# end gene g216
###
# start gene g217
LN590819.1	AUGUSTUS	gene	59461	65942	1	-	.	ID=g217
LN590819.1	AUGUSTUS	transcript	59461	65942	.	-	.	ID=g217.t1;Parent=g217
LN590819.1	AUGUSTUS	stop_codon	59461	59463	.	-	0	Parent=g217.t1
LN590819.1	AUGUSTUS	CDS	59464	59481	.	-	0	ID=g217.t1.cds;Parent=g217.t1
LN590819.1	AUGUSTUS	CDS	59569	59673	.	-	0	ID=g217.t1.cds;Parent=g217.t1
LN590819.1	AUGUSTUS	CDS	59750	59904	.	-	2	ID=g217.t1.cds;Parent=g217.t1
LN590819.1	AUGUSTUS	CDS	64375	64477	.	-	0	ID=g217.t1.cds;Parent=g217.t1
LN590819.1	AUGUSTUS	CDS	65865	65942	.	-	0	ID=g217.t1.cds;Parent=g217.t1
LN590819.1	AUGUSTUS	start_codon	65940	65942	.	-	0	Parent=g217.t1
# protein sequence = [LVGAQPNVEKLVEDHLAVQSLIRAYQIRGHHVAQLDPLGIMDADLDSCVPNDIITSSDKLEVRCSPTKPCGKGSKRKQ
# DDLDEEEEVEQQSWVEALNQELAEEDHAADPDYEPSAVETDSEEYRSHNDTESDLEVEKGVVVIKDLETVVPPEA]
# Evidence for and against this transcript:
# % of transcript supported by hints (any source): 0
# CDS exons: 0/5
# CDS introns: 0/4
# 5'UTR exons and introns: 0/0
# 3'UTR exons and introns: 0/0
# hint groups fully obeyed: 24
#     RM:  24
# incompatible hint groups: 1
#     RM:   1
# end gene g217
###
#
# ----- prediction on sequence number 128 (length = 30164, name = LN590844.1:263943-294107) -----
#
# Predicted genes for sequence number 128 on both strands
# start gene g218
LN590844.1	AUGUSTUS	gene	264642	279020	1	-	.	ID=g218
LN590844.1	AUGUSTUS	transcript	264642	279020	.	-	.	ID=g218.t1;Parent=g218
LN590844.1	AUGUSTUS	stop_codon	264642	264644	.	-	0	Parent=g218.t1
LN590844.1	AUGUSTUS	CDS	264645	264675	.	-	1	ID=g218.t1.cds;Parent=g218.t1
LN590844.1	AUGUSTUS	CDS	274649	274674	.	-	0	ID=g218.t1.cds;Parent=g218.t1
LN590844.1	AUGUSTUS	CDS	274957	275030	.	-	2	ID=g218.t1.cds;Parent=g218.t1
LN590844.1	AUGUSTUS	CDS	276626	276636	.	-	1	ID=g218.t1.cds;Parent=g218.t1
LN590844.1	AUGUSTUS	CDS	276862	277200	.	-	1	ID=g218.t1.cds;Parent=g218.t1
LN590844.1	AUGUSTUS	CDS	277363	277603	.	-	2	ID=g218.t1.cds;Parent=g218.t1
LN590844.1	AUGUSTUS	CDS	278522	278559	.	-	1	ID=g218.t1.cds;Parent=g218.t1
LN590844.1	AUGUSTUS	CDS	278938	279020	.	-	0	ID=g218.t1.cds;Parent=g218.t1
LN590844.1	AUGUSTUS	start_codon	279018	279020	.	-	0	Parent=g218.t1
LN590844.1	AUGUSTUS	protein_match	264654	264675	1.47	-	1	ID=pp.g218.t1.fz_znf;Target=fz_znf 189 196;Target_start=82;
LN590844.1	AUGUSTUS	protein_match	274649	274674	1.44	-	0	ID=pp.g218.t1.fz_znf;Target=fz_znf 181 189;Target_start=82;
LN590844.1	AUGUSTUS	protein_match	274957	275030	5.3	-	2	ID=pp.g218.t1.fz_znf;Target=fz_znf 156 180;Target_start=82;
LN590844.1	AUGUSTUS	protein_match	276626	276636	2.85	-	1	ID=pp.g218.t1.fz_znf;Target=fz_znf 152 156;Target_start=82;
LN590844.1	AUGUSTUS	protein_match	276862	277200	6.53	-	1	ID=pp.g218.t1.fz_znf;Target=fz_znf 39 152;Target_start=82;
LN590844.1	AUGUSTUS	protein_match	277363	277478	5.72	-	0	ID=pp.g218.t1.fz_znf;Target=fz_znf 1 39;Target_start=82;
LN590844.1	AUGUSTUS	protein_match	277485	277603	1.15	-	2	ID=pp.g218.t1.fz_linker;Target=fz_linker 13 52;Target_start=28;
LN590844.1	AUGUSTUS	protein_match	278522	278558	0.988	-	0	ID=pp.g218.t1.fz_linker;Target=fz_linker 1 13;Target_start=28;
LN590844.1	AUGUSTUS	protein_match	278559	278559	1	-	1	ID=pp.g218.t1.fz_finz;Target=fz_finz 28 28;Target_start=0;
LN590844.1	AUGUSTUS	protein_match	278938	279020	6.81	-	0	ID=pp.g218.t1.fz_finz;Target=fz_finz 1 28;Target_start=0;
LN590844.1	AUGUSTUS	interblock_region	264642	264653	.	-	0	ID=pp.g218.t1.iBR3
LN590844.1	AUGUSTUS	interblock_region	277479	277484	.	-	0	ID=pp.g218.t1.iBR2
# protein sequence = [MEFIKEESEDMMIQETFRVKHEDTEDNSGVLSFLHKSPISHLMTLKEESQELSVQHEKYDFMTGEKSIICLHTEKIQK
# TANRSYFTCQQCGKGFTRKGNLEVHMRVHTGEKPFTCQTVWKDFAHKGNLGDHMSVHTGEKPFTCKLCGKNFIRKSNLKYHMRIHSGEKPYTCSQCGK
# SFTHKQHLNAHMRIHTGEKPFTCQHCGKSFTKKGNLKKHMKIHTGEKPFTCDQSLNVNSEKXNLKKHMKIHTGEKPFTCDQSFECKIKKNSLTQXLKS
# HEHEVCS]
# sequence of block fz_znf       82 [SYFTCQQCGKGFTRKGNLEVHMRVHTGEKPFTCQTVWKDFAHKGNLGDHMSVHTGEKPFTCKLCGKNFIRKSNLKYHMRIHSGEKPYTCSQCGKSFTHKQHLNAHMRIHTGEKPFTCQHCGKSFTKKGNLKKHMKIHTGEKPFTCDQSLNVNSEKXNLKKHMKIHTGEKPFTCDQSFECKIKKNSLTQXLKSHEHE] 278
# sequence of block fz_linker    28 [GVLSFLHKSPISHLMTLKEESQELSVQHEKYDFMTGEKSIICLHTEKIQKTA] 80
# sequence of block fz_finz       0 [MEFIKEESEDMMIQETFRVKHEDTEDNS] 28
# Evidence for and against this transcript:
# % of transcript supported by hints (any source): 0
# CDS exons: 0/8
# CDS introns: 0/7
# 5'UTR exons and introns: 0/0
# 3'UTR exons and introns: 0/0
# hint groups fully obeyed: 89
#     RM:  89
# incompatible hint groups: 6
#     RM:   6
# end gene g218
###
# start gene g219
LN590844.1	AUGUSTUS	gene	279459	289404	1	+	.	ID=g219
LN590844.1	AUGUSTUS	transcript	279459	289404	.	+	.	ID=g219.t1;Parent=g219
LN590844.1	AUGUSTUS	start_codon	279459	279461	.	+	0	Parent=g219.t1
LN590844.1	AUGUSTUS	CDS	279459	279463	.	+	0	ID=g219.t1.cds;Parent=g219.t1
LN590844.1	AUGUSTUS	CDS	283420	283435	.	+	1	ID=g219.t1.cds;Parent=g219.t1
LN590844.1	AUGUSTUS	CDS	287593	287720	.	+	0	ID=g219.t1.cds;Parent=g219.t1
LN590844.1	AUGUSTUS	CDS	288283	288409	.	+	1	ID=g219.t1.cds;Parent=g219.t1
LN590844.1	AUGUSTUS	CDS	288562	288860	.	+	0	ID=g219.t1.cds;Parent=g219.t1
LN590844.1	AUGUSTUS	CDS	288951	289041	.	+	1	ID=g219.t1.cds;Parent=g219.t1
LN590844.1	AUGUSTUS	CDS	289243	289401	.	+	0	ID=g219.t1.cds;Parent=g219.t1
LN590844.1	AUGUSTUS	stop_codon	289402	289404	.	+	0	Parent=g219.t1
# protein sequence = [MADLNAEILGESAASKDGAGATATSDPEGDGDGDISTMDPEPEVVHRGSHAVDKFIVCQRQLLSLFTVCPACCGETQG
# HIMHPEGTFIKVKQACRTCGYERYWQNQEKVHRNMPACNLLLSGAIHFSGCMATQTIRMLKLFGLQCISPGTFFRHQRYYTIPTIVQAWRNEQRGIIR
# ELKETGGGLILSGDCRSDSPGHCAKYGSYSLIEDRINKVLDVQLVQFALLCLSALETGVQKALDAAAKERDCEDLKLWRPAIINHLYWTAASTPSGDP
# V]
# Evidence for and against this transcript:
# % of transcript supported by hints (any source): 0
# CDS exons: 0/7
# CDS introns: 0/6
# 5'UTR exons and introns: 0/0
# 3'UTR exons and introns: 0/0
# hint groups fully obeyed: 61
#     RM:  61
# incompatible hint groups: 0
# end gene g219
###
#
# ----- prediction on sequence number 129 (length = 30083, name = LN590862.1:1729488-1759571) -----
#
# Predicted genes for sequence number 129 on both strands
# start gene g220
LN590862.1	AUGUSTUS	gene	1744488	1758880	1	+	.	ID=g220
LN590862.1	AUGUSTUS	transcript	1744488	1758880	.	+	.	ID=g220.t1;Parent=g220
LN590862.1	AUGUSTUS	start_codon	1744488	1744490	.	+	0	Parent=g220.t1
LN590862.1	AUGUSTUS	CDS	1744488	1744611	.	+	0	ID=g220.t1.cds;Parent=g220.t1
LN590862.1	AUGUSTUS	CDS	1744846	1744916	.	+	2	ID=g220.t1.cds;Parent=g220.t1
LN590862.1	AUGUSTUS	CDS	1745003	1745018	.	+	0	ID=g220.t1.cds;Parent=g220.t1
LN590862.1	AUGUSTUS	CDS	1745222	1745285	.	+	2	ID=g220.t1.cds;Parent=g220.t1
LN590862.1	AUGUSTUS	CDS	1747106	1747119	.	+	1	ID=g220.t1.cds;Parent=g220.t1
LN590862.1	AUGUSTUS	CDS	1749448	1749740	.	+	2	ID=g220.t1.cds;Parent=g220.t1
LN590862.1	AUGUSTUS	CDS	1750103	1750353	.	+	0	ID=g220.t1.cds;Parent=g220.t1
LN590862.1	AUGUSTUS	CDS	1758847	1758877	.	+	1	ID=g220.t1.cds;Parent=g220.t1
LN590862.1	AUGUSTUS	stop_codon	1758878	1758880	.	+	0	Parent=g220.t1
LN590862.1	AUGUSTUS	protein_match	1744488	1744571	8.19	+	0	ID=pp.g220.t1.fz_finz;Target=fz_finz 1 28;Target_start=0;
LN590862.1	AUGUSTUS	protein_match	1744572	1744611	1.91	+	0	ID=pp.g220.t1.fz_linker;Target=fz_linker 1 14;Target_start=28;
LN590862.1	AUGUSTUS	protein_match	1744846	1744916	1.36	+	1	ID=pp.g220.t1.fz_linker;Target=fz_linker 14 38;Target_start=27;
LN590862.1	AUGUSTUS	protein_match	1745003	1745018	0.999	+	2	ID=pp.g220.t1.fz_linker;Target=fz_linker 38 43;Target_start=27;
LN590862.1	AUGUSTUS	protein_match	1745222	1745250	1.16	+	2	ID=pp.g220.t1.fz_linker;Target=fz_linker 43 52;Target_start=28;
LN590862.1	AUGUSTUS	protein_match	1745272	1745285	0.952	+	0	ID=pp.g220.t1.fz_znf;Target=fz_znf 1 5;Target_start=87;
LN590862.1	AUGUSTUS	protein_match	1747106	1747119	1.39	+	0	ID=pp.g220.t1.fz_znf;Target=fz_znf 6 10;Target_start=86;
LN590862.1	AUGUSTUS	protein_match	1749448	1749740	1.37	+	1	ID=pp.g220.t1.fz_znf;Target=fz_znf 10 108;Target_start=86;
LN590862.1	AUGUSTUS	protein_match	1750103	1750353	4.72	+	2	ID=pp.g220.t1.fz_znf;Target=fz_znf 108 191;Target_start=86;
LN590862.1	AUGUSTUS	protein_match	1758847	1758862	1.61	+	1	ID=pp.g220.t1.fz_znf;Target=fz_znf 191 196;Target_start=87;
LN590862.1	AUGUSTUS	interblock_region	1745251	1745271	.	+	0	ID=pp.g220.t1.iBR2
LN590862.1	AUGUSTUS	interblock_region	1758863	1758880	.	+	0	ID=pp.g220.t1.iBR3
# protein sequence = [MAFIKEESEDMKTKETFRDKHEDTEEQTGWFLFSKLNYLMNFMKVKRRQKDLHTQGNICGSVHKTHFTVTYSICIFNH
# KIIHICIWIKPGGTPTCKYLMALKEKSEVLNEMEEKDDDFINGETSFSCSETEKTSSRKRAQKTGSYFTCQQYGKGFSQTESIKRHTNIQTGEKLYTC
# QQCGRSFTQPRYLGVHMRRTRREKPYICPECGKWFNHKRRFEDHIRTHTGEKPFTCQECGKCFLQKGNLNRHMTVHTGEKPFICDRCGKSYRYRAGLT
# YHMRIHPAVTSSRI]
# sequence of block fz_finz       0 [MAFIKEESEDMKTKETFRDKHEDTEEQT] 28
# sequence of block fz_linker    28 [GWFLFSKLNYLMNFMKVKRRQKDLHTQGNICGSVHKTHFTVTYSICIFNHKI] 80
# sequence of block fz_znf       87 [KPGGTPTCKYLMALKEKSEVLNEMEEKDDDFINGETSFSCSETEKTSSRKRAQKTGSYFTCQQYGKGFSQTESIKRHTNIQTGEKLYTCQQCGRSFTQPRYLGVHMRRTRREKPYICPECGKWFNHKRRFEDHIRTHTGEKPFTCQECGKCFLQKGNLNRHMTVHTGEKPFICDRCGKSYRYRAGLTYHMRIHPAV] 283
# Evidence for and against this transcript:
# % of transcript supported by hints (any source): 0
# CDS exons: 0/8
# CDS introns: 0/7
# 5'UTR exons and introns: 0/0
# 3'UTR exons and introns: 0/0
# hint groups fully obeyed: 79
#     RM:  79
# incompatible hint groups: 7
#     RM:   7
# end gene g220
###
#
# ----- prediction on sequence number 130 (length = 30077, name = LN590879.1:66571-96648) -----
#
# Predicted genes for sequence number 130 on both strands
# start gene g221
LN590879.1	AUGUSTUS	gene	79080	81648	1	-	.	ID=g221
LN590879.1	AUGUSTUS	transcript	79080	81648	.	-	.	ID=g221.t1;Parent=g221
LN590879.1	AUGUSTUS	stop_codon	79080	79082	.	-	0	Parent=g221.t1
LN590879.1	AUGUSTUS	CDS	79083	79490	.	-	0	ID=g221.t1.cds;Parent=g221.t1
LN590879.1	AUGUSTUS	CDS	80000	80154	.	-	2	ID=g221.t1.cds;Parent=g221.t1
LN590879.1	AUGUSTUS	CDS	81561	81648	.	-	0	ID=g221.t1.cds;Parent=g221.t1
LN590879.1	AUGUSTUS	start_codon	81646	81648	.	-	0	Parent=g221.t1
# protein sequence = [MSFIKEESEEMRIPEPWRVKDEQPEEPRGGSTEVKEEREELDEDPRRLLSGQKILSCSESGKSLSQKRAQRTAGLFLH
# LPRVTVSNRLVSSPCCIVTSTYGWTANMERIMKAQALRDNSTMGYMAAKKHLEINSDHPIVETLRQKAEADKNDKSVKDLVILLFETALLSSGFTLDD
# PQTHSNRIYRMIKLGLGGSETRDHRGHRRYETCDPGTQNQS]
# Evidence for and against this transcript:
# % of transcript supported by hints (any source): 0
# CDS exons: 0/3
# CDS introns: 0/2
# 5'UTR exons and introns: 0/0
# 3'UTR exons and introns: 0/0
# hint groups fully obeyed: 17
#     RM:  17
# incompatible hint groups: 1
#     RM:   1
# end gene g221
###
# start gene g222
LN590879.1	AUGUSTUS	gene	84950	90505	1	-	.	ID=g222
LN590879.1	AUGUSTUS	transcript	84950	90505	.	-	.	ID=g222.t1;Parent=g222
LN590879.1	AUGUSTUS	stop_codon	84950	84952	.	-	0	Parent=g222.t1
LN590879.1	AUGUSTUS	CDS	84953	85392	.	-	2	ID=g222.t1.cds;Parent=g222.t1
LN590879.1	AUGUSTUS	CDS	85617	85943	.	-	2	ID=g222.t1.cds;Parent=g222.t1
LN590879.1	AUGUSTUS	CDS	86162	86224	.	-	2	ID=g222.t1.cds;Parent=g222.t1
LN590879.1	AUGUSTUS	CDS	87702	87756	.	-	0	ID=g222.t1.cds;Parent=g222.t1
LN590879.1	AUGUSTUS	CDS	88505	88513	.	-	0	ID=g222.t1.cds;Parent=g222.t1
LN590879.1	AUGUSTUS	CDS	90485	90505	.	-	0	ID=g222.t1.cds;Parent=g222.t1
LN590879.1	AUGUSTUS	start_codon	90503	90505	.	-	0	Parent=g222.t1
LN590879.1	AUGUSTUS	protein_match	85004	85392	2.07	-	2	ID=pp.g222.t1.fz_znf;Target=fz_znf 67 196;Target_start=92;
LN590879.1	AUGUSTUS	protein_match	85617	85815	6.3	-	0	ID=pp.g222.t1.fz_znf;Target=fz_znf 1 67;Target_start=92;
LN590879.1	AUGUSTUS	protein_match	85852	85943	1.08	-	2	ID=pp.g222.t1.fz_linker;Target=fz_linker 22 52;Target_start=28;
LN590879.1	AUGUSTUS	protein_match	86162	86224	1.01	-	2	ID=pp.g222.t1.fz_linker;Target=fz_linker 1 22;Target_start=28;
LN590879.1	AUGUSTUS	protein_match	87702	87702	1	-	0	ID=pp.g222.t1.fz_linker;Target=fz_linker 1 1;Target_start=28;
LN590879.1	AUGUSTUS	protein_match	87703	87756	1.78	-	0	ID=pp.g222.t1.fz_finz;Target=fz_finz 11 28;Target_start=0;
LN590879.1	AUGUSTUS	protein_match	88505	88513	0.523	-	0	ID=pp.g222.t1.fz_finz;Target=fz_finz 8 10;Target_start=0;
LN590879.1	AUGUSTUS	protein_match	90485	90505	2.81	-	0	ID=pp.g222.t1.fz_finz;Target=fz_finz 1 7;Target_start=0;
LN590879.1	AUGUSTUS	interblock_region	84950	85003	.	-	0	ID=pp.g222.t1.iBR3
LN590879.1	AUGUSTUS	interblock_region	85816	85851	.	-	0	ID=pp.g222.t1.iBR2
# protein sequence = [MEFVKRRRGDEGEAETCSEQEEETEEQRVPLGLRLSFFKCNNMFINNCINLMEVKGESQELNEVKEKHQNRGKSSSSS
# ENEKNVSPKRADAKGSFSCSQCGKRFTRKGHLEVHMVIHTGERPYTCPQCAKSFTCKGSLKDHFKIHTGERPFTCPQCGKPFTCMLCGKSFTQQSTLK
# VHMKVHSGEKVFQRPAISKTHLLSHTGERPFHCQRCDKKFFLAVHLKTHMRIHEDERRYVCSFCGKSFLWLHGFKDHQKTHIGEKPYVCLDCGKTFAR
# AAELKVHERIHTGEKPSSVLTVRRASLSHRD]
# sequence of block fz_znf       92 [GSFSCSQCGKRFTRKGHLEVHMVIHTGERPYTCPQCAKSFTCKGSLKDHFKIHTGERPFTCPQCGKPFTCMLCGKSFTQQSTLKVHMKVHSGEKVFQRPAISKTHLLSHTGERPFHCQRCDKKFFLAVHLKTHMRIHEDERRYVCSFCGKSFLWLHGFKDHQKTHIGEKPYVCLDCGKTFARAAELKVHERIHTGE] 288
# sequence of block fz_linker    28 [VPLGLRLSFFKCNNMFINNCINLMEVKGESQELNEVKEKHQNRGKSSSSSEN] 80
# sequence of block fz_finz       0 [MEFVKRRRGDEGEAETCSEQEEETEEQR] 28
# Evidence for and against this transcript:
# % of transcript supported by hints (any source): 0
# CDS exons: 0/6
# CDS introns: 0/5
# 5'UTR exons and introns: 0/0
# 3'UTR exons and introns: 0/0
# hint groups fully obeyed: 35
#     RM:  35
# incompatible hint groups: 2
#     RM:   2
# end gene g222
###
# start gene g223
LN590879.1	AUGUSTUS	gene	91171	92614	1	+	.	ID=g223
LN590879.1	AUGUSTUS	transcript	91171	92614	.	+	.	ID=g223.t1;Parent=g223
LN590879.1	AUGUSTUS	start_codon	91171	91173	.	+	0	Parent=g223.t1
LN590879.1	AUGUSTUS	CDS	91171	91231	.	+	0	ID=g223.t1.cds;Parent=g223.t1
LN590879.1	AUGUSTUS	CDS	91309	91323	.	+	2	ID=g223.t1.cds;Parent=g223.t1
LN590879.1	AUGUSTUS	CDS	91612	91656	.	+	2	ID=g223.t1.cds;Parent=g223.t1
LN590879.1	AUGUSTUS	CDS	91782	92611	.	+	2	ID=g223.t1.cds;Parent=g223.t1
LN590879.1	AUGUSTUS	stop_codon	92612	92614	.	+	0	Parent=g223.t1
LN590879.1	AUGUSTUS	protein_match	91171	91231	1.67	+	0	ID=pp.g223.t1.fz_finz;Target=fz_finz 1 21;Target_start=0;
LN590879.1	AUGUSTUS	protein_match	91309	91323	0.974	+	1	ID=pp.g223.t1.fz_finz;Target=fz_finz 21 26;Target_start=0;
LN590879.1	AUGUSTUS	protein_match	91612	91619	0.189	+	2	ID=pp.g223.t1.fz_finz;Target=fz_finz 26 28;Target_start=0;
LN590879.1	AUGUSTUS	protein_match	91620	91656	0.985	+	0	ID=pp.g223.t1.fz_linker;Target=fz_linker 1 13;Target_start=28;
LN590879.1	AUGUSTUS	protein_match	91782	91900	1.09	+	2	ID=pp.g223.t1.fz_linker;Target=fz_linker 13 52;Target_start=28;
LN590879.1	AUGUSTUS	protein_match	91907	92494	4.61	+	0	ID=pp.g223.t1.fz_znf;Target=fz_znf 1 196;Target_start=82;
LN590879.1	AUGUSTUS	interblock_region	91901	91906	.	+	0	ID=pp.g223.t1.iBR2
LN590879.1	AUGUSTUS	interblock_region	92495	92614	.	+	0	ID=pp.g223.t1.iBR3
# protein sequence = [MEFIKEESDAETHRETEEQRVEKTHFGLETVASREDSLVTQPMQEKEESRVNDEEEKHLIQEAGEKSCSRSEMKKKVS
# QEASNSFVCPACGKSFTHKGHFNEHVKIHSGVKPFSCPHCQKSFTCKGHLKRHVRIHTGERPYACTQCGKSFKCATNLKDHQRSHSGERAFRCEQCGK
# NFILASNLKAHLKIHTNEKPYVCAVCGKGFLRLGCFNDHQKIHTGERAHMCFECGDTFTRSSALKQHQKIHSGEKPYTCSHCGKGFTHSGALKRHERV
# HTGERPYHCTACGRRFTQSSDLQNHIKKPCPMLSHAVNTEKLC]
# sequence of block fz_finz       0 [MEFIKEESDAETHRETEEQRVEKTHFGL] 28
# sequence of block fz_linker    28 [ETVASREDSLVTQPMQEKEESRVNDEEEKHLIQEAGEKSCSRSEMKKKVSQE] 80
# sequence of block fz_znf       82 [NSFVCPACGKSFTHKGHFNEHVKIHSGVKPFSCPHCQKSFTCKGHLKRHVRIHTGERPYACTQCGKSFKCATNLKDHQRSHSGERAFRCEQCGKNFILASNLKAHLKIHTNEKPYVCAVCGKGFLRLGCFNDHQKIHTGERAHMCFECGDTFTRSSALKQHQKIHSGEKPYTCSHCGKGFTHSGALKRHERVHTGE] 278
# Evidence for and against this transcript:
# % of transcript supported by hints (any source): 0
# CDS exons: 0/4
# CDS introns: 0/3
# 5'UTR exons and introns: 0/0
# 3'UTR exons and introns: 0/0
# hint groups fully obeyed: 1
#     RM:   1
# incompatible hint groups: 2
#     RM:   2
# end gene g223
###
#
# ----- prediction on sequence number 131 (length = 30080, name = LN590892.1:28423-58503) -----
#
# Predicted genes for sequence number 131 on both strands
# (none)
#
# ----- prediction on sequence number 132 (length = 30155, name = LN590915.1:191880-222035) -----
#
# Predicted genes for sequence number 132 on both strands
# (none)
#
# ----- prediction on sequence number 133 (length = 30083, name = LN590935.1:582829-612912) -----
#
# Predicted genes for sequence number 133 on both strands
# start gene g224
LN590935.1	AUGUSTUS	gene	584075	589047	1	+	.	ID=g224
LN590935.1	AUGUSTUS	transcript	584075	589047	.	+	.	ID=g224.t1;Parent=g224
LN590935.1	AUGUSTUS	start_codon	584075	584077	.	+	0	Parent=g224.t1
LN590935.1	AUGUSTUS	CDS	584075	584152	.	+	0	ID=g224.t1.cds;Parent=g224.t1
LN590935.1	AUGUSTUS	CDS	587827	587990	.	+	0	ID=g224.t1.cds;Parent=g224.t1
LN590935.1	AUGUSTUS	CDS	588150	588395	.	+	1	ID=g224.t1.cds;Parent=g224.t1
LN590935.1	AUGUSTUS	CDS	588640	588802	.	+	1	ID=g224.t1.cds;Parent=g224.t1
LN590935.1	AUGUSTUS	CDS	588940	589044	.	+	0	ID=g224.t1.cds;Parent=g224.t1
LN590935.1	AUGUSTUS	stop_codon	589045	589047	.	+	0	Parent=g224.t1
# protein sequence = [MRSAKRDMVSMAVVACRDKDQILKTLSNSTHFIYQNSIQCTPRNTEQSVITRERWMNITFSCVYPLIQNLSMSSVIQA
# EGSEISEEPPAGQGTYQIRMIPYHDAQFTSPYDGEVEIQVDQQMYVAVDVEGVDRNQIATVLDNCWATPVNDIDYHLRRNLIIRECPNPEDGTVEVLQ
# NGIDTTSLFSFRILTFPGISDHVFLHCEVHLCLVQSGRCATSCDHGYRRRRRRSLDFHHSAAITVGLMRGPSNPAE]
# Evidence for and against this transcript:
# % of transcript supported by hints (any source): 0
# CDS exons: 0/5
# CDS introns: 0/4
# 5'UTR exons and introns: 0/0
# 3'UTR exons and introns: 0/0
# hint groups fully obeyed: 28
#     RM:  28
# incompatible hint groups: 1
#     RM:   1
# end gene g224
###
# start gene g225
LN590935.1	AUGUSTUS	gene	597829	606569	1	+	.	ID=g225
LN590935.1	AUGUSTUS	transcript	597829	606569	.	+	.	ID=g225.t1;Parent=g225
LN590935.1	AUGUSTUS	start_codon	597829	597831	.	+	0	Parent=g225.t1
LN590935.1	AUGUSTUS	CDS	597829	597913	.	+	0	ID=g225.t1.cds;Parent=g225.t1
LN590935.1	AUGUSTUS	CDS	597978	598021	.	+	2	ID=g225.t1.cds;Parent=g225.t1
LN590935.1	AUGUSTUS	CDS	599597	599664	.	+	0	ID=g225.t1.cds;Parent=g225.t1
LN590935.1	AUGUSTUS	CDS	600211	600249	.	+	1	ID=g225.t1.cds;Parent=g225.t1
LN590935.1	AUGUSTUS	CDS	600910	600935	.	+	1	ID=g225.t1.cds;Parent=g225.t1
LN590935.1	AUGUSTUS	CDS	601677	601730	.	+	2	ID=g225.t1.cds;Parent=g225.t1
LN590935.1	AUGUSTUS	CDS	603665	603680	.	+	2	ID=g225.t1.cds;Parent=g225.t1
LN590935.1	AUGUSTUS	CDS	604076	604093	.	+	1	ID=g225.t1.cds;Parent=g225.t1
LN590935.1	AUGUSTUS	CDS	606071	606566	.	+	1	ID=g225.t1.cds;Parent=g225.t1
LN590935.1	AUGUSTUS	stop_codon	606567	606569	.	+	0	Parent=g225.t1
LN590935.1	AUGUSTUS	protein_match	597829	597912	6.54	+	0	ID=pp.g225.t1.fz_finz;Target=fz_finz 1 28;Target_start=0;
LN590935.1	AUGUSTUS	protein_match	597913	597913	1	+	0	ID=pp.g225.t1.fz_linker;Target=fz_linker 1 1;Target_start=28;
LN590935.1	AUGUSTUS	protein_match	597978	598021	1	+	1	ID=pp.g225.t1.fz_linker;Target=fz_linker 1 16;Target_start=27;
LN590935.1	AUGUSTUS	protein_match	599597	599664	1.27	+	2	ID=pp.g225.t1.fz_linker;Target=fz_linker 16 38;Target_start=27;
LN590935.1	AUGUSTUS	protein_match	600211	600249	0.899	+	0	ID=pp.g225.t1.fz_linker;Target=fz_linker 39 51;Target_start=27;
LN590935.1	AUGUSTUS	protein_match	600910	600913	1.56	+	1	ID=pp.g225.t1.fz_linker;Target=fz_linker 51 52;Target_start=28;
LN590935.1	AUGUSTUS	protein_match	600917	600935	2.69	+	0	ID=pp.g225.t1.fz_znf;Target=fz_znf 1 7;Target_start=81;
LN590935.1	AUGUSTUS	protein_match	601677	601730	1.6	+	1	ID=pp.g225.t1.fz_znf;Target=fz_znf 7 25;Target_start=80;
LN590935.1	AUGUSTUS	protein_match	603665	603680	0.901	+	1	ID=pp.g225.t1.fz_znf;Target=fz_znf 25 30;Target_start=80;
LN590935.1	AUGUSTUS	protein_match	604076	604093	2.75	+	0	ID=pp.g225.t1.fz_znf;Target=fz_znf 31 36;Target_start=80;
LN590935.1	AUGUSTUS	protein_match	606071	606551	5.7	+	1	ID=pp.g225.t1.fz_znf;Target=fz_znf 36 196;Target_start=81;
LN590935.1	AUGUSTUS	interblock_region	600914	600916	.	+	0	ID=pp.g225.t1.iBR2
LN590935.1	AUGUSTUS	interblock_region	606552	606569	.	+	0	ID=pp.g225.t1.iBR3
# protein sequence = [MEIIKEEREDVKIEDTFRVKHEDTDTHTEMSDVFEECHMSVPDEKQEIFEDGEEAEAEPSQFSCPAFRLLNFSVFPLR
# RTSRPASCSECHESPSLEQYLKIHAMVNGEDKRYQCEERSLSPANSVERVSHMRIHTGEQSYTCPYCGRSFTHRQTLNVHIRIHTGEKPFTCQQCGKS
# FTQHGNLKVHMRIHDGEKPFVCQQCGKYFIEHGNLKVHMRIHTGEKPFTCQQCGKCFSVKGTLKSHMSVHTGEKPYACPQCGISFTQHGSFNRHMRIH
# TREKPHTC]
# sequence of block fz_finz       0 [MEIIKEEREDVKIEDTFRVKHEDTDTHT] 28
# sequence of block fz_linker    28 [EMSDVFEECHMSVPDEKQEIFEDGEEAEAEPSQFSCPAFRLLNFSVFPLRRT] 80
# sequence of block fz_znf       81 [RPASCSECHESPSLEQYLKIHAMVNGEDKRYQCEERSLSPANSVERVSHMRIHTGEQSYTCPYCGRSFTHRQTLNVHIRIHTGEKPFTCQQCGKSFTQHGNLKVHMRIHDGEKPFVCQQCGKYFIEHGNLKVHMRIHTGEKPFTCQQCGKCFSVKGTLKSHMSVHTGEKPYACPQCGISFTQHGSFNRHMRIHTRE] 277
# Evidence for and against this transcript:
# % of transcript supported by hints (any source): 0
# CDS exons: 0/9
# CDS introns: 0/8
# 5'UTR exons and introns: 0/0
# 3'UTR exons and introns: 0/0
# hint groups fully obeyed: 28
#     RM:  28
# incompatible hint groups: 5
#     RM:   5
# end gene g225
###
#
# ----- prediction on sequence number 134 (length = 30343, name = LN590978.1:34529-64872) -----
#
# Predicted genes for sequence number 134 on both strands
# start gene g226
LN590978.1	AUGUSTUS	gene	41202	42809	1	+	.	ID=g226
LN590978.1	AUGUSTUS	transcript	41202	42809	.	+	.	ID=g226.t1;Parent=g226
LN590978.1	AUGUSTUS	start_codon	41202	41204	.	+	0	Parent=g226.t1
LN590978.1	AUGUSTUS	CDS	41202	41282	.	+	0	ID=g226.t1.cds;Parent=g226.t1
LN590978.1	AUGUSTUS	CDS	42064	42165	.	+	0	ID=g226.t1.cds;Parent=g226.t1
LN590978.1	AUGUSTUS	CDS	42237	42806	.	+	0	ID=g226.t1.cds;Parent=g226.t1
LN590978.1	AUGUSTUS	stop_codon	42807	42809	.	+	0	Parent=g226.t1
# protein sequence = [MQLGHLRITPQQKQERLSEGLCLFCGKVDSSDLTGVLAEYYYLCAVFSRSRATSLPLHRTEGAPVFTKLDLRNAYRLV
# RIREGDEWKMAFNIPSGHYEYLVLLFGLTNALVVFQGLLNSVLGDMINQFVCVYLDDIQIFSPSLQLHTQHVRRILQYLLENQSFVKAERCEFHAQSV
# MFLGHIISTRRIKPNPAMKEAVTKWPVPDSRNALQRFLGFANFYRRCIRNFGKIAAPLTALTSTKVSFRWNQDVR]
# Evidence for and against this transcript:
# % of transcript supported by hints (any source): 0
# CDS exons: 0/3
# CDS introns: 0/2
# 5'UTR exons and introns: 0/0
# 3'UTR exons and introns: 0/0
# hint groups fully obeyed: 0
# incompatible hint groups: 1
#     RM:   1
# end gene g226
###
# start gene g227
LN590978.1	AUGUSTUS	gene	43024	44276	1	+	.	ID=g227
LN590978.1	AUGUSTUS	transcript	43024	44276	.	+	.	ID=g227.t1;Parent=g227
LN590978.1	AUGUSTUS	start_codon	43024	43026	.	+	0	Parent=g227.t1
LN590978.1	AUGUSTUS	CDS	43024	43563	.	+	0	ID=g227.t1.cds;Parent=g227.t1
LN590978.1	AUGUSTUS	CDS	43716	44273	.	+	0	ID=g227.t1.cds;Parent=g227.t1
LN590978.1	AUGUSTUS	stop_codon	44274	44276	.	+	0	Parent=g227.t1
# protein sequence = [LLVVRLALGEWCHWLEESAQSFLVWTDHKNFKYIRSAKRLSSRQACWALFFGRFNVTLSYQLGSKNIKPDALLHLFGA
# PERKLSAEAILPKGVVVGALSWGIEQRVEEAGRGVQVQGARRAGCRCRLRYALRSFSGVMCPGGTAIQGFGEHCSPSVNASGGLLWLWMLDSSCWPAP
# HVPNGVHFIPLPKLPSPRETAQLVVNHVFHLHGLPVDVVSDRGPQFAFRFWKEFCRQIGGSAHWSEDGNRKTDSQCEQANQDLERMLHCLTSNNQSSW
# CQQLSWLKYAHNSLPVAASGMSPFECPFGYKPPLFPSQEPDAAVPSALAFVQRCRRTWEKVRRVLVRTSGRTKRAADRRRASPPAFVYGQRV]
# Evidence for and against this transcript:
# % of transcript supported by hints (any source): 0
# CDS exons: 0/2
# CDS introns: 0/1
# 5'UTR exons and introns: 0/0
# 3'UTR exons and introns: 0/0
# hint groups fully obeyed: 0
# incompatible hint groups: 0
# end gene g227
###
# start gene g228
LN590978.1	AUGUSTUS	gene	49789	55720	1	+	.	ID=g228
LN590978.1	AUGUSTUS	transcript	49789	55720	.	+	.	ID=g228.t1;Parent=g228
LN590978.1	AUGUSTUS	start_codon	49789	49791	.	+	0	Parent=g228.t1
LN590978.1	AUGUSTUS	CDS	49789	49873	.	+	0	ID=g228.t1.cds;Parent=g228.t1
LN590978.1	AUGUSTUS	CDS	54634	55200	.	+	2	ID=g228.t1.cds;Parent=g228.t1
LN590978.1	AUGUSTUS	CDS	55440	55717	.	+	2	ID=g228.t1.cds;Parent=g228.t1
LN590978.1	AUGUSTUS	stop_codon	55718	55720	.	+	0	Parent=g228.t1
LN590978.1	AUGUSTUS	protein_match	49789	49872	8.03	+	0	ID=pp.g228.t1.fz_finz;Target=fz_finz 1 28;Target_start=0;
LN590978.1	AUGUSTUS	protein_match	49873	49873	1	+	0	ID=pp.g228.t1.fz_linker;Target=fz_linker 1 1;Target_start=28;
LN590978.1	AUGUSTUS	protein_match	54634	54788	1.74	+	2	ID=pp.g228.t1.fz_linker;Target=fz_linker 1 52;Target_start=28;
LN590978.1	AUGUSTUS	protein_match	54795	55200	5.15	+	0	ID=pp.g228.t1.fz_znf;Target=fz_znf 1 136;Target_start=82;
LN590978.1	AUGUSTUS	protein_match	55440	55621	5.44	+	2	ID=pp.g228.t1.fz_znf;Target=fz_znf 136 196;Target_start=82;
LN590978.1	AUGUSTUS	interblock_region	54789	54794	.	+	0	ID=pp.g228.t1.iBR2
LN590978.1	AUGUSTUS	interblock_region	55622	55720	.	+	0	ID=pp.g228.t1.iBR3
# protein sequence = [MEFIKEESEDMKTEETFRDKHEDTETQTDLTVLKEEREGVNETEEKDQFENLHDFITDETYLSSLQSEKTCTQKKDKK
# TETKSYFPCLQCGKSFTLKGNLKNHMIVHTGEKPFTCSQCGKSFSYAGNLKSHMKIHTGEKPFICKQCGKSFTLKGSLNEHMPVHIGDHFFTCSQCGR
# TFSNPGDLRVHLRVHLGENPFICKQCGRSFSTNLKLTYHMRVHTGEKPFTCCHCGKSFIYSGSLKRHFKIHTGEKPFTCYHCGKSFLYSGSLKRHLKI
# HDRKKPKRPPQCGNCLNQSGENGRIHTTVSRFSCQQ]
# sequence of block fz_finz       0 [MEFIKEESEDMKTEETFRDKHEDTETQT] 28
# sequence of block fz_linker    28 [DLTVLKEEREGVNETEEKDQFENLHDFITDETYLSSLQSEKTCTQKKDKKTE] 80
# sequence of block fz_znf       82 [SYFPCLQCGKSFTLKGNLKNHMIVHTGEKPFTCSQCGKSFSYAGNLKSHMKIHTGEKPFICKQCGKSFTLKGSLNEHMPVHIGDHFFTCSQCGRTFSNPGDLRVHLRVHLGENPFICKQCGRSFSTNLKLTYHMRVHTGEKPFTCCHCGKSFIYSGSLKRHFKIHTGEKPFTCYHCGKSFLYSGSLKRHLKIHDRK] 278
# Evidence for and against this transcript:
# % of transcript supported by hints (any source): 0
# CDS exons: 0/3
# CDS introns: 0/2
# 5'UTR exons and introns: 0/0
# 3'UTR exons and introns: 0/0
# hint groups fully obeyed: 33
#     RM:  33
# incompatible hint groups: 1
#     RM:   1
# end gene g228
###
#
# ----- prediction on sequence number 135 (length = 30080, name = LN590982.1:464253-494333) -----
#
# Predicted genes for sequence number 135 on both strands
# start gene g229
LN590982.1	AUGUSTUS	gene	470821	491217	1	-	.	ID=g229
LN590982.1	AUGUSTUS	transcript	470821	491217	.	-	.	ID=g229.t1;Parent=g229
LN590982.1	AUGUSTUS	stop_codon	470821	470823	.	-	0	Parent=g229.t1
LN590982.1	AUGUSTUS	CDS	470824	472037	.	-	2	ID=g229.t1.cds;Parent=g229.t1
LN590982.1	AUGUSTUS	CDS	479249	479318	.	-	0	ID=g229.t1.cds;Parent=g229.t1
LN590982.1	AUGUSTUS	CDS	491203	491217	.	-	0	ID=g229.t1.cds;Parent=g229.t1
LN590982.1	AUGUSTUS	start_codon	491215	491217	.	-	0	Parent=g229.t1
LN590982.1	AUGUSTUS	protein_match	471223	471810	5.58	-	0	ID=pp.g229.t1.fz_znf;Target=fz_znf 1 196;Target_start=104;
LN590982.1	AUGUSTUS	protein_match	471883	472037	1.64	-	2	ID=pp.g229.t1.fz_linker;Target=fz_linker 1 52;Target_start=28;
LN590982.1	AUGUSTUS	protein_match	479249	479249	1	-	0	ID=pp.g229.t1.fz_linker;Target=fz_linker 1 1;Target_start=28;
LN590982.1	AUGUSTUS	protein_match	479250	479318	4.38	-	0	ID=pp.g229.t1.fz_finz;Target=fz_finz 6 28;Target_start=0;
LN590982.1	AUGUSTUS	protein_match	491203	491217	2.83	-	0	ID=pp.g229.t1.fz_finz;Target=fz_finz 1 5;Target_start=0;
LN590982.1	AUGUSTUS	interblock_region	470821	471222	.	-	0	ID=pp.g229.t1.iBR3
LN590982.1	AUGUSTUS	interblock_region	471811	471882	.	-	0	ID=pp.g229.t1.iBR2
# protein sequence = [MSVFKEENEDLKIEGAFSVKQEDPDTQRDLMMPKEESEELNEMEEKDQTLNFMTGEKSTQTENISSRKKAKMTKSKCS
# FICPQCGKRFTQKANLKVHIRSHTGEKPFTCKLCGRSFSRKESLKIHMTIHTGEKPFVCGKCGKSFRCKEILNSHMRVHSEETHFRCHQCGRIFRFKK
# NLNTHMRVHSGEKPYSCHHCGKRFVHKVSHKNHMKIHNEEKPFMCAQCGTCFKYKATLNAHMRDHTGETPFTCKLCGKSFSHKGNLKTHMRIHTGEQP
# FSCEQCGKSFRRKETLDSHVRVHTGESPYICKVCGNGFSRKGNLNTHMKIHTGEKPFICDQCGKSFGRKETLNYHIRIHLRENSLTCHECGKSFTDSN
# LLKKHVVIHIGDKPFMCYFCGKTCKSKSNLENHIKVHTGEKPFTCQECGKGFRLKETFTFT]
# sequence of block fz_znf      104 [KPFTCKLCGRSFSRKESLKIHMTIHTGEKPFVCGKCGKSFRCKEILNSHMRVHSEETHFRCHQCGRIFRFKKNLNTHMRVHSGEKPYSCHHCGKRFVHKVSHKNHMKIHNEEKPFMCAQCGTCFKYKATLNAHMRDHTGETPFTCKLCGKSFSHKGNLKTHMRIHTGEQPFSCEQCGKSFRRKETLDSHVRVHTGE] 300
# sequence of block fz_linker    28 [DLMMPKEESEELNEMEEKDQTLNFMTGEKSTQTENISSRKKAKMTKSKCSFI] 80
# sequence of block fz_finz       0 [MSVFKEENEDLKIEGAFSVKQEDPDTQR] 28
# Evidence for and against this transcript:
# % of transcript supported by hints (any source): 0
# CDS exons: 0/3
# CDS introns: 0/2
# 5'UTR exons and introns: 0/0
# 3'UTR exons and introns: 0/0
# hint groups fully obeyed: 135
#     RM: 135
# incompatible hint groups: 1
#     RM:   1
# end gene g229
###
#
# ----- prediction on sequence number 136 (length = 30083, name = LN590986.1:367509-397592) -----
#
# Predicted genes for sequence number 136 on both strands
# (none)
#
# ----- prediction on sequence number 137 (length = 41243, name = LN590987.1:349261-390504) -----
#
# Predicted genes for sequence number 137 on both strands
# start gene g230
LN590987.1	AUGUSTUS	gene	358778	366454	1	-	.	ID=g230
LN590987.1	AUGUSTUS	transcript	358778	366454	.	-	.	ID=g230.t1;Parent=g230
LN590987.1	AUGUSTUS	stop_codon	358778	358780	.	-	0	Parent=g230.t1
LN590987.1	AUGUSTUS	CDS	358781	358800	.	-	2	ID=g230.t1.cds;Parent=g230.t1
LN590987.1	AUGUSTUS	CDS	359630	359651	.	-	0	ID=g230.t1.cds;Parent=g230.t1
LN590987.1	AUGUSTUS	CDS	361628	361643	.	-	1	ID=g230.t1.cds;Parent=g230.t1
LN590987.1	AUGUSTUS	CDS	362235	362376	.	-	2	ID=g230.t1.cds;Parent=g230.t1
LN590987.1	AUGUSTUS	CDS	362430	362599	.	-	1	ID=g230.t1.cds;Parent=g230.t1
LN590987.1	AUGUSTUS	CDS	363096	363366	.	-	2	ID=g230.t1.cds;Parent=g230.t1
LN590987.1	AUGUSTUS	CDS	363965	364016	.	-	0	ID=g230.t1.cds;Parent=g230.t1
LN590987.1	AUGUSTUS	CDS	364204	364341	.	-	0	ID=g230.t1.cds;Parent=g230.t1
LN590987.1	AUGUSTUS	CDS	366452	366454	.	-	0	ID=g230.t1.cds;Parent=g230.t1
LN590987.1	AUGUSTUS	start_codon	366452	366454	.	-	0	Parent=g230.t1
LN590987.1	AUGUSTUS	protein_match	358787	358800	1.6	-	2	ID=pp.g230.t1.fz_znf;Target=fz_znf 192 196;Target_start=80;
LN590987.1	AUGUSTUS	protein_match	359630	359651	1.48	-	0	ID=pp.g230.t1.fz_znf;Target=fz_znf 185 192;Target_start=80;
LN590987.1	AUGUSTUS	protein_match	361628	361643	5.37	-	1	ID=pp.g230.t1.fz_znf;Target=fz_znf 179 184;Target_start=80;
LN590987.1	AUGUSTUS	protein_match	362235	362376	2.2	-	2	ID=pp.g230.t1.fz_znf;Target=fz_znf 132 179;Target_start=80;
LN590987.1	AUGUSTUS	protein_match	362430	362599	5.9	-	1	ID=pp.g230.t1.fz_znf;Target=fz_znf 75 132;Target_start=80;
LN590987.1	AUGUSTUS	protein_match	363096	363319	1.8	-	0	ID=pp.g230.t1.fz_znf;Target=fz_znf 1 75;Target_start=80;
LN590987.1	AUGUSTUS	protein_match	363320	363366	1.01	-	2	ID=pp.g230.t1.fz_linker;Target=fz_linker 37 52;Target_start=28;
LN590987.1	AUGUSTUS	protein_match	363965	364016	0.988	-	0	ID=pp.g230.t1.fz_linker;Target=fz_linker 20 37;Target_start=28;
LN590987.1	AUGUSTUS	protein_match	364204	364260	1.29	-	0	ID=pp.g230.t1.fz_linker;Target=fz_linker 1 19;Target_start=28;
LN590987.1	AUGUSTUS	protein_match	364261	364341	6.54	-	0	ID=pp.g230.t1.fz_finz;Target=fz_finz 2 28;Target_start=0;
LN590987.1	AUGUSTUS	protein_match	366452	366454	39.1	-	0	ID=pp.g230.t1.fz_finz;Target=fz_finz 1 1;Target_start=0;
LN590987.1	AUGUSTUS	interblock_region	358778	358786	.	-	0	ID=pp.g230.t1.iBR3
# protein sequence = [MMAFKEESEDIKIEEAFSVKQEDTEEQTGWFSFSKLKSTEMNDIVEEPFKYTKEHVLLYLSGHVEKSRVLHEKELMYK
# ANSSLTCQQCGKSFNLKQNLIVHNRVHTGEKPYTCQQCGKSFSTKQNLCPNLSPYKTPHCRELILLQTVWKTFTSIDTHMSLHTGEKPYTCKLCGKSF
# SQKGNLKTHLRLHTGEKPFKCLQCDKCFTYQRDLKQIKRSHSGGRPFNCDQCNKKFILSSHLQIHLKTHENVKHYLCGKRFKYFTQSHAFCVHRKIHS
# SDRN]
# sequence of block fz_znf       80 [SSLTCQQCGKSFNLKQNLIVHNRVHTGEKPYTCQQCGKSFSTKQNLCPNLSPYKTPHCRELILLQTVWKTFTSIDTHMSLHTGEKPYTCKLCGKSFSQKGNLKTHLRLHTGEKPFKCLQCDKCFTYQRDLKQIKRSHSGGRPFNCDQCNKKFILSSHLQIHLKTHENVKHYLCGKRFKYFTQSHAFCVHRKIHSSD] 276
# sequence of block fz_linker    28 [GWFSFSKLKSTEMNDIVEEPFKYTKEHVLLYLSGHVEKSRVLHEKELMYKAN] 80
# sequence of block fz_finz       0 [MMAFKEESEDIKIEEAFSVKQEDTEEQT] 28
# Evidence for and against this transcript:
# % of transcript supported by hints (any source): 0
# CDS exons: 0/9
# CDS introns: 0/8
# 5'UTR exons and introns: 0/0
# 3'UTR exons and introns: 0/0
# hint groups fully obeyed: 41
#     RM:  41
# incompatible hint groups: 7
#     RM:   7
# end gene g230
###
# start gene g231
LN590987.1	AUGUSTUS	gene	371868	384630	1	-	.	ID=g231
LN590987.1	AUGUSTUS	transcript	371868	384630	.	-	.	ID=g231.t1;Parent=g231
LN590987.1	AUGUSTUS	stop_codon	371868	371870	.	-	0	Parent=g231.t1
LN590987.1	AUGUSTUS	CDS	371871	372020	.	-	0	ID=g231.t1.cds;Parent=g231.t1
LN590987.1	AUGUSTUS	CDS	372470	372676	.	-	0	ID=g231.t1.cds;Parent=g231.t1
LN590987.1	AUGUSTUS	CDS	379040	379257	.	-	2	ID=g231.t1.cds;Parent=g231.t1
LN590987.1	AUGUSTUS	CDS	380243	380400	.	-	1	ID=g231.t1.cds;Parent=g231.t1
LN590987.1	AUGUSTUS	CDS	380542	380639	.	-	0	ID=g231.t1.cds;Parent=g231.t1
LN590987.1	AUGUSTUS	CDS	380730	380868	.	-	1	ID=g231.t1.cds;Parent=g231.t1
LN590987.1	AUGUSTUS	CDS	381972	382057	.	-	0	ID=g231.t1.cds;Parent=g231.t1
LN590987.1	AUGUSTUS	CDS	384388	384630	.	-	0	ID=g231.t1.cds;Parent=g231.t1
LN590987.1	AUGUSTUS	start_codon	384628	384630	.	-	0	Parent=g231.t1
# protein sequence = [MARHEVREVEQRRTRDGLRDSPALPEIVPEIEDLIIIYNRVPKTASTSFTNIAYDLCGKNRFHVLHINTTKNNPVMSL
# QDQMRFVRNVTSWREMKPGFYHGHVAYLDFTKFGVKGKPVYINIVRDPIERLVSYYYFLRFGDDYRPGLRRRKQGDKKTFDECMSSGGTDCAPEKLWL
# QIPFFCGHYSECWNVGSRWALEQAKYNLVNEYLLVGVTEELEDFIMMLEAALPRFFRGATELYRTGKKSHLRKTSEKKPPTKESISKLQQSHIWKMEN
# EFYEFALEQFQFVRAHSVREKDGELYLLAQNFFYEKIYPKVPRMTRVADGEVPIRDLSLRCGQKVLEVSFWRDEALVQLSLGDHVEISCLRASLRPSP
# KLNSSSYSAVEKTIAEAVEVELNIIRVSDGDGETVLLSDTYEEYTVPAALMLDITADDLPI]
# Evidence for and against this transcript:
# % of transcript supported by hints (any source): 0
# CDS exons: 0/8
# CDS introns: 0/7
# 5'UTR exons and introns: 0/0
# 3'UTR exons and introns: 0/0
# hint groups fully obeyed: 93
#     RM:  93
# incompatible hint groups: 2
#     RM:   2
# end gene g231
###
#
# ----- prediction on sequence number 138 (length = 33690, name = LN590988.1:61059-94749) -----
#
# Predicted genes for sequence number 138 on both strands
# start gene g232
LN590988.1	AUGUSTUS	gene	66903	88658	1	+	.	ID=g232
LN590988.1	AUGUSTUS	transcript	66903	88658	.	+	.	ID=g232.t1;Parent=g232
LN590988.1	AUGUSTUS	start_codon	66903	66905	.	+	0	Parent=g232.t1
LN590988.1	AUGUSTUS	CDS	66903	67648	.	+	0	ID=g232.t1.cds;Parent=g232.t1
LN590988.1	AUGUSTUS	CDS	69810	69999	.	+	1	ID=g232.t1.cds;Parent=g232.t1
LN590988.1	AUGUSTUS	CDS	70102	70215	.	+	0	ID=g232.t1.cds;Parent=g232.t1
LN590988.1	AUGUSTUS	CDS	71293	71412	.	+	0	ID=g232.t1.cds;Parent=g232.t1
LN590988.1	AUGUSTUS	CDS	71505	71552	.	+	0	ID=g232.t1.cds;Parent=g232.t1
LN590988.1	AUGUSTUS	CDS	71702	71752	.	+	0	ID=g232.t1.cds;Parent=g232.t1
LN590988.1	AUGUSTUS	CDS	71896	71973	.	+	0	ID=g232.t1.cds;Parent=g232.t1
LN590988.1	AUGUSTUS	CDS	72051	72120	.	+	0	ID=g232.t1.cds;Parent=g232.t1
LN590988.1	AUGUSTUS	CDS	85348	85419	.	+	2	ID=g232.t1.cds;Parent=g232.t1
LN590988.1	AUGUSTUS	CDS	85548	85666	.	+	2	ID=g232.t1.cds;Parent=g232.t1
LN590988.1	AUGUSTUS	CDS	88455	88655	.	+	0	ID=g232.t1.cds;Parent=g232.t1
LN590988.1	AUGUSTUS	stop_codon	88656	88658	.	+	0	Parent=g232.t1
# protein sequence = [MEKHLVLCYKQLTSQSTESVLPRATPSAEPVLPRVTPSAEPVLPRVTPSAEPVLPRGHSVAEPVLPRATPSAEPVLPR
# ATPSAEPVLPRATPSAEPVLPRATPSAEPVLPRATPSAEPVLPRATPSAEPVLPRATPSAEPVLPRATPSAEPVLPRATPSAEPVLPRATPSAEPVLP
# RATPSAEPVLPRATPSAEPVLPRVTPSAEPVLPRATPSAEPVLPRATPSVEQDHLYARQPVQGAAEVNGKSVSADNPFTFSPSYEHWAPWIASETRRS
# GTVLNTEFKKVRTCPSSAEAQLSSVTEDHLIDELAKQKVGVVRKLCRACNIDTKGSRLDLITRLKENMKSRQTYDKVSYVLDKGRPAHEIIIKDGPTC
# LTRENLLSLGLNRQMDSMVGNACLRLVKEGVELQGLPLQHFGIDCGVFMVMTWQNNSFLLLQYAWYITMEAAFDFTIYDMPYLRSWWCKVLLENLEIE
# GYAVVVGGIDMMSQALVLAKKPHVVIATPGRLIDHLENTKGFNLRALKYLVMDEADRILNMDFESEACSGCVAPVHRRSDEGRWLFMLLDRSCGASVS
# RDDRSTRHRCILNKPIVFGAASLSLLGEMRRIQMK]
# Evidence for and against this transcript:
# % of transcript supported by hints (any source): 0
# CDS exons: 0/11
# CDS introns: 0/10
# 5'UTR exons and introns: 0/0
# 3'UTR exons and introns: 0/0
# hint groups fully obeyed: 122
#     RM: 122
# incompatible hint groups: 3
#     RM:   3
# end gene g232
###
#
# ----- prediction on sequence number 139 (length = 16082, name = LN590996.1:0-16082) -----
#
# Predicted genes for sequence number 139 on both strands
# start gene g233
LN590996.1	AUGUSTUS	gene	999	4571	1	+	.	ID=g233
LN590996.1	AUGUSTUS	transcript	999	4571	.	+	.	ID=g233.t1;Parent=g233
LN590996.1	AUGUSTUS	start_codon	999	1001	.	+	0	Parent=g233.t1
LN590996.1	AUGUSTUS	CDS	999	1083	.	+	0	ID=g233.t1.cds;Parent=g233.t1
LN590996.1	AUGUSTUS	CDS	3781	4568	.	+	2	ID=g233.t1.cds;Parent=g233.t1
LN590996.1	AUGUSTUS	stop_codon	4569	4571	.	+	0	Parent=g233.t1
LN590996.1	AUGUSTUS	protein_match	999	1082	9.48	+	0	ID=pp.g233.t1.fz_finz;Target=fz_finz 1 28;Target_start=0;
LN590996.1	AUGUSTUS	protein_match	1083	1083	1	+	0	ID=pp.g233.t1.fz_linker;Target=fz_linker 1 1;Target_start=28;
LN590996.1	AUGUSTUS	protein_match	3781	3935	1.57	+	2	ID=pp.g233.t1.fz_linker;Target=fz_linker 1 52;Target_start=28;
LN590996.1	AUGUSTUS	protein_match	3960	4547	4.61	+	0	ID=pp.g233.t1.fz_znf;Target=fz_znf 1 196;Target_start=88;
LN590996.1	AUGUSTUS	interblock_region	3936	3959	.	+	0	ID=pp.g233.t1.iBR2
LN590996.1	AUGUSTUS	interblock_region	4548	4571	.	+	0	ID=pp.g233.t1.iBR3
# protein sequence = [MAFIKEESEDVKIEEAFRVKQEDTETQTDLMLLKEESQELHDVEEDKCHDFITKNDPSQKSDFTCEQCGKSFARRGGL
# KVHMRIHTGEKPFTCPQCGKGFIENGNLTKHMRVHTGEKPFMCPQCGRCFTHQATLNTHMIVHTGEKPFTCDQCGKRFRRKPNLNGHMLIHLRENRFK
# SNHCERSFTDKKHLEDHVITHIGENPLMCYHCGKSCTNKANLKIHLRTHTGEKPFTCPQCGRSFTAKGNLKTPHEIHTGEKPFTCDQCEISFTYNSDL
# KRHKQSHSGEKWQRSSV]
# sequence of block fz_finz       0 [MAFIKEESEDVKIEEAFRVKQEDTETQT] 28
# sequence of block fz_linker    28 [DLMLLKEESQELHDVEEDKCHDFITKNDPSQKSDFTCEQCGKSFARRGGLKV] 80
# sequence of block fz_znf       88 [KPFTCPQCGKGFIENGNLTKHMRVHTGEKPFMCPQCGRCFTHQATLNTHMIVHTGEKPFTCDQCGKRFRRKPNLNGHMLIHLRENRFKSNHCERSFTDKKHLEDHVITHIGENPLMCYHCGKSCTNKANLKIHLRTHTGEKPFTCPQCGRSFTAKGNLKTPHEIHTGEKPFTCDQCEISFTYNSDLKRHKQSHSGE] 284
# Evidence for and against this transcript:
# % of transcript supported by hints (any source): 0
# CDS exons: 0/2
# CDS introns: 0/1
# 5'UTR exons and introns: 0/0
# 3'UTR exons and introns: 0/0
# hint groups fully obeyed: 13
#     RM:  13
# incompatible hint groups: 3
#     RM:   3
# end gene g233
###
#
# ----- prediction on sequence number 140 (length = 33554, name = LN591006.1:410089-443643) -----
#
# Predicted genes for sequence number 140 on both strands
# start gene g234
LN591006.1	AUGUSTUS	gene	412307	419535	1	+	.	ID=g234
LN591006.1	AUGUSTUS	transcript	412307	419535	.	+	.	ID=g234.t1;Parent=g234
LN591006.1	AUGUSTUS	start_codon	412307	412309	.	+	0	Parent=g234.t1
LN591006.1	AUGUSTUS	CDS	412307	412460	.	+	0	ID=g234.t1.cds;Parent=g234.t1
LN591006.1	AUGUSTUS	CDS	417422	417463	.	+	2	ID=g234.t1.cds;Parent=g234.t1
LN591006.1	AUGUSTUS	CDS	419402	419532	.	+	2	ID=g234.t1.cds;Parent=g234.t1
LN591006.1	AUGUSTUS	stop_codon	419533	419535	.	+	0	Parent=g234.t1
# protein sequence = [MLEQARAEQREALSLAKTVIEQQAAAQRAPSTVYIPRDRKLPEFTGCRSKPETSQSKGDITNVDCGNQVSSRLMSMRS
# ANGLLMLPPKTEQYVELHKGEVVDVMVIGRL]
# Evidence for and against this transcript:
# % of transcript supported by hints (any source): 0
# CDS exons: 0/3
# CDS introns: 0/2
# 5'UTR exons and introns: 0/0
# 3'UTR exons and introns: 0/0
# hint groups fully obeyed: 57
#     RM:  57
# incompatible hint groups: 0
# end gene g234
###
# start gene g235
LN591006.1	AUGUSTUS	gene	421838	427266	1	-	.	ID=g235
LN591006.1	AUGUSTUS	transcript	421838	427266	.	-	.	ID=g235.t1;Parent=g235
LN591006.1	AUGUSTUS	stop_codon	421838	421840	.	-	0	Parent=g235.t1
LN591006.1	AUGUSTUS	CDS	421841	422712	.	-	2	ID=g235.t1.cds;Parent=g235.t1
LN591006.1	AUGUSTUS	CDS	425082	425163	.	-	0	ID=g235.t1.cds;Parent=g235.t1
LN591006.1	AUGUSTUS	CDS	427264	427266	.	-	0	ID=g235.t1.cds;Parent=g235.t1
LN591006.1	AUGUSTUS	start_codon	427264	427266	.	-	0	Parent=g235.t1
LN591006.1	AUGUSTUS	protein_match	421949	422536	6.2	-	0	ID=pp.g235.t1.fz_znf;Target=fz_znf 1 196;Target_start=87;
LN591006.1	AUGUSTUS	protein_match	422558	422712	1.78	-	2	ID=pp.g235.t1.fz_linker;Target=fz_linker 1 52;Target_start=28;
LN591006.1	AUGUSTUS	protein_match	425082	425082	1	-	0	ID=pp.g235.t1.fz_linker;Target=fz_linker 1 1;Target_start=28;
LN591006.1	AUGUSTUS	protein_match	425083	425163	1.5	-	0	ID=pp.g235.t1.fz_finz;Target=fz_finz 2 28;Target_start=0;
LN591006.1	AUGUSTUS	protein_match	427264	427266	39.1	-	0	ID=pp.g235.t1.fz_finz;Target=fz_finz 1 1;Target_start=0;
LN591006.1	AUGUSTUS	interblock_region	421838	421948	.	-	0	ID=pp.g235.t1.iBR3
LN591006.1	AUGUSTUS	interblock_region	422537	422557	.	-	0	ID=pp.g235.t1.iBR2
# protein sequence = [MMEFIKEESEDVKIEEFRVKQEDTEEPIDLRVLKEESEVVNEMEEKDHDFITEEKPLSCSQTEKTSSRKRAQKTGSLS
# SHTRVNSREKCFKCLECGRSFIDMKRLDRHKTIHSGEKPFKCQQCGKSFSHNLSLKTHMKIHTEESPCICKLCGKSFSHKGNLNYHMILHTGEKPFSC
# QQCGKSFSQKGNLKTHMLIHTGEKPFKCQQCGKRFSHKVSLKTHMKSHTGESPFTCELCGKSFSLKGNLKYHMKIHSGEKPFLCHHCGKSFTLKGSLN
# IHLRIHTGEKRFTCFRCKESFTYLKDLHRHLQTHSGKILQRFSVW]
# sequence of block fz_znf       87 [KCFKCLECGRSFIDMKRLDRHKTIHSGEKPFKCQQCGKSFSHNLSLKTHMKIHTEESPCICKLCGKSFSHKGNLNYHMILHTGEKPFSCQQCGKSFSQKGNLKTHMLIHTGEKPFKCQQCGKRFSHKVSLKTHMKSHTGESPFTCELCGKSFSLKGNLKYHMKIHSGEKPFLCHHCGKSFTLKGSLNIHLRIHTGE] 283
# sequence of block fz_linker    28 [DLRVLKEESEVVNEMEEKDHDFITEEKPLSCSQTEKTSSRKRAQKTGSLSSH] 80
# sequence of block fz_finz       0 [MMEFIKEESEDVKIEEFRVKQEDTEEPI] 28
# Evidence for and against this transcript:
# % of transcript supported by hints (any source): 0
# CDS exons: 0/3
# CDS introns: 0/2
# 5'UTR exons and introns: 0/0
# 3'UTR exons and introns: 0/0
# hint groups fully obeyed: 40
#     RM:  40
# incompatible hint groups: 2
#     RM:   2
# end gene g235
###
# start gene g236
LN591006.1	AUGUSTUS	gene	428560	431730	1	+	.	ID=g236
LN591006.1	AUGUSTUS	transcript	428560	431730	.	+	.	ID=g236.t1;Parent=g236
LN591006.1	AUGUSTUS	start_codon	428560	428562	.	+	0	Parent=g236.t1
LN591006.1	AUGUSTUS	CDS	428560	428644	.	+	0	ID=g236.t1.cds;Parent=g236.t1
LN591006.1	AUGUSTUS	CDS	430173	431088	.	+	2	ID=g236.t1.cds;Parent=g236.t1
LN591006.1	AUGUSTUS	CDS	431712	431727	.	+	1	ID=g236.t1.cds;Parent=g236.t1
LN591006.1	AUGUSTUS	stop_codon	431728	431730	.	+	0	Parent=g236.t1
LN591006.1	AUGUSTUS	protein_match	428560	428643	9.08	+	0	ID=pp.g236.t1.fz_finz;Target=fz_finz 1 28;Target_start=0;
LN591006.1	AUGUSTUS	protein_match	428644	428644	1	+	0	ID=pp.g236.t1.fz_linker;Target=fz_linker 1 1;Target_start=28;
LN591006.1	AUGUSTUS	protein_match	430173	430327	2.03	+	2	ID=pp.g236.t1.fz_linker;Target=fz_linker 1 52;Target_start=28;
LN591006.1	AUGUSTUS	protein_match	430490	431077	5.81	+	0	ID=pp.g236.t1.fz_znf;Target=fz_znf 1 196;Target_start=134;
LN591006.1	AUGUSTUS	interblock_region	430328	430489	.	+	0	ID=pp.g236.t1.iBR2
LN591006.1	AUGUSTUS	interblock_region	431078	431088	.	+	0	ID=pp.g236.t1.iBR3
LN591006.1	AUGUSTUS	interblock_region	431712	431730	.	+	1	ID=pp.g236.t1.iBR3
# protein sequence = [MAFIKEESEDVKIEEAFRVKLEDTEEQTDLMAFKEENQELNEMEEKYQNEKHFFITGEKSTQTKKGSSRKRAKKTKTN
# RYFTCQQCGKSFTQKQNLTVHMRVHTGEKPFSCQQCGKCFSQKQNLTVHMRLHTGENSVICKQCGKRFTKKQNLVIHMRIHTGESSFTCQHCGSSFTQ
# KGNLKVHMRIHTGEKPYTCSQCGQRFAHKNTLNSHMRIHTGEKLFTCDQCEKSFTTELNLRYHKNIHTGEKPFVCGQCGKHFTRKVTLNYHTRIHSGE
# NCFKCNQCGKRFGHKKSLSTHMSLHTGEKPYTCKLCGKSFSQKGNLKTHMRLHTGEKPFSEGMHW]
# sequence of block fz_finz       0 [MAFIKEESEDVKIEEAFRVKLEDTEEQT] 28
# sequence of block fz_linker    28 [DLMAFKEENQELNEMEEKYQNEKHFFITGEKSTQTKKGSSRKRAKKTKTNRY] 80
# sequence of block fz_znf      134 [NSVICKQCGKRFTKKQNLVIHMRIHTGESSFTCQHCGSSFTQKGNLKVHMRIHTGEKPYTCSQCGQRFAHKNTLNSHMRIHTGEKLFTCDQCEKSFTTELNLRYHKNIHTGEKPFVCGQCGKHFTRKVTLNYHTRIHSGENCFKCNQCGKRFGHKKSLSTHMSLHTGEKPYTCKLCGKSFSQKGNLKTHMRLHTGE] 330
# Evidence for and against this transcript:
# % of transcript supported by hints (any source): 0
# CDS exons: 0/3
# CDS introns: 0/2
# 5'UTR exons and introns: 0/0
# 3'UTR exons and introns: 0/0
# hint groups fully obeyed: 16
#     RM:  16
# incompatible hint groups: 3
#     RM:   3
# end gene g236
###
#
# ----- prediction on sequence number 141 (length = 30083, name = LN591020.1:414319-444402) -----
#
# Predicted genes for sequence number 141 on both strands
# start gene g237
LN591020.1	AUGUSTUS	gene	417315	421077	1	-	.	ID=g237
LN591020.1	AUGUSTUS	transcript	417315	421077	.	-	.	ID=g237.t1;Parent=g237
LN591020.1	AUGUSTUS	stop_codon	417315	417317	.	-	0	Parent=g237.t1
LN591020.1	AUGUSTUS	CDS	417318	417506	.	-	0	ID=g237.t1.cds;Parent=g237.t1
LN591020.1	AUGUSTUS	CDS	420375	420547	.	-	2	ID=g237.t1.cds;Parent=g237.t1
LN591020.1	AUGUSTUS	CDS	421074	421077	.	-	0	ID=g237.t1.cds;Parent=g237.t1
LN591020.1	AUGUSTUS	start_codon	421075	421077	.	-	0	Parent=g237.t1
# protein sequence = [LELTDEDILELRSIAADAAVLTSIENSDTDTASQCELDEDPPELPDPLTALYDPTLKQQIIMDFIGKVTKAYTACGKY
# MQNKLPLKSKTLQALSSIDPVVRGHSQAVTQLKELARIMKHLVT]
# Evidence for and against this transcript:
# % of transcript supported by hints (any source): 0
# CDS exons: 0/3
# CDS introns: 0/2
# 5'UTR exons and introns: 0/0
# 3'UTR exons and introns: 0/0
# hint groups fully obeyed: 16
#     RM:  16
# incompatible hint groups: 0
# end gene g237
###
# start gene g238
LN591020.1	AUGUSTUS	gene	430741	438670	1	+	.	ID=g238
LN591020.1	AUGUSTUS	transcript	430741	438670	.	+	.	ID=g238.t1;Parent=g238
LN591020.1	AUGUSTUS	start_codon	430741	430743	.	+	0	Parent=g238.t1
LN591020.1	AUGUSTUS	CDS	430741	431132	.	+	0	ID=g238.t1.cds;Parent=g238.t1
LN591020.1	AUGUSTUS	CDS	435000	435184	.	+	1	ID=g238.t1.cds;Parent=g238.t1
LN591020.1	AUGUSTUS	CDS	435475	435579	.	+	2	ID=g238.t1.cds;Parent=g238.t1
LN591020.1	AUGUSTUS	CDS	436128	436324	.	+	2	ID=g238.t1.cds;Parent=g238.t1
LN591020.1	AUGUSTUS	CDS	436406	436547	.	+	0	ID=g238.t1.cds;Parent=g238.t1
LN591020.1	AUGUSTUS	CDS	437392	437490	.	+	2	ID=g238.t1.cds;Parent=g238.t1
LN591020.1	AUGUSTUS	CDS	438627	438667	.	+	2	ID=g238.t1.cds;Parent=g238.t1
LN591020.1	AUGUSTUS	stop_codon	438668	438670	.	+	0	Parent=g238.t1
# protein sequence = [MLSYEDTTFHQAISVQKRVGVGLWWLATGAGYRTLAHLFGISDASVCLIVREFCHAVRNEMMREYIKLPEGEELQTVL
# LGFKNRWGFPQCAGAIDGSHIPVIAPPENHADYFNRKGWHSVILQAVVDHKYWAIDTLEILRGVKYPNRDTVLHAYCLVLTVPDIDYTYSCVNCGYHP
# PVVIMDLHKKGVFSMAVSDLKEPPSEFKGEVNIEEFWQSVDLEMIACGFVSSRTKNPFVVEPSYEKWAPWIGKNIRIGNTVLNTEYEKVVSPKVTSPE
# AQVLSVSEDRLVDELMKQKVGVVRKLCKACNVDSKGSRMDLILRFRSEMQNRQSYNKIFQKIWGASDPHSTDKQISSGLGLGPEPVSALKHSQHAVEN
# IGFETSTESDSLSRF]
# Evidence for and against this transcript:
# % of transcript supported by hints (any source): 0
# CDS exons: 0/7
# CDS introns: 0/6
# 5'UTR exons and introns: 0/0
# 3'UTR exons and introns: 0/0
# hint groups fully obeyed: 32
#     RM:  32
# incompatible hint groups: 2
#     RM:   2
# end gene g238
###
#
# ----- prediction on sequence number 142 (length = 30077, name = LN591027.1:147470-177547) -----
#
# Predicted genes for sequence number 142 on both strands
# start gene g239
LN591027.1	AUGUSTUS	gene	157784	158360	1	-	.	ID=g239
LN591027.1	AUGUSTUS	transcript	157784	158360	.	-	.	ID=g239.t1;Parent=g239
LN591027.1	AUGUSTUS	stop_codon	157784	157786	.	-	0	Parent=g239.t1
LN591027.1	AUGUSTUS	CDS	157787	157999	.	-	0	ID=g239.t1.cds;Parent=g239.t1
LN591027.1	AUGUSTUS	CDS	158160	158360	.	-	0	ID=g239.t1.cds;Parent=g239.t1
LN591027.1	AUGUSTUS	start_codon	158358	158360	.	-	0	Parent=g239.t1
# protein sequence = [MPFPIYECSPELAPVYEPDLELGSKPPEVSTSGSLKVAAPTFELSVGPVMAKETVYESSACLVMGKKSCLICQGVICL
# VNPTEGVFISVSSTMGIFSPDGLAVVVIPTSLASCSASSTLVPWSAFGSMLSSITHARPA]
# Evidence for and against this transcript:
# % of transcript supported by hints (any source): 0
# CDS exons: 0/2
# CDS introns: 0/1
# 5'UTR exons and introns: 0/0
# 3'UTR exons and introns: 0/0
# hint groups fully obeyed: 1
#     RM:   1
# incompatible hint groups: 1
#     RM:   1
# end gene g239
###
# start gene g240
LN591027.1	AUGUSTUS	gene	171062	171334	1	-	.	ID=g240
LN591027.1	AUGUSTUS	transcript	171062	171334	.	-	.	ID=g240.t1;Parent=g240
LN591027.1	AUGUSTUS	stop_codon	171062	171064	.	-	0	Parent=g240.t1
LN591027.1	AUGUSTUS	CDS	171065	171334	.	-	0	ID=g240.t1.cds;Parent=g240.t1
LN591027.1	AUGUSTUS	start_codon	171332	171334	.	-	0	Parent=g240.t1
# protein sequence = [MGSRSHSKVVRHKYDGDIYPGIITAIDEVQVQVRCMHRVGVNRFFWPTREDMIWYMFDDVICFIPPPQPVTTHHHEIQ
# KDIWAKLVEYKD]
# Evidence for and against this transcript:
# % of transcript supported by hints (any source): 0
# CDS exons: 0/1
# CDS introns: 0/0
# 5'UTR exons and introns: 0/0
# 3'UTR exons and introns: 0/0
# hint groups fully obeyed: 0
# incompatible hint groups: 0
# end gene g240
###
# start gene g241
LN591027.1	AUGUSTUS	gene	171389	172339	1	-	.	ID=g241
LN591027.1	AUGUSTUS	transcript	171389	172339	.	-	.	ID=g241.t1;Parent=g241
LN591027.1	AUGUSTUS	stop_codon	171389	171391	.	-	0	Parent=g241.t1
LN591027.1	AUGUSTUS	CDS	171392	172339	.	-	0	ID=g241.t1.cds;Parent=g241.t1
LN591027.1	AUGUSTUS	start_codon	172337	172339	.	-	0	Parent=g241.t1
# protein sequence = [MYNDCGKCKEKEFTLLREYEGSTQVAYMQWVTENTKGQTKDNTETTFKKTVKKKVETTLDDLIKLFNNMLLKFKRHAF
# NIRQQYRYSRELKRNMAENECIIHVDFSENYICKYASEIQEVHFGASHEQATLHTGVLYVGPDSEPVCFSTISPSRLKGPPAIWEHLSPILSYVKNLL
# PAVTVVHFLSDGPCTQYRQKGNSYLFTSLLHKKGFQAGTWNFFEPSHGKGVPDGVGGVMKTSVDRLVSHVRDIHNAMDLFEALVHIGTTLKLFYVCEE
# SIAGQCKDMPDSIPQVPSTMRVHQVVTTSPGHMLYRDVSCML]
# Evidence for and against this transcript:
# % of transcript supported by hints (any source): 0
# CDS exons: 0/1
# CDS introns: 0/0
# 5'UTR exons and introns: 0/0
# 3'UTR exons and introns: 0/0
# hint groups fully obeyed: 0
# incompatible hint groups: 1
#     RM:   1
# end gene g241
###
#
# ----- prediction on sequence number 143 (length = 30083, name = LN591036.1:528556-558639) -----
#
# Predicted genes for sequence number 143 on both strands
# start gene g242
LN591036.1	AUGUSTUS	gene	528809	529111	1	+	.	ID=g242
LN591036.1	AUGUSTUS	transcript	528809	529111	.	+	.	ID=g242.t1;Parent=g242
LN591036.1	AUGUSTUS	start_codon	528809	528811	.	+	0	Parent=g242.t1
LN591036.1	AUGUSTUS	CDS	528809	529108	.	+	0	ID=g242.t1.cds;Parent=g242.t1
LN591036.1	AUGUSTUS	stop_codon	529109	529111	.	+	0	Parent=g242.t1
# protein sequence = [MPGQPSPNRTKSGPKLSTFVPYQEREGQERLMADSSSKPHGEERSGGGSNKVASIRFLPPYTSAYSTGSDSKEEIPLS
# QTADYAPATTPSSQGSKREIYL]
# Evidence for and against this transcript:
# % of transcript supported by hints (any source): 0
# CDS exons: 0/1
# CDS introns: 0/0
# 5'UTR exons and introns: 0/0
# 3'UTR exons and introns: 0/0
# hint groups fully obeyed: 0
# incompatible hint groups: 0
# end gene g242
###
# start gene g243
LN591036.1	AUGUSTUS	gene	543556	547645	1	+	.	ID=g243
LN591036.1	AUGUSTUS	transcript	543556	547645	.	+	.	ID=g243.t1;Parent=g243
LN591036.1	AUGUSTUS	start_codon	543556	543558	.	+	0	Parent=g243.t1
LN591036.1	AUGUSTUS	CDS	543556	543640	.	+	0	ID=g243.t1.cds;Parent=g243.t1
LN591036.1	AUGUSTUS	CDS	546111	547083	.	+	2	ID=g243.t1.cds;Parent=g243.t1
LN591036.1	AUGUSTUS	CDS	547558	547642	.	+	1	ID=g243.t1.cds;Parent=g243.t1
LN591036.1	AUGUSTUS	stop_codon	547643	547645	.	+	0	Parent=g243.t1
LN591036.1	AUGUSTUS	protein_match	543556	543639	9.58	+	0	ID=pp.g243.t1.fz_finz;Target=fz_finz 1 28;Target_start=0;
LN591036.1	AUGUSTUS	protein_match	543640	543640	1	+	0	ID=pp.g243.t1.fz_linker;Target=fz_linker 1 1;Target_start=28;
LN591036.1	AUGUSTUS	protein_match	546111	546265	1.75	+	2	ID=pp.g243.t1.fz_linker;Target=fz_linker 1 52;Target_start=28;
LN591036.1	AUGUSTUS	protein_match	546356	546943	6.08	+	0	ID=pp.g243.t1.fz_znf;Target=fz_znf 1 196;Target_start=110;
LN591036.1	AUGUSTUS	interblock_region	546266	546355	.	+	0	ID=pp.g243.t1.iBR2
LN591036.1	AUGUSTUS	interblock_region	546944	547083	.	+	0	ID=pp.g243.t1.iBR3
LN591036.1	AUGUSTUS	interblock_region	547558	547645	.	+	1	ID=pp.g243.t1.iBR3
# protein sequence = [MAFIKEESKDMRIEETFRVKQEDTEEQTDPMQLKEESEVLSEMEVKEQNEKHHDFITGEKLFSCPQTEKISSQQRTQN
# TGIRNDFSCFQCGKIFSQHGNLKTHMRTHTGEKPYTCQQCGKNFTQKGNLKTHMRTHTEASSFICHQCGKHFNKKANLQVHMRVHSEKTFFICPQCGK
# HFNRMGNLNSHMRIHTGEKPYSCPQCGISFTQIGNLNRHMSIHTGENPFNCKLCGKYFVRKGSLKSHMRIHTGEKPYTCKQCGKSFTHKPALNAHVRI
# HTGEKPYSCKECGKSFNQKQNLRVHMRIHNGEVPFPCQQCGQCFTQKGNLKRHMKIHTVEKPFTCELCGKSFTVEINLRKRFKWLGNLKWHQKIRICV
# KLRLRSYRS]
# sequence of block fz_finz       0 [MAFIKEESKDMRIEETFRVKQEDTEEQT] 28
# sequence of block fz_linker    28 [DPMQLKEESEVLSEMEVKEQNEKHHDFITGEKLFSCPQTEKISSQQRTQNTG] 80
# sequence of block fz_znf      110 [KPYTCQQCGKNFTQKGNLKTHMRTHTEASSFICHQCGKHFNKKANLQVHMRVHSEKTFFICPQCGKHFNRMGNLNSHMRIHTGEKPYSCPQCGISFTQIGNLNRHMSIHTGENPFNCKLCGKYFVRKGSLKSHMRIHTGEKPYTCKQCGKSFTHKPALNAHVRIHTGEKPYSCKECGKSFNQKQNLRVHMRIHNGE] 306
# Evidence for and against this transcript:
# % of transcript supported by hints (any source): 0
# CDS exons: 0/3
# CDS introns: 0/2
# 5'UTR exons and introns: 0/0
# 3'UTR exons and introns: 0/0
# hint groups fully obeyed: 17
#     RM:  17
# incompatible hint groups: 2
#     RM:   2
# end gene g243
###
#
# ----- prediction on sequence number 144 (length = 42163, name = LN591081.1:81398-123561) -----
#
# Predicted genes for sequence number 144 on both strands
# start gene g244
LN591081.1	AUGUSTUS	gene	81914	82221	1	+	.	ID=g244
LN591081.1	AUGUSTUS	transcript	81914	82221	.	+	.	ID=g244.t1;Parent=g244
LN591081.1	AUGUSTUS	start_codon	81914	81916	.	+	0	Parent=g244.t1
LN591081.1	AUGUSTUS	CDS	81914	82087	.	+	0	ID=g244.t1.cds;Parent=g244.t1
LN591081.1	AUGUSTUS	CDS	82186	82218	.	+	0	ID=g244.t1.cds;Parent=g244.t1
LN591081.1	AUGUSTUS	stop_codon	82219	82221	.	+	0	Parent=g244.t1
# protein sequence = [MFPTPPSLEQHIIMGYSPINMGNTESAAGLSLLDGAISGNFKMEVEEGFCSPKPSEIKDFSYVFKLLRV]
# Evidence for and against this transcript:
# % of transcript supported by hints (any source): 0
# CDS exons: 0/2
# CDS introns: 0/1
# 5'UTR exons and introns: 0/0
# 3'UTR exons and introns: 0/0
# hint groups fully obeyed: 0
# incompatible hint groups: 0
# end gene g244
###
# start gene g245
LN591081.1	AUGUSTUS	gene	82351	89926	1	+	.	ID=g245
LN591081.1	AUGUSTUS	transcript	82351	89926	.	+	.	ID=g245.t1;Parent=g245
LN591081.1	AUGUSTUS	start_codon	82351	82353	.	+	0	Parent=g245.t1
LN591081.1	AUGUSTUS	CDS	82351	82400	.	+	0	ID=g245.t1.cds;Parent=g245.t1
LN591081.1	AUGUSTUS	CDS	83702	84606	.	+	1	ID=g245.t1.cds;Parent=g245.t1
LN591081.1	AUGUSTUS	CDS	85832	85999	.	+	2	ID=g245.t1.cds;Parent=g245.t1
LN591081.1	AUGUSTUS	CDS	86080	86303	.	+	2	ID=g245.t1.cds;Parent=g245.t1
LN591081.1	AUGUSTUS	CDS	86833	87022	.	+	0	ID=g245.t1.cds;Parent=g245.t1
LN591081.1	AUGUSTUS	CDS	87100	87439	.	+	2	ID=g245.t1.cds;Parent=g245.t1
LN591081.1	AUGUSTUS	CDS	87521	87737	.	+	1	ID=g245.t1.cds;Parent=g245.t1
LN591081.1	AUGUSTUS	CDS	87818	88009	.	+	0	ID=g245.t1.cds;Parent=g245.t1
LN591081.1	AUGUSTUS	CDS	89906	89923	.	+	0	ID=g245.t1.cds;Parent=g245.t1
LN591081.1	AUGUSTUS	stop_codon	89924	89926	.	+	0	Parent=g245.t1
# protein sequence = [MEMLQPMAAMTFLNKDSNIPSVGSALEQDQSCTPQTHNTFMSNSAPPSNSGAGILPSPATPRISAPTPRTPRTPRTPR
# GPASVQGSLKYENSDLYSPASTPSTCRPLNSVEPATVPSIPEAHSLYVTLILSESVMNLFKDCNFDSCCICVCNMDITGADVGVYISDPNMDSQYSSL
# DPCSCGFSAVMNRRYGNGAGLFLEDELDIMGRGSDAGRETEKHFEAVRTASLQRGVALKEQVPDDLILLLQDLCTNPFSPIIRPEHPSTSLKRPMRLE
# ERDYYSDCYLALEHGRQFMDNMSGGKVDETLVKSSSLHHWAKRNAFDMNMLFSQDVLRMLLSLQPVLQDTIQKKRSVRSWGVQGPLTWQQFHKMAGRG
# SYGTDESPEPLPIPTLLVGNEYDFVVLSPFALPYWEKLLLDPYSSQRDIGYMVVCPDNEALLNGARTFFRDLTAVYESCRLGQHRPIAKSHADGIVTV
# SDTGSKALTDQTLADWLPKTINSSSEVFNKLKLYAQVCRHDLASILASQSLDSSLLSQRNPTSSTQPSSSGSPVTAAQNATPSTNSTSNTNTTTTTTT
# SSSCSQGIGTMPSSKPNSLPSFGGLQSSQPSGGQSAGTLGDGTSATSQPQVQSEPVESTMEREKVGVPTDGDSHAVTYPPAIVIYIVNPFSYEETGQG
# GSSSVWTMGLLRCYLEMLQSLPAHIRNAVYVQIIPSQYLLQPVWSEERHIYAQHLKSLAFSVYTQCRRRLPTSTNVKTLTGFGPGLAIDTALQSKEAL
# PDTI]
# Evidence for and against this transcript:
# % of transcript supported by hints (any source): 0
# CDS exons: 0/9
# CDS introns: 0/8
# 5'UTR exons and introns: 0/0
# 3'UTR exons and introns: 0/0
# hint groups fully obeyed: 41
#     RM:  41
# incompatible hint groups: 3
#     RM:   3
# end gene g245
###
# start gene g246
LN591081.1	AUGUSTUS	gene	96398	98323	1	+	.	ID=g246
LN591081.1	AUGUSTUS	transcript	96398	98323	.	+	.	ID=g246.t1;Parent=g246
LN591081.1	AUGUSTUS	start_codon	96398	96400	.	+	0	Parent=g246.t1
LN591081.1	AUGUSTUS	CDS	96398	96656	.	+	0	ID=g246.t1.cds;Parent=g246.t1
LN591081.1	AUGUSTUS	CDS	97620	98320	.	+	2	ID=g246.t1.cds;Parent=g246.t1
LN591081.1	AUGUSTUS	stop_codon	98321	98323	.	+	0	Parent=g246.t1
LN591081.1	AUGUSTUS	protein_match	96398	96481	8.01	+	0	ID=pp.g246.t1.fz_finz;Target=fz_finz 1 28;Target_start=0;
LN591081.1	AUGUSTUS	protein_match	96482	96637	1.43	+	0	ID=pp.g246.t1.fz_linker;Target=fz_linker 1 52;Target_start=28;
LN591081.1	AUGUSTUS	protein_match	97718	98305	5.1	+	0	ID=pp.g246.t1.fz_znf;Target=fz_znf 1 196;Target_start=119;
LN591081.1	AUGUSTUS	interblock_region	96638	96656	.	+	0	ID=pp.g246.t1.iBR2
LN591081.1	AUGUSTUS	interblock_region	97620	97717	.	+	2	ID=pp.g246.t1.iBR2
LN591081.1	AUGUSTUS	interblock_region	98306	98323	.	+	0	ID=pp.g246.t1.iBR3
# protein sequence = [MAFIKEESEDMKIEEVFGVKQEDAEDQTKMAFIKEESEDLRIEETFRVKHEDTEEQIKMEFIKGEKEDMMIEETFRVK
# HEDTEEQTDLMALKEENEELNETEKEQYENLQKTETRSFPQQGTPKNQTGESFSPKVSLEGHIKIHTGEKPFICLQCGKCFTLKENFNRHVRSHTEEK
# PYACQQCGVSFAQHGHLEIHMKFHTGESPFTCQHCGKCFACKSILESHLRIHTGEKRFACPQCGKCFSQRGNLKAHIRIHTRKSAFICQQCGKSFTHI
# GSLNGHMRTHTGEKPFTCQQCGDSFAHNGNLKLHMRIHTGEKPYSV]
# sequence of block fz_finz       0 [MAFIKEESEDMKIEEVFGVKQEDAEDQT] 28
# sequence of block fz_linker    28 [KMAFIKEESEDLRIEETFRVKHEDTEEQIKMEFIKGEKEDMMIEETFRVKHE] 80
# sequence of block fz_znf      119 [QGTPKNQTGESFSPKVSLEGHIKIHTGEKPFICLQCGKCFTLKENFNRHVRSHTEEKPYACQQCGVSFAQHGHLEIHMKFHTGESPFTCQHCGKCFACKSILESHLRIHTGEKRFACPQCGKCFSQRGNLKAHIRIHTRKSAFICQQCGKSFTHIGSLNGHMRTHTGEKPFTCQQCGDSFAHNGNLKLHMRIHTGE] 315
# Evidence for and against this transcript:
# % of transcript supported by hints (any source): 0
# CDS exons: 0/2
# CDS introns: 0/1
# 5'UTR exons and introns: 0/0
# 3'UTR exons and introns: 0/0
# hint groups fully obeyed: 10
#     RM:  10
# incompatible hint groups: 2
#     RM:   2
# end gene g246
###
# start gene g247
LN591081.1	AUGUSTUS	gene	105717	120109	1	-	.	ID=g247
LN591081.1	AUGUSTUS	transcript	105717	120109	.	-	.	ID=g247.t1;Parent=g247
LN591081.1	AUGUSTUS	stop_codon	105717	105719	.	-	0	Parent=g247.t1
LN591081.1	AUGUSTUS	CDS	105720	106203	.	-	1	ID=g247.t1.cds;Parent=g247.t1
LN591081.1	AUGUSTUS	CDS	106927	107052	.	-	1	ID=g247.t1.cds;Parent=g247.t1
LN591081.1	AUGUSTUS	CDS	108849	108867	.	-	2	ID=g247.t1.cds;Parent=g247.t1
LN591081.1	AUGUSTUS	CDS	112137	112176	.	-	0	ID=g247.t1.cds;Parent=g247.t1
LN591081.1	AUGUSTUS	CDS	114280	114290	.	-	2	ID=g247.t1.cds;Parent=g247.t1
LN591081.1	AUGUSTUS	CDS	115559	115878	.	-	1	ID=g247.t1.cds;Parent=g247.t1
LN591081.1	AUGUSTUS	CDS	116045	116333	.	-	2	ID=g247.t1.cds;Parent=g247.t1
LN591081.1	AUGUSTUS	CDS	119941	120109	.	-	0	ID=g247.t1.cds;Parent=g247.t1
LN591081.1	AUGUSTUS	start_codon	120107	120109	.	-	0	Parent=g247.t1
LN591081.1	AUGUSTUS	protein_match	107043	107052	0.777	-	1	ID=pp.g247.t1.fz_znf;Target=fz_znf 193 196;Target_start=90;
LN591081.1	AUGUSTUS	protein_match	108849	108867	1.87	-	2	ID=pp.g247.t1.fz_znf;Target=fz_znf 187 193;Target_start=90;
LN591081.1	AUGUSTUS	protein_match	112137	112176	1.74	-	0	ID=pp.g247.t1.fz_znf;Target=fz_znf 174 187;Target_start=90;
LN591081.1	AUGUSTUS	protein_match	114280	114290	0.462	-	2	ID=pp.g247.t1.fz_znf;Target=fz_znf 170 173;Target_start=90;
LN591081.1	AUGUSTUS	protein_match	115559	115878	4.8	-	1	ID=pp.g247.t1.fz_znf;Target=fz_znf 63 170;Target_start=90;
LN591081.1	AUGUSTUS	protein_match	116045	116232	1.42	-	0	ID=pp.g247.t1.fz_znf;Target=fz_znf 1 63;Target_start=90;
LN591081.1	AUGUSTUS	protein_match	116263	116333	1.12	-	2	ID=pp.g247.t1.fz_linker;Target=fz_linker 29 52;Target_start=28;
LN591081.1	AUGUSTUS	protein_match	119941	120025	1.48	-	0	ID=pp.g247.t1.fz_linker;Target=fz_linker 1 29;Target_start=28;
LN591081.1	AUGUSTUS	protein_match	120026	120109	10.5	-	0	ID=pp.g247.t1.fz_finz;Target=fz_finz 1 28;Target_start=0;
LN591081.1	AUGUSTUS	interblock_region	105717	106203	.	-	1	ID=pp.g247.t1.iBR3
LN591081.1	AUGUSTUS	interblock_region	106927	107042	.	-	0	ID=pp.g247.t1.iBR3
LN591081.1	AUGUSTUS	interblock_region	116233	116262	.	-	0	ID=pp.g247.t1.iBR2
# protein sequence = [MAFIKEESEDMKIEETFRVKHEDTEEQIKIAFIKGEKEDMKIEEAFRVKQDTEEQSDLMALKEEREELNETEEKDQNE
# KHHDFKTEEKLINSLQTEKTTSRKEAQKIPTTNLNSHTGESSFTCQQGGQIFNQKESLKVHMEICNEKKPITCSHVEKSFTLRKLLNAHRKVHTGEKP
# FTCQQCGKSFGLKGNLQTHMKIHTGENLFECIQCGKNFIQKKQLHSHMSIHTGEKPFICDQCGMGFRYKESLNYHMRIHSRENTIQCERCNKRLNCHP
# YLRFHIQAGPRKVPVGKNVGCRGGAHLSHLRPPITPFSGPSLKVKRESKTRWKSGRGATRNTCGPLRPVTDFGAVGRIPPRVERPRSPNGRQRAARSP
# APSHACVMGNPWVQKYGGTESEVRLSEWRAQIEYLAGLQGLSAAQQLQFVLNSLEGEARREVQAAPEAVRATAQSVFNFLSEQYGDTTPVAVLRSQFF
# SCKQGPRQPIRAYARY]
# sequence of block fz_znf       90 [NSLQTEKTTSRKEAQKIPTTNLNSHTGESSFTCQQGGQIFNQKESLKVHMEICNEKKPITCSHVEKSFTLRKLLNAHRKVHTGEKPFTCQQCGKSFGLKGNLQTHMKIHTGENLFECIQCGKNFIQKKQLHSHMSIHTGEKPFICDQCGMGFRYKESLNYHMRIHSRENTIQCERCNKRLNCHPYLRFHIQAGPRK] 286
# sequence of block fz_linker    28 [KIAFIKGEKEDMKIEEAFRVKQDTEEQSDLMALKEEREELNETEEKDQNEKH] 80
# sequence of block fz_finz       0 [MAFIKEESEDMKIEETFRVKHEDTEEQI] 28
# Evidence for and against this transcript:
# % of transcript supported by hints (any source): 0
# CDS exons: 0/8
# CDS introns: 0/7
# 5'UTR exons and introns: 0/0
# 3'UTR exons and introns: 0/0
# hint groups fully obeyed: 95
#     RM:  95
# incompatible hint groups: 6
#     RM:   6
# end gene g247
###
#
# ----- prediction on sequence number 145 (length = 21556, name = LN591108.1:0-21556) -----
#
# Predicted genes for sequence number 145 on both strands
# start gene g248
LN591108.1	AUGUSTUS	gene	999	6294	1	-	.	ID=g248
LN591108.1	AUGUSTUS	transcript	999	6294	.	-	.	ID=g248.t1;Parent=g248
LN591108.1	AUGUSTUS	stop_codon	999	1001	.	-	0	Parent=g248.t1
LN591108.1	AUGUSTUS	CDS	1002	2026	.	-	2	ID=g248.t1.cds;Parent=g248.t1
LN591108.1	AUGUSTUS	CDS	6099	6294	.	-	0	ID=g248.t1.cds;Parent=g248.t1
LN591108.1	AUGUSTUS	start_codon	6292	6294	.	-	0	Parent=g248.t1
LN591108.1	AUGUSTUS	protein_match	1284	1871	7.07	-	0	ID=pp.g248.t1.fz_znf;Target=fz_znf 1 196;Target_start=117;
LN591108.1	AUGUSTUS	protein_match	1983	2026	1.02	-	2	ID=pp.g248.t1.fz_linker;Target=fz_linker 38 52;Target_start=28;
LN591108.1	AUGUSTUS	protein_match	6099	6210	1.59	-	0	ID=pp.g248.t1.fz_linker;Target=fz_linker 1 38;Target_start=28;
LN591108.1	AUGUSTUS	protein_match	6211	6294	11	-	0	ID=pp.g248.t1.fz_finz;Target=fz_finz 1 28;Target_start=0;
LN591108.1	AUGUSTUS	interblock_region	999	1283	.	-	0	ID=pp.g248.t1.iBR3
LN591108.1	AUGUSTUS	interblock_region	1872	1982	.	-	0	ID=pp.g248.t1.iBR2
# protein sequence = [MEFIKEESEDMKIEETFRVKHEDTEEQTKMEFIKEESEDMKIEETFRVQQEDTEEQTQMEFIKEENLMTLKEESQELN
# EKEDNVQHQKYNFMTGEKSFSSTQTEKTSQKRAQKTADRSYFTCQQCGKSFTRKENLEVHMRVHTGEKPFTCQQCGKSFINKPNLKKHMRTHTGEKPY
# TCSQCGNSFKHKHYLDDHKRIHTGEKPFSCQQCGKSYTHKRNLRNHVSVHTGEKPFTCKLCGKSFINKSKLKSHIRTHTGEKPYTCSQCGKSFTHKQC
# LNDHMQIHTGEKPFTCQQCGKSFTKKGTLKVHMRVHTGDKPFTCKLCGKRFISKSNLKYHMISHSGEKPYTCSQCGKSFKHKQHLDVHMRIHTGEKPF
# TCQQCGKSFTRRENFEKHMKIHTREQFTVDQSRDK]
# sequence of block fz_znf      117 [SYFTCQQCGKSFTRKENLEVHMRVHTGEKPFTCQQCGKSFINKPNLKKHMRTHTGEKPYTCSQCGNSFKHKHYLDDHKRIHTGEKPFSCQQCGKSYTHKRNLRNHVSVHTGEKPFTCKLCGKSFINKSKLKSHIRTHTGEKPYTCSQCGKSFTHKQCLNDHMQIHTGEKPFTCQQCGKSFTKKGTLKVHMRVHTGD] 313
# sequence of block fz_linker    28 [KMEFIKEESEDMKIEETFRVQQEDTEEQTQMEFIKEENLMTLKEESQELNEK] 80
# sequence of block fz_finz       0 [MEFIKEESEDMKIEETFRVKHEDTEEQT] 28
# Evidence for and against this transcript:
# % of transcript supported by hints (any source): 0
# CDS exons: 0/2
# CDS introns: 0/1
# 5'UTR exons and introns: 0/0
# 3'UTR exons and introns: 0/0
# hint groups fully obeyed: 42
#     RM:  42
# incompatible hint groups: 4
#     RM:   4
# end gene g248
###
# start gene g249
LN591108.1	AUGUSTUS	gene	16620	19625	1	-	.	ID=g249
LN591108.1	AUGUSTUS	transcript	16620	19625	.	-	.	ID=g249.t1;Parent=g249
LN591108.1	AUGUSTUS	stop_codon	16620	16622	.	-	0	Parent=g249.t1
LN591108.1	AUGUSTUS	CDS	16623	16623	.	-	1	ID=g249.t1.cds;Parent=g249.t1
LN591108.1	AUGUSTUS	CDS	17376	17536	.	-	0	ID=g249.t1.cds;Parent=g249.t1
LN591108.1	AUGUSTUS	CDS	17773	17838	.	-	0	ID=g249.t1.cds;Parent=g249.t1
LN591108.1	AUGUSTUS	CDS	17980	18070	.	-	1	ID=g249.t1.cds;Parent=g249.t1
LN591108.1	AUGUSTUS	CDS	19588	19625	.	-	0	ID=g249.t1.cds;Parent=g249.t1
LN591108.1	AUGUSTUS	start_codon	19623	19625	.	-	0	Parent=g249.t1
# protein sequence = [MCDLSSALIKEGWYLTDEGIEECKSSSEKEKTSPTDIIQVALNSDLRPIGKSFLPTDINSGRIEKLEGPCVLQVQKIR
# NVAASKDHEESQAAPRMLRLQMTDGHTACIGLEFKHLSKIS]
# Evidence for and against this transcript:
# % of transcript supported by hints (any source): 0
# CDS exons: 0/5
# CDS introns: 0/4
# 5'UTR exons and introns: 0/0
# 3'UTR exons and introns: 0/0
# hint groups fully obeyed: 13
#     RM:  13
# incompatible hint groups: 1
#     RM:   1
# end gene g249
###
#
# ----- prediction on sequence number 146 (length = 31743, name = LN591118.1:122440-154183) -----
#
# Predicted genes for sequence number 146 on both strands
# start gene g250
LN591118.1	AUGUSTUS	gene	129729	130318	1	+	.	ID=g250
LN591118.1	AUGUSTUS	transcript	129729	130318	.	+	.	ID=g250.t1;Parent=g250
LN591118.1	AUGUSTUS	start_codon	129729	129731	.	+	0	Parent=g250.t1
LN591118.1	AUGUSTUS	CDS	129729	129834	.	+	0	ID=g250.t1.cds;Parent=g250.t1
LN591118.1	AUGUSTUS	CDS	130032	130315	.	+	2	ID=g250.t1.cds;Parent=g250.t1
LN591118.1	AUGUSTUS	stop_codon	130316	130318	.	+	0	Parent=g250.t1
# protein sequence = [MPAFCLRHDVDALLWQPRPNQDNDIWEHISTFNALGYVQASKRDKKFATCAPNFSYAALCECLRRVFIYRQPTPVDTV
# LFNRKQGRQVGQVAKQQVANLDTNDPVLGFRATNERLFVLTANNLFVLKVNN]
# Evidence for and against this transcript:
# % of transcript supported by hints (any source): 0
# CDS exons: 0/2
# CDS introns: 0/1
# 5'UTR exons and introns: 0/0
# 3'UTR exons and introns: 0/0
# hint groups fully obeyed: 2
#     RM:   2
# incompatible hint groups: 0
# end gene g250
###
# start gene g251
LN591118.1	AUGUSTUS	gene	137440	148398	1	+	.	ID=g251
LN591118.1	AUGUSTUS	transcript	137440	148398	.	+	.	ID=g251.t1;Parent=g251
LN591118.1	AUGUSTUS	start_codon	137440	137442	.	+	0	Parent=g251.t1
LN591118.1	AUGUSTUS	CDS	137440	137524	.	+	0	ID=g251.t1.cds;Parent=g251.t1
LN591118.1	AUGUSTUS	CDS	148052	148395	.	+	2	ID=g251.t1.cds;Parent=g251.t1
LN591118.1	AUGUSTUS	stop_codon	148396	148398	.	+	0	Parent=g251.t1
# protein sequence = [MEFIKEESEDVKIEETFRDKQEETEEQTGDFEKDFCRQKWKQVQQLASTFWERWRREYLVNLQSRRKWHTNQPNIREG
# DIVLMKEAQVKRNDWPMALVTKVFPGEDEKVRKIEIKVTKDGKCKTYLRPVSQVILLLSSEEQNE]
# Evidence for and against this transcript:
# % of transcript supported by hints (any source): 0
# CDS exons: 0/2
# CDS introns: 0/1
# 5'UTR exons and introns: 0/0
# 3'UTR exons and introns: 0/0
# hint groups fully obeyed: 71
#     RM:  71
# incompatible hint groups: 1
#     RM:   1
# end gene g251
###
#
# ----- prediction on sequence number 147 (length = 30083, name = LN591118.1:1367165-1397248) -----
#
# Predicted genes for sequence number 147 on both strands
# start gene g252
LN591118.1	AUGUSTUS	gene	1369064	1389694	1	-	.	ID=g252
LN591118.1	AUGUSTUS	transcript	1369064	1389694	.	-	.	ID=g252.t1;Parent=g252
LN591118.1	AUGUSTUS	stop_codon	1369064	1369066	.	-	0	Parent=g252.t1
LN591118.1	AUGUSTUS	CDS	1369067	1369082	.	-	1	ID=g252.t1.cds;Parent=g252.t1
LN591118.1	AUGUSTUS	CDS	1369265	1369287	.	-	0	ID=g252.t1.cds;Parent=g252.t1
LN591118.1	AUGUSTUS	CDS	1375019	1375027	.	-	0	ID=g252.t1.cds;Parent=g252.t1
LN591118.1	AUGUSTUS	CDS	1375665	1376107	.	-	2	ID=g252.t1.cds;Parent=g252.t1
LN591118.1	AUGUSTUS	CDS	1377238	1377249	.	-	2	ID=g252.t1.cds;Parent=g252.t1
LN591118.1	AUGUSTUS	CDS	1377324	1377335	.	-	2	ID=g252.t1.cds;Parent=g252.t1
LN591118.1	AUGUSTUS	CDS	1378279	1378289	.	-	1	ID=g252.t1.cds;Parent=g252.t1
LN591118.1	AUGUSTUS	CDS	1378359	1378369	.	-	0	ID=g252.t1.cds;Parent=g252.t1
LN591118.1	AUGUSTUS	CDS	1379496	1379537	.	-	0	ID=g252.t1.cds;Parent=g252.t1
LN591118.1	AUGUSTUS	CDS	1380140	1380149	.	-	1	ID=g252.t1.cds;Parent=g252.t1
LN591118.1	AUGUSTUS	CDS	1380413	1380470	.	-	2	ID=g252.t1.cds;Parent=g252.t1
LN591118.1	AUGUSTUS	CDS	1381358	1381494	.	-	1	ID=g252.t1.cds;Parent=g252.t1
LN591118.1	AUGUSTUS	CDS	1381956	1381966	.	-	0	ID=g252.t1.cds;Parent=g252.t1
LN591118.1	AUGUSTUS	CDS	1382165	1382242	.	-	0	ID=g252.t1.cds;Parent=g252.t1
LN591118.1	AUGUSTUS	CDS	1389689	1389694	.	-	0	ID=g252.t1.cds;Parent=g252.t1
LN591118.1	AUGUSTUS	start_codon	1389692	1389694	.	-	0	Parent=g252.t1
LN591118.1	AUGUSTUS	protein_match	1369079	1369082	10.9	-	1	ID=pp.g252.t1.fz_znf;Target=fz_znf 195 196;Target_start=93;
LN591118.1	AUGUSTUS	protein_match	1369265	1369287	1.78	-	0	ID=pp.g252.t1.fz_znf;Target=fz_znf 188 195;Target_start=93;
LN591118.1	AUGUSTUS	protein_match	1375019	1375027	7.81	-	0	ID=pp.g252.t1.fz_znf;Target=fz_znf 185 187;Target_start=93;
LN591118.1	AUGUSTUS	protein_match	1375665	1376107	4.25	-	2	ID=pp.g252.t1.fz_znf;Target=fz_znf 37 184;Target_start=93;
LN591118.1	AUGUSTUS	protein_match	1377238	1377249	1.08	-	2	ID=pp.g252.t1.fz_znf;Target=fz_znf 33 37;Target_start=93;
LN591118.1	AUGUSTUS	protein_match	1377324	1377335	1.05	-	2	ID=pp.g252.t1.fz_znf;Target=fz_znf 29 33;Target_start=93;
LN591118.1	AUGUSTUS	protein_match	1378279	1378289	1.23	-	1	ID=pp.g252.t1.fz_znf;Target=fz_znf 25 29;Target_start=93;
LN591118.1	AUGUSTUS	protein_match	1378359	1378369	0.929	-	0	ID=pp.g252.t1.fz_znf;Target=fz_znf 22 25;Target_start=93;
LN591118.1	AUGUSTUS	protein_match	1379496	1379537	2	-	0	ID=pp.g252.t1.fz_znf;Target=fz_znf 8 21;Target_start=93;
LN591118.1	AUGUSTUS	protein_match	1380140	1380149	7.49	-	1	ID=pp.g252.t1.fz_znf;Target=fz_znf 4 7;Target_start=93;
LN591118.1	AUGUSTUS	protein_match	1380413	1380423	1.92	-	0	ID=pp.g252.t1.fz_znf;Target=fz_znf 1 4;Target_start=93;
LN591118.1	AUGUSTUS	protein_match	1380463	1380470	0.751	-	2	ID=pp.g252.t1.fz_linker;Target=fz_linker 50 52;Target_start=28;
LN591118.1	AUGUSTUS	protein_match	1381358	1381494	1.06	-	1	ID=pp.g252.t1.fz_linker;Target=fz_linker 4 50;Target_start=28;
LN591118.1	AUGUSTUS	protein_match	1381956	1381966	1.16	-	0	ID=pp.g252.t1.fz_linker;Target=fz_linker 1 4;Target_start=28;
LN591118.1	AUGUSTUS	protein_match	1382165	1382242	6.91	-	0	ID=pp.g252.t1.fz_finz;Target=fz_finz 3 28;Target_start=0;
LN591118.1	AUGUSTUS	protein_match	1389689	1389694	2.82	-	0	ID=pp.g252.t1.fz_finz;Target=fz_finz 1 2;Target_start=0;
LN591118.1	AUGUSTUS	interblock_region	1369064	1369078	.	-	0	ID=pp.g252.t1.iBR3
LN591118.1	AUGUSTUS	interblock_region	1380424	1380462	.	-	0	ID=pp.g252.t1.iBR2
# protein sequence = [MLFIKEESEEMKTEDTFRVKHEDTETHTVIKGEIIPQTTLFHHFSTFLTSRTIELCKFIKDNTERNKILTSRTFELCI
# IVTYTISMISMKNVIRLYFCCPLGRSFHQEGTFNLKFNILPGRASFFCHQKXNGFIRRESLEIHMRIHTGEKPYTCQQCGKSFCQLGNLKIHMSAHTG
# ESFFNCQQCGKSFIKKGNLEVHMRIHSGEKLFVCPKCGKSFCQQGNLKVHVRIHTGKKGFICQLCGNSFRCKTSLNNHTRIHSRERFCVSSVKGVSQK
# GNTNLAVFMDVHAGENRKD]
# sequence of block fz_znf       93 [RLYFCCPLGRSFHQEGTFNLKFNILPGRASFFCHQKXNGFIRRESLEIHMRIHTGEKPYTCQQCGKSFCQLGNLKIHMSAHTGESFFNCQQCGKSFIKKGNLEVHMRIHSGEKLFVCPKCGKSFCQQGNLKVHVRIHTGKKGFICQLCGNSFRCKTSLNNHTRIHSRERFCVSSVKGVSQKGNTNLAVFMDVHAGE] 289
# sequence of block fz_linker    28 [VIKGEIIPQTTLFHHFSTFLTSRTIELCKFIKDNTERNKILTSRTFELCIIV] 80
# sequence of block fz_finz       0 [MLFIKEESEEMKTEDTFRVKHEDTETHT] 28
# Evidence for and against this transcript:
# % of transcript supported by hints (any source): 0
# CDS exons: 0/15
# CDS introns: 0/14
# 5'UTR exons and introns: 0/0
# 3'UTR exons and introns: 0/0
# hint groups fully obeyed: 109
#     RM: 109
# incompatible hint groups: 8
#     RM:   8
# end gene g252
###
# start gene g253
LN591118.1	AUGUSTUS	gene	1389821	1392861	1	+	.	ID=g253
LN591118.1	AUGUSTUS	transcript	1389821	1392861	.	+	.	ID=g253.t1;Parent=g253
LN591118.1	AUGUSTUS	start_codon	1389821	1389823	.	+	0	Parent=g253.t1
LN591118.1	AUGUSTUS	CDS	1389821	1389956	.	+	0	ID=g253.t1.cds;Parent=g253.t1
LN591118.1	AUGUSTUS	CDS	1391861	1392858	.	+	2	ID=g253.t1.cds;Parent=g253.t1
LN591118.1	AUGUSTUS	stop_codon	1392859	1392861	.	+	0	Parent=g253.t1
# protein sequence = [MALTRRIKELEAEVAKAKAQKPVLVNKQEHDQLQASGAKKKRGKEGIHPDPDKISAIKEWPIPKTVRDLRGFLGFAGY
# YRRFVEGYSQIVKPLNALLQGEFSTRQLSPSYRVKGKAQSLAAKWDNECQVAFDTIIQKLTTAPVLGFADWKLPYILHTDASVNGLGAALYQVQDGKT
# RVIAYASRGLSKSEKNYPVHKLEYLALKWAVCEKFHDFLYGTKFTVLTDNNPLVYVLTTAKLDAAGHRWLAALSMYDFDIKYRVGKTNVDADGLSRRP
# QEPLTDDAETIQIDERIASLLSKAECASNEFEKFGQGEIKAVCLRHSVSCEMHTPQQFEEGDSLEGSVIPNAAVEMLLCDEDVVPDDLIDPEELPGQT
# ALPSMG]
# Evidence for and against this transcript:
# % of transcript supported by hints (any source): 0
# CDS exons: 0/2
# CDS introns: 0/1
# 5'UTR exons and introns: 0/0
# 3'UTR exons and introns: 0/0
# hint groups fully obeyed: 2
#     RM:   2
# incompatible hint groups: 0
# end gene g253
###
#
# ----- prediction on sequence number 148 (length = 29445, name = LN591127.1:0-29445) -----
#
# Predicted genes for sequence number 148 on both strands
# start gene g254
LN591127.1	AUGUSTUS	gene	14362	16152	1	+	.	ID=g254
LN591127.1	AUGUSTUS	transcript	14362	16152	.	+	.	ID=g254.t1;Parent=g254
LN591127.1	AUGUSTUS	start_codon	14362	14364	.	+	0	Parent=g254.t1
LN591127.1	AUGUSTUS	CDS	14362	14446	.	+	0	ID=g254.t1.cds;Parent=g254.t1
LN591127.1	AUGUSTUS	CDS	15251	16149	.	+	2	ID=g254.t1.cds;Parent=g254.t1
LN591127.1	AUGUSTUS	stop_codon	16150	16152	.	+	0	Parent=g254.t1
LN591127.1	AUGUSTUS	protein_match	14362	14445	10.4	+	0	ID=pp.g254.t1.fz_finz;Target=fz_finz 1 28;Target_start=0;
LN591127.1	AUGUSTUS	protein_match	14446	14446	1	+	0	ID=pp.g254.t1.fz_linker;Target=fz_linker 1 1;Target_start=28;
LN591127.1	AUGUSTUS	protein_match	15251	15405	1.96	+	2	ID=pp.g254.t1.fz_linker;Target=fz_linker 1 52;Target_start=28;
LN591127.1	AUGUSTUS	protein_match	15448	16035	5.8	+	0	ID=pp.g254.t1.fz_znf;Target=fz_znf 1 196;Target_start=94;
LN591127.1	AUGUSTUS	interblock_region	15406	15447	.	+	0	ID=pp.g254.t1.iBR2
LN591127.1	AUGUSTUS	interblock_region	16036	16152	.	+	0	ID=pp.g254.t1.iBR3
# protein sequence = [MEFIKEESEDMKIEETFRVKHEETEEQTDLMMLKEESQELNETQEKDQKEKQHDFIMEEESIGCSPTEKTSLPKKAQK
# TQTTNLDSHLRNHAGEKPYTCQQCGQVFNRKRSLKVHMKIHIEKKQFICTQCGKSFTRNYYLNDHMKIHTGERPYTCNQCGKSFTQKSQLNVHTRIHT
# GEKPYTCKQCGKSFRLNAELKTHMIMHTGEKPYTCSQCGKSFTQNSQLKVHMRSHTGEKPFNCKLCGKSFTLNRYLKNHMINHTEKKPFTCSQCGKCF
# TQKRAFDAHMVIHTGESPFTCPRCGKSFRLKENLQNSHWREAFYLSSVWEEFHQ]
# sequence of block fz_finz       0 [MEFIKEESEDMKIEETFRVKHEETEEQT] 28
# sequence of block fz_linker    28 [DLMMLKEESQELNETQEKDQKEKQHDFIMEEESIGCSPTEKTSLPKKAQKTQ] 80
# sequence of block fz_znf       94 [KPYTCQQCGQVFNRKRSLKVHMKIHIEKKQFICTQCGKSFTRNYYLNDHMKIHTGERPYTCNQCGKSFTQKSQLNVHTRIHTGEKPYTCKQCGKSFRLNAELKTHMIMHTGEKPYTCSQCGKSFTQNSQLKVHMRSHTGEKPFNCKLCGKSFTLNRYLKNHMINHTEKKPFTCSQCGKCFTQKRAFDAHMVIHTGE] 290
# Evidence for and against this transcript:
# % of transcript supported by hints (any source): 0
# CDS exons: 0/2
# CDS introns: 0/1
# 5'UTR exons and introns: 0/0
# 3'UTR exons and introns: 0/0
# hint groups fully obeyed: 6
#     RM:   6
# incompatible hint groups: 2
#     RM:   2
# end gene g254
###
#
# ----- prediction on sequence number 149 (length = 57217, name = LN591155.1:747234-804451) -----
#
# Predicted genes for sequence number 149 on both strands
# start gene g255
LN591155.1	AUGUSTUS	gene	758876	785383	1	-	.	ID=g255
LN591155.1	AUGUSTUS	transcript	758876	785383	.	-	.	ID=g255.t1;Parent=g255
LN591155.1	AUGUSTUS	stop_codon	758876	758878	.	-	0	Parent=g255.t1
LN591155.1	AUGUSTUS	CDS	758879	759203	.	-	1	ID=g255.t1.cds;Parent=g255.t1
LN591155.1	AUGUSTUS	CDS	769102	769312	.	-	2	ID=g255.t1.cds;Parent=g255.t1
LN591155.1	AUGUSTUS	CDS	769775	770410	.	-	2	ID=g255.t1.cds;Parent=g255.t1
LN591155.1	AUGUSTUS	CDS	775978	776046	.	-	2	ID=g255.t1.cds;Parent=g255.t1
LN591155.1	AUGUSTUS	CDS	785368	785383	.	-	0	ID=g255.t1.cds;Parent=g255.t1
LN591155.1	AUGUSTUS	start_codon	785381	785383	.	-	0	Parent=g255.t1
LN591155.1	AUGUSTUS	protein_match	769131	769312	5.57	-	2	ID=pp.g255.t1.fz_znf;Target=fz_znf 136 196;Target_start=105;
LN591155.1	AUGUSTUS	protein_match	769775	770180	6.69	-	0	ID=pp.g255.t1.fz_znf;Target=fz_znf 1 136;Target_start=105;
LN591155.1	AUGUSTUS	protein_match	770256	770410	2.11	-	2	ID=pp.g255.t1.fz_linker;Target=fz_linker 1 52;Target_start=28;
LN591155.1	AUGUSTUS	protein_match	775978	775978	1	-	0	ID=pp.g255.t1.fz_linker;Target=fz_linker 1 1;Target_start=28;
LN591155.1	AUGUSTUS	protein_match	775979	776046	6.28	-	2	ID=pp.g255.t1.fz_finz;Target=fz_finz 6 28;Target_start=0;
LN591155.1	AUGUSTUS	protein_match	785368	785383	1.59	-	0	ID=pp.g255.t1.fz_finz;Target=fz_finz 1 6;Target_start=0;
LN591155.1	AUGUSTUS	interblock_region	758876	759203	.	-	1	ID=pp.g255.t1.iBR3
LN591155.1	AUGUSTUS	interblock_region	769102	769130	.	-	0	ID=pp.g255.t1.iBR3
LN591155.1	AUGUSTUS	interblock_region	770181	770255	.	-	0	ID=pp.g255.t1.iBR2
# protein sequence = [MFCIFXESEDMDIEEAFRMKHEETEEQADLMALKEERQEWNEMKEKDQYEKHHDFINGEKSFSCTQTSSQKRAQTAGS
# YFTCFQCGKSFTQKGNLNVHMKIHTDEKPYTCPQCGKSFTHKGNLNTHMKIHTGENSYTCKQCGNSFSRKGCLKTHMRLHTGEKPYTCPQCGNRFTRK
# GTLNTHMRIHTGEKPYTCKLCGNTFSRKESLKTHMRIHTKEKPYTCIQCGNNFTRKGTLNAHMKFHTGEKPFICLQCGKSFSRKGNLQTHVRVHTGEK
# PFTCLQCEKCFTYQRDLKRHLQTHSVKKLQMSECDKRLCPGLSKNSENGWLAVMIEAVGRVVRTETGTINCNMDTITEKLMALQRKTDGFEDQNGQRE
# QPCKLECGYSPEDQTIAILSSFGSPLPALALAKAAVGNNNYPGRELQ]
# sequence of block fz_znf      105 [KPYTCPQCGKSFTHKGNLNTHMKIHTGENSYTCKQCGNSFSRKGCLKTHMRLHTGEKPYTCPQCGNRFTRKGTLNTHMRIHTGEKPYTCKLCGNTFSRKESLKTHMRIHTKEKPYTCIQCGNNFTRKGTLNAHMKFHTGEKPFICLQCGKSFSRKGNLQTHVRVHTGEKPFTCLQCEKCFTYQRDLKRHLQTHSVK] 301
# sequence of block fz_linker    28 [DLMALKEERQEWNEMKEKDQYEKHHDFINGEKSFSCTQTSSQKRAQTAGSYF] 80
# sequence of block fz_finz       0 [MFCIFXESEDMDIEEAFRMKHEETEEQA] 28
# Evidence for and against this transcript:
# % of transcript supported by hints (any source): 0
# CDS exons: 0/5
# CDS introns: 0/4
# 5'UTR exons and introns: 0/0
# 3'UTR exons and introns: 0/0
# hint groups fully obeyed: 191
#     RM: 191
# incompatible hint groups: 4
#     RM:   4
# end gene g255
###
# start gene g256
LN591155.1	AUGUSTUS	gene	789368	798170	1	+	.	ID=g256
LN591155.1	AUGUSTUS	transcript	789368	798170	.	+	.	ID=g256.t1;Parent=g256
LN591155.1	AUGUSTUS	start_codon	789368	789370	.	+	0	Parent=g256.t1
LN591155.1	AUGUSTUS	CDS	789368	789452	.	+	0	ID=g256.t1.cds;Parent=g256.t1
LN591155.1	AUGUSTUS	CDS	794775	794801	.	+	2	ID=g256.t1.cds;Parent=g256.t1
LN591155.1	AUGUSTUS	CDS	794967	795745	.	+	2	ID=g256.t1.cds;Parent=g256.t1
LN591155.1	AUGUSTUS	CDS	798156	798167	.	+	0	ID=g256.t1.cds;Parent=g256.t1
LN591155.1	AUGUSTUS	stop_codon	798168	798170	.	+	0	Parent=g256.t1
LN591155.1	AUGUSTUS	protein_match	789368	789451	8.39	+	0	ID=pp.g256.t1.fz_finz;Target=fz_finz 1 28;Target_start=0;
LN591155.1	AUGUSTUS	protein_match	789452	789452	1	+	0	ID=pp.g256.t1.fz_linker;Target=fz_linker 1 1;Target_start=28;
LN591155.1	AUGUSTUS	protein_match	794775	794801	1.27	+	1	ID=pp.g256.t1.fz_linker;Target=fz_linker 1 10;Target_start=27;
LN591155.1	AUGUSTUS	protein_match	794967	795094	1.57	+	2	ID=pp.g256.t1.fz_linker;Target=fz_linker 10 52;Target_start=28;
LN591155.1	AUGUSTUS	protein_match	795095	795682	6.68	+	0	ID=pp.g256.t1.fz_znf;Target=fz_znf 1 196;Target_start=80;
LN591155.1	AUGUSTUS	interblock_region	795683	795745	.	+	0	ID=pp.g256.t1.iBR3
LN591155.1	AUGUSTUS	interblock_region	798156	798170	.	+	0	ID=pp.g256.t1.iBR3
# protein sequence = [MAFIKEECEDVRIEEAFRVKQEDPEEQTELTKASEITEEKKIEEEDQYEKHHDFITGEKSFSCSQTEKTSLKRNQKTG
# KRSSSTCQQCGRSFSRKGSLKIHMRIHTGENPFTCQQCGKSFTQKGSLKIHMRIHTGENPFTCQQCGKSFTQKGSLKIHMRIHTGESPYTCRECGKSF
# IRRGSLKSHMTIHTGEKPYICPQCEKCFTRKATLNAHMKIHTGDSPYTCKPCGKTFSQKGNLKTHMRIHNGERPFICGQCGKRFRSKVNLNYHVRIHS
# RQNRFICHQCGISFTDRKHFKKHIIPE]
# sequence of block fz_finz       0 [MAFIKEECEDVRIEEAFRVKQEDPEEQT] 28
# sequence of block fz_linker    28 [ELTKASEITEEKKIEEEDQYEKHHDFITGEKSFSCSQTEKTSLKRNQKTGKR] 80
# sequence of block fz_znf       80 [SSSTCQQCGRSFSRKGSLKIHMRIHTGENPFTCQQCGKSFTQKGSLKIHMRIHTGENPFTCQQCGKSFTQKGSLKIHMRIHTGESPYTCRECGKSFIRRGSLKSHMTIHTGEKPYICPQCEKCFTRKATLNAHMKIHTGDSPYTCKPCGKTFSQKGNLKTHMRIHNGERPFICGQCGKRFRSKVNLNYHVRIHSRQ] 276
# Evidence for and against this transcript:
# % of transcript supported by hints (any source): 0
# CDS exons: 0/4
# CDS introns: 0/3
# 5'UTR exons and introns: 0/0
# 3'UTR exons and introns: 0/0
# hint groups fully obeyed: 48
#     RM:  48
# incompatible hint groups: 2
#     RM:   2
# end gene g256
###
#
# ----- prediction on sequence number 150 (length = 30083, name = LN591160.1:963582-993665) -----
#
# Predicted genes for sequence number 150 on both strands
# start gene g257
LN591160.1	AUGUSTUS	gene	965581	991278	1	-	.	ID=g257
LN591160.1	AUGUSTUS	transcript	965581	991278	.	-	.	ID=g257.t1;Parent=g257
LN591160.1	AUGUSTUS	stop_codon	965581	965583	.	-	0	Parent=g257.t1
LN591160.1	AUGUSTUS	CDS	965584	966088	.	-	1	ID=g257.t1.cds;Parent=g257.t1
LN591160.1	AUGUSTUS	CDS	966413	966696	.	-	0	ID=g257.t1.cds;Parent=g257.t1
LN591160.1	AUGUSTUS	CDS	966827	966846	.	-	2	ID=g257.t1.cds;Parent=g257.t1
LN591160.1	AUGUSTUS	CDS	975406	975472	.	-	0	ID=g257.t1.cds;Parent=g257.t1
LN591160.1	AUGUSTUS	CDS	991261	991278	.	-	0	ID=g257.t1.cds;Parent=g257.t1
LN591160.1	AUGUSTUS	start_codon	991276	991278	.	-	0	Parent=g257.t1
LN591160.1	AUGUSTUS	protein_match	965629	966088	1.38	-	1	ID=pp.g257.t1.fz_znf;Target=fz_znf 43 196;Target_start=87;
LN591160.1	AUGUSTUS	protein_match	966413	966540	2.86	-	0	ID=pp.g257.t1.fz_znf;Target=fz_znf 1 43;Target_start=87;
LN591160.1	AUGUSTUS	protein_match	966562	966696	1.3	-	0	ID=pp.g257.t1.fz_linker;Target=fz_linker 8 52;Target_start=28;
LN591160.1	AUGUSTUS	protein_match	966827	966846	3.24	-	2	ID=pp.g257.t1.fz_linker;Target=fz_linker 1 7;Target_start=28;
LN591160.1	AUGUSTUS	protein_match	975406	975406	1	-	0	ID=pp.g257.t1.fz_linker;Target=fz_linker 1 1;Target_start=28;
LN591160.1	AUGUSTUS	protein_match	975407	975472	1.69	-	0	ID=pp.g257.t1.fz_finz;Target=fz_finz 7 28;Target_start=0;
LN591160.1	AUGUSTUS	protein_match	991261	991278	1.79	-	0	ID=pp.g257.t1.fz_finz;Target=fz_finz 1 6;Target_start=0;
LN591160.1	AUGUSTUS	interblock_region	965581	965628	.	-	0	ID=pp.g257.t1.iBR3
LN591160.1	AUGUSTUS	interblock_region	966541	966561	.	-	0	ID=pp.g257.t1.iBR2
# protein sequence = [MLFWKNNGENMDGPEPCRIKQDDGEEQIDLMEENKCDQCEKIFKLKENFNDHMKIHTGAMPYSCDQCGKKFRHKGNLN
# THMNIHTGKKPFACDQCGKSFRHKGNYNDHMKIHTGEKPWRKTTGESHACSQIHTGEKPHTCDQCGRKFRHKGNLNTHMNIHTGKKPFACDQCGKSFR
# HKGNYNDHMKIHTGEKPWRKTTGESHACSQCGKKFKQKHILNQHMRIHTGEKPHTCDQCGRKFRHKGNLNTHMNIHTGKKPFACDQCGKSFRHKGNYN
# DHMKIHTGEKPWIYRVFVFSCLGE]
# sequence of block fz_znf       87 [KPFACDQCGKSFRHKGNYNDHMKIHTGEKPWRKTTGESHACSQIHTGEKPHTCDQCGRKFRHKGNLNTHMNIHTGKKPFACDQCGKSFRHKGNYNDHMKIHTGEKPWRKTTGESHACSQCGKKFKQKHILNQHMRIHTGEKPHTCDQCGRKFRHKGNLNTHMNIHTGKKPFACDQCGKSFRHKGNYNDHMKIHTGE] 283
# sequence of block fz_linker    28 [DLMEENKCDQCEKIFKLKENFNDHMKIHTGAMPYSCDQCGKKFRHKGNLNTH] 80
# sequence of block fz_finz       0 [MLFWKNNGENMDGPEPCRIKQDDGEEQI] 28
# Evidence for and against this transcript:
# % of transcript supported by hints (any source): 0
# CDS exons: 0/5
# CDS introns: 0/4
# 5'UTR exons and introns: 0/0
# 3'UTR exons and introns: 0/0
# hint groups fully obeyed: 162
#     RM: 162
# incompatible hint groups: 2
#     RM:   2
# end gene g257
###
#
# ----- prediction on sequence number 151 (length = 30077, name = LN591170.1:145178-175255) -----
#
# Predicted genes for sequence number 151 on both strands
# start gene g258
LN591170.1	AUGUSTUS	gene	147305	160255	1	-	.	ID=g258
LN591170.1	AUGUSTUS	transcript	147305	160255	.	-	.	ID=g258.t1;Parent=g258
LN591170.1	AUGUSTUS	stop_codon	147305	147307	.	-	0	Parent=g258.t1
LN591170.1	AUGUSTUS	CDS	147308	147458	.	-	1	ID=g258.t1.cds;Parent=g258.t1
LN591170.1	AUGUSTUS	CDS	156333	157176	.	-	2	ID=g258.t1.cds;Parent=g258.t1
LN591170.1	AUGUSTUS	CDS	158040	158045	.	-	2	ID=g258.t1.cds;Parent=g258.t1
LN591170.1	AUGUSTUS	CDS	160177	160255	.	-	0	ID=g258.t1.cds;Parent=g258.t1
LN591170.1	AUGUSTUS	start_codon	160253	160255	.	-	0	Parent=g258.t1
LN591170.1	AUGUSTUS	protein_match	156353	156940	5.7	-	0	ID=pp.g258.t1.fz_znf;Target=fz_znf 1 196;Target_start=107;
LN591170.1	AUGUSTUS	protein_match	157022	157176	1.96	-	2	ID=pp.g258.t1.fz_linker;Target=fz_linker 1 52;Target_start=28;
LN591170.1	AUGUSTUS	protein_match	158040	158040	1	-	0	ID=pp.g258.t1.fz_linker;Target=fz_linker 1 1;Target_start=28;
LN591170.1	AUGUSTUS	protein_match	158041	158045	0.49	-	2	ID=pp.g258.t1.fz_finz;Target=fz_finz 27 28;Target_start=0;
LN591170.1	AUGUSTUS	protein_match	160177	160255	7.02	-	0	ID=pp.g258.t1.fz_finz;Target=fz_finz 1 27;Target_start=0;
LN591170.1	AUGUSTUS	interblock_region	147305	147458	.	-	1	ID=pp.g258.t1.iBR3
LN591170.1	AUGUSTUS	interblock_region	156333	156352	.	-	0	ID=pp.g258.t1.iBR3
LN591170.1	AUGUSTUS	interblock_region	156941	157021	.	-	0	ID=pp.g258.t1.iBR2
# protein sequence = [MTFIKEESEDLKIEEAFRVKQEEEQTGKYQMVLKVENQELKETEEKDQYEKHHDFITGEKSTQNEKTSSQKRAQKTTS
# NSYFSCHQCGKSFTQKQSLKIHMRIHTGEKPFTCQQCGLSFTHKENLNTHIRVHTGEKPYKCQHCGQNFAHKGNCNAHMRIHTGEKPFTCTLCGKSYS
# RKECLKTHMRTHIGEKPFVCGQCGKSFRCKENLNQHMRIHTRENCFICNECRRSFTDGNDLKNHIITHIREKPFMCHHCGKAWTSKSILEIHIRTHTG
# ERPFTCPQCGKGFTHKGNLNIHMRIHTGEKPYTCLNPAQSSVVPCPLVPSPWQLYWFWAGDLQAAVLYSFVPCMVIYILPGPAISS]
# sequence of block fz_znf      107 [KPFTCQQCGLSFTHKENLNTHIRVHTGEKPYKCQHCGQNFAHKGNCNAHMRIHTGEKPFTCTLCGKSYSRKECLKTHMRTHIGEKPFVCGQCGKSFRCKENLNQHMRIHTRENCFICNECRRSFTDGNDLKNHIITHIREKPFMCHHCGKAWTSKSILEIHIRTHTGERPFTCPQCGKGFTHKGNLNIHMRIHTGE] 303
# sequence of block fz_linker    28 [YQMVLKVENQELKETEEKDQYEKHHDFITGEKSTQNEKTSSQKRAQKTTSNS] 80
# sequence of block fz_finz       0 [MTFIKEESEDLKIEEAFRVKQEEEQTGK] 28
# Evidence for and against this transcript:
# % of transcript supported by hints (any source): 0
# CDS exons: 0/4
# CDS introns: 0/3
# 5'UTR exons and introns: 0/0
# 3'UTR exons and introns: 0/0
# hint groups fully obeyed: 75
#     RM:  75
# incompatible hint groups: 2
#     RM:   2
# end gene g258
###
#
# ----- prediction on sequence number 152 (length = 30319, name = LN591171.1:174821-205140) -----
#
# Predicted genes for sequence number 152 on both strands
# start gene g259
LN591171.1	AUGUSTUS	gene	180383	189904	1	-	.	ID=g259
LN591171.1	AUGUSTUS	transcript	180383	189904	.	-	.	ID=g259.t1;Parent=g259
LN591171.1	AUGUSTUS	stop_codon	180383	180385	.	-	0	Parent=g259.t1
LN591171.1	AUGUSTUS	CDS	180386	180405	.	-	2	ID=g259.t1.cds;Parent=g259.t1
LN591171.1	AUGUSTUS	CDS	181197	181336	.	-	1	ID=g259.t1.cds;Parent=g259.t1
LN591171.1	AUGUSTUS	CDS	181457	181603	.	-	1	ID=g259.t1.cds;Parent=g259.t1
LN591171.1	AUGUSTUS	CDS	184850	185888	.	-	2	ID=g259.t1.cds;Parent=g259.t1
LN591171.1	AUGUSTUS	CDS	189820	189904	.	-	0	ID=g259.t1.cds;Parent=g259.t1
LN591171.1	AUGUSTUS	start_codon	189902	189904	.	-	0	Parent=g259.t1
LN591171.1	AUGUSTUS	protein_match	185068	185655	5.83	-	0	ID=pp.g259.t1.fz_znf;Target=fz_znf 1 196;Target_start=106;
LN591171.1	AUGUSTUS	protein_match	185734	185888	1.8	-	2	ID=pp.g259.t1.fz_linker;Target=fz_linker 1 52;Target_start=28;
LN591171.1	AUGUSTUS	protein_match	189820	189820	1	-	0	ID=pp.g259.t1.fz_linker;Target=fz_linker 1 1;Target_start=28;
LN591171.1	AUGUSTUS	protein_match	189821	189904	9.04	-	0	ID=pp.g259.t1.fz_finz;Target=fz_finz 1 28;Target_start=0;
LN591171.1	AUGUSTUS	interblock_region	180383	180405	.	-	2	ID=pp.g259.t1.iBR3
LN591171.1	AUGUSTUS	interblock_region	181197	181336	.	-	1	ID=pp.g259.t1.iBR3
LN591171.1	AUGUSTUS	interblock_region	181457	181603	.	-	1	ID=pp.g259.t1.iBR3
LN591171.1	AUGUSTUS	interblock_region	184850	185067	.	-	0	ID=pp.g259.t1.iBR3
LN591171.1	AUGUSTUS	interblock_region	185656	185733	.	-	0	ID=pp.g259.t1.iBR2
# protein sequence = [MEFIKEEREDVKIEETLRVKHEDTEEQTDLMPLKEEHIVPNKTEEKEQYETHLDFKTGEESFSWPQIKETFSQKTAHK
# TGTKSYFTPFHSEKSFNEHGNFKVHTGEKPFTCAECGKRFTQKVYLNRHMRIHTGEGCFICQQCGICFIKKGFLNRHMQIHTEEKCYVCHQCGKSFNQ
# KGNLKRHMTIHTRIKLYTCPQCGESFDLQGRFEEHMKVHTGENPFTCKKCGKSLSRKRDLNRHMRVHTGEKPYTCQQCGVSFTRKGNLNVHMRIHTGD
# KPYTCLECGKRFTQKVTLKLHMRVHPGESRFICQQCGICFIKKGFLNRHMQIHTGEKRNVCHQCGKSFNQKAHLIRHMRIHTREKLYTCSQCGESFDL
# QGRQKSSFLPSYIIDVRELDEKLLNIIDMKFLHGYYEPTLLILFEPNQTWPGRVAVRQDTCSIVAISLNIMQKVHPVIWSLSNLPFDCTQVMAVPKPI
# AQVTLFP]
# sequence of block fz_znf      106 [KPFTCAECGKRFTQKVYLNRHMRIHTGEGCFICQQCGICFIKKGFLNRHMQIHTEEKCYVCHQCGKSFNQKGNLKRHMTIHTRIKLYTCPQCGESFDLQGRFEEHMKVHTGENPFTCKKCGKSLSRKRDLNRHMRVHTGEKPYTCQQCGVSFTRKGNLNVHMRIHTGDKPYTCLECGKRFTQKVTLKLHMRVHPGE] 302
# sequence of block fz_linker    28 [DLMPLKEEHIVPNKTEEKEQYETHLDFKTGEESFSWPQIKETFSQKTAHKTG] 80
# sequence of block fz_finz       0 [MEFIKEEREDVKIEETLRVKHEDTEEQT] 28
# Evidence for and against this transcript:
# % of transcript supported by hints (any source): 0
# CDS exons: 0/5
# CDS introns: 0/4
# 5'UTR exons and introns: 0/0
# 3'UTR exons and introns: 0/0
# hint groups fully obeyed: 41
#     RM:  41
# incompatible hint groups: 2
#     RM:   2
# end gene g259
###
#
# ----- prediction on sequence number 153 (length = 30083, name = LN591174.1:398638-428721) -----
#
# Predicted genes for sequence number 153 on both strands
# start gene g260
LN591174.1	AUGUSTUS	gene	405782	407512	1	-	.	ID=g260
LN591174.1	AUGUSTUS	transcript	405782	407512	.	-	.	ID=g260.t1;Parent=g260
LN591174.1	AUGUSTUS	stop_codon	405782	405784	.	-	0	Parent=g260.t1
LN591174.1	AUGUSTUS	CDS	405785	407512	.	-	0	ID=g260.t1.cds;Parent=g260.t1
LN591174.1	AUGUSTUS	start_codon	407510	407512	.	-	0	Parent=g260.t1
# protein sequence = [LSTSNTGKQLKVKIDTGARCNVLSRGVLQHVDPDAHVDHSHIVNLVAYGGQIIRTLGVTDVNFTCGTLQFHVVDSDVK
# PLLGLRDSIKLGFVQLGPNVHALQQGAPELTEYKDLFDCSTIGKLPVVYHMRLDPSVHPTICAPRRVPLAMKDKIINELNRMTKLGVIKPVQEPTEWV
# SSMVAARKKDGSVRLCIDPVHLNKALLRPRHPMKTVEQVIADMPGAKVFSILDATKRRARATMFWPSIYQDIEHEISRCTPCNALRPHQTKEPLQLHE
# IPDLPWALTAADVFEWGGKEHLVLVDSYSGWFEIDQLPNMTSATIITRLKRHFATHGAPQQLMTDNAAYFTSKEFQEFACTWDFCHVTSSPHYPQSNG
# LAERAVRSAKHLLEKCARDGTDVYAALLNLRNIPRDGLPSPAQRLLSRRTKTLIPMTKAMYVPKVETQVQAALTRTRKRGKTHYDKSARPLVPLQAGQ
# TVRLQTERGYDRLGTVIGKAPQPNSYQVQAGDATYVRNRRHLLHTHEQYTPPTTTGVPLNTNSEPLPETQPNVDQQQTEQVQEPPVVVTRSGRISKPN
# SLYKDYTT]
# Evidence for and against this transcript:
# % of transcript supported by hints (any source): 0
# CDS exons: 0/1
# CDS introns: 0/0
# 5'UTR exons and introns: 0/0
# 3'UTR exons and introns: 0/0
# hint groups fully obeyed: 0
# incompatible hint groups: 0
# end gene g260
###
#
# ----- prediction on sequence number 154 (length = 30083, name = LN591180.1:585857-615940) -----
#
# Predicted genes for sequence number 154 on both strands
# start gene g261
LN591180.1	AUGUSTUS	gene	600857	612465	1	+	.	ID=g261
LN591180.1	AUGUSTUS	transcript	600857	612465	.	+	.	ID=g261.t1;Parent=g261
LN591180.1	AUGUSTUS	start_codon	600857	600859	.	+	0	Parent=g261.t1
LN591180.1	AUGUSTUS	CDS	600857	600941	.	+	0	ID=g261.t1.cds;Parent=g261.t1
LN591180.1	AUGUSTUS	CDS	611219	612017	.	+	2	ID=g261.t1.cds;Parent=g261.t1
LN591180.1	AUGUSTUS	CDS	612432	612462	.	+	1	ID=g261.t1.cds;Parent=g261.t1
LN591180.1	AUGUSTUS	stop_codon	612463	612465	.	+	0	Parent=g261.t1
LN591180.1	AUGUSTUS	protein_match	600857	600940	9.65	+	0	ID=pp.g261.t1.fz_finz;Target=fz_finz 1 28;Target_start=0;
LN591180.1	AUGUSTUS	protein_match	600941	600941	1	+	0	ID=pp.g261.t1.fz_linker;Target=fz_linker 1 1;Target_start=28;
LN591180.1	AUGUSTUS	protein_match	611219	611373	1.68	+	2	ID=pp.g261.t1.fz_linker;Target=fz_linker 1 52;Target_start=28;
LN591180.1	AUGUSTUS	protein_match	611380	611967	6.21	+	0	ID=pp.g261.t1.fz_znf;Target=fz_znf 1 196;Target_start=82;
LN591180.1	AUGUSTUS	interblock_region	611374	611379	.	+	0	ID=pp.g261.t1.iBR2
LN591180.1	AUGUSTUS	interblock_region	611968	612017	.	+	0	ID=pp.g261.t1.iBR3
LN591180.1	AUGUSTUS	interblock_region	612432	612465	.	+	1	ID=pp.g261.t1.iBR3
# protein sequence = [MEFIKEESEDVKIEDTFRVKQEDTEEQTDLKPLKEEHIVPNETEEKEQYETRHDFKTGEESFSWPQIKGTFSQKTDKK
# TGTKSNLTPFHCEKSFKEHGNLKVHMRVHTGGKTFPCQQCGKRFTQKGNLNRHMRIHTGEKPYSCKQCGKCFDHNGNLKVHMRVHTGEKPYTCKQCGV
# SFSHNGNLYRHMSIHTGGKPFTCQQCGLSFSHNENLKVHMKIHTGKKPFTCQQCGKSFSRKGNLNDHMIIHTGEGRFICQLCGKSFSQKGSLNKHMTI
# HTREKLYTCSQCGESFDLQGSVEGVSQTGIM]
# sequence of block fz_finz       0 [MEFIKEESEDVKIEDTFRVKQEDTEEQT] 28
# sequence of block fz_linker    28 [DLKPLKEEHIVPNETEEKEQYETRHDFKTGEESFSWPQIKGTFSQKTDKKTG] 80
# sequence of block fz_znf       82 [SNLTPFHCEKSFKEHGNLKVHMRVHTGGKTFPCQQCGKRFTQKGNLNRHMRIHTGEKPYSCKQCGKCFDHNGNLKVHMRVHTGEKPYTCKQCGVSFSHNGNLYRHMSIHTGGKPFTCQQCGLSFSHNENLKVHMKIHTGKKPFTCQQCGKSFSRKGNLNDHMIIHTGEGRFICQLCGKSFSQKGSLNKHMTIHTRE] 278
# Evidence for and against this transcript:
# % of transcript supported by hints (any source): 0
# CDS exons: 0/3
# CDS introns: 0/2
# 5'UTR exons and introns: 0/0
# 3'UTR exons and introns: 0/0
# hint groups fully obeyed: 47
#     RM:  47
# incompatible hint groups: 2
#     RM:   2
# end gene g261
###
#
# ----- prediction on sequence number 155 (length = 30083, name = LN591180.1:1188118-1218201) -----
#
# Predicted genes for sequence number 155 on both strands
# start gene g262
LN591180.1	AUGUSTUS	gene	1188247	1189638	1	+	.	ID=g262
LN591180.1	AUGUSTUS	transcript	1188247	1189638	.	+	.	ID=g262.t1;Parent=g262
LN591180.1	AUGUSTUS	start_codon	1188247	1188249	.	+	0	Parent=g262.t1
LN591180.1	AUGUSTUS	CDS	1188247	1188510	.	+	0	ID=g262.t1.cds;Parent=g262.t1
LN591180.1	AUGUSTUS	CDS	1189101	1189497	.	+	0	ID=g262.t1.cds;Parent=g262.t1
LN591180.1	AUGUSTUS	CDS	1189568	1189635	.	+	2	ID=g262.t1.cds;Parent=g262.t1
LN591180.1	AUGUSTUS	stop_codon	1189636	1189638	.	+	0	Parent=g262.t1
# protein sequence = [LVDDSQELNEGVGEGVSYRGRVYIELSVEILSGGAPDSKSLLSKISLKDTKGGKAVAKDPKPGAGAGGEEEKSKTMGP
# EVMPVEPPQKVENSAQEPAEKTHLAKGIGGKAVAMVNPLVAEPQNVPQPPSVVELALTACLPYPLQYNTTTQRDTGQSKITITIPLAQDPGASSASAH
# PQQQPPLGAFSVLSPGQCPLQPANNPVKTNAKASVTLISGLWQSYCNQVVPTGEQAPVQSHIAYPRQ]
# Evidence for and against this transcript:
# % of transcript supported by hints (any source): 0
# CDS exons: 0/3
# CDS introns: 0/2
# 5'UTR exons and introns: 0/0
# 3'UTR exons and introns: 0/0
# hint groups fully obeyed: 5
#     RM:   5
# incompatible hint groups: 1
#     RM:   1
# end gene g262
###
# start gene g263
LN591180.1	AUGUSTUS	gene	1193056	1193565	1	-	.	ID=g263
LN591180.1	AUGUSTUS	transcript	1193056	1193565	.	-	.	ID=g263.t1;Parent=g263
LN591180.1	AUGUSTUS	stop_codon	1193056	1193058	.	-	0	Parent=g263.t1
LN591180.1	AUGUSTUS	CDS	1193059	1193565	.	-	0	ID=g263.t1.cds;Parent=g263.t1
LN591180.1	AUGUSTUS	start_codon	1193563	1193565	.	-	0	Parent=g263.t1
# protein sequence = [MTKLFDHSVNWDEAASNLRQGGLSVTEYAIQFKTLSASCDRERRPLRRLYSLREWWWGLSPGASSGGWRRPDEGWKYQ
# LSVRRVGCSCRQRYALRSFGGVMNLGSPAIQESGDLWLPSASDFGGPLWVRMSGSLYWLAPFVPKTKSLTVPPLVNFNPCPFPLVPGHTLP]
# Evidence for and against this transcript:
# % of transcript supported by hints (any source): 0
# CDS exons: 0/1
# CDS introns: 0/0
# 5'UTR exons and introns: 0/0
# 3'UTR exons and introns: 0/0
# hint groups fully obeyed: 0
# incompatible hint groups: 0
# end gene g263
###
# start gene g264
LN591180.1	AUGUSTUS	gene	1193720	1194484	1	+	.	ID=g264
LN591180.1	AUGUSTUS	transcript	1193720	1194484	.	+	.	ID=g264.t1;Parent=g264
LN591180.1	AUGUSTUS	start_codon	1193720	1193722	.	+	0	Parent=g264.t1
LN591180.1	AUGUSTUS	CDS	1193720	1194481	.	+	0	ID=g264.t1.cds;Parent=g264.t1
LN591180.1	AUGUSTUS	stop_codon	1194482	1194484	.	+	0	Parent=g264.t1
# protein sequence = [LERLKGYCFDGASNMSGRFNGVQAKLKEVCPDSVFVHCANHSLDLVLQEVAREVRLVADTLNFVREVTVIINDSAKRK
# ALYQSLFGAGDVVNLLGLCPTRWCVRVVSLSRLLACYGEMIQTFRSLESDKAVKGDTRAKIAGLLTKATTMRTVFGLFACVTLFTPCEAVARSLQGTK
# VTALGSMEAGKLLCKQLGTLRQDETITDLVAKTKQYAERYGLKPPHPVRSSKTPARFRYTQEEEANDQECSEVEGKCL]
# Evidence for and against this transcript:
# % of transcript supported by hints (any source): 0
# CDS exons: 0/1
# CDS introns: 0/0
# 5'UTR exons and introns: 0/0
# 3'UTR exons and introns: 0/0
# hint groups fully obeyed: 0
# incompatible hint groups: 1
#     RM:   1
# end gene g264
###
# start gene g265
LN591180.1	AUGUSTUS	gene	1194748	1195512	1	-	.	ID=g265
LN591180.1	AUGUSTUS	transcript	1194748	1195512	.	-	.	ID=g265.t1;Parent=g265
LN591180.1	AUGUSTUS	stop_codon	1194748	1194750	.	-	0	Parent=g265.t1
LN591180.1	AUGUSTUS	CDS	1194751	1195512	.	-	0	ID=g265.t1.cds;Parent=g265.t1
LN591180.1	AUGUSTUS	start_codon	1195510	1195512	.	-	0	Parent=g265.t1
# protein sequence = [LERLKGYCFDGASNMSGRFNGVQAKLKEVCPDSVFVHCANHSLDLVLQEVAREVRLVADTLNFVREVTVIINDSAKRK
# ALYQSLFGAGDVVNLLGLCPTRWCVRVVSLSRLLACYGEMIQTFRSLESDRAVKGDTRAKIAGLLTKATNMCTVFGLFACVTLFTPCEAVARSLQGTK
# VTALGSMEAGKLLCKQLGTLRQDETITDLVAKTKQYAERYGLKPPHPVRSSKTPARFRYTQEEEANDQECSEVEGKCL]
# Evidence for and against this transcript:
# % of transcript supported by hints (any source): 0
# CDS exons: 0/1
# CDS introns: 0/0
# 5'UTR exons and introns: 0/0
# 3'UTR exons and introns: 0/0
# hint groups fully obeyed: 0
# incompatible hint groups: 1
#     RM:   1
# end gene g265
###
# start gene g266
LN591180.1	AUGUSTUS	gene	1203118	1208801	1	+	.	ID=g266
LN591180.1	AUGUSTUS	transcript	1203118	1208801	.	+	.	ID=g266.t1;Parent=g266
LN591180.1	AUGUSTUS	start_codon	1203118	1203120	.	+	0	Parent=g266.t1
LN591180.1	AUGUSTUS	CDS	1203118	1203221	.	+	0	ID=g266.t1.cds;Parent=g266.t1
LN591180.1	AUGUSTUS	CDS	1203545	1203567	.	+	1	ID=g266.t1.cds;Parent=g266.t1
LN591180.1	AUGUSTUS	CDS	1206639	1206794	.	+	2	ID=g266.t1.cds;Parent=g266.t1
LN591180.1	AUGUSTUS	CDS	1208131	1208798	.	+	2	ID=g266.t1.cds;Parent=g266.t1
LN591180.1	AUGUSTUS	stop_codon	1208799	1208801	.	+	0	Parent=g266.t1
LN591180.1	AUGUSTUS	protein_match	1203118	1203201	9.09	+	0	ID=pp.g266.t1.fz_finz;Target=fz_finz 1 28;Target_start=0;
LN591180.1	AUGUSTUS	protein_match	1203202	1203221	3.02	+	0	ID=pp.g266.t1.fz_linker;Target=fz_linker 1 7;Target_start=28;
LN591180.1	AUGUSTUS	protein_match	1203545	1203567	1	+	0	ID=pp.g266.t1.fz_linker;Target=fz_linker 8 15;Target_start=27;
LN591180.1	AUGUSTUS	protein_match	1206639	1206751	1.1	+	2	ID=pp.g266.t1.fz_linker;Target=fz_linker 15 52;Target_start=28;
LN591180.1	AUGUSTUS	protein_match	1206755	1206794	6.64	+	0	ID=pp.g266.t1.fz_znf;Target=fz_znf 1 14;Target_start=81;
LN591180.1	AUGUSTUS	protein_match	1208131	1208678	5.18	+	2	ID=pp.g266.t1.fz_znf;Target=fz_znf 14 196;Target_start=81;
LN591180.1	AUGUSTUS	interblock_region	1206752	1206754	.	+	0	ID=pp.g266.t1.iBR2
LN591180.1	AUGUSTUS	interblock_region	1208679	1208801	.	+	0	ID=pp.g266.t1.iBR3
# protein sequence = [MAFIKEEHEDMKIEETFRVKHEDTEKQTGWFSFSNFGQQLTTREGTYPICHMEKSHTVANCGNSFPKKGNLKRHMRVH
# TREKPFTCPKCGKSLTPKTSSQKRAQKARSRSHFICQQCGKSFNHQGKLRGHMRTHTGEKPYSCKQCGKSFSEHGNLKVHMRIHTEEKPFTCPQCGKS
# FTHKSTLNAHMTIHTGEKPFTCKLCGNCFIEKGSLRRHMRIHTGEKPYSCSQCGKSFTQGGSFNRHKRIHTGEKPFTCQQSGKRFIQKRYLKSHMTIH
# TELWERSESQGRRSRRINGGVMTVQDERGQARGLIYKHSVRTK]
# sequence of block fz_finz       0 [MAFIKEEHEDMKIEETFRVKHEDTEKQT] 28
# sequence of block fz_linker    28 [GWFSFSNFGQQLTTREGTYPICHMEKSHTVANCGNSFPKKGNLKRHMRVHTR] 80
# sequence of block fz_znf       81 [KPFTCPKCGKSLTPKTSSQKRAQKARSRSHFICQQCGKSFNHQGKLRGHMRTHTGEKPYSCKQCGKSFSEHGNLKVHMRIHTEEKPFTCPQCGKSFTHKSTLNAHMTIHTGEKPFTCKLCGNCFIEKGSLRRHMRIHTGEKPYSCSQCGKSFTQGGSFNRHKRIHTGEKPFTCQQSGKRFIQKRYLKSHMTIHTEL] 277
# Evidence for and against this transcript:
# % of transcript supported by hints (any source): 0
# CDS exons: 0/4
# CDS introns: 0/3
# 5'UTR exons and introns: 0/0
# 3'UTR exons and introns: 0/0
# hint groups fully obeyed: 33
#     RM:  33
# incompatible hint groups: 3
#     RM:   3
# end gene g266
###
#
# ----- prediction on sequence number 156 (length = 30083, name = LN591180.1:1352445-1382528) -----
#
# Predicted genes for sequence number 156 on both strands
# start gene g267
LN591180.1	AUGUSTUS	gene	1352522	1364666	1	+	.	ID=g267
LN591180.1	AUGUSTUS	transcript	1352522	1364666	.	+	.	ID=g267.t1;Parent=g267
LN591180.1	AUGUSTUS	start_codon	1352522	1352524	.	+	0	Parent=g267.t1
LN591180.1	AUGUSTUS	CDS	1352522	1353061	.	+	0	ID=g267.t1.cds;Parent=g267.t1
LN591180.1	AUGUSTUS	CDS	1353717	1353983	.	+	0	ID=g267.t1.cds;Parent=g267.t1
LN591180.1	AUGUSTUS	CDS	1358063	1358329	.	+	0	ID=g267.t1.cds;Parent=g267.t1
LN591180.1	AUGUSTUS	CDS	1364458	1364535	.	+	0	ID=g267.t1.cds;Parent=g267.t1
LN591180.1	AUGUSTUS	CDS	1364616	1364663	.	+	0	ID=g267.t1.cds;Parent=g267.t1
LN591180.1	AUGUSTUS	stop_codon	1364664	1364666	.	+	0	Parent=g267.t1
# protein sequence = [MFFRRRKEKPSETREDDTSGFILTQTVSYSFPKTPSAPESLHYSSIDFTNADPPSGEIRGIASLTSEYAAVRHCPAEN
# NTSTSETEPKKPDTTAKITDTSSPASEDVIYENTGHRYRQKEALVSADDAEKQGPAENNTSTSETEPKKPDTTAKITDTSSPASEDVIYENTGHRYRQ
# KEALTPSAPESLHYSSIDFTNADPPSGEIRGIASLTSEYAAVRHCPAENNTSTSETEPKKPDTTAKITDTSSPASEDVIYENTGHRYRQKEALTPSAP
# ESLHYSSIDFTNADPPSGEIRGIASLTSEYAAVRHCPAENNTSTSETEPKKPDTTAKITDTSSPASEDVIYENTGHRYRQKEALSQMMFDVCPQVMAH
# GTPQGILDDVAMVLDEEAEVFIVKCGGY]
# Evidence for and against this transcript:
# % of transcript supported by hints (any source): 0
# CDS exons: 0/5
# CDS introns: 0/4
# 5'UTR exons and introns: 0/0
# 3'UTR exons and introns: 0/0
# hint groups fully obeyed: 81
#     RM:  81
# incompatible hint groups: 1
#     RM:   1
# end gene g267
###
# start gene g268
LN591180.1	AUGUSTUS	gene	1367445	1377941	1	+	.	ID=g268
LN591180.1	AUGUSTUS	transcript	1367445	1377941	.	+	.	ID=g268.t1;Parent=g268
LN591180.1	AUGUSTUS	start_codon	1367445	1367447	.	+	0	Parent=g268.t1
LN591180.1	AUGUSTUS	CDS	1367445	1367529	.	+	0	ID=g268.t1.cds;Parent=g268.t1
LN591180.1	AUGUSTUS	CDS	1368839	1368894	.	+	2	ID=g268.t1.cds;Parent=g268.t1
LN591180.1	AUGUSTUS	CDS	1369024	1369074	.	+	0	ID=g268.t1.cds;Parent=g268.t1
LN591180.1	AUGUSTUS	CDS	1375349	1375430	.	+	0	ID=g268.t1.cds;Parent=g268.t1
LN591180.1	AUGUSTUS	CDS	1375748	1375898	.	+	2	ID=g268.t1.cds;Parent=g268.t1
LN591180.1	AUGUSTUS	CDS	1377371	1377938	.	+	1	ID=g268.t1.cds;Parent=g268.t1
LN591180.1	AUGUSTUS	stop_codon	1377939	1377941	.	+	0	Parent=g268.t1
LN591180.1	AUGUSTUS	protein_match	1367445	1367528	9.09	+	0	ID=pp.g268.t1.fz_finz;Target=fz_finz 1 28;Target_start=0;
LN591180.1	AUGUSTUS	protein_match	1367529	1367529	1	+	0	ID=pp.g268.t1.fz_linker;Target=fz_linker 1 1;Target_start=28;
LN591180.1	AUGUSTUS	protein_match	1368839	1368894	1.06	+	1	ID=pp.g268.t1.fz_linker;Target=fz_linker 1 20;Target_start=27;
LN591180.1	AUGUSTUS	protein_match	1369024	1369074	0.937	+	2	ID=pp.g268.t1.fz_linker;Target=fz_linker 20 37;Target_start=27;
LN591180.1	AUGUSTUS	protein_match	1375349	1375396	1.06	+	0	ID=pp.g268.t1.fz_linker;Target=fz_linker 37 52;Target_start=28;
LN591180.1	AUGUSTUS	protein_match	1375759	1375898	2.86	+	0	ID=pp.g268.t1.fz_znf;Target=fz_znf 1 47;Target_start=95;
LN591180.1	AUGUSTUS	protein_match	1377371	1377818	7.07	+	1	ID=pp.g268.t1.fz_znf;Target=fz_znf 47 196;Target_start=95;
LN591180.1	AUGUSTUS	interblock_region	1375397	1375430	.	+	0	ID=pp.g268.t1.iBR2
LN591180.1	AUGUSTUS	interblock_region	1375748	1375758	.	+	2	ID=pp.g268.t1.iBR2
LN591180.1	AUGUSTUS	interblock_region	1377819	1377941	.	+	0	ID=pp.g268.t1.iBR3
# protein sequence = [MAFIKEEHEDMKIEETFRVKHEDTEKQTVVNSLKMKTYLQTESECQTWEHFNPKRHDRVLQEAMLVSKTSCMVDHRMN
# LSSLLNDLTESYSGERTYPICHMEKSLTFPKKGYLKRHMRFHTGEKPFTCQQCGKSFIQKDTLKVHMRTHTGEKPYSCKQCGRSFSEHGNLKVHMRIH
# TEEKPFTCPQCGKSFTHKSTLNAHMTIHTGEKPFTCKLCGNSFIEKGSLRRHMRIHTGEKPYTCPQCGKSFTQGGSFNRHKRIHSGEKPFTCQQCGKR
# FIQKRYLNVHMRIHTELWERSESQGRRSRRINGGVMTVQDERGQARGLIYKRSVRTK]
# sequence of block fz_finz       0 [MAFIKEEHEDMKIEETFRVKHEDTEKQT] 28
# sequence of block fz_linker    28 [VVNSLKMKTYLQTESECQTWEHFNPKRHDRVLQEAMLVSKTSCMVDHRMNLS] 80
# sequence of block fz_znf       95 [YPICHMEKSLTFPKKGYLKRHMRFHTGEKPFTCQQCGKSFIQKDTLKVHMRTHTGEKPYSCKQCGRSFSEHGNLKVHMRIHTEEKPFTCPQCGKSFTHKSTLNAHMTIHTGEKPFTCKLCGNSFIEKGSLRRHMRIHTGEKPYTCPQCGKSFTQGGSFNRHKRIHSGEKPFTCQQCGKRFIQKRYLNVHMRIHTEL] 291
# Evidence for and against this transcript:
# % of transcript supported by hints (any source): 0
# CDS exons: 0/6
# CDS introns: 0/5
# 5'UTR exons and introns: 0/0
# 3'UTR exons and introns: 0/0
# hint groups fully obeyed: 75
#     RM:  75
# incompatible hint groups: 4
#     RM:   4
# end gene g268
###
#
# ----- prediction on sequence number 157 (length = 30317, name = LN591182.1:98272-128589) -----
#
# Predicted genes for sequence number 157 on both strands
# start gene g269
LN591182.1	AUGUSTUS	gene	113419	124528	1	+	.	ID=g269
LN591182.1	AUGUSTUS	transcript	113419	124528	.	+	.	ID=g269.t1;Parent=g269
LN591182.1	AUGUSTUS	start_codon	113419	113421	.	+	0	Parent=g269.t1
LN591182.1	AUGUSTUS	CDS	113419	113590	.	+	0	ID=g269.t1.cds;Parent=g269.t1
LN591182.1	AUGUSTUS	CDS	120035	120105	.	+	2	ID=g269.t1.cds;Parent=g269.t1
LN591182.1	AUGUSTUS	CDS	123849	123980	.	+	0	ID=g269.t1.cds;Parent=g269.t1
LN591182.1	AUGUSTUS	CDS	124270	124343	.	+	0	ID=g269.t1.cds;Parent=g269.t1
LN591182.1	AUGUSTUS	CDS	124450	124525	.	+	1	ID=g269.t1.cds;Parent=g269.t1
LN591182.1	AUGUSTUS	stop_codon	124526	124528	.	+	0	Parent=g269.t1
# protein sequence = [MEFIKEESEDMKIEETFRVKHEDTEEQTKMEFIKEESEDMKIEDTFRVKHEDTEEQTGTTEPARELACDKMAAGDDVR
# DSAMTDMLNGKGQNVYRLPPPVSCPVGATGEPVNLRIPPVEKPTESQSVDAAAGTSPLIFSHIKRWKKIRQKWKEASSKNQLRYSENIKILKEMYER]
# Evidence for and against this transcript:
# % of transcript supported by hints (any source): 0
# CDS exons: 0/5
# CDS introns: 0/4
# 5'UTR exons and introns: 0/0
# 3'UTR exons and introns: 0/0
# hint groups fully obeyed: 59
#     RM:  59
# incompatible hint groups: 3
#     RM:   3
# end gene g269
###
#
# ----- prediction on sequence number 158 (length = 18169, name = LN591190.1:0-18169) -----
#
# Predicted genes for sequence number 158 on both strands
# start gene g270
LN591190.1	AUGUSTUS	gene	999	8239	1	-	.	ID=g270
LN591190.1	AUGUSTUS	transcript	999	8239	.	-	.	ID=g270.t1;Parent=g270
LN591190.1	AUGUSTUS	stop_codon	999	1001	.	-	0	Parent=g270.t1
LN591190.1	AUGUSTUS	CDS	1002	1726	.	-	2	ID=g270.t1.cds;Parent=g270.t1
LN591190.1	AUGUSTUS	CDS	2998	3153	.	-	2	ID=g270.t1.cds;Parent=g270.t1
LN591190.1	AUGUSTUS	CDS	8224	8239	.	-	0	ID=g270.t1.cds;Parent=g270.t1
LN591190.1	AUGUSTUS	start_codon	8237	8239	.	-	0	Parent=g270.t1
LN591190.1	AUGUSTUS	protein_match	1008	1595	6.84	-	0	ID=pp.g270.t1.fz_znf;Target=fz_znf 1 196;Target_start=101;
LN591190.1	AUGUSTUS	protein_match	1659	1726	1.14	-	2	ID=pp.g270.t1.fz_linker;Target=fz_linker 30 52;Target_start=28;
LN591190.1	AUGUSTUS	protein_match	2998	3085	2.06	-	0	ID=pp.g270.t1.fz_linker;Target=fz_linker 1 30;Target_start=28;
LN591190.1	AUGUSTUS	protein_match	3086	3153	8.43	-	2	ID=pp.g270.t1.fz_finz;Target=fz_finz 6 28;Target_start=0;
LN591190.1	AUGUSTUS	protein_match	8224	8239	2.63	-	0	ID=pp.g270.t1.fz_finz;Target=fz_finz 1 6;Target_start=0;
LN591190.1	AUGUSTUS	interblock_region	999	1007	.	-	0	ID=pp.g270.t1.iBR3
LN591190.1	AUGUSTUS	interblock_region	1596	1658	.	-	0	ID=pp.g270.t1.iBR2
# protein sequence = [MLCVKLESEDMKIEETFRVNHEDTEEQIKMAFIKEESEDMKIEETFRVKHEDTEEQTDLMTLKEESQELIEKEDNVQH
# EKYYFMTGEKSFSCTQTEKTSQKRAFTCQQCGKSFTRKENLEVHMRVHTGEKPFTCQLCGKSFINKTTLKNHTRIHTGEKPYTCSHCGKSFTYKHCLD
# DHKIIHTGEKPFTCQQCGKSYTHKRNLRDHVRTHTGEKPYTCSQCGKSFNHKQHLDDHKIIHSGKKPFTCQQCGKSFTQKQHLVNHMKIHTGEKPFTC
# QQCGKSFIQNGNLNRHMNIHTGEKP]
# sequence of block fz_znf      101 [RAFTCQQCGKSFTRKENLEVHMRVHTGEKPFTCQLCGKSFINKTTLKNHTRIHTGEKPYTCSHCGKSFTYKHCLDDHKIIHTGEKPFTCQQCGKSYTHKRNLRDHVRTHTGEKPYTCSQCGKSFNHKQHLDDHKIIHSGKKPFTCQQCGKSFTQKQHLVNHMKIHTGEKPFTCQQCGKSFIQNGNLNRHMNIHTGE] 297
# sequence of block fz_linker    28 [KMAFIKEESEDMKIEETFRVKHEDTEEQTDLMTLKEESQELIEKEDNVQHEK] 80
# sequence of block fz_finz       0 [MLCVKLESEDMKIEETFRVNHEDTEEQI] 28
# Evidence for and against this transcript:
# % of transcript supported by hints (any source): 0
# CDS exons: 0/3
# CDS introns: 0/2
# 5'UTR exons and introns: 0/0
# 3'UTR exons and introns: 0/0
# hint groups fully obeyed: 44
#     RM:  44
# incompatible hint groups: 3
#     RM:   3
# end gene g270
###
# start gene g271
LN591190.1	AUGUSTUS	gene	8457	18140	1	-	.	ID=g271
LN591190.1	AUGUSTUS	transcript	8457	18140	.	-	.	ID=g271.t1;Parent=g271
LN591190.1	AUGUSTUS	stop_codon	8457	8459	.	-	0	Parent=g271.t1
LN591190.1	AUGUSTUS	CDS	8460	8582	.	-	0	ID=g271.t1.cds;Parent=g271.t1
LN591190.1	AUGUSTUS	CDS	8667	8751	.	-	1	ID=g271.t1.cds;Parent=g271.t1
LN591190.1	AUGUSTUS	CDS	8831	9053	.	-	2	ID=g271.t1.cds;Parent=g271.t1
LN591190.1	AUGUSTUS	CDS	10387	10462	.	-	0	ID=g271.t1.cds;Parent=g271.t1
LN591190.1	AUGUSTUS	CDS	11136	11241	.	-	1	ID=g271.t1.cds;Parent=g271.t1
LN591190.1	AUGUSTUS	CDS	11347	11423	.	-	0	ID=g271.t1.cds;Parent=g271.t1
LN591190.1	AUGUSTUS	CDS	13060	13152	.	-	0	ID=g271.t1.cds;Parent=g271.t1
LN591190.1	AUGUSTUS	CDS	17967	18140	.	-	0	ID=g271.t1.cds;Parent=g271.t1
LN591190.1	AUGUSTUS	start_codon	18138	18140	.	-	0	Parent=g271.t1
# protein sequence = [MQFMEDYSEPLPSVFYQTPQSESIYEQRNRKRFQEVYGLSSSDGTLPPPALPPKQRQMSESANDESGEGEYVNLYSSN
# QANGDVTLSNGDSSCGAEDSLQDSASEHSKDPADREGWKQKCVDSELTSEEVDELYLIDHDEIMSRLTLKQENDDGPDVRSGSGDILLVHATETDRKA
# YLNMNSSLYVISLVELTEDILKQLMELVFNLLCNGELTLARVLRKNILDKVQQKKLLQYTNSLKTLAARGVAARPGTLHDFRSHEIADQLTLLDAELF
# YTIEIPEVLLWAKEQNEEKSPNLTQFTEHFNNMSYWYDALILKLL]
# Evidence for and against this transcript:
# % of transcript supported by hints (any source): 0
# CDS exons: 0/8
# CDS introns: 0/7
# 5'UTR exons and introns: 0/0
# 3'UTR exons and introns: 0/0
# hint groups fully obeyed: 48
#     RM:  48
# incompatible hint groups: 0
# end gene g271
###
#
# ----- prediction on sequence number 159 (length = 31492, name = LN591192.1:29577-61069) -----
#
# Predicted genes for sequence number 159 on both strands
# start gene g272
LN591192.1	AUGUSTUS	gene	36476	45982	1	-	.	ID=g272
LN591192.1	AUGUSTUS	transcript	36476	45982	.	-	.	ID=g272.t1;Parent=g272
LN591192.1	AUGUSTUS	stop_codon	36476	36478	.	-	0	Parent=g272.t1
LN591192.1	AUGUSTUS	CDS	36479	37118	.	-	1	ID=g272.t1.cds;Parent=g272.t1
LN591192.1	AUGUSTUS	CDS	38866	39137	.	-	0	ID=g272.t1.cds;Parent=g272.t1
LN591192.1	AUGUSTUS	CDS	39881	40170	.	-	2	ID=g272.t1.cds;Parent=g272.t1
LN591192.1	AUGUSTUS	CDS	44576	44728	.	-	2	ID=g272.t1.cds;Parent=g272.t1
LN591192.1	AUGUSTUS	CDS	45901	45982	.	-	0	ID=g272.t1.cds;Parent=g272.t1
LN591192.1	AUGUSTUS	start_codon	45980	45982	.	-	0	Parent=g272.t1
LN591192.1	AUGUSTUS	protein_match	36506	37093	6.73	-	0	ID=pp.g272.t1.fz_znf;Target=fz_znf 1 196;Target_start=274;
LN591192.1	AUGUSTUS	protein_match	40166	40170	0.916	-	2	ID=pp.g272.t1.fz_linker;Target=fz_linker 51 52;Target_start=28;
LN591192.1	AUGUSTUS	protein_match	44576	44726	1.13	-	0	ID=pp.g272.t1.fz_linker;Target=fz_linker 1 51;Target_start=28;
LN591192.1	AUGUSTUS	protein_match	44727	44728	1	-	2	ID=pp.g272.t1.fz_finz;Target=fz_finz 28 28;Target_start=0;
LN591192.1	AUGUSTUS	protein_match	45901	45982	2.84	-	0	ID=pp.g272.t1.fz_finz;Target=fz_finz 1 28;Target_start=0;
LN591192.1	AUGUSTUS	interblock_region	36476	36505	.	-	0	ID=pp.g272.t1.iBR3
LN591192.1	AUGUSTUS	interblock_region	37094	37118	.	-	1	ID=pp.g272.t1.iBR2
LN591192.1	AUGUSTUS	interblock_region	38866	39137	.	-	0	ID=pp.g272.t1.iBR2
LN591192.1	AUGUSTUS	interblock_region	39881	40165	.	-	0	ID=pp.g272.t1.iBR2
# protein sequence = [MEFIKEECEDMKIEAFRVKHEDTKEKTEEREDMKSEETFRVKKEDPEEQTKMEFIKEECEDMKIEAFRVKHEDTKEKT
# ERNQLDCPQASSSWGEMMEKVSPILTPDGEGVTHLPPLFEDPLAGEEDDDDEVLVTILEDEDDDDEDAILPPMQSRPPSAQDESSPSPVQTDTDLLEK
# KEGEAVEICLPRKLAARPYHPSRPNFRPSGRGGHSDYQPSRPAPPQQPGSTGPQSKPGLVKPKQSFAAAAPKHGRPPSGEQKEAVDLRHQHMRIHTGE
# KPYTCHQCGLGFTLKETLRRHMKIHTGEKPYTCKLCGKSFIRKSSLNNHLKIHSGEKPYTCSQCERSFTHKKKLDVHMRIHTGEKPFTCKLCGKNFTR
# KTSVKNHMRIHTGEKPYTCSQCGKSFTYKQHLDVHIRIHTGEKPFTCQQCGKSFTEQANLNVHMRLHTGESPFTCQQCGKCYNQKGSLKKHMKIHTGV
# IDMFSVSCD]
# sequence of block fz_znf      274 [KPYTCHQCGLGFTLKETLRRHMKIHTGEKPYTCKLCGKSFIRKSSLNNHLKIHSGEKPYTCSQCERSFTHKKKLDVHMRIHTGEKPFTCKLCGKNFTRKTSVKNHMRIHTGEKPYTCSQCGKSFTYKQHLDVHIRIHTGEKPFTCQQCGKSFTEQANLNVHMRLHTGESPFTCQQCGKCYNQKGSLKKHMKIHTGV] 470
# sequence of block fz_linker    28 [EREDMKSEETFRVKKEDPEEQTKMEFIKEECEDMKIEAFRVKHEDTKEKTER] 80
# sequence of block fz_finz       0 [MEFIKEECEDMKIEAFRVKHEDTKEKTE] 28
# Evidence for and against this transcript:
# % of transcript supported by hints (any source): 0
# CDS exons: 0/5
# CDS introns: 0/4
# 5'UTR exons and introns: 0/0
# 3'UTR exons and introns: 0/0
# hint groups fully obeyed: 44
#     RM:  44
# incompatible hint groups: 2
#     RM:   2
# end gene g272
###
# start gene g273
LN591192.1	AUGUSTUS	gene	49841	55285	1	-	.	ID=g273
LN591192.1	AUGUSTUS	transcript	49841	55285	.	-	.	ID=g273.t1;Parent=g273
LN591192.1	AUGUSTUS	stop_codon	49841	49843	.	-	0	Parent=g273.t1
LN591192.1	AUGUSTUS	CDS	49844	49847	.	-	1	ID=g273.t1.cds;Parent=g273.t1
LN591192.1	AUGUSTUS	CDS	54581	54683	.	-	2	ID=g273.t1.cds;Parent=g273.t1
LN591192.1	AUGUSTUS	CDS	54844	55285	.	-	0	ID=g273.t1.cds;Parent=g273.t1
LN591192.1	AUGUSTUS	start_codon	55283	55285	.	-	0	Parent=g273.t1
# protein sequence = [LVECGGALVECGGALVECGGAPGGVWWSPWWSVVEPLVERGGAPGGERRSPWWSVEEPWWREEEPWWRVEEPWWREEE
# PWWKRGGAWWSVEERWWREEEPWWKRGGALVECGGALVECGGALVECGGALVECGGALVECGGICRGCQDRYLKPDMMFSGVVACGNAFATIPGRSYI
# VAFLPGS]
# Evidence for and against this transcript:
# % of transcript supported by hints (any source): 0
# CDS exons: 0/3
# CDS introns: 0/2
# 5'UTR exons and introns: 0/0
# 3'UTR exons and introns: 0/0
# hint groups fully obeyed: 21
#     RM:  21
# incompatible hint groups: 2
#     RM:   2
# end gene g273
###
#
# ----- prediction on sequence number 160 (length = 30083, name = LN591193.1:137147-167230) -----
#
# Predicted genes for sequence number 160 on both strands
# start gene g274
LN591193.1	AUGUSTUS	gene	152147	157269	1	+	.	ID=g274
LN591193.1	AUGUSTUS	transcript	152147	157269	.	+	.	ID=g274.t1;Parent=g274
LN591193.1	AUGUSTUS	start_codon	152147	152149	.	+	0	Parent=g274.t1
LN591193.1	AUGUSTUS	CDS	152147	152231	.	+	0	ID=g274.t1.cds;Parent=g274.t1
LN591193.1	AUGUSTUS	CDS	154945	154971	.	+	2	ID=g274.t1.cds;Parent=g274.t1
LN591193.1	AUGUSTUS	CDS	156179	156517	.	+	2	ID=g274.t1.cds;Parent=g274.t1
LN591193.1	AUGUSTUS	CDS	156621	156635	.	+	2	ID=g274.t1.cds;Parent=g274.t1
LN591193.1	AUGUSTUS	CDS	156722	156791	.	+	2	ID=g274.t1.cds;Parent=g274.t1
LN591193.1	AUGUSTUS	CDS	156837	156993	.	+	1	ID=g274.t1.cds;Parent=g274.t1
LN591193.1	AUGUSTUS	CDS	157114	157266	.	+	0	ID=g274.t1.cds;Parent=g274.t1
LN591193.1	AUGUSTUS	stop_codon	157267	157269	.	+	0	Parent=g274.t1
LN591193.1	AUGUSTUS	protein_match	152147	152230	6.78	+	0	ID=pp.g274.t1.fz_finz;Target=fz_finz 1 28;Target_start=0;
LN591193.1	AUGUSTUS	protein_match	152231	152231	1	+	0	ID=pp.g274.t1.fz_linker;Target=fz_linker 1 1;Target_start=28;
LN591193.1	AUGUSTUS	protein_match	154945	154971	0.905	+	1	ID=pp.g274.t1.fz_linker;Target=fz_linker 1 10;Target_start=27;
LN591193.1	AUGUSTUS	protein_match	156179	156306	1.16	+	2	ID=pp.g274.t1.fz_linker;Target=fz_linker 10 52;Target_start=28;
LN591193.1	AUGUSTUS	protein_match	156319	156517	7.52	+	0	ID=pp.g274.t1.fz_znf;Target=fz_znf 1 67;Target_start=84;
LN591193.1	AUGUSTUS	protein_match	156621	156635	3.23	+	1	ID=pp.g274.t1.fz_znf;Target=fz_znf 67 72;Target_start=83;
LN591193.1	AUGUSTUS	protein_match	156722	156791	8.23	+	1	ID=pp.g274.t1.fz_znf;Target=fz_znf 72 95;Target_start=83;
LN591193.1	AUGUSTUS	protein_match	156837	156993	5.9	+	0	ID=pp.g274.t1.fz_znf;Target=fz_znf 96 148;Target_start=83;
LN591193.1	AUGUSTUS	protein_match	157114	157260	6.32	+	0	ID=pp.g274.t1.fz_znf;Target=fz_znf 148 196;Target_start=84;
LN591193.1	AUGUSTUS	interblock_region	156307	156318	.	+	0	ID=pp.g274.t1.iBR2
LN591193.1	AUGUSTUS	interblock_region	157261	157269	.	+	0	ID=pp.g274.t1.iBR3
# protein sequence = [MTLIKVESEELKIEEVFRVKQEETEEQTGRLFYKRAYSLMTLKEESEALNEMDDKYKLEKHPEFITEEKPLTCSQAEK
# TRSCKKKNFTCQQCEKSFNLKGSLNSHMRTHTGEKPYTCQQCGNSFSLCGTLKVHMRVHTGEKPYTCQQCGKKFHSKVNLISHMRTHTGENPYTCHQC
# GKNFSLYENLKIHMRTHTGENPFTCQQCGKSFTQKVNLNRHMRTHTGEKPYYLPTCGKSFNRNGSLKVHMRLHTGENPFICQWCGKIFAQKVSLNRHM
# RSHTGEKP]
# sequence of block fz_finz       0 [MTLIKVESEELKIEEVFRVKQEETEEQT] 28
# sequence of block fz_linker    28 [GRLFYKRAYSLMTLKEESEALNEMDDKYKLEKHPEFITEEKPLTCSQAEKTR] 80
# sequence of block fz_znf       84 [KNFTCQQCEKSFNLKGSLNSHMRTHTGEKPYTCQQCGNSFSLCGTLKVHMRVHTGEKPYTCQQCGKKFHSKVNLISHMRTHTGENPYTCHQCGKNFSLYENLKIHMRTHTGENPFTCQQCGKSFTQKVNLNRHMRTHTGEKPYYLPTCGKSFNRNGSLKVHMRLHTGENPFICQWCGKIFAQKVSLNRHMRSHTGE] 280
# Evidence for and against this transcript:
# % of transcript supported by hints (any source): 0
# CDS exons: 0/7
# CDS introns: 0/6
# 5'UTR exons and introns: 0/0
# 3'UTR exons and introns: 0/0
# hint groups fully obeyed: 25
#     RM:  25
# incompatible hint groups: 3
#     RM:   3
# end gene g274
###
#
# ----- prediction on sequence number 161 (length = 30083, name = LN591196.1:79573-109656) -----
#
# Predicted genes for sequence number 161 on both strands
# start gene g275
LN591196.1	AUGUSTUS	gene	104171	109619	1	+	.	ID=g275
LN591196.1	AUGUSTUS	transcript	104171	109619	.	+	.	ID=g275.t1;Parent=g275
LN591196.1	AUGUSTUS	start_codon	104171	104173	.	+	0	Parent=g275.t1
LN591196.1	AUGUSTUS	CDS	104171	104357	.	+	0	ID=g275.t1.cds;Parent=g275.t1
LN591196.1	AUGUSTUS	CDS	104707	104824	.	+	2	ID=g275.t1.cds;Parent=g275.t1
LN591196.1	AUGUSTUS	CDS	106798	106915	.	+	1	ID=g275.t1.cds;Parent=g275.t1
LN591196.1	AUGUSTUS	CDS	107139	107284	.	+	0	ID=g275.t1.cds;Parent=g275.t1
LN591196.1	AUGUSTUS	CDS	107407	107707	.	+	1	ID=g275.t1.cds;Parent=g275.t1
LN591196.1	AUGUSTUS	CDS	109037	109194	.	+	0	ID=g275.t1.cds;Parent=g275.t1
LN591196.1	AUGUSTUS	CDS	109281	109392	.	+	1	ID=g275.t1.cds;Parent=g275.t1
LN591196.1	AUGUSTUS	CDS	109611	109616	.	+	0	ID=g275.t1.cds;Parent=g275.t1
LN591196.1	AUGUSTUS	stop_codon	109617	109619	.	+	0	Parent=g275.t1
# protein sequence = [MGEEEEVPLMKSERAGSQKSSYDSALQVHLYYSPSLNSETTLTIPTGHITAESVCVLAANASGIRPVFHNLFALGSED
# LSYWYPPTHVFKSEENVKVHYRVRFFFSSWFGQGSKASYRFSLRRGRICAVLDYCVIDYLFAQSRSDFVSGCGGISPALSLQQECLGMAVLDLWRMAK
# ERNQSLGEICNTTSYKSCLPETHRQDIQRMSRLARYQIRKTLKRFLKKLGKCPAGERNLKLKYLMELSVLEPNYGSESFTFHHSGWLEQSEQQRVKAM
# RVSGEGGIQIQTKESQEAEFHTLTEALSFVSLVDGYFRLTTDSTHYFCAEVAPPSLLEDIHNYCHGPITSEFAVHKLKKAGAKNGMFLLRHSPKDFDK
# YFLTVCIQNC]
# Evidence for and against this transcript:
# % of transcript supported by hints (any source): 0
# CDS exons: 0/8
# CDS introns: 0/7
# 5'UTR exons and introns: 0/0
# 3'UTR exons and introns: 0/0
# hint groups fully obeyed: 18
#     RM:  18
# incompatible hint groups: 2
#     RM:   2
# end gene g275
###
#
# ----- prediction on sequence number 162 (length = 30257, name = LN591199.1:1243041-1273298) -----
#
# Predicted genes for sequence number 162 on both strands
# start gene g276
LN591199.1	AUGUSTUS	gene	1254124	1272185	1	+	.	ID=g276
LN591199.1	AUGUSTUS	transcript	1254124	1272185	.	+	.	ID=g276.t1;Parent=g276
LN591199.1	AUGUSTUS	start_codon	1254124	1254126	.	+	0	Parent=g276.t1
LN591199.1	AUGUSTUS	CDS	1254124	1254308	.	+	0	ID=g276.t1.cds;Parent=g276.t1
LN591199.1	AUGUSTUS	CDS	1271246	1271368	.	+	1	ID=g276.t1.cds;Parent=g276.t1
LN591199.1	AUGUSTUS	CDS	1271867	1272182	.	+	1	ID=g276.t1.cds;Parent=g276.t1
LN591199.1	AUGUSTUS	stop_codon	1272183	1272185	.	+	0	Parent=g276.t1
# protein sequence = [MGKMEKLLWKRGLGKIWKTTCRSGNCCGSVGLVDSCRSSIGSGEIWKAPAGAGTGCGSVGIRNFCAYVVQKNITCVMQ
# DGVATYVKPEYTTKCIWGQKCPVLMYRTLFKPQYKVGYKTITELEWRCCPGFSGESCGDGPTSESDVMMPPFRGSFPRPGVKGYPRGHPNIPFPFPGG
# HPDNKPIPSGFLPPETPKTSYGEYRLHSSQHN]
# Evidence for and against this transcript:
# % of transcript supported by hints (any source): 0
# CDS exons: 0/3
# CDS introns: 0/2
# 5'UTR exons and introns: 0/0
# 3'UTR exons and introns: 0/0
# hint groups fully obeyed: 117
#     RM: 117
# incompatible hint groups: 2
#     RM:   2
# end gene g276
###
#
# ----- prediction on sequence number 163 (length = 30240, name = LN591203.1:206394-236634) -----
#
# Predicted genes for sequence number 163 on both strands
# start gene g277
LN591203.1	AUGUSTUS	gene	208689	211651	1	+	.	ID=g277
LN591203.1	AUGUSTUS	transcript	208689	211651	.	+	.	ID=g277.t1;Parent=g277
LN591203.1	AUGUSTUS	start_codon	208689	208691	.	+	0	Parent=g277.t1
LN591203.1	AUGUSTUS	CDS	208689	208884	.	+	0	ID=g277.t1.cds;Parent=g277.t1
LN591203.1	AUGUSTUS	CDS	210477	211648	.	+	2	ID=g277.t1.cds;Parent=g277.t1
LN591203.1	AUGUSTUS	stop_codon	211649	211651	.	+	0	Parent=g277.t1
# protein sequence = [MITEMIATDNQPFTMVQNKGFQRLMSTAEPRYTLKSEKFYRTEMFPSIHNSIVEKVKALLKPDNAVLAKQRLAVIQQD
# LGLPAHAIIQAVLTRWNSTLHMLVRMQEQRRALNIYASEHSGFTSLSADQWSIVSNLIETLSTVEEVTLEMSHYESSASCIIPSVKVLKMLLSSQGPS
# SHGIKTMRQEMLESLTRRFAKVEEVKCAVLACLLDPRYKAHAFSSDTTLLNAKVWLEEETETLEQDNNAQGDGTQSDDSSTVSKRPCTEETQKKLIDE
# MYDTLLGATSSEVGGSSLERELQQYLSESVIDRRMGKPLEWWKQNEKRFPILARLSRSKRPCTEETQKKLIDEMYDTLLGATSSEVGGSSLERELQQY
# LSESVIDRRMGKPLEWWKQNQKRFPILARLSRKFLCPPPSSVPSERVFSEVGAIYENKRSRLTGQNAERLCFLHYNLVLLNWEY]
# Evidence for and against this transcript:
# % of transcript supported by hints (any source): 0
# CDS exons: 0/2
# CDS introns: 0/1
# 5'UTR exons and introns: 0/0
# 3'UTR exons and introns: 0/0
# hint groups fully obeyed: 4
#     RM:   4
# incompatible hint groups: 1
#     RM:   1
# end gene g277
###
# start gene g278
LN591203.1	AUGUSTUS	gene	217699	218829	1	+	.	ID=g278
LN591203.1	AUGUSTUS	transcript	217699	218829	.	+	.	ID=g278.t1;Parent=g278
LN591203.1	AUGUSTUS	start_codon	217699	217701	.	+	0	Parent=g278.t1
LN591203.1	AUGUSTUS	CDS	217699	218826	.	+	0	ID=g278.t1.cds;Parent=g278.t1
LN591203.1	AUGUSTUS	stop_codon	218827	218829	.	+	0	Parent=g278.t1
# protein sequence = [MAAPTGYGPSKEFGNRWNRLCFDGEEKNYELWETKFLAHLHLLGLKSIILGEASAVDDEGAEEEDDSKNEEAYAVLIQ
# LLDDKSMSLVMREAADDGRKALQILRNHYAGKGKPRVISLYTELTSLQKGVNETVTDYIIRAETAITALRNAGETLSDDLLTAMILKGLPDTFKPFSI
# FITQSDEKLTFADFKAKLRSYESTEKLGFASSGEDSIMKIQGRDNWCMRLTCYNCGQKGHKAAECTVVAGERGERRQWCSFCKSTSHKDVHCRRRKRD
# KVKQTVDEEEDHTFAFMVEQVNKVPVGGVEMKGLMVDSGATKHIVTDIEKFVDFDLSFKPQSHILELADEERASGIALKKGTAKLRLRNSNGRIVDMM
# FTVL]
# Evidence for and against this transcript:
# % of transcript supported by hints (any source): 0
# CDS exons: 0/1
# CDS introns: 0/0
# 5'UTR exons and introns: 0/0
# 3'UTR exons and introns: 0/0
# hint groups fully obeyed: 0
# incompatible hint groups: 0
# end gene g278
###
# start gene g279
LN591203.1	AUGUSTUS	gene	226329	229636	1	-	.	ID=g279
LN591203.1	AUGUSTUS	transcript	226329	229636	.	-	.	ID=g279.t1;Parent=g279
LN591203.1	AUGUSTUS	stop_codon	226329	226331	.	-	0	Parent=g279.t1
LN591203.1	AUGUSTUS	CDS	226332	226711	.	-	2	ID=g279.t1.cds;Parent=g279.t1
LN591203.1	AUGUSTUS	CDS	226824	226954	.	-	1	ID=g279.t1.cds;Parent=g279.t1
LN591203.1	AUGUSTUS	CDS	229077	229636	.	-	0	ID=g279.t1.cds;Parent=g279.t1
LN591203.1	AUGUSTUS	start_codon	229634	229636	.	-	0	Parent=g279.t1
# protein sequence = [MLVTGEIKVIMIECSDLRSVINYQEVEDLKHTIRVLSLIKWCGPKSSQLKSKFWKRVHYEMPAKRKESVSRRQVLDSG
# EQGLFGDLQDVSTVAVTTTSASLAPALVEIPDYNEPGHLQMRHFCRSYEYELPSSAIATLSGRHMYCSLPMTLLNGRLTQNNTGKPKKDVHLNSSFMP
# LSGPELSSDIWNEEHETSAELDNSAVVATSSCTSVSTVASSSETFEEISRESNSESPQPPPAKKARKRQSRTDLIVKEVKDLFFEMDRDFEERERVRL
# AEQREYENRLRREASQAREEELAMLRELQDTQNRFLSEILSRMPAPAPTPYYVPAFHAHFQQQRTSDNTENCLFNSLSSSQLE]
# Evidence for and against this transcript:
# % of transcript supported by hints (any source): 0
# CDS exons: 0/3
# CDS introns: 0/2
# 5'UTR exons and introns: 0/0
# 3'UTR exons and introns: 0/0
# hint groups fully obeyed: 11
#     RM:  11
# incompatible hint groups: 0
# end gene g279
###
#
# ----- prediction on sequence number 164 (length = 30083, name = LN591224.1:33194-63277) -----
#
# Predicted genes for sequence number 164 on both strands
# start gene g280
LN591224.1	AUGUSTUS	gene	35410	54168	1	-	.	ID=g280
LN591224.1	AUGUSTUS	transcript	35410	54168	.	-	.	ID=g280.t1;Parent=g280
LN591224.1	AUGUSTUS	stop_codon	35410	35412	.	-	0	Parent=g280.t1
LN591224.1	AUGUSTUS	CDS	35413	35432	.	-	2	ID=g280.t1.cds;Parent=g280.t1
LN591224.1	AUGUSTUS	CDS	35786	35825	.	-	0	ID=g280.t1.cds;Parent=g280.t1
LN591224.1	AUGUSTUS	CDS	36873	36886	.	-	2	ID=g280.t1.cds;Parent=g280.t1
LN591224.1	AUGUSTUS	CDS	39880	39905	.	-	1	ID=g280.t1.cds;Parent=g280.t1
LN591224.1	AUGUSTUS	CDS	39987	39998	.	-	1	ID=g280.t1.cds;Parent=g280.t1
LN591224.1	AUGUSTUS	CDS	41756	42316	.	-	1	ID=g280.t1.cds;Parent=g280.t1
LN591224.1	AUGUSTUS	CDS	42432	42552	.	-	2	ID=g280.t1.cds;Parent=g280.t1
LN591224.1	AUGUSTUS	CDS	48193	48261	.	-	2	ID=g280.t1.cds;Parent=g280.t1
LN591224.1	AUGUSTUS	CDS	54153	54168	.	-	0	ID=g280.t1.cds;Parent=g280.t1
LN591224.1	AUGUSTUS	start_codon	54166	54168	.	-	0	Parent=g280.t1
LN591224.1	AUGUSTUS	protein_match	35817	35825	1.02	-	0	ID=pp.g280.t1.fz_znf;Target=fz_znf 194 196;Target_start=80;
LN591224.1	AUGUSTUS	protein_match	36873	36886	1.77	-	2	ID=pp.g280.t1.fz_znf;Target=fz_znf 189 193;Target_start=80;
LN591224.1	AUGUSTUS	protein_match	39880	39905	1.05	-	1	ID=pp.g280.t1.fz_znf;Target=fz_znf 180 189;Target_start=80;
LN591224.1	AUGUSTUS	protein_match	39987	39998	1.21	-	1	ID=pp.g280.t1.fz_znf;Target=fz_znf 176 180;Target_start=80;
LN591224.1	AUGUSTUS	protein_match	41756	42282	5.83	-	0	ID=pp.g280.t1.fz_znf;Target=fz_znf 1 176;Target_start=80;
LN591224.1	AUGUSTUS	protein_match	42283	42316	1.09	-	1	ID=pp.g280.t1.fz_linker;Target=fz_linker 41 52;Target_start=28;
LN591224.1	AUGUSTUS	protein_match	42432	42552	1.55	-	2	ID=pp.g280.t1.fz_linker;Target=fz_linker 1 41;Target_start=28;
LN591224.1	AUGUSTUS	protein_match	48193	48193	1	-	0	ID=pp.g280.t1.fz_linker;Target=fz_linker 1 1;Target_start=28;
LN591224.1	AUGUSTUS	protein_match	48194	48261	7.04	-	2	ID=pp.g280.t1.fz_finz;Target=fz_finz 6 28;Target_start=0;
LN591224.1	AUGUSTUS	protein_match	54153	54168	2.21	-	0	ID=pp.g280.t1.fz_finz;Target=fz_finz 1 6;Target_start=0;
LN591224.1	AUGUSTUS	interblock_region	35410	35432	.	-	2	ID=pp.g280.t1.iBR3
LN591224.1	AUGUSTUS	interblock_region	35786	35816	.	-	0	ID=pp.g280.t1.iBR3
# protein sequence = [MLIIEXESEDWKIEETFRVKQENTEEQTDLIEESQEQKDMEEKEQNEKDHDFKIGEKSIQTKKCSSTKNLKIHMRIHT
# GENLYICQQCGKSCSRKGNLEIHMRVHSGEKPYTCTQCGKSFTHESTFKVHMRIHSGKKPYTCTQCRKSFTHKNTFNYHMRTHTGEKLFTCDQCGKSF
# MTEQTRRYHMTIHTGEKQFICSQCGKSFAHKVGLNYHMRIHTGENCFICQLCGKSFSQKYSLKIHMRVHTEENSFTCKPENKIVISSRSHETIMLSYS
# EQLFVCFGGRSKGPLAPEL]
# sequence of block fz_znf       80 [NLYICQQCGKSCSRKGNLEIHMRVHSGEKPYTCTQCGKSFTHESTFKVHMRIHSGKKPYTCTQCRKSFTHKNTFNYHMRTHTGEKLFTCDQCGKSFMTEQTRRYHMTIHTGEKQFICSQCGKSFAHKVGLNYHMRIHTGENCFICQLCGKSFSQKYSLKIHMRVHTEENSFTCKPENKIVISSRSHETIMLSYSEQ] 276
# sequence of block fz_linker    28 [DLIEESQEQKDMEEKEQNEKDHDFKIGEKSIQTKKCSSTKNLKIHMRIHTGE] 80
# sequence of block fz_finz       0 [MLIIEXESEDWKIEETFRVKQENTEEQT] 28
# Evidence for and against this transcript:
# % of transcript supported by hints (any source): 0
# CDS exons: 0/9
# CDS introns: 0/8
# 5'UTR exons and introns: 0/0
# 3'UTR exons and introns: 0/0
# hint groups fully obeyed: 115
#     RM: 115
# incompatible hint groups: 2
#     RM:   2
# end gene g280
###
# start gene g281
LN591224.1	AUGUSTUS	gene	54933	62448	1	+	.	ID=g281
LN591224.1	AUGUSTUS	transcript	54933	62448	.	+	.	ID=g281.t1;Parent=g281
LN591224.1	AUGUSTUS	start_codon	54933	54935	.	+	0	Parent=g281.t1
LN591224.1	AUGUSTUS	CDS	54933	54951	.	+	0	ID=g281.t1.cds;Parent=g281.t1
LN591224.1	AUGUSTUS	CDS	56747	56817	.	+	2	ID=g281.t1.cds;Parent=g281.t1
LN591224.1	AUGUSTUS	CDS	57034	57105	.	+	0	ID=g281.t1.cds;Parent=g281.t1
LN591224.1	AUGUSTUS	CDS	57971	58056	.	+	0	ID=g281.t1.cds;Parent=g281.t1
LN591224.1	AUGUSTUS	CDS	58177	58271	.	+	1	ID=g281.t1.cds;Parent=g281.t1
LN591224.1	AUGUSTUS	CDS	59021	59057	.	+	2	ID=g281.t1.cds;Parent=g281.t1
LN591224.1	AUGUSTUS	CDS	59139	59430	.	+	1	ID=g281.t1.cds;Parent=g281.t1
LN591224.1	AUGUSTUS	CDS	59620	59708	.	+	0	ID=g281.t1.cds;Parent=g281.t1
LN591224.1	AUGUSTUS	CDS	61329	61393	.	+	1	ID=g281.t1.cds;Parent=g281.t1
LN591224.1	AUGUSTUS	CDS	61528	61671	.	+	2	ID=g281.t1.cds;Parent=g281.t1
LN591224.1	AUGUSTUS	CDS	61844	62445	.	+	2	ID=g281.t1.cds;Parent=g281.t1
LN591224.1	AUGUSTUS	stop_codon	62446	62448	.	+	0	Parent=g281.t1
# protein sequence = [MLAHVYVYVERIELRGVTPKSDKPTEYILEALWSDSTLSTVSKTPQEVVEFISQLSQLFPDECLEKLLPQMPGLDSTH
# ELDPRCLTSLPPHVLKHDKVCFFFSTSPAPQLPTSTNLGCLLQYRGASRPICGVASIQPVLNVHAPLPQSSPAHLPPLPPQTAVAILPGTAVPMGESS
# PPQTHLTNPAPQAQSQQPSPEQNGILDWLRKLRLHKYYPVFKQLTMEEFLALTEEDLNKYDLTQGAKKKLKTQLELQNGVARVTPSSHIGPLTHSHTG
# SELRVDVENSSLPILRDSSSSSGYSSAPSSPMTPLSRDTSFDRVKDLHRRFEFGLDPGEKERSCFLLNPAVSTGPSRPTAQVLPVQNDPSLCPSQINL
# PPPSLPLLNPSRVINSPRKLRPPPLCSEERPKPMGSGVTVGVRLENVFPGLNIDGSPRHQDVSSPVGPSQCFAPLQVSWWYPPLPFTSIIFCSTHRVV
# PFLNPVILPSSSSSTRPTFSPVSRVPIATASNVPMAAYPGTHTALTVAHSHTQF]
# Evidence for and against this transcript:
# % of transcript supported by hints (any source): 0
# CDS exons: 0/11
# CDS introns: 0/10
# 5'UTR exons and introns: 0/0
# 3'UTR exons and introns: 0/0
# hint groups fully obeyed: 34
#     RM:  34
# incompatible hint groups: 1
#     RM:   1
# end gene g281
###
#
# ----- prediction on sequence number 165 (length = 30083, name = LN591225.1:225377-255460) -----
#
# Predicted genes for sequence number 165 on both strands
# start gene g282
LN591225.1	AUGUSTUS	gene	236208	240460	1	-	.	ID=g282
LN591225.1	AUGUSTUS	transcript	236208	240460	.	-	.	ID=g282.t1;Parent=g282
LN591225.1	AUGUSTUS	stop_codon	236208	236210	.	-	0	Parent=g282.t1
LN591225.1	AUGUSTUS	CDS	236211	236387	.	-	0	ID=g282.t1.cds;Parent=g282.t1
LN591225.1	AUGUSTUS	CDS	237025	237740	.	-	2	ID=g282.t1.cds;Parent=g282.t1
LN591225.1	AUGUSTUS	CDS	240376	240460	.	-	0	ID=g282.t1.cds;Parent=g282.t1
LN591225.1	AUGUSTUS	start_codon	240458	240460	.	-	0	Parent=g282.t1
LN591225.1	AUGUSTUS	protein_match	236361	236387	2.1	-	0	ID=pp.g282.t1.fz_znf;Target=fz_znf 188 196;Target_start=80;
LN591225.1	AUGUSTUS	protein_match	237025	237585	4.76	-	0	ID=pp.g282.t1.fz_znf;Target=fz_znf 1 187;Target_start=80;
LN591225.1	AUGUSTUS	protein_match	237586	237740	1.13	-	2	ID=pp.g282.t1.fz_linker;Target=fz_linker 1 52;Target_start=28;
LN591225.1	AUGUSTUS	protein_match	240376	240376	1	-	0	ID=pp.g282.t1.fz_linker;Target=fz_linker 1 1;Target_start=28;
LN591225.1	AUGUSTUS	protein_match	240377	240460	8.6	-	0	ID=pp.g282.t1.fz_finz;Target=fz_finz 1 28;Target_start=0;
LN591225.1	AUGUSTUS	interblock_region	236208	236360	.	-	0	ID=pp.g282.t1.iBR3
# protein sequence = [MAFIKEKREDMKIEETFRVKHEDTEKQTDLKEESEELNEIQDKDQLKKHDFVTGQKSYSRSQIDTTQNLTRKRPKNTG
# TRCHFTCQQCGKSFDQQGKLQVHMSIHTGEKPYSCQQCGKSFPKKGTLKRHMIVHTREKPFTCPQCGKSFNDHGNLKVQLRIHTGERLSPANSVERVS
# IEKGILQRHMRIHTGEKPYKCPQCGKGFAQQGSFNRHIRIHTGEKPFSCPKCGKSFTLKNTLKDHIRIYTGEKPFNCQQCGKRFIQKRYLNAHENSHQ
# RETLSIYVARRAGSQGRRSRRIKEGVMTVQDERGQAWTSCCALICLLCGSHL]
# sequence of block fz_znf       80 [CHFTCQQCGKSFDQQGKLQVHMSIHTGEKPYSCQQCGKSFPKKGTLKRHMIVHTREKPFTCPQCGKSFNDHGNLKVQLRIHTGERLSPANSVERVSIEKGILQRHMRIHTGEKPYKCPQCGKGFAQQGSFNRHIRIHTGEKPFSCPKCGKSFTLKNTLKDHIRIYTGEKPFNCQQCGKRFIQKRYLNAHENSHQRE] 276
# sequence of block fz_linker    28 [DLKEESEELNEIQDKDQLKKHDFVTGQKSYSRSQIDTTQNLTRKRPKNTGTR] 80
# sequence of block fz_finz       0 [MAFIKEKREDMKIEETFRVKHEDTEKQT] 28
# Evidence for and against this transcript:
# % of transcript supported by hints (any source): 0
# CDS exons: 0/3
# CDS introns: 0/2
# 5'UTR exons and introns: 0/0
# 3'UTR exons and introns: 0/0
# hint groups fully obeyed: 20
#     RM:  20
# incompatible hint groups: 2
#     RM:   2
# end gene g282
###
#
# ----- prediction on sequence number 166 (length = 30083, name = LN591233.1:199924-230007) -----
#
# Predicted genes for sequence number 166 on both strands
# start gene g283
LN591233.1	AUGUSTUS	gene	209667	227297	1	-	.	ID=g283
LN591233.1	AUGUSTUS	transcript	209667	227297	.	-	.	ID=g283.t1;Parent=g283
LN591233.1	AUGUSTUS	stop_codon	209667	209669	.	-	0	Parent=g283.t1
LN591233.1	AUGUSTUS	CDS	209670	210631	.	-	2	ID=g283.t1.cds;Parent=g283.t1
LN591233.1	AUGUSTUS	CDS	214923	214991	.	-	2	ID=g283.t1.cds;Parent=g283.t1
LN591233.1	AUGUSTUS	CDS	227282	227297	.	-	0	ID=g283.t1.cds;Parent=g283.t1
LN591233.1	AUGUSTUS	start_codon	227295	227297	.	-	0	Parent=g283.t1
LN591233.1	AUGUSTUS	protein_match	209721	210308	6.1	-	0	ID=pp.g283.t1.fz_znf;Target=fz_znf 1 196;Target_start=136;
LN591233.1	AUGUSTUS	protein_match	210477	210631	1.87	-	2	ID=pp.g283.t1.fz_linker;Target=fz_linker 1 52;Target_start=28;
LN591233.1	AUGUSTUS	protein_match	214923	214923	1	-	0	ID=pp.g283.t1.fz_linker;Target=fz_linker 1 1;Target_start=28;
LN591233.1	AUGUSTUS	protein_match	214924	214991	5.48	-	2	ID=pp.g283.t1.fz_finz;Target=fz_finz 6 28;Target_start=0;
LN591233.1	AUGUSTUS	protein_match	227282	227297	1.67	-	0	ID=pp.g283.t1.fz_finz;Target=fz_finz 1 6;Target_start=0;
LN591233.1	AUGUSTUS	interblock_region	209667	209720	.	-	0	ID=pp.g283.t1.iBR3
LN591233.1	AUGUSTUS	interblock_region	210309	210476	.	-	0	ID=pp.g283.t1.iBR2
# protein sequence = [MENISEESEDIKIEDAITAKQEDAEEQTDLIALKEETQELDETEEKDHCEKHHDFVTEKHNRSQTKKKVSLQKRAQKT
# GSRSRFTCKQCAKSFSQHEHLKIHMRIHTGEKPFTCQQCGKSFDQKRAFTVHMKIHTDSTFTCQQCGKCYSRKENLRYHMRVHTGEKPFICKHCGKGF
# TRRGSLESHVRIHTGVKPYTCSQCGRSFTHRPTLNAHKRIHTGEKPYTCSQCGRSFDQLGNLNVHMRIHTGENPFSCPQCEKSFSRKGNLEVHMRIHT
# GESPYTCQLCGISFTQKGNLNIHMRLHTGEKPFTCQLCTKSFTYRRDLKRHLQIHSGKKSQRRPVWQEVYKIEQF]
# sequence of block fz_znf      136 [STFTCQQCGKCYSRKENLRYHMRVHTGEKPFICKHCGKGFTRRGSLESHVRIHTGVKPYTCSQCGRSFTHRPTLNAHKRIHTGEKPYTCSQCGRSFDQLGNLNVHMRIHTGENPFSCPQCEKSFSRKGNLEVHMRIHTGESPYTCQLCGISFTQKGNLNIHMRLHTGEKPFTCQLCTKSFTYRRDLKRHLQIHSGK] 332
# sequence of block fz_linker    28 [DLIALKEETQELDETEEKDHCEKHHDFVTEKHNRSQTKKKVSLQKRAQKTGS] 80
# sequence of block fz_finz       0 [MENISEESEDIKIEDAITAKQEDAEEQT] 28
# Evidence for and against this transcript:
# % of transcript supported by hints (any source): 0
# CDS exons: 0/3
# CDS introns: 0/2
# 5'UTR exons and introns: 0/0
# 3'UTR exons and introns: 0/0
# hint groups fully obeyed: 96
#     RM:  96
# incompatible hint groups: 3
#     RM:   3
# end gene g283
###
#
# ----- prediction on sequence number 167 (length = 17939, name = LN591239.1:0-17939) -----
#
# Predicted genes for sequence number 167 on both strands
# start gene g284
LN591239.1	AUGUSTUS	gene	5736	9227	1	-	.	ID=g284
LN591239.1	AUGUSTUS	transcript	5736	9227	.	-	.	ID=g284.t1;Parent=g284
LN591239.1	AUGUSTUS	stop_codon	5736	5738	.	-	0	Parent=g284.t1
LN591239.1	AUGUSTUS	CDS	5739	6442	.	-	2	ID=g284.t1.cds;Parent=g284.t1
LN591239.1	AUGUSTUS	CDS	8465	9227	.	-	0	ID=g284.t1.cds;Parent=g284.t1
LN591239.1	AUGUSTUS	start_codon	9225	9227	.	-	0	Parent=g284.t1
# protein sequence = [MNNLSIPSTDVDLNVTDLQRTLEAHRPIKIGIISVLGVMVTLGNIAVVMVIASAVSGWSRNSRYFLLSLTGADSAFGL
# LLMPLNLCVSFMKEYNAGPDPFCHVVAFFNATVYSTCMYTLVFYPLKYSTVLTRRRALLLIAFAWVFPPVLLVPISFPAGIIEVQFSRASLVCNPLYS
# SNVSYSLSLTCFIFFPCSAIMTFCNLRLWIAAKRQRLKLRRHSWGGGYRPKVALRVLVPVMTVYYTCWTPCMVIMLYNGVGLNNAAQSMLSRPMQRKL
# VTLVHCQLVEEEGPLTGADSAFGLLLMPLNLCVSFMKEYNAGPDSFCHVVAFFNAAIYSTCMYTLATISLERYIAVFYPLNYSTMLTRRRALLLIAFA
# WVFPPVLLVPISFPAGIIEVQFSRASLVCNPLYSSNVSYSLSLTCFIFFPCSAIMTFCNLRLWIAAKRQRLKLRRHSWGGGYRPKVALRVLVPVMTVY
# YTCWTPCMVIMLYNGELSS]
# Evidence for and against this transcript:
# % of transcript supported by hints (any source): 0
# CDS exons: 0/2
# CDS introns: 0/1
# 5'UTR exons and introns: 0/0
# 3'UTR exons and introns: 0/0
# hint groups fully obeyed: 11
#     RM:  11
# incompatible hint groups: 0
# end gene g284
###
#
# ----- prediction on sequence number 168 (length = 52702, name = LN591246.1:862840-915542) -----
#
# Predicted genes for sequence number 168 on both strands
# start gene g285
LN591246.1	AUGUSTUS	gene	867374	872249	1	+	.	ID=g285
LN591246.1	AUGUSTUS	transcript	867374	872249	.	+	.	ID=g285.t1;Parent=g285
LN591246.1	AUGUSTUS	start_codon	867374	867376	.	+	0	Parent=g285.t1
LN591246.1	AUGUSTUS	CDS	867374	867431	.	+	0	ID=g285.t1.cds;Parent=g285.t1
LN591246.1	AUGUSTUS	CDS	870132	870278	.	+	2	ID=g285.t1.cds;Parent=g285.t1
LN591246.1	AUGUSTUS	CDS	870364	870417	.	+	2	ID=g285.t1.cds;Parent=g285.t1
LN591246.1	AUGUSTUS	CDS	871996	872246	.	+	2	ID=g285.t1.cds;Parent=g285.t1
LN591246.1	AUGUSTUS	stop_codon	872247	872249	.	+	0	Parent=g285.t1
# protein sequence = [MPWGSQPGGGCHQANNFTLDEIALSDAEDSGSESDDSNTDITASEFGTVEPMDLDSTTTEQDHDMGDFGSVSFVSSTV
# SESVPPSEGNHAAEEHGSRRVAKKVWSKAEVAAVMRHFKGHISRGKLATKTECSHCKLVEDPVLAQRTVQNIRDSVRNRGIAAKRQSEKEKI]
# Evidence for and against this transcript:
# % of transcript supported by hints (any source): 0
# CDS exons: 0/4
# CDS introns: 0/3
# 5'UTR exons and introns: 0/0
# 3'UTR exons and introns: 0/0
# hint groups fully obeyed: 29
#     RM:  29
# incompatible hint groups: 1
#     RM:   1
# end gene g285
###
# start gene g286
LN591246.1	AUGUSTUS	gene	875414	878620	1	-	.	ID=g286
LN591246.1	AUGUSTUS	transcript	875414	878620	.	-	.	ID=g286.t1;Parent=g286
LN591246.1	AUGUSTUS	stop_codon	875414	875416	.	-	0	Parent=g286.t1
LN591246.1	AUGUSTUS	CDS	875417	875818	.	-	0	ID=g286.t1.cds;Parent=g286.t1
LN591246.1	AUGUSTUS	CDS	875983	876350	.	-	2	ID=g286.t1.cds;Parent=g286.t1
LN591246.1	AUGUSTUS	CDS	877839	878007	.	-	0	ID=g286.t1.cds;Parent=g286.t1
LN591246.1	AUGUSTUS	CDS	878618	878620	.	-	0	ID=g286.t1.cds;Parent=g286.t1
LN591246.1	AUGUSTUS	start_codon	878618	878620	.	-	0	Parent=g286.t1
LN591246.1	AUGUSTUS	protein_match	875513	875818	6.14	-	0	ID=pp.g286.t1.fz_znf;Target=fz_znf 95 196;Target_start=86;
LN591246.1	AUGUSTUS	protein_match	875983	876264	5.5	-	0	ID=pp.g286.t1.fz_znf;Target=fz_znf 1 94;Target_start=86;
LN591246.1	AUGUSTUS	protein_match	876283	876350	1.19	-	2	ID=pp.g286.t1.fz_linker;Target=fz_linker 30 52;Target_start=28;
LN591246.1	AUGUSTUS	protein_match	877839	877926	2	-	0	ID=pp.g286.t1.fz_linker;Target=fz_linker 1 30;Target_start=28;
LN591246.1	AUGUSTUS	protein_match	877927	878007	10.5	-	0	ID=pp.g286.t1.fz_finz;Target=fz_finz 2 28;Target_start=0;
LN591246.1	AUGUSTUS	protein_match	878618	878620	39.1	-	0	ID=pp.g286.t1.fz_finz;Target=fz_finz 1 1;Target_start=0;
LN591246.1	AUGUSTUS	interblock_region	875414	875512	.	-	0	ID=pp.g286.t1.iBR3
LN591246.1	AUGUSTUS	interblock_region	876265	876282	.	-	0	ID=pp.g286.t1.iBR2
# protein sequence = [MEFIKEESEDMKIEETFRVKHEDTEEQTKMEFIKEETEDMKIEETFKVKHEDTEEQTEKPFTCTLCGNSFSCKASLKI
# HMVVHTGEKLFPCDQCGKCFRHKSSLDSHMKSHTGKSPYTCKICEKSFSIKSTLDAHMRIHTGEKPFNCKLCEKSFSQKGNLTAHMKSHTGEKPFVCA
# QCGNSFRLKGNLKVHMRIHTGEKPFTCTHCGKSFSQNISLQIHTRHHTGEKPFTCSVCGNTFTYKAHYNSHMRSHTGEKPFTCKLCGKSFTRKESLKS
# HMGVHTGEKPFPCDQCGKCFRRKAILDSHIKCHTGESPHT]
# sequence of block fz_znf       86 [KLFPCDQCGKCFRHKSSLDSHMKSHTGKSPYTCKICEKSFSIKSTLDAHMRIHTGEKPFNCKLCEKSFSQKGNLTAHMKSHTGEKPFVCAQCGNSFRLKGNLKVHMRIHTGEKPFTCTHCGKSFSQNISLQIHTRHHTGEKPFTCSVCGNTFTYKAHYNSHMRSHTGEKPFTCKLCGKSFTRKESLKSHMGVHTGE] 282
# sequence of block fz_linker    28 [KMEFIKEETEDMKIEETFKVKHEDTEEQTEKPFTCTLCGNSFSCKASLKIHM] 80
# sequence of block fz_finz       0 [MEFIKEESEDMKIEETFRVKHEDTEEQT] 28
# Evidence for and against this transcript:
# % of transcript supported by hints (any source): 0
# CDS exons: 0/4
# CDS introns: 0/3
# 5'UTR exons and introns: 0/0
# 3'UTR exons and introns: 0/0
# hint groups fully obeyed: 12
#     RM:  12
# incompatible hint groups: 3
#     RM:   3
# end gene g286
###
# start gene g287
LN591246.1	AUGUSTUS	gene	880273	907460	1	-	.	ID=g287
LN591246.1	AUGUSTUS	transcript	880273	907460	.	-	.	ID=g287.t1;Parent=g287
LN591246.1	AUGUSTUS	stop_codon	880273	880275	.	-	0	Parent=g287.t1
LN591246.1	AUGUSTUS	CDS	880276	880327	.	-	1	ID=g287.t1.cds;Parent=g287.t1
LN591246.1	AUGUSTUS	CDS	880558	880570	.	-	2	ID=g287.t1.cds;Parent=g287.t1
LN591246.1	AUGUSTUS	CDS	882245	882263	.	-	0	ID=g287.t1.cds;Parent=g287.t1
LN591246.1	AUGUSTUS	CDS	883913	883927	.	-	0	ID=g287.t1.cds;Parent=g287.t1
LN591246.1	AUGUSTUS	CDS	888078	888087	.	-	1	ID=g287.t1.cds;Parent=g287.t1
LN591246.1	AUGUSTUS	CDS	893847	894337	.	-	0	ID=g287.t1.cds;Parent=g287.t1
LN591246.1	AUGUSTUS	CDS	897018	897031	.	-	2	ID=g287.t1.cds;Parent=g287.t1
LN591246.1	AUGUSTUS	CDS	897185	897261	.	-	1	ID=g287.t1.cds;Parent=g287.t1
LN591246.1	AUGUSTUS	CDS	898332	898410	.	-	2	ID=g287.t1.cds;Parent=g287.t1
LN591246.1	AUGUSTUS	CDS	900371	900536	.	-	0	ID=g287.t1.cds;Parent=g287.t1
LN591246.1	AUGUSTUS	CDS	907455	907460	.	-	0	ID=g287.t1.cds;Parent=g287.t1
LN591246.1	AUGUSTUS	start_codon	907458	907460	.	-	0	Parent=g287.t1
LN591246.1	AUGUSTUS	protein_match	880309	880327	1.59	-	1	ID=pp.g287.t1.fz_znf;Target=fz_znf 190 196;Target_start=107;
LN591246.1	AUGUSTUS	protein_match	880558	880570	1.44	-	2	ID=pp.g287.t1.fz_znf;Target=fz_znf 186 190;Target_start=107;
LN591246.1	AUGUSTUS	protein_match	882245	882263	1.54	-	0	ID=pp.g287.t1.fz_znf;Target=fz_znf 180 186;Target_start=107;
LN591246.1	AUGUSTUS	protein_match	883913	883927	3.54	-	0	ID=pp.g287.t1.fz_znf;Target=fz_znf 175 179;Target_start=107;
LN591246.1	AUGUSTUS	protein_match	888078	888087	8.64	-	1	ID=pp.g287.t1.fz_znf;Target=fz_znf 171 174;Target_start=107;
LN591246.1	AUGUSTUS	protein_match	893847	894337	4.47	-	0	ID=pp.g287.t1.fz_znf;Target=fz_znf 8 171;Target_start=107;
LN591246.1	AUGUSTUS	protein_match	897018	897031	1.68	-	2	ID=pp.g287.t1.fz_znf;Target=fz_znf 3 7;Target_start=107;
LN591246.1	AUGUSTUS	protein_match	897185	897191	0.231	-	0	ID=pp.g287.t1.fz_znf;Target=fz_znf 1 3;Target_start=107;
LN591246.1	AUGUSTUS	protein_match	898343	898410	1.09	-	2	ID=pp.g287.t1.fz_linker;Target=fz_linker 30 52;Target_start=28;
LN591246.1	AUGUSTUS	protein_match	900371	900458	2.02	-	0	ID=pp.g287.t1.fz_linker;Target=fz_linker 1 30;Target_start=28;
LN591246.1	AUGUSTUS	protein_match	900459	900536	6.23	-	0	ID=pp.g287.t1.fz_finz;Target=fz_finz 3 28;Target_start=0;
LN591246.1	AUGUSTUS	protein_match	907455	907460	4.29	-	0	ID=pp.g287.t1.fz_finz;Target=fz_finz 1 2;Target_start=0;
LN591246.1	AUGUSTUS	interblock_region	880273	880308	.	-	0	ID=pp.g287.t1.iBR3
LN591246.1	AUGUSTUS	interblock_region	897192	897261	.	-	1	ID=pp.g287.t1.iBR2
LN591246.1	AUGUSTUS	interblock_region	898332	898342	.	-	0	ID=pp.g287.t1.iBR2
# protein sequence = [MKFIKEESEDIRIKETFSLKHEDAEEQRKMEFIKEESETMKIEETFRVKHEDTEKQTESEVGVAKKAHTHHFREDWLK
# EFSWLRQKIANYWQDNQNSHFTGLHYFLRFFNYCFLCKESFPDRQQLKDHVKIHMGKKPFICHLCGKSCSKEGRLKDHLRVHTGDKPFACPQCGKRFT
# QKTNIKAHLRTHTGEKPFTCTQCGKSYTCKDTLNDHLKIHTGEKPFTCQQCGKSFIKKQNMKVHMRLHTGERPYTCLWCEESFIYRKDLKDHLRTHSR
# KEFLSCNQCARDFGQLQHTLAHDIIHINTDIILLNSTSKL]
# sequence of block fz_znf      107 [FFNYCFLCKESFPDRQQLKDHVKIHMGKKPFICHLCGKSCSKEGRLKDHLRVHTGDKPFACPQCGKRFTQKTNIKAHLRTHTGEKPFTCTQCGKSYTCKDTLNDHLKIHTGEKPFTCQQCGKSFIKKQNMKVHMRLHTGERPYTCLWCEESFIYRKDLKDHLRTHSRKEFLSCNQCARDFGQLQHTLAHDIIHINT] 303
# sequence of block fz_linker    28 [KMEFIKEESETMKIEETFRVKHEDTEKQTESEVGVAKKAHTHHFREDWLKEF] 80
# sequence of block fz_finz       0 [MKFIKEESEDIRIKETFSLKHEDAEEQR] 28
# Evidence for and against this transcript:
# % of transcript supported by hints (any source): 0
# CDS exons: 0/11
# CDS introns: 0/10
# 5'UTR exons and introns: 0/0
# 3'UTR exons and introns: 0/0
# hint groups fully obeyed: 181
#     RM: 181
# incompatible hint groups: 3
#     RM:   3
# end gene g287
###
#
# ----- prediction on sequence number 169 (length = 30083, name = LN591246.1:974944-1005027) -----
#
# Predicted genes for sequence number 169 on both strands
# start gene g288
LN591246.1	AUGUSTUS	gene	984306	995771	1	-	.	ID=g288
LN591246.1	AUGUSTUS	transcript	984306	995771	.	-	.	ID=g288.t1;Parent=g288
LN591246.1	AUGUSTUS	stop_codon	984306	984308	.	-	0	Parent=g288.t1
LN591246.1	AUGUSTUS	CDS	984309	984350	.	-	0	ID=g288.t1.cds;Parent=g288.t1
LN591246.1	AUGUSTUS	CDS	985622	985756	.	-	0	ID=g288.t1.cds;Parent=g288.t1
LN591246.1	AUGUSTUS	CDS	995733	995771	.	-	0	ID=g288.t1.cds;Parent=g288.t1
LN591246.1	AUGUSTUS	start_codon	995769	995771	.	-	0	Parent=g288.t1
# protein sequence = [MDPLRQSKLDEALANVMLEYDIDEAQALLEKNFATASRNLDSLEDDLDFLRDQFTTTEKWSMQSVQQDFAEA]
# Evidence for and against this transcript:
# % of transcript supported by hints (any source): 0
# CDS exons: 0/3
# CDS introns: 0/2
# 5'UTR exons and introns: 0/0
# 3'UTR exons and introns: 0/0
# hint groups fully obeyed: 101
#     RM: 101
# incompatible hint groups: 2
#     RM:   2
# end gene g288
###
#
# ----- prediction on sequence number 170 (length = 30161, name = LN591247.1:994392-1024553) -----
#
# Predicted genes for sequence number 170 on both strands
# start gene g289
LN591247.1	AUGUSTUS	gene	1000339	1002335	1	-	.	ID=g289
LN591247.1	AUGUSTUS	transcript	1000339	1002335	.	-	.	ID=g289.t1;Parent=g289
LN591247.1	AUGUSTUS	stop_codon	1000339	1000341	.	-	0	Parent=g289.t1
LN591247.1	AUGUSTUS	CDS	1000342	1000349	.	-	2	ID=g289.t1.cds;Parent=g289.t1
LN591247.1	AUGUSTUS	CDS	1000795	1000875	.	-	2	ID=g289.t1.cds;Parent=g289.t1
LN591247.1	AUGUSTUS	CDS	1001006	1002335	.	-	0	ID=g289.t1.cds;Parent=g289.t1
LN591247.1	AUGUSTUS	start_codon	1002333	1002335	.	-	0	Parent=g289.t1
# protein sequence = [MSEATGKAKVLDLADIAESIFSQPISPDVWKILGKMKNDDISSVVRNDFLILQLSQCLYNKHGSDPTKSEYIRQKARE
# MGRLLLKLRRKYSIYSFEDAVKPNNFYKVVEAVKDVAGYDEKSHMYKTPSLALKLGHSLNKIGDIILCRAIAVEDDVMTKATEQFKRLCSSEWTGHVS
# NAALATLNKSKFSKPSTIPFTQDVQLLHQYLEKKSVDVSESLKNHESSHTYAELAKVALAQVIIFNRRCAGEVSKMTLECFKKRNQTELHEDIALGLS
# PFEQKMSKHFSRVEILGKKGKKGRKVAILFNPELVRTIKLIVEKRDVCEVDRDNPFLFGRPKCSPTSFFRGQDCIRLFASQCGAKNPEHLRSTQLRKQ
# VATVSQILSLKDNELNQLANFLGHDIRVHRDYYRLPDATIEIAKISKLLLAMEKGNLARFQGKTFDEIEIEEEIDLESDEEEISDEDDEESGPAHRVR
# VLV]
# Evidence for and against this transcript:
# % of transcript supported by hints (any source): 0
# CDS exons: 0/3
# CDS introns: 0/2
# 5'UTR exons and introns: 0/0
# 3'UTR exons and introns: 0/0
# hint groups fully obeyed: 1
#     RM:   1
# incompatible hint groups: 2
#     RM:   2
# end gene g289
###
# start gene g290
LN591247.1	AUGUSTUS	gene	1014846	1024158	1	-	.	ID=g290
LN591247.1	AUGUSTUS	transcript	1014846	1024158	.	-	.	ID=g290.t1;Parent=g290
LN591247.1	AUGUSTUS	stop_codon	1014846	1014848	.	-	0	Parent=g290.t1
LN591247.1	AUGUSTUS	CDS	1014849	1014965	.	-	0	ID=g290.t1.cds;Parent=g290.t1
LN591247.1	AUGUSTUS	CDS	1015396	1015491	.	-	0	ID=g290.t1.cds;Parent=g290.t1
LN591247.1	AUGUSTUS	CDS	1016515	1016703	.	-	0	ID=g290.t1.cds;Parent=g290.t1
LN591247.1	AUGUSTUS	CDS	1016971	1017054	.	-	0	ID=g290.t1.cds;Parent=g290.t1
LN591247.1	AUGUSTUS	CDS	1018755	1018868	.	-	0	ID=g290.t1.cds;Parent=g290.t1
LN591247.1	AUGUSTUS	CDS	1019007	1019097	.	-	1	ID=g290.t1.cds;Parent=g290.t1
LN591247.1	AUGUSTUS	CDS	1020509	1020585	.	-	0	ID=g290.t1.cds;Parent=g290.t1
LN591247.1	AUGUSTUS	CDS	1020906	1021004	.	-	0	ID=g290.t1.cds;Parent=g290.t1
LN591247.1	AUGUSTUS	CDS	1022640	1022838	.	-	1	ID=g290.t1.cds;Parent=g290.t1
LN591247.1	AUGUSTUS	CDS	1023857	1023942	.	-	0	ID=g290.t1.cds;Parent=g290.t1
LN591247.1	AUGUSTUS	CDS	1024021	1024158	.	-	0	ID=g290.t1.cds;Parent=g290.t1
LN591247.1	AUGUSTUS	start_codon	1024156	1024158	.	-	0	Parent=g290.t1
# protein sequence = [MVSYCLFTQEVTDYTHPLIFSVNVGLQNADEGPVLDDGWPTSLQSELPFWNGCDNDDQCVPNLVLQSSSDLLDRRQFC
# GRRERSSWPPCVHQRTSGERLVEASRRKVLVEARLENRGENAYGTILHITHSPNLQFSSLVLKAPSDIAIECPNSDDQSLYRTCNISAPFIRSFAPVY
# FRLEFEFSRSVFLNYVQITLRVSRDSSPPVFEIKPELVQTIPVGTGPPFNLSYQIQNLGMFPVSELLFTLNVFAVTRNANALLRLSDLDITQTAGSHC
# NAPRVITAGSSSQEDLSLNPHMNASTSDSLLAQCRINLFPQGDVSITATGHLNLQSLLAVSISDIPNGDVSITATGHLNLQSLLAVKFKRLDLVMTAV
# VELSPSSPMFLHEERPMRHIILEIRKEEEYRIPIWVIVGSTLGGLQLLALLVLALWKV]
# Evidence for and against this transcript:
# % of transcript supported by hints (any source): 0
# CDS exons: 0/11
# CDS introns: 0/10
# 5'UTR exons and introns: 0/0
# 3'UTR exons and introns: 0/0
# hint groups fully obeyed: 63
#     RM:  63
# incompatible hint groups: 3
#     RM:   3
# end gene g290
###
#
# ----- prediction on sequence number 171 (length = 30083, name = LN591251.1:522999-553082) -----
#
# Predicted genes for sequence number 171 on both strands
# (none)
#
# ----- prediction on sequence number 172 (length = 30083, name = LN591264.1:584476-614559) -----
#
# Predicted genes for sequence number 172 on both strands
# start gene g291
LN591264.1	AUGUSTUS	gene	610782	614316	1	-	.	ID=g291
LN591264.1	AUGUSTUS	transcript	610782	614316	.	-	.	ID=g291.t1;Parent=g291
LN591264.1	AUGUSTUS	stop_codon	610782	610784	.	-	0	Parent=g291.t1
LN591264.1	AUGUSTUS	CDS	610785	611053	.	-	2	ID=g291.t1.cds;Parent=g291.t1
LN591264.1	AUGUSTUS	CDS	614295	614316	.	-	0	ID=g291.t1.cds;Parent=g291.t1
LN591264.1	AUGUSTUS	start_codon	614314	614316	.	-	0	Parent=g291.t1
# protein sequence = [MSCLTGPLSFTIVVPPDPIVAHVGSTVILPCWISPPENAEALEIRWYRHNQFSNPIIQEPKLFDSAVRSVWWTEGMET
# SLYGWRDSQFRMKIHFTVM]
# Evidence for and against this transcript:
# % of transcript supported by hints (any source): 0
# CDS exons: 0/2
# CDS introns: 0/1
# 5'UTR exons and introns: 0/0
# 3'UTR exons and introns: 0/0
# hint groups fully obeyed: 15
#     RM:  15
# incompatible hint groups: 1
#     RM:   1
# end gene g291
###
#
# ----- prediction on sequence number 173 (length = 30344, name = LN591285.1:598657-629001) -----
#
# Predicted genes for sequence number 173 on both strands
# start gene g292
LN591285.1	AUGUSTUS	gene	621830	622721	1	+	.	ID=g292
LN591285.1	AUGUSTUS	transcript	621830	622721	.	+	.	ID=g292.t1;Parent=g292
LN591285.1	AUGUSTUS	start_codon	621830	621832	.	+	0	Parent=g292.t1
LN591285.1	AUGUSTUS	CDS	621830	621887	.	+	0	ID=g292.t1.cds;Parent=g292.t1
LN591285.1	AUGUSTUS	CDS	622448	622576	.	+	2	ID=g292.t1.cds;Parent=g292.t1
LN591285.1	AUGUSTUS	CDS	622663	622718	.	+	2	ID=g292.t1.cds;Parent=g292.t1
LN591285.1	AUGUSTUS	stop_codon	622719	622721	.	+	0	Parent=g292.t1
# protein sequence = [MDSESDLKLFEQYIKDVYLREVILNFFHRMMSNALMAKFNMRGGGQLEKKPFKVTPLYDVIQGDITTHLSLSEMSCSL
# SHS]
# Evidence for and against this transcript:
# % of transcript supported by hints (any source): 0
# CDS exons: 0/3
# CDS introns: 0/2
# 5'UTR exons and introns: 0/0
# 3'UTR exons and introns: 0/0
# hint groups fully obeyed: 5
#     RM:   5
# incompatible hint groups: 0
# end gene g292
###
#
# ----- prediction on sequence number 174 (length = 31802, name = LN591301.1:326369-358171) -----
#
# Predicted genes for sequence number 174 on both strands
# start gene g293
LN591301.1	AUGUSTUS	gene	343094	347016	1	+	.	ID=g293
LN591301.1	AUGUSTUS	transcript	343094	347016	.	+	.	ID=g293.t1;Parent=g293
LN591301.1	AUGUSTUS	start_codon	343094	343096	.	+	0	Parent=g293.t1
LN591301.1	AUGUSTUS	CDS	343094	343178	.	+	0	ID=g293.t1.cds;Parent=g293.t1
LN591301.1	AUGUSTUS	CDS	345492	345974	.	+	2	ID=g293.t1.cds;Parent=g293.t1
LN591301.1	AUGUSTUS	CDS	346204	346237	.	+	2	ID=g293.t1.cds;Parent=g293.t1
LN591301.1	AUGUSTUS	CDS	346323	347013	.	+	1	ID=g293.t1.cds;Parent=g293.t1
LN591301.1	AUGUSTUS	stop_codon	347014	347016	.	+	0	Parent=g293.t1
LN591301.1	AUGUSTUS	protein_match	343094	343177	3.94	+	0	ID=pp.g293.t1.fz_finz;Target=fz_finz 1 28;Target_start=0;
LN591301.1	AUGUSTUS	protein_match	343178	343178	1	+	0	ID=pp.g293.t1.fz_linker;Target=fz_linker 1 1;Target_start=28;
LN591301.1	AUGUSTUS	protein_match	345492	345646	1.44	+	2	ID=pp.g293.t1.fz_linker;Target=fz_linker 1 52;Target_start=28;
LN591301.1	AUGUSTUS	protein_match	346420	347007	4.59	+	0	ID=pp.g293.t1.fz_znf;Target=fz_znf 1 196;Target_start=233;
LN591301.1	AUGUSTUS	interblock_region	345647	345974	.	+	0	ID=pp.g293.t1.iBR2
LN591301.1	AUGUSTUS	interblock_region	346204	346237	.	+	2	ID=pp.g293.t1.iBR2
LN591301.1	AUGUSTUS	interblock_region	346323	346419	.	+	1	ID=pp.g293.t1.iBR2
LN591301.1	AUGUSTUS	interblock_region	347008	347016	.	+	0	ID=pp.g293.t1.iBR3
# protein sequence = [MSCIKAESEDIRIEEVFSLKREDTEEDPEPMVLIEESKDRYKNHEFSTEEKSFSCSQTETSSQKKPKRTRIRKRVICS
# ECGKWISNQRNLTVHMRTHTGEKPFTCPQCGNRFSQQGSFDRHMRVHSGEKPYSCELCGKSFTAQINLDYHMNSHTGEKPFSCDQCGKRFRHKATVKN
# HKKIHSRQERFICEPMVLIEESKDRTRIRKRVICSECGKWISNQRNLTVHMRTHTGEKPFTCPQCGNRFSQQGSFDRHMRVHSGEKPYSCELCGKSFT
# AQINLDYHMNSHTGEKPFSCDQCGKRFRHKATVKNHKKIHSRQERFICGQCGLSFTDASHLKSHVTTHAGEKPNMCDHCGKGFVNKRTLKVHMIIHTG
# ERPFACLECGQRFKLKASLQTHMSVHSEERPFTCPMCGKRCKLKGNLRLHMRLHTGEKP]
# sequence of block fz_finz       0 [MSCIKAESEDIRIEEVFSLKREDTEEDP] 28
# sequence of block fz_linker    28 [EPMVLIEESKDRYKNHEFSTEEKSFSCSQTETSSQKKPKRTRIRKRVICSEC] 80
# sequence of block fz_znf      233 [KPFTCPQCGNRFSQQGSFDRHMRVHSGEKPYSCELCGKSFTAQINLDYHMNSHTGEKPFSCDQCGKRFRHKATVKNHKKIHSRQERFICGQCGLSFTDASHLKSHVTTHAGEKPNMCDHCGKGFVNKRTLKVHMIIHTGERPFACLECGQRFKLKASLQTHMSVHSEERPFTCPMCGKRCKLKGNLRLHMRLHTGE] 429
# Evidence for and against this transcript:
# % of transcript supported by hints (any source): 0
# CDS exons: 0/4
# CDS introns: 0/3
# 5'UTR exons and introns: 0/0
# 3'UTR exons and introns: 0/0
# hint groups fully obeyed: 15
#     RM:  15
# incompatible hint groups: 0
# end gene g293
###
# start gene g294
LN591301.1	AUGUSTUS	gene	356010	357059	1	+	.	ID=g294
LN591301.1	AUGUSTUS	transcript	356010	357059	.	+	.	ID=g294.t1;Parent=g294
LN591301.1	AUGUSTUS	start_codon	356010	356012	.	+	0	Parent=g294.t1
LN591301.1	AUGUSTUS	CDS	356010	357056	.	+	0	ID=g294.t1.cds;Parent=g294.t1
LN591301.1	AUGUSTUS	stop_codon	357057	357059	.	+	0	Parent=g294.t1
# protein sequence = [MYGPSKQLSLDEMTIAFKGKSTLKMYNPNKPDKYGYKVFVLSEAKSGYVLQWSMYTGQSRPNSSDFGATHLNVRELMA
# PYTGKGHEVYMDSYYTSPAIADELASNDLGLCGTVSSKRKGMPKGLSREQLPLSKGDDPVFMRKGKMLACAWHDTKRLTMLSTLHSNTCVRKRIRTKH
# TDSGYREINRPVCVDDYNSFMGGVDTADQRMKTYLFPHRSRKWYNRIFNAILSVSMVNAHIIYCRCTAAPHKTLKVFVQDVITALLEGFSRKESNKGR
# KSSSLGDLPQRLTERHFICQADGYPDCVVCSDRTRPKGRCPTKYMCRQCGLGLCVVPCNERYHTMKHYKKCHLDG]
# Evidence for and against this transcript:
# % of transcript supported by hints (any source): 0
# CDS exons: 0/1
# CDS introns: 0/0
# 5'UTR exons and introns: 0/0
# 3'UTR exons and introns: 0/0
# hint groups fully obeyed: 0
# incompatible hint groups: 0
# end gene g294
###
#
# ----- prediction on sequence number 175 (length = 28443, name = LN591301.1:358319-386762) -----
#
# Predicted genes for sequence number 175 on both strands
# start gene g295
LN591301.1	AUGUSTUS	gene	369640	386578	1	-	.	ID=g295
LN591301.1	AUGUSTUS	transcript	369640	386578	.	-	.	ID=g295.t1;Parent=g295
LN591301.1	AUGUSTUS	stop_codon	369640	369642	.	-	0	Parent=g295.t1
LN591301.1	AUGUSTUS	CDS	369643	370299	.	-	0	ID=g295.t1.cds;Parent=g295.t1
LN591301.1	AUGUSTUS	CDS	370416	370723	.	-	2	ID=g295.t1.cds;Parent=g295.t1
LN591301.1	AUGUSTUS	CDS	373318	373396	.	-	0	ID=g295.t1.cds;Parent=g295.t1
LN591301.1	AUGUSTUS	CDS	386573	386578	.	-	0	ID=g295.t1.cds;Parent=g295.t1
LN591301.1	AUGUSTUS	start_codon	386576	386578	.	-	0	Parent=g295.t1
LN591301.1	AUGUSTUS	protein_match	369649	370236	6.82	-	0	ID=pp.g295.t1.fz_znf;Target=fz_znf 1 196;Target_start=152;
LN591301.1	AUGUSTUS	protein_match	370569	370723	1.82	-	2	ID=pp.g295.t1.fz_linker;Target=fz_linker 1 52;Target_start=28;
LN591301.1	AUGUSTUS	protein_match	373318	373318	1	-	0	ID=pp.g295.t1.fz_linker;Target=fz_linker 1 1;Target_start=28;
LN591301.1	AUGUSTUS	protein_match	373319	373396	7.66	-	0	ID=pp.g295.t1.fz_finz;Target=fz_finz 3 28;Target_start=0;
LN591301.1	AUGUSTUS	protein_match	386573	386578	9.55	-	0	ID=pp.g295.t1.fz_finz;Target=fz_finz 1 2;Target_start=0;
LN591301.1	AUGUSTUS	interblock_region	369640	369648	.	-	0	ID=pp.g295.t1.iBR3
LN591301.1	AUGUSTUS	interblock_region	370237	370299	.	-	0	ID=pp.g295.t1.iBR2
LN591301.1	AUGUSTUS	interblock_region	370416	370568	.	-	0	ID=pp.g295.t1.iBR2
# protein sequence = [MHFIKEEREDVKIEDTFRVKHEDTETHTDLMALKEEKVVLDENEEEDQYENLHDFITGEKPFCRLKTEKTFTRKRAQE
# SETQSYFTCFRFGKRFSQRKNPKDHKSIHNGKKTFICQQCGKSFSHRGNLTRHCGKSYAQRGNFKIHMRIHSGESPFTCQQCGKSFTRKDTLDKHIRI
# HTGEKHFTCPQCGKSFALKENFTRHMRTHTGEKPYTCQHCGESFAQQGNLNIHMRVHTGENPYICLQCGKSFRQHGNLTVHMRIHNGERPYSCQLCGK
# SFARKICLERHVRIHTGEKPYTCQKCGKSFCQHGNLRVHMRIHNGERPFSCQLCGKSFTRKICLERHMRVHTGEKP]
# sequence of block fz_znf      152 [SPFTCQQCGKSFTRKDTLDKHIRIHTGEKHFTCPQCGKSFALKENFTRHMRTHTGEKPYTCQHCGESFAQQGNLNIHMRVHTGENPYICLQCGKSFRQHGNLTVHMRIHNGERPYSCQLCGKSFARKICLERHVRIHTGEKPYTCQKCGKSFCQHGNLRVHMRIHNGERPFSCQLCGKSFTRKICLERHMRVHTGE] 348
# sequence of block fz_linker    28 [DLMALKEEKVVLDENEEEDQYENLHDFITGEKPFCRLKTEKTFTRKRAQESE] 80
# sequence of block fz_finz       0 [MHFIKEEREDVKIEDTFRVKHEDTETHT] 28
# Evidence for and against this transcript:
# % of transcript supported by hints (any source): 0
# CDS exons: 0/4
# CDS introns: 0/3
# 5'UTR exons and introns: 0/0
# 3'UTR exons and introns: 0/0
# hint groups fully obeyed: 118
#     RM: 118
# incompatible hint groups: 2
#     RM:   2
# end gene g295
###
#
# ----- prediction on sequence number 176 (length = 20045, name = LN591341.1:8992-29037) -----
#
# Predicted genes for sequence number 176 on both strands
# (none)
#
# ----- prediction on sequence number 177 (length = 30257, name = LN591389.1:47119-77376) -----
#
# Predicted genes for sequence number 177 on both strands
# start gene g296
LN591389.1	AUGUSTUS	gene	62119	63488	1	+	.	ID=g296
LN591389.1	AUGUSTUS	transcript	62119	63488	.	+	.	ID=g296.t1;Parent=g296
LN591389.1	AUGUSTUS	start_codon	62119	62121	.	+	0	Parent=g296.t1
LN591389.1	AUGUSTUS	CDS	62119	62377	.	+	0	ID=g296.t1.cds;Parent=g296.t1
LN591389.1	AUGUSTUS	CDS	63244	63485	.	+	2	ID=g296.t1.cds;Parent=g296.t1
LN591389.1	AUGUSTUS	stop_codon	63486	63488	.	+	0	Parent=g296.t1
# protein sequence = [MEFIKEESEDVKIEETFRVKHEDTEEQTKMEFIKVESEDVKIEETFRVKHEDTEEQTKMEFIKEESEDMKIEETFRDK
# QEDTEKQTGLMAQKEENQELNGMENKVQHENHHDFIAGEKPYTCPQCGESFTNKTGLKTHIRSHTGEKPFTCELCGKSFGTKEHLNTAH]
# Evidence for and against this transcript:
# % of transcript supported by hints (any source): 0
# CDS exons: 0/2
# CDS introns: 0/1
# 5'UTR exons and introns: 0/0
# 3'UTR exons and introns: 0/0
# hint groups fully obeyed: 4
#     RM:   4
# incompatible hint groups: 3
#     RM:   3
# end gene g296
###
#
# ----- prediction on sequence number 178 (length = 30077, name = LN591414.1:592190-622267) -----
#
# Predicted genes for sequence number 178 on both strands
# start gene g297
LN591414.1	AUGUSTUS	gene	602560	616420	1	+	.	ID=g297
LN591414.1	AUGUSTUS	transcript	602560	616420	.	+	.	ID=g297.t1;Parent=g297
LN591414.1	AUGUSTUS	start_codon	602560	602562	.	+	0	Parent=g297.t1
LN591414.1	AUGUSTUS	CDS	602560	602586	.	+	0	ID=g297.t1.cds;Parent=g297.t1
LN591414.1	AUGUSTUS	CDS	604090	604130	.	+	0	ID=g297.t1.cds;Parent=g297.t1
LN591414.1	AUGUSTUS	CDS	605553	605686	.	+	1	ID=g297.t1.cds;Parent=g297.t1
LN591414.1	AUGUSTUS	CDS	616362	616417	.	+	2	ID=g297.t1.cds;Parent=g297.t1
LN591414.1	AUGUSTUS	stop_codon	616418	616420	.	+	0	Parent=g297.t1
# protein sequence = [MGEEHPMSTISGFDPEDLAVDVGFQELLPFNGPEEQDKLSEEFLEYQLMDIPMPQDPTTFNAEEFWGSPGPYGTASGS
# GPGPRSTC]
# Evidence for and against this transcript:
# % of transcript supported by hints (any source): 0
# CDS exons: 0/4
# CDS introns: 0/3
# 5'UTR exons and introns: 0/0
# 3'UTR exons and introns: 0/0
# hint groups fully obeyed: 86
#     RM:  86
# incompatible hint groups: 0
# end gene g297
###
#
# ----- prediction on sequence number 179 (length = 30074, name = LN591417.1:20495-50569) -----
#
# Predicted genes for sequence number 179 on both strands
# start gene g298
LN591417.1	AUGUSTUS	gene	25258	30408	1	+	.	ID=g298
LN591417.1	AUGUSTUS	transcript	25258	30408	.	+	.	ID=g298.t1;Parent=g298
LN591417.1	AUGUSTUS	start_codon	25258	25260	.	+	0	Parent=g298.t1
LN591417.1	AUGUSTUS	CDS	25258	25302	.	+	0	ID=g298.t1.cds;Parent=g298.t1
LN591417.1	AUGUSTUS	CDS	25766	25864	.	+	0	ID=g298.t1.cds;Parent=g298.t1
LN591417.1	AUGUSTUS	CDS	28330	28563	.	+	0	ID=g298.t1.cds;Parent=g298.t1
LN591417.1	AUGUSTUS	CDS	28877	29064	.	+	0	ID=g298.t1.cds;Parent=g298.t1
LN591417.1	AUGUSTUS	CDS	30222	30405	.	+	1	ID=g298.t1.cds;Parent=g298.t1
LN591417.1	AUGUSTUS	stop_codon	30406	30408	.	+	0	Parent=g298.t1
# protein sequence = [MSKISIFLKGAADRDIFSVLTVCCTQQIWSEPPLRQHLQDAIDHKTSTHMIEHNMASNEEDSPTVSNIKRAILNNLYN
# RYTSEYNHLLECTALDPRFRALPHLETDQRDDVFHRLKEKAVLMLQNQDEGKEGASGHPPAAEQPLDQTDRAGAELKQPPSKKTALEDLLGGTFDEPV
# AKHDSQIDAEIKKGIKPDPAMKEAVTKWPVPDSHMALQRFLGFANFYRRYIRNFGQIAAPLTGLTSTKVSFRWN]
# Evidence for and against this transcript:
# % of transcript supported by hints (any source): 0
# CDS exons: 0/5
# CDS introns: 0/4
# 5'UTR exons and introns: 0/0
# 3'UTR exons and introns: 0/0
# hint groups fully obeyed: 17
#     RM:  17
# incompatible hint groups: 1
#     RM:   1
# end gene g298
###
# start gene g299
LN591417.1	AUGUSTUS	gene	30872	31771	1	+	.	ID=g299
LN591417.1	AUGUSTUS	transcript	30872	31771	.	+	.	ID=g299.t1;Parent=g299
LN591417.1	AUGUSTUS	start_codon	30872	30874	.	+	0	Parent=g299.t1
LN591417.1	AUGUSTUS	CDS	30872	31768	.	+	0	ID=g299.t1.cds;Parent=g299.t1
LN591417.1	AUGUSTUS	stop_codon	31769	31771	.	+	0	Parent=g299.t1
# protein sequence = [LAGRLPVPAWLHSEVLQWGHVSRLDCHPGIRRTLFAIRQRFWWPAMVSDVRQFVLACPTCAQCKPVNRPPDGLLNPLP
# VPSHPWSHIALDFVSGLPPSKGNTVILTVVGRFSKGVHFIPLPKLPSARETAQLVVDHVFRLHGLPVDVVSDRGPQFASRFWREFCRQIGASASLSSG
# FHPQTNGQFERANQDLERMLHCLTSNNQSSWCQQLSWVEYTHNSLPVAASGMSPFEYAVGYKSPPGFRPALPSHLRECQEGFGPNLRPNQDGSLSSLV
# LSSSLCVWSAGLPFHPGSASPGAFS]
# Evidence for and against this transcript:
# % of transcript supported by hints (any source): 0
# CDS exons: 0/1
# CDS introns: 0/0
# 5'UTR exons and introns: 0/0
# 3'UTR exons and introns: 0/0
# hint groups fully obeyed: 0
# incompatible hint groups: 0
# end gene g299
###
#
# ----- prediction on sequence number 180 (length = 30065, name = LN591421.1:158179-188244) -----
#
# Predicted genes for sequence number 180 on both strands
# start gene g300
LN591421.1	AUGUSTUS	gene	166117	168450	1	-	.	ID=g300
LN591421.1	AUGUSTUS	transcript	166117	168450	.	-	.	ID=g300.t1;Parent=g300
LN591421.1	AUGUSTUS	stop_codon	166117	166119	.	-	0	Parent=g300.t1
LN591421.1	AUGUSTUS	CDS	166120	166358	.	-	2	ID=g300.t1.cds;Parent=g300.t1
LN591421.1	AUGUSTUS	CDS	166561	166711	.	-	0	ID=g300.t1.cds;Parent=g300.t1
LN591421.1	AUGUSTUS	CDS	167228	167604	.	-	2	ID=g300.t1.cds;Parent=g300.t1
LN591421.1	AUGUSTUS	CDS	167919	168450	.	-	0	ID=g300.t1.cds;Parent=g300.t1
LN591421.1	AUGUSTUS	start_codon	168448	168450	.	-	0	Parent=g300.t1
# protein sequence = [MEEYVDEAPRQGYMRPSTSPATSIFVFVAKKDGGFRPCIDYRALNKRTIEYRYPLPLVPAALELLRGASIFTKLDLRS
# GVMPYGLANSTSVFQAFMNVVFRDYLHLFVIIYINDILIYTRNEADHRLHVAQVLQRLRNNHLYLKLEKCEFPRSSIQFLGYINDAKGIQMDQKKVDA
# VLMYRPGTKNQRGDALSHIHAPGQATLLPESILPPAIIVSPIHWALNDQIARAMLTEPAPPGVPEGLTYVPSALRLPVMDSVHSSLGSGHPGRQQTLS
# LIRNRYWWPGMSREVIRFVQGCFTCAISKENPHKSQKPTIGERDDLGLCTRPSARGSQEAQEPGQHSQSSNTYLPPWSEGSDMAEVPPPPIKLDRDPI
# YTVCSILDSRRQGGFCPEDRSWIPRKDVLDPTLLQEFHINHPNCPIPRGRGRPRRNHHRSS]
# Evidence for and against this transcript:
# % of transcript supported by hints (any source): 0
# CDS exons: 0/4
# CDS introns: 0/3
# 5'UTR exons and introns: 0/0
# 3'UTR exons and introns: 0/0
# hint groups fully obeyed: 1
#     RM:   1
# incompatible hint groups: 0
# end gene g300
###
#
# ----- prediction on sequence number 181 (length = 30083, name = LN591451.1:7969-38052) -----
#
# Predicted genes for sequence number 181 on both strands
# (none)
#
# ----- prediction on sequence number 182 (length = 30083, name = LN591480.1:53546-83629) -----
#
# Predicted genes for sequence number 182 on both strands
# start gene g301
LN591480.1	AUGUSTUS	gene	58439	59267	1	+	.	ID=g301
LN591480.1	AUGUSTUS	transcript	58439	59267	.	+	.	ID=g301.t1;Parent=g301
LN591480.1	AUGUSTUS	start_codon	58439	58441	.	+	0	Parent=g301.t1
LN591480.1	AUGUSTUS	CDS	58439	58846	.	+	0	ID=g301.t1.cds;Parent=g301.t1
LN591480.1	AUGUSTUS	CDS	58944	59264	.	+	0	ID=g301.t1.cds;Parent=g301.t1
LN591480.1	AUGUSTUS	stop_codon	59265	59267	.	+	0	Parent=g301.t1
# protein sequence = [MEDGLKEQFSDAEVVRAVLKVIKPGTFKDMLMNKDDLTVEELKAFLHSHLGEQSNTELFQELMCTKQKDNETPQQFLY
# RVIGLKQKIMLASKHADTDVKYNASTVQDVFLHTVYQGLGHKHDDVRRELKPLLVDPRCPSVKEKAPKTDVIQQLMEKLEQLTSTVELMRQSMQTQVA
# GQFSHNGKGRGDRRREKPYGCDKCVEQNRPDCPHCFHCGEEGHRAVGCLKRPTRQGNWSRSLPRDKQ]
# Evidence for and against this transcript:
# % of transcript supported by hints (any source): 0
# CDS exons: 0/2
# CDS introns: 0/1
# 5'UTR exons and introns: 0/0
# 3'UTR exons and introns: 0/0
# hint groups fully obeyed: 0
# incompatible hint groups: 0
# end gene g301
###
# start gene g302
LN591480.1	AUGUSTUS	gene	59368	61390	1	+	.	ID=g302
LN591480.1	AUGUSTUS	transcript	59368	61390	.	+	.	ID=g302.t1;Parent=g302
LN591480.1	AUGUSTUS	start_codon	59368	59370	.	+	0	Parent=g302.t1
LN591480.1	AUGUSTUS	CDS	59368	60093	.	+	0	ID=g302.t1.cds;Parent=g302.t1
LN591480.1	AUGUSTUS	CDS	60623	61387	.	+	0	ID=g302.t1.cds;Parent=g302.t1
LN591480.1	AUGUSTUS	stop_codon	61388	61390	.	+	0	Parent=g302.t1
# protein sequence = [MEKRRKQPNKTTNPFTYDLPHSKRERLAKLIGRKALTHCNLNGLAVSALLDTGAQVSMIDRDWKSKYLPDTPVRALSD
# IIGDEDELRVYAVNGDVLPFDGWVALTVNLMGNEDPNLSITVPFLVSSLALERPLLGFNVLEEMIQKQPEKLISTLVVLLCNALGIPAEKAELMVSFI
# QASKPSVQCGLLRTGRQDMVIPAGQVAWVKCQVPPHMSTNDTVFLFEPDDDNVQLTELDVGEGLLENTRPDRHTGGYTWFSILDQGKAYHQGFIAEGS
# RHLTAFVTPWGLYEWVRIPFGLSNAPAAFQRSMEEVLGTLRDECCIPYLDDVLCYARTFDEHVEALRKVLQALQHHGVKLRPEKCELFRQEVRYVGRP
# RDLEAVKTLTSKTPQTVGEVRKLTGFLGYYRSYIQDFSRIAKPIYELLQTKSGKAQISTCGKTTKRPQLPSQQPVDWTTQHQVHLTAFVTPWGLYEWG
# PYPISDSQMPPAAFQRSMEEVLGTLRG]
# Evidence for and against this transcript:
# % of transcript supported by hints (any source): 0
# CDS exons: 0/2
# CDS introns: 0/1
# 5'UTR exons and introns: 0/0
# 3'UTR exons and introns: 0/0
# hint groups fully obeyed: 0
# incompatible hint groups: 0
# end gene g302
###
# start gene g303
LN591480.1	AUGUSTUS	gene	61655	62539	1	+	.	ID=g303
LN591480.1	AUGUSTUS	transcript	61655	62539	.	+	.	ID=g303.t1;Parent=g303
LN591480.1	AUGUSTUS	start_codon	61655	61657	.	+	0	Parent=g303.t1
LN591480.1	AUGUSTUS	CDS	61655	62536	.	+	0	ID=g303.t1.cds;Parent=g303.t1
LN591480.1	AUGUSTUS	stop_codon	62537	62539	.	+	0	Parent=g303.t1
# protein sequence = [LTGFLGYYRSYIQDFSRIAKPIYELLQTKSGKAQIPTCGKTTKRPQLPSRQPVDWTTQHQEALEQLVTLLITPPVLAY
# PDFNLPFTLHTDASDQGLGAVLYQRQNGKLRVIGYGSRTLTPAERNYHLHSGKLEFLALKWAVCEKFRDYLYYAPHFTVYTDNNPLTYIMSTAKLNAV
# GHRWVGELSDFQFDIRYRPGKSNVDADTLSRLPLDMGKYEVACTEELSNEAVRATWDGSQAAERKDVAWVAALNMCCPDPPPQPHRHLPAISHDDLVK
# AQKEDQAIGKIISPTQYAKL]
# Evidence for and against this transcript:
# % of transcript supported by hints (any source): 0
# CDS exons: 0/1
# CDS introns: 0/0
# 5'UTR exons and introns: 0/0
# 3'UTR exons and introns: 0/0
# hint groups fully obeyed: 0
# incompatible hint groups: 1
#     RM:   1
# end gene g303
###
#
# ----- prediction on sequence number 183 (length = 30083, name = LN591763.1:18008-48091) -----
#
# Predicted genes for sequence number 183 on both strands
# start gene g304
LN591763.1	AUGUSTUS	gene	20269	20655	1	-	.	ID=g304
LN591763.1	AUGUSTUS	transcript	20269	20655	.	-	.	ID=g304.t1;Parent=g304
LN591763.1	AUGUSTUS	stop_codon	20269	20271	.	-	0	Parent=g304.t1
LN591763.1	AUGUSTUS	CDS	20272	20655	.	-	0	ID=g304.t1.cds;Parent=g304.t1
LN591763.1	AUGUSTUS	start_codon	20653	20655	.	-	0	Parent=g304.t1
# protein sequence = [LIERTYEFRKDCHLYIRFIDLKAAFDTVCHTSLWSILHALGAPPKIVALFKLLNSNTQSCVLIVGRDSDWFPISSGVR
# QGCRAAPDLFNCIIDHLMSRVCERVPGVSFGSYHLTDLEYTDGTILLSTS]
# Evidence for and against this transcript:
# % of transcript supported by hints (any source): 0
# CDS exons: 0/1
# CDS introns: 0/0
# 5'UTR exons and introns: 0/0
# 3'UTR exons and introns: 0/0
# hint groups fully obeyed: 0
# incompatible hint groups: 0
# end gene g304
###
# start gene g305
LN591763.1	AUGUSTUS	gene	20817	21239	1	-	.	ID=g305
LN591763.1	AUGUSTUS	transcript	20817	21239	.	-	.	ID=g305.t1;Parent=g305
LN591763.1	AUGUSTUS	stop_codon	20817	20819	.	-	0	Parent=g305.t1
LN591763.1	AUGUSTUS	CDS	20820	21239	.	-	0	ID=g305.t1.cds;Parent=g305.t1
LN591763.1	AUGUSTUS	start_codon	21237	21239	.	-	0	Parent=g305.t1
# protein sequence = [MSHVFTLLRQARNGPRIKTALVKDSDGNLIATEANCLERCKEHCSLLQHGTSPADPAILSATNAAAPSAACSTEPVTP
# EEVRAALEKLNNRKAPGICAITAEMLKSGGESIVEWLTHLFNEVWETERLPSDWTRGVILPF]
# Evidence for and against this transcript:
# % of transcript supported by hints (any source): 0
# CDS exons: 0/1
# CDS introns: 0/0
# 5'UTR exons and introns: 0/0
# 3'UTR exons and introns: 0/0
# hint groups fully obeyed: 0
# incompatible hint groups: 0
# end gene g305
###
# start gene g306
LN591763.1	AUGUSTUS	gene	21562	48051	1	-	.	ID=g306
LN591763.1	AUGUSTUS	transcript	21562	48051	.	-	.	ID=g306.t1;Parent=g306
LN591763.1	AUGUSTUS	stop_codon	21562	21564	.	-	0	Parent=g306.t1
LN591763.1	AUGUSTUS	CDS	21565	22169	.	-	2	ID=g306.t1.cds;Parent=g306.t1
LN591763.1	AUGUSTUS	CDS	22342	22356	.	-	2	ID=g306.t1.cds;Parent=g306.t1
LN591763.1	AUGUSTUS	CDS	22475	22495	.	-	2	ID=g306.t1.cds;Parent=g306.t1
LN591763.1	AUGUSTUS	CDS	23005	23016	.	-	2	ID=g306.t1.cds;Parent=g306.t1
LN591763.1	AUGUSTUS	CDS	24121	24670	.	-	0	ID=g306.t1.cds;Parent=g306.t1
LN591763.1	AUGUSTUS	CDS	24734	24740	.	-	1	ID=g306.t1.cds;Parent=g306.t1
LN591763.1	AUGUSTUS	CDS	24887	25043	.	-	2	ID=g306.t1.cds;Parent=g306.t1
LN591763.1	AUGUSTUS	CDS	33007	33073	.	-	0	ID=g306.t1.cds;Parent=g306.t1
LN591763.1	AUGUSTUS	CDS	45359	45369	.	-	2	ID=g306.t1.cds;Parent=g306.t1
LN591763.1	AUGUSTUS	CDS	48045	48051	.	-	0	ID=g306.t1.cds;Parent=g306.t1
LN591763.1	AUGUSTUS	start_codon	48049	48051	.	-	0	Parent=g306.t1
LN591763.1	AUGUSTUS	protein_match	22165	22169	0.121	-	2	ID=pp.g306.t1.fz_znf;Target=fz_znf 195 196;Target_start=88;
LN591763.1	AUGUSTUS	protein_match	22342	22356	1.12	-	2	ID=pp.g306.t1.fz_znf;Target=fz_znf 190 195;Target_start=88;
LN591763.1	AUGUSTUS	protein_match	22475	22495	1.55	-	2	ID=pp.g306.t1.fz_znf;Target=fz_znf 183 190;Target_start=88;
LN591763.1	AUGUSTUS	protein_match	23005	23016	1.94	-	2	ID=pp.g306.t1.fz_znf;Target=fz_znf 179 183;Target_start=88;
LN591763.1	AUGUSTUS	protein_match	24121	24655	6.11	-	0	ID=pp.g306.t1.fz_znf;Target=fz_znf 1 179;Target_start=88;
LN591763.1	AUGUSTUS	protein_match	24889	25043	1.22	-	2	ID=pp.g306.t1.fz_linker;Target=fz_linker 1 52;Target_start=28;
LN591763.1	AUGUSTUS	protein_match	33007	33007	1	-	0	ID=pp.g306.t1.fz_linker;Target=fz_linker 1 1;Target_start=28;
LN591763.1	AUGUSTUS	protein_match	33008	33073	6.54	-	0	ID=pp.g306.t1.fz_finz;Target=fz_finz 7 28;Target_start=0;
LN591763.1	AUGUSTUS	protein_match	45359	45369	2.56	-	2	ID=pp.g306.t1.fz_finz;Target=fz_finz 3 6;Target_start=0;
LN591763.1	AUGUSTUS	protein_match	48045	48051	6.99	-	0	ID=pp.g306.t1.fz_finz;Target=fz_finz 1 3;Target_start=0;
LN591763.1	AUGUSTUS	interblock_region	21562	22164	.	-	0	ID=pp.g306.t1.iBR3
LN591763.1	AUGUSTUS	interblock_region	24656	24670	.	-	0	ID=pp.g306.t1.iBR2
LN591763.1	AUGUSTUS	interblock_region	24734	24740	.	-	1	ID=pp.g306.t1.iBR2
LN591763.1	AUGUSTUS	interblock_region	24887	24888	.	-	0	ID=pp.g306.t1.iBR2
# protein sequence = [MTKIEQESEDLRIVEVFSLKHEDTEEQTDLMEENKVIEELMEVGKKHQDTCPQCGKSFSCEQTLNLHMKYHSRMELYE
# CDHNANPHWKEPFTCDQCGKNYKTKGNYNDHMKIHTGEKPHVCDQCGKKCIQKEHLKKHMSIHTGEKPHTCDQCGRSFALKGNYKEHMKIHNGEKPFT
# CDQCGNNFRHKGNLNTHMRIHTGEKPFTCDQCGKNYRHKGDYNLHMKIHSGEKLHTCDQCGKKFIQKEDLKNHMRIHTGDKPFTCAQCGKVFMRYPSM
# LVHLRINLLAPRDGQAFMACKSLISWTPLSDRLLSARFLHQHGKMTIIIAYAPTDVADEDAKDAFFDQLLQAVGQASSHDITVILTDANGTLSSSDRS
# TGSPVGTTFADRSTNDNGNCLLLLCHHNNLCVVDTWFPLKLIHHWTWYSPDGRTRKALHHILISRHWKPFVTDCHVYLGAELGNTDHRLLVAQLKLKL
# RANQLTKNGLLPTQ]
# sequence of block fz_znf       88 [EPFTCDQCGKNYKTKGNYNDHMKIHTGEKPHVCDQCGKKCIQKEHLKKHMSIHTGEKPHTCDQCGRSFALKGNYKEHMKIHNGEKPFTCDQCGNNFRHKGNLNTHMRIHTGEKPFTCDQCGKNYRHKGDYNLHMKIHSGEKLHTCDQCGKKFIQKEDLKNHMRIHTGDKPFTCAQCGKVFMRYPSMLVHLRINLLA] 284
# sequence of block fz_linker    28 [DLMEENKVIEELMEVGKKHQDTCPQCGKSFSCEQTLNLHMKYHSRMELYECD] 80
# sequence of block fz_finz       0 [MTKIEQESEDLRIVEVFSLKHEDTEEQT] 28
# Evidence for and against this transcript:
# % of transcript supported by hints (any source): 0
# CDS exons: 0/10
# CDS introns: 0/9
# 5'UTR exons and introns: 0/0
# 3'UTR exons and introns: 0/0
# hint groups fully obeyed: 147
#     RM: 147
# incompatible hint groups: 1
#     RM:   1
# end gene g306
###
#
# ----- prediction on sequence number 184 (length = 30083, name = LN591785.1:1109884-1139967) -----
#
# Predicted genes for sequence number 184 on both strands
# start gene g307
LN591785.1	AUGUSTUS	gene	1114597	1115151	1	+	.	ID=g307
LN591785.1	AUGUSTUS	transcript	1114597	1115151	.	+	.	ID=g307.t1;Parent=g307
LN591785.1	AUGUSTUS	start_codon	1114597	1114599	.	+	0	Parent=g307.t1
LN591785.1	AUGUSTUS	CDS	1114597	1115148	.	+	0	ID=g307.t1.cds;Parent=g307.t1
LN591785.1	AUGUSTUS	stop_codon	1115149	1115151	.	+	0	Parent=g307.t1
# protein sequence = [MNMGTLPGMDASKSMVTLHAAPRRKRRVLFSQAQVYELERRFKQQKYLSAPEREHLASMIHLTPTQVKIWFQNHRYKM
# KRQAKDKASQPQQDSGSLCAQQSPRRVAVPVLVKDGKPCQNGSSTPTSVHQQVQSVLGSETLASAEDLEEMSPSPPLMNSLSQTDAALIEYTSGMVSS
# NLLYGRTW]
# Evidence for and against this transcript:
# % of transcript supported by hints (any source): 0
# CDS exons: 0/1
# CDS introns: 0/0
# 5'UTR exons and introns: 0/0
# 3'UTR exons and introns: 0/0
# hint groups fully obeyed: 0
# incompatible hint groups: 0
# end gene g307
###
# start gene g308
LN591785.1	AUGUSTUS	gene	1116707	1136864	1	-	.	ID=g308
LN591785.1	AUGUSTUS	transcript	1116707	1136864	.	-	.	ID=g308.t1;Parent=g308
LN591785.1	AUGUSTUS	stop_codon	1116707	1116709	.	-	0	Parent=g308.t1
LN591785.1	AUGUSTUS	CDS	1116710	1116763	.	-	0	ID=g308.t1.cds;Parent=g308.t1
LN591785.1	AUGUSTUS	CDS	1116846	1116984	.	-	1	ID=g308.t1.cds;Parent=g308.t1
LN591785.1	AUGUSTUS	CDS	1118564	1118716	.	-	1	ID=g308.t1.cds;Parent=g308.t1
LN591785.1	AUGUSTUS	CDS	1120417	1120557	.	-	1	ID=g308.t1.cds;Parent=g308.t1
LN591785.1	AUGUSTUS	CDS	1127817	1128427	.	-	0	ID=g308.t1.cds;Parent=g308.t1
LN591785.1	AUGUSTUS	CDS	1129327	1129452	.	-	0	ID=g308.t1.cds;Parent=g308.t1
LN591785.1	AUGUSTUS	CDS	1136817	1136864	.	-	0	ID=g308.t1.cds;Parent=g308.t1
LN591785.1	AUGUSTUS	start_codon	1136862	1136864	.	-	0	Parent=g308.t1
# protein sequence = [MDPHTAADFTVDNVEKALHQLYYDPNIENKNLAQKWLMQAQVSPQAWQFCWVLLRPEKVPEIQYFGASALHTKISRYW
# GDIPTEQYNTLKTQLFSQIARFASGSKIVLTRLCVALASLALNMMPEAWPGAVSEMVHMFQEEGGEVDGRARCLALLELLTVLPEEFQTSRLPQYRKG
# QVRGALGREWTAVYPLLQQLLRQPDSPPLVKARVLKCLSSWVLLDVPLNESEGLVEACFTALSDPELFDTAVEAIVNTISQPDSQRYVDTLLKLVPQV
# LQLQEQLRDAIRNGDMETSHGICRIAVSLGENHSRSVLLFSIRALLEQVEHWQSFLALVNMIMFCTGIPGHYPVNETTSSLTLTFXFQHGAHGWDRAM
# QSQSTAYQQNQERGRGGWRPPHNQQDSRRGGHQQGFGQGYGLPPPSRRYNWN]
# Evidence for and against this transcript:
# % of transcript supported by hints (any source): 0
# CDS exons: 0/7
# CDS introns: 0/6
# 5'UTR exons and introns: 0/0
# 3'UTR exons and introns: 0/0
# hint groups fully obeyed: 115
#     RM: 115
# incompatible hint groups: 1
#     RM:   1
# end gene g308
###
#
# ----- prediction on sequence number 185 (length = 30083, name = LN591859.1:36297-66380) -----
#
# Predicted genes for sequence number 185 on both strands
# (none)
#
# ----- prediction on sequence number 186 (length = 30161, name = LN591896.1:250617-280778) -----
#
# Predicted genes for sequence number 186 on both strands
# start gene g309
LN591896.1	AUGUSTUS	gene	262907	266758	1	-	.	ID=g309
LN591896.1	AUGUSTUS	transcript	262907	266758	.	-	.	ID=g309.t1;Parent=g309
LN591896.1	AUGUSTUS	stop_codon	262907	262909	.	-	0	Parent=g309.t1
LN591896.1	AUGUSTUS	CDS	262910	263161	.	-	0	ID=g309.t1.cds;Parent=g309.t1
LN591896.1	AUGUSTUS	CDS	263316	263727	.	-	1	ID=g309.t1.cds;Parent=g309.t1
LN591896.1	AUGUSTUS	CDS	264389	264438	.	-	0	ID=g309.t1.cds;Parent=g309.t1
LN591896.1	AUGUSTUS	CDS	264840	264880	.	-	2	ID=g309.t1.cds;Parent=g309.t1
LN591896.1	AUGUSTUS	CDS	265616	265781	.	-	0	ID=g309.t1.cds;Parent=g309.t1
LN591896.1	AUGUSTUS	CDS	266756	266758	.	-	0	ID=g309.t1.cds;Parent=g309.t1
LN591896.1	AUGUSTUS	start_codon	266756	266758	.	-	0	Parent=g309.t1
LN591896.1	AUGUSTUS	protein_match	262979	263161	1.85	-	0	ID=pp.g309.t1.fz_znf;Target=fz_znf 136 196;Target_start=89;
LN591896.1	AUGUSTUS	protein_match	263316	263720	1.34	-	0	ID=pp.g309.t1.fz_znf;Target=fz_znf 1 135;Target_start=89;
LN591896.1	AUGUSTUS	protein_match	264409	264438	1.04	-	0	ID=pp.g309.t1.fz_linker;Target=fz_linker 43 52;Target_start=28;
LN591896.1	AUGUSTUS	protein_match	264840	264880	1.23	-	2	ID=pp.g309.t1.fz_linker;Target=fz_linker 29 42;Target_start=28;
LN591896.1	AUGUSTUS	protein_match	265616	265700	1.77	-	0	ID=pp.g309.t1.fz_linker;Target=fz_linker 1 29;Target_start=28;
LN591896.1	AUGUSTUS	protein_match	265701	265781	5.31	-	0	ID=pp.g309.t1.fz_finz;Target=fz_finz 2 28;Target_start=0;
LN591896.1	AUGUSTUS	protein_match	266756	266758	39.1	-	0	ID=pp.g309.t1.fz_finz;Target=fz_finz 1 1;Target_start=0;
LN591896.1	AUGUSTUS	interblock_region	262907	262978	.	-	0	ID=pp.g309.t1.iBR3
LN591896.1	AUGUSTUS	interblock_region	263721	263727	.	-	1	ID=pp.g309.t1.iBR2
LN591896.1	AUGUSTUS	interblock_region	264389	264408	.	-	0	ID=pp.g309.t1.iBR2
# protein sequence = [MMFIKEESLDMRNEEAFGVKHEDTKEQTKMVIIKEESEDMRNEEFRVKHEYTETQTGTSSAHHLKRTIPKKPKNVCLP
# PSNLTDLERLNLYLSLFALDPLVLKKEHEKLNEIQDKDRCKKYYGSITGHKSEKTCSQKRAQKTGSRSDYTCKQCGKKFNHQGNLKVHMRIHTGEKPF
# TCKLCGKSFIQKRILKSHVTIHTEEKPFICQQCGRCCFTQKGNLKNTSLTHEQKPFTCDQCEKSFRHKVSLNKHMRIRTEKSHVTYLQCEICFTYQKG
# LKTSFANSFWTDIALLHSVKRGLLKGLLQKRGKR]
# sequence of block fz_znf       89 [LYLSLFALDPLVLKKEHEKLNEIQDKDRCKKYYGSITGHKSEKTCSQKRAQKTGSRSDYTCKQCGKKFNHQGNLKVHMRIHTGEKPFTCKLCGKSFIQKRILKSHVTIHTEEKPFICQQCGRCCFTQKGNLKNTSLTHEQKPFTCDQCEKSFRHKVSLNKHMRIRTEKSHVTYLQCEICFTYQKGLKTSFANSFWT] 285
# sequence of block fz_linker    28 [KMVIIKEESEDMRNEEFRVKHEYTETQTGTSSAHHLKRTIPKKPKNVCLPPS] 80
# sequence of block fz_finz       0 [MMFIKEESLDMRNEEAFGVKHEDTKEQT] 28
# Evidence for and against this transcript:
# % of transcript supported by hints (any source): 0
# CDS exons: 0/6
# CDS introns: 0/5
# 5'UTR exons and introns: 0/0
# 3'UTR exons and introns: 0/0
# hint groups fully obeyed: 24
#     RM:  24
# incompatible hint groups: 6
#     RM:   6
# end gene g309
###
# start gene g310
LN591896.1	AUGUSTUS	gene	275957	276569	1	-	.	ID=g310
LN591896.1	AUGUSTUS	transcript	275957	276569	.	-	.	ID=g310.t1;Parent=g310
LN591896.1	AUGUSTUS	stop_codon	275957	275959	.	-	0	Parent=g310.t1
LN591896.1	AUGUSTUS	CDS	275960	276140	.	-	1	ID=g310.t1.cds;Parent=g310.t1
LN591896.1	AUGUSTUS	CDS	276235	276569	.	-	0	ID=g310.t1.cds;Parent=g310.t1
LN591896.1	AUGUSTUS	start_codon	276567	276569	.	-	0	Parent=g310.t1
# protein sequence = [MEEAPTQQQPLSQALERQRAMETWWCKCLHCHTMPTELESLCCTEWDTVMPQLEHVEHSADGMTSALQCITEDTGFPP
# LLSRSVLDVFFHLPKVNRKRRPRPEGPGGTLTVDQCRLVAYRVVLEWILKGEKLGRHNRKVLPSCVVQSIRERYPSSSGTYVGFKEAEEAFGLI]
# Evidence for and against this transcript:
# % of transcript supported by hints (any source): 0
# CDS exons: 0/2
# CDS introns: 0/1
# 5'UTR exons and introns: 0/0
# 3'UTR exons and introns: 0/0
# hint groups fully obeyed: 1
#     RM:   1
# incompatible hint groups: 1
#     RM:   1
# end gene g310
###
#
# ----- prediction on sequence number 187 (length = 41761, name = LN591940.1:447413-489174) -----
#
# Predicted genes for sequence number 187 on both strands
# start gene g311
LN591940.1	AUGUSTUS	gene	462413	470106	1	+	.	ID=g311
LN591940.1	AUGUSTUS	transcript	462413	470106	.	+	.	ID=g311.t1;Parent=g311
LN591940.1	AUGUSTUS	start_codon	462413	462415	.	+	0	Parent=g311.t1
LN591940.1	AUGUSTUS	CDS	462413	462491	.	+	0	ID=g311.t1.cds;Parent=g311.t1
LN591940.1	AUGUSTUS	CDS	464685	464690	.	+	2	ID=g311.t1.cds;Parent=g311.t1
LN591940.1	AUGUSTUS	CDS	468833	470103	.	+	2	ID=g311.t1.cds;Parent=g311.t1
LN591940.1	AUGUSTUS	stop_codon	470104	470106	.	+	0	Parent=g311.t1
LN591940.1	AUGUSTUS	protein_match	462413	462491	4.29	+	0	ID=pp.g311.t1.fz_finz;Target=fz_finz 1 27;Target_start=0;
LN591940.1	AUGUSTUS	protein_match	464685	464689	0.268	+	2	ID=pp.g311.t1.fz_finz;Target=fz_finz 27 28;Target_start=0;
LN591940.1	AUGUSTUS	protein_match	464690	464690	1	+	0	ID=pp.g311.t1.fz_linker;Target=fz_linker 1 1;Target_start=28;
LN591940.1	AUGUSTUS	protein_match	468833	468987	1.9	+	2	ID=pp.g311.t1.fz_linker;Target=fz_linker 1 52;Target_start=28;
LN591940.1	AUGUSTUS	protein_match	469075	469662	5.91	+	0	ID=pp.g311.t1.fz_znf;Target=fz_znf 1 196;Target_start=109;
LN591940.1	AUGUSTUS	interblock_region	468988	469074	.	+	0	ID=pp.g311.t1.iBR2
LN591940.1	AUGUSTUS	interblock_region	469663	470106	.	+	0	ID=pp.g311.t1.iBR3
# protein sequence = [MEFIKEESEDLKIEETLKHEDTDEHTALYLMSLKEESQDLNEMEEKNQYEKSHDFVTGEKSFSFSQTHKTETKNLEVH
# TEESHFSCQQCGKSFSRKQSLTMHLKIHSGEKPFICPQCGKSFTLKKTLSAHMSIHTGEKPYSCKLCGNAFSRKESLNIHMRIHTGEKPYPCQQCGKS
# FSVKGNLKTHMRIHTGERPFICSQCGKSFSLNRHLEVHMQDHTGKRLFICSQCPKSFKQKKELDAHIKIHTGEKPYSCKLCGKSYKIKAILKIHMRVH
# TGEKPFVCDHCGKSFRYKESLNHHMRIHSGEKCFICHLCGMSFPDRNHLDKHVKNHAGVKLSMCHHCGKSFKQRANFVNHMRVHTGEKPFSCTQCGRS
# FTVKGHFEYHMRLHSGEKPYTCPDCGKSFTNKGNLNTHIRVHTGEKPYKCPQCEKSFTYHTELKRHVQTHSVNIILISTV]
# sequence of block fz_finz       0 [MEFIKEESEDLKIEETLKHEDTDEHTAL] 28
# sequence of block fz_linker    28 [YLMSLKEESQDLNEMEEKNQYEKSHDFVTGEKSFSFSQTHKTETKNLEVHTE] 80
# sequence of block fz_znf      109 [KPFICPQCGKSFTLKKTLSAHMSIHTGEKPYSCKLCGNAFSRKESLNIHMRIHTGEKPYPCQQCGKSFSVKGNLKTHMRIHTGERPFICSQCGKSFSLNRHLEVHMQDHTGKRLFICSQCPKSFKQKKELDAHIKIHTGEKPYSCKLCGKSYKIKAILKIHMRVHTGEKPFVCDHCGKSFRYKESLNHHMRIHSGE] 305
# Evidence for and against this transcript:
# % of transcript supported by hints (any source): 0
# CDS exons: 0/3
# CDS introns: 0/2
# 5'UTR exons and introns: 0/0
# 3'UTR exons and introns: 0/0
# hint groups fully obeyed: 55
#     RM:  55
# incompatible hint groups: 1
#     RM:   1
# end gene g311
###
# start gene g312
LN591940.1	AUGUSTUS	gene	477575	481269	1	+	.	ID=g312
LN591940.1	AUGUSTUS	transcript	477575	481269	.	+	.	ID=g312.t1;Parent=g312
LN591940.1	AUGUSTUS	start_codon	477575	477577	.	+	0	Parent=g312.t1
LN591940.1	AUGUSTUS	CDS	477575	477653	.	+	0	ID=g312.t1.cds;Parent=g312.t1
LN591940.1	AUGUSTUS	CDS	480271	480276	.	+	2	ID=g312.t1.cds;Parent=g312.t1
LN591940.1	AUGUSTUS	CDS	480357	480869	.	+	2	ID=g312.t1.cds;Parent=g312.t1
LN591940.1	AUGUSTUS	CDS	480953	481266	.	+	2	ID=g312.t1.cds;Parent=g312.t1
LN591940.1	AUGUSTUS	stop_codon	481267	481269	.	+	0	Parent=g312.t1
LN591940.1	AUGUSTUS	protein_match	477575	477653	4.44	+	0	ID=pp.g312.t1.fz_finz;Target=fz_finz 1 27;Target_start=0;
LN591940.1	AUGUSTUS	protein_match	480271	480275	0.383	+	2	ID=pp.g312.t1.fz_finz;Target=fz_finz 27 28;Target_start=0;
LN591940.1	AUGUSTUS	protein_match	480276	480276	1	+	0	ID=pp.g312.t1.fz_linker;Target=fz_linker 1 1;Target_start=28;
LN591940.1	AUGUSTUS	protein_match	480357	480511	1.97	+	2	ID=pp.g312.t1.fz_linker;Target=fz_linker 1 52;Target_start=28;
LN591940.1	AUGUSTUS	protein_match	480572	480869	3.4	+	0	ID=pp.g312.t1.fz_znf;Target=fz_znf 1 100;Target_start=100;
LN591940.1	AUGUSTUS	protein_match	480953	481242	4.91	+	2	ID=pp.g312.t1.fz_znf;Target=fz_znf 100 196;Target_start=100;
LN591940.1	AUGUSTUS	interblock_region	480512	480571	.	+	0	ID=pp.g312.t1.iBR2
LN591940.1	AUGUSTUS	interblock_region	481243	481269	.	+	0	ID=pp.g312.t1.iBR3
# protein sequence = [MEFIKEESEDVKIEETLKHEDTDEHTVVYLMALKEESQELNEMEEKDQYEKCHDLMVRVKSLSYSKSHKTKTRNFEVQ
# MRVHTGESPFSCQHCGKGFSLKGNLNIHMKIHTREKAFILLSHMRIHTREESFTCPQCGKSFTSKGRLKTHMRFTTGERPFTCKLCGKSFTRKENLKI
# HMRVHTGERPYTCKLCGKCFKQKTQLDLHMRSHSGENCFICQQCGKSFSHKGNFENHMRVHTGEKPFTCSQCGKTFTIKGNLKIHMRSHTGEKPYKCP
# QCDKSFTYHTDLKRHETKAHSGKKIQTLSH]
# sequence of block fz_finz       0 [MEFIKEESEDVKIEETLKHEDTDEHTVV] 28
# sequence of block fz_linker    28 [YLMALKEESQELNEMEEKDQYEKCHDLMVRVKSLSYSKSHKTKTRNFEVQMR] 80
# sequence of block fz_znf      100 [GNLNIHMKIHTREKAFILLSHMRIHTREESFTCPQCGKSFTSKGRLKTHMRFTTGERPFTCKLCGKSFTRKENLKIHMRVHTGERPYTCKLCGKCFKQKTQLDLHMRSHSGENCFICQQCGKSFSHKGNFENHMRVHTGEKPFTCSQCGKTFTIKGNLKIHMRSHTGEKPYKCPQCDKSFTYHTDLKRHETKAHSG] 296
# Evidence for and against this transcript:
# % of transcript supported by hints (any source): 0
# CDS exons: 0/4
# CDS introns: 0/3
# 5'UTR exons and introns: 0/0
# 3'UTR exons and introns: 0/0
# hint groups fully obeyed: 19
#     RM:  19
# incompatible hint groups: 2
#     RM:   2
# end gene g312
###
# start gene g313
LN591940.1	AUGUSTUS	gene	484190	484585	1	+	.	ID=g313
LN591940.1	AUGUSTUS	transcript	484190	484585	.	+	.	ID=g313.t1;Parent=g313
LN591940.1	AUGUSTUS	start_codon	484190	484192	.	+	0	Parent=g313.t1
LN591940.1	AUGUSTUS	CDS	484190	484582	.	+	0	ID=g313.t1.cds;Parent=g313.t1
LN591940.1	AUGUSTUS	stop_codon	484583	484585	.	+	0	Parent=g313.t1
# protein sequence = [MPEPVHIMPAKAEPSANMAATPEPLRIMSGLSESPIVMASTPETPKGIMMGDAPKSQANRAPRASNSKSSGLSTSCLG
# SPRCPTTFFCPFGDGGCHLVCLGCTLHVHVLAPPWPCSVLNTLGPRVLHRPSP]
# Evidence for and against this transcript:
# % of transcript supported by hints (any source): 0
# CDS exons: 0/1
# CDS introns: 0/0
# 5'UTR exons and introns: 0/0
# 3'UTR exons and introns: 0/0
# hint groups fully obeyed: 0
# incompatible hint groups: 0
# end gene g313
###
#
# ----- prediction on sequence number 188 (length = 30167, name = LN592021.1:81028-111195) -----
#
# Predicted genes for sequence number 188 on both strands
# start gene g314
LN592021.1	AUGUSTUS	gene	81297	106083	1	-	.	ID=g314
LN592021.1	AUGUSTUS	transcript	81297	106083	.	-	.	ID=g314.t1;Parent=g314
LN592021.1	AUGUSTUS	stop_codon	81297	81299	.	-	0	Parent=g314.t1
LN592021.1	AUGUSTUS	CDS	81300	81907	.	-	2	ID=g314.t1.cds;Parent=g314.t1
LN592021.1	AUGUSTUS	CDS	82090	82140	.	-	2	ID=g314.t1.cds;Parent=g314.t1
LN592021.1	AUGUSTUS	CDS	94899	94922	.	-	2	ID=g314.t1.cds;Parent=g314.t1
LN592021.1	AUGUSTUS	CDS	96027	96195	.	-	0	ID=g314.t1.cds;Parent=g314.t1
LN592021.1	AUGUSTUS	CDS	106081	106083	.	-	0	ID=g314.t1.cds;Parent=g314.t1
LN592021.1	AUGUSTUS	start_codon	106081	106083	.	-	0	Parent=g314.t1
LN592021.1	AUGUSTUS	protein_match	81306	81893	6.1	-	0	ID=pp.g314.t1.fz_znf;Target=fz_znf 1 196;Target_start=87;
LN592021.1	AUGUSTUS	protein_match	82097	82140	1.17	-	2	ID=pp.g314.t1.fz_linker;Target=fz_linker 38 52;Target_start=28;
LN592021.1	AUGUSTUS	protein_match	94899	94922	1.31	-	2	ID=pp.g314.t1.fz_linker;Target=fz_linker 30 38;Target_start=28;
LN592021.1	AUGUSTUS	protein_match	96027	96114	1.94	-	0	ID=pp.g314.t1.fz_linker;Target=fz_linker 1 30;Target_start=28;
LN592021.1	AUGUSTUS	protein_match	96115	96195	5.71	-	0	ID=pp.g314.t1.fz_finz;Target=fz_finz 2 28;Target_start=0;
LN592021.1	AUGUSTUS	protein_match	106081	106083	39.1	-	0	ID=pp.g314.t1.fz_finz;Target=fz_finz 1 1;Target_start=0;
LN592021.1	AUGUSTUS	interblock_region	81297	81305	.	-	0	ID=pp.g314.t1.iBR3
LN592021.1	AUGUSTUS	interblock_region	81894	81907	.	-	2	ID=pp.g314.t1.iBR2
LN592021.1	AUGUSTUS	interblock_region	82090	82096	.	-	0	ID=pp.g314.t1.iBR2
# protein sequence = [MMALIQESEDMKIEEAFRVKHEDTEEQTKMEIIKEESEDMKIEETFRVKHEDTEEQTEYDRQEKKDLKEESEELNEIQ
# DTDQFHTGEKPFTCPQCGKSYTHKITLNHHIRIHTGEKPFTCPQCGKSFIQRRYLKSHMRIHTGEKPYSCQHCGKGFSEHGNLTVHMRIHTEEKPYTC
# LHCGKSFSHKGNFNAHLTIHTGKKSYFCKLCGNSFNKKISLKRHMVVHTGEKPFTCPQCGKSFTQQGNFNRHKRIHTGEKPFTCVQCGIGFTRQTSFN
# KHMRMHTREKH]
# sequence of block fz_znf       87 [KPFTCPQCGKSYTHKITLNHHIRIHTGEKPFTCPQCGKSFIQRRYLKSHMRIHTGEKPYSCQHCGKGFSEHGNLTVHMRIHTEEKPYTCLHCGKSFSHKGNFNAHLTIHTGKKSYFCKLCGNSFNKKISLKRHMVVHTGEKPFTCPQCGKSFTQQGNFNRHKRIHTGEKPFTCVQCGIGFTRQTSFNKHMRMHTRE] 283
# sequence of block fz_linker    28 [KMEIIKEESEDMKIEETFRVKHEDTEEQTEYDRQEKKDLKEESEELNEIQDT] 80
# sequence of block fz_finz       0 [MMALIQESEDMKIEEAFRVKHEDTEEQT] 28
# Evidence for and against this transcript:
# % of transcript supported by hints (any source): 0
# CDS exons: 0/5
# CDS introns: 0/4
# 5'UTR exons and introns: 0/0
# 3'UTR exons and introns: 0/0
# hint groups fully obeyed: 145
#     RM: 145
# incompatible hint groups: 4
#     RM:   4
# end gene g314
###
#
# ----- prediction on sequence number 189 (length = 30083, name = LN592048.1:53922-84005) -----
#
# Predicted genes for sequence number 189 on both strands
# start gene g315
LN592048.1	AUGUSTUS	gene	62798	69005	1	-	.	ID=g315
LN592048.1	AUGUSTUS	transcript	62798	69005	.	-	.	ID=g315.t1;Parent=g315
LN592048.1	AUGUSTUS	stop_codon	62798	62800	.	-	0	Parent=g315.t1
LN592048.1	AUGUSTUS	CDS	62801	62874	.	-	2	ID=g315.t1.cds;Parent=g315.t1
LN592048.1	AUGUSTUS	CDS	66310	66520	.	-	0	ID=g315.t1.cds;Parent=g315.t1
LN592048.1	AUGUSTUS	CDS	66954	67507	.	-	2	ID=g315.t1.cds;Parent=g315.t1
LN592048.1	AUGUSTUS	CDS	68921	69005	.	-	0	ID=g315.t1.cds;Parent=g315.t1
LN592048.1	AUGUSTUS	start_codon	69003	69005	.	-	0	Parent=g315.t1
LN592048.1	AUGUSTUS	protein_match	66326	66520	6.01	-	0	ID=pp.g315.t1.fz_znf;Target=fz_znf 132 196;Target_start=82;
LN592048.1	AUGUSTUS	protein_match	66954	67346	5.37	-	0	ID=pp.g315.t1.fz_znf;Target=fz_znf 1 131;Target_start=82;
LN592048.1	AUGUSTUS	protein_match	67353	67507	1.69	-	2	ID=pp.g315.t1.fz_linker;Target=fz_linker 1 52;Target_start=28;
LN592048.1	AUGUSTUS	protein_match	68921	68921	1	-	0	ID=pp.g315.t1.fz_linker;Target=fz_linker 1 1;Target_start=28;
LN592048.1	AUGUSTUS	protein_match	68922	69005	9.98	-	0	ID=pp.g315.t1.fz_finz;Target=fz_finz 1 28;Target_start=0;
LN592048.1	AUGUSTUS	interblock_region	62798	62874	.	-	2	ID=pp.g315.t1.iBR3
LN592048.1	AUGUSTUS	interblock_region	66310	66325	.	-	0	ID=pp.g315.t1.iBR3
LN592048.1	AUGUSTUS	interblock_region	67347	67352	.	-	0	ID=pp.g315.t1.iBR2
# protein sequence = [MVFIKEESEDMKIEETFRVKEEDTEEQTELMPLKVESDILIHIEEKDQYDKHHDFITEDESFSYSHNENTFSQKKVRK
# IEARNYFACFQCGKRFSQHGNLQAHLKLHTGEKPYTYPQCGKSFYQHGKLEVHMRVHTGKSPFTFQQCGKSSNQKGNLNYHMRVHTGERPFACQQCGI
# SFTLKGSLTRHTRIHTGEKPYTCQKCRESFKRHGNLKHTEEVHTGEKPYTCQKCGESFKRHGNLKVHMRVHTGEKPYKCMQCGKCFDLHGNLKVHMRI
# HTGEKPFIFGSFGQESALGSDVSQFSAHGCSIVG]
# sequence of block fz_znf       82 [NYFACFQCGKRFSQHGNLQAHLKLHTGEKPYTYPQCGKSFYQHGKLEVHMRVHTGKSPFTFQQCGKSSNQKGNLNYHMRVHTGERPFACQQCGISFTLKGSLTRHTRIHTGEKPYTCQKCRESFKRHGNLKHTEEVHTGEKPYTCQKCGESFKRHGNLKVHMRVHTGEKPYKCMQCGKCFDLHGNLKVHMRIHTGE] 278
# sequence of block fz_linker    28 [ELMPLKVESDILIHIEEKDQYDKHHDFITEDESFSYSHNENTFSQKKVRKIE] 80
# sequence of block fz_finz       0 [MVFIKEESEDMKIEETFRVKEEDTEEQT] 28
# Evidence for and against this transcript:
# % of transcript supported by hints (any source): 0
# CDS exons: 0/4
# CDS introns: 0/3
# 5'UTR exons and introns: 0/0
# 3'UTR exons and introns: 0/0
# hint groups fully obeyed: 24
#     RM:  24
# incompatible hint groups: 2
#     RM:   2
# end gene g315
###
# start gene g316
LN592048.1	AUGUSTUS	gene	69639	75522	1	-	.	ID=g316
LN592048.1	AUGUSTUS	transcript	69639	75522	.	-	.	ID=g316.t1;Parent=g316
LN592048.1	AUGUSTUS	stop_codon	69639	69641	.	-	0	Parent=g316.t1
LN592048.1	AUGUSTUS	CDS	69642	69648	.	-	1	ID=g316.t1.cds;Parent=g316.t1
LN592048.1	AUGUSTUS	CDS	70225	70271	.	-	0	ID=g316.t1.cds;Parent=g316.t1
LN592048.1	AUGUSTUS	CDS	74248	75522	.	-	0	ID=g316.t1.cds;Parent=g316.t1
LN592048.1	AUGUSTUS	start_codon	75520	75522	.	-	0	Parent=g316.t1
# protein sequence = [MNEALSPLRQMGIRILNYLDDWLILAQSRTELEHNRSVLLSHLECLGLRVNFAKSSLLPSQRITFLGAVFNSANMRAV
# ISPERALVLQQLTASVRNKACFPLKFFQRMLGLMASASPVLQLGLLRMRPLQYWLKLRVPPHAWRHGRFRIRVNQACLAALEPWMNPVWFSRGVPLQA
# VSRRTVLSTDASNLGWGALCEGRPAFGLWSDEESHLHINCLEMLAVERALQSFQAILEGRHILVQLDSMTVASTARTLGSACMVPRWEPLSLPGDVLH
# TIAQARAPSTRRLYAQKWSVFVDWCSARNEDPVECDVSPILSFLQERLDKGLTPSTLKVYVAAIAAFHAPIAGQSVGRNSLIVRFLRGSRRLKPPRPL
# TVPTWDLHTVLGALKGPPFEPLRSADLRPLTLKTALLLALASVKRVGDLQALSIMSTSVIPLLTHKRTSVT]
# Evidence for and against this transcript:
# % of transcript supported by hints (any source): 0
# CDS exons: 0/3
# CDS introns: 0/2
# 5'UTR exons and introns: 0/0
# 3'UTR exons and introns: 0/0
# hint groups fully obeyed: 39
#     RM:  39
# incompatible hint groups: 5
#     RM:   5
# end gene g316
###
# start gene g317
LN592048.1	AUGUSTUS	gene	75858	76199	1	-	.	ID=g317
LN592048.1	AUGUSTUS	transcript	75858	76199	.	-	.	ID=g317.t1;Parent=g317
LN592048.1	AUGUSTUS	stop_codon	75858	75860	.	-	0	Parent=g317.t1
LN592048.1	AUGUSTUS	CDS	75861	76199	.	-	0	ID=g317.t1.cds;Parent=g317.t1
LN592048.1	AUGUSTUS	start_codon	76197	76199	.	-	0	Parent=g317.t1
# protein sequence = [MANLVVLECHLWLNLTEIKESDKVAFLDAPVSPSGLFGPAVEGFTERFTAAQKSSQAMRHFLPKRSTTAPSRPRTAPT
# QHQSKPVPSTPQVAPSKEQHPARPTKRAKPPRRQP]
# Evidence for and against this transcript:
# % of transcript supported by hints (any source): 0
# CDS exons: 0/1
# CDS introns: 0/0
# 5'UTR exons and introns: 0/0
# 3'UTR exons and introns: 0/0
# hint groups fully obeyed: 0
# incompatible hint groups: 0
# end gene g317
###
#
# ----- prediction on sequence number 190 (length = 30083, name = LN592061.1:41707-71790) -----
#
# Predicted genes for sequence number 190 on both strands
# start gene g318
LN592061.1	AUGUSTUS	gene	42428	63240	1	-	.	ID=g318
LN592061.1	AUGUSTUS	transcript	42428	63240	.	-	.	ID=g318.t1;Parent=g318
LN592061.1	AUGUSTUS	stop_codon	42428	42430	.	-	0	Parent=g318.t1
LN592061.1	AUGUSTUS	CDS	42431	42598	.	-	0	ID=g318.t1.cds;Parent=g318.t1
LN592061.1	AUGUSTUS	CDS	42691	43445	.	-	2	ID=g318.t1.cds;Parent=g318.t1
LN592061.1	AUGUSTUS	CDS	56706	56772	.	-	0	ID=g318.t1.cds;Parent=g318.t1
LN592061.1	AUGUSTUS	CDS	58609	58619	.	-	2	ID=g318.t1.cds;Parent=g318.t1
LN592061.1	AUGUSTUS	CDS	63234	63240	.	-	0	ID=g318.t1.cds;Parent=g318.t1
LN592061.1	AUGUSTUS	start_codon	63238	63240	.	-	0	Parent=g318.t1
LN592061.1	AUGUSTUS	protein_match	42545	42598	6.14	-	0	ID=pp.g318.t1.fz_znf;Target=fz_znf 179 196;Target_start=102;
LN592061.1	AUGUSTUS	protein_match	42691	43224	6.02	-	0	ID=pp.g318.t1.fz_znf;Target=fz_znf 1 178;Target_start=102;
LN592061.1	AUGUSTUS	protein_match	43291	43445	1.66	-	2	ID=pp.g318.t1.fz_linker;Target=fz_linker 1 52;Target_start=28;
LN592061.1	AUGUSTUS	protein_match	56706	56706	1	-	0	ID=pp.g318.t1.fz_linker;Target=fz_linker 1 1;Target_start=28;
LN592061.1	AUGUSTUS	protein_match	56707	56772	6.43	-	0	ID=pp.g318.t1.fz_finz;Target=fz_finz 7 28;Target_start=0;
LN592061.1	AUGUSTUS	protein_match	58609	58619	3.02	-	2	ID=pp.g318.t1.fz_finz;Target=fz_finz 3 6;Target_start=0;
LN592061.1	AUGUSTUS	protein_match	63234	63240	2.57	-	0	ID=pp.g318.t1.fz_finz;Target=fz_finz 1 3;Target_start=0;
LN592061.1	AUGUSTUS	interblock_region	42428	42544	.	-	0	ID=pp.g318.t1.iBR3
LN592061.1	AUGUSTUS	interblock_region	43225	43290	.	-	0	ID=pp.g318.t1.iBR2
# protein sequence = [MRXYKKESEDLKITEVFSLKHEETEEQTELMAMKEEKQELNETEVKDQNEKHDFLPVEKSIPTETNSVQKTTSPGYLT
# CHECGKCFTLKRNLNEHMKIHTREKLFTCDQCGKCFTKKSNLNKHVTIHTGGKPFTCGQCGKSLRYKETLKSHMRVHTGEKLFTCQHCGKSFALKGNL
# KEHIKIHTGEKPFKCQHCGVSFTKKGNLNEHIKIHTREKPFKCQHCEKSFKLKGSLNEHVIIHTGEKPFICDHCGKCFTKKGNLNKHVTIHTGGKPFT
# CDQCGRSFTLKGNLNEHIKIHTGEKPFTCQHCGKSFVKKGALDQHIIIHSEKPFPCNQCGNN]
# sequence of block fz_znf      102 [KLFTCDQCGKCFTKKSNLNKHVTIHTGGKPFTCGQCGKSLRYKETLKSHMRVHTGEKLFTCQHCGKSFALKGNLKEHIKIHTGEKPFKCQHCGVSFTKKGNLNEHIKIHTREKPFKCQHCEKSFKLKGSLNEHVIIHTGEKPFICDHCGKCFTKKGNLNKHVTIHTGGKPFTCDQCGRSFTLKGNLNEHIKIHTGE] 298
# sequence of block fz_linker    28 [ELMAMKEEKQELNETEVKDQNEKHDFLPVEKSIPTETNSVQKTTSPGYLTCH] 80
# sequence of block fz_finz       0 [MRXYKKESEDLKITEVFSLKHEETEEQT] 28
# Evidence for and against this transcript:
# % of transcript supported by hints (any source): 0
# CDS exons: 0/5
# CDS introns: 0/4
# 5'UTR exons and introns: 0/0
# 3'UTR exons and introns: 0/0
# hint groups fully obeyed: 96
#     RM:  96
# incompatible hint groups: 4
#     RM:   4
# end gene g318
###
# start gene g319
LN592061.1	AUGUSTUS	gene	63855	69600	1	+	.	ID=g319
LN592061.1	AUGUSTUS	transcript	63855	69600	.	+	.	ID=g319.t1;Parent=g319
LN592061.1	AUGUSTUS	start_codon	63855	63857	.	+	0	Parent=g319.t1
LN592061.1	AUGUSTUS	CDS	63855	63869	.	+	0	ID=g319.t1.cds;Parent=g319.t1
LN592061.1	AUGUSTUS	CDS	64153	64278	.	+	0	ID=g319.t1.cds;Parent=g319.t1
LN592061.1	AUGUSTUS	CDS	64419	64529	.	+	0	ID=g319.t1.cds;Parent=g319.t1
LN592061.1	AUGUSTUS	CDS	65648	65738	.	+	0	ID=g319.t1.cds;Parent=g319.t1
LN592061.1	AUGUSTUS	CDS	66788	66918	.	+	2	ID=g319.t1.cds;Parent=g319.t1
LN592061.1	AUGUSTUS	CDS	66986	67040	.	+	0	ID=g319.t1.cds;Parent=g319.t1
LN592061.1	AUGUSTUS	CDS	67122	67200	.	+	2	ID=g319.t1.cds;Parent=g319.t1
LN592061.1	AUGUSTUS	CDS	67287	67462	.	+	1	ID=g319.t1.cds;Parent=g319.t1
LN592061.1	AUGUSTUS	CDS	67551	67623	.	+	2	ID=g319.t1.cds;Parent=g319.t1
LN592061.1	AUGUSTUS	CDS	69024	69210	.	+	1	ID=g319.t1.cds;Parent=g319.t1
LN592061.1	AUGUSTUS	CDS	69460	69597	.	+	0	ID=g319.t1.cds;Parent=g319.t1
LN592061.1	AUGUSTUS	stop_codon	69598	69600	.	+	0	Parent=g319.t1
# protein sequence = [MEVTEEEEDEIKLEINMLKTHSHHRNIATYYGAFVKKSPAGQDDQLWLVMEYCGAGSVTDLLKKTKGSCLKEDWISYI
# CREVLRGLLHLHSHHVIHRDIKGQNVLLTENAEIKLVDFGVSAQLDRTIGRRNTFIGTPYWMAPEVIACDENPDSTYDYRSDVWSLGITALEMAEGVP
# PLCDMHPMRALFLIPRNPPPKLKSKKWSKKFQMFVDSCLVKNYQHRPSTETLLRHSFIKDLPNERQVRITLKDHLDRTRKRRPEKEETEYEYSGSEDE
# EDGMNEDEGEPSSIVNLPGESMLRREFLRLQQETHTQTHLLQQTHNQDNYKRQLLADRQKRIQQQQEERRRLEDQERLLHETGLQWPELQEMMWQEDT
# DLTERSRRNQKKQVRGIHFSLP]
# Evidence for and against this transcript:
# % of transcript supported by hints (any source): 0
# CDS exons: 0/11
# CDS introns: 0/10
# 5'UTR exons and introns: 0/0
# 3'UTR exons and introns: 0/0
# hint groups fully obeyed: 24
#     RM:  24
# incompatible hint groups: 6
#     RM:   6
# end gene g319
###
# start gene g320
LN592061.1	AUGUSTUS	gene	71496	71753	1	-	.	ID=g320
LN592061.1	AUGUSTUS	transcript	71496	71753	.	-	.	ID=g320.t1;Parent=g320
LN592061.1	AUGUSTUS	stop_codon	71496	71498	.	-	0	Parent=g320.t1
LN592061.1	AUGUSTUS	CDS	71499	71753	.	-	0	ID=g320.t1.cds;Parent=g320.t1
LN592061.1	AUGUSTUS	start_codon	71751	71753	.	-	0	Parent=g320.t1
# protein sequence = [LEYTDWSCFLIPDETEHEESSPPYYSDSQDVCPATPDYLPAEHQNFTSSSFFTIRVSMHHMKAVFYPVVPCVSRTLLL
# ELEEQQL]
# Evidence for and against this transcript:
# % of transcript supported by hints (any source): 0
# CDS exons: 0/1
# CDS introns: 0/0
# 5'UTR exons and introns: 0/0
# 3'UTR exons and introns: 0/0
# hint groups fully obeyed: 0
# incompatible hint groups: 0
# end gene g320
###
#
# ----- prediction on sequence number 191 (length = 30083, name = LN592113.1:82407-112490) -----
#
# Predicted genes for sequence number 191 on both strands
# start gene g321
LN592113.1	AUGUSTUS	gene	82756	88948	1	+	.	ID=g321
LN592113.1	AUGUSTUS	transcript	82756	88948	.	+	.	ID=g321.t1;Parent=g321
LN592113.1	AUGUSTUS	start_codon	82756	82758	.	+	0	Parent=g321.t1
LN592113.1	AUGUSTUS	CDS	82756	82818	.	+	0	ID=g321.t1.cds;Parent=g321.t1
LN592113.1	AUGUSTUS	CDS	83743	83876	.	+	0	ID=g321.t1.cds;Parent=g321.t1
LN592113.1	AUGUSTUS	CDS	85022	85148	.	+	1	ID=g321.t1.cds;Parent=g321.t1
LN592113.1	AUGUSTUS	CDS	85240	85296	.	+	0	ID=g321.t1.cds;Parent=g321.t1
LN592113.1	AUGUSTUS	CDS	86309	86463	.	+	0	ID=g321.t1.cds;Parent=g321.t1
LN592113.1	AUGUSTUS	CDS	88197	88278	.	+	1	ID=g321.t1.cds;Parent=g321.t1
LN592113.1	AUGUSTUS	CDS	88596	88692	.	+	0	ID=g321.t1.cds;Parent=g321.t1
LN592113.1	AUGUSTUS	CDS	88938	88945	.	+	2	ID=g321.t1.cds;Parent=g321.t1
LN592113.1	AUGUSTUS	stop_codon	88946	88948	.	+	0	Parent=g321.t1
# protein sequence = [MDSNGLADPYVKLHLLPGASKSNKLRTKTLRHTRNPSWNETLVYHGLTDEDMQRKTLRFQIFLFLRISVCDEDKFGHN
# EFIGETRVVLKKLKFNQKKNFNVCLERVVQTKKTSTAGGARGITLYEDETGKDGAEIEERGRILISLMYNTQLGHLIVGVIRCVHLAAMDANGYSDPF
# VKICLKPDMGKKAKNKTQTKKKTLNPEFNEEFSYEIKHAELAKKTLDISVWDYDIGKCNDYIECN]
# Evidence for and against this transcript:
# % of transcript supported by hints (any source): 0
# CDS exons: 0/8
# CDS introns: 0/7
# 5'UTR exons and introns: 0/0
# 3'UTR exons and introns: 0/0
# hint groups fully obeyed: 29
#     RM:  29
# incompatible hint groups: 3
#     RM:   3
# end gene g321
###
#
# ----- prediction on sequence number 192 (length = 30966, name = LN592154.1:18272-49238) -----
#
# Predicted genes for sequence number 192 on both strands
# start gene g322
LN592154.1	AUGUSTUS	gene	27882	34238	1	-	.	ID=g322
LN592154.1	AUGUSTUS	transcript	27882	34238	.	-	.	ID=g322.t1;Parent=g322
LN592154.1	AUGUSTUS	stop_codon	27882	27884	.	-	0	Parent=g322.t1
LN592154.1	AUGUSTUS	CDS	27885	28115	.	-	0	ID=g322.t1.cds;Parent=g322.t1
LN592154.1	AUGUSTUS	CDS	28199	28674	.	-	2	ID=g322.t1.cds;Parent=g322.t1
LN592154.1	AUGUSTUS	CDS	33268	33306	.	-	2	ID=g322.t1.cds;Parent=g322.t1
LN592154.1	AUGUSTUS	CDS	34157	34238	.	-	0	ID=g322.t1.cds;Parent=g322.t1
LN592154.1	AUGUSTUS	start_codon	34236	34238	.	-	0	Parent=g322.t1
LN592154.1	AUGUSTUS	protein_match	27885	28115	5.35	-	0	ID=pp.g322.t1.fz_znf;Target=fz_znf 120 196;Target_start=80;
LN592154.1	AUGUSTUS	protein_match	28199	28555	6.34	-	0	ID=pp.g322.t1.fz_znf;Target=fz_znf 1 119;Target_start=80;
LN592154.1	AUGUSTUS	protein_match	28556	28674	1.21	-	2	ID=pp.g322.t1.fz_linker;Target=fz_linker 13 52;Target_start=28;
LN592154.1	AUGUSTUS	protein_match	33268	33304	1.1	-	0	ID=pp.g322.t1.fz_linker;Target=fz_linker 1 13;Target_start=28;
LN592154.1	AUGUSTUS	protein_match	33305	33306	1	-	2	ID=pp.g322.t1.fz_finz;Target=fz_finz 28 28;Target_start=0;
LN592154.1	AUGUSTUS	protein_match	34157	34238	4.15	-	0	ID=pp.g322.t1.fz_finz;Target=fz_finz 1 28;Target_start=0;
LN592154.1	AUGUSTUS	interblock_region	27882	27884	.	-	0	ID=pp.g322.t1.iBR3
# protein sequence = [MAFIKEESEDMRIEEVIVKQEETDEQIEVIVKQEETDEQIDLMPLKGESQELNEMEEEYHDFITGKKSTKTEKKPYRK
# SYRFCTCHQCGKSFSHKQNLKIHMRTHTGEKPYTCQRCGKSFSQKGNLKSHMRIHTGEKRFTCQQCGNSFTQKGNLKKHMGIHTGEKPFTCDQCGKSF
# THKDMLNSHMRIHSREDCFYVSSCGKSFRYKPSLDSHVRTHTGENPHTCKLCGKSFSRNASLKTHMDIHTGEKPFTCDQCGKSFRRKVTLNEHVKIHF
# RR]
# sequence of block fz_znf       80 [RFCTCHQCGKSFSHKQNLKIHMRTHTGEKPYTCQRCGKSFSQKGNLKSHMRIHTGEKRFTCQQCGNSFTQKGNLKKHMGIHTGEKPFTCDQCGKSFTHKDMLNSHMRIHSREDCFYVSSCGKSFRYKPSLDSHVRTHTGENPHTCKLCGKSFSRNASLKTHMDIHTGEKPFTCDQCGKSFRRKVTLNEHVKIHFRR] 276
# sequence of block fz_linker    28 [VIVKQEETDEQIDLMPLKGESQELNEMEEEYHDFITGKKSTKTEKKPYRKSY] 80
# sequence of block fz_finz       0 [MAFIKEESEDMRIEEVIVKQEETDEQIE] 28
# Evidence for and against this transcript:
# % of transcript supported by hints (any source): 0
# CDS exons: 0/4
# CDS introns: 0/3
# 5'UTR exons and introns: 0/0
# 3'UTR exons and introns: 0/0
# hint groups fully obeyed: 35
#     RM:  35
# incompatible hint groups: 0
# end gene g322
###
# start gene g323
LN592154.1	AUGUSTUS	gene	35145	40166	1	+	.	ID=g323
LN592154.1	AUGUSTUS	transcript	35145	40166	.	+	.	ID=g323.t1;Parent=g323
LN592154.1	AUGUSTUS	start_codon	35145	35147	.	+	0	Parent=g323.t1
LN592154.1	AUGUSTUS	CDS	35145	35201	.	+	0	ID=g323.t1.cds;Parent=g323.t1
LN592154.1	AUGUSTUS	CDS	39996	40163	.	+	0	ID=g323.t1.cds;Parent=g323.t1
LN592154.1	AUGUSTUS	stop_codon	40164	40166	.	+	0	Parent=g323.t1
# protein sequence = [MIQMQSLKLKLHRQTQLDQVIQAYTRCAIDLQAKLPLDNPVVRTLSCLDPNARGSQHIIPHLKKLLDMLPAVKLT]
# Evidence for and against this transcript:
# % of transcript supported by hints (any source): 0
# CDS exons: 0/2
# CDS introns: 0/1
# 5'UTR exons and introns: 0/0
# 3'UTR exons and introns: 0/0
# hint groups fully obeyed: 21
#     RM:  21
# incompatible hint groups: 0
# end gene g323
###
#
# ----- prediction on sequence number 193 (length = 19981, name = LN592187.1:574873-594854) -----
#
# Predicted genes for sequence number 193 on both strands
# start gene g324
LN592187.1	AUGUSTUS	gene	582100	587899	1	-	.	ID=g324
LN592187.1	AUGUSTUS	transcript	582100	587899	.	-	.	ID=g324.t1;Parent=g324
LN592187.1	AUGUSTUS	stop_codon	582100	582102	.	-	0	Parent=g324.t1
LN592187.1	AUGUSTUS	CDS	582103	582285	.	-	0	ID=g324.t1.cds;Parent=g324.t1
LN592187.1	AUGUSTUS	CDS	587233	587389	.	-	1	ID=g324.t1.cds;Parent=g324.t1
LN592187.1	AUGUSTUS	CDS	587850	587899	.	-	0	ID=g324.t1.cds;Parent=g324.t1
LN592187.1	AUGUSTUS	start_codon	587897	587899	.	-	0	Parent=g324.t1
# protein sequence = [MEKSTEKEQMRKMLSEGSICERNPEAELFSLRDSNAKLVAALHEANSSIDQWKKQLAEYQEETVRLREQDLEVKNSEL
# EKRVRLAEGVLASSQDARSRAESAMQKVIETLDVKIYDLSDLRQNLAKLLDK]
# Evidence for and against this transcript:
# % of transcript supported by hints (any source): 0
# CDS exons: 0/3
# CDS introns: 0/2
# 5'UTR exons and introns: 0/0
# 3'UTR exons and introns: 0/0
# hint groups fully obeyed: 32
#     RM:  32
# incompatible hint groups: 0
# end gene g324
###
# start gene g325
LN592187.1	AUGUSTUS	gene	589873	590712	1	+	.	ID=g325
LN592187.1	AUGUSTUS	transcript	589873	590712	.	+	.	ID=g325.t1;Parent=g325
LN592187.1	AUGUSTUS	start_codon	589873	589875	.	+	0	Parent=g325.t1
LN592187.1	AUGUSTUS	CDS	589873	590709	.	+	0	ID=g325.t1.cds;Parent=g325.t1
LN592187.1	AUGUSTUS	stop_codon	590710	590712	.	+	0	Parent=g325.t1
# protein sequence = [MAFIKGETEDMKIEETFRVKHEDTEEQTKMEFIKGETEDMKIEETFRVKHEDTEEQTKMEFIKGETEDMKIEETFRVK
# HEDTEEQTKMEFIKGETEDMKIEETFRVKHEDTEEQTKMEFIKGETEDMKIEETFRVKHEDTEEQTKMEFIKGETEDMKIEETFRVKHEDTEEQTKME
# FIKGETEDMKIEETFRVKHEDTEEQTKMEFIKGETEDMKIEETFRVKHEDTEEQTKMEFIKEESEDMKIEETFRVKHEDTEEQTGWFSFSKLNFSNIL
# NNVQL]
# Evidence for and against this transcript:
# % of transcript supported by hints (any source): 0
# CDS exons: 0/1
# CDS introns: 0/0
# 5'UTR exons and introns: 0/0
# 3'UTR exons and introns: 0/0
# hint groups fully obeyed: 0
# incompatible hint groups: 9
#     RM:   9
# end gene g325
###
#
# ----- prediction on sequence number 194 (length = 30083, name = LN592209.1:31990-62073) -----
#
# Predicted genes for sequence number 194 on both strands
# start gene g326
LN592209.1	AUGUSTUS	gene	41360	47073	1	-	.	ID=g326
LN592209.1	AUGUSTUS	transcript	41360	47073	.	-	.	ID=g326.t1;Parent=g326
LN592209.1	AUGUSTUS	stop_codon	41360	41362	.	-	0	Parent=g326.t1
LN592209.1	AUGUSTUS	CDS	41363	41646	.	-	2	ID=g326.t1.cds;Parent=g326.t1
LN592209.1	AUGUSTUS	CDS	42757	43014	.	-	2	ID=g326.t1.cds;Parent=g326.t1
LN592209.1	AUGUSTUS	CDS	44250	44424	.	-	0	ID=g326.t1.cds;Parent=g326.t1
LN592209.1	AUGUSTUS	CDS	45763	45863	.	-	2	ID=g326.t1.cds;Parent=g326.t1
LN592209.1	AUGUSTUS	CDS	46989	47073	.	-	0	ID=g326.t1.cds;Parent=g326.t1
LN592209.1	AUGUSTUS	start_codon	47071	47073	.	-	0	Parent=g326.t1
LN592209.1	AUGUSTUS	protein_match	41399	41646	1.99	-	2	ID=pp.g326.t1.fz_znf;Target=fz_znf 114 196;Target_start=93;
LN592209.1	AUGUSTUS	protein_match	42757	43014	2.97	-	2	ID=pp.g326.t1.fz_znf;Target=fz_znf 28 114;Target_start=93;
LN592209.1	AUGUSTUS	protein_match	44250	44331	3.22	-	0	ID=pp.g326.t1.fz_znf;Target=fz_znf 1 28;Target_start=93;
LN592209.1	AUGUSTUS	protein_match	44371	44424	1.16	-	0	ID=pp.g326.t1.fz_linker;Target=fz_linker 35 52;Target_start=28;
LN592209.1	AUGUSTUS	protein_match	45763	45863	1.04	-	2	ID=pp.g326.t1.fz_linker;Target=fz_linker 1 34;Target_start=28;
LN592209.1	AUGUSTUS	protein_match	46989	46989	1	-	0	ID=pp.g326.t1.fz_linker;Target=fz_linker 1 1;Target_start=28;
LN592209.1	AUGUSTUS	protein_match	46990	47073	9.09	-	0	ID=pp.g326.t1.fz_finz;Target=fz_finz 1 28;Target_start=0;
LN592209.1	AUGUSTUS	interblock_region	41360	41398	.	-	0	ID=pp.g326.t1.iBR3
LN592209.1	AUGUSTUS	interblock_region	44332	44370	.	-	0	ID=pp.g326.t1.iBR2
# protein sequence = [MAFIKEEHEDMKIEETFRVKHEDTEKQTVVNSLNMKTYLQTESERQTVLAKLELPRFIETDTFKKHNFVTGQISYSCS
# KIDMTEFDTKKSGTRCHFTCQQCGKGFDQQGKLQVHIRIKSEXKSYLCHQCGKSFSEHGSLKVHMKIHTGERLFTCHQCGNSFNEKVSLKTHMRIYTS
# EKPYTCSHLETVLSFSSSGIKCDRIPDHTNSYSCSQCGKSFTQGGSFNRHKRIHTGEKPFTCQQSGKRFIQKRYLKSHMTIHTELWERSESQGRRSRR
# INGGVMTVQDERGQARGLIFKRSVRTK]
# sequence of block fz_znf       93 [CHFTCQQCGKGFDQQGKLQVHIRIKSEXKSYLCHQCGKSFSEHGSLKVHMKIHTGERLFTCHQCGNSFNEKVSLKTHMRIYTSEKPYTCSHLETVLSFSSSGIKCDRIPDHTNSYSCSQCGKSFTQGGSFNRHKRIHTGEKPFTCQQSGKRFIQKRYLKSHMTIHTELWERSESQGRRSRRINGGVMTVQDERGQA] 289
# sequence of block fz_linker    28 [VVNSLNMKTYLQTESERQTVLAKLELPRFIETDTFKKHNFVTGQISYSCSKI] 80
# sequence of block fz_finz       0 [MAFIKEEHEDMKIEETFRVKHEDTEKQT] 28
# Evidence for and against this transcript:
# % of transcript supported by hints (any source): 0
# CDS exons: 0/5
# CDS introns: 0/4
# 5'UTR exons and introns: 0/0
# 3'UTR exons and introns: 0/0
# hint groups fully obeyed: 34
#     RM:  34
# incompatible hint groups: 5
#     RM:   5
# end gene g326
###
#
# ----- prediction on sequence number 195 (length = 30900, name = LN592212.1:80307-111207) -----
#
# Predicted genes for sequence number 195 on both strands
# start gene g327
LN592212.1	AUGUSTUS	gene	95307	101276	1	+	.	ID=g327
LN592212.1	AUGUSTUS	transcript	95307	101276	.	+	.	ID=g327.t1;Parent=g327
LN592212.1	AUGUSTUS	start_codon	95307	95309	.	+	0	Parent=g327.t1
LN592212.1	AUGUSTUS	CDS	95307	95415	.	+	0	ID=g327.t1.cds;Parent=g327.t1
LN592212.1	AUGUSTUS	CDS	99894	100522	.	+	2	ID=g327.t1.cds;Parent=g327.t1
LN592212.1	AUGUSTUS	CDS	100995	101273	.	+	0	ID=g327.t1.cds;Parent=g327.t1
LN592212.1	AUGUSTUS	stop_codon	101274	101276	.	+	0	Parent=g327.t1
LN592212.1	AUGUSTUS	protein_match	95307	95390	11	+	0	ID=pp.g327.t1.fz_finz;Target=fz_finz 1 28;Target_start=0;
LN592212.1	AUGUSTUS	protein_match	95391	95415	2.47	+	0	ID=pp.g327.t1.fz_linker;Target=fz_linker 1 9;Target_start=28;
LN592212.1	AUGUSTUS	protein_match	99894	100024	1.27	+	2	ID=pp.g327.t1.fz_linker;Target=fz_linker 9 52;Target_start=28;
LN592212.1	AUGUSTUS	protein_match	100046	100522	6.38	+	0	ID=pp.g327.t1.fz_znf;Target=fz_znf 1 159;Target_start=87;
LN592212.1	AUGUSTUS	protein_match	100995	101105	7.67	+	0	ID=pp.g327.t1.fz_znf;Target=fz_znf 160 196;Target_start=87;
LN592212.1	AUGUSTUS	interblock_region	100025	100045	.	+	0	ID=pp.g327.t1.iBR2
LN592212.1	AUGUSTUS	interblock_region	101106	101276	.	+	0	ID=pp.g327.t1.iBR3
# protein sequence = [MEFIKEESEDMKIEETFRVKHEDTEEQTKMEFIKEENLVLLKEKSEELNEVEDKDQYEKHDFTGESLYSCSQTKQNSQ
# KRVQKTGARSHFTCQQCGKSFTKKGTLNVHMRIHTGEKPYTCQQCGKSFTKSGTLQRHSRIHTGEKPYNCKRCGKSFTERANRNVHMRIHTGEKPYTC
# KLCGNKFIRKGSLDSHIRIHTGEKPYTCQQCGKSFSQKGNLKVHMSVHTGESLFNCHQCGKSFTIKGNLESHMRTHTGEKPYTCQQCGKSFSQKRNLK
# GHMSVHTAENCEKVIEMEDKDQSEKHDFTGESLYSCSPSKQTSQKRAQKSGARSYSSANNVEEFH]
# sequence of block fz_finz       0 [MEFIKEESEDMKIEETFRVKHEDTEEQT] 28
# sequence of block fz_linker    28 [KMEFIKEENLVLLKEKSEELNEVEDKDQYEKHDFTGESLYSCSQTKQNSQKR] 80
# sequence of block fz_znf       87 [SHFTCQQCGKSFTKKGTLNVHMRIHTGEKPYTCQQCGKSFTKSGTLQRHSRIHTGEKPYNCKRCGKSFTERANRNVHMRIHTGEKPYTCKLCGNKFIRKGSLDSHIRIHTGEKPYTCQQCGKSFSQKGNLKVHMSVHTGESLFNCHQCGKSFTIKGNLESHMRTHTGEKPYTCQQCGKSFSQKRNLKGHMSVHTAE] 283
# Evidence for and against this transcript:
# % of transcript supported by hints (any source): 0
# CDS exons: 0/3
# CDS introns: 0/2
# 5'UTR exons and introns: 0/0
# 3'UTR exons and introns: 0/0
# hint groups fully obeyed: 19
#     RM:  19
# incompatible hint groups: 1
#     RM:   1
# end gene g327
###
#
# ----- prediction on sequence number 196 (length = 21490, name = LN592298.1:21327-42817) -----
#
# Predicted genes for sequence number 196 on both strands
# start gene g328
LN592298.1	AUGUSTUS	gene	36327	40015	1	+	.	ID=g328
LN592298.1	AUGUSTUS	transcript	36327	40015	.	+	.	ID=g328.t1;Parent=g328
LN592298.1	AUGUSTUS	start_codon	36327	36329	.	+	0	Parent=g328.t1
LN592298.1	AUGUSTUS	CDS	36327	36489	.	+	0	ID=g328.t1.cds;Parent=g328.t1
LN592298.1	AUGUSTUS	CDS	38871	38899	.	+	2	ID=g328.t1.cds;Parent=g328.t1
LN592298.1	AUGUSTUS	CDS	38969	39658	.	+	0	ID=g328.t1.cds;Parent=g328.t1
LN592298.1	AUGUSTUS	CDS	39824	40012	.	+	0	ID=g328.t1.cds;Parent=g328.t1
LN592298.1	AUGUSTUS	stop_codon	40013	40015	.	+	0	Parent=g328.t1
LN592298.1	AUGUSTUS	protein_match	36327	36410	10.7	+	0	ID=pp.g328.t1.fz_finz;Target=fz_finz 1 28;Target_start=0;
LN592298.1	AUGUSTUS	protein_match	36411	36489	2.09	+	0	ID=pp.g328.t1.fz_linker;Target=fz_linker 1 27;Target_start=28;
LN592298.1	AUGUSTUS	protein_match	38871	38899	0.941	+	1	ID=pp.g328.t1.fz_linker;Target=fz_linker 27 37;Target_start=27;
LN592298.1	AUGUSTUS	protein_match	38969	39016	1.44	+	0	ID=pp.g328.t1.fz_linker;Target=fz_linker 37 52;Target_start=28;
LN592298.1	AUGUSTUS	protein_match	39182	39658	5.09	+	0	ID=pp.g328.t1.fz_znf;Target=fz_znf 1 159;Target_start=135;
LN592298.1	AUGUSTUS	protein_match	39824	39934	6.69	+	0	ID=pp.g328.t1.fz_znf;Target=fz_znf 160 196;Target_start=135;
LN592298.1	AUGUSTUS	interblock_region	39017	39181	.	+	0	ID=pp.g328.t1.iBR2
LN592298.1	AUGUSTUS	interblock_region	39935	40015	.	+	0	ID=pp.g328.t1.iBR3
# protein sequence = [MEFIKEESEDMKIEETFRVKQEDTEEQTKMEFIKEESEDLRIEETFRVKHEEQTDLMALKEKSETEKTSSRKRAQKTE
# RKRYFTCEQCGRSFIRKESLNRHMRVHTGEKPHTCSFCKKSFDQHENLEVHMRTHRKKLYTCSQCGKSFGQKRHFEGHMRIHSEKQPYTCPQCGKRFK
# HKGRFEDHIRIHTGEKPFTCQQCERSFSQKGNLDRHMSVHTGEKPYNCQQCGRNFNRKENLNSHLTVHTRKSLFTCQQCGISFTQKESFNRHMRIHNV
# EQLYSCDQCGDSFDQHGSLEDHKRIHTGEKPFTCQQCGRSFNQKGNLDRHINRHTGEKPFICGHCGKSFKNKAAFKHHMSFHI]
# sequence of block fz_finz       0 [MEFIKEESEDMKIEETFRVKQEDTEEQT] 28
# sequence of block fz_linker    28 [KMEFIKEESEDLRIEETFRVKHEEQTDLMALKEKSETEKTSSRKRAQKTERK] 80
# sequence of block fz_znf      135 [KLYTCSQCGKSFGQKRHFEGHMRIHSEKQPYTCPQCGKRFKHKGRFEDHIRIHTGEKPFTCQQCERSFSQKGNLDRHMSVHTGEKPYNCQQCGRNFNRKENLNSHLTVHTRKSLFTCQQCGISFTQKESFNRHMRIHNVEQLYSCDQCGDSFDQHGSLEDHKRIHTGEKPFTCQQCGRSFNQKGNLDRHINRHTGE] 331
# Evidence for and against this transcript:
# % of transcript supported by hints (any source): 0
# CDS exons: 0/4
# CDS introns: 0/3
# 5'UTR exons and introns: 0/0
# 3'UTR exons and introns: 0/0
# hint groups fully obeyed: 15
#     RM:  15
# incompatible hint groups: 3
#     RM:   3
# end gene g328
###
#
# ----- prediction on sequence number 197 (length = 30083, name = LN592377.1:123055-153138) -----
#
# Predicted genes for sequence number 197 on both strands
# start gene g329
LN592377.1	AUGUSTUS	gene	127761	128212	1	-	.	ID=g329
LN592377.1	AUGUSTUS	transcript	127761	128212	.	-	.	ID=g329.t1;Parent=g329
LN592377.1	AUGUSTUS	stop_codon	127761	127763	.	-	0	Parent=g329.t1
LN592377.1	AUGUSTUS	CDS	127764	127880	.	-	0	ID=g329.t1.cds;Parent=g329.t1
LN592377.1	AUGUSTUS	CDS	127963	128034	.	-	0	ID=g329.t1.cds;Parent=g329.t1
LN592377.1	AUGUSTUS	CDS	128141	128212	.	-	0	ID=g329.t1.cds;Parent=g329.t1
LN592377.1	AUGUSTUS	start_codon	128210	128212	.	-	0	Parent=g329.t1
# protein sequence = [MEKTRDASSSRFFWPGMEEDIHKWISQCPECQARRSTLKKKKAYIPIEITEPLELLGMDLVGRSYPTKQGNQYICVMI
# DYFTKWTEA]
# Evidence for and against this transcript:
# % of transcript supported by hints (any source): 0
# CDS exons: 0/3
# CDS introns: 0/2
# 5'UTR exons and introns: 0/0
# 3'UTR exons and introns: 0/0
# hint groups fully obeyed: 2
#     RM:   2
# incompatible hint groups: 0
# end gene g329
###
# start gene g330
LN592377.1	AUGUSTUS	gene	145019	145561	1	+	.	ID=g330
LN592377.1	AUGUSTUS	transcript	145019	145561	.	+	.	ID=g330.t1;Parent=g330
LN592377.1	AUGUSTUS	start_codon	145019	145021	.	+	0	Parent=g330.t1
LN592377.1	AUGUSTUS	CDS	145019	145558	.	+	0	ID=g330.t1.cds;Parent=g330.t1
LN592377.1	AUGUSTUS	stop_codon	145559	145561	.	+	0	Parent=g330.t1
# protein sequence = [LNAHTELLLRAPRVGHQPTQEPVVAQTMNCLSGNGSRLWPNAGVDLAGSVPYNSAIDGFPQTGDDTSPEGFSGAARPH
# GRCRLCNAAGPAPHAAPPILAKSQSPAPRLAVEEISGQGGLPLYRSCTPLEEHLPVSGQDRSEDGRPSFRPSKATMSWSVQTAQQWCLISSLLSLRAV
# LVPG]
# Evidence for and against this transcript:
# % of transcript supported by hints (any source): 0
# CDS exons: 0/1
# CDS introns: 0/0
# 5'UTR exons and introns: 0/0
# 3'UTR exons and introns: 0/0
# hint groups fully obeyed: 0
# incompatible hint groups: 0
# end gene g330
###
#
# ----- prediction on sequence number 198 (length = 30083, name = LN592377.1:247632-277715) -----
#
# Predicted genes for sequence number 198 on both strands
# start gene g331
LN592377.1	AUGUSTUS	gene	270995	271565	1	-	.	ID=g331
LN592377.1	AUGUSTUS	transcript	270995	271565	.	-	.	ID=g331.t1;Parent=g331
LN592377.1	AUGUSTUS	stop_codon	270995	270997	.	-	0	Parent=g331.t1
LN592377.1	AUGUSTUS	CDS	270998	271346	.	-	1	ID=g331.t1.cds;Parent=g331.t1
LN592377.1	AUGUSTUS	CDS	271417	271565	.	-	0	ID=g331.t1.cds;Parent=g331.t1
LN592377.1	AUGUSTUS	start_codon	271563	271565	.	-	0	Parent=g331.t1
# protein sequence = [MHKAYGGETVLRRVKNQDGSWEMRRILIPVAGKDYNKYMGGVDLSDALLGAQNKSPLSQKEFREKLVSELAAVSSTSA
# AQDPPASHSPEPPASTSHAPEPPASTSHAPEPPASTSHAPEPPASTSHAPDLLASATTAVEPCCPEYLGQMPGVGGVVVLCANFQASK]
# Evidence for and against this transcript:
# % of transcript supported by hints (any source): 0
# CDS exons: 0/2
# CDS introns: 0/1
# 5'UTR exons and introns: 0/0
# 3'UTR exons and introns: 0/0
# hint groups fully obeyed: 1
#     RM:   1
# incompatible hint groups: 0
# end gene g331
###
# start gene g332
LN592377.1	AUGUSTUS	gene	271680	272447	1	-	.	ID=g332
LN592377.1	AUGUSTUS	transcript	271680	272447	.	-	.	ID=g332.t1;Parent=g332
LN592377.1	AUGUSTUS	stop_codon	271680	271682	.	-	0	Parent=g332.t1
LN592377.1	AUGUSTUS	CDS	271683	272447	.	-	0	ID=g332.t1.cds;Parent=g332.t1
LN592377.1	AUGUSTUS	start_codon	272445	272447	.	-	0	Parent=g332.t1
# protein sequence = [MDVKEDNPYFCPGIITLLFDTNSFARMRSEAGKRFVWLPLKVQELYSYIGLVIYMGLLGAKNIIDYWSCKEIYRLPFP
# KSVMSRSRFQAISWNFHLCDPEDDLENARKRGTPAYDKLFKIKPLYTDIVTACKTYFHPDRQLAVDERMVASKARIGIKQYIKDKPTKWGYKLFVLAD
# SACGYTWNFFVYEGKSSLATGKGLSYDSVMQLLDLSLLGGGYQLFMETSTQAHAFSWTCWQRRSWRVAQYALISKAFRK]
# Evidence for and against this transcript:
# % of transcript supported by hints (any source): 0
# CDS exons: 0/1
# CDS introns: 0/0
# 5'UTR exons and introns: 0/0
# 3'UTR exons and introns: 0/0
# hint groups fully obeyed: 0
# incompatible hint groups: 1
#     RM:   1
# end gene g332
###
#
# ----- prediction on sequence number 199 (length = 21039, name = LN592448.1:48808-69847) -----
#
# Predicted genes for sequence number 199 on both strands
# start gene g333
LN592448.1	AUGUSTUS	gene	57704	62167	1	+	.	ID=g333
LN592448.1	AUGUSTUS	transcript	57704	62167	.	+	.	ID=g333.t1;Parent=g333
LN592448.1	AUGUSTUS	start_codon	57704	57706	.	+	0	Parent=g333.t1
LN592448.1	AUGUSTUS	CDS	57704	57747	.	+	0	ID=g333.t1.cds;Parent=g333.t1
LN592448.1	AUGUSTUS	CDS	60129	60174	.	+	1	ID=g333.t1.cds;Parent=g333.t1
LN592448.1	AUGUSTUS	CDS	60277	60368	.	+	0	ID=g333.t1.cds;Parent=g333.t1
LN592448.1	AUGUSTUS	CDS	60449	60571	.	+	1	ID=g333.t1.cds;Parent=g333.t1
LN592448.1	AUGUSTUS	CDS	60652	60762	.	+	1	ID=g333.t1.cds;Parent=g333.t1
LN592448.1	AUGUSTUS	CDS	61298	61420	.	+	1	ID=g333.t1.cds;Parent=g333.t1
LN592448.1	AUGUSTUS	CDS	62110	62164	.	+	1	ID=g333.t1.cds;Parent=g333.t1
LN592448.1	AUGUSTUS	stop_codon	62165	62167	.	+	0	Parent=g333.t1
# protein sequence = [MHITPRLCNTFLEFRYNIVVFGGIDGFSRKVLYLNAAGNNKAETGLRFLLESVQKHGWPSRVRGDQGVENVEIARSMF
# TVRGTGRGSRFLLESVQKHGWPSRVRGDQGVENVEIARSMFTVRGTGRGSFIAGKSVHNQRVERLWRDVWNAVTSQYYNMLHTLEEEGFVDLSNAVHL
# FCLGWNTCMTRKLVVLIQNMEP]
# Evidence for and against this transcript:
# % of transcript supported by hints (any source): 0
# CDS exons: 0/7
# CDS introns: 0/6
# 5'UTR exons and introns: 0/0
# 3'UTR exons and introns: 0/0
# hint groups fully obeyed: 11
#     RM:  11
# incompatible hint groups: 0
# end gene g333
###
#
# ----- prediction on sequence number 200 (length = 25944, name = LN592455.1:0-25944) -----
#
# Predicted genes for sequence number 200 on both strands
# start gene g334
LN592455.1	AUGUSTUS	gene	3708	23982	1	-	.	ID=g334
LN592455.1	AUGUSTUS	transcript	3708	23982	.	-	.	ID=g334.t1;Parent=g334
LN592455.1	AUGUSTUS	stop_codon	3708	3710	.	-	0	Parent=g334.t1
LN592455.1	AUGUSTUS	CDS	3711	3736	.	-	2	ID=g334.t1.cds;Parent=g334.t1
LN592455.1	AUGUSTUS	CDS	5853	7163	.	-	2	ID=g334.t1.cds;Parent=g334.t1
LN592455.1	AUGUSTUS	CDS	10860	10928	.	-	2	ID=g334.t1.cds;Parent=g334.t1
LN592455.1	AUGUSTUS	CDS	23967	23982	.	-	0	ID=g334.t1.cds;Parent=g334.t1
LN592455.1	AUGUSTUS	start_codon	23980	23982	.	-	0	Parent=g334.t1
LN592455.1	AUGUSTUS	protein_match	5959	6546	6.1	-	0	ID=pp.g334.t1.fz_znf;Target=fz_znf 1 196;Target_start=234;
LN592455.1	AUGUSTUS	protein_match	7009	7163	1.62	-	2	ID=pp.g334.t1.fz_linker;Target=fz_linker 1 52;Target_start=28;
LN592455.1	AUGUSTUS	protein_match	10860	10860	1	-	0	ID=pp.g334.t1.fz_linker;Target=fz_linker 1 1;Target_start=28;
LN592455.1	AUGUSTUS	protein_match	10861	10928	9.33	-	2	ID=pp.g334.t1.fz_finz;Target=fz_finz 6 28;Target_start=0;
LN592455.1	AUGUSTUS	protein_match	23967	23982	1.66	-	0	ID=pp.g334.t1.fz_finz;Target=fz_finz 1 6;Target_start=0;
LN592455.1	AUGUSTUS	interblock_region	3708	3736	.	-	2	ID=pp.g334.t1.iBR3
LN592455.1	AUGUSTUS	interblock_region	5853	5958	.	-	0	ID=pp.g334.t1.iBR3
LN592455.1	AUGUSTUS	interblock_region	6547	7008	.	-	0	ID=pp.g334.t1.iBR2
# protein sequence = [MFIEKXESEDMKIEEVFSVKQEDTEEQTDLMMLKEENEVLNEMEDKDWYKKPHRGLKVHIRIHNGESPYTCQQCGKGF
# RKNATLKAHMRIHNGEKPFSCQQCGRSFTQKGTLSRHMRIHTGEKPYSCKLCEKSFTAEVNLKYHMNSHTGVKPFQCEQCGKFLKRKKTLTSHMIMHS
# KENCFTCHQCGVTFRDIKHLNRHIIIHSEEKSFKCQECDKKFRFKVSLKSHMRIHTGEKPYTCHHCGKSFRHSVSLKTHMRLHTGEKPFTCPQCGNSF
# KYKATFNAHMRGHTGECPYTCKLCGKSFSQKGNLKTHMRVHTGEKPFICVQCGKSLTRKESLNYHMRIHFRESGFKCLECGKCFPDNKNLKRHVIIHS
# REKPFTCHHCGKSCRFKGNLKTHMKIHTGEKPFICPQCGKGFTFKGNLEVHMRVHTRERPFKCVQCKRSYTYQKDLNRHLQTHSEKKLQCSDCGKQML
# SVWS]
# sequence of block fz_znf      234 [KPYTCHHCGKSFRHSVSLKTHMRLHTGEKPFTCPQCGNSFKYKATFNAHMRGHTGECPYTCKLCGKSFSQKGNLKTHMRVHTGEKPFICVQCGKSLTRKESLNYHMRIHFRESGFKCLECGKCFPDNKNLKRHVIIHSREKPFTCHHCGKSCRFKGNLKTHMKIHTGEKPFICPQCGKGFTFKGNLEVHMRVHTRE] 430
# sequence of block fz_linker    28 [DLMMLKEENEVLNEMEDKDWYKKPHRGLKVHIRIHNGESPYTCQQCGKGFRK] 80
# sequence of block fz_finz       0 [MFIEKXESEDMKIEEVFSVKQEDTEEQT] 28
# Evidence for and against this transcript:
# % of transcript supported by hints (any source): 0
# CDS exons: 0/4
# CDS introns: 0/3
# 5'UTR exons and introns: 0/0
# 3'UTR exons and introns: 0/0
# hint groups fully obeyed: 118
#     RM: 118
# incompatible hint groups: 1
#     RM:   1
# end gene g334
###
#
# ----- prediction on sequence number 201 (length = 30083, name = LN592754.1:244096-274179) -----
#
# Predicted genes for sequence number 201 on both strands
# start gene g335
LN592754.1	AUGUSTUS	gene	255007	255510	1	+	.	ID=g335
LN592754.1	AUGUSTUS	transcript	255007	255510	.	+	.	ID=g335.t1;Parent=g335
LN592754.1	AUGUSTUS	start_codon	255007	255009	.	+	0	Parent=g335.t1
LN592754.1	AUGUSTUS	CDS	255007	255078	.	+	0	ID=g335.t1.cds;Parent=g335.t1
LN592754.1	AUGUSTUS	CDS	255184	255295	.	+	0	ID=g335.t1.cds;Parent=g335.t1
LN592754.1	AUGUSTUS	CDS	255392	255507	.	+	2	ID=g335.t1.cds;Parent=g335.t1
LN592754.1	AUGUSTUS	stop_codon	255508	255510	.	+	0	Parent=g335.t1
# protein sequence = [MGSASTGGIGGYRQGPGLQREKKQERDRCTLGLIYGRVFLMGYHGWRAIPVVPVDKWEFGGGWPLMGCTIAIGGGDEA
# WSLKGRCRHSTGSSLLVRTRMG]
# Evidence for and against this transcript:
# % of transcript supported by hints (any source): 0
# CDS exons: 0/3
# CDS introns: 0/2
# 5'UTR exons and introns: 0/0
# 3'UTR exons and introns: 0/0
# hint groups fully obeyed: 1
#     RM:   1
# incompatible hint groups: 0
# end gene g335
###
# start gene g336
LN592754.1	AUGUSTUS	gene	259096	267589	1	+	.	ID=g336
LN592754.1	AUGUSTUS	transcript	259096	267589	.	+	.	ID=g336.t1;Parent=g336
LN592754.1	AUGUSTUS	start_codon	259096	259098	.	+	0	Parent=g336.t1
LN592754.1	AUGUSTUS	CDS	259096	259180	.	+	0	ID=g336.t1.cds;Parent=g336.t1
LN592754.1	AUGUSTUS	CDS	259676	259697	.	+	2	ID=g336.t1.cds;Parent=g336.t1
LN592754.1	AUGUSTUS	CDS	260315	260368	.	+	1	ID=g336.t1.cds;Parent=g336.t1
LN592754.1	AUGUSTUS	CDS	260442	260547	.	+	1	ID=g336.t1.cds;Parent=g336.t1
LN592754.1	AUGUSTUS	CDS	262151	262187	.	+	0	ID=g336.t1.cds;Parent=g336.t1
LN592754.1	AUGUSTUS	CDS	262836	262853	.	+	2	ID=g336.t1.cds;Parent=g336.t1
LN592754.1	AUGUSTUS	CDS	263648	263660	.	+	2	ID=g336.t1.cds;Parent=g336.t1
LN592754.1	AUGUSTUS	CDS	265429	265466	.	+	1	ID=g336.t1.cds;Parent=g336.t1
LN592754.1	AUGUSTUS	CDS	266260	266277	.	+	2	ID=g336.t1.cds;Parent=g336.t1
LN592754.1	AUGUSTUS	CDS	266601	267084	.	+	2	ID=g336.t1.cds;Parent=g336.t1
LN592754.1	AUGUSTUS	CDS	267571	267586	.	+	1	ID=g336.t1.cds;Parent=g336.t1
LN592754.1	AUGUSTUS	stop_codon	267587	267589	.	+	0	Parent=g336.t1
LN592754.1	AUGUSTUS	protein_match	259096	259179	8.39	+	0	ID=pp.g336.t1.fz_finz;Target=fz_finz 1 28;Target_start=0;
LN592754.1	AUGUSTUS	protein_match	259180	259180	1	+	0	ID=pp.g336.t1.fz_linker;Target=fz_linker 1 1;Target_start=28;
LN592754.1	AUGUSTUS	protein_match	259676	259697	0.979	+	1	ID=pp.g336.t1.fz_linker;Target=fz_linker 1 8;Target_start=27;
LN592754.1	AUGUSTUS	protein_match	260315	260368	0.952	+	0	ID=pp.g336.t1.fz_linker;Target=fz_linker 9 26;Target_start=27;
LN592754.1	AUGUSTUS	protein_match	260442	260520	1.15	+	1	ID=pp.g336.t1.fz_linker;Target=fz_linker 26 52;Target_start=28;
LN592754.1	AUGUSTUS	protein_match	262178	262187	1.45	+	0	ID=pp.g336.t1.fz_znf;Target=fz_znf 1 4;Target_start=98;
LN592754.1	AUGUSTUS	protein_match	262836	262853	2.33	+	1	ID=pp.g336.t1.fz_znf;Target=fz_znf 4 10;Target_start=97;
LN592754.1	AUGUSTUS	protein_match	263648	263660	1.13	+	1	ID=pp.g336.t1.fz_znf;Target=fz_znf 10 14;Target_start=97;
LN592754.1	AUGUSTUS	protein_match	265429	265466	1.99	+	0	ID=pp.g336.t1.fz_znf;Target=fz_znf 15 27;Target_start=97;
LN592754.1	AUGUSTUS	protein_match	266260	266277	1.15	+	1	ID=pp.g336.t1.fz_znf;Target=fz_znf 27 33;Target_start=97;
LN592754.1	AUGUSTUS	protein_match	266601	267084	2.06	+	1	ID=pp.g336.t1.fz_znf;Target=fz_znf 33 194;Target_start=97;
LN592754.1	AUGUSTUS	protein_match	267571	267577	0.273	+	1	ID=pp.g336.t1.fz_znf;Target=fz_znf 194 196;Target_start=98;
LN592754.1	AUGUSTUS	interblock_region	260521	260547	.	+	0	ID=pp.g336.t1.iBR2
LN592754.1	AUGUSTUS	interblock_region	262151	262177	.	+	0	ID=pp.g336.t1.iBR2
LN592754.1	AUGUSTUS	interblock_region	267578	267589	.	+	0	ID=pp.g336.t1.iBR3
# protein sequence = [MEFIKDESEDMKIEETFRVKEEDTETQTAVNHQKLISYLRYSAKKNICLVLIIITHIRSMRTRVWNGNNPFPPRFKHL
# XSLCSRLSPVFIKWSPTLLLESYLCYVCEASVPHPGALSVHSRSHSYERLLSYFLHCELSFTQKGSFNQHMRIHNGEQPYTCQQCGNSFDQHENLEVH
# MRTHREKPYICPLCGKSLSQKRHFENHMRIHSEDQPYTCTQCGKSFNYKRHFEDHIRIHTGEKPFICQQCGKCFNLKGSLNRHMRLHTGEKPFTCGHC
# GKSLKNKAALKYHMSFHISVDGE]
# sequence of block fz_finz       0 [MEFIKDESEDMKIEETFRVKEEDTETQT] 28
# sequence of block fz_linker    28 [AVNHQKLISYLRYSAKKNICLVLIIITHIRSMRTRVWNGNNPFPPRFKHLXS] 80
# sequence of block fz_znf       98 [ESYLCYVCEASVPHPGALSVHSRSHSYERLLSYFLHCELSFTQKGSFNQHMRIHNGEQPYTCQQCGNSFDQHENLEVHMRTHREKPYICPLCGKSLSQKRHFENHMRIHSEDQPYTCTQCGKSFNYKRHFEDHIRIHTGEKPFICQQCGKCFNLKGSLNRHMRLHTGEKPFTCGHCGKSLKNKAALKYHMSFHISV] 294
# Evidence for and against this transcript:
# % of transcript supported by hints (any source): 0
# CDS exons: 0/11
# CDS introns: 0/10
# 5'UTR exons and introns: 0/0
# 3'UTR exons and introns: 0/0
# hint groups fully obeyed: 43
#     RM:  43
# incompatible hint groups: 4
#     RM:   4
# end gene g336
###
#
# ----- prediction on sequence number 202 (length = 30083, name = LN592825.1:18478-48561) -----
#
# Predicted genes for sequence number 202 on both strands
# (none)
#
# ----- prediction on sequence number 203 (length = 30080, name = LN592831.1:155894-185974) -----
#
# Predicted genes for sequence number 203 on both strands
# start gene g337
LN592831.1	AUGUSTUS	gene	178519	182636	1	-	.	ID=g337
LN592831.1	AUGUSTUS	transcript	178519	182636	.	-	.	ID=g337.t1;Parent=g337
LN592831.1	AUGUSTUS	stop_codon	178519	178521	.	-	0	Parent=g337.t1
LN592831.1	AUGUSTUS	CDS	178522	178543	.	-	1	ID=g337.t1.cds;Parent=g337.t1
LN592831.1	AUGUSTUS	CDS	179901	179977	.	-	0	ID=g337.t1.cds;Parent=g337.t1
LN592831.1	AUGUSTUS	CDS	182398	182484	.	-	0	ID=g337.t1.cds;Parent=g337.t1
LN592831.1	AUGUSTUS	CDS	182595	182636	.	-	0	ID=g337.t1.cds;Parent=g337.t1
LN592831.1	AUGUSTUS	start_codon	182634	182636	.	-	0	Parent=g337.t1
# protein sequence = [MRHYSSIAETGLLWSNTRDRHGYGQLVSLYSKLLCTKMEFHTKHSEIPASLEVTDEVLERTAGTDINNVILKFQPV]
# Evidence for and against this transcript:
# % of transcript supported by hints (any source): 0
# CDS exons: 0/4
# CDS introns: 0/3
# 5'UTR exons and introns: 0/0
# 3'UTR exons and introns: 0/0
# hint groups fully obeyed: 27
#     RM:  27
# incompatible hint groups: 0
# end gene g337
###
#
# ----- prediction on sequence number 204 (length = 16906, name = LN592877.1:0-16906) -----
#
# Predicted genes for sequence number 204 on both strands
# start gene g338
LN592877.1	AUGUSTUS	gene	8071	8529	1	-	.	ID=g338
LN592877.1	AUGUSTUS	transcript	8071	8529	.	-	.	ID=g338.t1;Parent=g338
LN592877.1	AUGUSTUS	stop_codon	8071	8073	.	-	0	Parent=g338.t1
LN592877.1	AUGUSTUS	CDS	8074	8529	.	-	0	ID=g338.t1.cds;Parent=g338.t1
LN592877.1	AUGUSTUS	start_codon	8527	8529	.	-	0	Parent=g338.t1
# protein sequence = [MATRKTAPKGKKPRTGLRSQGKVVAEKDVAWDSMESTEDEEAATRLPEASAKASSPQTKPFTAGEMSGEGMVSLMRKF
# LDAQEEREERYLRELRGLRESIVQSARPAETSYDMDDLRMDLPTPAAQRGPTRDRQAHVLDYTINLSRSCQEPK]
# Evidence for and against this transcript:
# % of transcript supported by hints (any source): 0
# CDS exons: 0/1
# CDS introns: 0/0
# 5'UTR exons and introns: 0/0
# 3'UTR exons and introns: 0/0
# hint groups fully obeyed: 0
# incompatible hint groups: 1
#     RM:   1
# end gene g338
###
# start gene g339
LN592877.1	AUGUSTUS	gene	11965	15931	1	-	.	ID=g339
LN592877.1	AUGUSTUS	transcript	11965	15931	.	-	.	ID=g339.t1;Parent=g339
LN592877.1	AUGUSTUS	stop_codon	11965	11967	.	-	0	Parent=g339.t1
LN592877.1	AUGUSTUS	CDS	11968	12906	.	-	0	ID=g339.t1.cds;Parent=g339.t1
LN592877.1	AUGUSTUS	CDS	13230	13270	.	-	2	ID=g339.t1.cds;Parent=g339.t1
LN592877.1	AUGUSTUS	CDS	13766	13783	.	-	2	ID=g339.t1.cds;Parent=g339.t1
LN592877.1	AUGUSTUS	CDS	14893	14906	.	-	1	ID=g339.t1.cds;Parent=g339.t1
LN592877.1	AUGUSTUS	CDS	15626	15647	.	-	2	ID=g339.t1.cds;Parent=g339.t1
LN592877.1	AUGUSTUS	CDS	15922	15931	.	-	0	ID=g339.t1.cds;Parent=g339.t1
LN592877.1	AUGUSTUS	start_codon	15929	15931	.	-	0	Parent=g339.t1
LN592877.1	AUGUSTUS	protein_match	12013	12600	4.67	-	0	ID=pp.g339.t1.fz_znf;Target=fz_znf 1 196;Target_start=137;
LN592877.1	AUGUSTUS	protein_match	12772	12906	1.31	-	0	ID=pp.g339.t1.fz_linker;Target=fz_linker 8 52;Target_start=28;
LN592877.1	AUGUSTUS	protein_match	13230	13250	1.7	-	0	ID=pp.g339.t1.fz_linker;Target=fz_linker 1 7;Target_start=28;
LN592877.1	AUGUSTUS	protein_match	13251	13270	1.33	-	2	ID=pp.g339.t1.fz_finz;Target=fz_finz 22 28;Target_start=0;
LN592877.1	AUGUSTUS	protein_match	13766	13783	3.78	-	2	ID=pp.g339.t1.fz_finz;Target=fz_finz 16 22;Target_start=0;
LN592877.1	AUGUSTUS	protein_match	14893	14906	1.16	-	1	ID=pp.g339.t1.fz_finz;Target=fz_finz 11 16;Target_start=0;
LN592877.1	AUGUSTUS	protein_match	15626	15647	1.48	-	2	ID=pp.g339.t1.fz_finz;Target=fz_finz 4 11;Target_start=0;
LN592877.1	AUGUSTUS	protein_match	15922	15931	2.12	-	0	ID=pp.g339.t1.fz_finz;Target=fz_finz 1 4;Target_start=0;
LN592877.1	AUGUSTUS	interblock_region	11965	12012	.	-	0	ID=pp.g339.t1.iBR3
LN592877.1	AUGUSTUS	interblock_region	12601	12771	.	-	0	ID=pp.g339.t1.iBR2
# protein sequence = [MQLNKVFTGDLNIELSFRCKQKLIEENEDNEELSERFSRSDRLKKHDIIHSGEKLYKCSHCDKRFSQSDHLKKHEIKH
# SGEKPYTCDQCGKRFTLKGNLTAHIRVHTGEKPFTVFSCSKSFSHSAQLMHHMNLHTGEKPFTCVQCGKSFSQSSKLKQHMNIHTGEKPYTCHQCGKS
# FSKLSKLKEHMNIHTREKLYSCGQCGKTFLWATNLTTHLKVHTKEKPHSCYLCGKSFSLLQSLKLHQKIHTGVRDYMCFECEKTFTSASNLKKHERIH
# TGEKPYKCSHCDKRFNVSSSLKTHERIHTGEKPYKCSHCDKTFSVSSSLETHERIHTGENLTSVHTVTRDSIIQ]
# sequence of block fz_znf      137 [KPFTCVQCGKSFSQSSKLKQHMNIHTGEKPYTCHQCGKSFSKLSKLKEHMNIHTREKLYSCGQCGKTFLWATNLTTHLKVHTKEKPHSCYLCGKSFSLLQSLKLHQKIHTGVRDYMCFECEKTFTSASNLKKHERIHTGEKPYKCSHCDKRFNVSSSLKTHERIHTGEKPYKCSHCDKTFSVSSSLETHERIHTGE] 333
# sequence of block fz_linker    28 [DNEELSERFSRSDRLKKHDIIHSGEKLYKCSHCDKRFSQSDHLKKHEIKHSG] 80
# sequence of block fz_finz       0 [MQLNKVFTGDLNIELSFRCKQKLIEENE] 28
# Evidence for and against this transcript:
# % of transcript supported by hints (any source): 0
# CDS exons: 0/6
# CDS introns: 0/5
# 5'UTR exons and introns: 0/0
# 3'UTR exons and introns: 0/0
# hint groups fully obeyed: 7
#     RM:   7
# incompatible hint groups: 2
#     RM:   2
# end gene g339
###
#
# ----- prediction on sequence number 205 (length = 30083, name = LN592887.1:8693-38776) -----
#
# Predicted genes for sequence number 205 on both strands
# start gene g340
LN592887.1	AUGUSTUS	gene	15410	36030	1	-	.	ID=g340
LN592887.1	AUGUSTUS	transcript	15410	36030	.	-	.	ID=g340.t1;Parent=g340
LN592887.1	AUGUSTUS	stop_codon	15410	15412	.	-	0	Parent=g340.t1
LN592887.1	AUGUSTUS	CDS	15413	15696	.	-	2	ID=g340.t1.cds;Parent=g340.t1
LN592887.1	AUGUSTUS	CDS	15780	15873	.	-	0	ID=g340.t1.cds;Parent=g340.t1
LN592887.1	AUGUSTUS	CDS	15989	16326	.	-	2	ID=g340.t1.cds;Parent=g340.t1
LN592887.1	AUGUSTUS	CDS	16816	16850	.	-	1	ID=g340.t1.cds;Parent=g340.t1
LN592887.1	AUGUSTUS	CDS	17164	17187	.	-	1	ID=g340.t1.cds;Parent=g340.t1
LN592887.1	AUGUSTUS	CDS	23022	23080	.	-	0	ID=g340.t1.cds;Parent=g340.t1
LN592887.1	AUGUSTUS	CDS	23335	23351	.	-	2	ID=g340.t1.cds;Parent=g340.t1
LN592887.1	AUGUSTUS	CDS	23692	23760	.	-	2	ID=g340.t1.cds;Parent=g340.t1
LN592887.1	AUGUSTUS	CDS	36015	36030	.	-	0	ID=g340.t1.cds;Parent=g340.t1
LN592887.1	AUGUSTUS	start_codon	36028	36030	.	-	0	Parent=g340.t1
LN592887.1	AUGUSTUS	protein_match	15476	15696	1.58	-	2	ID=pp.g340.t1.fz_znf;Target=fz_znf 123 196;Target_start=95;
LN592887.1	AUGUSTUS	protein_match	15780	15873	8.33	-	0	ID=pp.g340.t1.fz_znf;Target=fz_znf 92 123;Target_start=95;
LN592887.1	AUGUSTUS	protein_match	15989	16261	1.36	-	0	ID=pp.g340.t1.fz_znf;Target=fz_znf 1 91;Target_start=95;
LN592887.1	AUGUSTUS	protein_match	16307	16326	1.02	-	2	ID=pp.g340.t1.fz_linker;Target=fz_linker 46 52;Target_start=28;
LN592887.1	AUGUSTUS	protein_match	16816	16850	1.3	-	1	ID=pp.g340.t1.fz_linker;Target=fz_linker 34 46;Target_start=28;
LN592887.1	AUGUSTUS	protein_match	17164	17187	0.845	-	1	ID=pp.g340.t1.fz_linker;Target=fz_linker 26 34;Target_start=28;
LN592887.1	AUGUSTUS	protein_match	23022	23080	1.02	-	0	ID=pp.g340.t1.fz_linker;Target=fz_linker 7 26;Target_start=28;
LN592887.1	AUGUSTUS	protein_match	23335	23351	1.68	-	2	ID=pp.g340.t1.fz_linker;Target=fz_linker 1 6;Target_start=28;
LN592887.1	AUGUSTUS	protein_match	23692	23692	1	-	0	ID=pp.g340.t1.fz_linker;Target=fz_linker 1 1;Target_start=28;
LN592887.1	AUGUSTUS	protein_match	23693	23760	5.48	-	2	ID=pp.g340.t1.fz_finz;Target=fz_finz 6 28;Target_start=0;
LN592887.1	AUGUSTUS	protein_match	36015	36030	2.19	-	0	ID=pp.g340.t1.fz_finz;Target=fz_finz 1 6;Target_start=0;
LN592887.1	AUGUSTUS	interblock_region	15410	15475	.	-	0	ID=pp.g340.t1.iBR3
LN592887.1	AUGUSTUS	interblock_region	16262	16306	.	-	0	ID=pp.g340.t1.iBR2
# protein sequence = [MIFPLQESEDIKIEDAITAKQEDAEEQTDLIIIATLRLKMTITAKQEDAEEQTRSRALVTTVSCACCTPSTQQDLMTL
# KEESVVLNEIEEKSRFEKHDFITGEKSTKTEMASSPKTAKKTESNSYSTCRQCGKCFSQKRNLEVHMRIHTGEKPFTCQQCKKSLLQKLNLNVPHENS
# HWREAFHLQTCKKSFTQKQNLNVHMRIHTGEKPFTCQQCGLKLCTKGNLEVHLRLHTGERPFMCLQCEKSFIYQRDLKRHLSIHSKKNLKCSECERFR
# KRRNFKNHLHIQSGARRINCDQCHKKIILPSRRKSLHT]
# sequence of block fz_znf       95 [KHDFITGEKSTKTEMASSPKTAKKTESNSYSTCRQCGKCFSQKRNLEVHMRIHTGEKPFTCQQCKKSLLQKLNLNVPHENSHWREAFHLQTCKKSFTQKQNLNVHMRIHTGEKPFTCQQCGLKLCTKGNLEVHLRLHTGERPFMCLQCEKSFIYQRDLKRHLSIHSKKNLKCSECERFRKRRNFKNHLHIQSGARR] 291
# sequence of block fz_linker    28 [DLIIIATLRLKMTITAKQEDAEEQTRSRALVTTVSCACCTPSTQQDLMTLKE] 80
# sequence of block fz_finz       0 [MIFPLQESEDIKIEDAITAKQEDAEEQT] 28
# Evidence for and against this transcript:
# % of transcript supported by hints (any source): 0
# CDS exons: 0/9
# CDS introns: 0/8
# 5'UTR exons and introns: 0/0
# 3'UTR exons and introns: 0/0
# hint groups fully obeyed: 128
#     RM: 128
# incompatible hint groups: 7
#     RM:   7
# end gene g340
###
#
# ----- prediction on sequence number 206 (length = 35166, name = LN592896.1:658518-693684) -----
#
# Predicted genes for sequence number 206 on both strands
# start gene g341
LN592896.1	AUGUSTUS	gene	678514	681912	1	+	.	ID=g341
LN592896.1	AUGUSTUS	transcript	678514	681912	.	+	.	ID=g341.t1;Parent=g341
LN592896.1	AUGUSTUS	start_codon	678514	678516	.	+	0	Parent=g341.t1
LN592896.1	AUGUSTUS	CDS	678514	678685	.	+	0	ID=g341.t1.cds;Parent=g341.t1
LN592896.1	AUGUSTUS	CDS	680410	680925	.	+	2	ID=g341.t1.cds;Parent=g341.t1
LN592896.1	AUGUSTUS	CDS	681534	681552	.	+	2	ID=g341.t1.cds;Parent=g341.t1
LN592896.1	AUGUSTUS	CDS	681630	681909	.	+	1	ID=g341.t1.cds;Parent=g341.t1
LN592896.1	AUGUSTUS	stop_codon	681910	681912	.	+	0	Parent=g341.t1
LN592896.1	AUGUSTUS	protein_match	678514	678597	11.1	+	0	ID=pp.g341.t1.fz_finz;Target=fz_finz 1 28;Target_start=0;
LN592896.1	AUGUSTUS	protein_match	678598	678685	2.05	+	0	ID=pp.g341.t1.fz_linker;Target=fz_linker 1 30;Target_start=28;
LN592896.1	AUGUSTUS	protein_match	680410	680477	1.03	+	2	ID=pp.g341.t1.fz_linker;Target=fz_linker 30 52;Target_start=28;
LN592896.1	AUGUSTUS	protein_match	680559	680925	6.2	+	0	ID=pp.g341.t1.fz_znf;Target=fz_znf 1 123;Target_start=107;
LN592896.1	AUGUSTUS	protein_match	681534	681552	1.31	+	1	ID=pp.g341.t1.fz_znf;Target=fz_znf 123 129;Target_start=106;
LN592896.1	AUGUSTUS	protein_match	681630	681831	5.5	+	1	ID=pp.g341.t1.fz_znf;Target=fz_znf 129 196;Target_start=107;
LN592896.1	AUGUSTUS	interblock_region	680478	680558	.	+	0	ID=pp.g341.t1.iBR2
LN592896.1	AUGUSTUS	interblock_region	681832	681912	.	+	0	ID=pp.g341.t1.iBR3
# protein sequence = [MAFIKEESEDVKIEETFRVKHEDTEEQTKMEFIKEECEDMKIEETFRVKHEETEEQTDLVALKEERQELTRIEEKDQY
# ERHDFMNVEISIQSKTTSSQKEVQKTESNSYFTCHQCRKSFNQKYNLKNHMKVHTGEKPFICQQCGKSFSLKQNLKRHIKSHSGEKPFTCNPCGKTFT
# NKTQFDSHMRSHSGEKPFTCKLCGKSFTRKGSLKSHMVIHTGEKPFPCDQCGKYLKQTSSLQIHTRLHTGETPFTCILCGKSFKYKALFKVHMRSHTG
# EKPFTCKLCGKSFSRKKSLKIHMGVHTGEKPFPCDQCGKCFRHKAILDSHMKSHL]
# sequence of block fz_finz       0 [MAFIKEESEDVKIEETFRVKHEDTEEQT] 28
# sequence of block fz_linker    28 [KMEFIKEECEDMKIEETFRVKHEETEEQTDLVALKEERQELTRIEEKDQYER] 80
# sequence of block fz_znf      107 [SYFTCHQCRKSFNQKYNLKNHMKVHTGEKPFICQQCGKSFSLKQNLKRHIKSHSGEKPFTCNPCGKTFTNKTQFDSHMRSHSGEKPFTCKLCGKSFTRKGSLKSHMVIHTGEKPFPCDQCGKYLKQTSSLQIHTRLHTGETPFTCILCGKSFKYKALFKVHMRSHTGEKPFTCKLCGKSFSRKKSLKIHMGVHTGE] 303
# Evidence for and against this transcript:
# % of transcript supported by hints (any source): 0
# CDS exons: 0/4
# CDS introns: 0/3
# 5'UTR exons and introns: 0/0
# 3'UTR exons and introns: 0/0
# hint groups fully obeyed: 16
#     RM:  16
# incompatible hint groups: 3
#     RM:   3
# end gene g341
###
#
# ----- prediction on sequence number 207 (length = 56404, name = LN592930.1:44571-100975) -----
#
# Predicted genes for sequence number 207 on both strands
# start gene g342
LN592930.1	AUGUSTUS	gene	51329	55435	1	+	.	ID=g342
LN592930.1	AUGUSTUS	transcript	51329	55435	.	+	.	ID=g342.t1;Parent=g342
LN592930.1	AUGUSTUS	start_codon	51329	51331	.	+	0	Parent=g342.t1
LN592930.1	AUGUSTUS	CDS	51329	51349	.	+	0	ID=g342.t1.cds;Parent=g342.t1
LN592930.1	AUGUSTUS	CDS	55148	55432	.	+	0	ID=g342.t1.cds;Parent=g342.t1
LN592930.1	AUGUSTUS	stop_codon	55433	55435	.	+	0	Parent=g342.t1
# protein sequence = [MHGLECKDDFGVVGPKLKTGRVYRETLQVTYSLSTSTRAVFSDSIFKLEDWSGSKGEPLKALRTMGRSHVGIVRDRGG
# WSLLDPLRKWTSLFLLTDCPTIRA]
# Evidence for and against this transcript:
# % of transcript supported by hints (any source): 0
# CDS exons: 0/2
# CDS introns: 0/1
# 5'UTR exons and introns: 0/0
# 3'UTR exons and introns: 0/0
# hint groups fully obeyed: 27
#     RM:  27
# incompatible hint groups: 1
#     RM:   1
# end gene g342
###
# start gene g343
LN592930.1	AUGUSTUS	gene	55654	56577	1	-	.	ID=g343
LN592930.1	AUGUSTUS	transcript	55654	56577	.	-	.	ID=g343.t1;Parent=g343
LN592930.1	AUGUSTUS	stop_codon	55654	55656	.	-	0	Parent=g343.t1
LN592930.1	AUGUSTUS	CDS	55657	56577	.	-	0	ID=g343.t1.cds;Parent=g343.t1
LN592930.1	AUGUSTUS	start_codon	56575	56577	.	-	0	Parent=g343.t1
# protein sequence = [MLGITERGYSLQFARRPPRFNGVVSTSVHSTNTHVLRAEVKKLLVKGAIEIVPPAQSESGFYNHYFFVPKKDGGLRPI
# LNLRCQNRALMKRPFRMTTLKQILSQICPGDCSFLLDLKHAYFHIQIAPHHRRFLRFAFEGVAYMVLPFGLSLAPRTFTKCIDVALSPLRQMGIRILN
# YLDDCLILAQSEAKLNAHRSLLLSHLERLGLRINLAKSSLSPSQRISFLGAVFDLVHMRAIAAPDRAPAIQQLMASFKIGAPYPLIRFQNQFWISELS
# QLLTAAPWPIPLKQDLLSQAKRALHLRALNGNQ]
# Evidence for and against this transcript:
# % of transcript supported by hints (any source): 0
# CDS exons: 0/1
# CDS introns: 0/0
# 5'UTR exons and introns: 0/0
# 3'UTR exons and introns: 0/0
# hint groups fully obeyed: 0
# incompatible hint groups: 5
#     RM:   5
# end gene g343
###
# start gene g344
LN592930.1	AUGUSTUS	gene	56788	57551	1	-	.	ID=g344
LN592930.1	AUGUSTUS	transcript	56788	57551	.	-	.	ID=g344.t1;Parent=g344
LN592930.1	AUGUSTUS	stop_codon	56788	56790	.	-	0	Parent=g344.t1
LN592930.1	AUGUSTUS	CDS	56791	57285	.	-	0	ID=g344.t1.cds;Parent=g344.t1
LN592930.1	AUGUSTUS	CDS	57456	57551	.	-	0	ID=g344.t1.cds;Parent=g344.t1
LN592930.1	AUGUSTUS	start_codon	57549	57551	.	-	0	Parent=g344.t1
# protein sequence = [MLIVETPHCRLKLPFLLCPLAALHALPAARSMAKVAHPSKPCRTTSALAGRALLSMVVLQFFQAKLLQALDESGPDAA
# AFKELRSATDLALRATKATAQAIGRSMANLVVLEYHLWLNLTEIKEADKVPFLDSPVSPTGLFGPAIDAPGVVLILWKGRGSSKVLQAPDHRQNTLCH
# ALKHSVKFWVPVAICLLQKML]
# Evidence for and against this transcript:
# % of transcript supported by hints (any source): 0
# CDS exons: 0/2
# CDS introns: 0/1
# 5'UTR exons and introns: 0/0
# 3'UTR exons and introns: 0/0
# hint groups fully obeyed: 0
# incompatible hint groups: 0
# end gene g344
###
# start gene g345
LN592930.1	AUGUSTUS	gene	59571	72561	1	+	.	ID=g345
LN592930.1	AUGUSTUS	transcript	59571	72561	.	+	.	ID=g345.t1;Parent=g345
LN592930.1	AUGUSTUS	start_codon	59571	59573	.	+	0	Parent=g345.t1
LN592930.1	AUGUSTUS	CDS	59571	59742	.	+	0	ID=g345.t1.cds;Parent=g345.t1
LN592930.1	AUGUSTUS	CDS	61676	62116	.	+	2	ID=g345.t1.cds;Parent=g345.t1
LN592930.1	AUGUSTUS	CDS	62171	62203	.	+	2	ID=g345.t1.cds;Parent=g345.t1
LN592930.1	AUGUSTUS	CDS	62315	62491	.	+	2	ID=g345.t1.cds;Parent=g345.t1
LN592930.1	AUGUSTUS	CDS	64116	64126	.	+	2	ID=g345.t1.cds;Parent=g345.t1
LN592930.1	AUGUSTUS	CDS	65655	66012	.	+	0	ID=g345.t1.cds;Parent=g345.t1
LN592930.1	AUGUSTUS	CDS	72470	72558	.	+	2	ID=g345.t1.cds;Parent=g345.t1
LN592930.1	AUGUSTUS	stop_codon	72559	72561	.	+	0	Parent=g345.t1
LN592930.1	AUGUSTUS	protein_match	59571	59654	8.25	+	0	ID=pp.g345.t1.fz_finz;Target=fz_finz 1 28;Target_start=0;
LN592930.1	AUGUSTUS	protein_match	59655	59742	1.93	+	0	ID=pp.g345.t1.fz_linker;Target=fz_linker 1 30;Target_start=28;
LN592930.1	AUGUSTUS	protein_match	61676	61743	1.11	+	2	ID=pp.g345.t1.fz_linker;Target=fz_linker 30 52;Target_start=28;
LN592930.1	AUGUSTUS	protein_match	61756	62116	6.08	+	0	ID=pp.g345.t1.fz_znf;Target=fz_znf 1 121;Target_start=84;
LN592930.1	AUGUSTUS	protein_match	62171	62203	1.45	+	1	ID=pp.g345.t1.fz_znf;Target=fz_znf 121 132;Target_start=83;
LN592930.1	AUGUSTUS	protein_match	62315	62491	8.33	+	1	ID=pp.g345.t1.fz_znf;Target=fz_znf 132 191;Target_start=83;
LN592930.1	AUGUSTUS	protein_match	64116	64126	1.32	+	1	ID=pp.g345.t1.fz_znf;Target=fz_znf 191 195;Target_start=83;
LN592930.1	AUGUSTUS	protein_match	65655	65660	10.4	+	0	ID=pp.g345.t1.fz_znf;Target=fz_znf 195 196;Target_start=84;
LN592930.1	AUGUSTUS	interblock_region	61744	61755	.	+	0	ID=pp.g345.t1.iBR2
LN592930.1	AUGUSTUS	interblock_region	65661	66012	.	+	0	ID=pp.g345.t1.iBR3
LN592930.1	AUGUSTUS	interblock_region	72470	72561	.	+	2	ID=pp.g345.t1.iBR3
# protein sequence = [MVFIKEEREDMKIEETFRVKYEDTEEQIKMEFIKEESEDMQTEEMFRVKHEDTEEQTGHMRVHTREKPYKSQQCGTHM
# RVHTGEKPYACQQCGKCFSQKVSLESHIRIHTGERPYVCQQCGKSFTHAANLGGHMRVHTREKPYKSQQCGRSFNRKGNLNSHMTIHTGESVFTCQHC
# ERSFTQKGSFNKHMRIHNEEQPYTCDQCEKSYTCPQCGKKHMRIHTGEKPFTCQQCGKCFNRKGTLNRHMRVHTGEKPFMCGHCGKSFRHKAALKYHM
# IDHQGEGLRTRPMQGNRVRIKKQWWAWAVEQRARPRAMVQWQTVEHWRTEAMDKIQRSMEPWRSWQSRNPWRSRQTRELWQSRDMNRPLDSDRTGREF
# MNDLHGRERTDSEFMSGLHDCDRTDRQFMKTDRCCANQDSSSYHTRLCCIWMPDH]
# sequence of block fz_finz       0 [MVFIKEEREDMKIEETFRVKYEDTEEQI] 28
# sequence of block fz_linker    28 [KMEFIKEESEDMQTEEMFRVKHEDTEEQTGHMRVHTREKPYKSQQCGTHMRV] 80
# sequence of block fz_znf       84 [KPYACQQCGKCFSQKVSLESHIRIHTGERPYVCQQCGKSFTHAANLGGHMRVHTREKPYKSQQCGRSFNRKGNLNSHMTIHTGESVFTCQHCERSFTQKGSFNKHMRIHNEEQPYTCDQCEKSYTCPQCGKKHMRIHTGEKPFTCQQCGKCFNRKGTLNRHMRVHTGEKPFMCGHCGKSFRHKAALKYHMIDHQGE] 280
# Evidence for and against this transcript:
# % of transcript supported by hints (any source): 0
# CDS exons: 0/7
# CDS introns: 0/6
# 5'UTR exons and introns: 0/0
# 3'UTR exons and introns: 0/0
# hint groups fully obeyed: 70
#     RM:  70
# incompatible hint groups: 4
#     RM:   4
# end gene g345
###
# start gene g346
LN592930.1	AUGUSTUS	gene	79911	80783	1	-	.	ID=g346
LN592930.1	AUGUSTUS	transcript	79911	80783	.	-	.	ID=g346.t1;Parent=g346
LN592930.1	AUGUSTUS	stop_codon	79911	79913	.	-	0	Parent=g346.t1
LN592930.1	AUGUSTUS	CDS	79914	80783	.	-	0	ID=g346.t1.cds;Parent=g346.t1
LN592930.1	AUGUSTUS	start_codon	80781	80783	.	-	0	Parent=g346.t1
# protein sequence = [MGNKAALREARAKLSRAIREAKRAHSQRIHNQFRDSNDTLCMWQGIQTITNYRPTPPACNSDASLPYALNDFYACFEA
# QNDTIARKFIPPPDDQILCFSTDDVRKTLSRVNPRKTAGPDNILGKVLRGCADQLADVFTDIFNTSMHSTIIPACVKATTIVSVPKKSTVSSLNDYRP
# VALTPIIMKCFERLVMKHIKNLLPPTLDLLQFAYRPKLSTDDAITTTLHLALNYLDKKDTHVKMLFIDLSSAFNTIIPQTLIEKLSLLGLNHSLCNWI
# LDFLSERPQTVRLNQE]
# Evidence for and against this transcript:
# % of transcript supported by hints (any source): 0
# CDS exons: 0/1
# CDS introns: 0/0
# 5'UTR exons and introns: 0/0
# 3'UTR exons and introns: 0/0
# hint groups fully obeyed: 0
# incompatible hint groups: 4
#     RM:   4
# end gene g346
###
#
# ----- prediction on sequence number 208 (length = 30083, name = LN592969.1:210636-240719) -----
#
# Predicted genes for sequence number 208 on both strands
# start gene g347
LN592969.1	AUGUSTUS	gene	214995	222775	1	+	.	ID=g347
LN592969.1	AUGUSTUS	transcript	214995	222775	.	+	.	ID=g347.t1;Parent=g347
LN592969.1	AUGUSTUS	start_codon	214995	214997	.	+	0	Parent=g347.t1
LN592969.1	AUGUSTUS	CDS	214995	215004	.	+	0	ID=g347.t1.cds;Parent=g347.t1
LN592969.1	AUGUSTUS	CDS	217762	217775	.	+	2	ID=g347.t1.cds;Parent=g347.t1
LN592969.1	AUGUSTUS	CDS	217928	217937	.	+	0	ID=g347.t1.cds;Parent=g347.t1
LN592969.1	AUGUSTUS	CDS	218874	218907	.	+	2	ID=g347.t1.cds;Parent=g347.t1
LN592969.1	AUGUSTUS	CDS	220920	220936	.	+	1	ID=g347.t1.cds;Parent=g347.t1
LN592969.1	AUGUSTUS	CDS	222006	222772	.	+	2	ID=g347.t1.cds;Parent=g347.t1
LN592969.1	AUGUSTUS	stop_codon	222773	222775	.	+	0	Parent=g347.t1
LN592969.1	AUGUSTUS	protein_match	214995	215004	6.44	+	0	ID=pp.g347.t1.fz_finz;Target=fz_finz 1 4;Target_start=0;
LN592969.1	AUGUSTUS	protein_match	217762	217775	1.01	+	1	ID=pp.g347.t1.fz_finz;Target=fz_finz 4 9;Target_start=0;
LN592969.1	AUGUSTUS	protein_match	217928	217937	11.7	+	2	ID=pp.g347.t1.fz_finz;Target=fz_finz 9 12;Target_start=0;
LN592969.1	AUGUSTUS	protein_match	218874	218907	1.72	+	1	ID=pp.g347.t1.fz_finz;Target=fz_finz 12 23;Target_start=0;
LN592969.1	AUGUSTUS	protein_match	220920	220935	1.02	+	1	ID=pp.g347.t1.fz_finz;Target=fz_finz 23 28;Target_start=0;
LN592969.1	AUGUSTUS	protein_match	220936	220936	1	+	0	ID=pp.g347.t1.fz_linker;Target=fz_linker 1 1;Target_start=28;
LN592969.1	AUGUSTUS	protein_match	222006	222160	1.78	+	2	ID=pp.g347.t1.fz_linker;Target=fz_linker 1 52;Target_start=28;
LN592969.1	AUGUSTUS	protein_match	222179	222766	5.94	+	0	ID=pp.g347.t1.fz_znf;Target=fz_znf 1 196;Target_start=86;
LN592969.1	AUGUSTUS	interblock_region	222161	222178	.	+	0	ID=pp.g347.t1.iBR2
LN592969.1	AUGUSTUS	interblock_region	222767	222775	.	+	0	ID=pp.g347.t1.iBR3
# protein sequence = [MPFGGEVSHDMHIEFIFSYNHSQPAEAKYLMLLKKENEVLNEMEEKTQYERHLDFITGDKSFICSQTQKSQKEVSSQK
# RAPNTGTRSYFTCQQCGSSFTQKGSLKVHMRIHTGESSFTCQQCGKCFIQKGGLKSHMCVHTGEKPYNCKLCGKSFTHKESLNSHIKIHTGESSFTCK
# LCEKSFSRKESVKKHMNIHTGVKPYVCYQCGKSFTQKPTLSTHMRGHTGEKPYTCNLCGKSFSQKGNLTIHMRIHTGEKPFVCVQCGKSYRSKVNLNC
# HMKIHSQKLF]
# sequence of block fz_finz       0 [MPFGGEVSHDMHIEFIFSYNHSQPAEAK] 28
# sequence of block fz_linker    28 [YLMLLKKENEVLNEMEEKTQYERHLDFITGDKSFICSQTQKSQKEVSSQKRA] 80
# sequence of block fz_znf       86 [SYFTCQQCGSSFTQKGSLKVHMRIHTGESSFTCQQCGKCFIQKGGLKSHMCVHTGEKPYNCKLCGKSFTHKESLNSHIKIHTGESSFTCKLCEKSFSRKESVKKHMNIHTGVKPYVCYQCGKSFTQKPTLSTHMRGHTGEKPYTCNLCGKSFSQKGNLTIHMRIHTGEKPFVCVQCGKSYRSKVNLNCHMKIHSQK] 282
# Evidence for and against this transcript:
# % of transcript supported by hints (any source): 0
# CDS exons: 0/6
# CDS introns: 0/5
# 5'UTR exons and introns: 0/0
# 3'UTR exons and introns: 0/0
# hint groups fully obeyed: 47
#     RM:  47
# incompatible hint groups: 3
#     RM:   3
# end gene g347
###
# start gene g348
LN592969.1	AUGUSTUS	gene	225636	228611	1	+	.	ID=g348
LN592969.1	AUGUSTUS	transcript	225636	228611	.	+	.	ID=g348.t1;Parent=g348
LN592969.1	AUGUSTUS	start_codon	225636	225638	.	+	0	Parent=g348.t1
LN592969.1	AUGUSTUS	CDS	225636	225720	.	+	0	ID=g348.t1.cds;Parent=g348.t1
LN592969.1	AUGUSTUS	CDS	227695	228608	.	+	2	ID=g348.t1.cds;Parent=g348.t1
LN592969.1	AUGUSTUS	stop_codon	228609	228611	.	+	0	Parent=g348.t1
LN592969.1	AUGUSTUS	protein_match	225636	225719	8.68	+	0	ID=pp.g348.t1.fz_finz;Target=fz_finz 1 28;Target_start=0;
LN592969.1	AUGUSTUS	protein_match	225720	225720	1	+	0	ID=pp.g348.t1.fz_linker;Target=fz_linker 1 1;Target_start=28;
LN592969.1	AUGUSTUS	protein_match	227695	227849	1.84	+	2	ID=pp.g348.t1.fz_linker;Target=fz_linker 1 52;Target_start=28;
LN592969.1	AUGUSTUS	protein_match	227931	228518	5.77	+	0	ID=pp.g348.t1.fz_znf;Target=fz_znf 1 196;Target_start=107;
LN592969.1	AUGUSTUS	interblock_region	227850	227930	.	+	0	ID=pp.g348.t1.iBR2
LN592969.1	AUGUSTUS	interblock_region	228519	228611	.	+	0	ID=pp.g348.t1.iBR3
# protein sequence = [MAFIKEEKEDVKIEETYRVKQEDTEEQTGLMGLKVESQELNEMKEKDQCKKHHDFMTGDKSIHNEKTFSQKRAQKTIS
# NGSFTCHQCGKSFTQKQNIKVHMRIHTGERPFTCQHCGQSFTRKENLNAHMRVHTGEKPYTCQHCGQSFAHKGNRNAHMRIHTGEKPFTCKLCRKSYS
# RKECLKTHMRIHIGEKPFVCGQCGKSFSCKVNLNQHMRIHSRENGFTCHHCGMSFTDRNDLKNHVNTHIREKPFMCNHCGKTCISKSILEIHIRAHTG
# ERPFTCPQCGKGFTHKGNLNIHMRLHTGEKPFKCLQCEKSFTYQRDLKCHLQTHSEKKL]
# sequence of block fz_finz       0 [MAFIKEEKEDVKIEETYRVKQEDTEEQT] 28
# sequence of block fz_linker    28 [GLMGLKVESQELNEMKEKDQCKKHHDFMTGDKSIHNEKTFSQKRAQKTISNG] 80
# sequence of block fz_znf      107 [RPFTCQHCGQSFTRKENLNAHMRVHTGEKPYTCQHCGQSFAHKGNRNAHMRIHTGEKPFTCKLCRKSYSRKECLKTHMRIHIGEKPFVCGQCGKSFSCKVNLNQHMRIHSRENGFTCHHCGMSFTDRNDLKNHVNTHIREKPFMCNHCGKTCISKSILEIHIRAHTGERPFTCPQCGKGFTHKGNLNIHMRLHTGE] 303
# Evidence for and against this transcript:
# % of transcript supported by hints (any source): 0
# CDS exons: 0/2
# CDS introns: 0/1
# 5'UTR exons and introns: 0/0
# 3'UTR exons and introns: 0/0
# hint groups fully obeyed: 15
#     RM:  15
# incompatible hint groups: 2
#     RM:   2
# end gene g348
###
#
# ----- prediction on sequence number 209 (length = 50594, name = LN593016.1:41455-92049) -----
#
# Predicted genes for sequence number 209 on both strands
# start gene g349
LN593016.1	AUGUSTUS	gene	43169	51609	1	+	.	ID=g349
LN593016.1	AUGUSTUS	transcript	43169	51609	.	+	.	ID=g349.t1;Parent=g349
LN593016.1	AUGUSTUS	start_codon	43169	43171	.	+	0	Parent=g349.t1
LN593016.1	AUGUSTUS	CDS	43169	43227	.	+	0	ID=g349.t1.cds;Parent=g349.t1
LN593016.1	AUGUSTUS	CDS	48482	48515	.	+	1	ID=g349.t1.cds;Parent=g349.t1
LN593016.1	AUGUSTUS	CDS	51499	51606	.	+	0	ID=g349.t1.cds;Parent=g349.t1
LN593016.1	AUGUSTUS	stop_codon	51607	51609	.	+	0	Parent=g349.t1
# protein sequence = [MADDDVLFEDVYELCEVIGKPFSYQHGILSMWVAEEKRQLSTPCGHVQEQWLYGKQSLGGGESGEDH]
# Evidence for and against this transcript:
# % of transcript supported by hints (any source): 0
# CDS exons: 0/3
# CDS introns: 0/2
# 5'UTR exons and introns: 0/0
# 3'UTR exons and introns: 0/0
# hint groups fully obeyed: 40
#     RM:  40
# incompatible hint groups: 1
#     RM:   1
# end gene g349
###
# start gene g350
LN593016.1	AUGUSTUS	gene	56455	66953	1	+	.	ID=g350
LN593016.1	AUGUSTUS	transcript	56455	66953	.	+	.	ID=g350.t1;Parent=g350
LN593016.1	AUGUSTUS	start_codon	56455	56457	.	+	0	Parent=g350.t1
LN593016.1	AUGUSTUS	CDS	56455	56539	.	+	0	ID=g350.t1.cds;Parent=g350.t1
LN593016.1	AUGUSTUS	CDS	65867	66081	.	+	2	ID=g350.t1.cds;Parent=g350.t1
LN593016.1	AUGUSTUS	CDS	66207	66950	.	+	0	ID=g350.t1.cds;Parent=g350.t1
LN593016.1	AUGUSTUS	stop_codon	66951	66953	.	+	0	Parent=g350.t1
LN593016.1	AUGUSTUS	protein_match	56455	56538	6.87	+	0	ID=pp.g350.t1.fz_finz;Target=fz_finz 1 28;Target_start=0;
LN593016.1	AUGUSTUS	protein_match	56539	56539	1	+	0	ID=pp.g350.t1.fz_linker;Target=fz_linker 1 1;Target_start=28;
LN593016.1	AUGUSTUS	protein_match	65867	66021	1.85	+	2	ID=pp.g350.t1.fz_linker;Target=fz_linker 1 52;Target_start=28;
LN593016.1	AUGUSTUS	protein_match	66321	66908	5.64	+	0	ID=pp.g350.t1.fz_znf;Target=fz_znf 1 196;Target_start=138;
LN593016.1	AUGUSTUS	interblock_region	66022	66081	.	+	0	ID=pp.g350.t1.iBR2
LN593016.1	AUGUSTUS	interblock_region	66207	66320	.	+	0	ID=pp.g350.t1.iBR2
LN593016.1	AUGUSTUS	interblock_region	66909	66953	.	+	0	ID=pp.g350.t1.iBR3
# protein sequence = [MALIKEESEDFRIEEVFSLKQEETEEQTELLVLKEENQDLNEMEQTDQYEKDHDFITGEKATQTKTASVRKRAQKTKS
# NSSFTCHHCGRSFSEKQKLKIHSVETGFTQKEALKRHMRTHSGEAQPGALKRHMRTHSGEKPYTCQECGNSFTQKEALKRHMRTHSGEKPFTCQQCGN
# VFTQKQNLQRHMRTHSGEKPYTCHQCGKSFTQKGSLHSHMNIHTGEKPYTCKQCGKSFPAKQNLKIHMRVHTGEKPYSCKYCGKSFTHAYSRNYHMRV
# HTGQKLFTCDRCGKTLTTEFSLKCHKIMHTGKKPFKCDQCGRRFICMIRLDYHMKTHSAEECCKCATVWKEFQK]
# sequence of block fz_finz       0 [MALIKEESEDFRIEEVFSLKQEETEEQT] 28
# sequence of block fz_linker    28 [ELLVLKEENQDLNEMEQTDQYEKDHDFITGEKATQTKTASVRKRAQKTKSNS] 80
# sequence of block fz_znf      138 [KPYTCQECGNSFTQKEALKRHMRTHSGEKPFTCQQCGNVFTQKQNLQRHMRTHSGEKPYTCHQCGKSFTQKGSLHSHMNIHTGEKPYTCKQCGKSFPAKQNLKIHMRVHTGEKPYSCKYCGKSFTHAYSRNYHMRVHTGQKLFTCDRCGKTLTTEFSLKCHKIMHTGKKPFKCDQCGRRFICMIRLDYHMKTHSAE] 334
# Evidence for and against this transcript:
# % of transcript supported by hints (any source): 0
# CDS exons: 0/3
# CDS introns: 0/2
# 5'UTR exons and introns: 0/0
# 3'UTR exons and introns: 0/0
# hint groups fully obeyed: 49
#     RM:  49
# incompatible hint groups: 1
#     RM:   1
# end gene g350
###
# start gene g351
LN593016.1	AUGUSTUS	gene	73448	74725	1	+	.	ID=g351
LN593016.1	AUGUSTUS	transcript	73448	74725	.	+	.	ID=g351.t1;Parent=g351
LN593016.1	AUGUSTUS	start_codon	73448	73450	.	+	0	Parent=g351.t1
LN593016.1	AUGUSTUS	CDS	73448	73494	.	+	0	ID=g351.t1.cds;Parent=g351.t1
LN593016.1	AUGUSTUS	CDS	74536	74722	.	+	1	ID=g351.t1.cds;Parent=g351.t1
LN593016.1	AUGUSTUS	stop_codon	74723	74725	.	+	0	Parent=g351.t1
# protein sequence = [MRKPIRSKERFSICLRFLATGDSFVNIAFSHRVGTSTVATIVDEVTRLNWDVLVNEYMPEPETQDWVEVELSRLHWSY]
# Evidence for and against this transcript:
# % of transcript supported by hints (any source): 0
# CDS exons: 0/2
# CDS introns: 0/1
# 5'UTR exons and introns: 0/0
# 3'UTR exons and introns: 0/0
# hint groups fully obeyed: 9
#     RM:   9
# incompatible hint groups: 0
# end gene g351
###
# start gene g352
LN593016.1	AUGUSTUS	gene	76966	89799	1	+	.	ID=g352
LN593016.1	AUGUSTUS	transcript	76966	89799	.	+	.	ID=g352.t1;Parent=g352
LN593016.1	AUGUSTUS	start_codon	76966	76968	.	+	0	Parent=g352.t1
LN593016.1	AUGUSTUS	CDS	76966	77050	.	+	0	ID=g352.t1.cds;Parent=g352.t1
LN593016.1	AUGUSTUS	CDS	77341	77354	.	+	2	ID=g352.t1.cds;Parent=g352.t1
LN593016.1	AUGUSTUS	CDS	83928	83949	.	+	0	ID=g352.t1.cds;Parent=g352.t1
LN593016.1	AUGUSTUS	CDS	86398	86625	.	+	2	ID=g352.t1.cds;Parent=g352.t1
LN593016.1	AUGUSTUS	CDS	86709	87180	.	+	2	ID=g352.t1.cds;Parent=g352.t1
LN593016.1	AUGUSTUS	CDS	89781	89796	.	+	1	ID=g352.t1.cds;Parent=g352.t1
LN593016.1	AUGUSTUS	stop_codon	89797	89799	.	+	0	Parent=g352.t1
LN593016.1	AUGUSTUS	protein_match	76966	77049	9.65	+	0	ID=pp.g352.t1.fz_finz;Target=fz_finz 1 28;Target_start=0;
LN593016.1	AUGUSTUS	protein_match	77050	77050	1	+	0	ID=pp.g352.t1.fz_linker;Target=fz_linker 1 1;Target_start=28;
LN593016.1	AUGUSTUS	protein_match	77341	77354	1.12	+	1	ID=pp.g352.t1.fz_linker;Target=fz_linker 1 6;Target_start=27;
LN593016.1	AUGUSTUS	protein_match	83928	83949	1.19	+	2	ID=pp.g352.t1.fz_linker;Target=fz_linker 6 13;Target_start=27;
LN593016.1	AUGUSTUS	protein_match	86398	86516	1.16	+	2	ID=pp.g352.t1.fz_linker;Target=fz_linker 13 52;Target_start=28;
LN593016.1	AUGUSTUS	protein_match	86520	86625	6.01	+	0	ID=pp.g352.t1.fz_znf;Target=fz_znf 1 36;Target_start=81;
LN593016.1	AUGUSTUS	protein_match	86709	87180	6.06	+	1	ID=pp.g352.t1.fz_znf;Target=fz_znf 36 193;Target_start=80;
LN593016.1	AUGUSTUS	protein_match	89781	89790	2.05	+	1	ID=pp.g352.t1.fz_znf;Target=fz_znf 193 196;Target_start=81;
LN593016.1	AUGUSTUS	interblock_region	86517	86519	.	+	0	ID=pp.g352.t1.iBR2
LN593016.1	AUGUSTUS	interblock_region	89791	89799	.	+	0	ID=pp.g352.t1.iBR3
# protein sequence = [MAFIKEESEDVRIEETFRVKHEDTEEHTDLLNMAYRSEKRDLMLLKGECKVLNEIVEEEQYEKSFSEHGNLKIDMKIH
# SGKKRFTCQQCGISFTQKGILSRHKRIHSGEKPFTCQQLWDRIYPKGNLNRHMRMHTGVKPYTCQQCGKSFSQHGNLKVHMRTHTGENPFTCQQCGIS
# FTQKVGLKRHMRIHTGEKPYTCQQCGKSFSEHGSLRVHMRIHTGESPFTCQQCGKGFNQKVSLNRHMKIHTGEKPYMCHQCGESFNQKGDLRETLVTT
# TGPSF]
# sequence of block fz_finz       0 [MAFIKEESEDVRIEETFRVKHEDTEEHT] 28
# sequence of block fz_linker    28 [DLLNMAYRSEKRDLMLLKGECKVLNEIVEEEQYEKSFSEHGNLKIDMKIHSG] 80
# sequence of block fz_znf       81 [KRFTCQQCGISFTQKGILSRHKRIHSGEKPFTCQQLWDRIYPKGNLNRHMRMHTGVKPYTCQQCGKSFSQHGNLKVHMRTHTGENPFTCQQCGISFTQKVGLKRHMRIHTGEKPYTCQQCGKSFSEHGSLRVHMRIHTGESPFTCQQCGKGFNQKVSLNRHMKIHTGEKPYMCHQCGESFNQKGDLRETLVTTTGP] 277
# Evidence for and against this transcript:
# % of transcript supported by hints (any source): 0
# CDS exons: 0/6
# CDS introns: 0/5
# 5'UTR exons and introns: 0/0
# 3'UTR exons and introns: 0/0
# hint groups fully obeyed: 87
#     RM:  87
# incompatible hint groups: 2
#     RM:   2
# end gene g352
###
#
# ----- prediction on sequence number 210 (length = 41655, name = LN593034.1:66220-107875) -----
#
# Predicted genes for sequence number 210 on both strands
# start gene g353
LN593034.1	AUGUSTUS	gene	70642	71436	1	+	.	ID=g353
LN593034.1	AUGUSTUS	transcript	70642	71436	.	+	.	ID=g353.t1;Parent=g353
LN593034.1	AUGUSTUS	start_codon	70642	70644	.	+	0	Parent=g353.t1
LN593034.1	AUGUSTUS	CDS	70642	71433	.	+	0	ID=g353.t1.cds;Parent=g353.t1
LN593034.1	AUGUSTUS	stop_codon	71434	71436	.	+	0	Parent=g353.t1
# protein sequence = [MEAAVSLFIQACPRCTLFKARKEAKAPMVPIQARAPLHILAMDYLTLGRPMDRYQNILVVTDLFTKYAWAIPTLDQTA
# NVTATALWRAVIQPFGCPEFLHSDQGPNFESRVIKELCRVYGCTKTHTTPYHPQGNGCCERFNQTLLSLLGTLDQERQNDWVNNLPALVQAYNNSVHS
# TTGYAPTYLMFGRHVRLPTDLVLGVATLDETSSLTEWVGRHHQRLHSAYEQVSGRINAAAIKNKQMYDRTAREAPLLPGERVLVRDNR]
# Evidence for and against this transcript:
# % of transcript supported by hints (any source): 0
# CDS exons: 0/1
# CDS introns: 0/0
# 5'UTR exons and introns: 0/0
# 3'UTR exons and introns: 0/0
# hint groups fully obeyed: 0
# incompatible hint groups: 0
# end gene g353
###
# start gene g354
LN593034.1	AUGUSTUS	gene	85312	96518	1	-	.	ID=g354
LN593034.1	AUGUSTUS	transcript	85312	96518	.	-	.	ID=g354.t1;Parent=g354
LN593034.1	AUGUSTUS	stop_codon	85312	85314	.	-	0	Parent=g354.t1
LN593034.1	AUGUSTUS	CDS	85315	85976	.	-	2	ID=g354.t1.cds;Parent=g354.t1
LN593034.1	AUGUSTUS	CDS	86313	86327	.	-	2	ID=g354.t1.cds;Parent=g354.t1
LN593034.1	AUGUSTUS	CDS	87255	87839	.	-	2	ID=g354.t1.cds;Parent=g354.t1
LN593034.1	AUGUSTUS	CDS	94986	95054	.	-	2	ID=g354.t1.cds;Parent=g354.t1
LN593034.1	AUGUSTUS	CDS	96189	96199	.	-	1	ID=g354.t1.cds;Parent=g354.t1
LN593034.1	AUGUSTUS	CDS	96514	96518	.	-	0	ID=g354.t1.cds;Parent=g354.t1
LN593034.1	AUGUSTUS	start_codon	96516	96518	.	-	0	Parent=g354.t1
LN593034.1	AUGUSTUS	protein_match	85687	85976	7.45	-	2	ID=pp.g354.t1.fz_znf;Target=fz_znf 100 196;Target_start=129;
LN593034.1	AUGUSTUS	protein_match	86313	86327	3.23	-	2	ID=pp.g354.t1.fz_znf;Target=fz_znf 95 100;Target_start=129;
LN593034.1	AUGUSTUS	protein_match	87255	87537	7.81	-	0	ID=pp.g354.t1.fz_znf;Target=fz_znf 1 95;Target_start=129;
LN593034.1	AUGUSTUS	protein_match	87685	87839	1.8	-	2	ID=pp.g354.t1.fz_linker;Target=fz_linker 1 52;Target_start=28;
LN593034.1	AUGUSTUS	protein_match	94986	94986	1	-	0	ID=pp.g354.t1.fz_linker;Target=fz_linker 1 1;Target_start=28;
LN593034.1	AUGUSTUS	protein_match	94987	95054	7.77	-	2	ID=pp.g354.t1.fz_finz;Target=fz_finz 6 28;Target_start=0;
LN593034.1	AUGUSTUS	protein_match	96189	96199	0.979	-	1	ID=pp.g354.t1.fz_finz;Target=fz_finz 2 6;Target_start=0;
LN593034.1	AUGUSTUS	protein_match	96514	96518	39.1	-	0	ID=pp.g354.t1.fz_finz;Target=fz_finz 1 2;Target_start=0;
LN593034.1	AUGUSTUS	interblock_region	85312	85686	.	-	0	ID=pp.g354.t1.iBR3
LN593034.1	AUGUSTUS	interblock_region	87538	87684	.	-	0	ID=pp.g354.t1.iBR2
# protein sequence = [MLYILKESEDMKIEEAFRVKHEASEEQTDLMALKEEREVLSEIDVKDQYEDLLDFTTGEKSFCCPQTEKSFTRKTAQK
# RGKKFGQSFNQKVKPQAHLRTGKRHFTCQQCGIRFTLKGSWNRHMRIHTGQKPYTCQQCGDSFALHRNLKVHMRIHTGEKPYSCLQCGKSFSNQGNLK
# VHMRIHTGEKPYICPQCGKSFTQKVCFEAHIRIHTGEKPFTCQQCGKKFHSKRNLNVHMRIHTGEKPYTCPQCGKCFTQKVCFEAHIRIHTGEKPFTC
# QMCGESFNQHRTLKDHMRVHTGEKPFTCQQCGKSFTQKGTFNRHKRVHTGEKPYTCQQCGKRSPHKNTHWSEAFHLPNSVEKVSIQHRTFKRPHEGSY
# RRKTVHLPTVWKEFTTQKGTFNRHKRVHTGEKPYTCQQCGKSFSQRRTIKDHMRVHTGEKPFTCKNGMEHVSINIEP]
# sequence of block fz_znf      129 [KPYTCQQCGDSFALHRNLKVHMRIHTGEKPYSCLQCGKSFSNQGNLKVHMRIHTGEKPYICPQCGKSFTQKVCFEAHIRIHTGEKPFTCQQCGKKFHSKRNLNVHMRIHTGEKPYTCPQCGKCFTQKVCFEAHIRIHTGEKPFTCQMCGESFNQHRTLKDHMRVHTGEKPFTCQQCGKSFTQKGTFNRHKRVHTGE] 325
# sequence of block fz_linker    28 [DLMALKEEREVLSEIDVKDQYEDLLDFTTGEKSFCCPQTEKSFTRKTAQKRG] 80
# sequence of block fz_finz       0 [MLYILKESEDMKIEEAFRVKHEASEEQT] 28
# Evidence for and against this transcript:
# % of transcript supported by hints (any source): 0
# CDS exons: 0/6
# CDS introns: 0/5
# 5'UTR exons and introns: 0/0
# 3'UTR exons and introns: 0/0
# hint groups fully obeyed: 52
#     RM:  52
# incompatible hint groups: 2
#     RM:   2
# end gene g354
###
# start gene g355
LN593034.1	AUGUSTUS	gene	99889	103660	1	+	.	ID=g355
LN593034.1	AUGUSTUS	transcript	99889	103660	.	+	.	ID=g355.t1;Parent=g355
LN593034.1	AUGUSTUS	start_codon	99889	99891	.	+	0	Parent=g355.t1
LN593034.1	AUGUSTUS	CDS	99889	99958	.	+	0	ID=g355.t1.cds;Parent=g355.t1
LN593034.1	AUGUSTUS	CDS	101146	101334	.	+	2	ID=g355.t1.cds;Parent=g355.t1
LN593034.1	AUGUSTUS	CDS	101457	101528	.	+	2	ID=g355.t1.cds;Parent=g355.t1
LN593034.1	AUGUSTUS	CDS	101606	101695	.	+	2	ID=g355.t1.cds;Parent=g355.t1
LN593034.1	AUGUSTUS	CDS	101814	101914	.	+	2	ID=g355.t1.cds;Parent=g355.t1
LN593034.1	AUGUSTUS	CDS	102014	102100	.	+	0	ID=g355.t1.cds;Parent=g355.t1
LN593034.1	AUGUSTUS	CDS	102183	102414	.	+	0	ID=g355.t1.cds;Parent=g355.t1
LN593034.1	AUGUSTUS	CDS	103019	103170	.	+	2	ID=g355.t1.cds;Parent=g355.t1
LN593034.1	AUGUSTUS	CDS	103382	103462	.	+	0	ID=g355.t1.cds;Parent=g355.t1
LN593034.1	AUGUSTUS	CDS	103646	103657	.	+	0	ID=g355.t1.cds;Parent=g355.t1
LN593034.1	AUGUSTUS	stop_codon	103658	103660	.	+	0	Parent=g355.t1
# protein sequence = [MSTYSLCLNTIDLVLESSLLYDLMPTKRSKKDRDKTWEYEEKDRRGSGDHRRSGGHCDSRKSSSSRFRERSPVDSDED
# SPTPSLSDLARKLKKKEKQKKRKAYEPKLTEDEMMDSSTFKRFSTSVDNILENLEDVDLTSLDDDEIPQELLLGKHQLSELSSESAKIKAMGIMHKIP
# SDKMVKVQSILEKNIQDGAKLSTLINHGSDRDDEERLWRDLIMERVTKSADACLTALNIMTSARMPKAVYIEDVIERVVQYTKFHLQNTLYPQYDPVY
# RVNPHGGGTLSSKAKRAKCSTHKQRVTVMLYNKVCDIISNLSELLEIQLLTDTTILQISSLGITPFFVENVSELQLCGIKLVTATEQQ]
# Evidence for and against this transcript:
# % of transcript supported by hints (any source): 0
# CDS exons: 0/10
# CDS introns: 0/9
# 5'UTR exons and introns: 0/0
# 3'UTR exons and introns: 0/0
# hint groups fully obeyed: 10
#     RM:  10
# incompatible hint groups: 0
# end gene g355
###
#
# ----- prediction on sequence number 211 (length = 26780, name = LN593047.1:0-26780) -----
#
# Predicted genes for sequence number 211 on both strands
# (none)
#
# ----- prediction on sequence number 212 (length = 29581, name = LN593047.1:78245-107826) -----
#
# Predicted genes for sequence number 212 on both strands
# (none)
#
# ----- prediction on sequence number 213 (length = 27960, name = LN593095.1:9385-37345) -----
#
# Predicted genes for sequence number 213 on both strands
# start gene g356
LN593095.1	AUGUSTUS	gene	9683	11358	1	+	.	ID=g356
LN593095.1	AUGUSTUS	transcript	9683	11358	.	+	.	ID=g356.t1;Parent=g356
LN593095.1	AUGUSTUS	start_codon	9683	9685	.	+	0	Parent=g356.t1
LN593095.1	AUGUSTUS	CDS	9683	9831	.	+	0	ID=g356.t1.cds;Parent=g356.t1
LN593095.1	AUGUSTUS	CDS	10268	10595	.	+	1	ID=g356.t1.cds;Parent=g356.t1
LN593095.1	AUGUSTUS	CDS	10693	11355	.	+	0	ID=g356.t1.cds;Parent=g356.t1
LN593095.1	AUGUSTUS	stop_codon	11356	11358	.	+	0	Parent=g356.t1
# protein sequence = [LDDGRFQWYFHLSRAQFDDLLSRVGARITLQDTNYRRSIPAAECLSICLRFLATGDSFRIIASSYRVGVSTVCQIVPQ
# VVTAIWDCLVEDYMAVPTTDDWRSIAEGFEEQWNFPLCCGAVDGKHVVMKAPPNSGSQFHNYKGTFSIVLLAVVDAKYRFRVVTAIWDCLVEDYMAVP
# TTDDWRSIAEGFEEQWNFPLCCGVVDGKHVVMKAPPNSGSHFHNYKGTFSIVLLAVVDAKYRFRVIDVGGYGRTSDGGILANSAFGQALRAGTLHLPP
# DQPLPGAEERGPQPHVFVADEAFPLRRNLMRPFPGRTLPPERRVFNYRLSRARLVVENAFGILSSQWRMYRRLIEVHPEVAEKCVKATCVLHNFMRCS
# EGREAPNP]
# Evidence for and against this transcript:
# % of transcript supported by hints (any source): 0
# CDS exons: 0/3
# CDS introns: 0/2
# 5'UTR exons and introns: 0/0
# 3'UTR exons and introns: 0/0
# hint groups fully obeyed: 3
#     RM:   3
# incompatible hint groups: 0
# end gene g356
###
# start gene g357
LN593095.1	AUGUSTUS	gene	11423	12573	1	+	.	ID=g357
LN593095.1	AUGUSTUS	transcript	11423	12573	.	+	.	ID=g357.t1;Parent=g357
LN593095.1	AUGUSTUS	start_codon	11423	11425	.	+	0	Parent=g357.t1
LN593095.1	AUGUSTUS	CDS	11423	11425	.	+	0	ID=g357.t1.cds;Parent=g357.t1
LN593095.1	AUGUSTUS	CDS	11727	11993	.	+	0	ID=g357.t1.cds;Parent=g357.t1
LN593095.1	AUGUSTUS	CDS	12064	12570	.	+	0	ID=g357.t1.cds;Parent=g357.t1
LN593095.1	AUGUSTUS	stop_codon	12571	12573	.	+	0	Parent=g357.t1
# protein sequence = [MTLSHRPPRYVTAIWDCLVEDYMAVPTTDDWRSIAEGFEEQWNFPLCCGAVDGKHVVMKAPPNSGSQFHNYKGTFSIV
# LLAVVDAKYRFRALWAGTLHLAPDQPLPGAEERGPQPHVFMADEAFLLRRNLMRPFPGRTLPPERRVFNYRLSRARLVVENAFGILSSQWRMYRRLIE
# VHPEVAEKCVNATCVLHNFMRCSEGREAPTVRGSSPAGHAGEEQLPGLGRIAANNSSREAVRVRDVFRAHFSAEGAVAWQPTE]
# Evidence for and against this transcript:
# % of transcript supported by hints (any source): 0
# CDS exons: 0/3
# CDS introns: 0/2
# 5'UTR exons and introns: 0/0
# 3'UTR exons and introns: 0/0
# hint groups fully obeyed: 2
#     RM:   2
# incompatible hint groups: 1
#     RM:   1
# end gene g357
###
# start gene g358
LN593095.1	AUGUSTUS	gene	13636	14513	1	-	.	ID=g358
LN593095.1	AUGUSTUS	transcript	13636	14513	.	-	.	ID=g358.t1;Parent=g358
LN593095.1	AUGUSTUS	stop_codon	13636	13638	.	-	0	Parent=g358.t1
LN593095.1	AUGUSTUS	CDS	13639	13759	.	-	1	ID=g358.t1.cds;Parent=g358.t1
LN593095.1	AUGUSTUS	CDS	14200	14234	.	-	0	ID=g358.t1.cds;Parent=g358.t1
LN593095.1	AUGUSTUS	CDS	14385	14513	.	-	0	ID=g358.t1.cds;Parent=g358.t1
LN593095.1	AUGUSTUS	start_codon	14511	14513	.	-	0	Parent=g358.t1
# protein sequence = [MEKRSGSAAGSVKKWKYSQILGFLDPFVIPQKTTSNMVGVEAQSLVLHPHCCTHRPTEEERHPGFTITGSVGGGADTA
# RAPEASSSPTTTTTTVC]
# Evidence for and against this transcript:
# % of transcript supported by hints (any source): 0
# CDS exons: 0/3
# CDS introns: 0/2
# 5'UTR exons and introns: 0/0
# 3'UTR exons and introns: 0/0
# hint groups fully obeyed: 4
#     RM:   4
# incompatible hint groups: 0
# end gene g358
###
# start gene g359
LN593095.1	AUGUSTUS	gene	18020	24729	1	-	.	ID=g359
LN593095.1	AUGUSTUS	transcript	18020	24729	.	-	.	ID=g359.t1;Parent=g359
LN593095.1	AUGUSTUS	stop_codon	18020	18022	.	-	0	Parent=g359.t1
LN593095.1	AUGUSTUS	CDS	18023	18816	.	-	2	ID=g359.t1.cds;Parent=g359.t1
LN593095.1	AUGUSTUS	CDS	24384	24729	.	-	0	ID=g359.t1.cds;Parent=g359.t1
LN593095.1	AUGUSTUS	start_codon	24727	24729	.	-	0	Parent=g359.t1
LN593095.1	AUGUSTUS	protein_match	18224	18811	5.03	-	0	ID=pp.g359.t1.fz_znf;Target=fz_znf 1 196;Target_start=117;
LN593095.1	AUGUSTUS	protein_match	24490	24645	1.46	-	0	ID=pp.g359.t1.fz_linker;Target=fz_linker 1 52;Target_start=28;
LN593095.1	AUGUSTUS	protein_match	24646	24729	11	-	0	ID=pp.g359.t1.fz_finz;Target=fz_finz 1 28;Target_start=0;
LN593095.1	AUGUSTUS	interblock_region	18020	18223	.	-	0	ID=pp.g359.t1.iBR3
LN593095.1	AUGUSTUS	interblock_region	18812	18816	.	-	2	ID=pp.g359.t1.iBR2
LN593095.1	AUGUSTUS	interblock_region	24384	24489	.	-	0	ID=pp.g359.t1.iBR2
# protein sequence = [MEFIKEESEDMKIEETFRVKHEDTEEQTKMEFIKEESEDMKIEEAFRVKHEDTEEQTKMEFIKEESEDMKIEETFRVK
# HEDTEKQTKMEFIKEESKDMKFEEAFRVKHEDTEEQTEVRPYTCEQCGKSFILKSHLKAHMSIHTGERPYTCKLCGKSFSRNGGLTIHMRVHTEKKPL
# ICSQCGKLFAQKRTLDAHMRVHTGEKPFTCTQCGKNFRLKESLKTHIRSHTGEKPFICSQCGKSFRYKENLNYHISIHSREKSFKCHQCERSFKDTNH
# LQDHVKIHIGEKPLMCHHCGLSCSKEDKLKVHLRVHTGEKPFACEQCGKSFRVKEYLKIHKVVHTGEKPYKCPQCEKSFTCPSSMKRHLKTHSGKKLP
# FSSVSQVV]
# sequence of block fz_znf      117 [RPYTCEQCGKSFILKSHLKAHMSIHTGERPYTCKLCGKSFSRNGGLTIHMRVHTEKKPLICSQCGKLFAQKRTLDAHMRVHTGEKPFTCTQCGKNFRLKESLKTHIRSHTGEKPFICSQCGKSFRYKENLNYHISIHSREKSFKCHQCERSFKDTNHLQDHVKIHIGEKPLMCHHCGLSCSKEDKLKVHLRVHTGE] 313
# sequence of block fz_linker    28 [KMEFIKEESEDMKIEEAFRVKHEDTEEQTKMEFIKEESEDMKIEETFRVKHE] 80
# sequence of block fz_finz       0 [MEFIKEESEDMKIEETFRVKHEDTEEQT] 28
# Evidence for and against this transcript:
# % of transcript supported by hints (any source): 0
# CDS exons: 0/2
# CDS introns: 0/1
# 5'UTR exons and introns: 0/0
# 3'UTR exons and introns: 0/0
# hint groups fully obeyed: 32
#     RM:  32
# incompatible hint groups: 5
#     RM:   5
# end gene g359
###
#
# ----- prediction on sequence number 214 (length = 30083, name = LN593133.1:190057-220140) -----
#
# Predicted genes for sequence number 214 on both strands
# start gene g360
LN593133.1	AUGUSTUS	gene	205057	218079	1	+	.	ID=g360
LN593133.1	AUGUSTUS	transcript	205057	218079	.	+	.	ID=g360.t1;Parent=g360
LN593133.1	AUGUSTUS	start_codon	205057	205059	.	+	0	Parent=g360.t1
LN593133.1	AUGUSTUS	CDS	205057	205141	.	+	0	ID=g360.t1.cds;Parent=g360.t1
LN593133.1	AUGUSTUS	CDS	211026	211625	.	+	2	ID=g360.t1.cds;Parent=g360.t1
LN593133.1	AUGUSTUS	CDS	213558	213694	.	+	2	ID=g360.t1.cds;Parent=g360.t1
LN593133.1	AUGUSTUS	CDS	218047	218076	.	+	0	ID=g360.t1.cds;Parent=g360.t1
LN593133.1	AUGUSTUS	stop_codon	218077	218079	.	+	0	Parent=g360.t1
LN593133.1	AUGUSTUS	protein_match	205057	205140	7.13	+	0	ID=pp.g360.t1.fz_finz;Target=fz_finz 1 28;Target_start=0;
LN593133.1	AUGUSTUS	protein_match	205141	205141	1	+	0	ID=pp.g360.t1.fz_linker;Target=fz_linker 1 1;Target_start=28;
LN593133.1	AUGUSTUS	protein_match	211026	211180	1.59	+	2	ID=pp.g360.t1.fz_linker;Target=fz_linker 1 52;Target_start=28;
LN593133.1	AUGUSTUS	protein_match	211184	211625	7.01	+	0	ID=pp.g360.t1.fz_znf;Target=fz_znf 1 148;Target_start=81;
LN593133.1	AUGUSTUS	protein_match	213558	213694	1.34	+	1	ID=pp.g360.t1.fz_znf;Target=fz_znf 148 194;Target_start=80;
LN593133.1	AUGUSTUS	protein_match	218047	218055	1.07	+	0	ID=pp.g360.t1.fz_znf;Target=fz_znf 194 196;Target_start=81;
LN593133.1	AUGUSTUS	interblock_region	211181	211183	.	+	0	ID=pp.g360.t1.iBR2
LN593133.1	AUGUSTUS	interblock_region	218056	218079	.	+	0	ID=pp.g360.t1.iBR3
# protein sequence = [MSFVKEENEDMRIEESFRVKHEDTETQTDPVALKEENQELNEKEHKVRCKKTCFHNMRKSFSCSHTENTLSQKRAQKT
# ATRSHFTCQQCEKCYTAKGILKVHMRLHTGEKPYTCKQCGKSFSQKGHLINHMIIHTGENPFTCQQCGKNFNRKGNLEMHMIIHTGENPFTCQQCGKS
# FKHKGNLEMHMRIHTGEKPHTCQQCGKSFVEKGSLKVHMRVHTGEKPFVCGQLLEKSGIGASLLRIVLKFTSKKPFMYHHCGKCFAFKGNLKTHIRLA
# FGTLHIQRYR]
# sequence of block fz_finz       0 [MSFVKEENEDMRIEESFRVKHEDTETQT] 28
# sequence of block fz_linker    28 [DPVALKEENQELNEKEHKVRCKKTCFHNMRKSFSCSHTENTLSQKRAQKTAT] 80
# sequence of block fz_znf       81 [SHFTCQQCEKCYTAKGILKVHMRLHTGEKPYTCKQCGKSFSQKGHLINHMIIHTGENPFTCQQCGKNFNRKGNLEMHMIIHTGENPFTCQQCGKSFKHKGNLEMHMRIHTGEKPHTCQQCGKSFVEKGSLKVHMRVHTGEKPFVCGQLLEKSGIGASLLRIVLKFTSKKPFMYHHCGKCFAFKGNLKTHIRLAFGT] 277
# Evidence for and against this transcript:
# % of transcript supported by hints (any source): 0
# CDS exons: 0/4
# CDS introns: 0/3
# 5'UTR exons and introns: 0/0
# 3'UTR exons and introns: 0/0
# hint groups fully obeyed: 107
#     RM: 107
# incompatible hint groups: 5
#     RM:   5
# end gene g360
###
#
# ----- prediction on sequence number 215 (length = 30083, name = LN593165.1:355340-385423) -----
#
# Predicted genes for sequence number 215 on both strands
# start gene g361
LN593165.1	AUGUSTUS	gene	355342	356280	1	+	.	ID=g361
LN593165.1	AUGUSTUS	transcript	355342	356280	.	+	.	ID=g361.t1;Parent=g361
LN593165.1	AUGUSTUS	start_codon	355342	355344	.	+	0	Parent=g361.t1
LN593165.1	AUGUSTUS	CDS	355342	356277	.	+	0	ID=g361.t1.cds;Parent=g361.t1
LN593165.1	AUGUSTUS	stop_codon	356278	356280	.	+	0	Parent=g361.t1
# protein sequence = [LRSNQEETDSRIVLYLHQAVKWGYKSCVVRTPDTYKSCVVRTPDTDILMILLYHASKINLSIYLDHGSGKHRILIFVT
# ELSESLGPDYCSTLLGFYVFTGEDCTSAFKGKGKVNPLKKLQQNPKLHNAFRQLGADWLVTDELQREMESFTCIMYGQARMTSVDAVRAKMLRKMDSA
# DKVLDSKSKVDLERLPPPKVCLIPHVQRANYRVACYKRADEAIIESPKPYDPGMGWEKTGEEEVLEPVWTVGPILPPSLAEVLAHRAESEEQAAGSNN
# NNNLSVGEEDGEYEHNDEDEVLVEIDLKDLFSDDEEEE]
# Evidence for and against this transcript:
# % of transcript supported by hints (any source): 0
# CDS exons: 0/1
# CDS introns: 0/0
# 5'UTR exons and introns: 0/0
# 3'UTR exons and introns: 0/0
# hint groups fully obeyed: 0
# incompatible hint groups: 2
#     RM:   2
# end gene g361
###
# start gene g362
LN593165.1	AUGUSTUS	gene	356911	370423	1	-	.	ID=g362
LN593165.1	AUGUSTUS	transcript	356911	370423	.	-	.	ID=g362.t1;Parent=g362
LN593165.1	AUGUSTUS	stop_codon	356911	356913	.	-	0	Parent=g362.t1
LN593165.1	AUGUSTUS	CDS	356914	356937	.	-	0	ID=g362.t1.cds;Parent=g362.t1
LN593165.1	AUGUSTUS	CDS	358814	359471	.	-	1	ID=g362.t1.cds;Parent=g362.t1
LN593165.1	AUGUSTUS	CDS	359816	360017	.	-	2	ID=g362.t1.cds;Parent=g362.t1
LN593165.1	AUGUSTUS	CDS	370339	370423	.	-	0	ID=g362.t1.cds;Parent=g362.t1
LN593165.1	AUGUSTUS	start_codon	370421	370423	.	-	0	Parent=g362.t1
LN593165.1	AUGUSTUS	protein_match	358859	359446	5.98	-	0	ID=pp.g362.t1.fz_znf;Target=fz_znf 1 196;Target_start=104;
LN593165.1	AUGUSTUS	protein_match	359863	360017	1.69	-	2	ID=pp.g362.t1.fz_linker;Target=fz_linker 1 52;Target_start=28;
LN593165.1	AUGUSTUS	protein_match	370339	370339	1	-	0	ID=pp.g362.t1.fz_linker;Target=fz_linker 1 1;Target_start=28;
LN593165.1	AUGUSTUS	protein_match	370340	370423	8.72	-	0	ID=pp.g362.t1.fz_finz;Target=fz_finz 1 28;Target_start=0;
LN593165.1	AUGUSTUS	interblock_region	356911	356937	.	-	0	ID=pp.g362.t1.iBR3
LN593165.1	AUGUSTUS	interblock_region	358814	358858	.	-	0	ID=pp.g362.t1.iBR3
LN593165.1	AUGUSTUS	interblock_region	359447	359471	.	-	1	ID=pp.g362.t1.iBR2
LN593165.1	AUGUSTUS	interblock_region	359816	359862	.	-	0	ID=pp.g362.t1.iBR2
# protein sequence = [MAFIKEEVEDMKIEQAFRVKHEDTEEQTGLLVPKEDSQELNETEEKDEKHLDFMIGRKSPHTKNTSSRKRAQKKATRS
# YFICFQCGKSLINMENLKHVIIHSGEKPFTCQQCGKGFKFNRNLKTHMRIHTGEKPFTCHHCGKRFGHKVSLKTHLRLHTGEKPYTCSLCSKTFTYKS
# TLNAHMRTHTGESPYTCKLCGKSFSQKGNLQTHMRIHTGEKPFLCGQCGKNFRCKVTLIYHMRIHSRENCFICQQCGTKFTDSKHLKDHVITHIGEKP
# FMCNHCGKSFTLKGNLKTHMRLHTGEKPFTCKQCGKSFRHNNLPGTKLK]
# sequence of block fz_znf      104 [KPFTCQQCGKGFKFNRNLKTHMRIHTGEKPFTCHHCGKRFGHKVSLKTHLRLHTGEKPYTCSLCSKTFTYKSTLNAHMRTHTGESPYTCKLCGKSFSQKGNLQTHMRIHTGEKPFLCGQCGKNFRCKVTLIYHMRIHSRENCFICQQCGTKFTDSKHLKDHVITHIGEKPFMCNHCGKSFTLKGNLKTHMRLHTGE] 300
# sequence of block fz_linker    28 [GLLVPKEDSQELNETEEKDEKHLDFMIGRKSPHTKNTSSRKRAQKKATRSYF] 80
# sequence of block fz_finz       0 [MAFIKEEVEDMKIEQAFRVKHEDTEEQT] 28
# Evidence for and against this transcript:
# % of transcript supported by hints (any source): 0
# CDS exons: 0/4
# CDS introns: 0/3
# 5'UTR exons and introns: 0/0
# 3'UTR exons and introns: 0/0
# hint groups fully obeyed: 100
#     RM: 100
# incompatible hint groups: 3
#     RM:   3
# end gene g362
###
#
# ----- prediction on sequence number 216 (length = 25776, name = LN593274.1:0-25776) -----
#
# Predicted genes for sequence number 216 on both strands
# start gene g363
LN593274.1	AUGUSTUS	gene	18099	21280	1	+	.	ID=g363
LN593274.1	AUGUSTUS	transcript	18099	21280	.	+	.	ID=g363.t1;Parent=g363
LN593274.1	AUGUSTUS	start_codon	18099	18101	.	+	0	Parent=g363.t1
LN593274.1	AUGUSTUS	CDS	18099	18112	.	+	0	ID=g363.t1.cds;Parent=g363.t1
LN593274.1	AUGUSTUS	CDS	20347	20563	.	+	1	ID=g363.t1.cds;Parent=g363.t1
LN593274.1	AUGUSTUS	CDS	21119	21277	.	+	0	ID=g363.t1.cds;Parent=g363.t1
LN593274.1	AUGUSTUS	stop_codon	21278	21280	.	+	0	Parent=g363.t1
# protein sequence = [MKMIGHDLLTQPLQGRPQDCWAVLHRAKKEFLVVLSKVYSQQLVKLTKSECSLVPYYLEAMVILKHLQRPCVVEHMTI
# PTQASDLSHKVFETASKCLAKVDKSLVADYLTRSIEKHNIVKAWSPIFRLKT]
# Evidence for and against this transcript:
# % of transcript supported by hints (any source): 0
# CDS exons: 0/3
# CDS introns: 0/2
# 5'UTR exons and introns: 0/0
# 3'UTR exons and introns: 0/0
# hint groups fully obeyed: 20
#     RM:  20
# incompatible hint groups: 0
# end gene g363
###
# start gene g364
LN593274.1	AUGUSTUS	gene	22895	23903	1	-	.	ID=g364
LN593274.1	AUGUSTUS	transcript	22895	23903	.	-	.	ID=g364.t1;Parent=g364
LN593274.1	AUGUSTUS	stop_codon	22895	22897	.	-	0	Parent=g364.t1
LN593274.1	AUGUSTUS	CDS	22898	22966	.	-	0	ID=g364.t1.cds;Parent=g364.t1
LN593274.1	AUGUSTUS	CDS	23208	23378	.	-	0	ID=g364.t1.cds;Parent=g364.t1
LN593274.1	AUGUSTUS	CDS	23586	23794	.	-	2	ID=g364.t1.cds;Parent=g364.t1
LN593274.1	AUGUSTUS	CDS	23879	23903	.	-	0	ID=g364.t1.cds;Parent=g364.t1
LN593274.1	AUGUSTUS	start_codon	23901	23903	.	-	0	Parent=g364.t1
# protein sequence = [MFDRSVSGSETGWNEEAQWDHFLHGLADRVQREIVGLDLPTTLNGLIELAIRVDSRLQCRDQQRRASSYPEVELASDT
# LLSFRSDYSGPTPSITANALVDSGAEGSFIDASMAAQLLIPVVSLPQPISVQALSGQEDSMDLSNLPKEYLNLKEVFSKS]
# Evidence for and against this transcript:
# % of transcript supported by hints (any source): 0
# CDS exons: 0/4
# CDS introns: 0/3
# 5'UTR exons and introns: 0/0
# 3'UTR exons and introns: 0/0
# hint groups fully obeyed: 1
#     RM:   1
# incompatible hint groups: 3
#     RM:   3
# end gene g364
###
#
# ----- prediction on sequence number 217 (length = 20733, name = LN593329.1:75027-95760) -----
#
# Predicted genes for sequence number 217 on both strands
# start gene g365
LN593329.1	AUGUSTUS	gene	86801	90104	1	-	.	ID=g365
LN593329.1	AUGUSTUS	transcript	86801	90104	.	-	.	ID=g365.t1;Parent=g365
LN593329.1	AUGUSTUS	stop_codon	86801	86803	.	-	0	Parent=g365.t1
LN593329.1	AUGUSTUS	CDS	86804	86862	.	-	2	ID=g365.t1.cds;Parent=g365.t1
LN593329.1	AUGUSTUS	CDS	86949	87617	.	-	2	ID=g365.t1.cds;Parent=g365.t1
LN593329.1	AUGUSTUS	CDS	87744	87773	.	-	2	ID=g365.t1.cds;Parent=g365.t1
LN593329.1	AUGUSTUS	CDS	90020	90104	.	-	0	ID=g365.t1.cds;Parent=g365.t1
LN593329.1	AUGUSTUS	start_codon	90102	90104	.	-	0	Parent=g365.t1
LN593329.1	AUGUSTUS	protein_match	86810	86862	3.62	-	2	ID=pp.g365.t1.fz_znf;Target=fz_znf 179 196;Target_start=83;
LN593329.1	AUGUSTUS	protein_match	86949	87483	4.65	-	0	ID=pp.g365.t1.fz_znf;Target=fz_znf 1 179;Target_start=83;
LN593329.1	AUGUSTUS	protein_match	87493	87617	1.11	-	2	ID=pp.g365.t1.fz_linker;Target=fz_linker 11 52;Target_start=28;
LN593329.1	AUGUSTUS	protein_match	87744	87773	1.12	-	2	ID=pp.g365.t1.fz_linker;Target=fz_linker 1 11;Target_start=28;
LN593329.1	AUGUSTUS	protein_match	90020	90020	1	-	0	ID=pp.g365.t1.fz_linker;Target=fz_linker 1 1;Target_start=28;
LN593329.1	AUGUSTUS	protein_match	90021	90104	5.16	-	0	ID=pp.g365.t1.fz_finz;Target=fz_finz 1 28;Target_start=0;
LN593329.1	AUGUSTUS	interblock_region	86801	86809	.	-	0	ID=pp.g365.t1.iBR3
LN593329.1	AUGUSTUS	interblock_region	87484	87492	.	-	0	ID=pp.g365.t1.iBR2
# protein sequence = [MAFIKVETEDIKIEETFGVKLEETDEDIGWSRLNLNSGDLMALIEESRDRYKKLDCSTGENSLSCSQTEENSLQKKIR
# KTRIRNPVICSECGKCFSHQGNLKVHMRVHTGEKPFTCPQCEISFTQQGNFDRHMRVHTEEKPYSCELCGKSFTAQLSLDYHMNSHTGDRPFSCDQCG
# KHFRHKAAIDNHRKIHSRLEHFTCRQCGMSFTDPNHLRNHVVTHTGEEPYMCDHCGKGFTNNRSLKVHMVIHTGEKPFDCLECGKICKPKGKLKLHMK
# LHTGERP]
# sequence of block fz_znf       83 [NPVICSECGKCFSHQGNLKVHMRVHTGEKPFTCPQCEISFTQQGNFDRHMRVHTEEKPYSCELCGKSFTAQLSLDYHMNSHTGDRPFSCDQCGKHFRHKAAIDNHRKIHSRLEHFTCRQCGMSFTDPNHLRNHVVTHTGEEPYMCDHCGKGFTNNRSLKVHMVIHTGEKPFDCLECGKICKPKGKLKLHMKLHTGE] 279
# sequence of block fz_linker    28 [GWSRLNLNSGDLMALIEESRDRYKKLDCSTGENSLSCSQTEENSLQKKIRKT] 80
# sequence of block fz_finz       0 [MAFIKVETEDIKIEETFGVKLEETDEDI] 28
# Evidence for and against this transcript:
# % of transcript supported by hints (any source): 0
# CDS exons: 0/4
# CDS introns: 0/3
# 5'UTR exons and introns: 0/0
# 3'UTR exons and introns: 0/0
# hint groups fully obeyed: 20
#     RM:  20
# incompatible hint groups: 2
#     RM:   2
# end gene g365
###
#
# ----- prediction on sequence number 218 (length = 30083, name = LN593398.1:139051-169134) -----
#
# Predicted genes for sequence number 218 on both strands
# start gene g366
LN593398.1	AUGUSTUS	gene	139263	164158	1	-	.	ID=g366
LN593398.1	AUGUSTUS	transcript	139263	164158	.	-	.	ID=g366.t1;Parent=g366
LN593398.1	AUGUSTUS	stop_codon	139263	139265	.	-	0	Parent=g366.t1
LN593398.1	AUGUSTUS	CDS	139266	139325	.	-	0	ID=g366.t1.cds;Parent=g366.t1
LN593398.1	AUGUSTUS	CDS	141594	141668	.	-	0	ID=g366.t1.cds;Parent=g366.t1
LN593398.1	AUGUSTUS	CDS	141992	142066	.	-	0	ID=g366.t1.cds;Parent=g366.t1
LN593398.1	AUGUSTUS	CDS	144007	144081	.	-	0	ID=g366.t1.cds;Parent=g366.t1
LN593398.1	AUGUSTUS	CDS	146093	146167	.	-	0	ID=g366.t1.cds;Parent=g366.t1
LN593398.1	AUGUSTUS	CDS	146606	146646	.	-	2	ID=g366.t1.cds;Parent=g366.t1
LN593398.1	AUGUSTUS	CDS	156047	156197	.	-	0	ID=g366.t1.cds;Parent=g366.t1
LN593398.1	AUGUSTUS	CDS	163575	163699	.	-	2	ID=g366.t1.cds;Parent=g366.t1
LN593398.1	AUGUSTUS	CDS	164131	164158	.	-	0	ID=g366.t1.cds;Parent=g366.t1
LN593398.1	AUGUSTUS	start_codon	164156	164158	.	-	0	Parent=g366.t1
# protein sequence = [MDSRHEQLGSWPLCARVCLDIVGQARVSPGVQSHEECLMSHSQGEQVSNHLGQVEVCVKLEVSLSVQEEADYYVVLVG
# SSLHHVTKAHRAEDQGSVKFTVPVLKTGFSCLPPEVPVDEHSSCHHDGLPERRPLELRKMEWVDEHSSRHHDGLPERRPLELRKMDWVDEHSSRRHDG
# LPERRPLELRKMEWVDEHSSRRHDGLPERRPLELRKMEWLTLALSQAQQSFTSLINHIN]
# Evidence for and against this transcript:
# % of transcript supported by hints (any source): 0
# CDS exons: 0/9
# CDS introns: 0/8
# 5'UTR exons and introns: 0/0
# 3'UTR exons and introns: 0/0
# hint groups fully obeyed: 173
#     RM: 173
# incompatible hint groups: 2
#     RM:   2
# end gene g366
###
#
# ----- prediction on sequence number 219 (length = 30083, name = LN593472.1:44643-74726) -----
#
# Predicted genes for sequence number 219 on both strands
# start gene g367
LN593472.1	AUGUSTUS	gene	47477	62750	1	-	.	ID=g367
LN593472.1	AUGUSTUS	transcript	47477	62750	.	-	.	ID=g367.t1;Parent=g367
LN593472.1	AUGUSTUS	stop_codon	47477	47479	.	-	0	Parent=g367.t1
LN593472.1	AUGUSTUS	CDS	47480	47500	.	-	0	ID=g367.t1.cds;Parent=g367.t1
LN593472.1	AUGUSTUS	CDS	50211	50511	.	-	1	ID=g367.t1.cds;Parent=g367.t1
LN593472.1	AUGUSTUS	CDS	51255	51700	.	-	0	ID=g367.t1.cds;Parent=g367.t1
LN593472.1	AUGUSTUS	CDS	52034	52185	.	-	2	ID=g367.t1.cds;Parent=g367.t1
LN593472.1	AUGUSTUS	CDS	59549	59627	.	-	0	ID=g367.t1.cds;Parent=g367.t1
LN593472.1	AUGUSTUS	CDS	62745	62750	.	-	0	ID=g367.t1.cds;Parent=g367.t1
LN593472.1	AUGUSTUS	start_codon	62748	62750	.	-	0	Parent=g367.t1
LN593472.1	AUGUSTUS	protein_match	50307	50511	5.83	-	1	ID=pp.g367.t1.fz_znf;Target=fz_znf 128 196;Target_start=100;
LN593472.1	AUGUSTUS	protein_match	51255	51637	6.89	-	0	ID=pp.g367.t1.fz_znf;Target=fz_znf 1 128;Target_start=100;
LN593472.1	AUGUSTUS	protein_match	51698	51700	3.79	-	0	ID=pp.g367.t1.fz_linker;Target=fz_linker 52 52;Target_start=28;
LN593472.1	AUGUSTUS	protein_match	52034	52185	1.31	-	2	ID=pp.g367.t1.fz_linker;Target=fz_linker 1 51;Target_start=28;
LN593472.1	AUGUSTUS	protein_match	59549	59549	1	-	0	ID=pp.g367.t1.fz_linker;Target=fz_linker 1 1;Target_start=28;
LN593472.1	AUGUSTUS	protein_match	59550	59627	10.2	-	0	ID=pp.g367.t1.fz_finz;Target=fz_finz 3 28;Target_start=0;
LN593472.1	AUGUSTUS	protein_match	62745	62750	3.2	-	0	ID=pp.g367.t1.fz_finz;Target=fz_finz 1 2;Target_start=0;
LN593472.1	AUGUSTUS	interblock_region	47477	47500	.	-	0	ID=pp.g367.t1.iBR3
LN593472.1	AUGUSTUS	interblock_region	50211	50306	.	-	0	ID=pp.g367.t1.iBR3
LN593472.1	AUGUSTUS	interblock_region	51638	51697	.	-	0	ID=pp.g367.t1.iBR2
# protein sequence = [MQFIKEESEEMKIEETFRVKHEDTEEQTDLKEESEELKEMQDKDQYKKHHEFITGQKSFSCSQKAKTSSQKELERLDL
# ECGKSFNHQGKLRVHMRIHTGEKPFICHQCGKCFSEHGNLKVHMRIHTEEKPFTCSQCGKSFTHKSTLKAHMTIHTGEKPYTCKLCGNNFAGKGSFNM
# HMRIHTGEKPYTCPQCGKSFTQQGNFNRHKRVHTGEKPFTCKLCGNSFTRQSTFNAHMTIHTGVKPYTCKLCGNNFVGKGSFNMHIRIHTGEKPYTCP
# QCGKSFTQQGNFNRHKRIHTGEKPFTCKLCGNSFTRQTSFNGHMRIHNREKIKPGQNDKPI]
# sequence of block fz_znf      100 [KPFICHQCGKCFSEHGNLKVHMRIHTEEKPFTCSQCGKSFTHKSTLKAHMTIHTGEKPYTCKLCGNNFAGKGSFNMHMRIHTGEKPYTCPQCGKSFTQQGNFNRHKRVHTGEKPFTCKLCGNSFTRQSTFNAHMTIHTGVKPYTCKLCGNNFVGKGSFNMHIRIHTGEKPYTCPQCGKSFTQQGNFNRHKRIHTGE] 296
# sequence of block fz_linker    28 [DLKEESEELKEMQDKDQYKKHHEFITGQKSFSCSQKAKTSSQKELERLDLEC] 80
# sequence of block fz_finz       0 [MQFIKEESEEMKIEETFRVKHEDTEEQT] 28
# Evidence for and against this transcript:
# % of transcript supported by hints (any source): 0
# CDS exons: 0/6
# CDS introns: 0/5
# 5'UTR exons and introns: 0/0
# 3'UTR exons and introns: 0/0
# hint groups fully obeyed: 74
#     RM:  74
# incompatible hint groups: 2
#     RM:   2
# end gene g367
###
#
# ----- prediction on sequence number 220 (length = 25220, name = LN593642.1:0-25220) -----
#
# Predicted genes for sequence number 220 on both strands
# (none)
#
# ----- prediction on sequence number 221 (length = 30056, name = LN593681.1:26538-56594) -----
#
# Predicted genes for sequence number 221 on both strands
# start gene g368
LN593681.1	AUGUSTUS	gene	31259	33906	1	-	.	ID=g368
LN593681.1	AUGUSTUS	transcript	31259	33906	.	-	.	ID=g368.t1;Parent=g368
LN593681.1	AUGUSTUS	stop_codon	31259	31261	.	-	0	Parent=g368.t1
LN593681.1	AUGUSTUS	CDS	31262	31402	.	-	0	ID=g368.t1.cds;Parent=g368.t1
LN593681.1	AUGUSTUS	CDS	32706	32798	.	-	0	ID=g368.t1.cds;Parent=g368.t1
LN593681.1	AUGUSTUS	CDS	33844	33906	.	-	0	ID=g368.t1.cds;Parent=g368.t1
LN593681.1	AUGUSTUS	start_codon	33904	33906	.	-	0	Parent=g368.t1
# protein sequence = [MYVINGNCDAAGLFNGEHVRWNATIETKRECILKGLCIYMNEDPQDLVRQYLDVDPASTEADIKKTVLGICVVKHEFA
# DATEDLKISALYWKEWRCSLV]
# Evidence for and against this transcript:
# % of transcript supported by hints (any source): 0
# CDS exons: 0/3
# CDS introns: 0/2
# 5'UTR exons and introns: 0/0
# 3'UTR exons and introns: 0/0
# hint groups fully obeyed: 18
#     RM:  18
# incompatible hint groups: 1
#     RM:   1
# end gene g368
###
# start gene g369
LN593681.1	AUGUSTUS	gene	51063	51302	1	-	.	ID=g369
LN593681.1	AUGUSTUS	transcript	51063	51302	.	-	.	ID=g369.t1;Parent=g369
LN593681.1	AUGUSTUS	stop_codon	51063	51065	.	-	0	Parent=g369.t1
LN593681.1	AUGUSTUS	CDS	51066	51302	.	-	0	ID=g369.t1.cds;Parent=g369.t1
LN593681.1	AUGUSTUS	start_codon	51300	51302	.	-	0	Parent=g369.t1
# protein sequence = [LPSRRAFPSGPLPSRRAFPSGPLPSRRAFPSGPLPSRRAFPSGPEAVPEAFPDAVPDAVPEAEAVPDAVPEAKAVPNA
# V]
# Evidence for and against this transcript:
# % of transcript supported by hints (any source): 0
# CDS exons: 0/1
# CDS introns: 0/0
# 5'UTR exons and introns: 0/0
# 3'UTR exons and introns: 0/0
# hint groups fully obeyed: 0
# incompatible hint groups: 1
#     RM:   1
# end gene g369
###
#
# ----- prediction on sequence number 222 (length = 30080, name = LN593706.1:43624-73704) -----
#
# Predicted genes for sequence number 222 on both strands
# start gene g370
LN593706.1	AUGUSTUS	gene	58624	73695	1	+	.	ID=g370
LN593706.1	AUGUSTUS	transcript	58624	73695	.	+	.	ID=g370.t1;Parent=g370
LN593706.1	AUGUSTUS	start_codon	58624	58626	.	+	0	Parent=g370.t1
LN593706.1	AUGUSTUS	CDS	58624	58705	.	+	0	ID=g370.t1.cds;Parent=g370.t1
LN593706.1	AUGUSTUS	CDS	61486	61506	.	+	2	ID=g370.t1.cds;Parent=g370.t1
LN593706.1	AUGUSTUS	CDS	62997	63067	.	+	2	ID=g370.t1.cds;Parent=g370.t1
LN593706.1	AUGUSTUS	CDS	72826	73177	.	+	0	ID=g370.t1.cds;Parent=g370.t1
LN593706.1	AUGUSTUS	CDS	73251	73577	.	+	2	ID=g370.t1.cds;Parent=g370.t1
LN593706.1	AUGUSTUS	CDS	73661	73692	.	+	2	ID=g370.t1.cds;Parent=g370.t1
LN593706.1	AUGUSTUS	stop_codon	73693	73695	.	+	0	Parent=g370.t1
LN593706.1	AUGUSTUS	protein_match	58624	58705	4.54	+	0	ID=pp.g370.t1.fz_finz;Target=fz_finz 1 28;Target_start=0;
LN593706.1	AUGUSTUS	protein_match	61486	61487	1	+	2	ID=pp.g370.t1.fz_finz;Target=fz_finz 28 28;Target_start=0;
LN593706.1	AUGUSTUS	protein_match	61488	61506	0.99	+	0	ID=pp.g370.t1.fz_linker;Target=fz_linker 1 7;Target_start=28;
LN593706.1	AUGUSTUS	protein_match	62997	63067	1.01	+	1	ID=pp.g370.t1.fz_linker;Target=fz_linker 7 31;Target_start=27;
LN593706.1	AUGUSTUS	protein_match	72826	72891	1.13	+	0	ID=pp.g370.t1.fz_linker;Target=fz_linker 31 52;Target_start=28;
LN593706.1	AUGUSTUS	protein_match	72895	73177	4.05	+	0	ID=pp.g370.t1.fz_znf;Target=fz_znf 1 95;Target_start=81;
LN593706.1	AUGUSTUS	protein_match	73251	73555	6.03	+	2	ID=pp.g370.t1.fz_znf;Target=fz_znf 95 196;Target_start=81;
LN593706.1	AUGUSTUS	interblock_region	72892	72894	.	+	0	ID=pp.g370.t1.iBR2
LN593706.1	AUGUSTUS	interblock_region	73556	73577	.	+	0	ID=pp.g370.t1.iBR3
LN593706.1	AUGUSTUS	interblock_region	73661	73695	.	+	2	ID=pp.g370.t1.iBR3
# protein sequence = [MMFVKEESEDIRIEEVFSLKQDPEEQTECWTILACKNSYGNEIMNMNEIWFSHNPRFSLEKNILGVHRLKRFPHEEKL
# KRLEKLKSDFTGIRSGKSYNLKGNLKVHSGETPFSCQHCGKSFTYKGSLDRHIKNHTGEKPFTCQHCGKSFAHHANLIVHMRIHTGESPFTCQQCGKI
# FSQQGSLSHHMRNHTGEKPYTCNQCGKSYTHKGSFNRHIRIHTGENPFTCQHCGKRFAQHWNLKVHMRMHNVESPFTCQHCEKSFSHQGSLSHHMRIH
# TGEKPYTCKQLWKDFPSAWKP]
# sequence of block fz_finz       0 [MMFVKEESEDIRIEEVFSLKQDPEEQTE] 28
# sequence of block fz_linker    28 [CWTILACKNSYGNEIMNMNEIWFSHNPRFSLEKNILGVHRLKRFPHEEKLKR] 80
# sequence of block fz_znf       81 [EKLKSDFTGIRSGKSYNLKGNLKVHSGETPFSCQHCGKSFTYKGSLDRHIKNHTGEKPFTCQHCGKSFAHHANLIVHMRIHTGESPFTCQQCGKIFSQQGSLSHHMRNHTGEKPYTCNQCGKSYTHKGSFNRHIRIHTGENPFTCQHCGKRFAQHWNLKVHMRMHNVESPFTCQHCEKSFSHQGSLSHHMRIHTGE] 277
# Evidence for and against this transcript:
# % of transcript supported by hints (any source): 0
# CDS exons: 0/6
# CDS introns: 0/5
# 5'UTR exons and introns: 0/0
# 3'UTR exons and introns: 0/0
# hint groups fully obeyed: 93
#     RM:  93
# incompatible hint groups: 4
#     RM:   4
# end gene g370
###
#
# ----- prediction on sequence number 223 (length = 32233, name = LN593742.1:20992-53225) -----
#
# Predicted genes for sequence number 223 on both strands
# (none)
#
# ----- prediction on sequence number 224 (length = 30253, name = LN593797.1:77827-108080) -----
#
# Predicted genes for sequence number 224 on both strands
# start gene g371
LN593797.1	AUGUSTUS	gene	86882	87310	1	-	.	ID=g371
LN593797.1	AUGUSTUS	transcript	86882	87310	.	-	.	ID=g371.t1;Parent=g371
LN593797.1	AUGUSTUS	stop_codon	86882	86884	.	-	0	Parent=g371.t1
LN593797.1	AUGUSTUS	CDS	86885	87310	.	-	0	ID=g371.t1.cds;Parent=g371.t1
LN593797.1	AUGUSTUS	start_codon	87308	87310	.	-	0	Parent=g371.t1
# protein sequence = [LQPLCCLESVASFGASHSAAYSAAPQSVASSGASRPAAPSAAPSAAPQSVASSAASHPAAPSTAPQPAASPDAPQSLA
# FSATPQPAASSTAPQPAASCAAPQTMASSGASRPAASSAARQSAAPSADPQPVAPSAVPQPASL]
# Evidence for and against this transcript:
# % of transcript supported by hints (any source): 0
# CDS exons: 0/1
# CDS introns: 0/0
# 5'UTR exons and introns: 0/0
# 3'UTR exons and introns: 0/0
# hint groups fully obeyed: 0
# incompatible hint groups: 0
# end gene g371
###
# start gene g372
LN593797.1	AUGUSTUS	gene	92827	102545	1	+	.	ID=g372
LN593797.1	AUGUSTUS	transcript	92827	102545	.	+	.	ID=g372.t1;Parent=g372
LN593797.1	AUGUSTUS	start_codon	92827	92829	.	+	0	Parent=g372.t1
LN593797.1	AUGUSTUS	CDS	92827	92911	.	+	0	ID=g372.t1.cds;Parent=g372.t1
LN593797.1	AUGUSTUS	CDS	92995	93081	.	+	2	ID=g372.t1.cds;Parent=g372.t1
LN593797.1	AUGUSTUS	CDS	101076	101779	.	+	2	ID=g372.t1.cds;Parent=g372.t1
LN593797.1	AUGUSTUS	CDS	102435	102542	.	+	0	ID=g372.t1.cds;Parent=g372.t1
LN593797.1	AUGUSTUS	stop_codon	102543	102545	.	+	0	Parent=g372.t1
LN593797.1	AUGUSTUS	protein_match	92827	92910	7.61	+	0	ID=pp.g372.t1.fz_finz;Target=fz_finz 1 28;Target_start=0;
LN593797.1	AUGUSTUS	protein_match	92911	92911	1	+	0	ID=pp.g372.t1.fz_linker;Target=fz_linker 1 1;Target_start=28;
LN593797.1	AUGUSTUS	protein_match	92995	93081	1.85	+	1	ID=pp.g372.t1.fz_linker;Target=fz_linker 1 30;Target_start=27;
LN593797.1	AUGUSTUS	protein_match	101076	101143	1.53	+	2	ID=pp.g372.t1.fz_linker;Target=fz_linker 30 52;Target_start=28;
LN593797.1	AUGUSTUS	protein_match	101246	101779	4.1	+	0	ID=pp.g372.t1.fz_znf;Target=fz_znf 1 178;Target_start=114;
LN593797.1	AUGUSTUS	protein_match	102435	102488	5.33	+	0	ID=pp.g372.t1.fz_znf;Target=fz_znf 179 196;Target_start=114;
LN593797.1	AUGUSTUS	interblock_region	101144	101245	.	+	0	ID=pp.g372.t1.iBR2
LN593797.1	AUGUSTUS	interblock_region	102489	102545	.	+	0	ID=pp.g372.t1.iBR3
# protein sequence = [MAFIKEESEDFRIEEVFSLKQEETEEQTEMAFIKEESEDFRIEEVFSLKQEETEEQTGEKPHTCGQCGKSFTRKEHLK
# DHIKIHTGEKPHTFDQCGKSFKRKDRLNEHMKIHIGEKHSCDQCGKSFKRKEHLKLHMKIHTGEKPYSCHQCGKSFSSASVLWVHLKIHTKEKPHVCS
# LCGKSFRLLRVLKVHQKRHSGVKDHMCFDCGKTFVTATELRLHQSVHTGGKPYKCSHCDQRFNWLRYVKIHERIHTGEKPHTCDQCGKSFIRKDSLDR
# HIKMHRGEKPHTCDQCGRSFTRKEHLNEHITIHTGEKPHTCDQCGKSLHTKRKP]
# sequence of block fz_finz       0 [MAFIKEESEDFRIEEVFSLKQEETEEQT] 28
# sequence of block fz_linker    28 [EMAFIKEESEDFRIEEVFSLKQEETEEQTGEKPHTCGQCGKSFTRKEHLKDH] 80
# sequence of block fz_znf      114 [EKHSCDQCGKSFKRKEHLKLHMKIHTGEKPYSCHQCGKSFSSASVLWVHLKIHTKEKPHVCSLCGKSFRLLRVLKVHQKRHSGVKDHMCFDCGKTFVTATELRLHQSVHTGGKPYKCSHCDQRFNWLRYVKIHERIHTGEKPHTCDQCGKSFIRKDSLDRHIKMHRGEKPHTCDQCGRSFTRKEHLNEHITIHTGE] 310
# Evidence for and against this transcript:
# % of transcript supported by hints (any source): 0
# CDS exons: 0/4
# CDS introns: 0/3
# 5'UTR exons and introns: 0/0
# 3'UTR exons and introns: 0/0
# hint groups fully obeyed: 40
#     RM:  40
# incompatible hint groups: 3
#     RM:   3
# end gene g372
###
#
# ----- prediction on sequence number 225 (length = 27690, name = LN593805.1:45975-73665) -----
#
# Predicted genes for sequence number 225 on both strands
# start gene g373
LN593805.1	AUGUSTUS	gene	46027	51369	1	+	.	ID=g373
LN593805.1	AUGUSTUS	transcript	46027	51369	.	+	.	ID=g373.t1;Parent=g373
LN593805.1	AUGUSTUS	start_codon	46027	46029	.	+	0	Parent=g373.t1
LN593805.1	AUGUSTUS	CDS	46027	46108	.	+	0	ID=g373.t1.cds;Parent=g373.t1
LN593805.1	AUGUSTUS	CDS	49060	49202	.	+	2	ID=g373.t1.cds;Parent=g373.t1
LN593805.1	AUGUSTUS	CDS	49576	49674	.	+	0	ID=g373.t1.cds;Parent=g373.t1
LN593805.1	AUGUSTUS	CDS	50112	50280	.	+	0	ID=g373.t1.cds;Parent=g373.t1
LN593805.1	AUGUSTUS	CDS	50433	50533	.	+	2	ID=g373.t1.cds;Parent=g373.t1
LN593805.1	AUGUSTUS	CDS	50705	50863	.	+	0	ID=g373.t1.cds;Parent=g373.t1
LN593805.1	AUGUSTUS	CDS	50943	51061	.	+	0	ID=g373.t1.cds;Parent=g373.t1
LN593805.1	AUGUSTUS	CDS	51144	51366	.	+	1	ID=g373.t1.cds;Parent=g373.t1
LN593805.1	AUGUSTUS	stop_codon	51367	51369	.	+	0	Parent=g373.t1
# protein sequence = [LPKRSAVDLEFRDLSYTIREGPWWKKQVIEVASGEYGDLNPVLFEAVQGGMCALEHKCNCIDKTTLTPCTAKCVKDSG
# HVESHTFATSSLTQFCILFKRTFITICRDQVLTHLRLMSHISIGVLIGLLYLNIGNDASKVFNNTGFLFFSMLFLMFGALMPTVLTFPLEMAVFLREH
# LNYWYSLKAYYLAKTMADIPFQVLCPIMYCSIVYWMTEQPPEASRYLLFLALSICTALVAQSLGLLVGAASTSLQVATFVGPVTAIPVLLFSGFFVNF
# DTIPEYLQWSSYVSYVRYGFEGVILSIYGMNRTELECPGRVCKFQRPEEVLQLLDVEDAKLYMDFIVLGIFFLILRLATYLVLRYKIKSER]
# Evidence for and against this transcript:
# % of transcript supported by hints (any source): 0
# CDS exons: 0/8
# CDS introns: 0/7
# 5'UTR exons and introns: 0/0
# 3'UTR exons and introns: 0/0
# hint groups fully obeyed: 21
#     RM:  21
# incompatible hint groups: 0
# end gene g373
###
#
# ----- prediction on sequence number 226 (length = 30170, name = LN594013.1:273697-303867) -----
#
# Predicted genes for sequence number 226 on both strands
# start gene g374
LN594013.1	AUGUSTUS	gene	276049	288867	1	-	.	ID=g374
LN594013.1	AUGUSTUS	transcript	276049	288867	.	-	.	ID=g374.t1;Parent=g374
LN594013.1	AUGUSTUS	stop_codon	276049	276051	.	-	0	Parent=g374.t1
LN594013.1	AUGUSTUS	CDS	276052	276106	.	-	1	ID=g374.t1.cds;Parent=g374.t1
LN594013.1	AUGUSTUS	CDS	280402	280490	.	-	0	ID=g374.t1.cds;Parent=g374.t1
LN594013.1	AUGUSTUS	CDS	288793	288867	.	-	0	ID=g374.t1.cds;Parent=g374.t1
LN594013.1	AUGUSTUS	start_codon	288865	288867	.	-	0	Parent=g374.t1
# protein sequence = [MEIIKEESEDMKIEEAFRVKHEDTECLLLEPWCTPNKRTETAKKMGLSLLLNKLCEIRNKEASDVCFTGLPEK]
# Evidence for and against this transcript:
# % of transcript supported by hints (any source): 0
# CDS exons: 0/3
# CDS introns: 0/2
# 5'UTR exons and introns: 0/0
# 3'UTR exons and introns: 0/0
# hint groups fully obeyed: 76
#     RM:  76
# incompatible hint groups: 1
#     RM:   1
# end gene g374
###
# start gene g375
LN594013.1	AUGUSTUS	gene	296792	297172	1	-	.	ID=g375
LN594013.1	AUGUSTUS	transcript	296792	297172	.	-	.	ID=g375.t1;Parent=g375
LN594013.1	AUGUSTUS	stop_codon	296792	296794	.	-	0	Parent=g375.t1
LN594013.1	AUGUSTUS	CDS	296795	297172	.	-	0	ID=g375.t1.cds;Parent=g375.t1
LN594013.1	AUGUSTUS	start_codon	297170	297172	.	-	0	Parent=g375.t1
# protein sequence = [LRRWSFFPRGGAAITLVGFSDGSGGGNGGDGRVPIFFLTCQIQHLFSGIGSALWCYFPHGAGLALHLSSKEVVDVVGF
# DEDSPPQSPQYEELLEVVTHAVVKLNIDWPTEKKAEPQKNKLDEGLPN]
# Evidence for and against this transcript:
# % of transcript supported by hints (any source): 0
# CDS exons: 0/1
# CDS introns: 0/0
# 5'UTR exons and introns: 0/0
# 3'UTR exons and introns: 0/0
# hint groups fully obeyed: 0
# incompatible hint groups: 1
#     RM:   1
# end gene g375
###
#
# ----- prediction on sequence number 227 (length = 3937, name = LN594082.1:0-3937) -----
#
# Predicted genes for sequence number 227 on both strands
# (none)
#
# ----- prediction on sequence number 228 (length = 30083, name = LN594103.1:274632-304715) -----
#
# Predicted genes for sequence number 228 on both strands
# start gene g376
LN594103.1	AUGUSTUS	gene	277782	289715	1	-	.	ID=g376
LN594103.1	AUGUSTUS	transcript	277782	289715	.	-	.	ID=g376.t1;Parent=g376
LN594103.1	AUGUSTUS	stop_codon	277782	277784	.	-	0	Parent=g376.t1
LN594103.1	AUGUSTUS	CDS	277785	277880	.	-	0	ID=g376.t1.cds;Parent=g376.t1
LN594103.1	AUGUSTUS	CDS	277983	278036	.	-	0	ID=g376.t1.cds;Parent=g376.t1
LN594103.1	AUGUSTUS	CDS	278126	278179	.	-	0	ID=g376.t1.cds;Parent=g376.t1
LN594103.1	AUGUSTUS	CDS	278275	278328	.	-	0	ID=g376.t1.cds;Parent=g376.t1
LN594103.1	AUGUSTUS	CDS	278412	278465	.	-	0	ID=g376.t1.cds;Parent=g376.t1
LN594103.1	AUGUSTUS	CDS	289599	289715	.	-	0	ID=g376.t1.cds;Parent=g376.t1
LN594103.1	AUGUSTUS	start_codon	289713	289715	.	-	0	Parent=g376.t1
# protein sequence = [MAFIKVESEDMKIEEAFTVKREDTEEQTEMVFIKEEREEGPRGYKGILGPIGIPGRPGEEGPQGPPGEPGDKGDMGER
# GVRGPQGVVGKKGENGLPGIDGKDGTPGIPGIKSEQVFFHPEGLYFINVNDWLTVHDPAYYTPNY]
# Evidence for and against this transcript:
# % of transcript supported by hints (any source): 0
# CDS exons: 0/6
# CDS introns: 0/5
# 5'UTR exons and introns: 0/0
# 3'UTR exons and introns: 0/0
# hint groups fully obeyed: 78
#     RM:  78
# incompatible hint groups: 2
#     RM:   2
# end gene g376
###
# start gene g377
LN594103.1	AUGUSTUS	gene	289744	293456	1	-	.	ID=g377
LN594103.1	AUGUSTUS	transcript	289744	293456	.	-	.	ID=g377.t1;Parent=g377
LN594103.1	AUGUSTUS	stop_codon	289744	289746	.	-	0	Parent=g377.t1
LN594103.1	AUGUSTUS	CDS	289747	289762	.	-	1	ID=g377.t1.cds;Parent=g377.t1
LN594103.1	AUGUSTUS	CDS	293059	293456	.	-	0	ID=g377.t1.cds;Parent=g377.t1
LN594103.1	AUGUSTUS	start_codon	293454	293456	.	-	0	Parent=g377.t1
# protein sequence = [MSVSGGIERARAASVKLTRLFPSPEALTRDARDGGVNATPDFAGTGARCAHASLTAAKARGEPRARNPRLDATPEPQR
# SSAVSASVSCSKHALGARTTRAKESGRAPYHSLHRSDSRGADPGRLAIYRRCAARETPVK]
# Evidence for and against this transcript:
# % of transcript supported by hints (any source): 0
# CDS exons: 0/2
# CDS introns: 0/1
# 5'UTR exons and introns: 0/0
# 3'UTR exons and introns: 0/0
# hint groups fully obeyed: 14
#     RM:  14
# incompatible hint groups: 1
#     RM:   1
# end gene g377
###
# start gene g378
LN594103.1	AUGUSTUS	gene	297220	297621	1	+	.	ID=g378
LN594103.1	AUGUSTUS	transcript	297220	297621	.	+	.	ID=g378.t1;Parent=g378
LN594103.1	AUGUSTUS	start_codon	297220	297222	.	+	0	Parent=g378.t1
LN594103.1	AUGUSTUS	CDS	297220	297618	.	+	0	ID=g378.t1.cds;Parent=g378.t1
LN594103.1	AUGUSTUS	stop_codon	297619	297621	.	+	0	Parent=g378.t1
# protein sequence = [MSVSGGIERARAASVKLTRLFPSPEALTRDARDGGVNATPDFAGTGARCAHASLTAAKARGEPRARNPRLDATPEPQR
# SSAVSASVSCSKHALGARTTRAKESGRAPYHSLHRSDSRGADPGRLAIYRRCAAR]
# Evidence for and against this transcript:
# % of transcript supported by hints (any source): 0
# CDS exons: 0/1
# CDS introns: 0/0
# 5'UTR exons and introns: 0/0
# 3'UTR exons and introns: 0/0
# hint groups fully obeyed: 0
# incompatible hint groups: 0
# end gene g378
###
# start gene g379
LN594103.1	AUGUSTUS	gene	298667	301470	1	+	.	ID=g379
LN594103.1	AUGUSTUS	transcript	298667	301470	.	+	.	ID=g379.t1;Parent=g379
LN594103.1	AUGUSTUS	start_codon	298667	298669	.	+	0	Parent=g379.t1
LN594103.1	AUGUSTUS	CDS	298667	298886	.	+	0	ID=g379.t1.cds;Parent=g379.t1
LN594103.1	AUGUSTUS	CDS	300280	300454	.	+	2	ID=g379.t1.cds;Parent=g379.t1
LN594103.1	AUGUSTUS	CDS	300563	300686	.	+	1	ID=g379.t1.cds;Parent=g379.t1
LN594103.1	AUGUSTUS	CDS	301390	301467	.	+	0	ID=g379.t1.cds;Parent=g379.t1
LN594103.1	AUGUSTUS	stop_codon	301468	301470	.	+	0	Parent=g379.t1
# protein sequence = [LQYVRLSYDSRPEAVLRLMLKEWQMELPKIVISVHGGIQNFDLHPRIKQVVGKGLIKAAVTTGAWILTGGVNTGIGQG
# VPVVALIFEGGPNVILTVLEYLQESPPVPVVVCEGTGRAADILAYVHKQTEQDGALPDGVEVDIIATIKKTFNFSQSDALHLFQTLMECMKNKELITV
# FPVGSEDHQDIDVAILKRLLKVQ]
# Evidence for and against this transcript:
# % of transcript supported by hints (any source): 0
# CDS exons: 0/4
# CDS introns: 0/3
# 5'UTR exons and introns: 0/0
# 3'UTR exons and introns: 0/0
# hint groups fully obeyed: 8
#     RM:   8
# incompatible hint groups: 4
#     RM:   4
# end gene g379
###
#
# ----- prediction on sequence number 229 (length = 30161, name = LN594103.1:356530-386691) -----
#
# Predicted genes for sequence number 229 on both strands
# start gene g380
LN594103.1	AUGUSTUS	gene	362521	371691	1	-	.	ID=g380
LN594103.1	AUGUSTUS	transcript	362521	371691	.	-	.	ID=g380.t1;Parent=g380
LN594103.1	AUGUSTUS	stop_codon	362521	362523	.	-	0	Parent=g380.t1
LN594103.1	AUGUSTUS	CDS	362524	362777	.	-	2	ID=g380.t1.cds;Parent=g380.t1
LN594103.1	AUGUSTUS	CDS	363048	363471	.	-	0	ID=g380.t1.cds;Parent=g380.t1
LN594103.1	AUGUSTUS	CDS	365236	365571	.	-	0	ID=g380.t1.cds;Parent=g380.t1
LN594103.1	AUGUSTUS	CDS	370746	370819	.	-	2	ID=g380.t1.cds;Parent=g380.t1
LN594103.1	AUGUSTUS	CDS	371529	371691	.	-	0	ID=g380.t1.cds;Parent=g380.t1
LN594103.1	AUGUSTUS	start_codon	371689	371691	.	-	0	Parent=g380.t1
LN594103.1	AUGUSTUS	protein_match	362557	362777	2.52	-	2	ID=pp.g380.t1.fz_znf;Target=fz_znf 123 196;Target_start=210;
LN594103.1	AUGUSTUS	protein_match	363048	363414	5.81	-	0	ID=pp.g380.t1.fz_znf;Target=fz_znf 1 123;Target_start=210;
LN594103.1	AUGUSTUS	protein_match	365569	365571	0.922	-	0	ID=pp.g380.t1.fz_linker;Target=fz_linker 52 52;Target_start=28;
LN594103.1	AUGUSTUS	protein_match	370746	370819	1.31	-	2	ID=pp.g380.t1.fz_linker;Target=fz_linker 27 51;Target_start=28;
LN594103.1	AUGUSTUS	protein_match	371529	371607	1.41	-	0	ID=pp.g380.t1.fz_linker;Target=fz_linker 1 27;Target_start=28;
LN594103.1	AUGUSTUS	protein_match	371608	371691	6.3	-	0	ID=pp.g380.t1.fz_finz;Target=fz_finz 1 28;Target_start=0;
LN594103.1	AUGUSTUS	interblock_region	362521	362556	.	-	0	ID=pp.g380.t1.iBR3
LN594103.1	AUGUSTUS	interblock_region	363415	363471	.	-	0	ID=pp.g380.t1.iBR2
LN594103.1	AUGUSTUS	interblock_region	365236	365568	.	-	0	ID=pp.g380.t1.iBR2
# protein sequence = [MVFIKEESDYAKIEEAFRVKHEDTEEQQTEMAFIKEESEDVKIEVKREDPEEQTEFLQQWRKSTKHEGEEMHICTQCM
# TLLGGCGGGSGLIHDLEKFGLKDLEHCRWSAELRPPAQAGPPIPCLVSLGSADGKGAGSIVEPNISAVSDAISSSSISPNMTMLLASAKGRWSEGSKK
# PSVLGKGKAHRIWAGTDKTETRNLKVQMRIQAGEKLYTCEQCGKSFSIKDSFRVHLKIHTGVKPYSCKLCGKSFLRKGNLKTHMRVHTGEKPFICSQC
# DKSFRQKRDLNGHMATHTGEKLYSCKLCGKSFRRKENLKNHTRVHTGEKPFICSQCGKMGRASYKKNILRHTHTGEDPFVCDQCGGCFKYKAHFNHHM
# RIHSQEDCFVGHQCERSFTDRSHLENHVKIHIGEKPYMCHQCGMN]
# sequence of block fz_znf      210 [KLYTCEQCGKSFSIKDSFRVHLKIHTGVKPYSCKLCGKSFLRKGNLKTHMRVHTGEKPFICSQCDKSFRQKRDLNGHMATHTGEKLYSCKLCGKSFRRKENLKNHTRVHTGEKPFICSQCGKMGRASYKKNILRHTHTGEDPFVCDQCGGCFKYKAHFNHHMRIHSQEDCFVGHQCERSFTDRSHLENHVKIHIGE] 406
# sequence of block fz_linker    28 [TEMAFIKEESEDVKIEVKREDPEEQTEFLQQWRKSTKHEGEEMHICTQCMTL] 80
# sequence of block fz_finz       0 [MVFIKEESDYAKIEEAFRVKHEDTEEQQ] 28
# Evidence for and against this transcript:
# % of transcript supported by hints (any source): 0
# CDS exons: 0/5
# CDS introns: 0/4
# 5'UTR exons and introns: 0/0
# 3'UTR exons and introns: 0/0
# hint groups fully obeyed: 33
#     RM:  33
# incompatible hint groups: 3
#     RM:   3
# end gene g380
###
#
# ----- prediction on sequence number 230 (length = 30083, name = LN594168.1:145487-175570) -----
#
# Predicted genes for sequence number 230 on both strands
# start gene g381
LN594168.1	AUGUSTUS	gene	146658	146945	1	-	.	ID=g381
LN594168.1	AUGUSTUS	transcript	146658	146945	.	-	.	ID=g381.t1;Parent=g381
LN594168.1	AUGUSTUS	stop_codon	146658	146660	.	-	0	Parent=g381.t1
LN594168.1	AUGUSTUS	CDS	146661	146945	.	-	0	ID=g381.t1.cds;Parent=g381.t1
LN594168.1	AUGUSTUS	start_codon	146943	146945	.	-	0	Parent=g381.t1
# protein sequence = [MKRRLFLEQLGKALVSPQMERRQHVPRTPASAAILKRQQQHSSNEPGPSTDPPPKRKRCQVCPQAKDNKTDKQCTNCK
# RAICAAHTVFLCQMCVD]
# Evidence for and against this transcript:
# % of transcript supported by hints (any source): 0
# CDS exons: 0/1
# CDS introns: 0/0
# 5'UTR exons and introns: 0/0
# 3'UTR exons and introns: 0/0
# hint groups fully obeyed: 0
# incompatible hint groups: 1
#     RM:   1
# end gene g381
###
# start gene g382
LN594168.1	AUGUSTUS	gene	149740	160570	1	-	.	ID=g382
LN594168.1	AUGUSTUS	transcript	149740	160570	.	-	.	ID=g382.t1;Parent=g382
LN594168.1	AUGUSTUS	stop_codon	149740	149742	.	-	0	Parent=g382.t1
LN594168.1	AUGUSTUS	CDS	149743	150032	.	-	2	ID=g382.t1.cds;Parent=g382.t1
LN594168.1	AUGUSTUS	CDS	150115	150717	.	-	2	ID=g382.t1.cds;Parent=g382.t1
LN594168.1	AUGUSTUS	CDS	160486	160570	.	-	0	ID=g382.t1.cds;Parent=g382.t1
LN594168.1	AUGUSTUS	start_codon	160568	160570	.	-	0	Parent=g382.t1
LN594168.1	AUGUSTUS	protein_match	149812	150032	7.09	-	2	ID=pp.g382.t1.fz_znf;Target=fz_znf 123 196;Target_start=107;
LN594168.1	AUGUSTUS	protein_match	150115	150481	5.82	-	0	ID=pp.g382.t1.fz_znf;Target=fz_znf 1 123;Target_start=107;
LN594168.1	AUGUSTUS	protein_match	150563	150717	1.59	-	2	ID=pp.g382.t1.fz_linker;Target=fz_linker 1 52;Target_start=28;
LN594168.1	AUGUSTUS	protein_match	160486	160486	1	-	0	ID=pp.g382.t1.fz_linker;Target=fz_linker 1 1;Target_start=28;
LN594168.1	AUGUSTUS	protein_match	160487	160570	6.12	-	0	ID=pp.g382.t1.fz_finz;Target=fz_finz 1 28;Target_start=0;
LN594168.1	AUGUSTUS	interblock_region	149740	149811	.	-	0	ID=pp.g382.t1.iBR3
LN594168.1	AUGUSTUS	interblock_region	150482	150562	.	-	0	ID=pp.g382.t1.iBR2
# protein sequence = [MLVIKVESEEMKIEETFRVKQEDAKEQTDLMAPKEEKVVPHENEEEDKCENLHDFKTGEKSCSPTEKPSTRKRAQETE
# TRSFTGFQFEKSFSQQGNSRDHMKVHSAKKTLTCEKCGKCFNQKGNFNKHMRVHTGEKPYTCPQCEHRFAQKVHLTAHMRLHTGENLYTCPQCGKRYA
# QQANLKVHMRIHTGESPFPCQHCEKSFTRKESLDKHIRIHTGEKPFICSQCGKKFSQQGNLNIHMRIHTGENPYICSQCGKSFSQHGNLKIHMRIHNG
# EKPFSCQLCGKRFTRKIGFKRHMRIHTGEKPYTCPPLSVEKVSFNMETLQST]
# sequence of block fz_znf      107 [KTLTCEKCGKCFNQKGNFNKHMRVHTGEKPYTCPQCEHRFAQKVHLTAHMRLHTGENLYTCPQCGKRYAQQANLKVHMRIHTGESPFPCQHCEKSFTRKESLDKHIRIHTGEKPFICSQCGKKFSQQGNLNIHMRIHTGENPYICSQCGKSFSQHGNLKIHMRIHNGEKPFSCQLCGKRFTRKIGFKRHMRIHTGE] 303
# sequence of block fz_linker    28 [DLMAPKEEKVVPHENEEEDKCENLHDFKTGEKSCSPTEKPSTRKRAQETETR] 80
# sequence of block fz_finz       0 [MLVIKVESEEMKIEETFRVKQEDAKEQT] 28
# Evidence for and against this transcript:
# % of transcript supported by hints (any source): 0
# CDS exons: 0/3
# CDS introns: 0/2
# 5'UTR exons and introns: 0/0
# 3'UTR exons and introns: 0/0
# hint groups fully obeyed: 64
#     RM:  64
# incompatible hint groups: 2
#     RM:   2
# end gene g382
###
# start gene g383
LN594168.1	AUGUSTUS	gene	162531	166732	1	-	.	ID=g383
LN594168.1	AUGUSTUS	transcript	162531	166732	.	-	.	ID=g383.t1;Parent=g383
LN594168.1	AUGUSTUS	stop_codon	162531	162533	.	-	0	Parent=g383.t1
LN594168.1	AUGUSTUS	CDS	162534	162709	.	-	2	ID=g383.t1.cds;Parent=g383.t1
LN594168.1	AUGUSTUS	CDS	166284	166564	.	-	1	ID=g383.t1.cds;Parent=g383.t1
LN594168.1	AUGUSTUS	CDS	166665	166732	.	-	0	ID=g383.t1.cds;Parent=g383.t1
LN594168.1	AUGUSTUS	start_codon	166730	166732	.	-	0	Parent=g383.t1
# protein sequence = [MNVEEPMDPADSVTASTEPTDVTTESSKPAHKTAAYIVYENCLLQLFEQCPVCQGVASVRRKRVGTFLAVEQRCPHCD
# FFRKWNSQPVVGSTPAGNLQLSVAVYATGASFFKLEKVDYMDNLLDLIFEKVVVDPTPYMDNILKISKPENLTSQFEKPDKLEVIASYVSRFNQGQV]
# Evidence for and against this transcript:
# % of transcript supported by hints (any source): 0
# CDS exons: 0/3
# CDS introns: 0/2
# 5'UTR exons and introns: 0/0
# 3'UTR exons and introns: 0/0
# hint groups fully obeyed: 24
#     RM:  24
# incompatible hint groups: 1
#     RM:   1
# end gene g383
###
#
# ----- prediction on sequence number 231 (length = 30170, name = LN594177.1:187103-217273) -----
#
# Predicted genes for sequence number 231 on both strands
# start gene g384
LN594177.1	AUGUSTUS	gene	195287	202273	1	-	.	ID=g384
LN594177.1	AUGUSTUS	transcript	195287	202273	.	-	.	ID=g384.t1;Parent=g384
LN594177.1	AUGUSTUS	stop_codon	195287	195289	.	-	0	Parent=g384.t1
LN594177.1	AUGUSTUS	CDS	195290	195949	.	-	0	ID=g384.t1.cds;Parent=g384.t1
LN594177.1	AUGUSTUS	CDS	197183	197604	.	-	2	ID=g384.t1.cds;Parent=g384.t1
LN594177.1	AUGUSTUS	CDS	202102	202273	.	-	0	ID=g384.t1.cds;Parent=g384.t1
LN594177.1	AUGUSTUS	start_codon	202271	202273	.	-	0	Parent=g384.t1
LN594177.1	AUGUSTUS	protein_match	195587	195949	6.13	-	0	ID=pp.g384.t1.fz_znf;Target=fz_znf 76 196;Target_start=123;
LN594177.1	AUGUSTUS	protein_match	197183	197407	5.17	-	0	ID=pp.g384.t1.fz_znf;Target=fz_znf 1 75;Target_start=123;
LN594177.1	AUGUSTUS	protein_match	197537	197604	1.14	-	2	ID=pp.g384.t1.fz_linker;Target=fz_linker 30 52;Target_start=28;
LN594177.1	AUGUSTUS	protein_match	202102	202189	2.05	-	0	ID=pp.g384.t1.fz_linker;Target=fz_linker 1 30;Target_start=28;
LN594177.1	AUGUSTUS	protein_match	202190	202273	8.97	-	0	ID=pp.g384.t1.fz_finz;Target=fz_finz 1 28;Target_start=0;
LN594177.1	AUGUSTUS	interblock_region	195287	195586	.	-	0	ID=pp.g384.t1.iBR3
LN594177.1	AUGUSTUS	interblock_region	197408	197536	.	-	0	ID=pp.g384.t1.iBR2
# protein sequence = [MAFIKEESEHMKIEETFRVKHEETEEQTKMEFIKEESEDMKIEETFRVKHEDTEEQTDLMMLKEESQELNETQEKDQK
# EKQHDFIMEEESIGCSPTEKTSLPKNAQKTQTTNLDSHLSNHAGERPYTCQQCGQVFNRKRSLKVHMKIHIEKKQFTCTQCEKSFTRNYYLNDHMKIH
# TGERPYTCKLCEKSFTQKSQLNTHMIMHTGEKPYTCSQCGKSFTQNSQLKVHMRSHTGEKPFNCKLCGKSFTLNRYLKNHMINHTEKKPFTCSQCGKC
# FTQKRAFDAHMVIHTGESPFTCPRCGKSFRLKENLQNHMRIHTGEKTFECQCGKSFTQKKRLDTHMRVHTGEKPFTCPQCGKSFTNKTNLKTHIRIHT
# GENPFTCDQCGQSFRYNANLITHMKIHSEKSFTDMNQLQDHVITHN]
# sequence of block fz_znf      123 [RPYTCQQCGQVFNRKRSLKVHMKIHIEKKQFTCTQCEKSFTRNYYLNDHMKIHTGERPYTCKLCEKSFTQKSQLNTHMIMHTGEKPYTCSQCGKSFTQNSQLKVHMRSHTGEKPFNCKLCGKSFTLNRYLKNHMINHTEKKPFTCSQCGKCFTQKRAFDAHMVIHTGESPFTCPRCGKSFRLKENLQNHMRIHTGE] 319
# sequence of block fz_linker    28 [KMEFIKEESEDMKIEETFRVKHEDTEEQTDLMMLKEESQELNETQEKDQKEK] 80
# sequence of block fz_finz       0 [MAFIKEESEHMKIEETFRVKHEETEEQT] 28
# Evidence for and against this transcript:
# % of transcript supported by hints (any source): 0
# CDS exons: 0/3
# CDS introns: 0/2
# 5'UTR exons and introns: 0/0
# 3'UTR exons and introns: 0/0
# hint groups fully obeyed: 35
#     RM:  35
# incompatible hint groups: 3
#     RM:   3
# end gene g384
###
#
# ----- prediction on sequence number 232 (length = 30083, name = LN594197.1:27270-57353) -----
#
# Predicted genes for sequence number 232 on both strands
# start gene g385
LN594197.1	AUGUSTUS	gene	42270	52945	1	+	.	ID=g385
LN594197.1	AUGUSTUS	transcript	42270	52945	.	+	.	ID=g385.t1;Parent=g385
LN594197.1	AUGUSTUS	start_codon	42270	42272	.	+	0	Parent=g385.t1
LN594197.1	AUGUSTUS	CDS	42270	42354	.	+	0	ID=g385.t1.cds;Parent=g385.t1
LN594197.1	AUGUSTUS	CDS	43449	43487	.	+	2	ID=g385.t1.cds;Parent=g385.t1
LN594197.1	AUGUSTUS	CDS	44887	44984	.	+	2	ID=g385.t1.cds;Parent=g385.t1
LN594197.1	AUGUSTUS	CDS	47323	47597	.	+	0	ID=g385.t1.cds;Parent=g385.t1
LN594197.1	AUGUSTUS	CDS	52028	52194	.	+	1	ID=g385.t1.cds;Parent=g385.t1
LN594197.1	AUGUSTUS	CDS	52470	52942	.	+	2	ID=g385.t1.cds;Parent=g385.t1
LN594197.1	AUGUSTUS	stop_codon	52943	52945	.	+	0	Parent=g385.t1
LN594197.1	AUGUSTUS	protein_match	42270	42353	6.67	+	0	ID=pp.g385.t1.fz_finz;Target=fz_finz 1 28;Target_start=0;
LN594197.1	AUGUSTUS	protein_match	42354	42354	1	+	0	ID=pp.g385.t1.fz_linker;Target=fz_linker 1 1;Target_start=28;
LN594197.1	AUGUSTUS	protein_match	43449	43487	1.08	+	1	ID=pp.g385.t1.fz_linker;Target=fz_linker 1 14;Target_start=27;
LN594197.1	AUGUSTUS	protein_match	44887	44984	1.08	+	1	ID=pp.g385.t1.fz_linker;Target=fz_linker 14 47;Target_start=27;
LN594197.1	AUGUSTUS	protein_match	47323	47340	1.02	+	0	ID=pp.g385.t1.fz_linker;Target=fz_linker 47 52;Target_start=28;
LN594197.1	AUGUSTUS	protein_match	52080	52194	9.52	+	0	ID=pp.g385.t1.fz_znf;Target=fz_znf 1 39;Target_start=183;
LN594197.1	AUGUSTUS	protein_match	52470	52942	5.15	+	2	ID=pp.g385.t1.fz_znf;Target=fz_znf 39 196;Target_start=183;
LN594197.1	AUGUSTUS	interblock_region	47341	47597	.	+	0	ID=pp.g385.t1.iBR2
LN594197.1	AUGUSTUS	interblock_region	52028	52079	.	+	1	ID=pp.g385.t1.iBR2
LN594197.1	AUGUSTUS	interblock_region	52943	52945	.	+	0	ID=pp.g385.t1.iBR3
# protein sequence = [MAFIKEETEDIKIAEVFSLQHEDTEEQTVLSLPQLINQVLSNAQRALSLEKEVCVHWDSKTLRSSTTESQKLNKYXFF
# DRGKRPSHYIVIKETRKKTLTDVGENMVHITILSLKLRLDRDRHLKYFRMSAEQMDHILSLIGDHLSRQTTNYRQSIEPKQRLAVILRVSVKTNLRIH
# MRVHTAERRFTCQQCGKSFSQKQNLNVHMRIHTGEKPYTCQQCGKKFKSKQNLENHMRIHTGEKPFICQQCGKSFSLKQNLENHMRIHTGQRPYNCQH
# CGESFVQRGNFINHMNLHNGERNFACPQCEKSFKQKQGLHSHMRIHTREESHTCSECGKSFRRKLSLYSHMRIHTGEKPYACQPCGKYFRHKATLNEH
# MKIHFRS]
# sequence of block fz_finz       0 [MAFIKEETEDIKIAEVFSLQHEDTEEQT] 28
# sequence of block fz_linker    28 [VLSLPQLINQVLSNAQRALSLEKEVCVHWDSKTLRSSTTESQKLNKYXFFDR] 80
# sequence of block fz_znf      183 [RRFTCQQCGKSFSQKQNLNVHMRIHTGEKPYTCQQCGKKFKSKQNLENHMRIHTGEKPFICQQCGKSFSLKQNLENHMRIHTGQRPYNCQHCGESFVQRGNFINHMNLHNGERNFACPQCEKSFKQKQGLHSHMRIHTREESHTCSECGKSFRRKLSLYSHMRIHTGEKPYACQPCGKYFRHKATLNEHMKIHFRS] 379
# Evidence for and against this transcript:
# % of transcript supported by hints (any source): 0
# CDS exons: 0/6
# CDS introns: 0/5
# 5'UTR exons and introns: 0/0
# 3'UTR exons and introns: 0/0
# hint groups fully obeyed: 50
#     RM:  50
# incompatible hint groups: 3
#     RM:   3
# end gene g385
###
#
# ----- prediction on sequence number 233 (length = 45033, name = LN594215.1:38244-83277) -----
#
# Predicted genes for sequence number 233 on both strands
# start gene g386
LN594215.1	AUGUSTUS	gene	38501	56643	1	-	.	ID=g386
LN594215.1	AUGUSTUS	transcript	38501	56643	.	-	.	ID=g386.t1;Parent=g386
LN594215.1	AUGUSTUS	stop_codon	38501	38503	.	-	0	Parent=g386.t1
LN594215.1	AUGUSTUS	CDS	38504	38815	.	-	0	ID=g386.t1.cds;Parent=g386.t1
LN594215.1	AUGUSTUS	CDS	39156	39281	.	-	0	ID=g386.t1.cds;Parent=g386.t1
LN594215.1	AUGUSTUS	CDS	39751	39933	.	-	0	ID=g386.t1.cds;Parent=g386.t1
LN594215.1	AUGUSTUS	CDS	56102	56283	.	-	2	ID=g386.t1.cds;Parent=g386.t1
LN594215.1	AUGUSTUS	CDS	56493	56643	.	-	0	ID=g386.t1.cds;Parent=g386.t1
LN594215.1	AUGUSTUS	start_codon	56641	56643	.	-	0	Parent=g386.t1
# protein sequence = [MAVWDEAAEDVLISLVQERPALYNTSKYRYDNRVAKDKFWRELEARLVVSEKELRKRWVSLRSQYVHYRRLVTSGSRG
# TQMTYRQQWILDRLQFLEPHIVTKESTSNPNISRLREKGVKLNPEKSIVSATEVRYFGQCLSTDGIKPDPEKVSGIKNMELTKIKAELKTVLGMKYEI
# TITHWPGKEIPVADTLSRKSIETKHDNLSEGMAMQVYMDSNTKEPMIPHKIPTRPWQVVASDLFTWNHEEYMVTVDYYSCFFELDKLSTTTAAVVISK
# LKVIFMRHGIPEKFVSDNGPQYRGKEFEDFAKTWGFAHINSSPH]
# Evidence for and against this transcript:
# % of transcript supported by hints (any source): 0
# CDS exons: 0/5
# CDS introns: 0/4
# 5'UTR exons and introns: 0/0
# 3'UTR exons and introns: 0/0
# hint groups fully obeyed: 118
#     RM: 118
# incompatible hint groups: 0
# end gene g386
###
#
# ----- prediction on sequence number 234 (length = 20111, name = LN594284.1:0-20111) -----
#
# Predicted genes for sequence number 234 on both strands
# (none)
#
# ----- prediction on sequence number 235 (length = 30083, name = LN594293.1:10914-40997) -----
#
# Predicted genes for sequence number 235 on both strands
# start gene g387
LN594293.1	AUGUSTUS	gene	18277	18528	1	-	.	ID=g387
LN594293.1	AUGUSTUS	transcript	18277	18528	.	-	.	ID=g387.t1;Parent=g387
LN594293.1	AUGUSTUS	stop_codon	18277	18279	.	-	0	Parent=g387.t1
LN594293.1	AUGUSTUS	CDS	18280	18528	.	-	0	ID=g387.t1.cds;Parent=g387.t1
LN594293.1	AUGUSTUS	start_codon	18526	18528	.	-	0	Parent=g387.t1
# protein sequence = [MPPRSGLLLILRHLSETAGRQPELADRPWSNQGYSHREPARIIGPLAHSRIIQLKLSRRRLAHMEDRRTESVRRTARP
# ASNSG]
# Evidence for and against this transcript:
# % of transcript supported by hints (any source): 0
# CDS exons: 0/1
# CDS introns: 0/0
# 5'UTR exons and introns: 0/0
# 3'UTR exons and introns: 0/0
# hint groups fully obeyed: 0
# incompatible hint groups: 0
# end gene g387
###
# start gene g388
LN594293.1	AUGUSTUS	gene	20362	25997	1	-	.	ID=g388
LN594293.1	AUGUSTUS	transcript	20362	25997	.	-	.	ID=g388.t1;Parent=g388
LN594293.1	AUGUSTUS	stop_codon	20362	20364	.	-	0	Parent=g388.t1
LN594293.1	AUGUSTUS	CDS	20365	20851	.	-	1	ID=g388.t1.cds;Parent=g388.t1
LN594293.1	AUGUSTUS	CDS	20943	20957	.	-	1	ID=g388.t1.cds;Parent=g388.t1
LN594293.1	AUGUSTUS	CDS	21014	21235	.	-	1	ID=g388.t1.cds;Parent=g388.t1
LN594293.1	AUGUSTUS	CDS	21304	21361	.	-	2	ID=g388.t1.cds;Parent=g388.t1
LN594293.1	AUGUSTUS	CDS	25913	25997	.	-	0	ID=g388.t1.cds;Parent=g388.t1
LN594293.1	AUGUSTUS	start_codon	25995	25997	.	-	0	Parent=g388.t1
LN594293.1	AUGUSTUS	protein_match	20395	20851	3.94	-	1	ID=pp.g388.t1.fz_znf;Target=fz_znf 44 196;Target_start=83;
LN594293.1	AUGUSTUS	protein_match	20943	20957	3.91	-	1	ID=pp.g388.t1.fz_znf;Target=fz_znf 39 44;Target_start=83;
LN594293.1	AUGUSTUS	protein_match	21014	21129	8.35	-	0	ID=pp.g388.t1.fz_znf;Target=fz_znf 1 39;Target_start=83;
LN594293.1	AUGUSTUS	protein_match	21139	21235	1.08	-	1	ID=pp.g388.t1.fz_linker;Target=fz_linker 20 52;Target_start=28;
LN594293.1	AUGUSTUS	protein_match	21304	21361	3.05	-	2	ID=pp.g388.t1.fz_linker;Target=fz_linker 1 20;Target_start=28;
LN594293.1	AUGUSTUS	protein_match	25913	25913	1	-	0	ID=pp.g388.t1.fz_linker;Target=fz_linker 1 1;Target_start=28;
LN594293.1	AUGUSTUS	protein_match	25914	25997	6.63	-	0	ID=pp.g388.t1.fz_finz;Target=fz_finz 1 28;Target_start=0;
LN594293.1	AUGUSTUS	interblock_region	20362	20394	.	-	0	ID=pp.g388.t1.iBR3
LN594293.1	AUGUSTUS	interblock_region	21130	21138	.	-	0	ID=pp.g388.t1.iBR2
# protein sequence = [MAYIKEESEDFRIEEVFSLKQEETEEQTDLLVLKEENQDLNEMEQTDQAQKTKSNSCFTCHHCGRSFGEKRKLQMHMR
# VHTGERPFPCQQCGKRFTQQGALNRHMRTHTGEKPYTCQQCGKCFNCQHTLHFHMSIHTGEKPYTCEQCGKSFPAKQNLKVHMRVHTQEKPYSCKYCG
# KSFTHLCSRNYHMRVHTGPKLFTCDRCGKTLTTEFSLKCHKIRHTGKKPFQCDQCGRRFIRKVSLNYHMKTHLAEKCCKCAQCGKSFSHQGSLNSHIK
# KQHTREKPVGRASHK]
# sequence of block fz_znf       83 [RPFPCQQCGKRFTQQGALNRHMRTHTGEKPYTCQQCGKCFNCQHTLHFHMSIHTGEKPYTCEQCGKSFPAKQNLKVHMRVHTQEKPYSCKYCGKSFTHLCSRNYHMRVHTGPKLFTCDRCGKTLTTEFSLKCHKIRHTGKKPFQCDQCGRRFIRKVSLNYHMKTHLAEKCCKCAQCGKSFSHQGSLNSHIKKQHTR] 279
# sequence of block fz_linker    28 [DLLVLKEENQDLNEMEQTDQAQKTKSNSCFTCHHCGRSFGEKRKLQMHMRVH] 80
# sequence of block fz_finz       0 [MAYIKEESEDFRIEEVFSLKQEETEEQT] 28
# Evidence for and against this transcript:
# % of transcript supported by hints (any source): 0
# CDS exons: 0/5
# CDS introns: 0/4
# 5'UTR exons and introns: 0/0
# 3'UTR exons and introns: 0/0
# hint groups fully obeyed: 25
#     RM:  25
# incompatible hint groups: 2
#     RM:   2
# end gene g388
###
#
# ----- prediction on sequence number 236 (length = 27118, name = LN594313.1:321852-348970) -----
#
# Predicted genes for sequence number 236 on both strands
# start gene g389
LN594313.1	AUGUSTUS	gene	348120	348705	1	-	.	ID=g389
LN594313.1	AUGUSTUS	transcript	348120	348705	.	-	.	ID=g389.t1;Parent=g389
LN594313.1	AUGUSTUS	stop_codon	348120	348122	.	-	0	Parent=g389.t1
LN594313.1	AUGUSTUS	CDS	348123	348304	.	-	2	ID=g389.t1.cds;Parent=g389.t1
LN594313.1	AUGUSTUS	CDS	348666	348705	.	-	0	ID=g389.t1.cds;Parent=g389.t1
LN594313.1	AUGUSTUS	start_codon	348703	348705	.	-	0	Parent=g389.t1
# protein sequence = [MRNCYHKWWSPPTAFSMATDLASDPEYQPIVSSKCYEAAHDLLTSGVLKDLGQEQLGQVLKRLGNIRNEMRQLQ]
# Evidence for and against this transcript:
# % of transcript supported by hints (any source): 0
# CDS exons: 0/2
# CDS introns: 0/1
# 5'UTR exons and introns: 0/0
# 3'UTR exons and introns: 0/0
# hint groups fully obeyed: 2
#     RM:   2
# incompatible hint groups: 1
#     RM:   1
# end gene g389
###
#
# ----- prediction on sequence number 237 (length = 19703, name = LN594331.1:0-19703) -----
#
# Predicted genes for sequence number 237 on both strands
# start gene g390
LN594331.1	AUGUSTUS	gene	4620	17907	1	+	.	ID=g390
LN594331.1	AUGUSTUS	transcript	4620	17907	.	+	.	ID=g390.t1;Parent=g390
LN594331.1	AUGUSTUS	start_codon	4620	4622	.	+	0	Parent=g390.t1
LN594331.1	AUGUSTUS	CDS	4620	4704	.	+	0	ID=g390.t1.cds;Parent=g390.t1
LN594331.1	AUGUSTUS	CDS	5026	5070	.	+	2	ID=g390.t1.cds;Parent=g390.t1
LN594331.1	AUGUSTUS	CDS	5191	5202	.	+	2	ID=g390.t1.cds;Parent=g390.t1
LN594331.1	AUGUSTUS	CDS	7216	7233	.	+	2	ID=g390.t1.cds;Parent=g390.t1
LN594331.1	AUGUSTUS	CDS	9723	9791	.	+	2	ID=g390.t1.cds;Parent=g390.t1
LN594331.1	AUGUSTUS	CDS	9842	9959	.	+	2	ID=g390.t1.cds;Parent=g390.t1
LN594331.1	AUGUSTUS	CDS	10022	10425	.	+	1	ID=g390.t1.cds;Parent=g390.t1
LN594331.1	AUGUSTUS	CDS	10900	10915	.	+	2	ID=g390.t1.cds;Parent=g390.t1
LN594331.1	AUGUSTUS	CDS	13622	13639	.	+	1	ID=g390.t1.cds;Parent=g390.t1
LN594331.1	AUGUSTUS	CDS	13983	14003	.	+	1	ID=g390.t1.cds;Parent=g390.t1
LN594331.1	AUGUSTUS	CDS	17369	17383	.	+	1	ID=g390.t1.cds;Parent=g390.t1
LN594331.1	AUGUSTUS	CDS	17898	17904	.	+	1	ID=g390.t1.cds;Parent=g390.t1
LN594331.1	AUGUSTUS	stop_codon	17905	17907	.	+	0	Parent=g390.t1
LN594331.1	AUGUSTUS	protein_match	4620	4703	9.78	+	0	ID=pp.g390.t1.fz_finz;Target=fz_finz 1 28;Target_start=0;
LN594331.1	AUGUSTUS	protein_match	4704	4704	1	+	0	ID=pp.g390.t1.fz_linker;Target=fz_linker 1 1;Target_start=28;
LN594331.1	AUGUSTUS	protein_match	5026	5070	1.09	+	1	ID=pp.g390.t1.fz_linker;Target=fz_linker 1 16;Target_start=27;
LN594331.1	AUGUSTUS	protein_match	5191	5202	1.33	+	1	ID=pp.g390.t1.fz_linker;Target=fz_linker 16 20;Target_start=27;
LN594331.1	AUGUSTUS	protein_match	7216	7233	0.718	+	1	ID=pp.g390.t1.fz_linker;Target=fz_linker 20 26;Target_start=27;
LN594331.1	AUGUSTUS	protein_match	9723	9791	1.43	+	1	ID=pp.g390.t1.fz_linker;Target=fz_linker 26 49;Target_start=27;
LN594331.1	AUGUSTUS	protein_match	9842	9852	0.904	+	2	ID=pp.g390.t1.fz_linker;Target=fz_linker 49 52;Target_start=28;
LN594331.1	AUGUSTUS	protein_match	9853	9959	2.95	+	0	ID=pp.g390.t1.fz_znf;Target=fz_znf 1 36;Target_start=80;
LN594331.1	AUGUSTUS	protein_match	10022	10425	4.42	+	0	ID=pp.g390.t1.fz_znf;Target=fz_znf 37 171;Target_start=79;
LN594331.1	AUGUSTUS	protein_match	10900	10915	1.43	+	1	ID=pp.g390.t1.fz_znf;Target=fz_znf 171 176;Target_start=79;
LN594331.1	AUGUSTUS	protein_match	13622	13639	1.61	+	0	ID=pp.g390.t1.fz_znf;Target=fz_znf 177 182;Target_start=79;
LN594331.1	AUGUSTUS	protein_match	13983	14003	1.97	+	0	ID=pp.g390.t1.fz_znf;Target=fz_znf 183 189;Target_start=79;
LN594331.1	AUGUSTUS	protein_match	17369	17383	1.17	+	0	ID=pp.g390.t1.fz_znf;Target=fz_znf 190 194;Target_start=79;
LN594331.1	AUGUSTUS	protein_match	17898	17904	2.11	+	1	ID=pp.g390.t1.fz_znf;Target=fz_znf 194 196;Target_start=80;
LN594331.1	AUGUSTUS	interblock_region	17905	17907	.	+	0	ID=pp.g390.t1.iBR3
# protein sequence = [MEFIKEESEDMKIEETFRVKREDTEEQTDCPLFNKTIGQCHFKGIKRADADILDLMTLKEESQELSEKEDHVQHEKYV
# TKKSFHLPTVREKFHQKGYVEVHMRVHTGEKPFTCQTVNLNSCFSIHLDDHKRIHTGEKPFTCQQCAKSYTHKRNLLDHVRTHTGVKPFSCKLCGKSF
# IRKPNLKYHMRIHTGEKPYTCQQCGKNFTQKETLVNHMKIHTGDKPFTCQQCGKGFIQKGTLQTHEGSRWREAMTIITQGNTSCNRKGKLETGSNCHR
# GN]
# sequence of block fz_finz       0 [MEFIKEESEDMKIEETFRVKREDTEEQT] 28
# sequence of block fz_linker    28 [DCPLFNKTIGQCHFKGIKRADADILDLMTLKEESQELSEKEDHVQHEKYVTK] 80
# sequence of block fz_znf       80 [KSFHLPTVREKFHQKGYVEVHMRVHTGEKPFTCQTVNLNSCFSIHLDDHKRIHTGEKPFTCQQCAKSYTHKRNLLDHVRTHTGVKPFSCKLCGKSFIRKPNLKYHMRIHTGEKPYTCQQCGKNFTQKETLVNHMKIHTGDKPFTCQQCGKGFIQKGTLQTHEGSRWREAMTIITQGNTSCNRKGKLETGSNCHRGN] 276
# Evidence for and against this transcript:
# % of transcript supported by hints (any source): 0
# CDS exons: 0/12
# CDS introns: 0/11
# 5'UTR exons and introns: 0/0
# 3'UTR exons and introns: 0/0
# hint groups fully obeyed: 95
#     RM:  95
# incompatible hint groups: 5
#     RM:   5
# end gene g390
###
#
# ----- prediction on sequence number 238 (length = 30083, name = LN594347.1:5533-35616) -----
#
# Predicted genes for sequence number 238 on both strands
# start gene g391
LN594347.1	AUGUSTUS	gene	9717	28587	1	+	.	ID=g391
LN594347.1	AUGUSTUS	transcript	9717	28587	.	+	.	ID=g391.t1;Parent=g391
LN594347.1	AUGUSTUS	start_codon	9717	9719	.	+	0	Parent=g391.t1
LN594347.1	AUGUSTUS	CDS	9717	9722	.	+	0	ID=g391.t1.cds;Parent=g391.t1
LN594347.1	AUGUSTUS	CDS	9912	9984	.	+	0	ID=g391.t1.cds;Parent=g391.t1
LN594347.1	AUGUSTUS	CDS	16278	16296	.	+	2	ID=g391.t1.cds;Parent=g391.t1
LN594347.1	AUGUSTUS	CDS	23789	23898	.	+	1	ID=g391.t1.cds;Parent=g391.t1
LN594347.1	AUGUSTUS	CDS	28349	28584	.	+	2	ID=g391.t1.cds;Parent=g391.t1
LN594347.1	AUGUSTUS	stop_codon	28585	28587	.	+	0	Parent=g391.t1
# protein sequence = [MPDDLLVASAECPSDDEDIDPCDPSSVLENVIRFLSTMTTQIFPPLLKTPRHVAEWTIYTTVCIRSFSPAQKSSQAMR
# HFLPKRSSSASSRPRTAPTRHQSKPAPSTSQAAPPKEQHQQARPAKRAKPPRRQGPRPRIVLDPTLSKSS]
# Evidence for and against this transcript:
# % of transcript supported by hints (any source): 0
# CDS exons: 0/5
# CDS introns: 0/4
# 5'UTR exons and introns: 0/0
# 3'UTR exons and introns: 0/0
# hint groups fully obeyed: 106
#     RM: 106
# incompatible hint groups: 0
# end gene g391
###
# start gene g392
LN594347.1	AUGUSTUS	gene	29551	30078	1	+	.	ID=g392
LN594347.1	AUGUSTUS	transcript	29551	30078	.	+	.	ID=g392.t1;Parent=g392
LN594347.1	AUGUSTUS	start_codon	29551	29553	.	+	0	Parent=g392.t1
LN594347.1	AUGUSTUS	CDS	29551	30075	.	+	0	ID=g392.t1.cds;Parent=g392.t1
LN594347.1	AUGUSTUS	stop_codon	30076	30078	.	+	0	Parent=g392.t1
# protein sequence = [MRAVMSPERGLVIQQLAASARNKACFPLKFFQRMLGLMASDSPVLQLGLLRMWPLQYWLKLWVPSHAWRHGRFRIRVN
# QACLAAQEPWMNPVWFSREVPLQAVSRRTVLSTDASNLGWGDLCEGRPAFGLWSHKESHLHINCLKMLAVERALQSFQTILKGRHVLVQSDSMTVVS]
# Evidence for and against this transcript:
# % of transcript supported by hints (any source): 0
# CDS exons: 0/1
# CDS introns: 0/0
# 5'UTR exons and introns: 0/0
# 3'UTR exons and introns: 0/0
# hint groups fully obeyed: 0
# incompatible hint groups: 1
#     RM:   1
# end gene g392
###
# start gene g393
LN594347.1	AUGUSTUS	gene	33294	34022	1	-	.	ID=g393
LN594347.1	AUGUSTUS	transcript	33294	34022	.	-	.	ID=g393.t1;Parent=g393
LN594347.1	AUGUSTUS	stop_codon	33294	33296	.	-	0	Parent=g393.t1
LN594347.1	AUGUSTUS	CDS	33297	34022	.	-	0	ID=g393.t1.cds;Parent=g393.t1
LN594347.1	AUGUSTUS	start_codon	34020	34022	.	-	0	Parent=g393.t1
# protein sequence = [MAKTRRNAYDAAFKLKVIDLAVGKGNRAAARELGLNESMIRRWKQQREELTQCKKTTKAFRGKKSRWPELENELEDWV
# NTQRADGRGVSTVQIRLKAKTIATAMKFEDFRGGPSWCLRFMRRKGLSIRVRTSLCQQLPPDYEEKVSNFRKFTDAKIAEHSIGPHDIINMDEVPLTF
# DLPLTRTVNRKGESSVTLKTTGHEKTHFTCVLRCSELHGIGRKTSTDGDFKRTRRCRKKNTREELL]
# Evidence for and against this transcript:
# % of transcript supported by hints (any source): 0
# CDS exons: 0/1
# CDS introns: 0/0
# 5'UTR exons and introns: 0/0
# 3'UTR exons and introns: 0/0
# hint groups fully obeyed: 0
# incompatible hint groups: 0
# end gene g393
###
#
# ----- prediction on sequence number 239 (length = 24569, name = LN594445.1:0-24569) -----
#
# Predicted genes for sequence number 239 on both strands
# start gene g394
LN594445.1	AUGUSTUS	gene	9486	12443	1	+	.	ID=g394
LN594445.1	AUGUSTUS	transcript	9486	12443	.	+	.	ID=g394.t1;Parent=g394
LN594445.1	AUGUSTUS	start_codon	9486	9488	.	+	0	Parent=g394.t1
LN594445.1	AUGUSTUS	CDS	9486	9570	.	+	0	ID=g394.t1.cds;Parent=g394.t1
LN594445.1	AUGUSTUS	CDS	11992	12440	.	+	2	ID=g394.t1.cds;Parent=g394.t1
LN594445.1	AUGUSTUS	stop_codon	12441	12443	.	+	0	Parent=g394.t1
# protein sequence = [MVFIKEESEDMRIEETFRVKHEDNEEQTGDPNMTLEKQTYNCRHSRTRRVFENSFGILVARWRILGRALEFQPDKAVD
# VVKTCAMLHNFLTYTDKVNTPANRYIPANFADTDASGVPQAGEWRGVVSENGHLLHALDPSYLSRCRSSRAGIVVRNDLVAFFQSPQGIVPWLNGIVC
# RG]
# Evidence for and against this transcript:
# % of transcript supported by hints (any source): 0
# CDS exons: 0/2
# CDS introns: 0/1
# 5'UTR exons and introns: 0/0
# 3'UTR exons and introns: 0/0
# hint groups fully obeyed: 17
#     RM:  17
# incompatible hint groups: 2
#     RM:   2
# end gene g394
###
#
# ----- prediction on sequence number 240 (length = 30083, name = LN594450.1:52008-82091) -----
#
# Predicted genes for sequence number 240 on both strands
# start gene g395
LN594450.1	AUGUSTUS	gene	61996	67091	1	-	.	ID=g395
LN594450.1	AUGUSTUS	transcript	61996	67091	.	-	.	ID=g395.t1;Parent=g395
LN594450.1	AUGUSTUS	stop_codon	61996	61998	.	-	0	Parent=g395.t1
LN594450.1	AUGUSTUS	CDS	61999	62078	.	-	2	ID=g395.t1.cds;Parent=g395.t1
LN594450.1	AUGUSTUS	CDS	62142	62393	.	-	2	ID=g395.t1.cds;Parent=g395.t1
LN594450.1	AUGUSTUS	CDS	62560	62856	.	-	2	ID=g395.t1.cds;Parent=g395.t1
LN594450.1	AUGUSTUS	CDS	63486	63582	.	-	0	ID=g395.t1.cds;Parent=g395.t1
LN594450.1	AUGUSTUS	CDS	66659	66671	.	-	1	ID=g395.t1.cds;Parent=g395.t1
LN594450.1	AUGUSTUS	CDS	66967	67091	.	-	0	ID=g395.t1.cds;Parent=g395.t1
LN594450.1	AUGUSTUS	start_codon	67089	67091	.	-	0	Parent=g395.t1
LN594450.1	AUGUSTUS	protein_match	62017	62078	4.83	-	2	ID=pp.g395.t1.fz_znf;Target=fz_znf 176 196;Target_start=86;
LN594450.1	AUGUSTUS	protein_match	62142	62393	3.8	-	2	ID=pp.g395.t1.fz_znf;Target=fz_znf 92 176;Target_start=86;
LN594450.1	AUGUSTUS	protein_match	62560	62833	1.71	-	0	ID=pp.g395.t1.fz_znf;Target=fz_znf 1 92;Target_start=86;
LN594450.1	AUGUSTUS	protein_match	62852	62856	0.922	-	2	ID=pp.g395.t1.fz_linker;Target=fz_linker 51 52;Target_start=28;
LN594450.1	AUGUSTUS	protein_match	63486	63582	1.09	-	0	ID=pp.g395.t1.fz_linker;Target=fz_linker 19 51;Target_start=28;
LN594450.1	AUGUSTUS	protein_match	66659	66671	0.774	-	1	ID=pp.g395.t1.fz_linker;Target=fz_linker 14 18;Target_start=28;
LN594450.1	AUGUSTUS	protein_match	66967	67007	1.79	-	0	ID=pp.g395.t1.fz_linker;Target=fz_linker 1 14;Target_start=28;
LN594450.1	AUGUSTUS	protein_match	67008	67091	9.69	-	0	ID=pp.g395.t1.fz_finz;Target=fz_finz 1 28;Target_start=0;
LN594450.1	AUGUSTUS	interblock_region	61996	62016	.	-	0	ID=pp.g395.t1.iBR3
LN594450.1	AUGUSTUS	interblock_region	62834	62851	.	-	0	ID=pp.g395.t1.iBR2
# protein sequence = [MAFIKEESEDVKLEETFRVKHEDTEEQTGWFSFSKLKSLILIKTSLRVYFLCIKMNNDTFKQTTFKILQQKQLKQLLK
# DLMALKEESQELNEMEKKDQNEKHDFKMEEKSISCSQNENTCSPKKNQTQTTNLNSPMRIHTGERPFTCQQCGQIFNQKESLEVHMKIHSGRKPFICS
# QLWKEFQAEKQLYTHTRSHTGERPFTCDHCGKSFRYKENLNNHMRIHLRENRFKCHQCERSFTERKHLKNHVIIHIGEKPFMCHHLWKSFRFKGNLKA
# HIRSHTGEKPFTCL]
# sequence of block fz_znf       86 [SQELNEMEKKDQNEKHDFKMEEKSISCSQNENTCSPKKNQTQTTNLNSPMRIHTGERPFTCQQCGQIFNQKESLEVHMKIHSGRKPFICSQLWKEFQAEKQLYTHTRSHTGERPFTCDHCGKSFRYKENLNNHMRIHLRENRFKCHQCERSFTERKHLKNHVIIHIGEKPFMCHHLWKSFRFKGNLKAHIRSHTGE] 282
# sequence of block fz_linker    28 [GWFSFSKLKSLILIKTSLRVYFLCIKMNNDTFKQTTFKILQQKQLKQLLKDL] 80
# sequence of block fz_finz       0 [MAFIKEESEDVKLEETFRVKHEDTEEQT] 28
# Evidence for and against this transcript:
# % of transcript supported by hints (any source): 0
# CDS exons: 0/6
# CDS introns: 0/5
# 5'UTR exons and introns: 0/0
# 3'UTR exons and introns: 0/0
# hint groups fully obeyed: 31
#     RM:  31
# incompatible hint groups: 3
#     RM:   3
# end gene g395
###
#
# ----- prediction on sequence number 241 (length = 24357, name = LN594495.1:0-24357) -----
#
# Predicted genes for sequence number 241 on both strands
# start gene g396
LN594495.1	AUGUSTUS	gene	1888	10930	1	-	.	ID=g396
LN594495.1	AUGUSTUS	transcript	1888	10930	.	-	.	ID=g396.t1;Parent=g396
LN594495.1	AUGUSTUS	stop_codon	1888	1890	.	-	0	Parent=g396.t1
LN594495.1	AUGUSTUS	CDS	1891	2812	.	-	1	ID=g396.t1.cds;Parent=g396.t1
LN594495.1	AUGUSTUS	CDS	2879	3311	.	-	2	ID=g396.t1.cds;Parent=g396.t1
LN594495.1	AUGUSTUS	CDS	9108	9186	.	-	0	ID=g396.t1.cds;Parent=g396.t1
LN594495.1	AUGUSTUS	CDS	10925	10930	.	-	0	ID=g396.t1.cds;Parent=g396.t1
LN594495.1	AUGUSTUS	start_codon	10928	10930	.	-	0	Parent=g396.t1
LN594495.1	AUGUSTUS	protein_match	2161	2748	5.62	-	0	ID=pp.g396.t1.fz_znf;Target=fz_znf 1 196;Target_start=194;
LN594495.1	AUGUSTUS	protein_match	3157	3311	2.04	-	2	ID=pp.g396.t1.fz_linker;Target=fz_linker 1 52;Target_start=28;
LN594495.1	AUGUSTUS	protein_match	9108	9108	1	-	0	ID=pp.g396.t1.fz_linker;Target=fz_linker 1 1;Target_start=28;
LN594495.1	AUGUSTUS	protein_match	9109	9186	9.95	-	0	ID=pp.g396.t1.fz_finz;Target=fz_finz 3 28;Target_start=0;
LN594495.1	AUGUSTUS	protein_match	10925	10930	7.65	-	0	ID=pp.g396.t1.fz_finz;Target=fz_finz 1 2;Target_start=0;
LN594495.1	AUGUSTUS	interblock_region	1888	2160	.	-	0	ID=pp.g396.t1.iBR3
LN594495.1	AUGUSTUS	interblock_region	2749	2812	.	-	1	ID=pp.g396.t1.iBR2
LN594495.1	AUGUSTUS	interblock_region	2879	3156	.	-	0	ID=pp.g396.t1.iBR2
# protein sequence = [MCFIKEESEDMKTEETFRVKHEDTEEQTDLMVLKEERQEQNETKDKDQNEKHHDFKTEEESISCSQTEKTSSPKKAQK
# TQTTNLYSHLRIHTGERPFTCQQCGEIFNRKESLKFHMKTHTEKKLFICSQCGNGFTRKYHLNAHMIIHTGERPYSYSYWRETFHLPTVWRNFQSVEM
# VLHGKYHLNAHMIIHTGERPYSCKLCGKSFTRNGDLKTHIRAHTGEKPYICNQCGKSFTQNSHLNVHMRSHTGEKPFTCKLCGKNFTQNSHVNVHMRS
# HMEKNPFICSQCGKCFTQKITLDAHMIIHTGEKPFVCQQCGKSFTQKKILNAHMRVHTVDKPFTCPQCEKSFTDKANLKTHIRIHTGENPFTCDQCGK
# SFRYNVNLIYHAKIHSEKSFKCHQCERSFTDKNHLQDHVITHIGEKPFMCHHCGKSFTREGSLNIHKVVHTGEKPYKCHQCEKSFTCLSSMKRHLRTH
# SEKKSQFSSE]
# sequence of block fz_znf      194 [RPYSCKLCGKSFTRNGDLKTHIRAHTGEKPYICNQCGKSFTQNSHLNVHMRSHTGEKPFTCKLCGKNFTQNSHVNVHMRSHMEKNPFICSQCGKCFTQKITLDAHMIIHTGEKPFVCQQCGKSFTQKKILNAHMRVHTVDKPFTCPQCEKSFTDKANLKTHIRIHTGENPFTCDQCGKSFRYNVNLIYHAKIHSEK] 390
# sequence of block fz_linker    28 [DLMVLKEERQEQNETKDKDQNEKHHDFKTEEESISCSQTEKTSSPKKAQKTQ] 80
# sequence of block fz_finz       0 [MCFIKEESEDMKTEETFRVKHEDTEEQT] 28
# Evidence for and against this transcript:
# % of transcript supported by hints (any source): 0
# CDS exons: 0/4
# CDS introns: 0/3
# 5'UTR exons and introns: 0/0
# 3'UTR exons and introns: 0/0
# hint groups fully obeyed: 48
#     RM:  48
# incompatible hint groups: 1
#     RM:   1
# end gene g396
###
# start gene g397
LN594495.1	AUGUSTUS	gene	22425	23291	1	-	.	ID=g397
LN594495.1	AUGUSTUS	transcript	22425	23291	.	-	.	ID=g397.t1;Parent=g397
LN594495.1	AUGUSTUS	stop_codon	22425	22427	.	-	0	Parent=g397.t1
LN594495.1	AUGUSTUS	CDS	22428	23016	.	-	1	ID=g397.t1.cds;Parent=g397.t1
LN594495.1	AUGUSTUS	CDS	23173	23291	.	-	0	ID=g397.t1.cds;Parent=g397.t1
LN594495.1	AUGUSTUS	start_codon	23289	23291	.	-	0	Parent=g397.t1
# protein sequence = [MIAAFKSNEPDEPTSSDSEDESIETSDPEDSEVAVRERQRFGAIDMSRTPCVVHTLQLVVNMIQKDTSVNRLLSKVGG
# LVKLFRKSSVATERLLQMCQLTLIKDCPTRWSSTYQMISRLLQIKDSVVQVADGMCWDYLLSSEWHKLSALRDLLIPFAEHTQLLQSDTQSLSLVVPA
# LLDLQGHLSEFPHAQGSSFKDLASLAIKMKANMDKRFSCFLDHTDSKLHLKHSLKMMMSK]
# Evidence for and against this transcript:
# % of transcript supported by hints (any source): 0
# CDS exons: 0/2
# CDS introns: 0/1
# 5'UTR exons and introns: 0/0
# 3'UTR exons and introns: 0/0
# hint groups fully obeyed: 1
#     RM:   1
# incompatible hint groups: 0
# end gene g397
###
#
# ----- prediction on sequence number 242 (length = 28653, name = LN594546.1:10962-39615) -----
#
# Predicted genes for sequence number 242 on both strands
# start gene g398
LN594546.1	AUGUSTUS	gene	13733	14023	1	-	.	ID=g398
LN594546.1	AUGUSTUS	transcript	13733	14023	.	-	.	ID=g398.t1;Parent=g398
LN594546.1	AUGUSTUS	stop_codon	13733	13735	.	-	0	Parent=g398.t1
LN594546.1	AUGUSTUS	CDS	13736	14023	.	-	0	ID=g398.t1.cds;Parent=g398.t1
LN594546.1	AUGUSTUS	start_codon	14021	14023	.	-	0	Parent=g398.t1
# protein sequence = [MRKSSASMPVLAVLGWADGKGAGSTYDPDSSSASESSNGMLSSMASHSLPPNETTLLAALEGRLSGSEKWTGETSLSG
# ENEARWGSASVGSLVTEH]
# Evidence for and against this transcript:
# % of transcript supported by hints (any source): 0
# CDS exons: 0/1
# CDS introns: 0/0
# 5'UTR exons and introns: 0/0
# 3'UTR exons and introns: 0/0
# hint groups fully obeyed: 0
# incompatible hint groups: 0
# end gene g398
###
# start gene g399
LN594546.1	AUGUSTUS	gene	14194	14760	1	+	.	ID=g399
LN594546.1	AUGUSTUS	transcript	14194	14760	.	+	.	ID=g399.t1;Parent=g399
LN594546.1	AUGUSTUS	start_codon	14194	14196	.	+	0	Parent=g399.t1
LN594546.1	AUGUSTUS	CDS	14194	14757	.	+	0	ID=g399.t1.cds;Parent=g399.t1
LN594546.1	AUGUSTUS	stop_codon	14758	14760	.	+	0	Parent=g399.t1
# protein sequence = [MPSAHICASSLSALTSVDGAKDKGYGRLPPLNESVTAHLCPPTAIDQKAKAAHLSKPCRATSALAGRAYSSAGQAASA
# LHSMAVLQVFQAKFFHCMDESGPDPADFMELCSASNLALCTTKMTAQAIGRSMASLVLLEHHLWLNLMEINESDKVPFLDSPVSPTGLFGPAGEVFAE
# CFTTAQKSSQAM]
# Evidence for and against this transcript:
# % of transcript supported by hints (any source): 0
# CDS exons: 0/1
# CDS introns: 0/0
# 5'UTR exons and introns: 0/0
# 3'UTR exons and introns: 0/0
# hint groups fully obeyed: 0
# incompatible hint groups: 0
# end gene g399
###
#
# ----- prediction on sequence number 243 (length = 36293, name = LN594562.1:122366-158659) -----
#
# Predicted genes for sequence number 243 on both strands
# start gene g400
LN594562.1	AUGUSTUS	gene	132464	140152	1	-	.	ID=g400
LN594562.1	AUGUSTUS	transcript	132464	140152	.	-	.	ID=g400.t1;Parent=g400
LN594562.1	AUGUSTUS	stop_codon	132464	132466	.	-	0	Parent=g400.t1
LN594562.1	AUGUSTUS	CDS	132467	132636	.	-	2	ID=g400.t1.cds;Parent=g400.t1
LN594562.1	AUGUSTUS	CDS	132790	133373	.	-	1	ID=g400.t1.cds;Parent=g400.t1
LN594562.1	AUGUSTUS	CDS	136070	136100	.	-	2	ID=g400.t1.cds;Parent=g400.t1
LN594562.1	AUGUSTUS	CDS	137365	137431	.	-	0	ID=g400.t1.cds;Parent=g400.t1
LN594562.1	AUGUSTUS	CDS	140135	140152	.	-	0	ID=g400.t1.cds;Parent=g400.t1
LN594562.1	AUGUSTUS	start_codon	140150	140152	.	-	0	Parent=g400.t1
LN594562.1	AUGUSTUS	protein_match	132497	132636	3.88	-	2	ID=pp.g400.t1.fz_znf;Target=fz_znf 150 196;Target_start=84;
LN594562.1	AUGUSTUS	protein_match	132790	133237	4.3	-	0	ID=pp.g400.t1.fz_znf;Target=fz_znf 1 150;Target_start=84;
LN594562.1	AUGUSTUS	protein_match	133250	133373	1.06	-	1	ID=pp.g400.t1.fz_linker;Target=fz_linker 11 52;Target_start=28;
LN594562.1	AUGUSTUS	protein_match	136070	136100	0.925	-	2	ID=pp.g400.t1.fz_linker;Target=fz_linker 1 11;Target_start=28;
LN594562.1	AUGUSTUS	protein_match	137365	137365	1	-	0	ID=pp.g400.t1.fz_linker;Target=fz_linker 1 1;Target_start=28;
LN594562.1	AUGUSTUS	protein_match	137366	137431	5.06	-	0	ID=pp.g400.t1.fz_finz;Target=fz_finz 7 28;Target_start=0;
LN594562.1	AUGUSTUS	protein_match	140135	140152	2.74	-	0	ID=pp.g400.t1.fz_finz;Target=fz_finz 1 6;Target_start=0;
LN594562.1	AUGUSTUS	interblock_region	132464	132496	.	-	0	ID=pp.g400.t1.iBR3
LN594562.1	AUGUSTUS	interblock_region	133238	133249	.	-	0	ID=pp.g400.t1.iBR2
# protein sequence = [MSLILEESEDLRIAEVFSLKHEDTEELTEFATSHEKSRXPDGNKEESQELKETEEKAQYRKTYFFTVKKTIPTESNSV
# RKTKPPSYLTCHECGKCFTLKVNLNEHMKIHAREKLFPCQHCGKSFTLKESLDEHVIFHTGGKPFTCDQCGKSYRYKDTLKAHMRIHTGEKPFTCQHC
# GKSFTVKGNLKQHMNTHTREKPFTCRHCEKSFVTRETLNQHITIHSGKPFTCDQCGRKSFSCKVSLYTHVRLHTTAKAFTCELCGDSFLQNGNLKSHM
# RIHTREKRLVWKEFQT]
# sequence of block fz_znf       84 [SYLTCHECGKCFTLKVNLNEHMKIHAREKLFPCQHCGKSFTLKESLDEHVIFHTGGKPFTCDQCGKSYRYKDTLKAHMRIHTGEKPFTCQHCGKSFTVKGNLKQHMNTHTREKPFTCRHCEKSFVTRETLNQHITIHSGKPFTCDQCGRKSFSCKVSLYTHVRLHTTAKAFTCELCGDSFLQNGNLKSHMRIHTRE] 280
# sequence of block fz_linker    28 [EFATSHEKSRXPDGNKEESQELKETEEKAQYRKTYFFTVKKTIPTESNSVRK] 80
# sequence of block fz_finz       0 [MSLILEESEDLRIAEVFSLKHEDTEELT] 28
# Evidence for and against this transcript:
# % of transcript supported by hints (any source): 0
# CDS exons: 0/5
# CDS introns: 0/4
# 5'UTR exons and introns: 0/0
# 3'UTR exons and introns: 0/0
# hint groups fully obeyed: 45
#     RM:  45
# incompatible hint groups: 3
#     RM:   3
# end gene g400
###
# start gene g401
LN594562.1	AUGUSTUS	gene	143576	146090	1	+	.	ID=g401
LN594562.1	AUGUSTUS	transcript	143576	146090	.	+	.	ID=g401.t1;Parent=g401
LN594562.1	AUGUSTUS	start_codon	143576	143578	.	+	0	Parent=g401.t1
LN594562.1	AUGUSTUS	CDS	143576	143660	.	+	0	ID=g401.t1.cds;Parent=g401.t1
LN594562.1	AUGUSTUS	CDS	145020	145284	.	+	2	ID=g401.t1.cds;Parent=g401.t1
LN594562.1	AUGUSTUS	CDS	145544	146087	.	+	1	ID=g401.t1.cds;Parent=g401.t1
LN594562.1	AUGUSTUS	stop_codon	146088	146090	.	+	0	Parent=g401.t1
LN594562.1	AUGUSTUS	protein_match	143576	143659	6.99	+	0	ID=pp.g401.t1.fz_finz;Target=fz_finz 1 28;Target_start=0;
LN594562.1	AUGUSTUS	protein_match	143660	143660	1	+	0	ID=pp.g401.t1.fz_linker;Target=fz_linker 1 1;Target_start=28;
LN594562.1	AUGUSTUS	protein_match	145020	145174	1.82	+	2	ID=pp.g401.t1.fz_linker;Target=fz_linker 1 52;Target_start=28;
LN594562.1	AUGUSTUS	protein_match	145226	145284	6.06	+	0	ID=pp.g401.t1.fz_znf;Target=fz_znf 1 20;Target_start=97;
LN594562.1	AUGUSTUS	protein_match	145544	146072	4.42	+	1	ID=pp.g401.t1.fz_znf;Target=fz_znf 20 196;Target_start=97;
LN594562.1	AUGUSTUS	interblock_region	145175	145225	.	+	0	ID=pp.g401.t1.iBR2
LN594562.1	AUGUSTUS	interblock_region	146073	146090	.	+	0	ID=pp.g401.t1.iBR3
# protein sequence = [MAFIKQESEDFRIEEVFSLKQEETEEQTDLLVLKEENQDPNEMEQTDQYEKHHDFITGGKATQTKTASLQPFPCQQCG
# KSFAQQVALKRHMKTHSGEKPYTCQQCGNRFTQKAALKNHMRTHTGEKPYTCHLCGKSVTQKRSLQYHMNIHTGEKPYTCEQCGKSFPGKQNLKIHMR
# LHTGEKPYSCKYCGKNFTNAYSCNYHMRVHTGQNVFTCDRCGKTLTTEFSLECHKLRHTGKKPFKCDQCGKGFICKVRLDCHMKTHTAEKCCKCAQCG
# KSYSNKSSLNAHVRKQHTREKPVG]
# sequence of block fz_finz       0 [MAFIKQESEDFRIEEVFSLKQEETEEQT] 28
# sequence of block fz_linker    28 [DLLVLKEENQDPNEMEQTDQYEKHHDFITGGKATQTKTASLQPFPCQQCGKS] 80
# sequence of block fz_znf       97 [KPYTCQQCGNRFTQKAALKNHMRTHTGEKPYTCHLCGKSVTQKRSLQYHMNIHTGEKPYTCEQCGKSFPGKQNLKIHMRLHTGEKPYSCKYCGKNFTNAYSCNYHMRVHTGQNVFTCDRCGKTLTTEFSLECHKLRHTGKKPFKCDQCGKGFICKVRLDCHMKTHTAEKCCKCAQCGKSYSNKSSLNAHVRKQHTR] 293
# Evidence for and against this transcript:
# % of transcript supported by hints (any source): 0
# CDS exons: 0/3
# CDS introns: 0/2
# 5'UTR exons and introns: 0/0
# 3'UTR exons and introns: 0/0
# hint groups fully obeyed: 11
#     RM:  11
# incompatible hint groups: 1
#     RM:   1
# end gene g401
###
#
# ----- prediction on sequence number 244 (length = 31928, name = LN594568.1:72684-104612) -----
#
# Predicted genes for sequence number 244 on both strands
# start gene g402
LN594568.1	AUGUSTUS	gene	75668	76741	1	+	.	ID=g402
LN594568.1	AUGUSTUS	transcript	75668	76741	.	+	.	ID=g402.t1;Parent=g402
LN594568.1	AUGUSTUS	start_codon	75668	75670	.	+	0	Parent=g402.t1
LN594568.1	AUGUSTUS	CDS	75668	75833	.	+	0	ID=g402.t1.cds;Parent=g402.t1
LN594568.1	AUGUSTUS	CDS	76125	76738	.	+	2	ID=g402.t1.cds;Parent=g402.t1
LN594568.1	AUGUSTUS	stop_codon	76739	76741	.	+	0	Parent=g402.t1
# protein sequence = [MIVPQSARMDEECRHPIEIGRGQRRLTSAETTTREGRPVGRNANPSDCLLDSRDQDGGTQGGCFIILMGENGKFSPIS
# WQSKRIRRVVRSTLAGETLALADGIDSAVFLATLYSEITTGDCSCNNLPIVCITDNHSLSMISNLQNLGETLALADGIDSAVFLATLYSEITTGDCSC
# NNLPIVCITDNHSLLDDLKSTKSVTEKRLRLEISSMKEFIHSGTVQQILWSATKEQLANCLTKKGASALGLLKALSTGVCQLKD]
# Evidence for and against this transcript:
# % of transcript supported by hints (any source): 0
# CDS exons: 0/2
# CDS introns: 0/1
# 5'UTR exons and introns: 0/0
# 3'UTR exons and introns: 0/0
# hint groups fully obeyed: 1
#     RM:   1
# incompatible hint groups: 0
# end gene g402
###
# start gene g403
LN594568.1	AUGUSTUS	gene	77047	79843	1	-	.	ID=g403
LN594568.1	AUGUSTUS	transcript	77047	79843	.	-	.	ID=g403.t1;Parent=g403
LN594568.1	AUGUSTUS	stop_codon	77047	77049	.	-	0	Parent=g403.t1
LN594568.1	AUGUSTUS	CDS	77050	78121	.	-	1	ID=g403.t1.cds;Parent=g403.t1
LN594568.1	AUGUSTUS	CDS	78246	78436	.	-	0	ID=g403.t1.cds;Parent=g403.t1
LN594568.1	AUGUSTUS	CDS	78530	79843	.	-	0	ID=g403.t1.cds;Parent=g403.t1
LN594568.1	AUGUSTUS	start_codon	79841	79843	.	-	0	Parent=g403.t1
# protein sequence = [MDSAGSDPLRSALVQQGVLLGQHATQLNTTAQDVDALNARVSELLTRVESLQREVTSRGSVLHTGMSQDPEPHANNPP
# VYDGDPNACQAFLSQCSLVFSLQPRRYANEEAKVAYVLTLLSGRAREWGIAVWRSRAHCCATFADFSQEMAKLFDRLAQGDEAAAQLSQLSQRKNSVT
# DYAIQFQTLAATCGWNESALRARFLEGLDFAIADELAAIELPRELDNLINLALRVEGHLSRHRKQRQTPAPWHHLESSSASATSRQLLEEEPMQLGHL
# RLTPQQKQERLSLGGVSILWQGRPLRPSVPGKSQGPPVRRRVLVGTFHGSSSPAACTLLPFQLSFQGGSHAGLALVDSGAEGNFLDATSAHSWNIPLI
# PLASPMSAWSLAGSPLTKITHVTPSVSLHIAGNHCEQIELYIIDSPKAPLILGHPWLHKHNPHIDWVDSSELTGVPAEYYDLRAVFSKARATSLPPHH
# PYDCAIDLLPGSSPPKGHLYSLSGPEREAMDKWVLQRLLEKQLFVKAEKCEFHAESVTFLGHIISMRGIKPDPAKIEAVTQWPVPDSRKALQHFLGFA
# NFYRRYIRNFGQIAAPLTALTSTKVSFRWNQEAQVAFDILMSRFVSAPVLLVPDPEAQFIVEVDASDVGIGAVLSQRSLHDGKVHLCAFFSRRLSPAE
# RNYDIGNRELLAVRLALGEWRHWLEGSAQPFLVWTDHKNLEYICSAKRLSSRQARWALFFARFNFTLSYRPGSKNVKPDALSRLFGDPEGELTAEAIL
# PEGVVVGPFRGVSSSELRRPVEGCKCQESAQRAGCRCLLRCALRSFSGVTHPGWSAIQVFGERCLPSDNAFRGLLWPRMLDSSCWPAPHVPNVSL]
# Evidence for and against this transcript:
# % of transcript supported by hints (any source): 0
# CDS exons: 0/3
# CDS introns: 0/2
# 5'UTR exons and introns: 0/0
# 3'UTR exons and introns: 0/0
# hint groups fully obeyed: 0
# incompatible hint groups: 1
#     RM:   1
# end gene g403
###
# start gene g404
LN594568.1	AUGUSTUS	gene	83869	89612	1	-	.	ID=g404
LN594568.1	AUGUSTUS	transcript	83869	89612	.	-	.	ID=g404.t1;Parent=g404
LN594568.1	AUGUSTUS	stop_codon	83869	83871	.	-	0	Parent=g404.t1
LN594568.1	AUGUSTUS	CDS	83872	84098	.	-	2	ID=g404.t1.cds;Parent=g404.t1
LN594568.1	AUGUSTUS	CDS	84186	84218	.	-	2	ID=g404.t1.cds;Parent=g404.t1
LN594568.1	AUGUSTUS	CDS	84296	84661	.	-	2	ID=g404.t1.cds;Parent=g404.t1
LN594568.1	AUGUSTUS	CDS	87140	87151	.	-	2	ID=g404.t1.cds;Parent=g404.t1
LN594568.1	AUGUSTUS	CDS	89357	89612	.	-	0	ID=g404.t1.cds;Parent=g404.t1
LN594568.1	AUGUSTUS	start_codon	89610	89612	.	-	0	Parent=g404.t1
LN594568.1	AUGUSTUS	protein_match	83878	84098	6.37	-	2	ID=pp.g404.t1.fz_znf;Target=fz_znf 123 196;Target_start=100;
LN594568.1	AUGUSTUS	protein_match	84186	84218	13.9	-	2	ID=pp.g404.t1.fz_znf;Target=fz_znf 112 123;Target_start=100;
LN594568.1	AUGUSTUS	protein_match	84296	84629	4.03	-	0	ID=pp.g404.t1.fz_znf;Target=fz_znf 1 112;Target_start=100;
LN594568.1	AUGUSTUS	protein_match	89373	89528	1.39	-	0	ID=pp.g404.t1.fz_linker;Target=fz_linker 1 52;Target_start=28;
LN594568.1	AUGUSTUS	protein_match	89529	89612	7.59	-	0	ID=pp.g404.t1.fz_finz;Target=fz_finz 1 28;Target_start=0;
LN594568.1	AUGUSTUS	interblock_region	83869	83877	.	-	0	ID=pp.g404.t1.iBR3
LN594568.1	AUGUSTUS	interblock_region	84630	84661	.	-	2	ID=pp.g404.t1.iBR2
LN594568.1	AUGUSTUS	interblock_region	87140	87151	.	-	2	ID=pp.g404.t1.iBR2
LN594568.1	AUGUSTUS	interblock_region	89357	89372	.	-	0	ID=pp.g404.t1.iBR2
# protein sequence = [MAFINVESENMKIEETFRVKHEDTEEQTKIEFIKVESEDMKIEETFRVKHEDTEEQTKIEFIKEKSKDMKIEAFRVKH
# EDTETQTGIKRVAHTLKRLHKKELSPANNVGKVSPEKDNVEVHMRVHTGEKPFTCQQCGKSFINKTNLKNHMRIHSGEKPYTCSHCGKSFKLKYRLAN
# HKRIHTGEKPFTCKLCGKKLHSQKNHSDHMRTHTGKKPFTCQQCGKTSFVKPNLKCHMRIHTGEKPYTCQQCGKNFTLKQHLINHMKIHTGEKPFTCQ
# QCGKSFIQKGNLTKHMKVHAGEKP]
# sequence of block fz_znf      100 [ELSPANNVGKVSPEKDNVEVHMRVHTGEKPFTCQQCGKSFINKTNLKNHMRIHSGEKPYTCSHCGKSFKLKYRLANHKRIHTGEKPFTCKLCGKKLHSQKNHSDHMRTHTGKKPFTCQQCGKTSFVKPNLKCHMRIHTGEKPYTCQQCGKNFTLKQHLINHMKIHTGEKPFTCQQCGKSFIQKGNLTKHMKVHAGE] 296
# sequence of block fz_linker    28 [KIEFIKVESEDMKIEETFRVKHEDTEEQTKIEFIKEKSKDMKIEAFRVKHED] 80
# sequence of block fz_finz       0 [MAFINVESENMKIEETFRVKHEDTEEQT] 28
# Evidence for and against this transcript:
# % of transcript supported by hints (any source): 0
# CDS exons: 0/5
# CDS introns: 0/4
# 5'UTR exons and introns: 0/0
# 3'UTR exons and introns: 0/0
# hint groups fully obeyed: 32
#     RM:  32
# incompatible hint groups: 3
#     RM:   3
# end gene g404
###
#
# ----- prediction on sequence number 245 (length = 30074, name = LN594739.1:149338-179412) -----
#
# Predicted genes for sequence number 245 on both strands
# start gene g405
LN594739.1	AUGUSTUS	gene	164335	176073	1	-	.	ID=g405
LN594739.1	AUGUSTUS	transcript	164335	176073	.	-	.	ID=g405.t1;Parent=g405
LN594739.1	AUGUSTUS	stop_codon	164335	164337	.	-	0	Parent=g405.t1
LN594739.1	AUGUSTUS	CDS	164338	164468	.	-	2	ID=g405.t1.cds;Parent=g405.t1
LN594739.1	AUGUSTUS	CDS	168521	168604	.	-	2	ID=g405.t1.cds;Parent=g405.t1
LN594739.1	AUGUSTUS	CDS	173044	173185	.	-	0	ID=g405.t1.cds;Parent=g405.t1
LN594739.1	AUGUSTUS	CDS	173273	173415	.	-	2	ID=g405.t1.cds;Parent=g405.t1
LN594739.1	AUGUSTUS	CDS	174455	174609	.	-	1	ID=g405.t1.cds;Parent=g405.t1
LN594739.1	AUGUSTUS	CDS	175741	175786	.	-	2	ID=g405.t1.cds;Parent=g405.t1
LN594739.1	AUGUSTUS	CDS	176058	176073	.	-	0	ID=g405.t1.cds;Parent=g405.t1
LN594739.1	AUGUSTUS	start_codon	176071	176073	.	-	0	Parent=g405.t1
# protein sequence = [MSTYLDAVDKMLMCAMHVMQXRLEGVVFDCGCEIRWIQLWQLRGEAGLHTQQLYCKNGASKIRLRSMSIAYCDLPDIS
# VAHSNLTVLEGGNVTLSCNGSGSPVPEVDWTVNGLHSINTHQSNVYWPNIHSINLTLVNVSRDDNGFVLTCISENVVGMTNVSLQLAVLYGMCAEPLY
# KEGYIYSSSLISQPNTNHFGHRTTPAESTEIHVTHDYKMVFIKEESEDMKIEESFRVKHEDTD]
# Evidence for and against this transcript:
# % of transcript supported by hints (any source): 0
# CDS exons: 0/7
# CDS introns: 0/6
# 5'UTR exons and introns: 0/0
# 3'UTR exons and introns: 0/0
# hint groups fully obeyed: 80
#     RM:  80
# incompatible hint groups: 1
#     RM:   1
# end gene g405
###
#
# ----- prediction on sequence number 246 (length = 30176, name = LN594800.1:57792-87968) -----
#
# Predicted genes for sequence number 246 on both strands
# (none)
#
# ----- prediction on sequence number 247 (length = 27964, name = LN594800.1:825130-853094) -----
#
# Predicted genes for sequence number 247 on both strands
# start gene g406
LN594800.1	AUGUSTUS	gene	825566	840474	1	-	.	ID=g406
LN594800.1	AUGUSTUS	transcript	825566	840474	.	-	.	ID=g406.t1;Parent=g406
LN594800.1	AUGUSTUS	stop_codon	825566	825568	.	-	0	Parent=g406.t1
LN594800.1	AUGUSTUS	CDS	825569	826158	.	-	2	ID=g406.t1.cds;Parent=g406.t1
LN594800.1	AUGUSTUS	CDS	827236	827265	.	-	2	ID=g406.t1.cds;Parent=g406.t1
LN594800.1	AUGUSTUS	CDS	827774	827784	.	-	1	ID=g406.t1.cds;Parent=g406.t1
LN594800.1	AUGUSTUS	CDS	828191	828206	.	-	2	ID=g406.t1.cds;Parent=g406.t1
LN594800.1	AUGUSTUS	CDS	828914	828925	.	-	2	ID=g406.t1.cds;Parent=g406.t1
LN594800.1	AUGUSTUS	CDS	829357	829372	.	-	0	ID=g406.t1.cds;Parent=g406.t1
LN594800.1	AUGUSTUS	CDS	832042	832241	.	-	2	ID=g406.t1.cds;Parent=g406.t1
LN594800.1	AUGUSTUS	CDS	832340	832609	.	-	2	ID=g406.t1.cds;Parent=g406.t1
LN594800.1	AUGUSTUS	CDS	835110	835121	.	-	2	ID=g406.t1.cds;Parent=g406.t1
LN594800.1	AUGUSTUS	CDS	835284	835388	.	-	2	ID=g406.t1.cds;Parent=g406.t1
LN594800.1	AUGUSTUS	CDS	840129	840474	.	-	0	ID=g406.t1.cds;Parent=g406.t1
LN594800.1	AUGUSTUS	start_codon	840472	840474	.	-	0	Parent=g406.t1
LN594800.1	AUGUSTUS	protein_match	826139	826158	2.39	-	2	ID=pp.g406.t1.fz_znf;Target=fz_znf 190 196;Target_start=150;
LN594800.1	AUGUSTUS	protein_match	827236	827265	1.45	-	2	ID=pp.g406.t1.fz_znf;Target=fz_znf 180 190;Target_start=150;
LN594800.1	AUGUSTUS	protein_match	827774	827784	0.939	-	1	ID=pp.g406.t1.fz_znf;Target=fz_znf 176 180;Target_start=150;
LN594800.1	AUGUSTUS	protein_match	828191	828206	1.29	-	2	ID=pp.g406.t1.fz_znf;Target=fz_znf 171 176;Target_start=150;
LN594800.1	AUGUSTUS	protein_match	828914	828925	0.879	-	2	ID=pp.g406.t1.fz_znf;Target=fz_znf 167 171;Target_start=150;
LN594800.1	AUGUSTUS	protein_match	829357	829372	1.7	-	0	ID=pp.g406.t1.fz_znf;Target=fz_znf 162 167;Target_start=150;
LN594800.1	AUGUSTUS	protein_match	832042	832241	5.39	-	2	ID=pp.g406.t1.fz_znf;Target=fz_znf 95 161;Target_start=150;
LN594800.1	AUGUSTUS	protein_match	832340	832609	1.44	-	2	ID=pp.g406.t1.fz_znf;Target=fz_znf 5 95;Target_start=150;
LN594800.1	AUGUSTUS	protein_match	835110	835121	0.798	-	2	ID=pp.g406.t1.fz_znf;Target=fz_znf 1 5;Target_start=150;
LN594800.1	AUGUSTUS	protein_match	835284	835284	1	-	0	ID=pp.g406.t1.fz_znf;Target=fz_znf 1 1;Target_start=150;
LN594800.1	AUGUSTUS	protein_match	840235	840390	1.5	-	0	ID=pp.g406.t1.fz_linker;Target=fz_linker 1 52;Target_start=28;
LN594800.1	AUGUSTUS	protein_match	840391	840474	9.72	-	0	ID=pp.g406.t1.fz_finz;Target=fz_finz 1 28;Target_start=0;
LN594800.1	AUGUSTUS	interblock_region	825566	826138	.	-	0	ID=pp.g406.t1.iBR3
LN594800.1	AUGUSTUS	interblock_region	835285	835388	.	-	2	ID=pp.g406.t1.iBR2
LN594800.1	AUGUSTUS	interblock_region	840129	840234	.	-	0	ID=pp.g406.t1.iBR2
# protein sequence = [MEFIKEESEDMKIEETFRDKHEDTEEQTKMEFIKEESEDMKIEETFRDKHEDTEEQTKMEFIKEESEDMKSEETFRVK
# HEDTEEQTKMEFIKEESEDMKIEETFRVKHEDTEEQTVLFPSPVRWLFQAALSVQQPLEPPEDWRVPSVAPSCWVSDLMTLKEESQELNEKEDHFQHE
# KYDFMTGQKSFSCSHTEKTSQKRAQKTANRSYFICQQCGKSFTEKSNLKTHMRIHSGEKPYTCSHCGKRTNPLAHENSHMRIHTGEKPFICSQCGKSF
# TFKQHLDDHMRIHTGEKPYTCQQCGKSFTQKGNLMKHRVLHTMEPVPGCSGTERRWNGDVTYRRHGRLHTPKQNPASLRGWWSGGGTGGGMEGQAREK
# EQDLEGGAMAGLELGAVVDPNHEAMTDHGAEGDLGRGAVTDHETEGDLGCGADPEQYGAMAVQAQRGGQAVQAELEAMVEQGHGPLQDRQRVRGRPPG
# ATTLGGSVVDPASSGGSAAEAASGGTGVNSGPGVASGADSWTGKVSGAQCAAHTLKMVLRPKEQSP]
# sequence of block fz_znf      150 [CWVSDLMTLKEESQELNEKEDHFQHEKYDFMTGQKSFSCSHTEKTSQKRAQKTANRSYFICQQCGKSFTEKSNLKTHMRIHSGEKPYTCSHCGKRTNPLAHENSHMRIHTGEKPFICSQCGKSFTFKQHLDDHMRIHTGEKPYTCQQCGKSFTQKGNLMKHRVLHTMEPVPGCSGTERRWNGDVTYRRHGRLHTPK] 346
# sequence of block fz_linker    28 [KMEFIKEESEDMKIEETFRDKHEDTEEQTKMEFIKEESEDMKSEETFRVKHE] 80
# sequence of block fz_finz       0 [MEFIKEESEDMKIEETFRDKHEDTEEQT] 28
# Evidence for and against this transcript:
# % of transcript supported by hints (any source): 0
# CDS exons: 0/11
# CDS introns: 0/10
# 5'UTR exons and introns: 0/0
# 3'UTR exons and introns: 0/0
# hint groups fully obeyed: 82
#     RM:  82
# incompatible hint groups: 15
#     RM:  15
# end gene g406
###
#
# ----- prediction on sequence number 248 (length = 30083, name = LN595002.1:32351-62434) -----
#
# Predicted genes for sequence number 248 on both strands
# start gene g407
LN595002.1	AUGUSTUS	gene	47438	61356	1	+	.	ID=g407
LN595002.1	AUGUSTUS	transcript	47438	61356	.	+	.	ID=g407.t1;Parent=g407
LN595002.1	AUGUSTUS	start_codon	47438	47440	.	+	0	Parent=g407.t1
LN595002.1	AUGUSTUS	CDS	47438	47522	.	+	0	ID=g407.t1.cds;Parent=g407.t1
LN595002.1	AUGUSTUS	CDS	53944	54447	.	+	2	ID=g407.t1.cds;Parent=g407.t1
LN595002.1	AUGUSTUS	CDS	54550	54566	.	+	2	ID=g407.t1.cds;Parent=g407.t1
LN595002.1	AUGUSTUS	CDS	54674	54898	.	+	0	ID=g407.t1.cds;Parent=g407.t1
LN595002.1	AUGUSTUS	CDS	55074	55095	.	+	0	ID=g407.t1.cds;Parent=g407.t1
LN595002.1	AUGUSTUS	CDS	61349	61353	.	+	2	ID=g407.t1.cds;Parent=g407.t1
LN595002.1	AUGUSTUS	stop_codon	61354	61356	.	+	0	Parent=g407.t1
LN595002.1	AUGUSTUS	protein_match	47438	47521	6.59	+	0	ID=pp.g407.t1.fz_finz;Target=fz_finz 1 28;Target_start=0;
LN595002.1	AUGUSTUS	protein_match	47522	47522	1	+	0	ID=pp.g407.t1.fz_linker;Target=fz_linker 1 1;Target_start=28;
LN595002.1	AUGUSTUS	protein_match	53944	54098	1.72	+	2	ID=pp.g407.t1.fz_linker;Target=fz_linker 1 52;Target_start=28;
LN595002.1	AUGUSTUS	protein_match	54129	54447	5.53	+	0	ID=pp.g407.t1.fz_znf;Target=fz_znf 1 107;Target_start=90;
LN595002.1	AUGUSTUS	protein_match	54550	54566	1.54	+	1	ID=pp.g407.t1.fz_znf;Target=fz_znf 107 113;Target_start=89;
LN595002.1	AUGUSTUS	protein_match	54674	54898	4.2	+	2	ID=pp.g407.t1.fz_znf;Target=fz_znf 113 188;Target_start=89;
LN595002.1	AUGUSTUS	protein_match	55074	55095	3.89	+	2	ID=pp.g407.t1.fz_znf;Target=fz_znf 188 195;Target_start=89;
LN595002.1	AUGUSTUS	protein_match	61349	61353	10.9	+	2	ID=pp.g407.t1.fz_znf;Target=fz_znf 195 196;Target_start=90;
LN595002.1	AUGUSTUS	interblock_region	54099	54128	.	+	0	ID=pp.g407.t1.iBR2
LN595002.1	AUGUSTUS	interblock_region	61354	61356	.	+	0	ID=pp.g407.t1.iBR3
# protein sequence = [MEFIKEEIEELKIKEVFSLKQEDTEEQTDLMPLKEESQDPSDMEENYQYEKPHQFMIGEKYFSDSKIEKMSSQNKGTR
# KIEGHMKVQTGESPFTCQQCVRSFSHKKTLNRHMKIHTGMKPFTCQPCGRSFSDEQTLNRHNEIHTGEKPFTCQQCGKRFSDRRNLEAHMSLHTGERP
# FTCSQCGKSFIQKKHLNFHMTVHIRSKPFMCDHCGKTWANKANLENHVIVHTEEKPFICPQCGKSFPYKGNLKIHIRAHTGERPYKCLQCEKTFMYHV
# FVRMHMKRHKFE]
# sequence of block fz_finz       0 [MEFIKEEIEELKIKEVFSLKQEDTEEQT] 28
# sequence of block fz_linker    28 [DLMPLKEESQDPSDMEENYQYEKPHQFMIGEKYFSDSKIEKMSSQNKGTRKI] 80
# sequence of block fz_znf       90 [SPFTCQQCVRSFSHKKTLNRHMKIHTGMKPFTCQPCGRSFSDEQTLNRHNEIHTGEKPFTCQQCGKRFSDRRNLEAHMSLHTGERPFTCSQCGKSFIQKKHLNFHMTVHIRSKPFMCDHCGKTWANKANLENHVIVHTEEKPFICPQCGKSFPYKGNLKIHIRAHTGERPYKCLQCEKTFMYHVFVRMHMKRHKFE] 286
# Evidence for and against this transcript:
# % of transcript supported by hints (any source): 0
# CDS exons: 0/6
# CDS introns: 0/5
# 5'UTR exons and introns: 0/0
# 3'UTR exons and introns: 0/0
# hint groups fully obeyed: 55
#     RM:  55
# incompatible hint groups: 4
#     RM:   4
# end gene g407
###
#
# ----- prediction on sequence number 249 (length = 30170, name = LN595037.1:172834-203004) -----
#
# Predicted genes for sequence number 249 on both strands
# start gene g408
LN595037.1	AUGUSTUS	gene	175459	181866	1	+	.	ID=g408
LN595037.1	AUGUSTUS	transcript	175459	181866	.	+	.	ID=g408.t1;Parent=g408
LN595037.1	AUGUSTUS	start_codon	175459	175461	.	+	0	Parent=g408.t1
LN595037.1	AUGUSTUS	CDS	175459	175483	.	+	0	ID=g408.t1.cds;Parent=g408.t1
LN595037.1	AUGUSTUS	CDS	176490	176550	.	+	2	ID=g408.t1.cds;Parent=g408.t1
LN595037.1	AUGUSTUS	CDS	179961	180022	.	+	1	ID=g408.t1.cds;Parent=g408.t1
LN595037.1	AUGUSTUS	CDS	181790	181863	.	+	2	ID=g408.t1.cds;Parent=g408.t1
LN595037.1	AUGUSTUS	stop_codon	181864	181866	.	+	0	Parent=g408.t1
# protein sequence = [MMDISSWTGSRAQIGMGQCDQEKSGIKHRQSSGTCGQTFTVMMDISSWTGDLPLLQVGGAIEFAAVSGQKISQY]
# Evidence for and against this transcript:
# % of transcript supported by hints (any source): 0
# CDS exons: 0/4
# CDS introns: 0/3
# 5'UTR exons and introns: 0/0
# 3'UTR exons and introns: 0/0
# hint groups fully obeyed: 38
#     RM:  38
# incompatible hint groups: 1
#     RM:   1
# end gene g408
###
# start gene g409
LN595037.1	AUGUSTUS	gene	186439	189882	1	-	.	ID=g409
LN595037.1	AUGUSTUS	transcript	186439	189882	.	-	.	ID=g409.t1;Parent=g409
LN595037.1	AUGUSTUS	stop_codon	186439	186441	.	-	0	Parent=g409.t1
LN595037.1	AUGUSTUS	CDS	186442	186442	.	-	1	ID=g409.t1.cds;Parent=g409.t1
LN595037.1	AUGUSTUS	CDS	186531	186694	.	-	0	ID=g409.t1.cds;Parent=g409.t1
LN595037.1	AUGUSTUS	CDS	189155	189308	.	-	1	ID=g409.t1.cds;Parent=g409.t1
LN595037.1	AUGUSTUS	CDS	189809	189882	.	-	0	ID=g409.t1.cds;Parent=g409.t1
LN595037.1	AUGUSTUS	start_codon	189880	189882	.	-	0	Parent=g409.t1
# protein sequence = [LHIIETKFEMIKLIDIARQTAQGMDILADLLQAPEVIRLQDKNPYSFQSDVYAFGIVLYELMSGALPYSNINNRDQIL
# ASIELLARSLPKIHRSASEPSLNRAGFQTEDFSLYACASPKTPIQAGGYGKFT]
# Evidence for and against this transcript:
# % of transcript supported by hints (any source): 0
# CDS exons: 0/4
# CDS introns: 0/3
# 5'UTR exons and introns: 0/0
# 3'UTR exons and introns: 0/0
# hint groups fully obeyed: 21
#     RM:  21
# incompatible hint groups: 0
# end gene g409
###
# start gene g410
LN595037.1	AUGUSTUS	gene	190247	199142	1	-	.	ID=g410
LN595037.1	AUGUSTUS	transcript	190247	199142	.	-	.	ID=g410.t1;Parent=g410
LN595037.1	AUGUSTUS	stop_codon	190247	190249	.	-	0	Parent=g410.t1
LN595037.1	AUGUSTUS	CDS	190250	190427	.	-	1	ID=g410.t1.cds;Parent=g410.t1
LN595037.1	AUGUSTUS	CDS	191327	191411	.	-	2	ID=g410.t1.cds;Parent=g410.t1
LN595037.1	AUGUSTUS	CDS	191496	191613	.	-	0	ID=g410.t1.cds;Parent=g410.t1
LN595037.1	AUGUSTUS	CDS	191704	191873	.	-	2	ID=g410.t1.cds;Parent=g410.t1
LN595037.1	AUGUSTUS	CDS	193935	193974	.	-	0	ID=g410.t1.cds;Parent=g410.t1
LN595037.1	AUGUSTUS	CDS	194447	194606	.	-	1	ID=g410.t1.cds;Parent=g410.t1
LN595037.1	AUGUSTUS	CDS	195427	195546	.	-	1	ID=g410.t1.cds;Parent=g410.t1
LN595037.1	AUGUSTUS	CDS	195805	195953	.	-	0	ID=g410.t1.cds;Parent=g410.t1
LN595037.1	AUGUSTUS	CDS	196200	196302	.	-	1	ID=g410.t1.cds;Parent=g410.t1
LN595037.1	AUGUSTUS	CDS	196414	196517	.	-	0	ID=g410.t1.cds;Parent=g410.t1
LN595037.1	AUGUSTUS	CDS	198128	198355	.	-	0	ID=g410.t1.cds;Parent=g410.t1
LN595037.1	AUGUSTUS	CDS	199059	199142	.	-	0	ID=g410.t1.cds;Parent=g410.t1
LN595037.1	AUGUSTUS	start_codon	199140	199142	.	-	0	Parent=g410.t1
# protein sequence = [MIKLTQEHLEALLDKFGGEHNPPSIYLEAYEEYTSKLDALQQREQQLLEAIGNGTEFCSSPTPPLLDVKGPGVQSAPA
# APNTLAVLQTPTDLTRGNPRSPQKPIVPARCGMTVRDSLKKALMMRGLIPECCAVYRVQDGEKKPIGWDTDISWLTGEELHVEVLENVPLTTHNFVRK
# TFFTLAFCDFCRKLLFQGFRCQTCGYKFHQRCSTEVPLMCVNYDQLDLLLASKFLVHHPFTQEEASSEGTTPLSEMCPSLPPSESTGSLCHPTVSPSK
# SIPIPQSFRPGEEDHRNQFGQRDRSSSAPNVHINTIEPVNIDDLIRDQGLQRSDGELYFVSRPLVMPGSTTGLSATPPASLPGSLPSVKVSKSPCQPR
# ERKPSSSSEDRNKMKTLGRRDSSDDWEIPEGQITLGQRIGSGSFGTVYKGKWHGDVAVKMLNVTAPTPQQLQAFKNEVGVLRKTRHVNILLFMGYTTK
# PQLAIVTQWCEGSSLYHHLHIIETKFEMIKLIDIARQTAQGME]
# Evidence for and against this transcript:
# % of transcript supported by hints (any source): 0
# CDS exons: 0/12
# CDS introns: 0/11
# 5'UTR exons and introns: 0/0
# 3'UTR exons and introns: 0/0
# hint groups fully obeyed: 41
#     RM:  41
# incompatible hint groups: 1
#     RM:   1
# end gene g410
###
#
# ----- prediction on sequence number 250 (length = 53927, name = LN595223.1:138356-192283) -----
#
# Predicted genes for sequence number 250 on both strands
# start gene g411
LN595223.1	AUGUSTUS	gene	142554	146885	1	-	.	ID=g411
LN595223.1	AUGUSTUS	transcript	142554	146885	.	-	.	ID=g411.t1;Parent=g411
LN595223.1	AUGUSTUS	stop_codon	142554	142556	.	-	0	Parent=g411.t1
LN595223.1	AUGUSTUS	CDS	142557	142631	.	-	0	ID=g411.t1.cds;Parent=g411.t1
LN595223.1	AUGUSTUS	CDS	143684	143756	.	-	1	ID=g411.t1.cds;Parent=g411.t1
LN595223.1	AUGUSTUS	CDS	143841	143973	.	-	2	ID=g411.t1.cds;Parent=g411.t1
LN595223.1	AUGUSTUS	CDS	144055	144160	.	-	0	ID=g411.t1.cds;Parent=g411.t1
LN595223.1	AUGUSTUS	CDS	146423	146563	.	-	0	ID=g411.t1.cds;Parent=g411.t1
LN595223.1	AUGUSTUS	CDS	146652	146734	.	-	2	ID=g411.t1.cds;Parent=g411.t1
LN595223.1	AUGUSTUS	CDS	146864	146885	.	-	0	ID=g411.t1.cds;Parent=g411.t1
LN595223.1	AUGUSTUS	start_codon	146883	146885	.	-	0	Parent=g411.t1
# protein sequence = [MLKIWSAVPTVEEDEMEEPNRPRKKQKTEQMGLTRTPLMTISGHNEAVSSVLWMDAEELCSASWDHTIRLWDAETGGQ
# KSTLTGNKVFNCISYSPLCRRLASGSTDRHVRLWDPRSKDGSLVLLSLTSHNGWVTAVRWSPSHEHQLVSGSLDNVVKLWDTRSCKAPLYDLAAHEDK
# VLCVDWTENGLILSGGADNKLYTYRYSTCVSDAGA]
# Evidence for and against this transcript:
# % of transcript supported by hints (any source): 0
# CDS exons: 0/7
# CDS introns: 0/6
# 5'UTR exons and introns: 0/0
# 3'UTR exons and introns: 0/0
# hint groups fully obeyed: 17
#     RM:  17
# incompatible hint groups: 2
#     RM:   2
# end gene g411
###
# start gene g412
LN595223.1	AUGUSTUS	gene	153356	156801	1	+	.	ID=g412
LN595223.1	AUGUSTUS	transcript	153356	156801	.	+	.	ID=g412.t1;Parent=g412
LN595223.1	AUGUSTUS	start_codon	153356	153358	.	+	0	Parent=g412.t1
LN595223.1	AUGUSTUS	CDS	153356	153440	.	+	0	ID=g412.t1.cds;Parent=g412.t1
LN595223.1	AUGUSTUS	CDS	155687	156253	.	+	2	ID=g412.t1.cds;Parent=g412.t1
LN595223.1	AUGUSTUS	CDS	156596	156798	.	+	2	ID=g412.t1.cds;Parent=g412.t1
LN595223.1	AUGUSTUS	stop_codon	156799	156801	.	+	0	Parent=g412.t1
LN595223.1	AUGUSTUS	protein_match	153356	153439	8.46	+	0	ID=pp.g412.t1.fz_finz;Target=fz_finz 1 28;Target_start=0;
LN595223.1	AUGUSTUS	protein_match	153440	153440	1	+	0	ID=pp.g412.t1.fz_linker;Target=fz_linker 1 1;Target_start=28;
LN595223.1	AUGUSTUS	protein_match	155687	155841	1.7	+	2	ID=pp.g412.t1.fz_linker;Target=fz_linker 1 52;Target_start=28;
LN595223.1	AUGUSTUS	protein_match	155848	156253	5.89	+	0	ID=pp.g412.t1.fz_znf;Target=fz_znf 1 136;Target_start=82;
LN595223.1	AUGUSTUS	protein_match	156596	156777	4.69	+	2	ID=pp.g412.t1.fz_znf;Target=fz_znf 136 196;Target_start=82;
LN595223.1	AUGUSTUS	interblock_region	155842	155847	.	+	0	ID=pp.g412.t1.iBR2
LN595223.1	AUGUSTUS	interblock_region	156778	156801	.	+	0	ID=pp.g412.t1.iBR3
# protein sequence = [MAFIKEESEDLRIEEVFSLKQEDTEEQTDLMVLKKESEVLGKMEDENKYKKEDDFITGQRSISCSQTEKTSTRQRARK
# TGTRFHYTCQHCGKSFDHHGNLKVHLRTHTGEKPYSCKQCGKHFNEHGNLKVHMRIHNGEKPFACQQCGKCFTKKGTLKSHMNVHTGEKPYTCPLCGN
# RFSQKGSINRHMKTHTGEKPFICKLCGRSFTTKPNLRYHMNIHSGEKPYTCLPCGKSFKLKGNLNIHMRLHTGERHYTCLECDMSFKYQRNLNDHLLT
# HSGKTWTCSSA]
# sequence of block fz_finz       0 [MAFIKEESEDLRIEEVFSLKQEDTEEQT] 28
# sequence of block fz_linker    28 [DLMVLKKESEVLGKMEDENKYKKEDDFITGQRSISCSQTEKTSTRQRARKTG] 80
# sequence of block fz_znf       82 [FHYTCQHCGKSFDHHGNLKVHLRTHTGEKPYSCKQCGKHFNEHGNLKVHMRIHNGEKPFACQQCGKCFTKKGTLKSHMNVHTGEKPYTCPLCGNRFSQKGSINRHMKTHTGEKPFICKLCGRSFTTKPNLRYHMNIHSGEKPYTCLPCGKSFKLKGNLNIHMRLHTGERHYTCLECDMSFKYQRNLNDHLLTHSGK] 278
# Evidence for and against this transcript:
# % of transcript supported by hints (any source): 0
# CDS exons: 0/3
# CDS introns: 0/2
# 5'UTR exons and introns: 0/0
# 3'UTR exons and introns: 0/0
# hint groups fully obeyed: 21
#     RM:  21
# incompatible hint groups: 1
#     RM:   1
# end gene g412
###
# start gene g413
LN595223.1	AUGUSTUS	gene	160127	160522	1	+	.	ID=g413
LN595223.1	AUGUSTUS	transcript	160127	160522	.	+	.	ID=g413.t1;Parent=g413
LN595223.1	AUGUSTUS	start_codon	160127	160129	.	+	0	Parent=g413.t1
LN595223.1	AUGUSTUS	CDS	160127	160519	.	+	0	ID=g413.t1.cds;Parent=g413.t1
LN595223.1	AUGUSTUS	stop_codon	160520	160522	.	+	0	Parent=g413.t1
# protein sequence = [MVAQAPCFSYYGVGPIYRIPGIMDEFEYIIIVKEVMLPYTEEEMPLKWVFQQNNDPKHTSKQAASWFQTNKINVMEWP
# TKSPDLNPIANLWGSKMLFLRQNQEMQRNCGQQCKRPGLEYVFTGARLHATQM]
# Evidence for and against this transcript:
# % of transcript supported by hints (any source): 0
# CDS exons: 0/1
# CDS introns: 0/0
# 5'UTR exons and introns: 0/0
# 3'UTR exons and introns: 0/0
# hint groups fully obeyed: 0
# incompatible hint groups: 0
# end gene g413
###
# start gene g414
LN595223.1	AUGUSTUS	gene	163084	163743	1	+	.	ID=g414
LN595223.1	AUGUSTUS	transcript	163084	163743	.	+	.	ID=g414.t1;Parent=g414
LN595223.1	AUGUSTUS	start_codon	163084	163086	.	+	0	Parent=g414.t1
LN595223.1	AUGUSTUS	CDS	163084	163740	.	+	0	ID=g414.t1.cds;Parent=g414.t1
LN595223.1	AUGUSTUS	stop_codon	163741	163743	.	+	0	Parent=g414.t1
# protein sequence = [MSIYEYTVGLESFLQKATRISQHLTACHMESIPAAAASPSLSPSAPEPMITDDYHFSSMEWSRRLTLGLCLYCGSNEH
# QLRTCRVRPPFPVVSTIQITPNVSCMPHIHALLMYQSQSFPVKIFVDSGASGNYIFSCSLARLKIPRCKNDTTVQGKPLGKGLVWHHTPEVGLRIWCF
# QTERVSLLVLEEAVVDIVLGCPGSPNMNPPSPGSPEKFLSAEC]
# Evidence for and against this transcript:
# % of transcript supported by hints (any source): 0
# CDS exons: 0/1
# CDS introns: 0/0
# 5'UTR exons and introns: 0/0
# 3'UTR exons and introns: 0/0
# hint groups fully obeyed: 0
# incompatible hint groups: 0
# end gene g414
###
# start gene g415
LN595223.1	AUGUSTUS	gene	177200	181328	1	+	.	ID=g415
LN595223.1	AUGUSTUS	transcript	177200	181328	.	+	.	ID=g415.t1;Parent=g415
LN595223.1	AUGUSTUS	start_codon	177200	177202	.	+	0	Parent=g415.t1
LN595223.1	AUGUSTUS	CDS	177200	177284	.	+	0	ID=g415.t1.cds;Parent=g415.t1
LN595223.1	AUGUSTUS	CDS	180445	181325	.	+	2	ID=g415.t1.cds;Parent=g415.t1
LN595223.1	AUGUSTUS	stop_codon	181326	181328	.	+	0	Parent=g415.t1
LN595223.1	AUGUSTUS	protein_match	177200	177283	8.95	+	0	ID=pp.g415.t1.fz_finz;Target=fz_finz 1 28;Target_start=0;
LN595223.1	AUGUSTUS	protein_match	177284	177284	1	+	0	ID=pp.g415.t1.fz_linker;Target=fz_linker 1 1;Target_start=28;
LN595223.1	AUGUSTUS	protein_match	180445	180599	1.65	+	2	ID=pp.g415.t1.fz_linker;Target=fz_linker 1 52;Target_start=28;
LN595223.1	AUGUSTUS	protein_match	180687	181274	5.36	+	0	ID=pp.g415.t1.fz_znf;Target=fz_znf 1 196;Target_start=109;
LN595223.1	AUGUSTUS	interblock_region	180600	180686	.	+	0	ID=pp.g415.t1.iBR2
LN595223.1	AUGUSTUS	interblock_region	181275	181328	.	+	0	ID=pp.g415.t1.iBR3
# protein sequence = [MAFIKEESEDIKIEEVFSLKQEDTEEQTDSMALKEESQELDETEEKYHCVERNDSVTRETSTCSNAEKSSSRKRAQTK
# GTRKGFTCHECCKRFYHTGNFKAHMRIHSGKKPFTCQQCGKGFAQRASLKIHMRTHTEERPYTCPQCGQCFKHRGNLNTHMRRHFEERRFTCQQCGKS
# FLRKDSFNTHMRIHSGERPFVCGQCGKSFRCKITLRNHMKIHSRENCFRCQECGKSFKDKKQRKNHVKSHIGEKPFMCQHCGKTYKHKAPLEVHLRVH
# TGEKPFTCTQCGKSFTVKGNLKVHMRVHTREAFQNVFGAKIVSHIKET]
# sequence of block fz_finz       0 [MAFIKEESEDIKIEEVFSLKQEDTEEQT] 28
# sequence of block fz_linker    28 [DSMALKEESQELDETEEKYHCVERNDSVTRETSTCSNAEKSSSRKRAQTKGT] 80
# sequence of block fz_znf      109 [KPFTCQQCGKGFAQRASLKIHMRTHTEERPYTCPQCGQCFKHRGNLNTHMRRHFEERRFTCQQCGKSFLRKDSFNTHMRIHSGERPFVCGQCGKSFRCKITLRNHMKIHSRENCFRCQECGKSFKDKKQRKNHVKSHIGEKPFMCQHCGKTYKHKAPLEVHLRVHTGEKPFTCTQCGKSFTVKGNLKVHMRVHTRE] 305
# Evidence for and against this transcript:
# % of transcript supported by hints (any source): 0
# CDS exons: 0/2
# CDS introns: 0/1
# 5'UTR exons and introns: 0/0
# 3'UTR exons and introns: 0/0
# hint groups fully obeyed: 27
#     RM:  27
# incompatible hint groups: 3
#     RM:   3
# end gene g415
###
# start gene g416
LN595223.1	AUGUSTUS	gene	184568	185305	1	-	.	ID=g416
LN595223.1	AUGUSTUS	transcript	184568	185305	.	-	.	ID=g416.t1;Parent=g416
LN595223.1	AUGUSTUS	stop_codon	184568	184570	.	-	0	Parent=g416.t1
LN595223.1	AUGUSTUS	CDS	184571	184827	.	-	2	ID=g416.t1.cds;Parent=g416.t1
LN595223.1	AUGUSTUS	CDS	184945	185305	.	-	0	ID=g416.t1.cds;Parent=g416.t1
LN595223.1	AUGUSTUS	start_codon	185303	185305	.	-	0	Parent=g416.t1
# protein sequence = [MVDILKPFAEATVLTQGEKIVTISSVVPSVLSLNHHLEKLKSQVCFLSSLVRSLQASLIKRFLGIFINVKMASAKDTT
# APFSDPVYLKAAILDPAFSLQWVEHHVLVSPEVKEVVAQKVKELILQDAAENVPAACFEAEEQEGQQPEHEVGLFAAYHKRQRKNTGTTPAHQLSHYI
# DISEGQNALLFWAINRSWRHHTMAPLCTNV]
# Evidence for and against this transcript:
# % of transcript supported by hints (any source): 0
# CDS exons: 0/2
# CDS introns: 0/1
# 5'UTR exons and introns: 0/0
# 3'UTR exons and introns: 0/0
# hint groups fully obeyed: 1
#     RM:   1
# incompatible hint groups: 0
# end gene g416
###
#
# ----- prediction on sequence number 251 (length = 30170, name = LN595223.1:201685-231855) -----
#
# Predicted genes for sequence number 251 on both strands
# start gene g417
LN595223.1	AUGUSTUS	gene	205457	216855	1	-	.	ID=g417
LN595223.1	AUGUSTUS	transcript	205457	216855	.	-	.	ID=g417.t1;Parent=g417
LN595223.1	AUGUSTUS	stop_codon	205457	205459	.	-	0	Parent=g417.t1
LN595223.1	AUGUSTUS	CDS	205460	205463	.	-	1	ID=g417.t1.cds;Parent=g417.t1
LN595223.1	AUGUSTUS	CDS	211905	211931	.	-	1	ID=g417.t1.cds;Parent=g417.t1
LN595223.1	AUGUSTUS	CDS	212285	212337	.	-	0	ID=g417.t1.cds;Parent=g417.t1
LN595223.1	AUGUSTUS	CDS	212457	212691	.	-	1	ID=g417.t1.cds;Parent=g417.t1
LN595223.1	AUGUSTUS	CDS	212843	213416	.	-	2	ID=g417.t1.cds;Parent=g417.t1
LN595223.1	AUGUSTUS	CDS	216684	216855	.	-	0	ID=g417.t1.cds;Parent=g417.t1
LN595223.1	AUGUSTUS	start_codon	216853	216855	.	-	0	Parent=g417.t1
LN595223.1	AUGUSTUS	protein_match	205463	205463	1	-	1	ID=pp.g417.t1.fz_znf;Target=fz_znf 196 196;Target_start=158;
LN595223.1	AUGUSTUS	protein_match	211905	211931	1.73	-	1	ID=pp.g417.t1.fz_znf;Target=fz_znf 187 196;Target_start=158;
LN595223.1	AUGUSTUS	protein_match	212285	212337	3.55	-	0	ID=pp.g417.t1.fz_znf;Target=fz_znf 170 187;Target_start=158;
LN595223.1	AUGUSTUS	protein_match	212457	212691	4.12	-	1	ID=pp.g417.t1.fz_znf;Target=fz_znf 91 169;Target_start=158;
LN595223.1	AUGUSTUS	protein_match	212843	213114	7.69	-	0	ID=pp.g417.t1.fz_znf;Target=fz_znf 1 91;Target_start=158;
LN595223.1	AUGUSTUS	protein_match	213349	213416	1.06	-	2	ID=pp.g417.t1.fz_linker;Target=fz_linker 30 52;Target_start=28;
LN595223.1	AUGUSTUS	protein_match	216684	216771	2.07	-	0	ID=pp.g417.t1.fz_linker;Target=fz_linker 1 30;Target_start=28;
LN595223.1	AUGUSTUS	protein_match	216772	216855	8.65	-	0	ID=pp.g417.t1.fz_finz;Target=fz_finz 1 28;Target_start=0;
LN595223.1	AUGUSTUS	interblock_region	205457	205462	.	-	0	ID=pp.g417.t1.iBR3
LN595223.1	AUGUSTUS	interblock_region	213115	213348	.	-	0	ID=pp.g417.t1.iBR2
# protein sequence = [MPFIKEEREDMKIEETFRVKREDTEEQTQMAFIKEENEDLKIEEEFRVKHEDTEEQTDLMSLKEEREVLNEIEEKDQY
# ENLHDFITGEKSFCSLQSEKTSTQKRAQKTGTRNYFACFQCGKTFSQQGKLNRHMKIHNREKRSPQCEESFNQNGNLDVHSLFTCQQCGNSFTHKGSL
# NKHMRVHSGEKPYTCNQCGKSFSFHGNLKVHMRIHTGEKPFICKQCGKSFSQHVNLESHMRIHTGEKPFTCKQIHTGKKPFSCLTVHRQIHTMEKSFS
# CQQCGNSFTHKGSLNRHMRTHTEEKPYICPQCGKSFSQERYLEVHMRTHTKEKTVMCHHCGKTFTNKANLERHMRVSLQKK]
# sequence of block fz_znf      158 [SLFTCQQCGNSFTHKGSLNKHMRVHSGEKPYTCNQCGKSFSFHGNLKVHMRIHTGEKPFICKQCGKSFSQHVNLESHMRIHTGEKPFTCKQIHTGKKPFSCLTVHRQIHTMEKSFSCQQCGNSFTHKGSLNRHMRTHTEEKPYICPQCGKSFSQERYLEVHMRTHTKEKTVMCHHCGKTFTNKANLERHMRVSLQK] 354
# sequence of block fz_linker    28 [QMAFIKEENEDLKIEEEFRVKHEDTEEQTDLMSLKEEREVLNEIEEKDQYEN] 80
# sequence of block fz_finz       0 [MPFIKEEREDMKIEETFRVKREDTEEQT] 28
# Evidence for and against this transcript:
# % of transcript supported by hints (any source): 0
# CDS exons: 0/6
# CDS introns: 0/5
# 5'UTR exons and introns: 0/0
# 3'UTR exons and introns: 0/0
# hint groups fully obeyed: 61
#     RM:  61
# incompatible hint groups: 4
#     RM:   4
# end gene g417
###
# start gene g418
LN595223.1	AUGUSTUS	gene	220752	221504	1	-	.	ID=g418
LN595223.1	AUGUSTUS	transcript	220752	221504	.	-	.	ID=g418.t1;Parent=g418
LN595223.1	AUGUSTUS	stop_codon	220752	220754	.	-	0	Parent=g418.t1
LN595223.1	AUGUSTUS	CDS	220755	221504	.	-	0	ID=g418.t1.cds;Parent=g418.t1
LN595223.1	AUGUSTUS	start_codon	221502	221504	.	-	0	Parent=g418.t1
# protein sequence = [MLGNQMENEPVSACENLPVKEHRSEMLGNQMENEPVSACENLPVKEHRSEMLGNQMENEPVSACENLPVKEHRSEMLG
# NQMENEPVSACENLPVKEHRSEMLGNQMENEPVSACENLPVKEHRSEMLGNQMENEPVSACENLPVKEHRSEMLGNQMENEPVSACENLPVKEPEEMD
# SSNRPVEVRRGYQYSGRQRRPPKQFTYDSLGTPTCYKVQVNDPGYDPHIPNMWTPTFTPWVPMLFPYPRPSFVY]
# Evidence for and against this transcript:
# % of transcript supported by hints (any source): 0
# CDS exons: 0/1
# CDS introns: 0/0
# 5'UTR exons and introns: 0/0
# 3'UTR exons and introns: 0/0
# hint groups fully obeyed: 0
# incompatible hint groups: 0
# end gene g418
###
# start gene g419
LN595223.1	AUGUSTUS	gene	227379	231061	1	-	.	ID=g419
LN595223.1	AUGUSTUS	transcript	227379	231061	.	-	.	ID=g419.t1;Parent=g419
LN595223.1	AUGUSTUS	stop_codon	227379	227381	.	-	0	Parent=g419.t1
LN595223.1	AUGUSTUS	CDS	227382	227530	.	-	2	ID=g419.t1.cds;Parent=g419.t1
LN595223.1	AUGUSTUS	CDS	230914	231061	.	-	0	ID=g419.t1.cds;Parent=g419.t1
LN595223.1	AUGUSTUS	start_codon	231059	231061	.	-	0	Parent=g419.t1
# protein sequence = [MQEAQEIAREHVKKASERNKRNYDQRVRCTDLDSGSRVLVRNLTPRGGPGLQNDRIQGDLQPYLTDTTVTDETLLEKL
# NVACSHEAERQSKRRVNEVPM]
# Evidence for and against this transcript:
# % of transcript supported by hints (any source): 0
# CDS exons: 0/2
# CDS introns: 0/1
# 5'UTR exons and introns: 0/0
# 3'UTR exons and introns: 0/0
# hint groups fully obeyed: 17
#     RM:  17
# incompatible hint groups: 0
# end gene g419
###
#
# ----- prediction on sequence number 252 (length = 31192, name = LN595289.1:191761-222953) -----
#
# Predicted genes for sequence number 252 on both strands
# start gene g420
LN595289.1	AUGUSTUS	gene	207783	210522	1	+	.	ID=g420
LN595289.1	AUGUSTUS	transcript	207783	210522	.	+	.	ID=g420.t1;Parent=g420
LN595289.1	AUGUSTUS	start_codon	207783	207785	.	+	0	Parent=g420.t1
LN595289.1	AUGUSTUS	CDS	207783	207954	.	+	0	ID=g420.t1.cds;Parent=g420.t1
LN595289.1	AUGUSTUS	CDS	209486	210519	.	+	2	ID=g420.t1.cds;Parent=g420.t1
LN595289.1	AUGUSTUS	stop_codon	210520	210522	.	+	0	Parent=g420.t1
LN595289.1	AUGUSTUS	protein_match	207783	207866	11	+	0	ID=pp.g420.t1.fz_finz;Target=fz_finz 1 28;Target_start=0;
LN595289.1	AUGUSTUS	protein_match	207867	207954	1.69	+	0	ID=pp.g420.t1.fz_linker;Target=fz_linker 1 30;Target_start=28;
LN595289.1	AUGUSTUS	protein_match	209486	209553	1.22	+	2	ID=pp.g420.t1.fz_linker;Target=fz_linker 30 52;Target_start=28;
LN595289.1	AUGUSTUS	protein_match	209653	210240	5.27	+	0	ID=pp.g420.t1.fz_znf;Target=fz_znf 1 196;Target_start=113;
LN595289.1	AUGUSTUS	interblock_region	209554	209652	.	+	0	ID=pp.g420.t1.iBR2
LN595289.1	AUGUSTUS	interblock_region	210241	210522	.	+	0	ID=pp.g420.t1.iBR3
# protein sequence = [MEFIKEESEDMKIEETFRVKHEDTEEQTKIEFIKEESEDIRIKETFSAKHEETEAQTELNETEDKDQNENQHDFKTEE
# KSIGCSQNEKNSTPKKYKKMQRTTLNCQKRIHTGEKHFTCRKCGEIFNNKDSLKVHKKIHIEKKLSICCQCGKSFTQKSHLNIHMRIHTGERPYTCKL
# CGKGFRRKGQLKNHMTVHTGERPHVCIQCGKNFTQKKNLDVHMRIHTGEKPYTCEQCGKSFMRSGDIKTHMRVHTGVKPYTCKQCGKSFTRQENFKTH
# VRVHTGERPFICGPCGRSFLYKESLNYHMRIHSRDNSFACHRCQRRFTDTDQLQDHVKIHIGEKLFMCHHCGKSFINNANLENHMRVHKGERSFTCPH
# CGRSFTSKRNLKIHESAHRRKIHISKQTET]
# sequence of block fz_finz       0 [MEFIKEESEDMKIEETFRVKHEDTEEQT] 28
# sequence of block fz_linker    28 [KIEFIKEESEDIRIKETFSAKHEETEAQTELNETEDKDQNENQHDFKTEEKS] 80
# sequence of block fz_znf      113 [KHFTCRKCGEIFNNKDSLKVHKKIHIEKKLSICCQCGKSFTQKSHLNIHMRIHTGERPYTCKLCGKGFRRKGQLKNHMTVHTGERPHVCIQCGKNFTQKKNLDVHMRIHTGEKPYTCEQCGKSFMRSGDIKTHMRVHTGVKPYTCKQCGKSFTRQENFKTHVRVHTGERPFICGPCGRSFLYKESLNYHMRIHSRD] 309
# Evidence for and against this transcript:
# % of transcript supported by hints (any source): 0
# CDS exons: 0/2
# CDS introns: 0/1
# 5'UTR exons and introns: 0/0
# 3'UTR exons and introns: 0/0
# hint groups fully obeyed: 17
#     RM:  17
# incompatible hint groups: 2
#     RM:   2
# end gene g420
###
#
# ----- prediction on sequence number 253 (length = 21079, name = LN595299.1:0-21079) -----
#
# Predicted genes for sequence number 253 on both strands
# start gene g421
LN595299.1	AUGUSTUS	gene	35	1116	1	-	.	ID=g421
LN595299.1	AUGUSTUS	transcript	35	1116	.	-	.	ID=g421.t1;Parent=g421
LN595299.1	AUGUSTUS	stop_codon	35	37	.	-	0	Parent=g421.t1
LN595299.1	AUGUSTUS	CDS	38	65	.	-	1	ID=g421.t1.cds;Parent=g421.t1
LN595299.1	AUGUSTUS	CDS	212	688	.	-	1	ID=g421.t1.cds;Parent=g421.t1
LN595299.1	AUGUSTUS	CDS	781	857	.	-	0	ID=g421.t1.cds;Parent=g421.t1
LN595299.1	AUGUSTUS	CDS	1054	1116	.	-	0	ID=g421.t1.cds;Parent=g421.t1
LN595299.1	AUGUSTUS	start_codon	1114	1116	.	-	0	Parent=g421.t1
# protein sequence = [MLPINSVRGIALPAEKTSEIGLSRSRIEKGHKKIAQGNYKYLKFVHKFLATGDSYRTIAFSYHVGVSTMAGIVGEVAR
# AIWDALVQEVMPVPTTEDWRSIATDFLHRWNFPNCLGSIDGKHVVIKAPDNSGSLFFNYKGTYSVVLLAVVDAQYCFRVVDVGSYGRTSDGGALANST
# FGQALRDGTLGLPQDALLPSAEHLGPQPHVSVAYVQRSH]
# Evidence for and against this transcript:
# % of transcript supported by hints (any source): 0
# CDS exons: 0/4
# CDS introns: 0/3
# 5'UTR exons and introns: 0/0
# 3'UTR exons and introns: 0/0
# hint groups fully obeyed: 4
#     RM:   4
# incompatible hint groups: 0
# end gene g421
###
# start gene g422
LN595299.1	AUGUSTUS	gene	5996	21034	1	+	.	ID=g422
LN595299.1	AUGUSTUS	transcript	5996	21034	.	+	.	ID=g422.t1;Parent=g422
LN595299.1	AUGUSTUS	start_codon	5996	5998	.	+	0	Parent=g422.t1
LN595299.1	AUGUSTUS	CDS	5996	6120	.	+	0	ID=g422.t1.cds;Parent=g422.t1
LN595299.1	AUGUSTUS	CDS	8199	8261	.	+	1	ID=g422.t1.cds;Parent=g422.t1
LN595299.1	AUGUSTUS	CDS	9996	10047	.	+	1	ID=g422.t1.cds;Parent=g422.t1
LN595299.1	AUGUSTUS	CDS	10982	11007	.	+	0	ID=g422.t1.cds;Parent=g422.t1
LN595299.1	AUGUSTUS	CDS	11481	11498	.	+	1	ID=g422.t1.cds;Parent=g422.t1
LN595299.1	AUGUSTUS	CDS	12308	12337	.	+	1	ID=g422.t1.cds;Parent=g422.t1
LN595299.1	AUGUSTUS	CDS	18792	18805	.	+	1	ID=g422.t1.cds;Parent=g422.t1
LN595299.1	AUGUSTUS	CDS	20292	20693	.	+	2	ID=g422.t1.cds;Parent=g422.t1
LN595299.1	AUGUSTUS	CDS	20798	20915	.	+	2	ID=g422.t1.cds;Parent=g422.t1
LN595299.1	AUGUSTUS	CDS	21001	21031	.	+	1	ID=g422.t1.cds;Parent=g422.t1
LN595299.1	AUGUSTUS	stop_codon	21032	21034	.	+	0	Parent=g422.t1
LN595299.1	AUGUSTUS	protein_match	5996	6079	5.13	+	0	ID=pp.g422.t1.fz_finz;Target=fz_finz 1 28;Target_start=0;
LN595299.1	AUGUSTUS	protein_match	6080	6120	1.4	+	0	ID=pp.g422.t1.fz_linker;Target=fz_linker 1 14;Target_start=28;
LN595299.1	AUGUSTUS	protein_match	8199	8261	1.1	+	0	ID=pp.g422.t1.fz_linker;Target=fz_linker 15 35;Target_start=27;
LN595299.1	AUGUSTUS	protein_match	9996	10047	1.21	+	1	ID=pp.g422.t1.fz_linker;Target=fz_linker 35 52;Target_start=28;
LN595299.1	AUGUSTUS	protein_match	10982	11007	2.66	+	0	ID=pp.g422.t1.fz_znf;Target=fz_znf 1 9;Target_start=80;
LN595299.1	AUGUSTUS	protein_match	11481	11498	1.1	+	0	ID=pp.g422.t1.fz_znf;Target=fz_znf 10 15;Target_start=79;
LN595299.1	AUGUSTUS	protein_match	12308	12337	1.7	+	0	ID=pp.g422.t1.fz_znf;Target=fz_znf 16 25;Target_start=79;
LN595299.1	AUGUSTUS	protein_match	18792	18805	1.31	+	0	ID=pp.g422.t1.fz_znf;Target=fz_znf 26 30;Target_start=79;
LN595299.1	AUGUSTUS	protein_match	20292	20693	1.4	+	1	ID=pp.g422.t1.fz_znf;Target=fz_znf 30 164;Target_start=79;
LN595299.1	AUGUSTUS	protein_match	20798	20895	7.75	+	2	ID=pp.g422.t1.fz_znf;Target=fz_znf 164 196;Target_start=80;
LN595299.1	AUGUSTUS	interblock_region	20896	20915	.	+	0	ID=pp.g422.t1.iBR3
LN595299.1	AUGUSTUS	interblock_region	21001	21034	.	+	1	ID=pp.g422.t1.iBR3
# protein sequence = [MAFIKEETVDIRIEEVFCLKQEDFEELTGWFSFSKCLILIKIWITSKHQHQGHYGPHFKTEQKTNERNSTNKEAQKKH
# AEKPYIDFLCLSIFNFGRSLSRELRTATDRSNLTAIKKEKEVLNKMKEKDQHENLHEFITEEKSFNCSQTKKTSSRKRVKKAIGARSCLTCFQCGKLF
# TQKRSLNRHMRIHTGEKPYSCPQCGKCFDQPGDLKIHMRIHTGENPSTSQQCGVNSLQKGILNRDIEIHTGEKPYTCPQCGKGFHQHGNFKIHMKIHS
# GERPFTCQHVETLQSKNKP]
# sequence of block fz_finz       0 [MAFIKEETVDIRIEEVFCLKQEDFEELT] 28
# sequence of block fz_linker    28 [GWFSFSKCLILIKIWITSKHQHQGHYGPHFKTEQKTNERNSTNKEAQKKHAE] 80
# sequence of block fz_znf       80 [KPYIDFLCLSIFNFGRSLSRELRTATDRSNLTAIKKEKEVLNKMKEKDQHENLHEFITEEKSFNCSQTKKTSSRKRVKKAIGARSCLTCFQCGKLFTQKRSLNRHMRIHTGEKPYSCPQCGKCFDQPGDLKIHMRIHTGENPSTSQQCGVNSLQKGILNRDIEIHTGEKPYTCPQCGKGFHQHGNFKIHMKIHSGE] 276
# Evidence for and against this transcript:
# % of transcript supported by hints (any source): 0
# CDS exons: 0/10
# CDS introns: 0/9
# 5'UTR exons and introns: 0/0
# 3'UTR exons and introns: 0/0
# hint groups fully obeyed: 93
#     RM:  93
# incompatible hint groups: 6
#     RM:   6
# end gene g422
###
#
# ----- prediction on sequence number 254 (length = 40450, name = LN595397.1:16027-56477) -----
#
# Predicted genes for sequence number 254 on both strands
# start gene g423
LN595397.1	AUGUSTUS	gene	28410	31848	1	-	.	ID=g423
LN595397.1	AUGUSTUS	transcript	28410	31848	.	-	.	ID=g423.t1;Parent=g423
LN595397.1	AUGUSTUS	stop_codon	28410	28412	.	-	0	Parent=g423.t1
LN595397.1	AUGUSTUS	CDS	28413	28859	.	-	0	ID=g423.t1.cds;Parent=g423.t1
LN595397.1	AUGUSTUS	CDS	28919	29283	.	-	2	ID=g423.t1.cds;Parent=g423.t1
LN595397.1	AUGUSTUS	CDS	31026	31094	.	-	2	ID=g423.t1.cds;Parent=g423.t1
LN595397.1	AUGUSTUS	CDS	31833	31848	.	-	0	ID=g423.t1.cds;Parent=g423.t1
LN595397.1	AUGUSTUS	start_codon	31846	31848	.	-	0	Parent=g423.t1
LN595397.1	AUGUSTUS	protein_match	28476	28859	3	-	0	ID=pp.g423.t1.fz_znf;Target=fz_znf 69 196;Target_start=82;
LN595397.1	AUGUSTUS	protein_match	28919	29122	4.2	-	0	ID=pp.g423.t1.fz_znf;Target=fz_znf 1 68;Target_start=82;
LN595397.1	AUGUSTUS	protein_match	29129	29283	1.96	-	2	ID=pp.g423.t1.fz_linker;Target=fz_linker 1 52;Target_start=28;
LN595397.1	AUGUSTUS	protein_match	31026	31026	1	-	0	ID=pp.g423.t1.fz_linker;Target=fz_linker 1 1;Target_start=28;
LN595397.1	AUGUSTUS	protein_match	31027	31094	9.87	-	2	ID=pp.g423.t1.fz_finz;Target=fz_finz 6 28;Target_start=0;
LN595397.1	AUGUSTUS	protein_match	31833	31848	1.64	-	0	ID=pp.g423.t1.fz_finz;Target=fz_finz 1 6;Target_start=0;
LN595397.1	AUGUSTUS	interblock_region	28410	28475	.	-	0	ID=pp.g423.t1.iBR3
LN595397.1	AUGUSTUS	interblock_region	29123	29128	.	-	0	ID=pp.g423.t1.iBR2
# protein sequence = [MNHIEXESEDMKIEEAFRVKQEDTEEQTDLMALKEEREVLNETQEKCQYETLHDFITGEKSFCSLQSKKTSTQKRAQK
# KRTRSYLTCFHCGKTFKQQESLNKHMRFHTGEKPNTCFRCGQSFSEKEHLKVHMKTHYGEKDFSCYRCGKRNSKKTSTQKRAQKKRTRSYLTCFHCGK
# TFKQQESLNKHMRFHTGEKPNTCFRCGQSFSEKEHLKVHMKTHYGEKDFSCYRCGKTFSQSGNIKLHMNIHTGEKPFTCKDCGKGFNQKGALITTLKS
# TLERSPSSALCVENFSSENKTLKFT]
# sequence of block fz_znf       82 [SYLTCFHCGKTFKQQESLNKHMRFHTGEKPNTCFRCGQSFSEKEHLKVHMKTHYGEKDFSCYRCGKRNSKKTSTQKRAQKKRTRSYLTCFHCGKTFKQQESLNKHMRFHTGEKPNTCFRCGQSFSEKEHLKVHMKTHYGEKDFSCYRCGKTFSQSGNIKLHMNIHTGEKPFTCKDCGKGFNQKGALITTLKSTLER] 278
# sequence of block fz_linker    28 [DLMALKEEREVLNETQEKCQYETLHDFITGEKSFCSLQSKKTSTQKRAQKKR] 80
# sequence of block fz_finz       0 [MNHIEXESEDMKIEEAFRVKQEDTEEQT] 28
# Evidence for and against this transcript:
# % of transcript supported by hints (any source): 0
# CDS exons: 0/4
# CDS introns: 0/3
# 5'UTR exons and introns: 0/0
# 3'UTR exons and introns: 0/0
# hint groups fully obeyed: 20
#     RM:  20
# incompatible hint groups: 1
#     RM:   1
# end gene g423
###
# start gene g424
LN595397.1	AUGUSTUS	gene	38588	42195	1	-	.	ID=g424
LN595397.1	AUGUSTUS	transcript	38588	42195	.	-	.	ID=g424.t1;Parent=g424
LN595397.1	AUGUSTUS	stop_codon	38588	38590	.	-	0	Parent=g424.t1
LN595397.1	AUGUSTUS	CDS	38591	39255	.	-	2	ID=g424.t1.cds;Parent=g424.t1
LN595397.1	AUGUSTUS	CDS	39448	39499	.	-	0	ID=g424.t1.cds;Parent=g424.t1
LN595397.1	AUGUSTUS	CDS	40474	40495	.	-	1	ID=g424.t1.cds;Parent=g424.t1
LN595397.1	AUGUSTUS	CDS	41380	41461	.	-	2	ID=g424.t1.cds;Parent=g424.t1
LN595397.1	AUGUSTUS	CDS	42180	42195	.	-	0	ID=g424.t1.cds;Parent=g424.t1
LN595397.1	AUGUSTUS	start_codon	42193	42195	.	-	0	Parent=g424.t1
LN595397.1	AUGUSTUS	protein_match	38591	39178	3.01	-	0	ID=pp.g424.t1.fz_znf;Target=fz_znf 1 196;Target_start=83;
LN595397.1	AUGUSTUS	protein_match	39188	39255	1.12	-	2	ID=pp.g424.t1.fz_linker;Target=fz_linker 30 52;Target_start=28;
LN595397.1	AUGUSTUS	protein_match	39448	39499	1.09	-	0	ID=pp.g424.t1.fz_linker;Target=fz_linker 13 30;Target_start=28;
LN595397.1	AUGUSTUS	protein_match	40474	40495	0.908	-	1	ID=pp.g424.t1.fz_linker;Target=fz_linker 5 12;Target_start=28;
LN595397.1	AUGUSTUS	protein_match	41380	41393	0.795	-	0	ID=pp.g424.t1.fz_linker;Target=fz_linker 1 5;Target_start=28;
LN595397.1	AUGUSTUS	protein_match	41394	41461	6.23	-	2	ID=pp.g424.t1.fz_finz;Target=fz_finz 6 28;Target_start=0;
LN595397.1	AUGUSTUS	protein_match	42180	42195	6.76	-	0	ID=pp.g424.t1.fz_finz;Target=fz_finz 1 6;Target_start=0;
LN595397.1	AUGUSTUS	interblock_region	38588	38590	.	-	0	ID=pp.g424.t1.iBR3
LN595397.1	AUGUSTUS	interblock_region	39179	39187	.	-	0	ID=pp.g424.t1.iBR2
# protein sequence = [MTFFKEESENMKIEEAFRVKHEDTETLTKMGIXILITYFKYNFARKIFYHMSMLKILYLMALKEEREVLNETQEKCQY
# ETLHDFITGEKSFCSLQSKKTSTQKRAQKKRTRSYLTCFHCGKTFKQQESLNKHMRFHTGEKPNTCFRCGQSFSEKEHLKVHMKTHYGEKDFSCYRCG
# KTFSQSGNIKLHMNIHTGEKPFTCKDCGKGFNQKGSLNYHIKVHTRKKPFICPLCRKFFKREQNLKVHMKVHTEEKPFTCPQCEKSFRQKQYLKAHMR
# RIHTG]
# sequence of block fz_znf       83 [FITGEKSFCSLQSKKTSTQKRAQKKRTRSYLTCFHCGKTFKQQESLNKHMRFHTGEKPNTCFRCGQSFSEKEHLKVHMKTHYGEKDFSCYRCGKTFSQSGNIKLHMNIHTGEKPFTCKDCGKGFNQKGSLNYHIKVHTRKKPFICPLCRKFFKREQNLKVHMKVHTEEKPFTCPQCEKSFRQKQYLKAHMRRIHTG] 279
# sequence of block fz_linker    28 [KMGIXILITYFKYNFARKIFYHMSMLKILYLMALKEEREVLNETQEKCQYET] 80
# sequence of block fz_finz       0 [MTFFKEESENMKIEEAFRVKHEDTETLT] 28
# Evidence for and against this transcript:
# % of transcript supported by hints (any source): 0
# CDS exons: 0/5
# CDS introns: 0/4
# 5'UTR exons and introns: 0/0
# 3'UTR exons and introns: 0/0
# hint groups fully obeyed: 14
#     RM:  14
# incompatible hint groups: 1
#     RM:   1
# end gene g424
###
# start gene g425
LN595397.1	AUGUSTUS	gene	45777	46769	1	+	.	ID=g425
LN595397.1	AUGUSTUS	transcript	45777	46769	.	+	.	ID=g425.t1;Parent=g425
LN595397.1	AUGUSTUS	start_codon	45777	45779	.	+	0	Parent=g425.t1
LN595397.1	AUGUSTUS	CDS	45777	46766	.	+	0	ID=g425.t1.cds;Parent=g425.t1
LN595397.1	AUGUSTUS	stop_codon	46767	46769	.	+	0	Parent=g425.t1
# protein sequence = [MLTPERSSSYEELKKEILGWVGLSPISAAQLFHEWSYNPRRPAQAQVTDLSRLAQHWLLAGGPTAHQVEERVVVDHLL
# RALPHPLRQAAGMRNLTNVDELVEAIELVEATQHREVGERVPPFPRRVVQERRTPEGTQRPGSRPAVPVPQDEPMPTEAPHSPGRAWVAGCAVHAETP
# KQAPRAKVKINGRPFLALLDSGSTITLVRPTVLPPRPEPKARLPLKCVHGDTRDVLARRVTITAPPSAWPVEVGIVRDLPVPVLLGRDWPGFDRLLAS
# ASHDGNRPQRQAAKKPRRRPVLLASDSPREGESAHHNPNLYFDLFQQVTGAGAFAR]
# Evidence for and against this transcript:
# % of transcript supported by hints (any source): 0
# CDS exons: 0/1
# CDS introns: 0/0
# 5'UTR exons and introns: 0/0
# 3'UTR exons and introns: 0/0
# hint groups fully obeyed: 0
# incompatible hint groups: 3
#     RM:   3
# end gene g425
###
# start gene g426
LN595397.1	AUGUSTUS	gene	47705	48599	1	+	.	ID=g426
LN595397.1	AUGUSTUS	transcript	47705	48599	.	+	.	ID=g426.t1;Parent=g426
LN595397.1	AUGUSTUS	start_codon	47705	47707	.	+	0	Parent=g426.t1
LN595397.1	AUGUSTUS	CDS	47705	47930	.	+	0	ID=g426.t1.cds;Parent=g426.t1
LN595397.1	AUGUSTUS	CDS	48202	48596	.	+	2	ID=g426.t1.cds;Parent=g426.t1
LN595397.1	AUGUSTUS	stop_codon	48597	48599	.	+	0	Parent=g426.t1
# protein sequence = [LEAEVKRFCQACPTCQWTLPRTPPPSPLIPLPIIEVPFERIGMDLVGPLPKSAWGHEHILVILDYATRYPEAIPLKVP
# QASTGFTPFELLFGRQPHGLLDVAREAWEQQPAVHRSMVEHVREMRERIDRVMPIIQEHLAKAQQAQQRHYNRAAQPREFQPGDHVMVLVPTAACKFL
# ASWQGPYTVTERIGPVTYQVQQPGRRREDQL]
# Evidence for and against this transcript:
# % of transcript supported by hints (any source): 0
# CDS exons: 0/2
# CDS introns: 0/1
# 5'UTR exons and introns: 0/0
# 3'UTR exons and introns: 0/0
# hint groups fully obeyed: 1
#     RM:   1
# incompatible hint groups: 3
#     RM:   3
# end gene g426
###
# start gene g427
LN595397.1	AUGUSTUS	gene	48681	49166	1	+	.	ID=g427
LN595397.1	AUGUSTUS	transcript	48681	49166	.	+	.	ID=g427.t1;Parent=g427
LN595397.1	AUGUSTUS	start_codon	48681	48683	.	+	0	Parent=g427.t1
LN595397.1	AUGUSTUS	CDS	48681	49163	.	+	0	ID=g427.t1.cds;Parent=g427.t1
LN595397.1	AUGUSTUS	stop_codon	49164	49166	.	+	0	Parent=g427.t1
# protein sequence = [MDPHLSAAQKSELQHLVSQFTDVFSPQPGRTNVLKQDIRTAPGVIVRQRPYRVPEARRHAIEEEVQEMLRLGTIEPSR
# SPWSSPIVMVPKPDGTFRFCNDFRRLNEVSEFDSYPMPRVDELLDRLGRARFISTLDLTKGYWQVPLTEQAKPKMAFSTPSGH]
# Evidence for and against this transcript:
# % of transcript supported by hints (any source): 0
# CDS exons: 0/1
# CDS introns: 0/0
# 5'UTR exons and introns: 0/0
# 3'UTR exons and introns: 0/0
# hint groups fully obeyed: 0
# incompatible hint groups: 4
#     RM:   4
# end gene g427
###
# start gene g428
LN595397.1	AUGUSTUS	gene	49221	49593	1	+	.	ID=g428
LN595397.1	AUGUSTUS	transcript	49221	49593	.	+	.	ID=g428.t1;Parent=g428
LN595397.1	AUGUSTUS	start_codon	49221	49223	.	+	0	Parent=g428.t1
LN595397.1	AUGUSTUS	CDS	49221	49444	.	+	0	ID=g428.t1.cds;Parent=g428.t1
LN595397.1	AUGUSTUS	CDS	49524	49590	.	+	1	ID=g428.t1.cds;Parent=g428.t1
LN595397.1	AUGUSTUS	stop_codon	49591	49593	.	+	0	Parent=g428.t1
# protein sequence = [LMDVLLRPHQAYVAAYLDDVVIHSETWEDHLERLRKVLSELHRAGLTANPRKCHLALTEAKYLGYRVGGPPPRHRPDQ
# EEATGDGEGVPAGEGRPHV]
# Evidence for and against this transcript:
# % of transcript supported by hints (any source): 0
# CDS exons: 0/2
# CDS introns: 0/1
# 5'UTR exons and introns: 0/0
# 3'UTR exons and introns: 0/0
# hint groups fully obeyed: 1
#     RM:   1
# incompatible hint groups: 2
#     RM:   2
# end gene g428
###
# start gene g429
LN595397.1	AUGUSTUS	gene	54715	56058	1	-	.	ID=g429
LN595397.1	AUGUSTUS	transcript	54715	56058	.	-	.	ID=g429.t1;Parent=g429
LN595397.1	AUGUSTUS	stop_codon	54715	54717	.	-	0	Parent=g429.t1
LN595397.1	AUGUSTUS	CDS	54718	54859	.	-	1	ID=g429.t1.cds;Parent=g429.t1
LN595397.1	AUGUSTUS	CDS	55031	56058	.	-	0	ID=g429.t1.cds;Parent=g429.t1
LN595397.1	AUGUSTUS	start_codon	56056	56058	.	-	0	Parent=g429.t1
# protein sequence = [MTSTACKRPSEGGTGFKAKQLKLLETKQVSQKTVDRAILCFIVQGLQPFSLVEKPSFQDLIVELQPSSAVMSHTTVRR
# KIDSDTSKMKERLKNEMKKVPYIATTTDCWTARRRSFIGVTAHWLDPCSFERRSAALACRQLRGSHTFDALAAVLTDIHAKYEISLKVVRTTTDNGSN
# FVKAFRVFGQQDENNNEELVAEGTIEEEEVGEDCDASDGEVEVEFMDVESILEEDDGLQYQLPKHHRCACHLLNLVSTVDVDRANKTEAYKKLSRSAF
# SKCQTLWNKASRSPQNAELIEEHCKLHLVQPNSTRWNSSFVAVERVVRIIRDQGEGSVRTVCAALSVPMYSPADIAFLGEYVTTMSPVAKSLNILQGE
# VNIQMGWLLPTISKHSQA]
# Evidence for and against this transcript:
# % of transcript supported by hints (any source): 0
# CDS exons: 0/2
# CDS introns: 0/1
# 5'UTR exons and introns: 0/0
# 3'UTR exons and introns: 0/0
# hint groups fully obeyed: 2
#     RM:   2
# incompatible hint groups: 1
#     RM:   1
# end gene g429
###
#
# ----- prediction on sequence number 255 (length = 44205, name = LN595397.1:102906-147111) -----
#
# Predicted genes for sequence number 255 on both strands
# start gene g430
LN595397.1	AUGUSTUS	gene	117906	125523	1	+	.	ID=g430
LN595397.1	AUGUSTUS	transcript	117906	125523	.	+	.	ID=g430.t1;Parent=g430
LN595397.1	AUGUSTUS	start_codon	117906	117908	.	+	0	Parent=g430.t1
LN595397.1	AUGUSTUS	CDS	117906	117984	.	+	0	ID=g430.t1.cds;Parent=g430.t1
LN595397.1	AUGUSTUS	CDS	120223	120252	.	+	2	ID=g430.t1.cds;Parent=g430.t1
LN595397.1	AUGUSTUS	CDS	124724	125520	.	+	2	ID=g430.t1.cds;Parent=g430.t1
LN595397.1	AUGUSTUS	stop_codon	125521	125523	.	+	0	Parent=g430.t1
LN595397.1	AUGUSTUS	protein_match	117906	117984	4.42	+	0	ID=pp.g430.t1.fz_finz;Target=fz_finz 1 27;Target_start=0;
LN595397.1	AUGUSTUS	protein_match	120223	120227	0.58	+	2	ID=pp.g430.t1.fz_finz;Target=fz_finz 27 28;Target_start=0;
LN595397.1	AUGUSTUS	protein_match	120228	120252	1.59	+	0	ID=pp.g430.t1.fz_linker;Target=fz_linker 1 9;Target_start=28;
LN595397.1	AUGUSTUS	protein_match	124724	124854	1.09	+	2	ID=pp.g430.t1.fz_linker;Target=fz_linker 9 52;Target_start=28;
LN595397.1	AUGUSTUS	protein_match	124855	125442	5.86	+	0	ID=pp.g430.t1.fz_znf;Target=fz_znf 1 196;Target_start=80;
LN595397.1	AUGUSTUS	interblock_region	125443	125523	.	+	0	ID=pp.g430.t1.iBR3
# protein sequence = [MEFIKEESEDMKIEETFKQEDTEKQTDEDVFILWGEKLMALKEKKVLNEIEEEDQYEILHDFTTGENKNLDVHKTINS
# MDSLFTCQQCGNSFTHKGSLYRHMRVHTGEKPYTCPRCGNHFTHKESLNRHMTIHTGEKPYMCPQCGKSFSDPGNLKVHMRVHTGEKPFICHWCGSSF
# SQHVNLEAHMRIHTGEKPFTCKQCGKSFNRKGNLNNHMSVHTGKKPFTCHLCRKGFKEKRNLYAHRRIHNMERFFTCLQCGKSFGHKGYLNRHIRTHT
# EEKPYTCSQCGKSFSQKRYLDVHMRIHT]
# sequence of block fz_finz       0 [MEFIKEESEDMKIEETFKQEDTEKQTDE] 28
# sequence of block fz_linker    28 [DVFILWGEKLMALKEKKVLNEIEEEDQYEILHDFTTGENKNLDVHKTINSMD] 80
# sequence of block fz_znf       80 [SLFTCQQCGNSFTHKGSLYRHMRVHTGEKPYTCPRCGNHFTHKESLNRHMTIHTGEKPYMCPQCGKSFSDPGNLKVHMRVHTGEKPFICHWCGSSFSQHVNLEAHMRIHTGEKPFTCKQCGKSFNRKGNLNNHMSVHTGKKPFTCHLCRKGFKEKRNLYAHRRIHNMERFFTCLQCGKSFGHKGYLNRHIRTHTEE] 276
# Evidence for and against this transcript:
# % of transcript supported by hints (any source): 0
# CDS exons: 0/3
# CDS introns: 0/2
# 5'UTR exons and introns: 0/0
# 3'UTR exons and introns: 0/0
# hint groups fully obeyed: 30
#     RM:  30
# incompatible hint groups: 3
#     RM:   3
# end gene g430
###
# start gene g431
LN595397.1	AUGUSTUS	gene	127051	127479	1	+	.	ID=g431
LN595397.1	AUGUSTUS	transcript	127051	127479	.	+	.	ID=g431.t1;Parent=g431
LN595397.1	AUGUSTUS	start_codon	127051	127053	.	+	0	Parent=g431.t1
LN595397.1	AUGUSTUS	CDS	127051	127476	.	+	0	ID=g431.t1.cds;Parent=g431.t1
LN595397.1	AUGUSTUS	stop_codon	127477	127479	.	+	0	Parent=g431.t1
# protein sequence = [MEEVLKEMLWITEQIEARLIDQEGRARLSNIRIYGKPERVEENSSDMISFLEDFLKSTLDLIPPVDLQIERIHRVLAP
# NPSTAAKPCSIIGKFLNYRRKELVIKMAWKRKVIEWKGNRIFSIMTMPLMCCGNGGNIKKLKGS]
# Evidence for and against this transcript:
# % of transcript supported by hints (any source): 0
# CDS exons: 0/1
# CDS introns: 0/0
# 5'UTR exons and introns: 0/0
# 3'UTR exons and introns: 0/0
# hint groups fully obeyed: 0
# incompatible hint groups: 0
# end gene g431
###
# start gene g432
LN595397.1	AUGUSTUS	gene	132028	143036	1	+	.	ID=g432
LN595397.1	AUGUSTUS	transcript	132028	143036	.	+	.	ID=g432.t1;Parent=g432
LN595397.1	AUGUSTUS	start_codon	132028	132030	.	+	0	Parent=g432.t1
LN595397.1	AUGUSTUS	CDS	132028	132159	.	+	0	ID=g432.t1.cds;Parent=g432.t1
LN595397.1	AUGUSTUS	CDS	132498	132606	.	+	0	ID=g432.t1.cds;Parent=g432.t1
LN595397.1	AUGUSTUS	CDS	134822	134884	.	+	2	ID=g432.t1.cds;Parent=g432.t1
LN595397.1	AUGUSTUS	CDS	135687	136130	.	+	2	ID=g432.t1.cds;Parent=g432.t1
LN595397.1	AUGUSTUS	CDS	136333	136355	.	+	2	ID=g432.t1.cds;Parent=g432.t1
LN595397.1	AUGUSTUS	CDS	138001	138020	.	+	0	ID=g432.t1.cds;Parent=g432.t1
LN595397.1	AUGUSTUS	CDS	141373	141387	.	+	1	ID=g432.t1.cds;Parent=g432.t1
LN595397.1	AUGUSTUS	CDS	141684	141703	.	+	1	ID=g432.t1.cds;Parent=g432.t1
LN595397.1	AUGUSTUS	CDS	141785	141803	.	+	2	ID=g432.t1.cds;Parent=g432.t1
LN595397.1	AUGUSTUS	CDS	142226	142246	.	+	1	ID=g432.t1.cds;Parent=g432.t1
LN595397.1	AUGUSTUS	CDS	143009	143033	.	+	1	ID=g432.t1.cds;Parent=g432.t1
LN595397.1	AUGUSTUS	stop_codon	143034	143036	.	+	0	Parent=g432.t1
LN595397.1	AUGUSTUS	protein_match	132028	132111	9.06	+	0	ID=pp.g432.t1.fz_finz;Target=fz_finz 1 28;Target_start=0;
LN595397.1	AUGUSTUS	protein_match	132112	132159	1.43	+	0	ID=pp.g432.t1.fz_linker;Target=fz_linker 1 16;Target_start=28;
LN595397.1	AUGUSTUS	protein_match	132498	132605	1.01	+	0	ID=pp.g432.t1.fz_linker;Target=fz_linker 17 52;Target_start=28;
LN595397.1	AUGUSTUS	protein_match	134872	134884	1.17	+	0	ID=pp.g432.t1.fz_znf;Target=fz_znf 1 5;Target_start=97;
LN595397.1	AUGUSTUS	protein_match	135687	136130	2.45	+	1	ID=pp.g432.t1.fz_znf;Target=fz_znf 5 153;Target_start=96;
LN595397.1	AUGUSTUS	protein_match	136333	136355	1.58	+	1	ID=pp.g432.t1.fz_znf;Target=fz_znf 153 161;Target_start=96;
LN595397.1	AUGUSTUS	protein_match	138001	138020	1.01	+	2	ID=pp.g432.t1.fz_znf;Target=fz_znf 161 167;Target_start=96;
LN595397.1	AUGUSTUS	protein_match	141373	141387	2.09	+	0	ID=pp.g432.t1.fz_znf;Target=fz_znf 168 172;Target_start=96;
LN595397.1	AUGUSTUS	protein_match	141684	141703	2.19	+	0	ID=pp.g432.t1.fz_znf;Target=fz_znf 173 179;Target_start=96;
LN595397.1	AUGUSTUS	protein_match	141785	141803	2.4	+	1	ID=pp.g432.t1.fz_znf;Target=fz_znf 179 185;Target_start=96;
LN595397.1	AUGUSTUS	protein_match	142226	142246	1.48	+	0	ID=pp.g432.t1.fz_znf;Target=fz_znf 186 192;Target_start=96;
LN595397.1	AUGUSTUS	protein_match	143009	143021	1.97	+	1	ID=pp.g432.t1.fz_znf;Target=fz_znf 192 196;Target_start=97;
LN595397.1	AUGUSTUS	interblock_region	132606	132606	.	+	0	ID=pp.g432.t1.iBR2
LN595397.1	AUGUSTUS	interblock_region	134822	134871	.	+	2	ID=pp.g432.t1.iBR2
LN595397.1	AUGUSTUS	interblock_region	143022	143036	.	+	0	ID=pp.g432.t1.iBR3
# protein sequence = [MEFIKEESEDLKIEEAFRVKEEDTEEQTRWSLLKRRVKKHYKHESAARDFITNCSSIKSNCSCFEQHKQVISKCTKEN
# ISPSPVDNFDMHMLVLQVPQLFVDLMLLKKESQELNETKDKVQYEKHHDFIPGENFSSSQTKKTLHKRAQKRGAISNFNCQYCGKSFNKKGNLVVHIR
# IHTGEKPYACQQCGKSFSKKEHLEYHKRIHTGEKPYTCQQCGRSFSIKGNLEYHKRIHTGEKPYTCPQCGKRFNRKHHNNHHLLSYTHEKYNICNYCK
# AWFPRQVGWRCLMKRHFWENNFV]
# sequence of block fz_finz       0 [MEFIKEESEDLKIEEAFRVKEEDTEEQT] 28
# sequence of block fz_linker    28 [RWSLLKRRVKKHYKHESAARDFITNCSSIKSNCSCFEQHKQVISKCTKENIS] 80
# sequence of block fz_znf       97 [QLFVDLMLLKKESQELNETKDKVQYEKHHDFIPGENFSSSQTKKTLHKRAQKRGAISNFNCQYCGKSFNKKGNLVVHIRIHTGEKPYACQQCGKSFSKKEHLEYHKRIHTGEKPYTCQQCGRSFSIKGNLEYHKRIHTGEKPYTCPQCGKRFNRKHHNNHHLLSYTHEKYNICNYCKAWFPRQVGWRCLMKRHFWE] 293
# Evidence for and against this transcript:
# % of transcript supported by hints (any source): 0
# CDS exons: 0/11
# CDS introns: 0/10
# 5'UTR exons and introns: 0/0
# 3'UTR exons and introns: 0/0
# hint groups fully obeyed: 79
#     RM:  79
# incompatible hint groups: 3
#     RM:   3
# end gene g432
###
#
# ----- prediction on sequence number 256 (length = 30083, name = LN595397.1:155983-186066) -----
#
# Predicted genes for sequence number 256 on both strands
# start gene g433
LN595397.1	AUGUSTUS	gene	157404	162124	1	+	.	ID=g433
LN595397.1	AUGUSTUS	transcript	157404	162124	.	+	.	ID=g433.t1;Parent=g433
LN595397.1	AUGUSTUS	start_codon	157404	157406	.	+	0	Parent=g433.t1
LN595397.1	AUGUSTUS	CDS	157404	157428	.	+	0	ID=g433.t1.cds;Parent=g433.t1
LN595397.1	AUGUSTUS	CDS	160930	161033	.	+	2	ID=g433.t1.cds;Parent=g433.t1
LN595397.1	AUGUSTUS	CDS	161115	161200	.	+	0	ID=g433.t1.cds;Parent=g433.t1
LN595397.1	AUGUSTUS	CDS	161503	161585	.	+	1	ID=g433.t1.cds;Parent=g433.t1
LN595397.1	AUGUSTUS	CDS	161685	161799	.	+	2	ID=g433.t1.cds;Parent=g433.t1
LN595397.1	AUGUSTUS	CDS	162034	162121	.	+	1	ID=g433.t1.cds;Parent=g433.t1
LN595397.1	AUGUSTUS	stop_codon	162122	162124	.	+	0	Parent=g433.t1
# protein sequence = [MELISGAVDLFSGQLRSSLHCSVCSHYSNTFDVFCDLSLPIPKKSDYGRTVTLRECLDLFSQEENLIKKTRRYSISKS
# TVPVSFPLNGLDLGPFGPVDCGPVLYDLYAVCNHSGTVNMGHYTAACREEEGWCYYNDSCVGEITEEKLQSSQAYVLFYELKSFNITRK]
# Evidence for and against this transcript:
# % of transcript supported by hints (any source): 0
# CDS exons: 0/6
# CDS introns: 0/5
# 5'UTR exons and introns: 0/0
# 3'UTR exons and introns: 0/0
# hint groups fully obeyed: 34
#     RM:  34
# incompatible hint groups: 0
# end gene g433
###
#
# ----- prediction on sequence number 257 (length = 30083, name = LN595421.1:13370-43453) -----
#
# Predicted genes for sequence number 257 on both strands
# start gene g434
LN595421.1	AUGUSTUS	gene	15726	23479	1	+	.	ID=g434
LN595421.1	AUGUSTUS	transcript	15726	23479	.	+	.	ID=g434.t1;Parent=g434
LN595421.1	AUGUSTUS	start_codon	15726	15728	.	+	0	Parent=g434.t1
LN595421.1	AUGUSTUS	CDS	15726	16338	.	+	0	ID=g434.t1.cds;Parent=g434.t1
LN595421.1	AUGUSTUS	CDS	18979	19010	.	+	2	ID=g434.t1.cds;Parent=g434.t1
LN595421.1	AUGUSTUS	CDS	23321	23476	.	+	0	ID=g434.t1.cds;Parent=g434.t1
LN595421.1	AUGUSTUS	stop_codon	23477	23479	.	+	0	Parent=g434.t1
# protein sequence = [MDEHNRPIHTFQVCHVMEPNQNNWLRTNWIPRQAAQKIYVELRFTLRDCNSIPWVSGTCKETFNLLYFETDEPHGATA
# HFHTNDYAKIDTIAADESFTQTDLGDRVLRLNTEVREVGPIARKGFYLAFQDVGACIALVSVRVYYKKCPSTLRNLAAFPDTVPRVDSSSLVEVRGAC
# VENAEERDTPRLAASRHCTAGGFFFTGGDSLGNRQPGVESFQPDEQPNHSQIQEAASTIVSMLSKRHNSTVMLAVIEVKVEMPVMSQTVGE]
# Evidence for and against this transcript:
# % of transcript supported by hints (any source): 0
# CDS exons: 0/3
# CDS introns: 0/2
# 5'UTR exons and introns: 0/0
# 3'UTR exons and introns: 0/0
# hint groups fully obeyed: 40
#     RM:  40
# incompatible hint groups: 0
# end gene g434
###
# start gene g435
LN595421.1	AUGUSTUS	gene	25486	31162	1	-	.	ID=g435
LN595421.1	AUGUSTUS	transcript	25486	31162	.	-	.	ID=g435.t1;Parent=g435
LN595421.1	AUGUSTUS	stop_codon	25486	25488	.	-	0	Parent=g435.t1
LN595421.1	AUGUSTUS	CDS	25489	26360	.	-	2	ID=g435.t1.cds;Parent=g435.t1
LN595421.1	AUGUSTUS	CDS	28369	28437	.	-	2	ID=g435.t1.cds;Parent=g435.t1
LN595421.1	AUGUSTUS	CDS	31147	31162	.	-	0	ID=g435.t1.cds;Parent=g435.t1
LN595421.1	AUGUSTUS	start_codon	31160	31162	.	-	0	Parent=g435.t1
LN595421.1	AUGUSTUS	protein_match	25534	26121	6.64	-	0	ID=pp.g435.t1.fz_znf;Target=fz_znf 1 196;Target_start=108;
LN595421.1	AUGUSTUS	protein_match	26206	26360	1.9	-	2	ID=pp.g435.t1.fz_linker;Target=fz_linker 1 52;Target_start=28;
LN595421.1	AUGUSTUS	protein_match	28369	28369	1	-	0	ID=pp.g435.t1.fz_linker;Target=fz_linker 1 1;Target_start=28;
LN595421.1	AUGUSTUS	protein_match	28370	28437	6.94	-	2	ID=pp.g435.t1.fz_finz;Target=fz_finz 6 28;Target_start=0;
LN595421.1	AUGUSTUS	protein_match	31147	31162	1.57	-	0	ID=pp.g435.t1.fz_finz;Target=fz_finz 1 6;Target_start=0;
LN595421.1	AUGUSTUS	interblock_region	25486	25533	.	-	0	ID=pp.g435.t1.iBR3
LN595421.1	AUGUSTUS	interblock_region	26122	26205	.	-	0	ID=pp.g435.t1.iBR2
# protein sequence = [MKCYHXESEDIRIVETFRVKQEDTEEKTDLMSLKKESQEPNEKEDEDQYEKHHDFEIGEKSFSCSQTEKTQKRAYKTG
# NRSYLTCQQCGKSFKRFGNLNSHMRIHTGEKPYTCSQCGINFTLKETLRMHMRTHTGEKPYTCKLCGTSFSRTSSLKNHMRIHTGEKPYTCSQCERSF
# AHKQNFDVHMRIHSGEKPYTCKSCGKRFIRKSNLKTHMKIHSGEKPYTCTQCGKCFTYKHNLHVHTRIHTGEKPFTCQQCGRSFTEQANLNVHMRIHT
# GESPFTCQQCGKCFTQKGNLKKHMTIHTGKKPFTQDHNFGHKLPL]
# sequence of block fz_znf      108 [KPYTCSQCGINFTLKETLRMHMRTHTGEKPYTCKLCGTSFSRTSSLKNHMRIHTGEKPYTCSQCERSFAHKQNFDVHMRIHSGEKPYTCKSCGKRFIRKSNLKTHMKIHSGEKPYTCTQCGKCFTYKHNLHVHTRIHTGEKPFTCQQCGRSFTEQANLNVHMRIHTGESPFTCQQCGKCFTQKGNLKKHMTIHTGK] 304
# sequence of block fz_linker    28 [DLMSLKKESQEPNEKEDEDQYEKHHDFEIGEKSFSCSQTEKTQKRAYKTGNR] 80
# sequence of block fz_finz       0 [MKCYHXESEDIRIVETFRVKQEDTEEKT] 28
# Evidence for and against this transcript:
# % of transcript supported by hints (any source): 0
# CDS exons: 0/3
# CDS introns: 0/2
# 5'UTR exons and introns: 0/0
# 3'UTR exons and introns: 0/0
# hint groups fully obeyed: 37
#     RM:  37
# incompatible hint groups: 2
#     RM:   2
# end gene g435
###
# start gene g436
LN595421.1	AUGUSTUS	gene	31872	34266	1	+	.	ID=g436
LN595421.1	AUGUSTUS	transcript	31872	34266	.	+	.	ID=g436.t1;Parent=g436
LN595421.1	AUGUSTUS	start_codon	31872	31874	.	+	0	Parent=g436.t1
LN595421.1	AUGUSTUS	CDS	31872	31977	.	+	0	ID=g436.t1.cds;Parent=g436.t1
LN595421.1	AUGUSTUS	CDS	32060	32222	.	+	2	ID=g436.t1.cds;Parent=g436.t1
LN595421.1	AUGUSTUS	CDS	32349	32512	.	+	1	ID=g436.t1.cds;Parent=g436.t1
LN595421.1	AUGUSTUS	CDS	33940	34010	.	+	2	ID=g436.t1.cds;Parent=g436.t1
LN595421.1	AUGUSTUS	CDS	34093	34263	.	+	0	ID=g436.t1.cds;Parent=g436.t1
LN595421.1	AUGUSTUS	stop_codon	34264	34266	.	+	0	Parent=g436.t1
# protein sequence = [MKRRKRINPKDDARFYITAESDKVGLDIKYIDAVKGRGIFASVPFEKGDFLLEYRGDLISKRERERRQRIYHDLLKVF
# MFEFHFNGKLWCVDAATENESLGRLVNDDHINPNAKIKYLTVQGKPHLCLFAVRDISPGEEITYNYVCSGVLHKSCLKQIKKDDFNSTAQAQQSPEAS
# EDDLLSDQDKIPHPEFDQISSDDAEDMSDKEYIPDSESEYDDEYDSDAR]
# Evidence for and against this transcript:
# % of transcript supported by hints (any source): 0
# CDS exons: 0/5
# CDS introns: 0/4
# 5'UTR exons and introns: 0/0
# 3'UTR exons and introns: 0/0
# hint groups fully obeyed: 10
#     RM:  10
# incompatible hint groups: 1
#     RM:   1
# end gene g436
###
# start gene g437
LN595421.1	AUGUSTUS	gene	36975	40101	1	-	.	ID=g437
LN595421.1	AUGUSTUS	transcript	36975	40101	.	-	.	ID=g437.t1;Parent=g437
LN595421.1	AUGUSTUS	stop_codon	36975	36977	.	-	0	Parent=g437.t1
LN595421.1	AUGUSTUS	CDS	36978	37143	.	-	1	ID=g437.t1.cds;Parent=g437.t1
LN595421.1	AUGUSTUS	CDS	39512	39703	.	-	1	ID=g437.t1.cds;Parent=g437.t1
LN595421.1	AUGUSTUS	CDS	39971	40101	.	-	0	ID=g437.t1.cds;Parent=g437.t1
LN595421.1	AUGUSTUS	start_codon	40099	40101	.	-	0	Parent=g437.t1
# protein sequence = [MKYCPLRLREKISPDRIAHGEQSRRDIRSENQTLVGQRGAISKSKSAPTFICPGMKITLRDRNLSCAQSRRLREKISP
# DRIADGEQSRRDIRSENQTLVGQRGAISKSGDSVYGIAKKARRRDRGIKEESSIPLPDAREVQPRMSLRGDHSSLKNGRWHGLSA]
# Evidence for and against this transcript:
# % of transcript supported by hints (any source): 0
# CDS exons: 0/3
# CDS introns: 0/2
# 5'UTR exons and introns: 0/0
# 3'UTR exons and introns: 0/0
# hint groups fully obeyed: 19
#     RM:  19
# incompatible hint groups: 1
#     RM:   1
# end gene g437
###
#
# ----- prediction on sequence number 258 (length = 30343, name = LN595526.1:102493-132836) -----
#
# Predicted genes for sequence number 258 on both strands
# start gene g438
LN595526.1	AUGUSTUS	gene	117579	129289	1	+	.	ID=g438
LN595526.1	AUGUSTUS	transcript	117579	129289	.	+	.	ID=g438.t1;Parent=g438
LN595526.1	AUGUSTUS	start_codon	117579	117581	.	+	0	Parent=g438.t1
LN595526.1	AUGUSTUS	CDS	117579	117837	.	+	0	ID=g438.t1.cds;Parent=g438.t1
LN595526.1	AUGUSTUS	CDS	125133	125484	.	+	2	ID=g438.t1.cds;Parent=g438.t1
LN595526.1	AUGUSTUS	CDS	125631	125653	.	+	1	ID=g438.t1.cds;Parent=g438.t1
LN595526.1	AUGUSTUS	CDS	125829	126052	.	+	2	ID=g438.t1.cds;Parent=g438.t1
LN595526.1	AUGUSTUS	CDS	126134	126261	.	+	0	ID=g438.t1.cds;Parent=g438.t1
LN595526.1	AUGUSTUS	CDS	129064	129286	.	+	1	ID=g438.t1.cds;Parent=g438.t1
LN595526.1	AUGUSTUS	stop_codon	129287	129289	.	+	0	Parent=g438.t1
LN595526.1	AUGUSTUS	protein_match	117579	117662	7.28	+	0	ID=pp.g438.t1.fz_finz;Target=fz_finz 1 28;Target_start=0;
LN595526.1	AUGUSTUS	protein_match	117663	117818	1.58	+	0	ID=pp.g438.t1.fz_linker;Target=fz_linker 1 52;Target_start=28;
LN595526.1	AUGUSTUS	protein_match	125291	125484	2.88	+	0	ID=pp.g438.t1.fz_znf;Target=fz_znf 1 65;Target_start=139;
LN595526.1	AUGUSTUS	protein_match	125631	125653	1.47	+	0	ID=pp.g438.t1.fz_znf;Target=fz_znf 66 73;Target_start=138;
LN595526.1	AUGUSTUS	protein_match	125829	126052	5.81	+	1	ID=pp.g438.t1.fz_znf;Target=fz_znf 73 148;Target_start=138;
LN595526.1	AUGUSTUS	protein_match	126134	126261	1.64	+	2	ID=pp.g438.t1.fz_znf;Target=fz_znf 148 190;Target_start=138;
LN595526.1	AUGUSTUS	protein_match	129064	129082	1.47	+	1	ID=pp.g438.t1.fz_znf;Target=fz_znf 190 196;Target_start=139;
LN595526.1	AUGUSTUS	interblock_region	117819	117837	.	+	0	ID=pp.g438.t1.iBR2
LN595526.1	AUGUSTUS	interblock_region	125133	125290	.	+	2	ID=pp.g438.t1.iBR2
LN595526.1	AUGUSTUS	interblock_region	129083	129289	.	+	0	ID=pp.g438.t1.iBR3
# protein sequence = [MEFIKEESEDVTFEETFRVKHEDTEKQTKMEFIKEESEEMKTEETFRVKHEDMEKQTKKEFIKEESEDVTFEETFRVK
# HEETETQTDLMPLKKESQELNEMEDKIQYEEHHDFTTGENVFSSSQTKTTTGKRAQKPGARSHFTCQHCGKNLTEKRSLEVHMRIHTGEKPYACQQCG
# NSFIRKGDLKNHTRNVHGLGEKPYTCPQKPYTCQQYLENHVRSHTGEKPYTCPQCGRSFTRKQNLKAHIRIHTGEKPYTCQQCGKSFTHQGNFKGHMR
# IHSGKEIFHLPTCGKTFTESKHCKNHVIIHIGEKNSLCHHCGKLRKETKQTLRFTGTGSGEVSREWNISRWTGSRRAEHGRNSSGRASSEGARHGRNS
# SGWASSEGARHGRASSGGSGSGGASSEGNGS]
# sequence of block fz_finz       0 [MEFIKEESEDVTFEETFRVKHEDTEKQT] 28
# sequence of block fz_linker    28 [KMEFIKEESEEMKTEETFRVKHEDMEKQTKKEFIKEESEDVTFEETFRVKHE] 80
# sequence of block fz_znf      139 [SHFTCQHCGKNLTEKRSLEVHMRIHTGEKPYACQQCGNSFIRKGDLKNHTRNVHGLGEKPYTCPQKPYTCQQYLENHVRSHTGEKPYTCPQCGRSFTRKQNLKAHIRIHTGEKPYTCQQCGKSFTHQGNFKGHMRIHSGKEIFHLPTCGKTFTESKHCKNHVIIHIGEKNSLCHHCGKLRKETKQTLRFTGTGSGE] 335
# Evidence for and against this transcript:
# % of transcript supported by hints (any source): 0
# CDS exons: 0/6
# CDS introns: 0/5
# 5'UTR exons and introns: 0/0
# 3'UTR exons and introns: 0/0
# hint groups fully obeyed: 63
#     RM:  63
# incompatible hint groups: 2
#     RM:   2
# end gene g438
###
#
# ----- prediction on sequence number 259 (length = 30083, name = LN595553.1:52677-82760) -----
#
# Predicted genes for sequence number 259 on both strands
# (none)
#
# ----- prediction on sequence number 260 (length = 30071, name = LN595575.1:99005-129076) -----
#
# Predicted genes for sequence number 260 on both strands
# start gene g439
LN595575.1	AUGUSTUS	gene	107350	127587	1	+	.	ID=g439
LN595575.1	AUGUSTUS	transcript	107350	127587	.	+	.	ID=g439.t1;Parent=g439
LN595575.1	AUGUSTUS	start_codon	107350	107352	.	+	0	Parent=g439.t1
LN595575.1	AUGUSTUS	CDS	107350	107565	.	+	0	ID=g439.t1.cds;Parent=g439.t1
LN595575.1	AUGUSTUS	CDS	108162	108222	.	+	0	ID=g439.t1.cds;Parent=g439.t1
LN595575.1	AUGUSTUS	CDS	108321	108381	.	+	2	ID=g439.t1.cds;Parent=g439.t1
LN595575.1	AUGUSTUS	CDS	127323	127584	.	+	1	ID=g439.t1.cds;Parent=g439.t1
LN595575.1	AUGUSTUS	stop_codon	127585	127587	.	+	0	Parent=g439.t1
# protein sequence = [LHGLSDRVLKEIYLLELPPTLNGLIDLALRVDARINRLGRQSSPTRHTISPARGRSSRENAVGPIDDHEPMQKENMVL
# PNVPVEYLDLKEVFKGEHGVAKRARRVPGPEGSVQAQVITLSALPPSEEDQELNLLCPVRALKVYIELFAAFRQSEQLFVSFGGRAKGRAVTKQRLSK
# WVVDAIQLAYSFLGLQCPIGVRAH]
# Evidence for and against this transcript:
# % of transcript supported by hints (any source): 0
# CDS exons: 0/4
# CDS introns: 0/3
# 5'UTR exons and introns: 0/0
# 3'UTR exons and introns: 0/0
# hint groups fully obeyed: 136
#     RM: 136
# incompatible hint groups: 4
#     RM:   4
# end gene g439
###
#
# ----- prediction on sequence number 261 (length = 30083, name = LN595620.1:34682-64765) -----
#
# Predicted genes for sequence number 261 on both strands
# start gene g440
LN595620.1	AUGUSTUS	gene	39449	46888	1	-	.	ID=g440
LN595620.1	AUGUSTUS	transcript	39449	46888	.	-	.	ID=g440.t1;Parent=g440
LN595620.1	AUGUSTUS	stop_codon	39449	39451	.	-	0	Parent=g440.t1
LN595620.1	AUGUSTUS	CDS	39452	39457	.	-	0	ID=g440.t1.cds;Parent=g440.t1
LN595620.1	AUGUSTUS	CDS	46286	46888	.	-	0	ID=g440.t1.cds;Parent=g440.t1
LN595620.1	AUGUSTUS	start_codon	46886	46888	.	-	0	Parent=g440.t1
# protein sequence = [MRNEDVFKQELGMLKGMKATIRVSAVAHPKFYRPRSVPYAMRAKVEEEIDWLLKEDIIAPVKYAEWAAPIVPVLQPNG
# SVRICRDYKLTINSASSLEQYPIPRVEDLFNTLSGGKQFSKLDLSHAYQQIVMDDTSKKYLTINTHQGLFTYKRLPFGVSSAPAIFQRTMENLLQGLP
# SVAVYLDDIILMGTDEAEHLSTLDEGG]
# Evidence for and against this transcript:
# % of transcript supported by hints (any source): 0
# CDS exons: 0/2
# CDS introns: 0/1
# 5'UTR exons and introns: 0/0
# 3'UTR exons and introns: 0/0
# hint groups fully obeyed: 31
#     RM:  31
# incompatible hint groups: 1
#     RM:   1
# end gene g440
###
# start gene g441
LN595620.1	AUGUSTUS	gene	47761	48096	1	-	.	ID=g441
LN595620.1	AUGUSTUS	transcript	47761	48096	.	-	.	ID=g441.t1;Parent=g441
LN595620.1	AUGUSTUS	stop_codon	47761	47763	.	-	0	Parent=g441.t1
LN595620.1	AUGUSTUS	CDS	47764	48096	.	-	0	ID=g441.t1.cds;Parent=g441.t1
LN595620.1	AUGUSTUS	start_codon	48094	48096	.	-	0	Parent=g441.t1
# protein sequence = [MTTMIGTLSAFDVKEQTWEEYCEILEQFFEANRIDDGEKQRAVLISVVGPATYKLIRNLVSPDKPSSKTYSQLKTLMK
# EHFNPKPSEIVQRYKFDLRQPTETVSAYVAELR]
# Evidence for and against this transcript:
# % of transcript supported by hints (any source): 0
# CDS exons: 0/1
# CDS introns: 0/0
# 5'UTR exons and introns: 0/0
# 3'UTR exons and introns: 0/0
# hint groups fully obeyed: 0
# incompatible hint groups: 0
# end gene g441
###
#
# ----- prediction on sequence number 262 (length = 29112, name = LN595620.1:210464-239576) -----
#
# Predicted genes for sequence number 262 on both strands
# start gene g442
LN595620.1	AUGUSTUS	gene	217313	220289	1	+	.	ID=g442
LN595620.1	AUGUSTUS	transcript	217313	220289	.	+	.	ID=g442.t1;Parent=g442
LN595620.1	AUGUSTUS	start_codon	217313	217315	.	+	0	Parent=g442.t1
LN595620.1	AUGUSTUS	CDS	217313	217437	.	+	0	ID=g442.t1.cds;Parent=g442.t1
LN595620.1	AUGUSTUS	CDS	217948	218022	.	+	1	ID=g442.t1.cds;Parent=g442.t1
LN595620.1	AUGUSTUS	CDS	218174	218300	.	+	1	ID=g442.t1.cds;Parent=g442.t1
LN595620.1	AUGUSTUS	CDS	218574	218872	.	+	0	ID=g442.t1.cds;Parent=g442.t1
LN595620.1	AUGUSTUS	CDS	219039	219129	.	+	1	ID=g442.t1.cds;Parent=g442.t1
LN595620.1	AUGUSTUS	CDS	219357	219473	.	+	0	ID=g442.t1.cds;Parent=g442.t1
LN595620.1	AUGUSTUS	CDS	219605	219680	.	+	0	ID=g442.t1.cds;Parent=g442.t1
LN595620.1	AUGUSTUS	CDS	220213	220286	.	+	2	ID=g442.t1.cds;Parent=g442.t1
LN595620.1	AUGUSTUS	stop_codon	220287	220289	.	+	0	Parent=g442.t1
# protein sequence = [MTYTSQQETLDSVDTVESVDTGDQPLPSSTSDAVTQCYLNCRGIDKFIVCQEELMGLFAICPACCESGIDKFIVCQEE
# LMGLFAICPACCERSDSSIVQQEGTFVKIKQVCASCGYHRFWQNQPILHRNMPACNLLLSGAIHFTGCLATQTLRMLTLFGLQCISASSFFRHQHRYT
# IPVIVQAWQNDQAKNFSDLRAMDGGLVLAGDCRSDSPGHCAKYGSYSLIEDRVNKVVDVQLVQSSEVPNSSWCELEGLKRSVDLLRGKDLHLATLITD
# RHRQVAKWVREELSPKGTRHYFDVWHIAKSSLAAVKLENIIIDKRKPALIPLRE]
# Evidence for and against this transcript:
# % of transcript supported by hints (any source): 0
# CDS exons: 0/8
# CDS introns: 0/7
# 5'UTR exons and introns: 0/0
# 3'UTR exons and introns: 0/0
# hint groups fully obeyed: 8
#     RM:   8
# incompatible hint groups: 3
#     RM:   3
# end gene g442
###
# start gene g443
LN595620.1	AUGUSTUS	gene	225464	231707	1	+	.	ID=g443
LN595620.1	AUGUSTUS	transcript	225464	231707	.	+	.	ID=g443.t1;Parent=g443
LN595620.1	AUGUSTUS	start_codon	225464	225466	.	+	0	Parent=g443.t1
LN595620.1	AUGUSTUS	CDS	225464	225548	.	+	0	ID=g443.t1.cds;Parent=g443.t1
LN595620.1	AUGUSTUS	CDS	230899	231704	.	+	2	ID=g443.t1.cds;Parent=g443.t1
LN595620.1	AUGUSTUS	stop_codon	231705	231707	.	+	0	Parent=g443.t1
LN595620.1	AUGUSTUS	protein_match	225464	225547	8.35	+	0	ID=pp.g443.t1.fz_finz;Target=fz_finz 1 28;Target_start=0;
LN595620.1	AUGUSTUS	protein_match	225548	225548	1	+	0	ID=pp.g443.t1.fz_linker;Target=fz_linker 1 1;Target_start=28;
LN595620.1	AUGUSTUS	protein_match	230899	231053	1.59	+	2	ID=pp.g443.t1.fz_linker;Target=fz_linker 1 52;Target_start=28;
LN595620.1	AUGUSTUS	protein_match	231060	231647	4.67	+	0	ID=pp.g443.t1.fz_znf;Target=fz_znf 1 196;Target_start=82;
LN595620.1	AUGUSTUS	interblock_region	231054	231059	.	+	0	ID=pp.g443.t1.iBR2
LN595620.1	AUGUSTUS	interblock_region	231648	231707	.	+	0	ID=pp.g443.t1.iBR3
# protein sequence = [MAFIKEEREDIKIEEVFSLKQEDTEEQTDQMVMKEASEVLDEMQDKDQYKEHHDFITGQKSFSCSPIEKTSSRKRAQK
# TGTRSHFTCQQCGKIFSQHGNFKVHMRVHTGEKPYTCQQVEGVSLNNATLKSHTSVHTREKPYTCEQCGSSFAQQGSFNRHMILHTGEKLYNCKLCEK
# SFTQKVHLKVHMTTHAKGHSFTCHPCGKGFNRKEDLEVHMTVHTEGSPFTCQQCGKSFNKKRNLNAHMKIHTGEKPYLCTQCGISFNQRGNLNRHMKT
# HTGENSFPANCVETVHRKEPNTT]
# sequence of block fz_finz       0 [MAFIKEEREDIKIEEVFSLKQEDTEEQT] 28
# sequence of block fz_linker    28 [DQMVMKEASEVLDEMQDKDQYKEHHDFITGQKSFSCSPIEKTSSRKRAQKTG] 80
# sequence of block fz_znf       82 [SHFTCQQCGKIFSQHGNFKVHMRVHTGEKPYTCQQVEGVSLNNATLKSHTSVHTREKPYTCEQCGSSFAQQGSFNRHMILHTGEKLYNCKLCEKSFTQKVHLKVHMTTHAKGHSFTCHPCGKGFNRKEDLEVHMTVHTEGSPFTCQQCGKSFNKKRNLNAHMKIHTGEKPYLCTQCGISFNQRGNLNRHMKTHTGE] 278
# Evidence for and against this transcript:
# % of transcript supported by hints (any source): 0
# CDS exons: 0/2
# CDS introns: 0/1
# 5'UTR exons and introns: 0/0
# 3'UTR exons and introns: 0/0
# hint groups fully obeyed: 35
#     RM:  35
# incompatible hint groups: 1
#     RM:   1
# end gene g443
###
#
# ----- prediction on sequence number 263 (length = 30438, name = LN595709.1:51968-82406) -----
#
# Predicted genes for sequence number 263 on both strands
# start gene g444
LN595709.1	AUGUSTUS	gene	53039	61552	1	+	.	ID=g444
LN595709.1	AUGUSTUS	transcript	53039	61552	.	+	.	ID=g444.t1;Parent=g444
LN595709.1	AUGUSTUS	start_codon	53039	53041	.	+	0	Parent=g444.t1
LN595709.1	AUGUSTUS	CDS	53039	53163	.	+	0	ID=g444.t1.cds;Parent=g444.t1
LN595709.1	AUGUSTUS	CDS	55201	55362	.	+	1	ID=g444.t1.cds;Parent=g444.t1
LN595709.1	AUGUSTUS	CDS	56281	56442	.	+	1	ID=g444.t1.cds;Parent=g444.t1
LN595709.1	AUGUSTUS	CDS	56669	56768	.	+	1	ID=g444.t1.cds;Parent=g444.t1
LN595709.1	AUGUSTUS	CDS	58066	58144	.	+	0	ID=g444.t1.cds;Parent=g444.t1
LN595709.1	AUGUSTUS	CDS	61536	61549	.	+	2	ID=g444.t1.cds;Parent=g444.t1
LN595709.1	AUGUSTUS	stop_codon	61550	61552	.	+	0	Parent=g444.t1
# protein sequence = [LQQYSASIQGALVSSGAGLDVELPLLEHDTEDLFTRTKPDYDPEKDLKDSLQPYEAAYLSKSLSRLFDPINLVFPQGG
# RNPPSNDELDSIIKTIASPEKDLKDSLQPYEAAYLSKSLSRLFDPINLVFPQGGRNPPSNDELDSIIKTIASELNVASVDSGLTIAVAKNAAKTVQLF
# CVKSEQLQMNNEGSVLFFPAVQMCVMNPVYSIQGREDN]
# Evidence for and against this transcript:
# % of transcript supported by hints (any source): 0
# CDS exons: 0/6
# CDS introns: 0/5
# 5'UTR exons and introns: 0/0
# 3'UTR exons and introns: 0/0
# hint groups fully obeyed: 37
#     RM:  37
# incompatible hint groups: 1
#     RM:   1
# end gene g444
###
# start gene g445
LN595709.1	AUGUSTUS	gene	61641	67406	1	-	.	ID=g445
LN595709.1	AUGUSTUS	transcript	61641	67406	.	-	.	ID=g445.t1;Parent=g445
LN595709.1	AUGUSTUS	stop_codon	61641	61643	.	-	0	Parent=g445.t1
LN595709.1	AUGUSTUS	CDS	61644	61652	.	-	0	ID=g445.t1.cds;Parent=g445.t1
LN595709.1	AUGUSTUS	CDS	63037	63161	.	-	2	ID=g445.t1.cds;Parent=g445.t1
LN595709.1	AUGUSTUS	CDS	67322	67406	.	-	0	ID=g445.t1.cds;Parent=g445.t1
LN595709.1	AUGUSTUS	start_codon	67404	67406	.	-	0	Parent=g445.t1
# protein sequence = [MAYIKEESEDFRIEEVFSLKQEETEEQTVTRAQSGKTVDEVDLADSLMGSALADDGKPCGTKISGENVSKKVT]
# Evidence for and against this transcript:
# % of transcript supported by hints (any source): 0
# CDS exons: 0/3
# CDS introns: 0/2
# 5'UTR exons and introns: 0/0
# 3'UTR exons and introns: 0/0
# hint groups fully obeyed: 24
#     RM:  24
# incompatible hint groups: 1
#     RM:   1
# end gene g445
###
#
# ----- prediction on sequence number 264 (length = 24497, name = LN595709.1:116553-141050) -----
#
# Predicted genes for sequence number 264 on both strands
# start gene g446
LN595709.1	AUGUSTUS	gene	119304	131636	1	-	.	ID=g446
LN595709.1	AUGUSTUS	transcript	119304	131636	.	-	.	ID=g446.t1;Parent=g446
LN595709.1	AUGUSTUS	stop_codon	119304	119306	.	-	0	Parent=g446.t1
LN595709.1	AUGUSTUS	CDS	119307	120157	.	-	2	ID=g446.t1.cds;Parent=g446.t1
LN595709.1	AUGUSTUS	CDS	121207	121224	.	-	2	ID=g446.t1.cds;Parent=g446.t1
LN595709.1	AUGUSTUS	CDS	131552	131636	.	-	0	ID=g446.t1.cds;Parent=g446.t1
LN595709.1	AUGUSTUS	start_codon	131634	131636	.	-	0	Parent=g446.t1
LN595709.1	AUGUSTUS	protein_match	119352	119939	4.68	-	0	ID=pp.g446.t1.fz_znf;Target=fz_znf 1 196;Target_start=107;
LN595709.1	AUGUSTUS	protein_match	120021	120157	1.68	-	2	ID=pp.g446.t1.fz_linker;Target=fz_linker 7 52;Target_start=28;
LN595709.1	AUGUSTUS	protein_match	121207	121224	1.48	-	2	ID=pp.g446.t1.fz_linker;Target=fz_linker 1 7;Target_start=28;
LN595709.1	AUGUSTUS	protein_match	131552	131552	1	-	0	ID=pp.g446.t1.fz_linker;Target=fz_linker 1 1;Target_start=28;
LN595709.1	AUGUSTUS	protein_match	131553	131636	7.61	-	0	ID=pp.g446.t1.fz_finz;Target=fz_finz 1 28;Target_start=0;
LN595709.1	AUGUSTUS	interblock_region	119304	119351	.	-	0	ID=pp.g446.t1.iBR3
LN595709.1	AUGUSTUS	interblock_region	119940	120020	.	-	0	ID=pp.g446.t1.iBR2
# protein sequence = [MAFIKEESEDFRIEEVFSLKQEETEEQTDLILTCEENQDLNEMEQTDQYEKDHDFITGDEAKQTKTACIRKRDQKTKS
# ISSFTCDHCERSFNEIHQLQMHMRVHTGERPFPCQQCGKSFAKPGALKRHMRTHSGERPFTCEQYGKSFTQSSTLKSHMNIHTREKLYTSDQCGKIFL
# RASELKKHMRVHTKEKPHSCSVCGKSFSRLHDLKVHQKIHTGVREYMCFKCDKTFISTSCLKRHERIHTGEKPYKCSHCDKRFSVSGNLKTHEKIHTG
# EKSYTCDQCGKSFTQKGTQMKHMRVHTGERPFTCDTLNTHEPPH]
# sequence of block fz_znf      107 [RPFPCQQCGKSFAKPGALKRHMRTHSGERPFTCEQYGKSFTQSSTLKSHMNIHTREKLYTSDQCGKIFLRASELKKHMRVHTKEKPHSCSVCGKSFSRLHDLKVHQKIHTGVREYMCFKCDKTFISTSCLKRHERIHTGEKPYKCSHCDKRFSVSGNLKTHEKIHTGEKSYTCDQCGKSFTQKGTQMKHMRVHTGE] 303
# sequence of block fz_linker    28 [DLILTCEENQDLNEMEQTDQYEKDHDFITGDEAKQTKTACIRKRDQKTKSIS] 80
# sequence of block fz_finz       0 [MAFIKEESEDFRIEEVFSLKQEETEEQT] 28
# Evidence for and against this transcript:
# % of transcript supported by hints (any source): 0
# CDS exons: 0/3
# CDS introns: 0/2
# 5'UTR exons and introns: 0/0
# 3'UTR exons and introns: 0/0
# hint groups fully obeyed: 71
#     RM:  71
# incompatible hint groups: 3
#     RM:   3
# end gene g446
###
#
# ----- prediction on sequence number 265 (length = 30083, name = LN595730.1:139914-169997) -----
#
# Predicted genes for sequence number 265 on both strands
# start gene g447
LN595730.1	AUGUSTUS	gene	153627	154997	1	-	.	ID=g447
LN595730.1	AUGUSTUS	transcript	153627	154997	.	-	.	ID=g447.t1;Parent=g447
LN595730.1	AUGUSTUS	stop_codon	153627	153629	.	-	0	Parent=g447.t1
LN595730.1	AUGUSTUS	CDS	153630	154234	.	-	2	ID=g447.t1.cds;Parent=g447.t1
LN595730.1	AUGUSTUS	CDS	154446	154643	.	-	2	ID=g447.t1.cds;Parent=g447.t1
LN595730.1	AUGUSTUS	CDS	154913	154997	.	-	0	ID=g447.t1.cds;Parent=g447.t1
LN595730.1	AUGUSTUS	start_codon	154995	154997	.	-	0	Parent=g447.t1
LN595730.1	AUGUSTUS	protein_match	153630	154217	3.98	-	0	ID=pp.g447.t1.fz_znf;Target=fz_znf 1 196;Target_start=100;
LN595730.1	AUGUSTUS	protein_match	154489	154643	1.34	-	2	ID=pp.g447.t1.fz_linker;Target=fz_linker 1 52;Target_start=28;
LN595730.1	AUGUSTUS	protein_match	154913	154913	1	-	0	ID=pp.g447.t1.fz_linker;Target=fz_linker 1 1;Target_start=28;
LN595730.1	AUGUSTUS	protein_match	154914	154997	3.98	-	0	ID=pp.g447.t1.fz_finz;Target=fz_finz 1 28;Target_start=0;
LN595730.1	AUGUSTUS	interblock_region	153627	153629	.	-	0	ID=pp.g447.t1.iBR3
LN595730.1	AUGUSTUS	interblock_region	154218	154234	.	-	2	ID=pp.g447.t1.iBR2
LN595730.1	AUGUSTUS	interblock_region	154446	154488	.	-	0	ID=pp.g447.t1.iBR2
# protein sequence = [MEFIKEEIEDTSDPEPPRIKHEDTEEPTGWIEVKRQRHEVNEVEEEHYKIKTSRKKAKQLHTCSQCGKSYAGASSLSY
# HLHVHSGEKPFNCDQCEFTPEKKPHKCSYCDKSFAQSGNLKAHETTHTGEKPYYCTQCGKGFTAASSLSYHLRVHSGEKPFNCDQCGKKFITSSSLKK
# HLTDHSDEKPHVCSYCGKSFSQLKHCKQHQKTHNEVRDHVCCECGKSFTKAGSLKQHRMIHTGEKPHKCSYCNKSFTVSGHLKVHERVHTGEKPYHCT
# QCEKSFTKSAALLTHIKSISLC]
# sequence of block fz_znf      100 [KPHKCSYCDKSFAQSGNLKAHETTHTGEKPYYCTQCGKGFTAASSLSYHLRVHSGEKPFNCDQCGKKFITSSSLKKHLTDHSDEKPHVCSYCGKSFSQLKHCKQHQKTHNEVRDHVCCECGKSFTKAGSLKQHRMIHTGEKPHKCSYCNKSFTVSGHLKVHERVHTGEKPYHCTQCEKSFTKSAALLTHIKSISLC] 296
# sequence of block fz_linker    28 [GWIEVKRQRHEVNEVEEEHYKIKTSRKKAKQLHTCSQCGKSYAGASSLSYHL] 80
# sequence of block fz_finz       0 [MEFIKEEIEDTSDPEPPRIKHEDTEEPT] 28
# Evidence for and against this transcript:
# % of transcript supported by hints (any source): 0
# CDS exons: 0/3
# CDS introns: 0/2
# 5'UTR exons and introns: 0/0
# 3'UTR exons and introns: 0/0
# hint groups fully obeyed: 1
#     RM:   1
# incompatible hint groups: 2
#     RM:   2
# end gene g447
###
# start gene g448
LN595730.1	AUGUSTUS	gene	156816	159742	1	+	.	ID=g448
LN595730.1	AUGUSTUS	transcript	156816	159742	.	+	.	ID=g448.t1;Parent=g448
LN595730.1	AUGUSTUS	start_codon	156816	156818	.	+	0	Parent=g448.t1
LN595730.1	AUGUSTUS	CDS	156816	156857	.	+	0	ID=g448.t1.cds;Parent=g448.t1
LN595730.1	AUGUSTUS	CDS	158325	158467	.	+	0	ID=g448.t1.cds;Parent=g448.t1
LN595730.1	AUGUSTUS	CDS	158550	158627	.	+	1	ID=g448.t1.cds;Parent=g448.t1
LN595730.1	AUGUSTUS	CDS	158797	158920	.	+	1	ID=g448.t1.cds;Parent=g448.t1
LN595730.1	AUGUSTUS	CDS	159650	159739	.	+	0	ID=g448.t1.cds;Parent=g448.t1
LN595730.1	AUGUSTUS	stop_codon	159740	159742	.	+	0	Parent=g448.t1
# protein sequence = [MGCCFSSDSETSEQNEEVKPLIPDPNLDRKPTNGSEQNADSLPSSRTDEQALLTTILQRTALNIIDVSAVDSQGMEQH
# EYMDRARQYSTKLEVLSRTLSQKKPVPLPSLTSQPHQVLAADPVPYADVQQVSKIAAYAYSAISQIKVDAKEELVVQFAIP]
# Evidence for and against this transcript:
# % of transcript supported by hints (any source): 0
# CDS exons: 0/5
# CDS introns: 0/4
# 5'UTR exons and introns: 0/0
# 3'UTR exons and introns: 0/0
# hint groups fully obeyed: 18
#     RM:  18
# incompatible hint groups: 2
#     RM:   2
# end gene g448
###
# start gene g449
LN595730.1	AUGUSTUS	gene	162161	165336	1	-	.	ID=g449
LN595730.1	AUGUSTUS	transcript	162161	165336	.	-	.	ID=g449.t1;Parent=g449
LN595730.1	AUGUSTUS	stop_codon	162161	162163	.	-	0	Parent=g449.t1
LN595730.1	AUGUSTUS	CDS	162164	162299	.	-	1	ID=g449.t1.cds;Parent=g449.t1
LN595730.1	AUGUSTUS	CDS	164882	165030	.	-	0	ID=g449.t1.cds;Parent=g449.t1
LN595730.1	AUGUSTUS	CDS	165163	165336	.	-	0	ID=g449.t1.cds;Parent=g449.t1
LN595730.1	AUGUSTUS	start_codon	165334	165336	.	-	0	Parent=g449.t1
# protein sequence = [MLSDEPNPGARPLKRDSEQKILSATLRLNNNFLSDLTGLMDTLSALYAFGLARPLLQRVLNQLKELRLLYLHGNRICK
# LSEVDKLAALPFLHTITLHGNPIVTEREYRTHLIGTLPHVKMIDFSAVTKQERELTSVWQRSRNPRKSTGHSKVD]
# Evidence for and against this transcript:
# % of transcript supported by hints (any source): 0
# CDS exons: 0/3
# CDS introns: 0/2
# 5'UTR exons and introns: 0/0
# 3'UTR exons and introns: 0/0
# hint groups fully obeyed: 11
#     RM:  11
# incompatible hint groups: 0
# end gene g449
###
# start gene g450
LN595730.1	AUGUSTUS	gene	167572	169836	1	+	.	ID=g450
LN595730.1	AUGUSTUS	transcript	167572	169836	.	+	.	ID=g450.t1;Parent=g450
LN595730.1	AUGUSTUS	start_codon	167572	167574	.	+	0	Parent=g450.t1
LN595730.1	AUGUSTUS	CDS	167572	167657	.	+	0	ID=g450.t1.cds;Parent=g450.t1
LN595730.1	AUGUSTUS	CDS	167747	167826	.	+	1	ID=g450.t1.cds;Parent=g450.t1
LN595730.1	AUGUSTUS	CDS	168954	169039	.	+	2	ID=g450.t1.cds;Parent=g450.t1
LN595730.1	AUGUSTUS	CDS	169546	169614	.	+	0	ID=g450.t1.cds;Parent=g450.t1
LN595730.1	AUGUSTUS	CDS	169738	169833	.	+	0	ID=g450.t1.cds;Parent=g450.t1
LN595730.1	AUGUSTUS	stop_codon	169834	169836	.	+	0	Parent=g450.t1
# protein sequence = [MNTVFPEKHVWEFVPMRDGILLLKICFRLRGTENTADFKTLSLYEKVEIIFSVLHDDFHLTERQSSLILQKISGGIDL
# ELQLAKVALLLCYCAFKKGILLPMDTNVESEVTSMFGFVKDDADGLSLEEGLDQFLAQDCK]
# Evidence for and against this transcript:
# % of transcript supported by hints (any source): 0
# CDS exons: 0/5
# CDS introns: 0/4
# 5'UTR exons and introns: 0/0
# 3'UTR exons and introns: 0/0
# hint groups fully obeyed: 11
#     RM:  11
# incompatible hint groups: 0
# end gene g450
###
#
# ----- prediction on sequence number 266 (length = 30083, name = LN595773.1:5636-35719) -----
#
# Predicted genes for sequence number 266 on both strands
# start gene g451
LN595773.1	AUGUSTUS	gene	8346	10084	1	-	.	ID=g451
LN595773.1	AUGUSTUS	transcript	8346	10084	.	-	.	ID=g451.t1;Parent=g451
LN595773.1	AUGUSTUS	stop_codon	8346	8348	.	-	0	Parent=g451.t1
LN595773.1	AUGUSTUS	CDS	8349	8455	.	-	2	ID=g451.t1.cds;Parent=g451.t1
LN595773.1	AUGUSTUS	CDS	8698	8793	.	-	2	ID=g451.t1.cds;Parent=g451.t1
LN595773.1	AUGUSTUS	CDS	9412	9759	.	-	2	ID=g451.t1.cds;Parent=g451.t1
LN595773.1	AUGUSTUS	CDS	9851	9971	.	-	0	ID=g451.t1.cds;Parent=g451.t1
LN595773.1	AUGUSTUS	CDS	10037	10084	.	-	0	ID=g451.t1.cds;Parent=g451.t1
LN595773.1	AUGUSTUS	start_codon	10082	10084	.	-	0	Parent=g451.t1
# protein sequence = [MEKNRLRDSGSSVIKMIQHGNFSLRLDNLRAEDEGRYTCRVYSQQDSGETVVQIKHERLLVSGSDRSVSAYDGEDITL
# SCSVDSHITPEHINVSWIRTDGDILVLLYQNNKTLPDSSDERYRDRVELFTAEIPKGNFSLRLKSVRTEDKGVYMCLVSAGGLSANATVVLEQLDTSS
# IIWTLQVSLVFCPNICMFFAFMLWGFTEGSLHETVTCCALYILRPVMLIWALRYLKYLQGILGF]
# Evidence for and against this transcript:
# % of transcript supported by hints (any source): 0
# CDS exons: 0/5
# CDS introns: 0/4
# 5'UTR exons and introns: 0/0
# 3'UTR exons and introns: 0/0
# hint groups fully obeyed: 8
#     RM:   8
# incompatible hint groups: 1
#     RM:   1
# end gene g451
###
# start gene g452
LN595773.1	AUGUSTUS	gene	15141	17293	1	+	.	ID=g452
LN595773.1	AUGUSTUS	transcript	15141	17293	.	+	.	ID=g452.t1;Parent=g452
LN595773.1	AUGUSTUS	start_codon	15141	15143	.	+	0	Parent=g452.t1
LN595773.1	AUGUSTUS	CDS	15141	15399	.	+	0	ID=g452.t1.cds;Parent=g452.t1
LN595773.1	AUGUSTUS	CDS	17202	17290	.	+	2	ID=g452.t1.cds;Parent=g452.t1
LN595773.1	AUGUSTUS	stop_codon	17291	17293	.	+	0	Parent=g452.t1
# protein sequence = [MDKAGEADLDDLETVEYLSDMEDMEDIEALKATEALESAPPYPGHPADYIGKEMTHNQGYNSSPYPNIYMGYTSYPEP
# GVNPNFQGGKRTLGGAWFGFDWTTARNSMQQQVCPYHD]
# Evidence for and against this transcript:
# % of transcript supported by hints (any source): 0
# CDS exons: 0/2
# CDS introns: 0/1
# 5'UTR exons and introns: 0/0
# 3'UTR exons and introns: 0/0
# hint groups fully obeyed: 4
#     RM:   4
# incompatible hint groups: 0
# end gene g452
###
#
# ----- prediction on sequence number 267 (length = 33428, name = LN595789.1:0-33428) -----
#
# Predicted genes for sequence number 267 on both strands
# start gene g453
LN595789.1	AUGUSTUS	gene	2352	11465	1	-	.	ID=g453
LN595789.1	AUGUSTUS	transcript	2352	11465	.	-	.	ID=g453.t1;Parent=g453
LN595789.1	AUGUSTUS	stop_codon	2352	2354	.	-	0	Parent=g453.t1
LN595789.1	AUGUSTUS	CDS	2355	3193	.	-	2	ID=g453.t1.cds;Parent=g453.t1
LN595789.1	AUGUSTUS	CDS	11381	11465	.	-	0	ID=g453.t1.cds;Parent=g453.t1
LN595789.1	AUGUSTUS	start_codon	11463	11465	.	-	0	Parent=g453.t1
LN595789.1	AUGUSTUS	protein_match	2376	2963	5.47	-	0	ID=pp.g453.t1.fz_znf;Target=fz_znf 1 196;Target_start=105;
LN595789.1	AUGUSTUS	protein_match	3039	3193	1.41	-	2	ID=pp.g453.t1.fz_linker;Target=fz_linker 1 52;Target_start=28;
LN595789.1	AUGUSTUS	protein_match	11381	11381	1	-	0	ID=pp.g453.t1.fz_linker;Target=fz_linker 1 1;Target_start=28;
LN595789.1	AUGUSTUS	protein_match	11382	11465	7.97	-	0	ID=pp.g453.t1.fz_finz;Target=fz_finz 1 28;Target_start=0;
LN595789.1	AUGUSTUS	interblock_region	2352	2375	.	-	0	ID=pp.g453.t1.iBR3
LN595789.1	AUGUSTUS	interblock_region	2964	3038	.	-	0	ID=pp.g453.t1.iBR2
# protein sequence = [MAFIKEENEDVKIEEEFRVKQEDTEEPTDLMLPKEESQEWNDLKEEKDLVEKQNDFINGEKSFSCLQTEKTFTQQSAQ
# VLSCIQCGKSFTEKGNLNVHMRIHTGEKPFSCQQCGKSFIQKESLKSHMRIHTGEKPYTCPQCGKSFSHRATINAHMRIHTGEKPFTCDKCDKSFRLK
# VNLSGHMRIHSRENSFLCHQCGRSFIDNKHLKNHVITHTGENPIMCHHCGKSFSNNTKLKVHIRVHTGEKPFTCPHCGKNFTIKGNLNSHMRLHTGEK
# PYTCHQCEKRFAYHTDFKRHLQTHSGKKLQDSSV]
# sequence of block fz_znf      105 [KPFSCQQCGKSFIQKESLKSHMRIHTGEKPYTCPQCGKSFSHRATINAHMRIHTGEKPFTCDKCDKSFRLKVNLSGHMRIHSRENSFLCHQCGRSFIDNKHLKNHVITHTGENPIMCHHCGKSFSNNTKLKVHIRVHTGEKPFTCPHCGKNFTIKGNLNSHMRLHTGEKPYTCHQCEKRFAYHTDFKRHLQTHSGK] 301
# sequence of block fz_linker    28 [DLMLPKEESQEWNDLKEEKDLVEKQNDFINGEKSFSCLQTEKTFTQQSAQVL] 80
# sequence of block fz_finz       0 [MAFIKEENEDVKIEEEFRVKQEDTEEPT] 28
# Evidence for and against this transcript:
# % of transcript supported by hints (any source): 0
# CDS exons: 0/2
# CDS introns: 0/1
# 5'UTR exons and introns: 0/0
# 3'UTR exons and introns: 0/0
# hint groups fully obeyed: 42
#     RM:  42
# incompatible hint groups: 1
#     RM:   1
# end gene g453
###
# start gene g454
LN595789.1	AUGUSTUS	gene	18345	31924	1	+	.	ID=g454
LN595789.1	AUGUSTUS	transcript	18345	31924	.	+	.	ID=g454.t1;Parent=g454
LN595789.1	AUGUSTUS	start_codon	18345	18347	.	+	0	Parent=g454.t1
LN595789.1	AUGUSTUS	CDS	18345	18429	.	+	0	ID=g454.t1.cds;Parent=g454.t1
LN595789.1	AUGUSTUS	CDS	27227	28293	.	+	2	ID=g454.t1.cds;Parent=g454.t1
LN595789.1	AUGUSTUS	CDS	28382	28537	.	+	0	ID=g454.t1.cds;Parent=g454.t1
LN595789.1	AUGUSTUS	CDS	31369	31461	.	+	0	ID=g454.t1.cds;Parent=g454.t1
LN595789.1	AUGUSTUS	CDS	31547	31801	.	+	0	ID=g454.t1.cds;Parent=g454.t1
LN595789.1	AUGUSTUS	CDS	31910	31921	.	+	0	ID=g454.t1.cds;Parent=g454.t1
LN595789.1	AUGUSTUS	stop_codon	31922	31924	.	+	0	Parent=g454.t1
# protein sequence = [MAFIKEESEDVWIEETFRVKQEDAQEQTDVPKSCPAKLRVILQDHDIRKLDLPHGIPGTVSELESIMRKTFGLNGNFT
# LHYKDADFGEEYFSLTSTSEIKDKDTIKVIHIVEPPTLTLTFTDVESSIKSASKTCIQTSVHTSVTDIYPSVSSSYSGSQDTPILSLSEHKTQRSQRW
# PSEFPVPRFAYDTELVLAAASEAFKKDGIQLNFTPILPDILEKLAETIFQYVAYPTSAQLSDVAEALIQKYPCLKEPGSYNGCYGWRQRLKYKMGNYR
# AKLRGLGCPELDVNSVKKKRAHEKAPAKNIKKPRKAEVNFLPPHPQGETEESLERERVELLNEVKRDMNYQIISEKMAKTFSIRRQEIVSQAIPVNDL
# KYRWPALFNAAQINEEFERITTVNLETTFMAKLDQYSPKIMSLVFSRGRSSKMSIQRIKNMLLEDYSVEGRREAAIRSLVVFLRENEEDLFKEHLDDG
# DIANEVMKIIITRGSTMSEPARATIVIEGMEVQQDLDVPRACALLMGLIYALNLSYPKELKNTFEAFQKIFLELDDMKASPKQMYT]
# Evidence for and against this transcript:
# % of transcript supported by hints (any source): 0
# CDS exons: 0/6
# CDS introns: 0/5
# 5'UTR exons and introns: 0/0
# 3'UTR exons and introns: 0/0
# hint groups fully obeyed: 85
#     RM:  85
# incompatible hint groups: 4
#     RM:   4
# end gene g454
###
#
# ----- prediction on sequence number 268 (length = 30083, name = LN595809.1:32492-62575) -----
#
# Predicted genes for sequence number 268 on both strands
# start gene g455
LN595809.1	AUGUSTUS	gene	34102	35752	1	+	.	ID=g455
LN595809.1	AUGUSTUS	transcript	34102	35752	.	+	.	ID=g455.t1;Parent=g455
LN595809.1	AUGUSTUS	start_codon	34102	34104	.	+	0	Parent=g455.t1
LN595809.1	AUGUSTUS	CDS	34102	34258	.	+	0	ID=g455.t1.cds;Parent=g455.t1
LN595809.1	AUGUSTUS	CDS	35670	35749	.	+	2	ID=g455.t1.cds;Parent=g455.t1
LN595809.1	AUGUSTUS	stop_codon	35750	35752	.	+	0	Parent=g455.t1
# protein sequence = [MAARVFSTSLSCLPKFTSTDVVKSVEMHSSTKGKKLNKGYKFFHEEFIHNYQGPLPDPYMMASGSKLRQVQPQPLMAV
# V]
# Evidence for and against this transcript:
# % of transcript supported by hints (any source): 0
# CDS exons: 0/2
# CDS introns: 0/1
# 5'UTR exons and introns: 0/0
# 3'UTR exons and introns: 0/0
# hint groups fully obeyed: 8
#     RM:   8
# incompatible hint groups: 0
# end gene g455
###
# start gene g456
LN595809.1	AUGUSTUS	gene	39212	47575	1	-	.	ID=g456
LN595809.1	AUGUSTUS	transcript	39212	47575	.	-	.	ID=g456.t1;Parent=g456
LN595809.1	AUGUSTUS	stop_codon	39212	39214	.	-	0	Parent=g456.t1
LN595809.1	AUGUSTUS	CDS	39215	40284	.	-	2	ID=g456.t1.cds;Parent=g456.t1
LN595809.1	AUGUSTUS	CDS	47491	47575	.	-	0	ID=g456.t1.cds;Parent=g456.t1
LN595809.1	AUGUSTUS	start_codon	47573	47575	.	-	0	Parent=g456.t1
LN595809.1	AUGUSTUS	protein_match	39542	40129	5.47	-	0	ID=pp.g456.t1.fz_znf;Target=fz_znf 1 196;Target_start=80;
LN595809.1	AUGUSTUS	protein_match	40130	40284	2	-	2	ID=pp.g456.t1.fz_linker;Target=fz_linker 1 52;Target_start=28;
LN595809.1	AUGUSTUS	protein_match	47491	47491	1	-	0	ID=pp.g456.t1.fz_linker;Target=fz_linker 1 1;Target_start=28;
LN595809.1	AUGUSTUS	protein_match	47492	47575	10.1	-	0	ID=pp.g456.t1.fz_finz;Target=fz_finz 1 28;Target_start=0;
LN595809.1	AUGUSTUS	interblock_region	39212	39541	.	-	0	ID=pp.g456.t1.iBR3
# protein sequence = [MAFIKEETEDVKIEETFRVKQEDTEEQTDLMVLKEECEVLNEMEEKYQYHNQHDFMNGEKNCSQTKKASARKRAQKTR
# SRSYFSCQQCGKFFSQKRSIKRHMRVHSEEKPYACQHCGKNFSKTLGLKRHMRIHNGEKPYACQKCGKHFSQKETLKTHIRIHNGEKPYTCPKCGKSF
# AQLGNLGVHMSLHTGEKPYKCQQCGRSFNRKGNLNCHMTIHTGERIFTCQQCGTSFTHKGSFNRHLRIHNVVQPYTCQQCGKSFDQHENLKVHMRTHR
# EKLYTCSECGKSFRQKRRFEDHMRIHSGEQPYTCPQCGKSFNYKQHIEEHIRIHTGEKPFTCQQCGRNFNRKGTLNRHMRTHTEEKPFTCGHCGKSFR
# YKGALKYHMSFHI]
# sequence of block fz_znf       80 [SYFSCQQCGKFFSQKRSIKRHMRVHSEEKPYACQHCGKNFSKTLGLKRHMRIHNGEKPYACQKCGKHFSQKETLKTHIRIHNGEKPYTCPKCGKSFAQLGNLGVHMSLHTGEKPYKCQQCGRSFNRKGNLNCHMTIHTGERIFTCQQCGTSFTHKGSFNRHLRIHNVVQPYTCQQCGKSFDQHENLKVHMRTHREK] 276
# sequence of block fz_linker    28 [DLMVLKEECEVLNEMEEKYQYHNQHDFMNGEKNCSQTKKASARKRAQKTRSR] 80
# sequence of block fz_finz       0 [MAFIKEETEDVKIEETFRVKQEDTEEQT] 28
# Evidence for and against this transcript:
# % of transcript supported by hints (any source): 0
# CDS exons: 0/2
# CDS introns: 0/1
# 5'UTR exons and introns: 0/0
# 3'UTR exons and introns: 0/0
# hint groups fully obeyed: 50
#     RM:  50
# incompatible hint groups: 3
#     RM:   3
# end gene g456
###
#
# ----- prediction on sequence number 269 (length = 30083, name = LN595946.1:43832-73915) -----
#
# Predicted genes for sequence number 269 on both strands
# start gene g457
LN595946.1	AUGUSTUS	gene	58832	69372	1	+	.	ID=g457
LN595946.1	AUGUSTUS	transcript	58832	69372	.	+	.	ID=g457.t1;Parent=g457
LN595946.1	AUGUSTUS	start_codon	58832	58834	.	+	0	Parent=g457.t1
LN595946.1	AUGUSTUS	CDS	58832	58916	.	+	0	ID=g457.t1.cds;Parent=g457.t1
LN595946.1	AUGUSTUS	CDS	67394	67611	.	+	2	ID=g457.t1.cds;Parent=g457.t1
LN595946.1	AUGUSTUS	CDS	68461	69369	.	+	0	ID=g457.t1.cds;Parent=g457.t1
LN595946.1	AUGUSTUS	stop_codon	69370	69372	.	+	0	Parent=g457.t1
LN595946.1	AUGUSTUS	protein_match	58832	58915	8.11	+	0	ID=pp.g457.t1.fz_finz;Target=fz_finz 1 28;Target_start=0;
LN595946.1	AUGUSTUS	protein_match	58916	58916	1	+	0	ID=pp.g457.t1.fz_linker;Target=fz_linker 1 1;Target_start=28;
LN595946.1	AUGUSTUS	protein_match	67394	67548	1.7	+	2	ID=pp.g457.t1.fz_linker;Target=fz_linker 1 52;Target_start=28;
LN595946.1	AUGUSTUS	protein_match	68479	69066	5.4	+	0	ID=pp.g457.t1.fz_znf;Target=fz_znf 1 196;Target_start=107;
LN595946.1	AUGUSTUS	interblock_region	67549	67611	.	+	0	ID=pp.g457.t1.iBR2
LN595946.1	AUGUSTUS	interblock_region	68461	68478	.	+	0	ID=pp.g457.t1.iBR2
LN595946.1	AUGUSTUS	interblock_region	69067	69372	.	+	0	ID=pp.g457.t1.iBR3
# protein sequence = [MEFIKEESEDIRIEETFSLKHEDAEEQTDLMALKEERKRLTTIEEKDQYERLDFITVETSMQSETSSSPKNVQKTESN
# SCFTCHQCGKSFKQKYTLQMHMNREYSGENGFTCNRCGESFSCRGNLKNHTRLHTGENPFTCSVCGHSFTYKAHFDTHMRIHTGEKPFTCKLCGKSFS
# RNGSLKSHMVVHTGEKPFPCDQCGKCFRHKSTLDSHMKCHTGESPYICKFCGKSFSSKSTLNAHMRNHTGEKPFKCKLCERSFTQKGNLKIHMTIHSG
# EKPFVCSQCGKCYARETDLTYHMRIHSQEYNCHQCGQRFPDKRRLSWHEKVHSRESFTCHECGKSFRFKGKFKVHMRIHTGEKPFTCTHCGKSFNQKI
# TLQIHTRLHTGEKPFTCLQCKRSFMLCKQKEA]
# sequence of block fz_finz       0 [MEFIKEESEDIRIEETFSLKHEDAEEQT] 28
# sequence of block fz_linker    28 [DLMALKEERKRLTTIEEKDQYERLDFITVETSMQSETSSSPKNVQKTESNSC] 80
# sequence of block fz_znf      107 [NGFTCNRCGESFSCRGNLKNHTRLHTGENPFTCSVCGHSFTYKAHFDTHMRIHTGEKPFTCKLCGKSFSRNGSLKSHMVVHTGEKPFPCDQCGKCFRHKSTLDSHMKCHTGESPYICKFCGKSFSSKSTLNAHMRNHTGEKPFKCKLCERSFTQKGNLKIHMTIHSGEKPFVCSQCGKCYARETDLTYHMRIHSQE] 303
# Evidence for and against this transcript:
# % of transcript supported by hints (any source): 0
# CDS exons: 0/3
# CDS introns: 0/2
# 5'UTR exons and introns: 0/0
# 3'UTR exons and introns: 0/0
# hint groups fully obeyed: 27
#     RM:  27
# incompatible hint groups: 2
#     RM:   2
# end gene g457
###
#
# ----- prediction on sequence number 270 (length = 29143, name = LN595992.1:9147-38290) -----
#
# Predicted genes for sequence number 270 on both strands
# (none)
#
# ----- prediction on sequence number 271 (length = 30083, name = LN596002.1:1728344-1758427) -----
#
# Predicted genes for sequence number 271 on both strands
# (none)
#
# ----- prediction on sequence number 272 (length = 30083, name = LN596018.1:94711-124794) -----
#
# Predicted genes for sequence number 272 on both strands
# start gene g458
LN596018.1	AUGUSTUS	gene	109711	120566	1	+	.	ID=g458
LN596018.1	AUGUSTUS	transcript	109711	120566	.	+	.	ID=g458.t1;Parent=g458
LN596018.1	AUGUSTUS	start_codon	109711	109713	.	+	0	Parent=g458.t1
LN596018.1	AUGUSTUS	CDS	109711	109795	.	+	0	ID=g458.t1.cds;Parent=g458.t1
LN596018.1	AUGUSTUS	CDS	109936	109963	.	+	2	ID=g458.t1.cds;Parent=g458.t1
LN596018.1	AUGUSTUS	CDS	112228	112302	.	+	1	ID=g458.t1.cds;Parent=g458.t1
LN596018.1	AUGUSTUS	CDS	118428	118494	.	+	1	ID=g458.t1.cds;Parent=g458.t1
LN596018.1	AUGUSTUS	CDS	118973	119000	.	+	0	ID=g458.t1.cds;Parent=g458.t1
LN596018.1	AUGUSTUS	CDS	119950	120563	.	+	2	ID=g458.t1.cds;Parent=g458.t1
LN596018.1	AUGUSTUS	stop_codon	120564	120566	.	+	0	Parent=g458.t1
LN596018.1	AUGUSTUS	protein_match	109711	109794	9.86	+	0	ID=pp.g458.t1.fz_finz;Target=fz_finz 1 28;Target_start=0;
LN596018.1	AUGUSTUS	protein_match	109795	109795	1	+	0	ID=pp.g458.t1.fz_linker;Target=fz_linker 1 1;Target_start=28;
LN596018.1	AUGUSTUS	protein_match	109936	109963	1.47	+	1	ID=pp.g458.t1.fz_linker;Target=fz_linker 1 10;Target_start=27;
LN596018.1	AUGUSTUS	protein_match	112228	112302	1.02	+	0	ID=pp.g458.t1.fz_linker;Target=fz_linker 11 35;Target_start=27;
LN596018.1	AUGUSTUS	protein_match	118428	118479	1.02	+	1	ID=pp.g458.t1.fz_linker;Target=fz_linker 35 52;Target_start=28;
LN596018.1	AUGUSTUS	protein_match	118486	118494	1.37	+	0	ID=pp.g458.t1.fz_znf;Target=fz_znf 1 3;Target_start=82;
LN596018.1	AUGUSTUS	protein_match	118973	119000	2.02	+	2	ID=pp.g458.t1.fz_znf;Target=fz_znf 4 13;Target_start=81;
LN596018.1	AUGUSTUS	protein_match	119950	120500	2.87	+	2	ID=pp.g458.t1.fz_znf;Target=fz_znf 13 196;Target_start=82;
LN596018.1	AUGUSTUS	interblock_region	118480	118485	.	+	0	ID=pp.g458.t1.iBR2
LN596018.1	AUGUSTUS	interblock_region	120501	120566	.	+	0	ID=pp.g458.t1.iBR3
# protein sequence = [MAFIKEESEDMKIEEALRVKHEDTEEQTVIIVLIQHEXLWSITTSANNRIQGKKKGNPRNRQCIFKVEEGCSRNVGNL
# IFEEQIYSCFQCNSALYLMLLKVESQEFNEIEKKDHDFIFVEKTLSCSQTETSSQKRANGSYFICQHCGKSFNGKGNLNKHKLIHTGEKAFTCPQCGK
# SFTQKAILERHIRIHTGEKPYTCILCGNSFIQKGILKTHMKSHTGEKPFSCKLCGRRFIQKANLRNHMRIHTGEQPYTCPQCGQSFTQKGNLTQHMRI
# HTGEKPYTCQQCGKGFTHKGNLKNT]
# sequence of block fz_finz       0 [MAFIKEESEDMKIEEALRVKHEDTEEQT] 28
# sequence of block fz_linker    28 [VIIVLIQHEXLWSITTSANNRIQGKKKGNPRNRQCIFKVEEGCSRNVGNLIF] 80
# sequence of block fz_znf       82 [QIYSCFQCNSALYLMLLKVESQEFNEIEKKDHDFIFVEKTLSCSQTETSSQKRANGSYFICQHCGKSFNGKGNLNKHKLIHTGEKAFTCPQCGKSFTQKAILERHIRIHTGEKPYTCILCGNSFIQKGILKTHMKSHTGEKPFSCKLCGRRFIQKANLRNHMRIHTGEQPYTCPQCGQSFTQKGNLTQHMRIHTGE] 278
# Evidence for and against this transcript:
# % of transcript supported by hints (any source): 0
# CDS exons: 0/6
# CDS introns: 0/5
# 5'UTR exons and introns: 0/0
# 3'UTR exons and introns: 0/0
# hint groups fully obeyed: 73
#     RM:  73
# incompatible hint groups: 7
#     RM:   7
# end gene g458
###
#
# ----- prediction on sequence number 273 (length = 30083, name = LN596050.1:59016-89099) -----
#
# Predicted genes for sequence number 273 on both strands
# start gene g459
LN596050.1	AUGUSTUS	gene	60647	76652	1	-	.	ID=g459
LN596050.1	AUGUSTUS	transcript	60647	76652	.	-	.	ID=g459.t1;Parent=g459
LN596050.1	AUGUSTUS	stop_codon	60647	60649	.	-	0	Parent=g459.t1
LN596050.1	AUGUSTUS	CDS	60650	60662	.	-	1	ID=g459.t1.cds;Parent=g459.t1
LN596050.1	AUGUSTUS	CDS	61934	61966	.	-	1	ID=g459.t1.cds;Parent=g459.t1
LN596050.1	AUGUSTUS	CDS	62879	62896	.	-	1	ID=g459.t1.cds;Parent=g459.t1
LN596050.1	AUGUSTUS	CDS	64106	64117	.	-	1	ID=g459.t1.cds;Parent=g459.t1
LN596050.1	AUGUSTUS	CDS	64165	64175	.	-	0	ID=g459.t1.cds;Parent=g459.t1
LN596050.1	AUGUSTUS	CDS	65039	65049	.	-	2	ID=g459.t1.cds;Parent=g459.t1
LN596050.1	AUGUSTUS	CDS	67142	67158	.	-	1	ID=g459.t1.cds;Parent=g459.t1
LN596050.1	AUGUSTUS	CDS	67212	67489	.	-	0	ID=g459.t1.cds;Parent=g459.t1
LN596050.1	AUGUSTUS	CDS	67822	67998	.	-	0	ID=g459.t1.cds;Parent=g459.t1
LN596050.1	AUGUSTUS	CDS	70053	70069	.	-	2	ID=g459.t1.cds;Parent=g459.t1
LN596050.1	AUGUSTUS	CDS	70989	71017	.	-	1	ID=g459.t1.cds;Parent=g459.t1
LN596050.1	AUGUSTUS	CDS	71125	71198	.	-	0	ID=g459.t1.cds;Parent=g459.t1
LN596050.1	AUGUSTUS	CDS	71607	71668	.	-	2	ID=g459.t1.cds;Parent=g459.t1
LN596050.1	AUGUSTUS	CDS	74015	74093	.	-	0	ID=g459.t1.cds;Parent=g459.t1
LN596050.1	AUGUSTUS	CDS	76647	76652	.	-	0	ID=g459.t1.cds;Parent=g459.t1
LN596050.1	AUGUSTUS	start_codon	76650	76652	.	-	0	Parent=g459.t1
LN596050.1	AUGUSTUS	protein_match	60653	60662	1.01	-	1	ID=pp.g459.t1.fz_znf;Target=fz_znf 193 196;Target_start=82;
LN596050.1	AUGUSTUS	protein_match	61934	61966	1.38	-	1	ID=pp.g459.t1.fz_znf;Target=fz_znf 182 193;Target_start=82;
LN596050.1	AUGUSTUS	protein_match	62879	62896	3.95	-	1	ID=pp.g459.t1.fz_znf;Target=fz_znf 176 182;Target_start=82;
LN596050.1	AUGUSTUS	protein_match	64106	64117	3.01	-	1	ID=pp.g459.t1.fz_znf;Target=fz_znf 172 176;Target_start=82;
LN596050.1	AUGUSTUS	protein_match	64165	64175	1.55	-	0	ID=pp.g459.t1.fz_znf;Target=fz_znf 169 172;Target_start=82;
LN596050.1	AUGUSTUS	protein_match	65039	65049	2.17	-	2	ID=pp.g459.t1.fz_znf;Target=fz_znf 165 168;Target_start=82;
LN596050.1	AUGUSTUS	protein_match	67142	67158	2.98	-	1	ID=pp.g459.t1.fz_znf;Target=fz_znf 159 165;Target_start=82;
LN596050.1	AUGUSTUS	protein_match	67212	67489	4.75	-	0	ID=pp.g459.t1.fz_znf;Target=fz_znf 67 159;Target_start=82;
LN596050.1	AUGUSTUS	protein_match	67822	67998	3.54	-	0	ID=pp.g459.t1.fz_znf;Target=fz_znf 8 66;Target_start=82;
LN596050.1	AUGUSTUS	protein_match	70053	70069	2.58	-	2	ID=pp.g459.t1.fz_znf;Target=fz_znf 2 7;Target_start=82;
LN596050.1	AUGUSTUS	protein_match	70989	70992	0.334	-	0	ID=pp.g459.t1.fz_znf;Target=fz_znf 1 2;Target_start=82;
LN596050.1	AUGUSTUS	protein_match	70999	71017	1.35	-	1	ID=pp.g459.t1.fz_linker;Target=fz_linker 46 52;Target_start=28;
LN596050.1	AUGUSTUS	protein_match	71125	71198	1.04	-	0	ID=pp.g459.t1.fz_linker;Target=fz_linker 22 46;Target_start=28;
LN596050.1	AUGUSTUS	protein_match	71607	71668	1.28	-	2	ID=pp.g459.t1.fz_linker;Target=fz_linker 1 21;Target_start=28;
LN596050.1	AUGUSTUS	protein_match	74015	74015	1	-	0	ID=pp.g459.t1.fz_linker;Target=fz_linker 1 1;Target_start=28;
LN596050.1	AUGUSTUS	protein_match	74016	74093	7.52	-	0	ID=pp.g459.t1.fz_finz;Target=fz_finz 3 28;Target_start=0;
LN596050.1	AUGUSTUS	protein_match	76647	76652	4.29	-	0	ID=pp.g459.t1.fz_finz;Target=fz_finz 1 2;Target_start=0;
LN596050.1	AUGUSTUS	interblock_region	60647	60652	.	-	0	ID=pp.g459.t1.iBR3
LN596050.1	AUGUSTUS	interblock_region	70993	70998	.	-	0	ID=pp.g459.t1.iBR2
# protein sequence = [MKFIKEESEEVKIKETFRIKEEDTEEQTAALSECHESPSLEQYLKIHDMTVIEEFGETKAHSAAFRSFVPRRSRVKRN
# CGSQGGYECNLCGKCFSQKATLKSHIRIHTGERPYVCQQCGKSFTHAANLGGHMRVHTGREALCLPTLWKCVGQKQHFECHMRIHSGEQPYTCTYCRK
# SFNYKKHFEDHKRIHTREKPFTCQQCGKCFNRKASLNRHMRVHTGEKPFNFGHCGKSFGHEEALKKHLRNRFGKRNFSCFKLGKSLNDLLNCQYHISI
# WLGKV]
# sequence of block fz_znf       82 [GGYECNLCGKCFSQKATLKSHIRIHTGERPYVCQQCGKSFTHAANLGGHMRVHTGREALCLPTLWKCVGQKQHFECHMRIHSGEQPYTCTYCRKSFNYKKHFEDHKRIHTREKPFTCQQCGKCFNRKASLNRHMRVHTGEKPFNFGHCGKSFGHEEALKKHLRNRFGKRNFSCFKLGKSLNDLLNCQYHISIWLGK] 278
# sequence of block fz_linker    28 [AALSECHESPSLEQYLKIHDMTVIEEFGETKAHSAAFRSFVPRRSRVKRNCG] 80
# sequence of block fz_finz       0 [MKFIKEESEEVKIKETFRIKEEDTEEQT] 28
# Evidence for and against this transcript:
# % of transcript supported by hints (any source): 0
# CDS exons: 0/15
# CDS introns: 0/14
# 5'UTR exons and introns: 0/0
# 3'UTR exons and introns: 0/0
# hint groups fully obeyed: 94
#     RM:  94
# incompatible hint groups: 8
#     RM:   8
# end gene g459
###
#
# ----- prediction on sequence number 274 (length = 30083, name = LN596110.1:200625-230708) -----
#
# Predicted genes for sequence number 274 on both strands
# start gene g460
LN596110.1	AUGUSTUS	gene	215625	221601	1	+	.	ID=g460
LN596110.1	AUGUSTUS	transcript	215625	221601	.	+	.	ID=g460.t1;Parent=g460
LN596110.1	AUGUSTUS	start_codon	215625	215627	.	+	0	Parent=g460.t1
LN596110.1	AUGUSTUS	CDS	215625	215709	.	+	0	ID=g460.t1.cds;Parent=g460.t1
LN596110.1	AUGUSTUS	CDS	220576	221019	.	+	2	ID=g460.t1.cds;Parent=g460.t1
LN596110.1	AUGUSTUS	CDS	221216	221598	.	+	2	ID=g460.t1.cds;Parent=g460.t1
LN596110.1	AUGUSTUS	stop_codon	221599	221601	.	+	0	Parent=g460.t1
LN596110.1	AUGUSTUS	protein_match	215625	215708	11.1	+	0	ID=pp.g460.t1.fz_finz;Target=fz_finz 1 28;Target_start=0;
LN596110.1	AUGUSTUS	protein_match	215709	215709	1	+	0	ID=pp.g460.t1.fz_linker;Target=fz_linker 1 1;Target_start=28;
LN596110.1	AUGUSTUS	protein_match	220576	220730	1.76	+	2	ID=pp.g460.t1.fz_linker;Target=fz_linker 1 52;Target_start=28;
LN596110.1	AUGUSTUS	protein_match	220812	221019	6.09	+	0	ID=pp.g460.t1.fz_znf;Target=fz_znf 1 70;Target_start=107;
LN596110.1	AUGUSTUS	protein_match	221216	221595	3.85	+	2	ID=pp.g460.t1.fz_znf;Target=fz_znf 70 196;Target_start=107;
LN596110.1	AUGUSTUS	interblock_region	220731	220811	.	+	0	ID=pp.g460.t1.iBR2
LN596110.1	AUGUSTUS	interblock_region	221596	221601	.	+	0	ID=pp.g460.t1.iBR3
# protein sequence = [MAFIKEESEDVKIEETFRVKHEDTEEQTDLIALKEESQEMTEVEVKDWCKKHHDFITGGESTQTEKTSSENRAQKNKS
# NSCFTCHQCGKSFSQKQNIKVHMRIHTGEKPFTCTQCGQSLTRKETLNGHMRIHTREKPFKCQECGQNFTQKGNLNAHMRGHSGQKPFTCIQCGQSFT
# RIVNFHQHMKIHSSENCFVCLQCGMNFIDGKQLEDHVKIHIGEKPFMCHHCGKTCINKSILKVHIRVHTGEKHFSCPYCGKRFTQKPNFEVHMRIHTG
# ERPFTCLRCEESFTYQRDLKHHLLTHCGKQ]
# sequence of block fz_finz       0 [MAFIKEESEDVKIEETFRVKHEDTEEQT] 28
# sequence of block fz_linker    28 [DLIALKEESQEMTEVEVKDWCKKHHDFITGGESTQTEKTSSENRAQKNKSNS] 80
# sequence of block fz_znf      107 [KPFTCTQCGQSLTRKETLNGHMRIHTREKPFKCQECGQNFTQKGNLNAHMRGHSGQKPFTCIQCGQSFTRIVNFHQHMKIHSSENCFVCLQCGMNFIDGKQLEDHVKIHIGEKPFMCHHCGKTCINKSILKVHIRVHTGEKHFSCPYCGKRFTQKPNFEVHMRIHTGERPFTCLRCEESFTYQRDLKHHLLTHCGK] 303
# Evidence for and against this transcript:
# % of transcript supported by hints (any source): 0
# CDS exons: 0/3
# CDS introns: 0/2
# 5'UTR exons and introns: 0/0
# 3'UTR exons and introns: 0/0
# hint groups fully obeyed: 35
#     RM:  35
# incompatible hint groups: 2
#     RM:   2
# end gene g460
###
#
# ----- prediction on sequence number 275 (length = 30173, name = LN596200.1:6456-36629) -----
#
# Predicted genes for sequence number 275 on both strands
# start gene g461
LN596200.1	AUGUSTUS	gene	21546	24777	1	+	.	ID=g461
LN596200.1	AUGUSTUS	transcript	21546	24777	.	+	.	ID=g461.t1;Parent=g461
LN596200.1	AUGUSTUS	start_codon	21546	21548	.	+	0	Parent=g461.t1
LN596200.1	AUGUSTUS	CDS	21546	21630	.	+	0	ID=g461.t1.cds;Parent=g461.t1
LN596200.1	AUGUSTUS	CDS	23858	24774	.	+	2	ID=g461.t1.cds;Parent=g461.t1
LN596200.1	AUGUSTUS	stop_codon	24775	24777	.	+	0	Parent=g461.t1
LN596200.1	AUGUSTUS	protein_match	21546	21629	10.6	+	0	ID=pp.g461.t1.fz_finz;Target=fz_finz 1 28;Target_start=0;
LN596200.1	AUGUSTUS	protein_match	21630	21630	1	+	0	ID=pp.g461.t1.fz_linker;Target=fz_linker 1 1;Target_start=28;
LN596200.1	AUGUSTUS	protein_match	23858	24012	1.84	+	2	ID=pp.g461.t1.fz_linker;Target=fz_linker 1 52;Target_start=28;
LN596200.1	AUGUSTUS	protein_match	24085	24672	6.56	+	0	ID=pp.g461.t1.fz_znf;Target=fz_znf 1 196;Target_start=104;
LN596200.1	AUGUSTUS	interblock_region	24013	24084	.	+	0	ID=pp.g461.t1.iBR2
LN596200.1	AUGUSTUS	interblock_region	24673	24777	.	+	0	ID=pp.g461.t1.iBR3
# protein sequence = [MMFIKEESEDMKIEETFRVKHEDTEEQTDLVPLKEERQELNEMEEKDQCVELSNFVTGKKNIKTAKTSSRKRVQKTKS
# NTCPQCERSFIHKQSLKAHMRIHTGEKPFTCPQCEKSFNHKGNLMNHMKIHTGEKPFACQQCGKSFRQKGNLMNHMRIHTGEKPFACQQCGKTFRQKW
# NFIKHMRIHTGEKPFTCDQCGKSFAHKDTLNSHMKNHSGENSYVCQQCGKSLSYKISFKTHMRVHTGEKPYACSQCGKSFGYKQSLESHMRIHTGEKP
# YACQQCGKSFSRKGDLKLHTVVHTGEKPFTCDQCGKSFGRKVNLNQHVKMHFWKDLVLEF]
# sequence of block fz_finz       0 [MMFIKEESEDMKIEETFRVKHEDTEEQT] 28
# sequence of block fz_linker    28 [DLVPLKEERQELNEMEEKDQCVELSNFVTGKKNIKTAKTSSRKRVQKTKSNT] 80
# sequence of block fz_znf      104 [KPFTCPQCEKSFNHKGNLMNHMKIHTGEKPFACQQCGKSFRQKGNLMNHMRIHTGEKPFACQQCGKTFRQKWNFIKHMRIHTGEKPFTCDQCGKSFAHKDTLNSHMKNHSGENSYVCQQCGKSLSYKISFKTHMRVHTGEKPYACSQCGKSFGYKQSLESHMRIHTGEKPYACQQCGKSFSRKGDLKLHTVVHTGE] 300
# Evidence for and against this transcript:
# % of transcript supported by hints (any source): 0
# CDS exons: 0/2
# CDS introns: 0/1
# 5'UTR exons and introns: 0/0
# 3'UTR exons and introns: 0/0
# hint groups fully obeyed: 15
#     RM:  15
# incompatible hint groups: 2
#     RM:   2
# end gene g461
###
#
# ----- prediction on sequence number 276 (length = 27126, name = LN596222.1:162241-189367) -----
#
# Predicted genes for sequence number 276 on both strands
# start gene g462
LN596222.1	AUGUSTUS	gene	168538	169020	1	-	.	ID=g462
LN596222.1	AUGUSTUS	transcript	168538	169020	.	-	.	ID=g462.t1;Parent=g462
LN596222.1	AUGUSTUS	stop_codon	168538	168540	.	-	0	Parent=g462.t1
LN596222.1	AUGUSTUS	CDS	168541	168764	.	-	2	ID=g462.t1.cds;Parent=g462.t1
LN596222.1	AUGUSTUS	CDS	168873	169020	.	-	0	ID=g462.t1.cds;Parent=g462.t1
LN596222.1	AUGUSTUS	start_codon	169018	169020	.	-	0	Parent=g462.t1
# protein sequence = [MCIFNEESAESRNRLITVEGQDPSSLQDSGFGYLLKISAFTFHAGNLVLDHMWSEKSTPPIIIYGEEAYQVREILDSR
# RRGRVFQNLIDWEGYGLEERSWVNSQDILDPTLTTAFHWDHPTDQH]
# Evidence for and against this transcript:
# % of transcript supported by hints (any source): 0
# CDS exons: 0/2
# CDS introns: 0/1
# 5'UTR exons and introns: 0/0
# 3'UTR exons and introns: 0/0
# hint groups fully obeyed: 1
#     RM:   1
# incompatible hint groups: 1
#     RM:   1
# end gene g462
###
# start gene g463
LN596222.1	AUGUSTUS	gene	181459	183084	1	+	.	ID=g463
LN596222.1	AUGUSTUS	transcript	181459	183084	.	+	.	ID=g463.t1;Parent=g463
LN596222.1	AUGUSTUS	start_codon	181459	181461	.	+	0	Parent=g463.t1
LN596222.1	AUGUSTUS	CDS	181459	183081	.	+	0	ID=g463.t1.cds;Parent=g463.t1
LN596222.1	AUGUSTUS	stop_codon	183082	183084	.	+	0	Parent=g463.t1
# protein sequence = [MGKLHTPLPCLAATWACERFSCFILGRPFELETDHKPLVSLLGGKALDDLPPRIQRFKMRLMRYNYSVNHVPGKSLWT
# ADTLSRAPLRTARAHTDTSLLEDTNIYVDSIISNIPVSGDYLSSLREHLKADSTCSALMEYCTDGWPDKSQLQGVLRHYWPDRAVLTVHDGLLLRGTR
# LVIPFALQGDVLHRLHEGHLGVTKCRGRAKQTVWWPGLSSQLNDMVLKCRTCIQERKNVKEPLIPTEMPDRPWQTLGADLFMLKGKTYLLVVDYFSRY
# VEIALLSPTRSTDVVVHLKSIFSRHGICEFLKSDNGPQFSGSHFKAFVADYGFVHITSSPKFPQSNGEAERAVQTVKNLLTKASDPYLALLAYRATPL
# QNGYSPAELLMGRRLRTTVPALPTLLNPVLPDYNVLEAKEREKRGNDAKFFNKRHGARNLEPLVPGEDVWITDARVQGTVLSTHNTPRSYIVQVPQGT
# LRRNRHHLVPLQTNSGESDADKPLLGENPSVTTSPEPAPPVVTSPSREGPTTETVRTRCGREVRKPLRLDL]
# Evidence for and against this transcript:
# % of transcript supported by hints (any source): 0
# CDS exons: 0/1
# CDS introns: 0/0
# 5'UTR exons and introns: 0/0
# 3'UTR exons and introns: 0/0
# hint groups fully obeyed: 0
# incompatible hint groups: 1
#     RM:   1
# end gene g463
###
#
# ----- prediction on sequence number 277 (length = 30083, name = LN596479.1:129696-159779) -----
#
# Predicted genes for sequence number 277 on both strands
# start gene g464
LN596479.1	AUGUSTUS	gene	144696	149417	1	+	.	ID=g464
LN596479.1	AUGUSTUS	transcript	144696	149417	.	+	.	ID=g464.t1;Parent=g464
LN596479.1	AUGUSTUS	start_codon	144696	144698	.	+	0	Parent=g464.t1
LN596479.1	AUGUSTUS	CDS	144696	144780	.	+	0	ID=g464.t1.cds;Parent=g464.t1
LN596479.1	AUGUSTUS	CDS	148534	149414	.	+	2	ID=g464.t1.cds;Parent=g464.t1
LN596479.1	AUGUSTUS	stop_codon	149415	149417	.	+	0	Parent=g464.t1
LN596479.1	AUGUSTUS	protein_match	144696	144779	5.18	+	0	ID=pp.g464.t1.fz_finz;Target=fz_finz 1 28;Target_start=0;
LN596479.1	AUGUSTUS	protein_match	144780	144780	1	+	0	ID=pp.g464.t1.fz_linker;Target=fz_linker 1 1;Target_start=28;
LN596479.1	AUGUSTUS	protein_match	148534	148688	1.91	+	2	ID=pp.g464.t1.fz_linker;Target=fz_linker 1 52;Target_start=28;
LN596479.1	AUGUSTUS	protein_match	148737	149324	5.71	+	0	ID=pp.g464.t1.fz_znf;Target=fz_znf 1 196;Target_start=96;
LN596479.1	AUGUSTUS	interblock_region	148689	148736	.	+	0	ID=pp.g464.t1.iBR2
LN596479.1	AUGUSTUS	interblock_region	149325	149417	.	+	0	ID=pp.g464.t1.iBR3
# protein sequence = [MEFIKEESEDLKIEDAVRVQQEEAEAQTGLMLLKEESEVQDEMEEKDHCKKYHDIITEVKSEKSSSRKSNFTCQQCGK
# CFSTKGNLKLHMDLHTGEKPYACQQCGKCFTKKGTLKGHMSIHTREKPYTCSQCGNGFTQQGSFNRHMRVHTGEKPYTCKLCGKSFTTKLNLKYHMNS
# HTGETPFTCDQCGRSFRHKVTLKKHMKVHARESSFTCHQCGMSFSDNKHLKNHVITHTGEKPYMCLQCGKTCSNNTNLGVHMRIHTGEKPFTCPNCGK
# SFRFVGNFQTHMRVHTGERPFTCLECDQSFTYQRDLKRHLLTHSGKIF]
# sequence of block fz_finz       0 [MEFIKEESEDLKIEDAVRVQQEEAEAQT] 28
# sequence of block fz_linker    28 [GLMLLKEESEVQDEMEEKDHCKKYHDIITEVKSEKSSSRKSNFTCQQCGKCF] 80
# sequence of block fz_znf       96 [KPYACQQCGKCFTKKGTLKGHMSIHTREKPYTCSQCGNGFTQQGSFNRHMRVHTGEKPYTCKLCGKSFTTKLNLKYHMNSHTGETPFTCDQCGRSFRHKVTLKKHMKVHARESSFTCHQCGMSFSDNKHLKNHVITHTGEKPYMCLQCGKTCSNNTNLGVHMRIHTGEKPFTCPNCGKSFRFVGNFQTHMRVHTGE] 292
# Evidence for and against this transcript:
# % of transcript supported by hints (any source): 0
# CDS exons: 0/2
# CDS introns: 0/1
# 5'UTR exons and introns: 0/0
# 3'UTR exons and introns: 0/0
# hint groups fully obeyed: 25
#     RM:  25
# incompatible hint groups: 2
#     RM:   2
# end gene g464
###
#
# ----- prediction on sequence number 278 (length = 30198, name = LN596505.1:105412-135610) -----
#
# Predicted genes for sequence number 278 on both strands
# start gene g465
LN596505.1	AUGUSTUS	gene	108459	111137	1	+	.	ID=g465
LN596505.1	AUGUSTUS	transcript	108459	111137	.	+	.	ID=g465.t1;Parent=g465
LN596505.1	AUGUSTUS	start_codon	108459	108461	.	+	0	Parent=g465.t1
LN596505.1	AUGUSTUS	CDS	108459	111134	.	+	0	ID=g465.t1.cds;Parent=g465.t1
LN596505.1	AUGUSTUS	stop_codon	111135	111137	.	+	0	Parent=g465.t1
# protein sequence = [MKTGPSPPPPVADDEEKPQLSTTTLPTELVTELMTCLKKMGITQEQLPGMPAFGNDNRVASGRVGRSHQPTDPQVRPQ
# ILAHLIPSEPGAANEPRHEDFHSRRATEYIYRGPQPTIPDLNRGDPREFARLKTSLENLLPHDATERFKYQILVDHLKFEEALLIADSYTNSTQPYTD
# TMASLTEHYGQPHQLALRRIADLMEAPNIRSQDITAFKGFALRVRALVGMLAQLGEKGHIELQCGSHVTRLMSKLPQDLRSGFMRYLHPLSIRVPTLL
# DFARWLEFELPIQEYGYESRPRENPDSKRDRRKDSKFGRLTTVLHGAEQSSSCPTGPVFSSTSANPQGRVALPCPYCTNALHYLNQCTNFSQLTTEQR
# RDWVKKNRRCWRCGRCHQAAQCKLKARCKNCDGRHLEALHDLNIRPAIVTPATENTSCLVSTANEVLYLDRPSGSSQVLLKVTKVVLHNGEQAMETYA
# ILDDGSERTMLLPAAAKELKLKGESENLALRTVRQDLRVLHGMSVSFSISPARHPQKTYRIRRAFTADQLGLAEHSQPVKTLQRKYKHLRGLPLQTLE
# CVHPMVLIGSDYAHLITPVEPVRMGPPGGPAAVKTKLGWTIQGPTKIIRQHLQPQQCLHISTQSPSAELLYHVEKLWKMDVLPYRSEKVVIRSKQDQE
# AVRMLETRTVRVEVDGVHRYATPLLRVNNMPRLHAPKDAVLASLRSTERRLMKDPTRASAYAAEILKLEQAGYVKKVAEEELGTSIESWFIPHHMVSH
# NGKNRLVFNCSFVYKGYNLNELLLPGPTLTSSLLGVLLRFREHFVAISSDIKGMFHQIRLLPEDRSLLRFVWRDMNKEAPPDVYEWQVLPFGTTCSPC
# CATFALQKHVTIRSGCCQKTDPCFVLCGGT]
# Evidence for and against this transcript:
# % of transcript supported by hints (any source): 0
# CDS exons: 0/1
# CDS introns: 0/0
# 5'UTR exons and introns: 0/0
# 3'UTR exons and introns: 0/0
# hint groups fully obeyed: 0
# incompatible hint groups: 0
# end gene g465
###
# start gene g466
LN596505.1	AUGUSTUS	gene	111560	111787	1	+	.	ID=g466
LN596505.1	AUGUSTUS	transcript	111560	111787	.	+	.	ID=g466.t1;Parent=g466
LN596505.1	AUGUSTUS	start_codon	111560	111562	.	+	0	Parent=g466.t1
LN596505.1	AUGUSTUS	CDS	111560	111784	.	+	0	ID=g466.t1.cds;Parent=g466.t1
LN596505.1	AUGUSTUS	stop_codon	111785	111787	.	+	0	Parent=g466.t1
# protein sequence = [MNKEAPPDVYEWQVLPFGTTCSPCCATFALQKHVTDHSQLEEDVRVAVKRYFYVDNHLQSLSSSTAARQLVDKLK]
# Evidence for and against this transcript:
# % of transcript supported by hints (any source): 0
# CDS exons: 0/1
# CDS introns: 0/0
# 5'UTR exons and introns: 0/0
# 3'UTR exons and introns: 0/0
# hint groups fully obeyed: 0
# incompatible hint groups: 0
# end gene g466
###
# start gene g467
LN596505.1	AUGUSTUS	gene	112125	113104	1	+	.	ID=g467
LN596505.1	AUGUSTUS	transcript	112125	113104	.	+	.	ID=g467.t1;Parent=g467
LN596505.1	AUGUSTUS	start_codon	112125	112127	.	+	0	Parent=g467.t1
LN596505.1	AUGUSTUS	CDS	112125	112625	.	+	0	ID=g467.t1.cds;Parent=g467.t1
LN596505.1	AUGUSTUS	CDS	112805	113101	.	+	0	ID=g467.t1.cds;Parent=g467.t1
LN596505.1	AUGUSTUS	stop_codon	113102	113104	.	+	0	Parent=g467.t1
# protein sequence = [MSCNTFRRLSCHGVTQVPLWTTPVLSEALGWTIQGPTKIIRQHLQPQQCLHISTQSPSAELLYHVEKLWKMDVLPYRS
# EKVVIRSKQDQEAVRMLETRTVRVEVDGVHRYATPSLCNNMRVSTPQPNARASAYAAEILKLEQAGYVKKVAEEELGTSIESWFIPHHMIRLLPEDRS
# LLRFVWRDMNKEAPPDVYEWQVLPFGTTCSPCCATFALQKHVTDHSQLEEDVRVAVERYFYVDNHLQSLSSSTAARQLVDKLKMLLASPS]
# Evidence for and against this transcript:
# % of transcript supported by hints (any source): 0
# CDS exons: 0/2
# CDS introns: 0/1
# 5'UTR exons and introns: 0/0
# 3'UTR exons and introns: 0/0
# hint groups fully obeyed: 0
# incompatible hint groups: 0
# end gene g467
###
# start gene g468
LN596505.1	AUGUSTUS	gene	115837	120495	1	-	.	ID=g468
LN596505.1	AUGUSTUS	transcript	115837	120495	.	-	.	ID=g468.t1;Parent=g468
LN596505.1	AUGUSTUS	stop_codon	115837	115839	.	-	0	Parent=g468.t1
LN596505.1	AUGUSTUS	CDS	115840	116849	.	-	2	ID=g468.t1.cds;Parent=g468.t1
LN596505.1	AUGUSTUS	CDS	120411	120495	.	-	0	ID=g468.t1.cds;Parent=g468.t1
LN596505.1	AUGUSTUS	start_codon	120493	120495	.	-	0	Parent=g468.t1
LN596505.1	AUGUSTUS	protein_match	116014	116601	6.45	-	0	ID=pp.g468.t1.fz_znf;Target=fz_znf 1 196;Target_start=111;
LN596505.1	AUGUSTUS	protein_match	116695	116849	1.68	-	2	ID=pp.g468.t1.fz_linker;Target=fz_linker 1 52;Target_start=28;
LN596505.1	AUGUSTUS	protein_match	120411	120411	1	-	0	ID=pp.g468.t1.fz_linker;Target=fz_linker 1 1;Target_start=28;
LN596505.1	AUGUSTUS	protein_match	120412	120495	9.68	-	0	ID=pp.g468.t1.fz_finz;Target=fz_finz 1 28;Target_start=0;
LN596505.1	AUGUSTUS	interblock_region	115837	116013	.	-	0	ID=pp.g468.t1.iBR3
LN596505.1	AUGUSTUS	interblock_region	116602	116694	.	-	0	ID=pp.g468.t1.iBR2
# protein sequence = [MAFIKVESEDMKIEEAFRVKQEDTEEQTDLMPFKEESQELNDAKEEKYLDEKHYDFMTEEKSFNCSQTKKVSKRKRTR
# KPVNRSNFTCQQCGKSFAGKANLEVHTRIHTGEKPFTCEQCGKRFTEKGNLKIHMRIHTGESSFACQQCGKSFNQKGTLKSHMRIHTGENPFTCQQCG
# KSFNQKGILKSHMRFHTGERPYACLQCGNSFKHKVTLNTHMRTHTGEKPFVCGQCGKSFRCKVNLDCHMRVHLKENSFICHQCGMSFPDSNNLKNHVI
# THTGEKPFMCHHCGKSFPHKGSLKIHMRIHNEESPFSCQQCGKFFTVHGNLKVHMRLHTGERPYTCLECKMSFRYKRDLKHHLQTHSGNKS]
# sequence of block fz_znf      111 [KPFTCEQCGKRFTEKGNLKIHMRIHTGESSFACQQCGKSFNQKGTLKSHMRIHTGENPFTCQQCGKSFNQKGILKSHMRFHTGERPYACLQCGNSFKHKVTLNTHMRTHTGEKPFVCGQCGKSFRCKVNLDCHMRVHLKENSFICHQCGMSFPDSNNLKNHVITHTGEKPFMCHHCGKSFPHKGSLKIHMRIHNEE] 307
# sequence of block fz_linker    28 [DLMPFKEESQELNDAKEEKYLDEKHYDFMTEEKSFNCSQTKKVSKRKRTRKP] 80
# sequence of block fz_finz       0 [MAFIKVESEDMKIEEAFRVKQEDTEEQT] 28
# Evidence for and against this transcript:
# % of transcript supported by hints (any source): 0
# CDS exons: 0/2
# CDS introns: 0/1
# 5'UTR exons and introns: 0/0
# 3'UTR exons and introns: 0/0
# hint groups fully obeyed: 25
#     RM:  25
# incompatible hint groups: 1
#     RM:   1
# end gene g468
###
#
# ----- prediction on sequence number 279 (length = 30790, name = LN596532.1:39248-70038) -----
#
# Predicted genes for sequence number 279 on both strands
# start gene g469
LN596532.1	AUGUSTUS	gene	54248	62061	1	+	.	ID=g469
LN596532.1	AUGUSTUS	transcript	54248	62061	.	+	.	ID=g469.t1;Parent=g469
LN596532.1	AUGUSTUS	start_codon	54248	54250	.	+	0	Parent=g469.t1
LN596532.1	AUGUSTUS	CDS	54248	54419	.	+	0	ID=g469.t1.cds;Parent=g469.t1
LN596532.1	AUGUSTUS	CDS	57156	57290	.	+	2	ID=g469.t1.cds;Parent=g469.t1
LN596532.1	AUGUSTUS	CDS	57365	57518	.	+	2	ID=g469.t1.cds;Parent=g469.t1
LN596532.1	AUGUSTUS	CDS	62001	62058	.	+	1	ID=g469.t1.cds;Parent=g469.t1
LN596532.1	AUGUSTUS	stop_codon	62059	62061	.	+	0	Parent=g469.t1
# protein sequence = [MAFIKGETEDMKIEETFRVKHEDTEEQTKMEFIKEESEDMKIEETFRVKHEDTEEQTGACYYDSNQSMYVFGGCTQSS
# CNAAFNDLWRLDLNSKEWIRPLASGSYPSPKAGATLVMYRDLLVLFGGWTRPSPYPLHQPERFFDEIHTYSPSKNCKGMLFMCDQLIQTVTEVFK]
# Evidence for and against this transcript:
# % of transcript supported by hints (any source): 0
# CDS exons: 0/4
# CDS introns: 0/3
# 5'UTR exons and introns: 0/0
# 3'UTR exons and introns: 0/0
# hint groups fully obeyed: 50
#     RM:  50
# incompatible hint groups: 3
#     RM:   3
# end gene g469
###
#
# ----- prediction on sequence number 280 (length = 30083, name = LN596651.1:69448-99531) -----
#
# Predicted genes for sequence number 280 on both strands
# start gene g470
LN596651.1	AUGUSTUS	gene	80423	93712	1	-	.	ID=g470
LN596651.1	AUGUSTUS	transcript	80423	93712	.	-	.	ID=g470.t1;Parent=g470
LN596651.1	AUGUSTUS	stop_codon	80423	80425	.	-	0	Parent=g470.t1
LN596651.1	AUGUSTUS	CDS	80426	81277	.	-	0	ID=g470.t1.cds;Parent=g470.t1
LN596651.1	AUGUSTUS	CDS	81367	81485	.	-	2	ID=g470.t1.cds;Parent=g470.t1
LN596651.1	AUGUSTUS	CDS	84447	84524	.	-	2	ID=g470.t1.cds;Parent=g470.t1
LN596651.1	AUGUSTUS	CDS	93706	93712	.	-	0	ID=g470.t1.cds;Parent=g470.t1
LN596651.1	AUGUSTUS	start_codon	93710	93712	.	-	0	Parent=g470.t1
LN596651.1	AUGUSTUS	protein_match	80636	81223	5.92	-	0	ID=pp.g470.t1.fz_znf;Target=fz_znf 1 196;Target_start=86;
LN596651.1	AUGUSTUS	protein_match	81242	81277	1.29	-	0	ID=pp.g470.t1.fz_linker;Target=fz_linker 41 52;Target_start=28;
LN596651.1	AUGUSTUS	protein_match	81367	81485	1.78	-	2	ID=pp.g470.t1.fz_linker;Target=fz_linker 1 40;Target_start=28;
LN596651.1	AUGUSTUS	protein_match	84447	84447	1	-	0	ID=pp.g470.t1.fz_linker;Target=fz_linker 1 1;Target_start=28;
LN596651.1	AUGUSTUS	protein_match	84448	84524	8.91	-	2	ID=pp.g470.t1.fz_finz;Target=fz_finz 3 28;Target_start=0;
LN596651.1	AUGUSTUS	protein_match	93706	93712	15.1	-	0	ID=pp.g470.t1.fz_finz;Target=fz_finz 1 3;Target_start=0;
LN596651.1	AUGUSTUS	interblock_region	80423	80635	.	-	0	ID=pp.g470.t1.iBR3
LN596651.1	AUGUSTUS	interblock_region	81224	81241	.	-	0	ID=pp.g470.t1.iBR2
# protein sequence = [MAVIKEESEDIKIEEAFKVKQEDTEEQTGLISLKEEGPELNGMEEKAEKHHDFTTEDITISQLKKNILSFNQHRNLEV
# HMRLHSGEKPFSCQQCGKKFTQKGSLKIHMRIHTGERPYTCQQCEKSFTHRGTLNAHMRTHPGKNPFSCTVCGKSFSRKESLKTHVRIHTGERPFVCG
# QCGKSFRCKISLNYHMRIHSRENNFKCYQCGMSFTDRNHLKNHVITHTGEKPFMCHHCGKNCSNKTSLEVHTRVHTGERPFTCPQCGKSFTVKGNLQT
# HIRVHTGEKPFTCHQCEKRFTYQKDLKRHMQSHSGKKLQSSECDKRLKKLRNMIWTFTLEEGNISAICVIRTFSCHHI]
# sequence of block fz_znf       86 [KPFSCQQCGKKFTQKGSLKIHMRIHTGERPYTCQQCEKSFTHRGTLNAHMRTHPGKNPFSCTVCGKSFSRKESLKTHVRIHTGERPFVCGQCGKSFRCKISLNYHMRIHSRENNFKCYQCGMSFTDRNHLKNHVITHTGEKPFMCHHCGKNCSNKTSLEVHTRVHTGERPFTCPQCGKSFTVKGNLQTHIRVHTGE] 282
# sequence of block fz_linker    28 [GLISLKEEGPELNGMEEKAEKHHDFTTEDITISQLKKNILSFNQHRNLEVHM] 80
# sequence of block fz_finz       0 [MAVIKEESEDIKIEEAFKVKQEDTEEQT] 28
# Evidence for and against this transcript:
# % of transcript supported by hints (any source): 0
# CDS exons: 0/4
# CDS introns: 0/3
# 5'UTR exons and introns: 0/0
# 3'UTR exons and introns: 0/0
# hint groups fully obeyed: 68
#     RM:  68
# incompatible hint groups: 3
#     RM:   3
# end gene g470
###
#
# ----- prediction on sequence number 281 (length = 30077, name = LN596709.1:1271317-1301394) -----
#
# Predicted genes for sequence number 281 on both strands
# start gene g471
LN596709.1	AUGUSTUS	gene	1286317	1288731	1	+	.	ID=g471
LN596709.1	AUGUSTUS	transcript	1286317	1288731	.	+	.	ID=g471.t1;Parent=g471
LN596709.1	AUGUSTUS	start_codon	1286317	1286319	.	+	0	Parent=g471.t1
LN596709.1	AUGUSTUS	CDS	1286317	1286395	.	+	0	ID=g471.t1.cds;Parent=g471.t1
LN596709.1	AUGUSTUS	CDS	1287418	1287483	.	+	2	ID=g471.t1.cds;Parent=g471.t1
LN596709.1	AUGUSTUS	CDS	1287622	1287676	.	+	2	ID=g471.t1.cds;Parent=g471.t1
LN596709.1	AUGUSTUS	CDS	1287970	1288260	.	+	1	ID=g471.t1.cds;Parent=g471.t1
LN596709.1	AUGUSTUS	CDS	1288344	1288728	.	+	1	ID=g471.t1.cds;Parent=g471.t1
LN596709.1	AUGUSTUS	stop_codon	1288729	1288731	.	+	0	Parent=g471.t1
LN596709.1	AUGUSTUS	protein_match	1286317	1286395	5.36	+	0	ID=pp.g471.t1.fz_finz;Target=fz_finz 1 27;Target_start=0;
LN596709.1	AUGUSTUS	protein_match	1287418	1287422	10.9	+	2	ID=pp.g471.t1.fz_finz;Target=fz_finz 27 28;Target_start=0;
LN596709.1	AUGUSTUS	protein_match	1287423	1287483	1.03	+	0	ID=pp.g471.t1.fz_linker;Target=fz_linker 1 21;Target_start=28;
LN596709.1	AUGUSTUS	protein_match	1287622	1287676	0.99	+	1	ID=pp.g471.t1.fz_linker;Target=fz_linker 21 39;Target_start=27;
LN596709.1	AUGUSTUS	protein_match	1287970	1288009	1.36	+	1	ID=pp.g471.t1.fz_linker;Target=fz_linker 39 52;Target_start=28;
LN596709.1	AUGUSTUS	protein_match	1288025	1288260	7.08	+	0	ID=pp.g471.t1.fz_znf;Target=fz_znf 1 79;Target_start=85;
LN596709.1	AUGUSTUS	protein_match	1288344	1288695	7.08	+	1	ID=pp.g471.t1.fz_znf;Target=fz_znf 79 196;Target_start=85;
LN596709.1	AUGUSTUS	interblock_region	1288010	1288024	.	+	0	ID=pp.g471.t1.iBR2
LN596709.1	AUGUSTUS	interblock_region	1288696	1288731	.	+	0	ID=pp.g471.t1.iBR3
# protein sequence = [MEFIKEESEDMKIEETFKHEDTEEQTVTVKNSNQFFKHCLKLNVTKCCLVEHCISRAKGCGFYTQSSCSHTEKTSQKR
# AQKTANRSYFICQQCGKSFTEKSNLKTHMRIHSGEKPYTCSHCGKSFTYKQHLDDHMRIHTGEKPYTCQQCGKSFIQKGNLMKHVKIHTGEKPYTCSR
# CGKSFAYKQHLVDHMRIHTGENPFTCKLCGKSFISKSNLKYHMISHTGEKPYTCSQCGKSFKHKQHLEVHMRIHTGEKPFTCQQCGKSFTRRGHLKKH
# MNIHTREKLFTCDQSRDK]
# sequence of block fz_finz       0 [MEFIKEESEDMKIEETFKHEDTEEQTVT] 28
# sequence of block fz_linker    28 [VKNSNQFFKHCLKLNVTKCCLVEHCISRAKGCGFYTQSSCSHTEKTSQKRAQ] 80
# sequence of block fz_znf       85 [SYFICQQCGKSFTEKSNLKTHMRIHSGEKPYTCSHCGKSFTYKQHLDDHMRIHTGEKPYTCQQCGKSFIQKGNLMKHVKIHTGEKPYTCSRCGKSFAYKQHLVDHMRIHTGENPFTCKLCGKSFISKSNLKYHMISHTGEKPYTCSQCGKSFKHKQHLEVHMRIHTGEKPFTCQQCGKSFTRRGHLKKHMNIHTRE] 281
# Evidence for and against this transcript:
# % of transcript supported by hints (any source): 0
# CDS exons: 0/5
# CDS introns: 0/4
# 5'UTR exons and introns: 0/0
# 3'UTR exons and introns: 0/0
# hint groups fully obeyed: 13
#     RM:  13
# incompatible hint groups: 4
#     RM:   4
# end gene g471
###
#
# ----- prediction on sequence number 282 (length = 31349, name = LN596713.1:88330-119679) -----
#
# Predicted genes for sequence number 282 on both strands
# start gene g472
LN596713.1	AUGUSTUS	gene	111502	117023	1	+	.	ID=g472
LN596713.1	AUGUSTUS	transcript	111502	117023	.	+	.	ID=g472.t1;Parent=g472
LN596713.1	AUGUSTUS	start_codon	111502	111504	.	+	0	Parent=g472.t1
LN596713.1	AUGUSTUS	CDS	111502	111600	.	+	0	ID=g472.t1.cds;Parent=g472.t1
LN596713.1	AUGUSTUS	CDS	112891	112959	.	+	0	ID=g472.t1.cds;Parent=g472.t1
LN596713.1	AUGUSTUS	CDS	116787	117020	.	+	0	ID=g472.t1.cds;Parent=g472.t1
LN596713.1	AUGUSTUS	stop_codon	117021	117023	.	+	0	Parent=g472.t1
# protein sequence = [MIKEFQGQLSSLQAANEHLTRYIQSLPPTRPDPPYNSGHKFRKGSKTHICFASIRTAIPDDSKAGPSQSNEDLVEGSH
# SRKRQHKEGETVGLQTEEAGTEQQGGTGRNTEGEDVDMIMTHTKPNQPDPKVLQKK]
# Evidence for and against this transcript:
# % of transcript supported by hints (any source): 0
# CDS exons: 0/3
# CDS introns: 0/2
# 5'UTR exons and introns: 0/0
# 3'UTR exons and introns: 0/0
# hint groups fully obeyed: 43
#     RM:  43
# incompatible hint groups: 1
#     RM:   1
# end gene g472
###
#
# ----- prediction on sequence number 283 (length = 15473, name = LN596730.1:0-15473) -----
#
# Predicted genes for sequence number 283 on both strands
# start gene g473
LN596730.1	AUGUSTUS	gene	3396	5687	1	-	.	ID=g473
LN596730.1	AUGUSTUS	transcript	3396	5687	.	-	.	ID=g473.t1;Parent=g473
LN596730.1	AUGUSTUS	stop_codon	3396	3398	.	-	0	Parent=g473.t1
LN596730.1	AUGUSTUS	CDS	3399	3427	.	-	2	ID=g473.t1.cds;Parent=g473.t1
LN596730.1	AUGUSTUS	CDS	4393	5157	.	-	2	ID=g473.t1.cds;Parent=g473.t1
LN596730.1	AUGUSTUS	CDS	5540	5687	.	-	0	ID=g473.t1.cds;Parent=g473.t1
LN596730.1	AUGUSTUS	start_codon	5685	5687	.	-	0	Parent=g473.t1
# protein sequence = [MEAWPTVGGRVYVRACFSCTNVIAALPPLPPKNVPTSPPPIESPATEPTDGQKEEENSRQTSQRPSIADLDNIFGPED
# SPKPGQDVGDKWICFNDESPQRPPPLSEGEPAPPFPSSPPPPAEPAPPLPKSPPPSEELNAPLPKSPPPPAEPAPSPPSIESPKDSLPPVPAVPKSTT
# PSPPTVPPPPVEEAPPPPKSDDLSHPKTKNFALCALLTETQSDPPNSPPTTVETSERTIPPPLVLNQEDNKSPEETPSKEDPSESSASPKEIGQGSHS
# TPPPPPPPTYRAVVSSPGPIPPAGSSGNESGFCVKCDGFS]
# Evidence for and against this transcript:
# % of transcript supported by hints (any source): 0
# CDS exons: 0/3
# CDS introns: 0/2
# 5'UTR exons and introns: 0/0
# 3'UTR exons and introns: 0/0
# hint groups fully obeyed: 12
#     RM:  12
# incompatible hint groups: 2
#     RM:   2
# end gene g473
###
# start gene g474
LN596730.1	AUGUSTUS	gene	6418	14060	1	+	.	ID=g474
LN596730.1	AUGUSTUS	transcript	6418	14060	.	+	.	ID=g474.t1;Parent=g474
LN596730.1	AUGUSTUS	start_codon	6418	6420	.	+	0	Parent=g474.t1
LN596730.1	AUGUSTUS	CDS	6418	6421	.	+	0	ID=g474.t1.cds;Parent=g474.t1
LN596730.1	AUGUSTUS	CDS	9613	9660	.	+	2	ID=g474.t1.cds;Parent=g474.t1
LN596730.1	AUGUSTUS	CDS	9753	9880	.	+	2	ID=g474.t1.cds;Parent=g474.t1
LN596730.1	AUGUSTUS	CDS	10601	10754	.	+	0	ID=g474.t1.cds;Parent=g474.t1
LN596730.1	AUGUSTUS	CDS	12056	12339	.	+	2	ID=g474.t1.cds;Parent=g474.t1
LN596730.1	AUGUSTUS	CDS	12486	12600	.	+	0	ID=g474.t1.cds;Parent=g474.t1
LN596730.1	AUGUSTUS	CDS	12737	12772	.	+	2	ID=g474.t1.cds;Parent=g474.t1
LN596730.1	AUGUSTUS	CDS	13535	13625	.	+	2	ID=g474.t1.cds;Parent=g474.t1
LN596730.1	AUGUSTUS	CDS	13853	14057	.	+	1	ID=g474.t1.cds;Parent=g474.t1
LN596730.1	AUGUSTUS	stop_codon	14058	14060	.	+	0	Parent=g474.t1
# protein sequence = [MDEAKIKKPPPKMLPKQGSPPQIQQFPDDMKIMAGQKVSLLCQFTGTQPISCTWLKFRKPIQEGQGISVVSTDSSSQL
# TITEGQQEHCGCYTIELKNIHGVRQAALNLTIVDKPDPPARVPAASDIRKSSLTLSWYGPTYDGGSAVQSYNLEMWSSVDMKWTDLASCNSTSYNVQN
# LLPDRQYKFRVRAVNIYGVGVPASQQPQTSNLLPDRQYKFRVRAVNIYGVGEPSAESEPVQVGLEAEGENKEDEAEPSDDESEKEPDYRNVTIRTDVK
# VKDLYDVEDRLGSGKFGTVFKLIEKSTKKVWAGKFIKAYSAKEKENVRQEIAVMNDLHHPKLVQCVDAFEGKTDIVMVLDM]
# Evidence for and against this transcript:
# % of transcript supported by hints (any source): 0
# CDS exons: 0/9
# CDS introns: 0/8
# 5'UTR exons and introns: 0/0
# 3'UTR exons and introns: 0/0
# hint groups fully obeyed: 35
#     RM:  35
# incompatible hint groups: 2
#     RM:   2
# end gene g474
###
# start gene g475
LN596730.1	AUGUSTUS	gene	14430	14865	1	+	.	ID=g475
LN596730.1	AUGUSTUS	transcript	14430	14865	.	+	.	ID=g475.t1;Parent=g475
LN596730.1	AUGUSTUS	start_codon	14430	14432	.	+	0	Parent=g475.t1
LN596730.1	AUGUSTUS	CDS	14430	14673	.	+	0	ID=g475.t1.cds;Parent=g475.t1
LN596730.1	AUGUSTUS	CDS	14747	14782	.	+	2	ID=g475.t1.cds;Parent=g475.t1
LN596730.1	AUGUSTUS	CDS	14840	14862	.	+	2	ID=g475.t1.cds;Parent=g475.t1
LN596730.1	AUGUSTUS	stop_codon	14863	14865	.	+	0	Parent=g475.t1
# protein sequence = [LSWYGPTYDGGSAVQSYNLEMWSSVDMKWTDLASCNSTSYNVQNLLPDRQYKFRVRAVNIYGVGEPSAESEPVQVGLE
# AEGENKEDEAEPSDDEEMVRLYI]
# Evidence for and against this transcript:
# % of transcript supported by hints (any source): 0
# CDS exons: 0/3
# CDS introns: 0/2
# 5'UTR exons and introns: 0/0
# 3'UTR exons and introns: 0/0
# hint groups fully obeyed: 0
# incompatible hint groups: 1
#     RM:   1
# end gene g475
###
#
# ----- prediction on sequence number 284 (length = 25231, name = LN596840.1:0-25231) -----
#
# Predicted genes for sequence number 284 on both strands
# start gene g476
LN596840.1	AUGUSTUS	gene	10148	19764	1	+	.	ID=g476
LN596840.1	AUGUSTUS	transcript	10148	19764	.	+	.	ID=g476.t1;Parent=g476
LN596840.1	AUGUSTUS	start_codon	10148	10150	.	+	0	Parent=g476.t1
LN596840.1	AUGUSTUS	CDS	10148	10232	.	+	0	ID=g476.t1.cds;Parent=g476.t1
LN596840.1	AUGUSTUS	CDS	19013	19761	.	+	2	ID=g476.t1.cds;Parent=g476.t1
LN596840.1	AUGUSTUS	stop_codon	19762	19764	.	+	0	Parent=g476.t1
LN596840.1	AUGUSTUS	protein_match	10148	10231	5.95	+	0	ID=pp.g476.t1.fz_finz;Target=fz_finz 1 28;Target_start=0;
LN596840.1	AUGUSTUS	protein_match	10232	10232	1	+	0	ID=pp.g476.t1.fz_linker;Target=fz_linker 1 1;Target_start=28;
LN596840.1	AUGUSTUS	protein_match	19013	19167	1.95	+	2	ID=pp.g476.t1.fz_linker;Target=fz_linker 1 52;Target_start=28;
LN596840.1	AUGUSTUS	protein_match	19174	19761	1.58	+	0	ID=pp.g476.t1.fz_znf;Target=fz_znf 1 196;Target_start=82;
LN596840.1	AUGUSTUS	interblock_region	19168	19173	.	+	0	ID=pp.g476.t1.iBR2
LN596840.1	AUGUSTUS	interblock_region	19762	19764	.	+	0	ID=pp.g476.t1.iBR3
# protein sequence = [MAFIKVESEELTIEEAFRVKHEDTETLTDLMALKEENEVLNEIKKEDQYTNHHDFKTEEQSFSCSQTETTSIQERAQK
# SENISYFNCQDCGKSFTHKGSINRHMKIHTGEKPYSCPQCGKDFQQHGGLKVHMSIHTGERPFTCQQCGKRFKRIVNLDYHMRVHAGKSPFTCHQCGK
# NFCRKGTLDYHMRVHTERPYTCPHCTKSFSQKGKFEYHIRNHTREKPYICPQCGNGFIQKGHVIDHIRIHTGEKPFTCQQCGNSFRQKGCLNRHMKTH
# IGEK]
# sequence of block fz_finz       0 [MAFIKVESEELTIEEAFRVKHEDTETLT] 28
# sequence of block fz_linker    28 [DLMALKEENEVLNEIKKEDQYTNHHDFKTEEQSFSCSQTETTSIQERAQKSE] 80
# sequence of block fz_znf       82 [SYFNCQDCGKSFTHKGSINRHMKIHTGEKPYSCPQCGKDFQQHGGLKVHMSIHTGERPFTCQQCGKRFKRIVNLDYHMRVHAGKSPFTCHQCGKNFCRKGTLDYHMRVHTERPYTCPHCTKSFSQKGKFEYHIRNHTREKPYICPQCGNGFIQKGHVIDHIRIHTGEKPFTCQQCGNSFRQKGCLNRHMKTHIGEK] 278
# Evidence for and against this transcript:
# % of transcript supported by hints (any source): 0
# CDS exons: 0/2
# CDS introns: 0/1
# 5'UTR exons and introns: 0/0
# 3'UTR exons and introns: 0/0
# hint groups fully obeyed: 37
#     RM:  37
# incompatible hint groups: 1
#     RM:   1
# end gene g476
###
#
# ----- prediction on sequence number 285 (length = 7368, name = LN597275.1:0-7368) -----
#
# Predicted genes for sequence number 285 on both strands
# start gene g477
LN597275.1	AUGUSTUS	gene	3643	7196	1	+	.	ID=g477
LN597275.1	AUGUSTUS	transcript	3643	7196	.	+	.	ID=g477.t1;Parent=g477
LN597275.1	AUGUSTUS	start_codon	3643	3645	.	+	0	Parent=g477.t1
LN597275.1	AUGUSTUS	CDS	3643	3750	.	+	0	ID=g477.t1.cds;Parent=g477.t1
LN597275.1	AUGUSTUS	CDS	4286	4353	.	+	0	ID=g477.t1.cds;Parent=g477.t1
LN597275.1	AUGUSTUS	CDS	4528	4601	.	+	1	ID=g477.t1.cds;Parent=g477.t1
LN597275.1	AUGUSTUS	CDS	6121	6596	.	+	2	ID=g477.t1.cds;Parent=g477.t1
LN597275.1	AUGUSTUS	CDS	6680	6742	.	+	0	ID=g477.t1.cds;Parent=g477.t1
LN597275.1	AUGUSTUS	CDS	6992	7002	.	+	0	ID=g477.t1.cds;Parent=g477.t1
LN597275.1	AUGUSTUS	CDS	7088	7193	.	+	1	ID=g477.t1.cds;Parent=g477.t1
LN597275.1	AUGUSTUS	stop_codon	7194	7196	.	+	0	Parent=g477.t1
LN597275.1	AUGUSTUS	protein_match	3643	3726	6	+	0	ID=pp.g477.t1.fz_finz;Target=fz_finz 1 28;Target_start=0;
LN597275.1	AUGUSTUS	protein_match	3727	3750	1.03	+	0	ID=pp.g477.t1.fz_linker;Target=fz_linker 1 8;Target_start=28;
LN597275.1	AUGUSTUS	protein_match	4286	4353	1.22	+	2	ID=pp.g477.t1.fz_linker;Target=fz_linker 9 31;Target_start=27;
LN597275.1	AUGUSTUS	protein_match	4528	4591	0.961	+	1	ID=pp.g477.t1.fz_linker;Target=fz_linker 31 52;Target_start=28;
LN597275.1	AUGUSTUS	protein_match	4601	4601	1	+	0	ID=pp.g477.t1.fz_znf;Target=fz_znf 1 1;Target_start=83;
LN597275.1	AUGUSTUS	protein_match	6121	6596	3.26	+	1	ID=pp.g477.t1.fz_znf;Target=fz_znf 1 160;Target_start=82;
LN597275.1	AUGUSTUS	protein_match	6680	6742	8.98	+	2	ID=pp.g477.t1.fz_znf;Target=fz_znf 160 181;Target_start=82;
LN597275.1	AUGUSTUS	protein_match	6992	7002	0.51	+	2	ID=pp.g477.t1.fz_znf;Target=fz_znf 181 184;Target_start=82;
LN597275.1	AUGUSTUS	protein_match	7088	7124	2.91	+	1	ID=pp.g477.t1.fz_znf;Target=fz_znf 184 196;Target_start=83;
LN597275.1	AUGUSTUS	interblock_region	4592	4600	.	+	0	ID=pp.g477.t1.iBR2
LN597275.1	AUGUSTUS	interblock_region	7125	7196	.	+	0	ID=pp.g477.t1.iBR3
# protein sequence = [MAFIKEESEDMSISEPFRLRREDTEEQTGWFSNVNYTCNLGYMKQREHFLIQKSICSIQHCYLLGSLWDSLRPPGFHP
# KYLKLYVSPALNAKGFNNIKDTLKNHMRIHMREKSLKCRQCGTSFTDKTQLKLHENTHTKERPFSCSQCGKSYTLKGNLKTHMRSHTGEKPFTCSQCG
# KSFIHKGHFNSHMKIHERDNDFKCQLCGKSFIDKKLLERHVNIHKGKKHFMCRHCGRICTCKANLKTHMRIHTGEKPYTCLHCEESFTLFVYLKQKQQ
# IHTGKKPDKFQHHERGLLWWLCDGALIV]
# sequence of block fz_finz       0 [MAFIKEESEDMSISEPFRLRREDTEEQT] 28
# sequence of block fz_linker    28 [GWFSNVNYTCNLGYMKQREHFLIQKSICSIQHCYLLGSLWDSLRPPGFHPKY] 80
# sequence of block fz_znf       83 [YVSPALNAKGFNNIKDTLKNHMRIHMREKSLKCRQCGTSFTDKTQLKLHENTHTKERPFSCSQCGKSYTLKGNLKTHMRSHTGEKPFTCSQCGKSFIHKGHFNSHMKIHERDNDFKCQLCGKSFIDKKLLERHVNIHKGKKHFMCRHCGRICTCKANLKTHMRIHTGEKPYTCLHCEESFTLFVYLKQKQQIHTGK] 279
# Evidence for and against this transcript:
# % of transcript supported by hints (any source): 0
# CDS exons: 0/7
# CDS introns: 0/6
# 5'UTR exons and introns: 0/0
# 3'UTR exons and introns: 0/0
# hint groups fully obeyed: 6
#     RM:   6
# incompatible hint groups: 4
#     RM:   4
# end gene g477
###
#
# ----- prediction on sequence number 286 (length = 42441, name = LN597609.1:64241-106682) -----
#
# Predicted genes for sequence number 286 on both strands
# start gene g478
LN597609.1	AUGUSTUS	gene	64901	70127	1	-	.	ID=g478
LN597609.1	AUGUSTUS	transcript	64901	70127	.	-	.	ID=g478.t1;Parent=g478
LN597609.1	AUGUSTUS	stop_codon	64901	64903	.	-	0	Parent=g478.t1
LN597609.1	AUGUSTUS	CDS	64904	65739	.	-	2	ID=g478.t1.cds;Parent=g478.t1
LN597609.1	AUGUSTUS	CDS	65841	65961	.	-	0	ID=g478.t1.cds;Parent=g478.t1
LN597609.1	AUGUSTUS	CDS	66525	66638	.	-	0	ID=g478.t1.cds;Parent=g478.t1
LN597609.1	AUGUSTUS	CDS	66912	66982	.	-	2	ID=g478.t1.cds;Parent=g478.t1
LN597609.1	AUGUSTUS	CDS	68974	69153	.	-	2	ID=g478.t1.cds;Parent=g478.t1
LN597609.1	AUGUSTUS	CDS	69277	69315	.	-	2	ID=g478.t1.cds;Parent=g478.t1
LN597609.1	AUGUSTUS	CDS	69476	69511	.	-	2	ID=g478.t1.cds;Parent=g478.t1
LN597609.1	AUGUSTUS	CDS	70115	70127	.	-	0	ID=g478.t1.cds;Parent=g478.t1
LN597609.1	AUGUSTUS	start_codon	70125	70127	.	-	0	Parent=g478.t1
# protein sequence = [MERQDARLIWETASQNDDVRMAEEQVSQNDLLQLITQTDFVDLTQEDCERDVQAGPSNAINTRNPTHSPLRKKRVIAT
# VSPAPREELHNSMTEPSRLNIDSLIRHGGFVNGYHSDDQLLSDDSVEIEVNVAMNRHGGGGQRRKLTDIPIQQDPSIVTNVLPYAVAIAEQNGMTKGY
# MSATYSPTSPRNLARSTSCVEQLINHFRQPRYKGYSFIAHYASRFDSFLILEYFCKAGLTLDIIMQGCKLIFMYDETFAQRYIDSYSFIPMALSKMPA
# ALNLTTAEKGYFPHHFNRRENENYVGPYPDKKFYGYENMSDKDQAKFNEWYSTVAGKFFRFRKELYAYGVNDVVLLREACMKYRDAFIDCTELDPFTF
# TTLASCCMGVFKTHYLERDTLALTHNNMYVQRSKTYSNASIEWLEYVKQTRNVDIHHALNRGEVEIGRYFLDGYYEQEGVRYGLEFNGCLFHGHECRF]
# Evidence for and against this transcript:
# % of transcript supported by hints (any source): 0
# CDS exons: 0/8
# CDS introns: 0/7
# 5'UTR exons and introns: 0/0
# 3'UTR exons and introns: 0/0
# hint groups fully obeyed: 17
#     RM:  17
# incompatible hint groups: 4
#     RM:   4
# end gene g478
###
# start gene g479
LN597609.1	AUGUSTUS	gene	74011	79324	1	-	.	ID=g479
LN597609.1	AUGUSTUS	transcript	74011	79324	.	-	.	ID=g479.t1;Parent=g479
LN597609.1	AUGUSTUS	stop_codon	74011	74013	.	-	0	Parent=g479.t1
LN597609.1	AUGUSTUS	CDS	74014	74858	.	-	2	ID=g479.t1.cds;Parent=g479.t1
LN597609.1	AUGUSTUS	CDS	79240	79324	.	-	0	ID=g479.t1.cds;Parent=g479.t1
LN597609.1	AUGUSTUS	start_codon	79322	79324	.	-	0	Parent=g479.t1
LN597609.1	AUGUSTUS	protein_match	74020	74607	6.41	-	0	ID=pp.g479.t1.fz_znf;Target=fz_znf 1 196;Target_start=112;
LN597609.1	AUGUSTUS	protein_match	74704	74858	1.67	-	2	ID=pp.g479.t1.fz_linker;Target=fz_linker 1 52;Target_start=28;
LN597609.1	AUGUSTUS	protein_match	79240	79240	1	-	0	ID=pp.g479.t1.fz_linker;Target=fz_linker 1 1;Target_start=28;
LN597609.1	AUGUSTUS	protein_match	79241	79324	9.73	-	0	ID=pp.g479.t1.fz_finz;Target=fz_finz 1 28;Target_start=0;
LN597609.1	AUGUSTUS	interblock_region	74011	74019	.	-	0	ID=pp.g479.t1.iBR3
LN597609.1	AUGUSTUS	interblock_region	74608	74703	.	-	0	ID=pp.g479.t1.iBR2
# protein sequence = [MVFIKEESEDMKIEESFRVKHEDTEEQTDLMALKEEKEVLNETEEEDQCENLQKTGTRSYFASFRFRKSFSQQGNFHM
# RIHTGKNPFTCQQCGKSFTCKLGLKRHMRIHTGVKPYTCPQCGKSFTRKGSFTRHVRIHTGEKLYTCQKGGKSFAQRENLTVHRRVHTGENSHTCPQC
# GKSFSQHRNLTVHMRIHTGKKPFTCQQCGNSYTQEGTLKRHMRIHTGEKPFSCQQCRKSFTRKIGLERHIRIHTGEKPYPCPQCGKSFIQHGNLTVHM
# RIHNGENPFTCQQCGKSFNHKGNLKRHMRTHTRGWQ]
# sequence of block fz_znf      112 [KPYTCPQCGKSFTRKGSFTRHVRIHTGEKLYTCQKGGKSFAQRENLTVHRRVHTGENSHTCPQCGKSFSQHRNLTVHMRIHTGKKPFTCQQCGNSYTQEGTLKRHMRIHTGEKPFSCQQCRKSFTRKIGLERHIRIHTGEKPYPCPQCGKSFIQHGNLTVHMRIHNGENPFTCQQCGKSFNHKGNLKRHMRTHTRG] 308
# sequence of block fz_linker    28 [DLMALKEEKEVLNETEEEDQCENLQKTGTRSYFASFRFRKSFSQQGNFHMRI] 80
# sequence of block fz_finz       0 [MVFIKEESEDMKIEESFRVKHEDTEEQT] 28
# Evidence for and against this transcript:
# % of transcript supported by hints (any source): 0
# CDS exons: 0/2
# CDS introns: 0/1
# 5'UTR exons and introns: 0/0
# 3'UTR exons and introns: 0/0
# hint groups fully obeyed: 40
#     RM:  40
# incompatible hint groups: 2
#     RM:   2
# end gene g479
###
#
# ----- prediction on sequence number 287 (length = 19329, name = LN597889.1:40209-59538) -----
#
# Predicted genes for sequence number 287 on both strands
# (none)
#
# ----- prediction on sequence number 288 (length = 30077, name = LN598175.1:720325-750402) -----
#
# Predicted genes for sequence number 288 on both strands
# start gene g480
LN598175.1	AUGUSTUS	gene	720674	735402	1	-	.	ID=g480
LN598175.1	AUGUSTUS	transcript	720674	735402	.	-	.	ID=g480.t1;Parent=g480
LN598175.1	AUGUSTUS	stop_codon	720674	720676	.	-	0	Parent=g480.t1
LN598175.1	AUGUSTUS	CDS	720677	721302	.	-	2	ID=g480.t1.cds;Parent=g480.t1
LN598175.1	AUGUSTUS	CDS	732135	732156	.	-	0	ID=g480.t1.cds;Parent=g480.t1
LN598175.1	AUGUSTUS	CDS	733021	733047	.	-	0	ID=g480.t1.cds;Parent=g480.t1
LN598175.1	AUGUSTUS	CDS	733798	733844	.	-	2	ID=g480.t1.cds;Parent=g480.t1
LN598175.1	AUGUSTUS	CDS	735237	735402	.	-	0	ID=g480.t1.cds;Parent=g480.t1
LN598175.1	AUGUSTUS	start_codon	735400	735402	.	-	0	Parent=g480.t1
LN598175.1	AUGUSTUS	protein_match	720722	721302	6.21	-	2	ID=pp.g480.t1.fz_znf;Target=fz_znf 3 196;Target_start=85;
LN598175.1	AUGUSTUS	protein_match	732135	732141	0.718	-	0	ID=pp.g480.t1.fz_znf;Target=fz_znf 1 3;Target_start=85;
LN598175.1	AUGUSTUS	protein_match	733021	733047	1.36	-	0	ID=pp.g480.t1.fz_linker;Target=fz_linker 44 52;Target_start=28;
LN598175.1	AUGUSTUS	protein_match	733798	733844	1.24	-	2	ID=pp.g480.t1.fz_linker;Target=fz_linker 28 43;Target_start=28;
LN598175.1	AUGUSTUS	protein_match	735237	735318	1.19	-	0	ID=pp.g480.t1.fz_linker;Target=fz_linker 1 28;Target_start=28;
LN598175.1	AUGUSTUS	protein_match	735319	735402	3.42	-	0	ID=pp.g480.t1.fz_finz;Target=fz_finz 1 28;Target_start=0;
LN598175.1	AUGUSTUS	interblock_region	720674	720721	.	-	0	ID=pp.g480.t1.iBR3
LN598175.1	AUGUSTUS	interblock_region	732142	732156	.	-	0	ID=pp.g480.t1.iBR2
# protein sequence = [MAFIKEESEDIKIKETFKQEDTEKQTKMEFIKEESEEIKIEETFRVKREDTEEQTGLIKKRINRAKRTKRHNNKLGSI
# CKNNKLGSIXFSKQCGKSFTEKGNLNVHMRVHTGESPFTCQQCGKNFTQKVHHKNHMRIHSGEKPYTCKMCEKSFTQKSNLKSHMKIHSGEKPYTCSH
# CQRSFTYKHNLDVHTRTHTGEKPFTCQLCGKSFIRKPNLKIHMTIHSGEKPFICSQCGKSFTYKHHLKDHVRIHSGQKPFTCKLCGKSFTKRGDLNKH
# MKIHTGEKPFTCDQSFGCKVTL]
# sequence of block fz_znf       85 [SIXFSKQCGKSFTEKGNLNVHMRVHTGESPFTCQQCGKNFTQKVHHKNHMRIHSGEKPYTCKMCEKSFTQKSNLKSHMKIHSGEKPYTCSHCQRSFTYKHNLDVHTRTHTGEKPFTCQLCGKSFIRKPNLKIHMTIHSGEKPFICSQCGKSFTYKHHLKDHVRIHSGQKPFTCKLCGKSFTKRGDLNKHMKIHTGE] 281
# sequence of block fz_linker    28 [EFIKEESEEIKIEETFRVKREDTEEQTGLIKKRINRAKRTKRHNNKLGSICK] 80
# sequence of block fz_finz       0 [MAFIKEESEDIKIKETFKQEDTEKQTKM] 28
# Evidence for and against this transcript:
# % of transcript supported by hints (any source): 0
# CDS exons: 0/5
# CDS introns: 0/4
# 5'UTR exons and introns: 0/0
# 3'UTR exons and introns: 0/0
# hint groups fully obeyed: 70
#     RM:  70
# incompatible hint groups: 2
#     RM:   2
# end gene g480
###
# start gene g481
LN598175.1	AUGUSTUS	gene	737113	737394	1	-	.	ID=g481
LN598175.1	AUGUSTUS	transcript	737113	737394	.	-	.	ID=g481.t1;Parent=g481
LN598175.1	AUGUSTUS	stop_codon	737113	737115	.	-	0	Parent=g481.t1
LN598175.1	AUGUSTUS	CDS	737116	737394	.	-	0	ID=g481.t1.cds;Parent=g481.t1
LN598175.1	AUGUSTUS	start_codon	737392	737394	.	-	0	Parent=g481.t1
# protein sequence = [MIWGKYCQVSNVDESSVSRLIACGAVMRPYVEANISHKSHTTIKYFLKMWSSVSDTLIFIFLGVSTVAGPHEWNWIFV
# VATLVFCLVARVLGE]
# Evidence for and against this transcript:
# % of transcript supported by hints (any source): 0
# CDS exons: 0/1
# CDS introns: 0/0
# 5'UTR exons and introns: 0/0
# 3'UTR exons and introns: 0/0
# hint groups fully obeyed: 0
# incompatible hint groups: 0
# end gene g481
###
#
# ----- prediction on sequence number 289 (length = 30251, name = LN598177.1:753552-783803) -----
#
# Predicted genes for sequence number 289 on both strands
# start gene g482
LN598177.1	AUGUSTUS	gene	760056	760859	1	+	.	ID=g482
LN598177.1	AUGUSTUS	transcript	760056	760859	.	+	.	ID=g482.t1;Parent=g482
LN598177.1	AUGUSTUS	start_codon	760056	760058	.	+	0	Parent=g482.t1
LN598177.1	AUGUSTUS	CDS	760056	760856	.	+	0	ID=g482.t1.cds;Parent=g482.t1
LN598177.1	AUGUSTUS	stop_codon	760857	760859	.	+	0	Parent=g482.t1
# protein sequence = [MSAVWRYYKVDDNNIAIANCEICKLGIARGGKEKATFNTTNLIRLLKNKHLTQYSEFTQATQPKRSQLMLQESLKRRE
# KMPHDSAKAQDITAKIAQMITMSDLPFAFAENPGFLMLMKHVEPRFEMSRHYFTEKALPALYKKISDKLLVLLSDVPHVSFTTDIWSSSVAPMSLLYP
# TAQWIDSSIVLRRATLHVQEFRRSHTAERIQQSMEKMLNNWGIDEQRVHAILRDNAANMKKAMRDMGVPVWAVLPIPVNSVCMRACCLSAA]
# Evidence for and against this transcript:
# % of transcript supported by hints (any source): 0
# CDS exons: 0/1
# CDS introns: 0/0
# 5'UTR exons and introns: 0/0
# 3'UTR exons and introns: 0/0
# hint groups fully obeyed: 0
# incompatible hint groups: 0
# end gene g482
###
# start gene g483
LN598177.1	AUGUSTUS	gene	779477	781380	1	+	.	ID=g483
LN598177.1	AUGUSTUS	transcript	779477	781380	.	+	.	ID=g483.t1;Parent=g483
LN598177.1	AUGUSTUS	start_codon	779477	779479	.	+	0	Parent=g483.t1
LN598177.1	AUGUSTUS	CDS	779477	779827	.	+	0	ID=g483.t1.cds;Parent=g483.t1
LN598177.1	AUGUSTUS	CDS	779978	780136	.	+	0	ID=g483.t1.cds;Parent=g483.t1
LN598177.1	AUGUSTUS	CDS	781270	781377	.	+	0	ID=g483.t1.cds;Parent=g483.t1
LN598177.1	AUGUSTUS	stop_codon	781378	781380	.	+	0	Parent=g483.t1
# protein sequence = [MSIKYKLGNYRSKLRSAGCNEVSINRKRGGDGASAVKKAKRGEVNYMPDHPKGQSDDSLEEERLILVEEMKKKTKNEV
# LINQKMSLTFSLRRKEIVEVVPMVSEVLERWPAVFLPNELCDEFKRITSVDLLKTFRASIHQHTPQLLKLYRARKGAFGTEMEDLLNKLDQQDKTPED
# RQTRGMKVGILIVIEDDATTTTLPSVTKNK]
# Evidence for and against this transcript:
# % of transcript supported by hints (any source): 0
# CDS exons: 0/3
# CDS introns: 0/2
# 5'UTR exons and introns: 0/0
# 3'UTR exons and introns: 0/0
# hint groups fully obeyed: 7
#     RM:   7
# incompatible hint groups: 2
#     RM:   2
# end gene g483
###
#
# ----- prediction on sequence number 290 (length = 30083, name = LN598255.1:16877-46960) -----
#
# Predicted genes for sequence number 290 on both strands
# start gene g484
LN598255.1	AUGUSTUS	gene	19358	31960	1	-	.	ID=g484
LN598255.1	AUGUSTUS	transcript	19358	31960	.	-	.	ID=g484.t1;Parent=g484
LN598255.1	AUGUSTUS	stop_codon	19358	19360	.	-	0	Parent=g484.t1
LN598255.1	AUGUSTUS	CDS	19361	19391	.	-	1	ID=g484.t1.cds;Parent=g484.t1
LN598255.1	AUGUSTUS	CDS	21475	21793	.	-	2	ID=g484.t1.cds;Parent=g484.t1
LN598255.1	AUGUSTUS	CDS	21893	21996	.	-	1	ID=g484.t1.cds;Parent=g484.t1
LN598255.1	AUGUSTUS	CDS	22296	22611	.	-	2	ID=g484.t1.cds;Parent=g484.t1
LN598255.1	AUGUSTUS	CDS	27068	27088	.	-	2	ID=g484.t1.cds;Parent=g484.t1
LN598255.1	AUGUSTUS	CDS	31876	31960	.	-	0	ID=g484.t1.cds;Parent=g484.t1
LN598255.1	AUGUSTUS	start_codon	31958	31960	.	-	0	Parent=g484.t1
LN598255.1	AUGUSTUS	protein_match	21489	21793	1.54	-	2	ID=pp.g484.t1.fz_znf;Target=fz_znf 95 196;Target_start=81;
LN598255.1	AUGUSTUS	protein_match	21893	21996	9.76	-	1	ID=pp.g484.t1.fz_znf;Target=fz_znf 60 95;Target_start=81;
LN598255.1	AUGUSTUS	protein_match	22296	22474	4.06	-	0	ID=pp.g484.t1.fz_znf;Target=fz_znf 1 60;Target_start=81;
LN598255.1	AUGUSTUS	protein_match	22478	22611	1.23	-	2	ID=pp.g484.t1.fz_linker;Target=fz_linker 8 52;Target_start=28;
LN598255.1	AUGUSTUS	protein_match	27068	27088	1.09	-	2	ID=pp.g484.t1.fz_linker;Target=fz_linker 1 8;Target_start=28;
LN598255.1	AUGUSTUS	protein_match	31876	31876	1	-	0	ID=pp.g484.t1.fz_linker;Target=fz_linker 1 1;Target_start=28;
LN598255.1	AUGUSTUS	protein_match	31877	31960	6.67	-	0	ID=pp.g484.t1.fz_finz;Target=fz_finz 1 28;Target_start=0;
LN598255.1	AUGUSTUS	interblock_region	19358	19391	.	-	1	ID=pp.g484.t1.iBR3
LN598255.1	AUGUSTUS	interblock_region	21475	21488	.	-	0	ID=pp.g484.t1.iBR3
LN598255.1	AUGUSTUS	interblock_region	22475	22477	.	-	0	ID=pp.g484.t1.iBR2
# protein sequence = [MAFIKEETEDIKIAEVFSLQHEDTEEQTGMVEIEGDLMPLKEERQKLNEIKEENYEEHHDYITGKKSTNTSSRKRAQK
# KSNEFCTCHECGKSFSKKQNLRIHMRVHTAERRFTCQQCGKSFSQKQNLNVHMRITQERTLHLCQQCGKSFTLKQNLKIHMRIHTGVKPFTCQQCGKK
# FQSKQSLNIHMRTHTGEKPYTCQQCGKSFSLKQNLNVHMRIHTGEKPQAKKKKKIAYICLKISLFHNIQNSEGKHSHSENIHFIHNTLILKKKHTNKQ
# KNKKNNEEINFRLGKLCS]
# sequence of block fz_znf       81 [EFCTCHECGKSFSKKQNLRIHMRVHTAERRFTCQQCGKSFSQKQNLNVHMRITQERTLHLCQQCGKSFTLKQNLKIHMRIHTGVKPFTCQQCGKKFQSKQSLNIHMRTHTGEKPYTCQQCGKSFSLKQNLNVHMRIHTGEKPQAKKKKKIAYICLKISLFHNIQNSEGKHSHSENIHFIHNTLILKKKHTNKQKNK] 277
# sequence of block fz_linker    28 [GMVEIEGDLMPLKEERQKLNEIKEENYEEHHDYITGKKSTNTSSRKRAQKKS] 80
# sequence of block fz_finz       0 [MAFIKEETEDIKIAEVFSLQHEDTEEQT] 28
# Evidence for and against this transcript:
# % of transcript supported by hints (any source): 0
# CDS exons: 0/6
# CDS introns: 0/5
# 5'UTR exons and introns: 0/0
# 3'UTR exons and introns: 0/0
# hint groups fully obeyed: 65
#     RM:  65
# incompatible hint groups: 5
#     RM:   5
# end gene g484
###
# start gene g485
LN598255.1	AUGUSTUS	gene	37441	38342	1	+	.	ID=g485
LN598255.1	AUGUSTUS	transcript	37441	38342	.	+	.	ID=g485.t1;Parent=g485
LN598255.1	AUGUSTUS	start_codon	37441	37443	.	+	0	Parent=g485.t1
LN598255.1	AUGUSTUS	CDS	37441	37657	.	+	0	ID=g485.t1.cds;Parent=g485.t1
LN598255.1	AUGUSTUS	CDS	37916	37986	.	+	2	ID=g485.t1.cds;Parent=g485.t1
LN598255.1	AUGUSTUS	CDS	38101	38165	.	+	0	ID=g485.t1.cds;Parent=g485.t1
LN598255.1	AUGUSTUS	CDS	38285	38339	.	+	1	ID=g485.t1.cds;Parent=g485.t1
LN598255.1	AUGUSTUS	stop_codon	38340	38342	.	+	0	Parent=g485.t1
# protein sequence = [MSKSDPPPSYEESRQQHGNYPYPPYAYPVHPGVYTGSGQPGIHPQAGHWQGPGYCPSAMPSFIPPGIFPSNLRDAEGI
# SSTGVWDSMSVRHAFIRKVYLILAVQLLITTSIIAVFTLVEPVRLFVVQNPAVYWASL]
# Evidence for and against this transcript:
# % of transcript supported by hints (any source): 0
# CDS exons: 0/4
# CDS introns: 0/3
# 5'UTR exons and introns: 0/0
# 3'UTR exons and introns: 0/0
# hint groups fully obeyed: 1
#     RM:   1
# incompatible hint groups: 0
# end gene g485
###
#
# ----- prediction on sequence number 291 (length = 30083, name = LN598354.1:1098693-1128776) -----
#
# Predicted genes for sequence number 291 on both strands
# start gene g486
LN598354.1	AUGUSTUS	gene	1126537	1127252	1	-	.	ID=g486
LN598354.1	AUGUSTUS	transcript	1126537	1127252	.	-	.	ID=g486.t1;Parent=g486
LN598354.1	AUGUSTUS	stop_codon	1126537	1126539	.	-	0	Parent=g486.t1
LN598354.1	AUGUSTUS	CDS	1126540	1126789	.	-	1	ID=g486.t1.cds;Parent=g486.t1
LN598354.1	AUGUSTUS	CDS	1127230	1127252	.	-	0	ID=g486.t1.cds;Parent=g486.t1
LN598354.1	AUGUSTUS	start_codon	1127250	1127252	.	-	0	Parent=g486.t1
# protein sequence = [MSSFKEGLCSQGDFVTHTAWLNRSSILYAGEDKWSVDPRVSLVTLNQDEFTIKIEDVDLTDEGQYICAVQTSSRPRTT
# SVHIIVQGEFGVF]
# Evidence for and against this transcript:
# % of transcript supported by hints (any source): 0
# CDS exons: 0/2
# CDS introns: 0/1
# 5'UTR exons and introns: 0/0
# 3'UTR exons and introns: 0/0
# hint groups fully obeyed: 1
#     RM:   1
# incompatible hint groups: 0
# end gene g486
###
#
# ----- prediction on sequence number 292 (length = 30988, name = LN598380.1:263605-294593) -----
#
# Predicted genes for sequence number 292 on both strands
# (none)
#
# ----- prediction on sequence number 293 (length = 30083, name = LN598416.1:106054-136137) -----
#
# Predicted genes for sequence number 293 on both strands
# start gene g487
LN598416.1	AUGUSTUS	gene	107476	110235	1	-	.	ID=g487
LN598416.1	AUGUSTUS	transcript	107476	110235	.	-	.	ID=g487.t1;Parent=g487
LN598416.1	AUGUSTUS	stop_codon	107476	107478	.	-	0	Parent=g487.t1
LN598416.1	AUGUSTUS	CDS	107479	107511	.	-	0	ID=g487.t1.cds;Parent=g487.t1
LN598416.1	AUGUSTUS	CDS	107688	107887	.	-	2	ID=g487.t1.cds;Parent=g487.t1
LN598416.1	AUGUSTUS	CDS	108011	108256	.	-	2	ID=g487.t1.cds;Parent=g487.t1
LN598416.1	AUGUSTUS	CDS	108364	108600	.	-	2	ID=g487.t1.cds;Parent=g487.t1
LN598416.1	AUGUSTUS	CDS	110205	110235	.	-	0	ID=g487.t1.cds;Parent=g487.t1
LN598416.1	AUGUSTUS	start_codon	110233	110235	.	-	0	Parent=g487.t1
# protein sequence = [MGNDVLLYDNDLLPGFKLKMPSTRSQNQPTLQFPRRKSSRLGSRPKSSSENAESTPLSPRKSHVGDPLGVCLKNTSLS
# ERLPLSPRKRTGDENGCNLQASMLGSPPKQRCAPLCSPRKLSFNENTPVFSSPKIPLSPISRPSPKRLQETPCSNPIPRTEGKLPVTRLFPVKESGYQ
# SVKQALHTAVPERLLSREAERAAIVSFLENHVVAGKPSSLYISGAPGTGKTACLNCVLQEQKGLKCSDFRQFI]
# Evidence for and against this transcript:
# % of transcript supported by hints (any source): 0
# CDS exons: 0/5
# CDS introns: 0/4
# 5'UTR exons and introns: 0/0
# 3'UTR exons and introns: 0/0
# hint groups fully obeyed: 9
#     RM:   9
# incompatible hint groups: 2
#     RM:   2
# end gene g487
###
# start gene g488
LN598416.1	AUGUSTUS	gene	110720	119254	1	+	.	ID=g488
LN598416.1	AUGUSTUS	transcript	110720	119254	.	+	.	ID=g488.t1;Parent=g488
LN598416.1	AUGUSTUS	start_codon	110720	110722	.	+	0	Parent=g488.t1
LN598416.1	AUGUSTUS	CDS	110720	111780	.	+	0	ID=g488.t1.cds;Parent=g488.t1
LN598416.1	AUGUSTUS	CDS	116249	116772	.	+	1	ID=g488.t1.cds;Parent=g488.t1
LN598416.1	AUGUSTUS	CDS	119148	119251	.	+	2	ID=g488.t1.cds;Parent=g488.t1
LN598416.1	AUGUSTUS	stop_codon	119252	119254	.	+	0	Parent=g488.t1
# protein sequence = [MNKIAALGSTPINALMSDIVAKEQKTARMVLELAFKSIKFLAREGLPLRGHSHRDGVLWQLMLERTSSLPAAREWLLR
# KENWMSDTLQNEILERFAHAVQPKTVAGASDSHYYGLTADGTTDTTSSEQFSCHLYYVDQFSCHLYYVDPNLSQQSVFLGFYNPPDTTSETLFLCIKD
# IFCRLNLPLEKLQGYCFDGASNMSGRFSGVQARLKEVCPGSLYVHCCNHALDLALQEVARDVRLVADALNFVQSVATLIRESAKRQNVYRSFFGDEDV
# VCNILGLCPTRWCVRTKAISRICHAYGPILETLFTLQQDPGIRGEIQAKVAGLLKQAKKGRTVFGLLCCEAVQQESRHSWQRMVEMILEQHKAIQQVL
# SEDKKHRHLIPTWQDVEVLESVYKALGPLLEFTDALSGEQQVTVSYITPVLSLFNNDVLAVQSDDTDLTKDIKQSILTYLNSKFAGDNVVELLGMAST
# LDPRFKHCYNKDEQILAIESALKAELMALGNEEDKPAATEAAASHSTTAVPEEEGTSDTATATSDEDDEAIPTRWKWLSQFFGDDYRESSRDE]
# Evidence for and against this transcript:
# % of transcript supported by hints (any source): 0
# CDS exons: 0/3
# CDS introns: 0/2
# 5'UTR exons and introns: 0/0
# 3'UTR exons and introns: 0/0
# hint groups fully obeyed: 32
#     RM:  32
# incompatible hint groups: 1
#     RM:   1
# end gene g488
###
# start gene g489
LN598416.1	AUGUSTUS	gene	121462	134205	1	-	.	ID=g489
LN598416.1	AUGUSTUS	transcript	121462	134205	.	-	.	ID=g489.t1;Parent=g489
LN598416.1	AUGUSTUS	stop_codon	121462	121464	.	-	0	Parent=g489.t1
LN598416.1	AUGUSTUS	CDS	121465	121516	.	-	1	ID=g489.t1.cds;Parent=g489.t1
LN598416.1	AUGUSTUS	CDS	124309	124418	.	-	0	ID=g489.t1.cds;Parent=g489.t1
LN598416.1	AUGUSTUS	CDS	131050	131171	.	-	2	ID=g489.t1.cds;Parent=g489.t1
LN598416.1	AUGUSTUS	CDS	132059	132250	.	-	2	ID=g489.t1.cds;Parent=g489.t1
LN598416.1	AUGUSTUS	CDS	133357	133455	.	-	2	ID=g489.t1.cds;Parent=g489.t1
LN598416.1	AUGUSTUS	CDS	134196	134205	.	-	0	ID=g489.t1.cds;Parent=g489.t1
LN598416.1	AUGUSTUS	start_codon	134203	134205	.	-	0	Parent=g489.t1
# protein sequence = [MFAXPGPVTQLSFTEILDTSLRISWQEPDDKNGIITGYVLCWEEAGQNETRVSQTLSNSTLAYEVTGLTSLTTYTLQV
# AAVTQAGTGTATSSTISTGLPPELPGAPSNLVISNISPRSATIKFHPGSDGKTVISKWIVEGQVETVGEDEEWKVLYEIDNPPASDTLEIPNLIPFTQ
# YRPEPWVVIQSAVVATETL]
# Evidence for and against this transcript:
# % of transcript supported by hints (any source): 0
# CDS exons: 0/6
# CDS introns: 0/5
# 5'UTR exons and introns: 0/0
# 3'UTR exons and introns: 0/0
# hint groups fully obeyed: 72
#     RM:  72
# incompatible hint groups: 1
#     RM:   1
# end gene g489
###
#
# ----- prediction on sequence number 294 (length = 58690, name = LN598428.1:828581-887271) -----
#
# Predicted genes for sequence number 294 on both strands
# start gene g490
LN598428.1	AUGUSTUS	gene	832062	832943	1	-	.	ID=g490
LN598428.1	AUGUSTUS	transcript	832062	832943	.	-	.	ID=g490.t1;Parent=g490
LN598428.1	AUGUSTUS	stop_codon	832062	832064	.	-	0	Parent=g490.t1
LN598428.1	AUGUSTUS	CDS	832065	832943	.	-	0	ID=g490.t1.cds;Parent=g490.t1
LN598428.1	AUGUSTUS	start_codon	832941	832943	.	-	0	Parent=g490.t1
# protein sequence = [MVFTLRQVQEKCLEQNMNLYMVFIELTKVFDMVNRDALWVILRKLGCPAKFTKLIRLFHINMTGEVLSGGQPSDQFSI
# SYGVKQGCVVAQVPFNLFFTQVLLHAVRDLNLGVYIRYRLDSSLFNLRRLAAKTTTVERLFTEALFADDCAFMAHQENHLQTIVDRFSAATKLFGLTI
# SLSKKKVLYQPAPGREADQPCITIDGTQLSNVTTFKYLGSTISSDGSLDQEINTRVKLSGDCAPKFYNTVAFASQQSSKYTEQWSSPHFCMAAKHGRS
# TGDILNSWNSSFTAPSGQS]
# Evidence for and against this transcript:
# % of transcript supported by hints (any source): 0
# CDS exons: 0/1
# CDS introns: 0/0
# 5'UTR exons and introns: 0/0
# 3'UTR exons and introns: 0/0
# hint groups fully obeyed: 0
# incompatible hint groups: 0
# end gene g490
###
# start gene g491
LN598428.1	AUGUSTUS	gene	834130	840372	1	+	.	ID=g491
LN598428.1	AUGUSTUS	transcript	834130	840372	.	+	.	ID=g491.t1;Parent=g491
LN598428.1	AUGUSTUS	start_codon	834130	834132	.	+	0	Parent=g491.t1
LN598428.1	AUGUSTUS	CDS	834130	834133	.	+	0	ID=g491.t1.cds;Parent=g491.t1
LN598428.1	AUGUSTUS	CDS	834299	834312	.	+	2	ID=g491.t1.cds;Parent=g491.t1
LN598428.1	AUGUSTUS	CDS	835040	835050	.	+	0	ID=g491.t1.cds;Parent=g491.t1
LN598428.1	AUGUSTUS	CDS	836521	836537	.	+	1	ID=g491.t1.cds;Parent=g491.t1
LN598428.1	AUGUSTUS	CDS	837226	837243	.	+	2	ID=g491.t1.cds;Parent=g491.t1
LN598428.1	AUGUSTUS	CDS	837993	838016	.	+	2	ID=g491.t1.cds;Parent=g491.t1
LN598428.1	AUGUSTUS	CDS	839408	840369	.	+	2	ID=g491.t1.cds;Parent=g491.t1
LN598428.1	AUGUSTUS	stop_codon	840370	840372	.	+	0	Parent=g491.t1
LN598428.1	AUGUSTUS	protein_match	834130	834133	39.1	+	0	ID=pp.g491.t1.fz_finz;Target=fz_finz 1 2;Target_start=0;
LN598428.1	AUGUSTUS	protein_match	834299	834312	1.87	+	1	ID=pp.g491.t1.fz_finz;Target=fz_finz 2 7;Target_start=0;
LN598428.1	AUGUSTUS	protein_match	835040	835050	1.38	+	2	ID=pp.g491.t1.fz_finz;Target=fz_finz 7 10;Target_start=0;
LN598428.1	AUGUSTUS	protein_match	836521	836537	1.82	+	0	ID=pp.g491.t1.fz_finz;Target=fz_finz 11 16;Target_start=0;
LN598428.1	AUGUSTUS	protein_match	837226	837243	1.02	+	1	ID=pp.g491.t1.fz_finz;Target=fz_finz 16 22;Target_start=0;
LN598428.1	AUGUSTUS	protein_match	837993	838012	1.76	+	2	ID=pp.g491.t1.fz_finz;Target=fz_finz 22 28;Target_start=0;
LN598428.1	AUGUSTUS	protein_match	838013	838016	0.355	+	0	ID=pp.g491.t1.fz_linker;Target=fz_linker 1 2;Target_start=28;
LN598428.1	AUGUSTUS	protein_match	839408	839559	1.21	+	2	ID=pp.g491.t1.fz_linker;Target=fz_linker 2 52;Target_start=28;
LN598428.1	AUGUSTUS	protein_match	839581	840168	3.87	+	0	ID=pp.g491.t1.fz_znf;Target=fz_znf 1 196;Target_start=87;
LN598428.1	AUGUSTUS	interblock_region	839560	839580	.	+	0	ID=pp.g491.t1.iBR2
LN598428.1	AUGUSTUS	interblock_region	840169	840372	.	+	0	ID=pp.g491.t1.iBR3
# protein sequence = [MGNIREESGRLKTEGNMTDTQKQIETQVIYLAEVKQQRVKLKEVEEEHCKIKKSRKIVKQLHTCTRCGNSFKHKGDLK
# KHMRIHAGEKPYPCTQCGKSFSGPSGLSYHLHVHSGEKPFNCDQCGKKFISSSILKQHQKVHSDEKPYVCTFCGKSFSRLGSCKLHQKSHNVVRDHVC
# FECGKSFTATADLTRHQRIHTGEKPHKCSYCDRSFTQSGNLKRHEGLHTGEKPHNCTQCGKRFIDAPGLKYHLHVHSGEKPFRCDQCGKGFIRSSHLK
# SHLTVHSQEKPYVCSFCGKSFSRLAHCKQHQKMHNDVQDHVFCECGKSFTTASNLKRHQKIHTGERPYNCSYCDKS]
# sequence of block fz_finz       0 [MGNIREESGRLKTEGNMTDTQKQIETQV] 28
# sequence of block fz_linker    28 [IYLAEVKQQRVKLKEVEEEHCKIKKSRKIVKQLHTCTRCGNSFKHKGDLKKH] 80
# sequence of block fz_znf       87 [KPYPCTQCGKSFSGPSGLSYHLHVHSGEKPFNCDQCGKKFISSSILKQHQKVHSDEKPYVCTFCGKSFSRLGSCKLHQKSHNVVRDHVCFECGKSFTATADLTRHQRIHTGEKPHKCSYCDRSFTQSGNLKRHEGLHTGEKPHNCTQCGKRFIDAPGLKYHLHVHSGEKPFRCDQCGKGFIRSSHLKSHLTVHSQE] 283
# Evidence for and against this transcript:
# % of transcript supported by hints (any source): 0
# CDS exons: 0/7
# CDS introns: 0/6
# 5'UTR exons and introns: 0/0
# 3'UTR exons and introns: 0/0
# hint groups fully obeyed: 39
#     RM:  39
# incompatible hint groups: 2
#     RM:   2
# end gene g491
###
# start gene g492
LN598428.1	AUGUSTUS	gene	843581	848156	1	+	.	ID=g492
LN598428.1	AUGUSTUS	transcript	843581	848156	.	+	.	ID=g492.t1;Parent=g492
LN598428.1	AUGUSTUS	start_codon	843581	843583	.	+	0	Parent=g492.t1
LN598428.1	AUGUSTUS	CDS	843581	843665	.	+	0	ID=g492.t1.cds;Parent=g492.t1
LN598428.1	AUGUSTUS	CDS	843928	844038	.	+	2	ID=g492.t1.cds;Parent=g492.t1
LN598428.1	AUGUSTUS	CDS	844133	844385	.	+	2	ID=g492.t1.cds;Parent=g492.t1
LN598428.1	AUGUSTUS	CDS	847325	847500	.	+	1	ID=g492.t1.cds;Parent=g492.t1
LN598428.1	AUGUSTUS	CDS	847933	848153	.	+	2	ID=g492.t1.cds;Parent=g492.t1
LN598428.1	AUGUSTUS	stop_codon	848154	848156	.	+	0	Parent=g492.t1
LN598428.1	AUGUSTUS	protein_match	843581	843664	5.53	+	0	ID=pp.g492.t1.fz_finz;Target=fz_finz 1 28;Target_start=0;
LN598428.1	AUGUSTUS	protein_match	843665	843665	1	+	0	ID=pp.g492.t1.fz_linker;Target=fz_linker 1 1;Target_start=28;
LN598428.1	AUGUSTUS	protein_match	843928	844038	1.48	+	1	ID=pp.g492.t1.fz_linker;Target=fz_linker 1 38;Target_start=27;
LN598428.1	AUGUSTUS	protein_match	844133	844176	0.9	+	2	ID=pp.g492.t1.fz_linker;Target=fz_linker 38 52;Target_start=28;
LN598428.1	AUGUSTUS	protein_match	844186	844385	4.17	+	0	ID=pp.g492.t1.fz_znf;Target=fz_znf 1 67;Target_start=83;
LN598428.1	AUGUSTUS	protein_match	847325	847500	5.38	+	0	ID=pp.g492.t1.fz_znf;Target=fz_znf 68 126;Target_start=82;
LN598428.1	AUGUSTUS	protein_match	847933	848144	4.6	+	2	ID=pp.g492.t1.fz_znf;Target=fz_znf 126 196;Target_start=83;
LN598428.1	AUGUSTUS	interblock_region	844177	844185	.	+	0	ID=pp.g492.t1.iBR2
LN598428.1	AUGUSTUS	interblock_region	848145	848156	.	+	0	ID=pp.g492.t1.iBR3
# protein sequence = [MEFIKEEIEDMSDPEPSRIKHEDTEEQTGWTEVKRQRHEVNEVEEEHCKIKTSRKKEKNSCTPAHKLCWSIRSQLSSA
# CLLCEKPFNCDQCGKTFISSSQLKIHLIINSDEKPHVCSYCGKSFAGASGLRYHLHVHSGEKPFNCDQCGKNFTRQENLEYHLKTHTGEKPYTCHDCG
# KSFILNKHLTCHIRIHTGEKPYECDQCGRGFASRQNLKRHLRVHTGERPYTCTHCESSFTQKVHLDRHIMLHTGEKPYRCPQCEQSFVEASGLIHHMH
# VHTGEKPY]
# sequence of block fz_finz       0 [MEFIKEEIEDMSDPEPSRIKHEDTEEQT] 28
# sequence of block fz_linker    28 [GWTEVKRQRHEVNEVEEEHCKIKTSRKKEKNSCTPAHKLCWSIRSQLSSACL] 80
# sequence of block fz_znf       83 [KPFNCDQCGKTFISSSQLKIHLIINSDEKPHVCSYCGKSFAGASGLRYHLHVHSGEKPFNCDQCGKNFTRQENLEYHLKTHTGEKPYTCHDCGKSFILNKHLTCHIRIHTGEKPYECDQCGRGFASRQNLKRHLRVHTGERPYTCTHCESSFTQKVHLDRHIMLHTGEKPYRCPQCEQSFVEASGLIHHMHVHTGE] 279
# Evidence for and against this transcript:
# % of transcript supported by hints (any source): 0
# CDS exons: 0/5
# CDS introns: 0/4
# 5'UTR exons and introns: 0/0
# 3'UTR exons and introns: 0/0
# hint groups fully obeyed: 21
#     RM:  21
# incompatible hint groups: 3
#     RM:   3
# end gene g492
###
# start gene g493
LN598428.1	AUGUSTUS	gene	849672	851205	1	+	.	ID=g493
LN598428.1	AUGUSTUS	transcript	849672	851205	.	+	.	ID=g493.t1;Parent=g493
LN598428.1	AUGUSTUS	start_codon	849672	849674	.	+	0	Parent=g493.t1
LN598428.1	AUGUSTUS	CDS	849672	849756	.	+	0	ID=g493.t1.cds;Parent=g493.t1
LN598428.1	AUGUSTUS	CDS	849972	850082	.	+	2	ID=g493.t1.cds;Parent=g493.t1
LN598428.1	AUGUSTUS	CDS	850160	851202	.	+	2	ID=g493.t1.cds;Parent=g493.t1
LN598428.1	AUGUSTUS	stop_codon	851203	851205	.	+	0	Parent=g493.t1
LN598428.1	AUGUSTUS	protein_match	849672	849755	3.55	+	0	ID=pp.g493.t1.fz_finz;Target=fz_finz 1 28;Target_start=0;
LN598428.1	AUGUSTUS	protein_match	849756	849756	1	+	0	ID=pp.g493.t1.fz_linker;Target=fz_linker 1 1;Target_start=28;
LN598428.1	AUGUSTUS	protein_match	849972	850082	1.42	+	1	ID=pp.g493.t1.fz_linker;Target=fz_linker 1 38;Target_start=27;
LN598428.1	AUGUSTUS	protein_match	850160	850203	1.39	+	2	ID=pp.g493.t1.fz_linker;Target=fz_linker 38 52;Target_start=28;
LN598428.1	AUGUSTUS	protein_match	850264	850851	4.32	+	0	ID=pp.g493.t1.fz_znf;Target=fz_znf 1 196;Target_start=100;
LN598428.1	AUGUSTUS	interblock_region	850204	850263	.	+	0	ID=pp.g493.t1.iBR2
LN598428.1	AUGUSTUS	interblock_region	850852	851205	.	+	0	ID=pp.g493.t1.iBR3
# protein sequence = [MEFVKVEVDDMSAPEPCRIKHEDTEEHTDWMEKKQQIHELNEAEDEHRTFQAQRAKAKKLHTCSQSQRAKAKKLHTCS
# QCGKGFAHKGNLNTHARMHTGEKPYTCHQCGKSFTRSSGLSKHLLCHSGVKPFICDQCGKHFISSSKLKTHQKVHSGERPYECSLCGKSFSRLDSCKQ
# HQKIHDEVRDHVCCECGKSFTTASQLKQHQRIHTGERPYKCSYCDKSFTLSGNLKAHERVHTGEKPYHCTQCGEGFISTKNLRYHLHVHSGERPFNCD
# HCGKKFKSASNLKCHMNVHSDEKHHLCSLCGKSFSRLNSCKLHQKMHDDVKEYVCCECGKSFTAIGQLRRHKRVHTGDTGEKPYKCSYCDKSFTVSGN
# LKVHERVHTGEKPYHCTQCGKSFTQSKTVAIHMEKHCFVSE]
# sequence of block fz_finz       0 [MEFVKVEVDDMSAPEPCRIKHEDTEEHT] 28
# sequence of block fz_linker    28 [DWMEKKQQIHELNEAEDEHRTFQAQRAKAKKLHTCSQSQRAKAKKLHTCSQC] 80
# sequence of block fz_znf      100 [KPYTCHQCGKSFTRSSGLSKHLLCHSGVKPFICDQCGKHFISSSKLKTHQKVHSGERPYECSLCGKSFSRLDSCKQHQKIHDEVRDHVCCECGKSFTTASQLKQHQRIHTGERPYKCSYCDKSFTLSGNLKAHERVHTGEKPYHCTQCGEGFISTKNLRYHLHVHSGERPFNCDHCGKKFKSASNLKCHMNVHSDE] 296
# Evidence for and against this transcript:
# % of transcript supported by hints (any source): 0
# CDS exons: 0/3
# CDS introns: 0/2
# 5'UTR exons and introns: 0/0
# 3'UTR exons and introns: 0/0
# hint groups fully obeyed: 2
#     RM:   2
# incompatible hint groups: 2
#     RM:   2
# end gene g493
###
# start gene g494
LN598428.1	AUGUSTUS	gene	852125	856571	1	+	.	ID=g494
LN598428.1	AUGUSTUS	transcript	852125	856571	.	+	.	ID=g494.t1;Parent=g494
LN598428.1	AUGUSTUS	start_codon	852125	852127	.	+	0	Parent=g494.t1
LN598428.1	AUGUSTUS	CDS	852125	852128	.	+	0	ID=g494.t1.cds;Parent=g494.t1
LN598428.1	AUGUSTUS	CDS	852337	852417	.	+	2	ID=g494.t1.cds;Parent=g494.t1
LN598428.1	AUGUSTUS	CDS	855689	856468	.	+	2	ID=g494.t1.cds;Parent=g494.t1
LN598428.1	AUGUSTUS	CDS	856564	856568	.	+	2	ID=g494.t1.cds;Parent=g494.t1
LN598428.1	AUGUSTUS	stop_codon	856569	856571	.	+	0	Parent=g494.t1
LN598428.1	AUGUSTUS	protein_match	852125	852128	39.1	+	0	ID=pp.g494.t1.fz_finz;Target=fz_finz 1 2;Target_start=0;
LN598428.1	AUGUSTUS	protein_match	852337	852416	2.07	+	2	ID=pp.g494.t1.fz_finz;Target=fz_finz 2 28;Target_start=0;
LN598428.1	AUGUSTUS	protein_match	852417	852417	1	+	0	ID=pp.g494.t1.fz_linker;Target=fz_linker 1 1;Target_start=28;
LN598428.1	AUGUSTUS	protein_match	855689	855843	1.45	+	2	ID=pp.g494.t1.fz_linker;Target=fz_linker 1 52;Target_start=28;
LN598428.1	AUGUSTUS	protein_match	855859	856446	4.4	+	0	ID=pp.g494.t1.fz_znf;Target=fz_znf 1 196;Target_start=85;
LN598428.1	AUGUSTUS	interblock_region	855844	855858	.	+	0	ID=pp.g494.t1.iBR2
LN598428.1	AUGUSTUS	interblock_region	856447	856468	.	+	0	ID=pp.g494.t1.iBR3
LN598428.1	AUGUSTUS	interblock_region	856564	856571	.	+	2	ID=pp.g494.t1.iBR3
# protein sequence = [MQRVKEENEDIDDPELCIIKREDTEDEKDQKEVKEQRQELNEGEEEHSDFRTQRLKTKKVHMCSHSADCSKLEDCKQH
# QKTHNDVRDHVCCECGKSFNTAGNLTQHQKVHTGEKPHKCSYCGKSFTQSGHLKIHERIHTGEKPFHCTQCGKSFRCKTGLSRHLLVHSGVKPFTCVQ
# CGKDFQLSSKLKEHMQIHTNVRPYACSLCEKCFVRLDHCKRHQKTHSSKKDHVCCDCGKSFTRADTLQQHQRIHTGEKPYKCSYCDKTFTLSGSLKTH
# ERVHTGEKPYYCPPFE]
# sequence of block fz_finz       0 [MQRVKEENEDIDDPELCIIKREDTEDEK] 28
# sequence of block fz_linker    28 [DQKEVKEQRQELNEGEEEHSDFRTQRLKTKKVHMCSHSADCSKLEDCKQHQK] 80
# sequence of block fz_znf       85 [RDHVCCECGKSFNTAGNLTQHQKVHTGEKPHKCSYCGKSFTQSGHLKIHERIHTGEKPFHCTQCGKSFRCKTGLSRHLLVHSGVKPFTCVQCGKDFQLSSKLKEHMQIHTNVRPYACSLCEKCFVRLDHCKRHQKTHSSKKDHVCCDCGKSFTRADTLQQHQRIHTGEKPYKCSYCDKTFTLSGSLKTHERVHTGE] 281
# Evidence for and against this transcript:
# % of transcript supported by hints (any source): 0
# CDS exons: 0/4
# CDS introns: 0/3
# 5'UTR exons and introns: 0/0
# 3'UTR exons and introns: 0/0
# hint groups fully obeyed: 29
#     RM:  29
# incompatible hint groups: 1
#     RM:   1
# end gene g494
###
# start gene g495
LN598428.1	AUGUSTUS	gene	856701	860562	1	+	.	ID=g495
LN598428.1	AUGUSTUS	transcript	856701	860562	.	+	.	ID=g495.t1;Parent=g495
LN598428.1	AUGUSTUS	start_codon	856701	856703	.	+	0	Parent=g495.t1
LN598428.1	AUGUSTUS	CDS	856701	856716	.	+	0	ID=g495.t1.cds;Parent=g495.t1
LN598428.1	AUGUSTUS	CDS	858128	858196	.	+	2	ID=g495.t1.cds;Parent=g495.t1
LN598428.1	AUGUSTUS	CDS	858438	858494	.	+	2	ID=g495.t1.cds;Parent=g495.t1
LN598428.1	AUGUSTUS	CDS	858696	859450	.	+	2	ID=g495.t1.cds;Parent=g495.t1
LN598428.1	AUGUSTUS	CDS	860455	860559	.	+	0	ID=g495.t1.cds;Parent=g495.t1
LN598428.1	AUGUSTUS	stop_codon	860560	860562	.	+	0	Parent=g495.t1
LN598428.1	AUGUSTUS	protein_match	856701	856716	2.78	+	0	ID=pp.g495.t1.fz_finz;Target=fz_finz 1 6;Target_start=0;
LN598428.1	AUGUSTUS	protein_match	858128	858195	3.62	+	2	ID=pp.g495.t1.fz_finz;Target=fz_finz 6 28;Target_start=0;
LN598428.1	AUGUSTUS	protein_match	858196	858196	1	+	0	ID=pp.g495.t1.fz_linker;Target=fz_linker 1 1;Target_start=28;
LN598428.1	AUGUSTUS	protein_match	858438	858494	2.06	+	1	ID=pp.g495.t1.fz_linker;Target=fz_linker 1 20;Target_start=27;
LN598428.1	AUGUSTUS	protein_match	858696	858793	1.25	+	2	ID=pp.g495.t1.fz_linker;Target=fz_linker 20 52;Target_start=28;
LN598428.1	AUGUSTUS	protein_match	858866	859450	4.31	+	0	ID=pp.g495.t1.fz_znf;Target=fz_znf 1 195;Target_start=104;
LN598428.1	AUGUSTUS	protein_match	860455	860457	0.924	+	0	ID=pp.g495.t1.fz_znf;Target=fz_znf 196 196;Target_start=104;
LN598428.1	AUGUSTUS	interblock_region	858794	858865	.	+	0	ID=pp.g495.t1.iBR2
LN598428.1	AUGUSTUS	interblock_region	860458	860562	.	+	0	ID=pp.g495.t1.iBR3
# protein sequence = [MIIIIXEIEDTSDPEPSRIKHEETEEQTDRIEMKEQKQKSNEVEEKHLKEHVCCECGKSFAKASRLKLHQMIHTGEKP
# HKCSYCSKSFTQAGTVRVHERVHTGEKPYHCTQCGKSFTYRTDLNVHLLVHSGENPFTCVQCGTGFKSSTVLKEHMKIQTNEKPYACFYCGKCFTQQG
# HCKVHQKIHTGVRDHVCCECGKSFTRADNLERHQKIHIGEKPHKCSYCDKSFTQSGHLRLHEQIHTGEKPYHCTRCGESFRYKTNLGCHLLIRSGEKP
# FTCDQCGKDFKSSAFLKGHMIIHTNKISDIFTLNEEKTRNYLKQTKRLFSISVKPDDSVT]
# sequence of block fz_finz       0 [MIIIIXEIEDTSDPEPSRIKHEETEEQT] 28
# sequence of block fz_linker    28 [DRIEMKEQKQKSNEVEEKHLKEHVCCECGKSFAKASRLKLHQMIHTGEKPHK] 80
# sequence of block fz_znf      104 [KPYHCTQCGKSFTYRTDLNVHLLVHSGENPFTCVQCGTGFKSSTVLKEHMKIQTNEKPYACFYCGKCFTQQGHCKVHQKIHTGVRDHVCCECGKSFTRADNLERHQKIHIGEKPHKCSYCDKSFTQSGHLRLHEQIHTGEKPYHCTRCGESFRYKTNLGCHLLIRSGEKPFTCDQCGKDFKSSAFLKGHMIIHTNK] 300
# Evidence for and against this transcript:
# % of transcript supported by hints (any source): 0
# CDS exons: 0/5
# CDS introns: 0/4
# 5'UTR exons and introns: 0/0
# 3'UTR exons and introns: 0/0
# hint groups fully obeyed: 16
#     RM:  16
# incompatible hint groups: 3
#     RM:   3
# end gene g495
###
# start gene g496
LN598428.1	AUGUSTUS	gene	867700	868651	1	+	.	ID=g496
LN598428.1	AUGUSTUS	transcript	867700	868651	.	+	.	ID=g496.t1;Parent=g496
LN598428.1	AUGUSTUS	start_codon	867700	867702	.	+	0	Parent=g496.t1
LN598428.1	AUGUSTUS	CDS	867700	867784	.	+	0	ID=g496.t1.cds;Parent=g496.t1
LN598428.1	AUGUSTUS	CDS	867882	868648	.	+	2	ID=g496.t1.cds;Parent=g496.t1
LN598428.1	AUGUSTUS	stop_codon	868649	868651	.	+	0	Parent=g496.t1
LN598428.1	AUGUSTUS	protein_match	867700	867783	5.52	+	0	ID=pp.g496.t1.fz_finz;Target=fz_finz 1 28;Target_start=0;
LN598428.1	AUGUSTUS	protein_match	867784	867784	1	+	0	ID=pp.g496.t1.fz_linker;Target=fz_linker 1 1;Target_start=28;
LN598428.1	AUGUSTUS	protein_match	867882	868036	1.08	+	2	ID=pp.g496.t1.fz_linker;Target=fz_linker 1 52;Target_start=28;
LN598428.1	AUGUSTUS	protein_match	868037	868624	3.55	+	0	ID=pp.g496.t1.fz_znf;Target=fz_znf 1 196;Target_start=80;
LN598428.1	AUGUSTUS	interblock_region	868625	868651	.	+	0	ID=pp.g496.t1.iBR3
# protein sequence = [MEFIKEETEDMSDPEPSRIKHEDTEEQTDQMKVTEQRQELSEQHRDFKTQIIKAKKLQTCDQRGKDSSHLKTHLKDHI
# NEKPLSSSFHGKSRSLMENCEQHQRTHNEVKDHVCRDCGRSFTKVTSLKLHQMIHTGEKPHKCSYCSKSFTQAGTMKIHERVHTGEKPYHCTQCGKSF
# TYRTDLNVHLLVHSGENPFTCDQCGTDFKSSTVLKEHMKIHTNVRPYACSVCEKCFFRLDHCKRHQKTHTGEKDHVCRECGKSFTRADKLKQHQRIHT
# GEKPTQVLIL]
# sequence of block fz_finz       0 [MEFIKEETEDMSDPEPSRIKHEDTEEQT] 28
# sequence of block fz_linker    28 [DQMKVTEQRQELSEQHRDFKTQIIKAKKLQTCDQRGKDSSHLKTHLKDHINE] 80
# sequence of block fz_znf       80 [KPLSSSFHGKSRSLMENCEQHQRTHNEVKDHVCRDCGRSFTKVTSLKLHQMIHTGEKPHKCSYCSKSFTQAGTMKIHERVHTGEKPYHCTQCGKSFTYRTDLNVHLLVHSGENPFTCDQCGTDFKSSTVLKEHMKIHTNVRPYACSVCEKCFFRLDHCKRHQKTHTGEKDHVCRECGKSFTRADKLKQHQRIHTGE] 276
# Evidence for and against this transcript:
# % of transcript supported by hints (any source): 0
# CDS exons: 0/2
# CDS introns: 0/1
# 5'UTR exons and introns: 0/0
# 3'UTR exons and introns: 0/0
# hint groups fully obeyed: 1
#     RM:   1
# incompatible hint groups: 1
#     RM:   1
# end gene g496
###
# start gene g497
LN598428.1	AUGUSTUS	gene	878844	884893	1	+	.	ID=g497
LN598428.1	AUGUSTUS	transcript	878844	884893	.	+	.	ID=g497.t1;Parent=g497
LN598428.1	AUGUSTUS	start_codon	878844	878846	.	+	0	Parent=g497.t1
LN598428.1	AUGUSTUS	CDS	878844	878936	.	+	0	ID=g497.t1.cds;Parent=g497.t1
LN598428.1	AUGUSTUS	CDS	881200	881310	.	+	0	ID=g497.t1.cds;Parent=g497.t1
LN598428.1	AUGUSTUS	CDS	881961	882071	.	+	0	ID=g497.t1.cds;Parent=g497.t1
LN598428.1	AUGUSTUS	CDS	882807	882926	.	+	0	ID=g497.t1.cds;Parent=g497.t1
LN598428.1	AUGUSTUS	CDS	883583	883676	.	+	0	ID=g497.t1.cds;Parent=g497.t1
LN598428.1	AUGUSTUS	CDS	884850	884890	.	+	2	ID=g497.t1.cds;Parent=g497.t1
LN598428.1	AUGUSTUS	stop_codon	884891	884893	.	+	0	Parent=g497.t1
# protein sequence = [MAAYSGSFESANSIKSRKEAKREERELVLQQAKEKYEKEERRKAERRARGEDTWMLPDVDLRLQQIGQDSEDEWVEAQ
# APSGGGDKACKAEHEATPAVSSASANQRDEWMTFDFLAMKTTSLAERRAQKEAEKEAERQKAEAIEQAGLHRLELNPYWKDGGSGLPPEDTSSTAVKK
# GVWHRREADSAALI]
# Evidence for and against this transcript:
# % of transcript supported by hints (any source): 0
# CDS exons: 0/6
# CDS introns: 0/5
# 5'UTR exons and introns: 0/0
# 3'UTR exons and introns: 0/0
# hint groups fully obeyed: 33
#     RM:  33
# incompatible hint groups: 2
#     RM:   2
# end gene g497
###
#
# ----- prediction on sequence number 295 (length = 30170, name = LN598472.1:180692-210862) -----
#
# Predicted genes for sequence number 295 on both strands
# start gene g498
LN598472.1	AUGUSTUS	gene	195779	197423	1	+	.	ID=g498
LN598472.1	AUGUSTUS	transcript	195779	197423	.	+	.	ID=g498.t1;Parent=g498
LN598472.1	AUGUSTUS	start_codon	195779	195781	.	+	0	Parent=g498.t1
LN598472.1	AUGUSTUS	CDS	195779	195863	.	+	0	ID=g498.t1.cds;Parent=g498.t1
LN598472.1	AUGUSTUS	CDS	196615	197420	.	+	2	ID=g498.t1.cds;Parent=g498.t1
LN598472.1	AUGUSTUS	stop_codon	197421	197423	.	+	0	Parent=g498.t1
LN598472.1	AUGUSTUS	protein_match	195779	195862	10.5	+	0	ID=pp.g498.t1.fz_finz;Target=fz_finz 1 28;Target_start=0;
LN598472.1	AUGUSTUS	protein_match	195863	195863	1	+	0	ID=pp.g498.t1.fz_linker;Target=fz_linker 1 1;Target_start=28;
LN598472.1	AUGUSTUS	protein_match	196615	196769	1.7	+	2	ID=pp.g498.t1.fz_linker;Target=fz_linker 1 52;Target_start=28;
LN598472.1	AUGUSTUS	protein_match	196770	197357	7.14	+	0	ID=pp.g498.t1.fz_znf;Target=fz_znf 1 196;Target_start=80;
LN598472.1	AUGUSTUS	interblock_region	197358	197423	.	+	0	ID=pp.g498.t1.iBR3
# protein sequence = [MAFIKEENEDVKIEETFRVKHEDTEEQTDLMRLKEESQELNEKEDNVQHEKYDFMTGVKSFSSSQTEKTSRKRAQKTA
# NKSYFTCQQCGKSFNKKGNLEVHMRIHTGEKPYTCQQCGKSFILKSKLKYHMRVHTEEKPFVCQQCGKRFSEKGNLNLHMRIHTGEKPFTCKLCGKCF
# IQKSHLKNHMKIHTGEKTYTCSQCGKSFTHKHNLDVHMRIHTGEKLFTCQQCEKSFNRREFLEVHMRVHTGEKPYTCQQCGKSFIRKGNLTYHLRVHT
# GKETLSANSVERDFLKKETLIFT]
# sequence of block fz_finz       0 [MAFIKEENEDVKIEETFRVKHEDTEEQT] 28
# sequence of block fz_linker    28 [DLMRLKEESQELNEKEDNVQHEKYDFMTGVKSFSSSQTEKTSRKRAQKTANK] 80
# sequence of block fz_znf       80 [SYFTCQQCGKSFNKKGNLEVHMRIHTGEKPYTCQQCGKSFILKSKLKYHMRVHTEEKPFVCQQCGKRFSEKGNLNLHMRIHTGEKPFTCKLCGKCFIQKSHLKNHMKIHTGEKTYTCSQCGKSFTHKHNLDVHMRIHTGEKLFTCQQCEKSFNRREFLEVHMRVHTGEKPYTCQQCGKSFIRKGNLTYHLRVHTGK] 276
# Evidence for and against this transcript:
# % of transcript supported by hints (any source): 0
# CDS exons: 0/2
# CDS introns: 0/1
# 5'UTR exons and introns: 0/0
# 3'UTR exons and introns: 0/0
# hint groups fully obeyed: 6
#     RM:   6
# incompatible hint groups: 2
#     RM:   2
# end gene g498
###
#
# ----- prediction on sequence number 296 (length = 30083, name = LN598506.1:423021-453104) -----
#
# Predicted genes for sequence number 296 on both strands
# (none)
#
# ----- prediction on sequence number 297 (length = 30083, name = LN598781.1:321-30404) -----
#
# Predicted genes for sequence number 297 on both strands
# start gene g499
LN598781.1	AUGUSTUS	gene	3913	4356	1	+	.	ID=g499
LN598781.1	AUGUSTUS	transcript	3913	4356	.	+	.	ID=g499.t1;Parent=g499
LN598781.1	AUGUSTUS	start_codon	3913	3915	.	+	0	Parent=g499.t1
LN598781.1	AUGUSTUS	CDS	3913	4353	.	+	0	ID=g499.t1.cds;Parent=g499.t1
LN598781.1	AUGUSTUS	stop_codon	4354	4356	.	+	0	Parent=g499.t1
# protein sequence = [LDWSPNTDTLYRKGESRLYFLRRMGSFNIFQKLLQMFYQTVIASILFYAVVCWGGSIKRRDATQLDKLVRKAGSVVGA
# ELDTLTSVAEKRFLRKILSILDNVHHPLHQTISRQRSSFRDRLLSLPCSIDRLRKLFVPQAIWLFNSSL]
# Evidence for and against this transcript:
# % of transcript supported by hints (any source): 0
# CDS exons: 0/1
# CDS introns: 0/0
# 5'UTR exons and introns: 0/0
# 3'UTR exons and introns: 0/0
# hint groups fully obeyed: 0
# incompatible hint groups: 0
# end gene g499
###
# start gene g500
LN598781.1	AUGUSTUS	gene	11248	15404	1	-	.	ID=g500
LN598781.1	AUGUSTUS	transcript	11248	15404	.	-	.	ID=g500.t1;Parent=g500
LN598781.1	AUGUSTUS	stop_codon	11248	11250	.	-	0	Parent=g500.t1
LN598781.1	AUGUSTUS	CDS	11251	11567	.	-	2	ID=g500.t1.cds;Parent=g500.t1
LN598781.1	AUGUSTUS	CDS	12115	12342	.	-	2	ID=g500.t1.cds;Parent=g500.t1
LN598781.1	AUGUSTUS	CDS	15320	15404	.	-	0	ID=g500.t1.cds;Parent=g500.t1
LN598781.1	AUGUSTUS	start_codon	15402	15404	.	-	0	Parent=g500.t1
# protein sequence = [MAFIKEESEDVRIEEAFRVKHEDTEEHTDSFRKLLRLSPPPAFYLPESVRKKQRGRGSWRSVKNQPMLAEPPYATLSP
# HQEAYSDRLRASSLLPSQQSMAQKKKVLQLGLLRMRSLQYWLNRRRSVPRLLRMRSLPVLAETTSPSHAWHHGSMRVKVNQACLAALAPLKDSQWMEW
# AVTLGMVCRRKVVSTDTSNTGWGALCNGKPAFGY]
# Evidence for and against this transcript:
# % of transcript supported by hints (any source): 0
# CDS exons: 0/3
# CDS introns: 0/2
# 5'UTR exons and introns: 0/0
# 3'UTR exons and introns: 0/0
# hint groups fully obeyed: 18
#     RM:  18
# incompatible hint groups: 0
# end gene g500
###
#
# ----- prediction on sequence number 298 (length = 21541, name = LN598783.1:45831-67372) -----
#
# Predicted genes for sequence number 298 on both strands
# start gene g501
LN598783.1	AUGUSTUS	gene	46455	54228	1	-	.	ID=g501
LN598783.1	AUGUSTUS	transcript	46455	54228	.	-	.	ID=g501.t1;Parent=g501
LN598783.1	AUGUSTUS	stop_codon	46455	46457	.	-	0	Parent=g501.t1
LN598783.1	AUGUSTUS	CDS	46458	46821	.	-	1	ID=g501.t1.cds;Parent=g501.t1
LN598783.1	AUGUSTUS	CDS	53824	53956	.	-	2	ID=g501.t1.cds;Parent=g501.t1
LN598783.1	AUGUSTUS	CDS	54042	54228	.	-	0	ID=g501.t1.cds;Parent=g501.t1
LN598783.1	AUGUSTUS	start_codon	54226	54228	.	-	0	Parent=g501.t1
# protein sequence = [MWNNILDKGGEVYIVALDIKGAFDQVWHNGLLDKLSAKGITGPLHSWLQNYLKGRSIQVVLSDDVVEQCDNSIFLYAD
# DSTIYAPVTSLNGPNVAASLNKDLENIRRPTGRCSSPVPTYRPGDKNLKADSLSRIHSPDEPTTPELILPPAILVSCIQWTLEEQIRVATLSEPAPLG
# GTEGKTYVPSSLRPTLLGSLHASPGSGHSGSQRTLSLLQARYWWFSMAWDVS]
# Evidence for and against this transcript:
# % of transcript supported by hints (any source): 0
# CDS exons: 0/3
# CDS introns: 0/2
# 5'UTR exons and introns: 0/0
# 3'UTR exons and introns: 0/0
# hint groups fully obeyed: 55
#     RM:  55
# incompatible hint groups: 0
# end gene g501
###
# start gene g502
LN598783.1	AUGUSTUS	gene	54411	67096	1	+	.	ID=g502
LN598783.1	AUGUSTUS	transcript	54411	67096	.	+	.	ID=g502.t1;Parent=g502
LN598783.1	AUGUSTUS	start_codon	54411	54413	.	+	0	Parent=g502.t1
LN598783.1	AUGUSTUS	CDS	54411	55462	.	+	0	ID=g502.t1.cds;Parent=g502.t1
LN598783.1	AUGUSTUS	CDS	66738	66831	.	+	1	ID=g502.t1.cds;Parent=g502.t1
LN598783.1	AUGUSTUS	CDS	66920	67093	.	+	0	ID=g502.t1.cds;Parent=g502.t1
LN598783.1	AUGUSTUS	stop_codon	67094	67096	.	+	0	Parent=g502.t1
# protein sequence = [MEVICLDHQPLSVVEDEGFQRLMSYLDSRYTLPGRKYFTDVCLPQLYQTVFTYVDSLMKDNITSIGFTSDIWSASACP
# MSMLSLTAQFINQNFKLQKVVLHSQEFSGSHTAEALAAAFSDMFRAWGIPKEKVHVILRDNAKNMEKAMRDGNLPNLPCMAHSLQLAVTEGIHSTLAV
# TEGVMSQRSIADIIASGRRIVGHFQHSPLAYSRLQSIQKQLGQPIKRLQEDVPTRWNSTVYMLQSLLEQKRALCAYVADYDLPSMFTSSQWKLVENMI
# SLLAPFEELMQQISSSTASAADVIPSIRALTHLLEKTAETDHGVKTSKATLLEAVQKRFRDIESECLYSIATILDPRKEDIHVLVLFNLIQSTLVLTN
# AQMKNYRPFQTFCLYTRYREEVLSQAFQTCRNRALVNRRRPTSVYGLKKCHALPFLPMSYQLSQHYYK]
# Evidence for and against this transcript:
# % of transcript supported by hints (any source): 0
# CDS exons: 0/3
# CDS introns: 0/2
# 5'UTR exons and introns: 0/0
# 3'UTR exons and introns: 0/0
# hint groups fully obeyed: 63
#     RM:  63
# incompatible hint groups: 3
#     RM:   3
# end gene g502
###
#
# ----- prediction on sequence number 299 (length = 20049, name = LN599443.1:0-20049) -----
#
# Predicted genes for sequence number 299 on both strands
# (none)
#
# ----- prediction on sequence number 300 (length = 20501, name = LN599681.1:0-20501) -----
#
# Predicted genes for sequence number 300 on both strands
# start gene g503
LN599681.1	AUGUSTUS	gene	14754	15157	1	+	.	ID=g503
LN599681.1	AUGUSTUS	transcript	14754	15157	.	+	.	ID=g503.t1;Parent=g503
LN599681.1	AUGUSTUS	start_codon	14754	14756	.	+	0	Parent=g503.t1
LN599681.1	AUGUSTUS	CDS	14754	14843	.	+	0	ID=g503.t1.cds;Parent=g503.t1
LN599681.1	AUGUSTUS	CDS	14945	15154	.	+	0	ID=g503.t1.cds;Parent=g503.t1
LN599681.1	AUGUSTUS	stop_codon	15155	15157	.	+	0	Parent=g503.t1
# protein sequence = [MLADGGYPCLRYPLPLITPYKRPVQGVGPHVITACAILHNICLGVGDIMAPEEMAEEEEDEGGHALETVSGAPWRDQL
# SAEVSALEEVPADHDYLLQARQ]
# Evidence for and against this transcript:
# % of transcript supported by hints (any source): 0
# CDS exons: 0/2
# CDS introns: 0/1
# 5'UTR exons and introns: 0/0
# 3'UTR exons and introns: 0/0
# hint groups fully obeyed: 1
#     RM:   1
# incompatible hint groups: 1
#     RM:   1
# end gene g503
###
#
# ----- prediction on sequence number 301 (length = 21884, name = LN599953.1:15378-37262) -----
#
# Predicted genes for sequence number 301 on both strands
# start gene g504
LN599953.1	AUGUSTUS	gene	22253	34317	1	+	.	ID=g504
LN599953.1	AUGUSTUS	transcript	22253	34317	.	+	.	ID=g504.t1;Parent=g504
LN599953.1	AUGUSTUS	start_codon	22253	22255	.	+	0	Parent=g504.t1
LN599953.1	AUGUSTUS	CDS	22253	22278	.	+	0	ID=g504.t1.cds;Parent=g504.t1
LN599953.1	AUGUSTUS	CDS	22699	22799	.	+	1	ID=g504.t1.cds;Parent=g504.t1
LN599953.1	AUGUSTUS	CDS	23420	23468	.	+	2	ID=g504.t1.cds;Parent=g504.t1
LN599953.1	AUGUSTUS	CDS	34149	34314	.	+	1	ID=g504.t1.cds;Parent=g504.t1
LN599953.1	AUGUSTUS	stop_codon	34315	34317	.	+	0	Parent=g504.t1
# protein sequence = [MSVFTELLRTDCSIDFDWLQVHINKEQELQHHRDQGQVYKLQGNLELEQDDREVTLLNCIYIMALVLEWIKNNGGADA
# MERLNKQKSDIIYDIINHSDGFYSSVIPSLSVLITS]
# Evidence for and against this transcript:
# % of transcript supported by hints (any source): 0
# CDS exons: 0/4
# CDS introns: 0/3
# 5'UTR exons and introns: 0/0
# 3'UTR exons and introns: 0/0
# hint groups fully obeyed: 73
#     RM:  73
# incompatible hint groups: 0
# end gene g504
###
# command line:
# /usr/local/Cellar/augustus/3.3.3_2/libexec/bin/augustus --genemodel=complete --optCfgFile=/usr/local/Cellar/augustus/3.3.3_2/config/ppx.cfg --proteinprofile=../../data/phmms/cypriniformes_finz_znf.prfl --species=zebrafish --minexonintronprob=0.2 --softmasking=1 ../../data/seqs/Cyprinus_carpio_finz_blocks.fa
```
