## Supplementary Data 2 for "Transposable elements drive the evolution of metazoan zinc finger genes": Danio_aesculapii_augustus_finz.gff (part 1 of 2)

```
##gff-version 3
# This output was generated with AUGUSTUS (version 3.3.3).
# AUGUSTUS is a gene prediction tool written by M. Stanke (mario.stanke@uni-greifswald.de),
# O. Keller, S. König, L. Gerischer, L. Romoth and Katharina Hoff.
# Please cite: Mario Stanke, Mark Diekhans, Robert Baertsch, David Haussler (2008),
# Using native and syntenically mapped cDNA alignments to improve de novo gene finding
# Bioinformatics 24: 637-644, doi 10.1093/bioinformatics/btn013
# No extrinsic information on sequences given.
# Sources of extrinsic information: M RM
# Initializing the parameters using config directory /usr/local/Cellar/augustus/3.3.3_2/config/ ...
# Using protein profile fz
# --[0..0]--> fz_finz (28) <--[0..0]--> fz_linker (52) <--[0..210]--> fz_znf (196) <----
# zebrafish version. Using default transition matrix.
# admissible start codons and their probabilities: ATG(0.999), CTG(0.000667), TTG(0)
# Looks like ../../data/seqs/Danio_aesculapii_finz_blocks.fa is in fasta format.
# We have hints for 0 sequences and for 0 of the sequences in the input set.
#
# ----- prediction on sequence number 1 (length = 18610, name = CAIGQR010000012.1:75225-93835) -----
#
# Predicted genes for sequence number 1 on both strands
# (none)
#
# ----- prediction on sequence number 2 (length = 19055, name = CAIGQR010000016.1:0-19055) -----
#
# Predicted genes for sequence number 2 on both strands
# (none)
#
# ----- prediction on sequence number 3 (length = 30083, name = CAIGQR010000016.1:19363-49446) -----
#
# Predicted genes for sequence number 3 on both strands
# start gene g1
CAIGQR010000016.1	AUGUSTUS	gene	34363	45958	1	+	.	ID=g1
CAIGQR010000016.1	AUGUSTUS	transcript	34363	45958	.	+	.	ID=g1.t1;Parent=g1
CAIGQR010000016.1	AUGUSTUS	start_codon	34363	34365	.	+	0	Parent=g1.t1
CAIGQR010000016.1	AUGUSTUS	CDS	34363	34447	.	+	0	ID=g1.t1.cds;Parent=g1.t1
CAIGQR010000016.1	AUGUSTUS	CDS	45078	45955	.	+	2	ID=g1.t1.cds;Parent=g1.t1
CAIGQR010000016.1	AUGUSTUS	stop_codon	45956	45958	.	+	0	Parent=g1.t1
CAIGQR010000016.1	AUGUSTUS	protein_match	34363	34446	9.09	+	0	ID=pp.g1.t1.fz_finz;Target=fz_finz 1 28;Target_start=0;
CAIGQR010000016.1	AUGUSTUS	protein_match	34447	34447	1	+	0	ID=pp.g1.t1.fz_linker;Target=fz_linker 1 1;Target_start=28;
CAIGQR010000016.1	AUGUSTUS	protein_match	45078	45232	1.55	+	2	ID=pp.g1.t1.fz_linker;Target=fz_linker 1 52;Target_start=28;
CAIGQR010000016.1	AUGUSTUS	protein_match	45266	45853	7.64	+	0	ID=pp.g1.t1.fz_znf;Target=fz_znf 1 196;Target_start=91;
CAIGQR010000016.1	AUGUSTUS	interblock_region	45233	45265	.	+	0	ID=pp.g1.t1.iBR2
CAIGQR010000016.1	AUGUSTUS	interblock_region	45854	45958	.	+	0	ID=pp.g1.t1.iBR3
# protein sequence = [MAFIKEESEDMKIEETFTVKQEDLQEQTDQIEENEGNKEEEHHVKIEEKICLQTDGILIRRDRNHFTCTQCGKSFSCS
# SHLNNHTRIHTGEKPFTCTQCGKSFSQSSSLNLHMMSHTGEKPFTCTRCGKSFSRSSHLNHHMRIHTGEKPFMCTQCGKSFSLSSSLNLHMRIHTGEK
# PFTCTQCGKSFSQSSHLNHHIRIHTGEKPFTCTQCGKSFRQSSSLNHHMRIHTGEKPFTCTQCGKSFSLSSSLNLHMRIHTGEKPFTCTQCGKSYSQS
# SHLNQHMRIHTGEKPFTCTLCGKSYSQSSHLNQHMRIHTGDKPLTCT]
# sequence of block fz_finz       0 [MAFIKEESEDMKIEETFTVKQEDLQEQT] 28
# sequence of block fz_linker    28 [DQIEENEGNKEEEHHVKIEEKICLQTDGILIRRDRNHFTCTQCGKSFSCSSH] 80
# sequence of block fz_znf       91 [KPFTCTQCGKSFSQSSSLNLHMMSHTGEKPFTCTRCGKSFSRSSHLNHHMRIHTGEKPFMCTQCGKSFSLSSSLNLHMRIHTGEKPFTCTQCGKSFSQSSHLNHHIRIHTGEKPFTCTQCGKSFRQSSSLNHHMRIHTGEKPFTCTQCGKSFSLSSSLNLHMRIHTGEKPFTCTQCGKSYSQSSHLNQHMRIHTGE] 287
# Evidence for and against this transcript:
# % of transcript supported by hints (any source): 0
# CDS exons: 0/2
# CDS introns: 0/1
# 5'UTR exons and introns: 0/0
# 3'UTR exons and introns: 0/0
# hint groups fully obeyed: 44
#     RM:  44
# incompatible hint groups: 5
#     RM:   5
# end gene g1
###
#
# ----- prediction on sequence number 4 (length = 26642, name = CAIGQR010000016.1:64968-91610) -----
#
# Predicted genes for sequence number 4 on both strands
# start gene g2
CAIGQR010000016.1	AUGUSTUS	gene	69504	69938	1	+	.	ID=g2
CAIGQR010000016.1	AUGUSTUS	transcript	69504	69938	.	+	.	ID=g2.t1;Parent=g2
CAIGQR010000016.1	AUGUSTUS	start_codon	69504	69506	.	+	0	Parent=g2.t1
CAIGQR010000016.1	AUGUSTUS	CDS	69504	69935	.	+	0	ID=g2.t1.cds;Parent=g2.t1
CAIGQR010000016.1	AUGUSTUS	stop_codon	69936	69938	.	+	0	Parent=g2.t1
# protein sequence = [MCRLCSSTEHEKKDCPNFACRRCLQQGHYVRDCKVLQCQGCERAWTRCNCEKEEEMERMEIQVSLDNTTTERKEDKTG
# EESNTEEDRYEEEDKGMELGEGANEEEGEPNNRHFDEEQYDDGAIELNNEERQEKKRTEDNETSTK]
# Evidence for and against this transcript:
# % of transcript supported by hints (any source): 0
# CDS exons: 0/1
# CDS introns: 0/0
# 5'UTR exons and introns: 0/0
# 3'UTR exons and introns: 0/0
# hint groups fully obeyed: 0
# incompatible hint groups: 0
# end gene g2
###
# start gene g3
CAIGQR010000016.1	AUGUSTUS	gene	74199	80051	1	-	.	ID=g3
CAIGQR010000016.1	AUGUSTUS	transcript	74199	80051	.	-	.	ID=g3.t1;Parent=g3
CAIGQR010000016.1	AUGUSTUS	stop_codon	74199	74201	.	-	0	Parent=g3.t1
CAIGQR010000016.1	AUGUSTUS	CDS	74202	74995	.	-	2	ID=g3.t1.cds;Parent=g3.t1
CAIGQR010000016.1	AUGUSTUS	CDS	79967	80051	.	-	0	ID=g3.t1.cds;Parent=g3.t1
CAIGQR010000016.1	AUGUSTUS	start_codon	80049	80051	.	-	0	Parent=g3.t1
CAIGQR010000016.1	AUGUSTUS	protein_match	74220	74807	7.37	-	0	ID=pp.g3.t1.fz_znf;Target=fz_znf 1 196;Target_start=91;
CAIGQR010000016.1	AUGUSTUS	protein_match	74841	74995	1.7	-	2	ID=pp.g3.t1.fz_linker;Target=fz_linker 1 52;Target_start=28;
CAIGQR010000016.1	AUGUSTUS	protein_match	79967	79967	1	-	0	ID=pp.g3.t1.fz_linker;Target=fz_linker 1 1;Target_start=28;
CAIGQR010000016.1	AUGUSTUS	protein_match	79968	80051	9.1	-	0	ID=pp.g3.t1.fz_finz;Target=fz_finz 1 28;Target_start=0;
CAIGQR010000016.1	AUGUSTUS	interblock_region	74199	74219	.	-	0	ID=pp.g3.t1.iBR3
CAIGQR010000016.1	AUGUSTUS	interblock_region	74808	74840	.	-	0	ID=pp.g3.t1.iBR2
# protein sequence = [MAFIKEESEDVKIEETFTVKHEDLQEQTDLIEENEGSKEEEHHVKIDEKTHLQTDGSLKRRDENRFNCTRCGKSLASK
# SKLKIHMMNHTGEKPFTCTQCGRSFNCSSHFNKHIRIHTGEKPFTCTHCGKSFSCSSYLNLHMRIHTGEKPFTCTQCGKSFNQASSLNQHMRIHTGEK
# PFACPQCGRSFNCSSHLNKHMRIHTGEKPFTCTQCGKSFSQSSSLNQHMRIHTGEKPFTCTQCGKSFSQLSSLNQHMRIHTGEKPFTCTQCGRSFSKS
# SDLNKHMKTHTGQKPFTCT]
# sequence of block fz_znf       91 [KPFTCTQCGRSFNCSSHFNKHIRIHTGEKPFTCTHCGKSFSCSSYLNLHMRIHTGEKPFTCTQCGKSFNQASSLNQHMRIHTGEKPFACPQCGRSFNCSSHLNKHMRIHTGEKPFTCTQCGKSFSQSSSLNQHMRIHTGEKPFTCTQCGKSFSQLSSLNQHMRIHTGEKPFTCTQCGRSFSKSSDLNKHMKTHTGQ] 287
# sequence of block fz_linker    28 [DLIEENEGSKEEEHHVKIDEKTHLQTDGSLKRRDENRFNCTRCGKSLASKSK] 80
# sequence of block fz_finz       0 [MAFIKEESEDVKIEETFTVKHEDLQEQT] 28
# Evidence for and against this transcript:
# % of transcript supported by hints (any source): 0
# CDS exons: 0/2
# CDS introns: 0/1
# 5'UTR exons and introns: 0/0
# 3'UTR exons and introns: 0/0
# hint groups fully obeyed: 32
#     RM:  32
# incompatible hint groups: 2
#     RM:   2
# end gene g3
###
# start gene g4
CAIGQR010000016.1	AUGUSTUS	gene	84272	90401	1	+	.	ID=g4
CAIGQR010000016.1	AUGUSTUS	transcript	84272	90401	.	+	.	ID=g4.t1;Parent=g4
CAIGQR010000016.1	AUGUSTUS	start_codon	84272	84274	.	+	0	Parent=g4.t1
CAIGQR010000016.1	AUGUSTUS	CDS	84272	84356	.	+	0	ID=g4.t1.cds;Parent=g4.t1
CAIGQR010000016.1	AUGUSTUS	CDS	88697	88751	.	+	2	ID=g4.t1.cds;Parent=g4.t1
CAIGQR010000016.1	AUGUSTUS	CDS	89574	89596	.	+	1	ID=g4.t1.cds;Parent=g4.t1
CAIGQR010000016.1	AUGUSTUS	CDS	89689	90398	.	+	2	ID=g4.t1.cds;Parent=g4.t1
CAIGQR010000016.1	AUGUSTUS	stop_codon	90399	90401	.	+	0	Parent=g4.t1
CAIGQR010000016.1	AUGUSTUS	protein_match	84272	84355	8.85	+	0	ID=pp.g4.t1.fz_finz;Target=fz_finz 1 28;Target_start=0;
CAIGQR010000016.1	AUGUSTUS	protein_match	84356	84356	1	+	0	ID=pp.g4.t1.fz_linker;Target=fz_linker 1 1;Target_start=28;
CAIGQR010000016.1	AUGUSTUS	protein_match	88697	88751	1.05	+	1	ID=pp.g4.t1.fz_linker;Target=fz_linker 1 19;Target_start=27;
CAIGQR010000016.1	AUGUSTUS	protein_match	89574	89596	0.987	+	0	ID=pp.g4.t1.fz_linker;Target=fz_linker 20 27;Target_start=27;
CAIGQR010000016.1	AUGUSTUS	protein_match	89689	89765	1.09	+	2	ID=pp.g4.t1.fz_linker;Target=fz_linker 27 52;Target_start=28;
CAIGQR010000016.1	AUGUSTUS	protein_match	89793	90380	6.77	+	0	ID=pp.g4.t1.fz_znf;Target=fz_znf 1 196;Target_start=89;
CAIGQR010000016.1	AUGUSTUS	interblock_region	89766	89792	.	+	0	ID=pp.g4.t1.iBR2
CAIGQR010000016.1	AUGUSTUS	interblock_region	90381	90401	.	+	0	ID=pp.g4.t1.iBR3
# protein sequence = [MAFIKEESEDVKIEETFTVKQEDLQEQTDVMSTSVTRQRSLLCCFDTFNLHQNYNLIEENEGSKDEEHHVKIEEKTHL
# QTDGILKRRDENCFTCTQCGKSFGRKGNLKIHMMIHTGVKPFTCTQCGKSFNQSSNLNNHLKIHSGEKPFTCTQCGKSFSHSSSLNRHMMIHTGEKPF
# TCTQCGNSLASKSKLKIHMMNHTGEKPFTCTQCGKSVNCLTNLNQHMRIHTGEKPFTCTQCGKRFSHSSSLNRHMRIHTGEKPFTCTQCGKRFSHSSS
# LNLHMMIHTGEKPFTCT]
# sequence of block fz_finz       0 [MAFIKEESEDVKIEETFTVKQEDLQEQT] 28
# sequence of block fz_linker    28 [DVMSTSVTRQRSLLCCFDTFNLHQNYNLIEENEGSKDEEHHVKIEEKTHLQT] 80
# sequence of block fz_znf       89 [NCFTCTQCGKSFGRKGNLKIHMMIHTGVKPFTCTQCGKSFNQSSNLNNHLKIHSGEKPFTCTQCGKSFSHSSSLNRHMMIHTGEKPFTCTQCGNSLASKSKLKIHMMNHTGEKPFTCTQCGKSVNCLTNLNQHMRIHTGEKPFTCTQCGKRFSHSSSLNRHMRIHTGEKPFTCTQCGKRFSHSSSLNLHMMIHTGE] 285
# Evidence for and against this transcript:
# % of transcript supported by hints (any source): 0
# CDS exons: 0/4
# CDS introns: 0/3
# 5'UTR exons and introns: 0/0
# 3'UTR exons and introns: 0/0
# hint groups fully obeyed: 37
#     RM:  37
# incompatible hint groups: 3
#     RM:   3
# end gene g4
###
#
# ----- prediction on sequence number 5 (length = 34498, name = CAIGQR010000028.1:17514-52012) -----
#
# Predicted genes for sequence number 5 on both strands
# start gene g5
CAIGQR010000028.1	AUGUSTUS	gene	18870	22581	1	-	.	ID=g5
CAIGQR010000028.1	AUGUSTUS	transcript	18870	22581	.	-	.	ID=g5.t1;Parent=g5
CAIGQR010000028.1	AUGUSTUS	stop_codon	18870	18872	.	-	0	Parent=g5.t1
CAIGQR010000028.1	AUGUSTUS	CDS	18873	19483	.	-	2	ID=g5.t1.cds;Parent=g5.t1
CAIGQR010000028.1	AUGUSTUS	CDS	19564	19772	.	-	1	ID=g5.t1.cds;Parent=g5.t1
CAIGQR010000028.1	AUGUSTUS	CDS	19867	20073	.	-	1	ID=g5.t1.cds;Parent=g5.t1
CAIGQR010000028.1	AUGUSTUS	CDS	20154	20302	.	-	0	ID=g5.t1.cds;Parent=g5.t1
CAIGQR010000028.1	AUGUSTUS	CDS	20389	20481	.	-	0	ID=g5.t1.cds;Parent=g5.t1
CAIGQR010000028.1	AUGUSTUS	CDS	20557	20923	.	-	1	ID=g5.t1.cds;Parent=g5.t1
CAIGQR010000028.1	AUGUSTUS	CDS	21029	21186	.	-	0	ID=g5.t1.cds;Parent=g5.t1
CAIGQR010000028.1	AUGUSTUS	CDS	21289	21436	.	-	1	ID=g5.t1.cds;Parent=g5.t1
CAIGQR010000028.1	AUGUSTUS	CDS	21546	21725	.	-	1	ID=g5.t1.cds;Parent=g5.t1
CAIGQR010000028.1	AUGUSTUS	CDS	21849	22073	.	-	1	ID=g5.t1.cds;Parent=g5.t1
CAIGQR010000028.1	AUGUSTUS	CDS	22568	22581	.	-	0	ID=g5.t1.cds;Parent=g5.t1
CAIGQR010000028.1	AUGUSTUS	start_codon	22579	22581	.	-	0	Parent=g5.t1
# protein sequence = [MASEKSFHSRMFFLCPVCKKAPHSLPGHLRKVCMRNSTKAEIQAVVIEAKKELSEFCHRGRFWEFGKIRDILDSTNPL
# ARMIAEMQSRGLVINNLPSLLPEPARSTTSSVSQSSGEGAEGPVEPPNEPLSDESSGEYYQSTVGPKWTSSVRVEMVKKGLYNKHSIDHPLLAGFNKD
# LHIDLGHKNSKQVVETVSRFLHYMDPTEPNLMFVRQVEKVREYFNILSDTKLSKWTVFNYWKSLKRFMKYIITSTDIRHNNPSLFQDCESFLDVLYEI
# ESAMSKNVSMEVTGKKSEFGNGKDILPKDCLAVLEAAFKDFQAVICKMQDPEAITGDCLTKNERLLVLYYLEAIIMLKLLQRPSVVTQMTVEDWEGRS
# RIENGVCVAVKEHKVPLSHEQELWFDLYFNEVRPVMLQENRTGDDVAVDSFFVSSSGRSIYNPSNDLKRLHDKYSLPSVTFGDAQRAFEAAAQNLKSE
# VERNVLARLFGHMPETAERNYTRRTSSDAFLALSVLDQLAGKTRQRSSRASSQETRVDEQTAYKTLEQFCPVTLEGPPPKRARRNELCGSEHERHCYD
# RWRNEQLKLREQHALEHFAGQQPSESKINRWMDKQGWTSNVPQASVVLKQWKPVARLDSVIDSSFVHKMILSQRWKGLTVRPVPDKGDGVFTKKPFQI
# GEVVCEYHGQLVSHEEGMAIVSTSGIRPGHLFFYKNKQHKAMCIDAHEESCQCHPMKFNYGRLIRHSSKRANIRPRLYVLNDRDIILFIATKDILSNE
# ELLYNYGSKRRSFAGKGLELDWM]
# Evidence for and against this transcript:
# % of transcript supported by hints (any source): 0
# CDS exons: 0/11
# CDS introns: 0/10
# 5'UTR exons and introns: 0/0
# 3'UTR exons and introns: 0/0
# hint groups fully obeyed: 11
#     RM:  11
# incompatible hint groups: 5
#     RM:   5
# end gene g5
###
# start gene g6
CAIGQR010000028.1	AUGUSTUS	gene	30734	32597	1	-	.	ID=g6
CAIGQR010000028.1	AUGUSTUS	transcript	30734	32597	.	-	.	ID=g6.t1;Parent=g6
CAIGQR010000028.1	AUGUSTUS	stop_codon	30734	30736	.	-	0	Parent=g6.t1
CAIGQR010000028.1	AUGUSTUS	CDS	30737	31743	.	-	2	ID=g6.t1.cds;Parent=g6.t1
CAIGQR010000028.1	AUGUSTUS	CDS	32513	32597	.	-	0	ID=g6.t1.cds;Parent=g6.t1
CAIGQR010000028.1	AUGUSTUS	start_codon	32595	32597	.	-	0	Parent=g6.t1
CAIGQR010000028.1	AUGUSTUS	protein_match	30929	31516	5.64	-	0	ID=pp.g6.t1.fz_znf;Target=fz_znf 1 196;Target_start=104;
CAIGQR010000028.1	AUGUSTUS	protein_match	31589	31743	1.65	-	2	ID=pp.g6.t1.fz_linker;Target=fz_linker 1 52;Target_start=28;
CAIGQR010000028.1	AUGUSTUS	protein_match	32513	32513	1	-	0	ID=pp.g6.t1.fz_linker;Target=fz_linker 1 1;Target_start=28;
CAIGQR010000028.1	AUGUSTUS	protein_match	32514	32597	9.44	-	0	ID=pp.g6.t1.fz_finz;Target=fz_finz 1 28;Target_start=0;
CAIGQR010000028.1	AUGUSTUS	interblock_region	30734	30928	.	-	0	ID=pp.g6.t1.iBR3
CAIGQR010000028.1	AUGUSTUS	interblock_region	31517	31588	.	-	0	ID=pp.g6.t1.iBR2
# protein sequence = [MAFIKEESEDVKIEETFRVKHEDLQEQTDLVVLKEETHQQNEMEEFEKHQEITTDEKPTLTKKTASCGRPWESKSGSN
# FTCHQCGNHFSRKHSLQVHMRIHTGEKPFTCKECGKSYSQKPSLNVHMSVHTGDKPYICEQCGKSFAKIHGFKAHLRIHTGERPYTCQQCGKSFYHAG
# NFAVHMRIHTGEKPYSCHQCGKSYNQKVTLEVHMRTHTGERSFTCIPCGKSFPQKSNLDTHMRIHTGEKPYTCTECSKSFTCKSTLNYHMKTHSREKP
# FPCDQCGKSFISKANFMNHMNGHTGTIVFTCDQCGKTLTRKDYIKKHMMIHSVERFRCSECGKDFEHKRTLSAHMKLHNGESSKLRPCPH]
# sequence of block fz_znf      104 [KPFTCKECGKSYSQKPSLNVHMSVHTGDKPYICEQCGKSFAKIHGFKAHLRIHTGERPYTCQQCGKSFYHAGNFAVHMRIHTGEKPYSCHQCGKSYNQKVTLEVHMRTHTGERSFTCIPCGKSFPQKSNLDTHMRIHTGEKPYTCTECSKSFTCKSTLNYHMKTHSREKPFPCDQCGKSFISKANFMNHMNGHTGT] 300
# sequence of block fz_linker    28 [DLVVLKEETHQQNEMEEFEKHQEITTDEKPTLTKKTASCGRPWESKSGSNFT] 80
# sequence of block fz_finz       0 [MAFIKEESEDVKIEETFRVKHEDLQEQT] 28
# Evidence for and against this transcript:
# % of transcript supported by hints (any source): 0
# CDS exons: 0/2
# CDS introns: 0/1
# 5'UTR exons and introns: 0/0
# 3'UTR exons and introns: 0/0
# hint groups fully obeyed: 3
#     RM:   3
# incompatible hint groups: 2
#     RM:   2
# end gene g6
###
# start gene g7
CAIGQR010000028.1	AUGUSTUS	gene	36929	42879	1	+	.	ID=g7
CAIGQR010000028.1	AUGUSTUS	transcript	36929	42879	.	+	.	ID=g7.t1;Parent=g7
CAIGQR010000028.1	AUGUSTUS	start_codon	36929	36931	.	+	0	Parent=g7.t1
CAIGQR010000028.1	AUGUSTUS	CDS	36929	37013	.	+	0	ID=g7.t1.cds;Parent=g7.t1
CAIGQR010000028.1	AUGUSTUS	CDS	41915	42876	.	+	2	ID=g7.t1.cds;Parent=g7.t1
CAIGQR010000028.1	AUGUSTUS	stop_codon	42877	42879	.	+	0	Parent=g7.t1
CAIGQR010000028.1	AUGUSTUS	protein_match	36929	37012	8.28	+	0	ID=pp.g7.t1.fz_finz;Target=fz_finz 1 28;Target_start=0;
CAIGQR010000028.1	AUGUSTUS	protein_match	37013	37013	1	+	0	ID=pp.g7.t1.fz_linker;Target=fz_linker 1 1;Target_start=28;
CAIGQR010000028.1	AUGUSTUS	protein_match	41915	42069	1.73	+	2	ID=pp.g7.t1.fz_linker;Target=fz_linker 1 52;Target_start=28;
CAIGQR010000028.1	AUGUSTUS	protein_match	42271	42858	6.84	+	0	ID=pp.g7.t1.fz_znf;Target=fz_znf 1 196;Target_start=147;
CAIGQR010000028.1	AUGUSTUS	interblock_region	42070	42270	.	+	0	ID=pp.g7.t1.iBR2
CAIGQR010000028.1	AUGUSTUS	interblock_region	42859	42879	.	+	0	ID=pp.g7.t1.iBR3
# protein sequence = [MAFIKEESEDVKIEETSRVKQEDLQEQTDLIEENEGSKEEELHVKIEEKTHLQTDGVLKRRDKNRCTCTQCGKSFGRQ
# SSLKIHMRIHTGEKPYTCTQCGMSFIQSSHLNNHMKIHTGEKPFACTQCVKSFSISSSLNLHMRIHTGENPFKCTQCVKSFSISSSLNEHMMIHTGEK
# PFICTQCGKSFSISSSLNGHMRIHTGEKPFTCTQCGKSFSQSSSLNRHMRIHTGDKPFTCTQCGRSFSCSSSLNSHMRIHSREKPFTCTQCGKSFSIS
# SSLNSHMRIHTGEKPFTCTQCGKSFSISSSLNSHMRIHTGEKPFTCTQCGKSFSQSSSLNRHMTIHTGKKPFTFT]
# sequence of block fz_finz       0 [MAFIKEESEDVKIEETSRVKQEDLQEQT] 28
# sequence of block fz_linker    28 [DLIEENEGSKEEELHVKIEEKTHLQTDGVLKRRDKNRCTCTQCGKSFGRQSS] 80
# sequence of block fz_znf      147 [NPFKCTQCVKSFSISSSLNEHMMIHTGEKPFICTQCGKSFSISSSLNGHMRIHTGEKPFTCTQCGKSFSQSSSLNRHMRIHTGDKPFTCTQCGRSFSCSSSLNSHMRIHSREKPFTCTQCGKSFSISSSLNSHMRIHTGEKPFTCTQCGKSFSISSSLNSHMRIHTGEKPFTCTQCGKSFSQSSSLNRHMTIHTGK] 343
# Evidence for and against this transcript:
# % of transcript supported by hints (any source): 0
# CDS exons: 0/2
# CDS introns: 0/1
# 5'UTR exons and introns: 0/0
# 3'UTR exons and introns: 0/0
# hint groups fully obeyed: 24
#     RM:  24
# incompatible hint groups: 3
#     RM:   3
# end gene g7
###
# start gene g8
CAIGQR010000028.1	AUGUSTUS	gene	47600	51087	1	+	.	ID=g8
CAIGQR010000028.1	AUGUSTUS	transcript	47600	51087	.	+	.	ID=g8.t1;Parent=g8
CAIGQR010000028.1	AUGUSTUS	start_codon	47600	47602	.	+	0	Parent=g8.t1
CAIGQR010000028.1	AUGUSTUS	CDS	47600	47728	.	+	0	ID=g8.t1.cds;Parent=g8.t1
CAIGQR010000028.1	AUGUSTUS	CDS	47913	48179	.	+	0	ID=g8.t1.cds;Parent=g8.t1
CAIGQR010000028.1	AUGUSTUS	CDS	50473	50603	.	+	0	ID=g8.t1.cds;Parent=g8.t1
CAIGQR010000028.1	AUGUSTUS	CDS	50826	51084	.	+	1	ID=g8.t1.cds;Parent=g8.t1
CAIGQR010000028.1	AUGUSTUS	stop_codon	51085	51087	.	+	0	Parent=g8.t1
# protein sequence = [MQPKPSPPEPGWYFRQRMWGIPLKYPQCSQKMHHSGIYPKVKEAAVEEVHSEEWARRSIQSLSDCEHHLKKFTLVQSA
# TVPTFSAPAPFRPLPLAQWFETVHSNDIVSHLDEVKGMITSTYGRILKTDATKKDAVDNLAGYLVSLNRTITALSTNEIAEILRLHSCLDAIDQFPTK
# LFMIHGQAAQRPNVNRVSECVMLKLLKIFREARNRPKDQKGKILPIPQAIVMTYRHIKQLLEDYREILDKTNLVLVTVNTTTVSSW]
# Evidence for and against this transcript:
# % of transcript supported by hints (any source): 0
# CDS exons: 0/4
# CDS introns: 0/3
# 5'UTR exons and introns: 0/0
# 3'UTR exons and introns: 0/0
# hint groups fully obeyed: 12
#     RM:  12
# incompatible hint groups: 0
# end gene g8
###
#
# ----- prediction on sequence number 6 (length = 18664, name = CAIGQR010000036.1:0-18664) -----
#
# Predicted genes for sequence number 6 on both strands
# (none)
#
# ----- prediction on sequence number 7 (length = 30083, name = CAIGQR010000114.1:11492-41575) -----
#
# Predicted genes for sequence number 7 on both strands
# (none)
#
# ----- prediction on sequence number 8 (length = 18779, name = CAIGQR010000278.1:0-18779) -----
#
# Predicted genes for sequence number 8 on both strands
# (none)
#
# ----- prediction on sequence number 9 (length = 30083, name = LR812499.1:49615288-49645371) -----
#
# Predicted genes for sequence number 9 on both strands
# start gene g9
LR812499.1	AUGUSTUS	gene	49617884	49644278	1	-	.	ID=g9
LR812499.1	AUGUSTUS	transcript	49617884	49644278	.	-	.	ID=g9.t1;Parent=g9
LR812499.1	AUGUSTUS	stop_codon	49617884	49617886	.	-	0	Parent=g9.t1
LR812499.1	AUGUSTUS	CDS	49617887	49618010	.	-	1	ID=g9.t1.cds;Parent=g9.t1
LR812499.1	AUGUSTUS	CDS	49622115	49622131	.	-	0	ID=g9.t1.cds;Parent=g9.t1
LR812499.1	AUGUSTUS	CDS	49622820	49622950	.	-	2	ID=g9.t1.cds;Parent=g9.t1
LR812499.1	AUGUSTUS	CDS	49623061	49623212	.	-	1	ID=g9.t1.cds;Parent=g9.t1
LR812499.1	AUGUSTUS	CDS	49636549	49636743	.	-	1	ID=g9.t1.cds;Parent=g9.t1
LR812499.1	AUGUSTUS	CDS	49639570	49639699	.	-	2	ID=g9.t1.cds;Parent=g9.t1
LR812499.1	AUGUSTUS	CDS	49640301	49640317	.	-	1	ID=g9.t1.cds;Parent=g9.t1
LR812499.1	AUGUSTUS	CDS	49640751	49640769	.	-	2	ID=g9.t1.cds;Parent=g9.t1
LR812499.1	AUGUSTUS	CDS	49641192	49641202	.	-	1	ID=g9.t1.cds;Parent=g9.t1
LR812499.1	AUGUSTUS	CDS	49641530	49641556	.	-	1	ID=g9.t1.cds;Parent=g9.t1
LR812499.1	AUGUSTUS	CDS	49642005	49642016	.	-	1	ID=g9.t1.cds;Parent=g9.t1
LR812499.1	AUGUSTUS	CDS	49644027	49644038	.	-	1	ID=g9.t1.cds;Parent=g9.t1
LR812499.1	AUGUSTUS	CDS	49644265	49644278	.	-	0	ID=g9.t1.cds;Parent=g9.t1
LR812499.1	AUGUSTUS	start_codon	49644276	49644278	.	-	0	Parent=g9.t1
LR812499.1	AUGUSTUS	protein_match	49617902	49618010	6.47	-	1	ID=pp.g9.t1.fz_znf;Target=fz_znf 160 196;Target_start=86;
LR812499.1	AUGUSTUS	protein_match	49622115	49622131	1.55	-	0	ID=pp.g9.t1.fz_znf;Target=fz_znf 155 160;Target_start=86;
LR812499.1	AUGUSTUS	protein_match	49622820	49622950	2.87	-	2	ID=pp.g9.t1.fz_znf;Target=fz_znf 111 154;Target_start=86;
LR812499.1	AUGUSTUS	protein_match	49623061	49623212	3.72	-	1	ID=pp.g9.t1.fz_znf;Target=fz_znf 60 111;Target_start=86;
LR812499.1	AUGUSTUS	protein_match	49636549	49636727	3.13	-	0	ID=pp.g9.t1.fz_znf;Target=fz_znf 1 60;Target_start=86;
LR812499.1	AUGUSTUS	protein_match	49639572	49639699	1.08	-	2	ID=pp.g9.t1.fz_linker;Target=fz_linker 10 52;Target_start=28;
LR812499.1	AUGUSTUS	protein_match	49640301	49640317	0.837	-	1	ID=pp.g9.t1.fz_linker;Target=fz_linker 4 10;Target_start=28;
LR812499.1	AUGUSTUS	protein_match	49640751	49640761	0.704	-	0	ID=pp.g9.t1.fz_linker;Target=fz_linker 1 4;Target_start=28;
LR812499.1	AUGUSTUS	protein_match	49640762	49640769	0.474	-	2	ID=pp.g9.t1.fz_finz;Target=fz_finz 26 28;Target_start=0;
LR812499.1	AUGUSTUS	protein_match	49641192	49641202	0.828	-	1	ID=pp.g9.t1.fz_finz;Target=fz_finz 22 26;Target_start=0;
LR812499.1	AUGUSTUS	protein_match	49641530	49641556	1.46	-	1	ID=pp.g9.t1.fz_finz;Target=fz_finz 13 22;Target_start=0;
LR812499.1	AUGUSTUS	protein_match	49642005	49642016	3.06	-	1	ID=pp.g9.t1.fz_finz;Target=fz_finz 9 13;Target_start=0;
LR812499.1	AUGUSTUS	protein_match	49644027	49644038	0.8	-	1	ID=pp.g9.t1.fz_finz;Target=fz_finz 5 9;Target_start=0;
LR812499.1	AUGUSTUS	protein_match	49644265	49644278	4.61	-	0	ID=pp.g9.t1.fz_finz;Target=fz_finz 1 5;Target_start=0;
LR812499.1	AUGUSTUS	interblock_region	49617884	49617901	.	-	0	ID=pp.g9.t1.iBR3
LR812499.1	AUGUSTUS	interblock_region	49636728	49636743	.	-	1	ID=pp.g9.t1.iBR2
LR812499.1	AUGUSTUS	interblock_region	49639570	49639571	.	-	0	ID=pp.g9.t1.iBR2
# protein sequence = [MVFPFENGPDCEELEVLVVQESVNECDKTFVRLSTAKXLLQNQSSRATLQYLDIVENERPYKCGYCSKAYKKSSHLKQ
# HVRSHTGERPYKCLQCSKGFASSGVLKAHIRTHSGLKAFKCLICDTTFTTSGSLRRHMTTHSDMRPYMCSLCDKGFKKSSHLKQHVRSHTGEKPYRCN
# ICGRSFVSSGVLKSHLNTHTGVKAYKCNVCETCFTTNGSLNRHMIIHLNTKPFKCMVCDESFRTGKCLKLHIRIHTGEKPYKCDECGKSFTVKSTLDC
# HVKTHSGELYLAI]
# sequence of block fz_znf       86 [RPYKCLQCSKGFASSGVLKAHIRTHSGLKAFKCLICDTTFTTSGSLRRHMTTHSDMRPYMCSLCDKGFKKSSHLKQHVRSHTGEKPYRCNICGRSFVSSGVLKSHLNTHTGVKAYKCNVCETCFTTNGSLNRHMIIHLNTKPFKCMVCDESFRTGKCLKLHIRIHTGEKPYKCDECGKSFTVKSTLDCHVKTHSGE] 282
# sequence of block fz_linker    28 [TFVRLSTAKXLLQNQSSRATLQYLDIVENERPYKCGYCSKAYKKSSHLKQHV] 80
# sequence of block fz_finz       0 [MVFPFENGPDCEELEVLVVQESVNECDK] 28
# Evidence for and against this transcript:
# % of transcript supported by hints (any source): 0
# CDS exons: 0/13
# CDS introns: 0/12
# 5'UTR exons and introns: 0/0
# 3'UTR exons and introns: 0/0
# hint groups fully obeyed: 196
#     RM: 196
# incompatible hint groups: 5
#     RM:   5
# end gene g9
###
#
# ----- prediction on sequence number 10 (length = 44704, name = LR812500.1:1948294-1992998) -----
#
# Predicted genes for sequence number 10 on both strands
# start gene g10
LR812500.1	AUGUSTUS	gene	1949200	1951438	1	+	.	ID=g10
LR812500.1	AUGUSTUS	transcript	1949200	1951438	.	+	.	ID=g10.t1;Parent=g10
LR812500.1	AUGUSTUS	start_codon	1949200	1949202	.	+	0	Parent=g10.t1
LR812500.1	AUGUSTUS	CDS	1949200	1949213	.	+	0	ID=g10.t1.cds;Parent=g10.t1
LR812500.1	AUGUSTUS	CDS	1949287	1951435	.	+	1	ID=g10.t1.cds;Parent=g10.t1
LR812500.1	AUGUSTUS	stop_codon	1951436	1951438	.	+	0	Parent=g10.t1
# protein sequence = [MWILSYCFAVLLALGACDPGPNNPSKRSIYSAAVKGVYDAGSYSSQTGSSGVLMTEKTGSDSSTSQLQGSGVDSTGSG
# SLVYGTVGNAVSIGVSGNDVGPSTNVQGSEVISSSVLMPLQQSSYSVPKPVVLTAQVQTVPHSNSQQPSSGTVALSSPLQLSLSSGQQLPQSSSQSAV
# HAGRRPHKPLRGKPHPSGSNVVLGSRPVQNLAFNTLKPLKPEKPASHPGLQILQYGSVPSGLAVANYELVSQTVNQPSGVQPPHVDISVVQPSNLLAQ
# QAVDTSVAQASSQQLVQTSQSISQSDDQQPVHGSFVFTAQPSGLTLKPQKGRPQFGSQLPSSTSTLHTPSSSFVVQSTSQKPVQASYQSEAQSASQKP
# GQTSYLSVPQIVVQPAQIGYQSVAEPTDQQAAQVVYQSVSLSNGKQLVQAESQSEAQPGPISYQFVAKPGLQQPAHVSLSVAQPISQQAGLSTYKYVV
# EQSGQPLIKPVQSHAVHQIGSKLYSCQELPQHGYQSRFRSPHRTSHPAQTLHTKPVVQFSHQAPVKPKHPRPLTSTLQTILTPAQVLSVQQSPSRPSY
# TPQALLVEPMYQPLAQSSSETVSLAEYQISPVPGQFVSQPQMLPISQSLTQSSSSSSGVPVQSSYQPLVLTSYETVLQPGFQTSSVLVPSSSQALSSP
# VVSNHESVFQSVQPELVSPLQVDYQSVTGQNAPGPAQNSRHSSQKLFRLLQQVKS]
# Evidence for and against this transcript:
# % of transcript supported by hints (any source): 0
# CDS exons: 0/2
# CDS introns: 0/1
# 5'UTR exons and introns: 0/0
# 3'UTR exons and introns: 0/0
# hint groups fully obeyed: 1
#     RM:   1
# incompatible hint groups: 0
# end gene g10
###
# start gene g11
LR812500.1	AUGUSTUS	gene	1963294	1967095	1	+	.	ID=g11
LR812500.1	AUGUSTUS	transcript	1963294	1967095	.	+	.	ID=g11.t1;Parent=g11
LR812500.1	AUGUSTUS	start_codon	1963294	1963296	.	+	0	Parent=g11.t1
LR812500.1	AUGUSTUS	CDS	1963294	1963378	.	+	0	ID=g11.t1.cds;Parent=g11.t1
LR812500.1	AUGUSTUS	CDS	1965147	1967092	.	+	2	ID=g11.t1.cds;Parent=g11.t1
LR812500.1	AUGUSTUS	stop_codon	1967093	1967095	.	+	0	Parent=g11.t1
LR812500.1	AUGUSTUS	protein_match	1963294	1963377	8.39	+	0	ID=pp.g11.t1.fz_finz;Target=fz_finz 1 28;Target_start=0;
LR812500.1	AUGUSTUS	protein_match	1963378	1963378	1	+	0	ID=pp.g11.t1.fz_linker;Target=fz_linker 1 1;Target_start=28;
LR812500.1	AUGUSTUS	protein_match	1965147	1965301	1.55	+	2	ID=pp.g11.t1.fz_linker;Target=fz_linker 1 52;Target_start=28;
LR812500.1	AUGUSTUS	protein_match	1965380	1965967	5.16	+	0	ID=pp.g11.t1.fz_znf;Target=fz_znf 1 196;Target_start=106;
LR812500.1	AUGUSTUS	interblock_region	1965302	1965379	.	+	0	ID=pp.g11.t1.iBR2
LR812500.1	AUGUSTUS	interblock_region	1965968	1967095	.	+	0	ID=pp.g11.t1.iBR3
# protein sequence = [MDFIKEESEDIKIEETFTVKHEDPEEQTDLMPPKEESQEPSETTEEKYQCEKHEFPTEESTEQNVNALLTKRGRPKSN
# RHFNCGQCEKSFDQKRNLEVHMRIHTGEKPFSCKQCGKSFTQKGSLTSHLRVHSGEKPYSCQLCGQSFTAEPNLRYHLNIHNGVKPYTCDECGKSFTR
# KATLNNHMRIHSRENILKCLHCGKNFSHKVSLKTHMRIHTGEKPYSCTQCGISFTYKASLDSHMGTHCEDGPYTCQVCEKSFSLKGNLKTHMRSHTGE
# KPFVCVQCGKAFTRKITLNYHMEIHSRKDCFICHHCGRSFTSLILLKKHVEIHSDDKPFKCQQCGKGFRFKKNLKAHMRVHSDEKPYECQHCGRCFNH
# KPSLNTHLRIHTGEKPYTCPQCGKSFTYKGTLKSHIRGHNKEKPFKCEQCGRCFGRRGTLKCHMKTHPRDKPFKCHQCGSAFTNGNQLRDHVTTHIGE
# KPFMCVHCGIVCSKKANLEAHLRLHDREKPYLCRQCGTPCSTKAKLDVHMRVHAGKKPFTCDQCGKGFQLKGNFTKHKQVHAGLKAFVCLECRKCFTY
# AEDLKHHLLNCGKKAQNLCDNNLQCSECRKSFRKRSNFKNHLRIHSGGRRFNCDRCNKKFLLPSHIRMHMKSHTDFRPHLCFQCGKRFKWLGSLKCHQ
# KMRTECVLKYS]
# sequence of block fz_finz       0 [MDFIKEESEDIKIEETFTVKHEDPEEQT] 28
# sequence of block fz_linker    28 [DLMPPKEESQEPSETTEEKYQCEKHEFPTEESTEQNVNALLTKRGRPKSNRH] 80
# sequence of block fz_znf      106 [KPFSCKQCGKSFTQKGSLTSHLRVHSGEKPYSCQLCGQSFTAEPNLRYHLNIHNGVKPYTCDECGKSFTRKATLNNHMRIHSRENILKCLHCGKNFSHKVSLKTHMRIHTGEKPYSCTQCGISFTYKASLDSHMGTHCEDGPYTCQVCEKSFSLKGNLKTHMRSHTGEKPFVCVQCGKAFTRKITLNYHMEIHSRK] 302
# Evidence for and against this transcript:
# % of transcript supported by hints (any source): 0
# CDS exons: 0/2
# CDS introns: 0/1
# 5'UTR exons and introns: 0/0
# 3'UTR exons and introns: 0/0
# hint groups fully obeyed: 23
#     RM:  23
# incompatible hint groups: 1
#     RM:   1
# end gene g11
###
# start gene g12
LR812500.1	AUGUSTUS	gene	1977915	1981733	1	+	.	ID=g12
LR812500.1	AUGUSTUS	transcript	1977915	1981733	.	+	.	ID=g12.t1;Parent=g12
LR812500.1	AUGUSTUS	start_codon	1977915	1977917	.	+	0	Parent=g12.t1
LR812500.1	AUGUSTUS	CDS	1977915	1977999	.	+	0	ID=g12.t1.cds;Parent=g12.t1
LR812500.1	AUGUSTUS	CDS	1979785	1981730	.	+	2	ID=g12.t1.cds;Parent=g12.t1
LR812500.1	AUGUSTUS	stop_codon	1981731	1981733	.	+	0	Parent=g12.t1
LR812500.1	AUGUSTUS	protein_match	1977915	1977998	8.39	+	0	ID=pp.g12.t1.fz_finz;Target=fz_finz 1 28;Target_start=0;
LR812500.1	AUGUSTUS	protein_match	1977999	1977999	1	+	0	ID=pp.g12.t1.fz_linker;Target=fz_linker 1 1;Target_start=28;
LR812500.1	AUGUSTUS	protein_match	1979785	1979939	1.55	+	2	ID=pp.g12.t1.fz_linker;Target=fz_linker 1 52;Target_start=28;
LR812500.1	AUGUSTUS	protein_match	1980018	1980605	5.16	+	0	ID=pp.g12.t1.fz_znf;Target=fz_znf 1 196;Target_start=106;
LR812500.1	AUGUSTUS	interblock_region	1979940	1980017	.	+	0	ID=pp.g12.t1.iBR2
LR812500.1	AUGUSTUS	interblock_region	1980606	1981733	.	+	0	ID=pp.g12.t1.iBR3
# protein sequence = [MDFIKEESEDIKIEETFTVKHEDPEEQTDLMPPKEESQEPSETTEEKYQCEKHEFPTEESTEQNVNALLTKRGRPKSN
# RHFNCGQCEKSFDQKRNLEVHMRIHTGEKPFSCKQCGKSFTQKGSLTSHLRVHSGEKPYSCQLCGQSFTAEPNLRYHLNIHNGVKPYTCDECGKSFTR
# KATLNNHMRIHSRENILKCLHCGKNFSHKVSLKTHMRIHTGEKPYSCTQCGISFTYKASLDSHMGTHCEDGPYTCQVCEKSFSLKGNLKTHMRSHTGE
# KPFVCVQCGKAFTRKITLNYHMEIHSRKDCFICHHCGRSFTSLILLKKHVEIHSDDKPFKCQQCGKGFRFKKNLNAHMRVHSDEKPYECQHCGRCFNH
# KPSLNTHLRIHTGEKPYTCPQCGKSFTYKGTLKSHIRGHNKEKPFKCEQCGRCFGRRGTLKCHMKTHPRDKPFKCHQCGSAFTNGNQLRDHVTTHIGE
# KPFMCVHCGIVCSKKANLEAHLRLHDREKPYLCRQCGTPCSTKAKLDVHMRVHAGKKPFTCDQCGKGFQLKGNFTKHKQVHAGLKAFVCLECRKCFTY
# AEDLKHHLLNCGKKAQNLCDNNLQCSECRKSFRKRSNFKNHLRIHSGGRRFNCDRCNKKFLLPSHIRMHMKSHTDFRPHLCFQCGKRFKWLGSLKCHQ
# KMRTECVLKYS]
# sequence of block fz_finz       0 [MDFIKEESEDIKIEETFTVKHEDPEEQT] 28
# sequence of block fz_linker    28 [DLMPPKEESQEPSETTEEKYQCEKHEFPTEESTEQNVNALLTKRGRPKSNRH] 80
# sequence of block fz_znf      106 [KPFSCKQCGKSFTQKGSLTSHLRVHSGEKPYSCQLCGQSFTAEPNLRYHLNIHNGVKPYTCDECGKSFTRKATLNNHMRIHSRENILKCLHCGKNFSHKVSLKTHMRIHTGEKPYSCTQCGISFTYKASLDSHMGTHCEDGPYTCQVCEKSFSLKGNLKTHMRSHTGEKPFVCVQCGKAFTRKITLNYHMEIHSRK] 302
# Evidence for and against this transcript:
# % of transcript supported by hints (any source): 0
# CDS exons: 0/2
# CDS introns: 0/1
# 5'UTR exons and introns: 0/0
# 3'UTR exons and introns: 0/0
# hint groups fully obeyed: 23
#     RM:  23
# incompatible hint groups: 1
#     RM:   1
# end gene g12
###
#
# ----- prediction on sequence number 11 (length = 30083, name = LR812500.1:2000444-2030527) -----
#
# Predicted genes for sequence number 11 on both strands
# start gene g13
LR812500.1	AUGUSTUS	gene	2015444	2017584	1	+	.	ID=g13
LR812500.1	AUGUSTUS	transcript	2015444	2017584	.	+	.	ID=g13.t1;Parent=g13
LR812500.1	AUGUSTUS	start_codon	2015444	2015446	.	+	0	Parent=g13.t1
LR812500.1	AUGUSTUS	CDS	2015444	2015528	.	+	0	ID=g13.t1.cds;Parent=g13.t1
LR812500.1	AUGUSTUS	CDS	2016689	2017581	.	+	2	ID=g13.t1.cds;Parent=g13.t1
LR812500.1	AUGUSTUS	stop_codon	2017582	2017584	.	+	0	Parent=g13.t1
LR812500.1	AUGUSTUS	protein_match	2015444	2015527	6.64	+	0	ID=pp.g13.t1.fz_finz;Target=fz_finz 1 28;Target_start=0;
LR812500.1	AUGUSTUS	protein_match	2015528	2015528	1	+	0	ID=pp.g13.t1.fz_linker;Target=fz_linker 1 1;Target_start=28;
LR812500.1	AUGUSTUS	protein_match	2016689	2016843	1.57	+	2	ID=pp.g13.t1.fz_linker;Target=fz_linker 1 52;Target_start=28;
LR812500.1	AUGUSTUS	protein_match	2016904	2017491	5.97	+	0	ID=pp.g13.t1.fz_znf;Target=fz_znf 1 196;Target_start=100;
LR812500.1	AUGUSTUS	interblock_region	2016844	2016903	.	+	0	ID=pp.g13.t1.iBR2
LR812500.1	AUGUSTUS	interblock_region	2017492	2017584	.	+	0	ID=pp.g13.t1.iBR3
# protein sequence = [MSFIKEESEDVKIAEEFTVKQEDAEEQTDLMVAKMESPELNKAEKISLKEKHRGKQTGKKTSHKRARKKAARSACTCQ
# QCGKTFSRNANLKIHMRIHNGEKPYTCSDCGKSFNHQVNLRVHMRTHTGELPFACQQCEKRFNEKGGLKSHMRVHSGEKPYSCPHCGKSFNRKGNFKI
# HMKGHTGERPYSCPQCGKTFIQKKDLKCHMRNHTGESPYTCKLCRKSFAQKVHLEAHVRIHTGEKPFICSQCGKRFAQKGTLNTHMRSHTGECPYTCN
# LCAKNFTRKESLVTHMRIHTGERPFICGQCGKCFTHKGNLNGHMRTHAQESR]
# sequence of block fz_finz       0 [MSFIKEESEDVKIAEEFTVKQEDAEEQT] 28
# sequence of block fz_linker    28 [DLMVAKMESPELNKAEKISLKEKHRGKQTGKKTSHKRARKKAARSACTCQQC] 80
# sequence of block fz_znf      100 [KPYTCSDCGKSFNHQVNLRVHMRTHTGELPFACQQCEKRFNEKGGLKSHMRVHSGEKPYSCPHCGKSFNRKGNFKIHMKGHTGERPYSCPQCGKTFIQKKDLKCHMRNHTGESPYTCKLCRKSFAQKVHLEAHVRIHTGEKPFICSQCGKRFAQKGTLNTHMRSHTGECPYTCNLCAKNFTRKESLVTHMRIHTGE] 296
# Evidence for and against this transcript:
# % of transcript supported by hints (any source): 0
# CDS exons: 0/2
# CDS introns: 0/1
# 5'UTR exons and introns: 0/0
# 3'UTR exons and introns: 0/0
# hint groups fully obeyed: 8
#     RM:   8
# incompatible hint groups: 1
#     RM:   1
# end gene g13
###
#
# ----- prediction on sequence number 12 (length = 30083, name = LR812500.1:2036099-2066182) -----
#
# Predicted genes for sequence number 12 on both strands
# start gene g14
LR812500.1	AUGUSTUS	gene	2043985	2055359	1	-	.	ID=g14
LR812500.1	AUGUSTUS	transcript	2043985	2055359	.	-	.	ID=g14.t1;Parent=g14
LR812500.1	AUGUSTUS	stop_codon	2043985	2043987	.	-	0	Parent=g14.t1
LR812500.1	AUGUSTUS	CDS	2043988	2043989	.	-	2	ID=g14.t1.cds;Parent=g14.t1
LR812500.1	AUGUSTUS	CDS	2046118	2046870	.	-	2	ID=g14.t1.cds;Parent=g14.t1
LR812500.1	AUGUSTUS	CDS	2051098	2051164	.	-	0	ID=g14.t1.cds;Parent=g14.t1
LR812500.1	AUGUSTUS	CDS	2053051	2053065	.	-	0	ID=g14.t1.cds;Parent=g14.t1
LR812500.1	AUGUSTUS	CDS	2055357	2055359	.	-	0	ID=g14.t1.cds;Parent=g14.t1
LR812500.1	AUGUSTUS	start_codon	2055357	2055359	.	-	0	Parent=g14.t1
LR812500.1	AUGUSTUS	protein_match	2046122	2046709	6.63	-	0	ID=pp.g14.t1.fz_znf;Target=fz_znf 1 196;Target_start=82;
LR812500.1	AUGUSTUS	protein_match	2046716	2046870	1.48	-	2	ID=pp.g14.t1.fz_linker;Target=fz_linker 1 52;Target_start=28;
LR812500.1	AUGUSTUS	protein_match	2051098	2051098	1	-	0	ID=pp.g14.t1.fz_linker;Target=fz_linker 1 1;Target_start=28;
LR812500.1	AUGUSTUS	protein_match	2051099	2051164	8.65	-	0	ID=pp.g14.t1.fz_finz;Target=fz_finz 7 28;Target_start=0;
LR812500.1	AUGUSTUS	protein_match	2053051	2053065	1.69	-	0	ID=pp.g14.t1.fz_finz;Target=fz_finz 2 6;Target_start=0;
LR812500.1	AUGUSTUS	protein_match	2055357	2055359	39.1	-	0	ID=pp.g14.t1.fz_finz;Target=fz_finz 1 1;Target_start=0;
LR812500.1	AUGUSTUS	interblock_region	2043985	2043989	.	-	2	ID=pp.g14.t1.iBR3
LR812500.1	AUGUSTUS	interblock_region	2046118	2046121	.	-	0	ID=pp.g14.t1.iBR3
LR812500.1	AUGUSTUS	interblock_region	2046710	2046715	.	-	0	ID=pp.g14.t1.iBR2
# protein sequence = [MEFVTKESDDVKIEETFRVKHEDPEEQTDLTLPKEESEELNDTEDKYLNEEHNYSIVVDKSLSCTKIKKMSSHKRVQP
# KETRTPVTCKHCGKSFIRNGSLKIHMRVHTGECPYTCQQCGKSFTQQGSLKVHMRIHSGERSFICQQCGKSFSQKGSLKIHMRIHTGESPFTCQDCGK
# SFSRKACLESHMRIHTGEKPFTCPQCGKSFTRKASLDGHMKVHTGESPFVCKVCDKSFSQKGNFKAHMRIHTGERPFICGHCGKKFRGKVNLNYHVKI
# HSREDL]
# sequence of block fz_znf       82 [TPVTCKHCGKSFIRNGSLKIHMRVHTGECPYTCQQCGKSFTQQGSLKVHMRIHSGERSFICQQCGKSFSQKGSLKIHMRIHTGESPFTCQDCGKSFSRKACLESHMRIHTGEKPFTCPQCGKSFTRKASLDGHMKVHTGESPFVCKVCDKSFSQKGNFKAHMRIHTGERPFICGHCGKKFRGKVNLNYHVKIHSRE] 278
# sequence of block fz_linker    28 [DLTLPKEESEELNDTEDKYLNEEHNYSIVVDKSLSCTKIKKMSSHKRVQPKE] 80
# sequence of block fz_finz       0 [MEFVTKESDDVKIEETFRVKHEDPEEQT] 28
# Evidence for and against this transcript:
# % of transcript supported by hints (any source): 0
# CDS exons: 0/5
# CDS introns: 0/4
# 5'UTR exons and introns: 0/0
# 3'UTR exons and introns: 0/0
# hint groups fully obeyed: 68
#     RM:  68
# incompatible hint groups: 3
#     RM:   3
# end gene g14
###
# start gene g15
LR812500.1	AUGUSTUS	gene	2058215	2065942	1	+	.	ID=g15
LR812500.1	AUGUSTUS	transcript	2058215	2065942	.	+	.	ID=g15.t1;Parent=g15
LR812500.1	AUGUSTUS	start_codon	2058215	2058217	.	+	0	Parent=g15.t1
LR812500.1	AUGUSTUS	CDS	2058215	2058287	.	+	0	ID=g15.t1.cds;Parent=g15.t1
LR812500.1	AUGUSTUS	CDS	2062926	2063831	.	+	2	ID=g15.t1.cds;Parent=g15.t1
LR812500.1	AUGUSTUS	CDS	2065737	2065939	.	+	2	ID=g15.t1.cds;Parent=g15.t1
LR812500.1	AUGUSTUS	stop_codon	2065940	2065942	.	+	0	Parent=g15.t1
LR812500.1	AUGUSTUS	protein_match	2058215	2058287	2.9	+	0	ID=pp.g15.t1.fz_finz;Target=fz_finz 1 25;Target_start=0;
LR812500.1	AUGUSTUS	protein_match	2062926	2062936	1.17	+	2	ID=pp.g15.t1.fz_finz;Target=fz_finz 25 28;Target_start=0;
LR812500.1	AUGUSTUS	protein_match	2062937	2063092	1.23	+	0	ID=pp.g15.t1.fz_linker;Target=fz_linker 1 52;Target_start=28;
LR812500.1	AUGUSTUS	protein_match	2063114	2063701	4.66	+	0	ID=pp.g15.t1.fz_znf;Target=fz_znf 1 196;Target_start=87;
LR812500.1	AUGUSTUS	interblock_region	2063093	2063113	.	+	0	ID=pp.g15.t1.iBR2
LR812500.1	AUGUSTUS	interblock_region	2063702	2063831	.	+	0	ID=pp.g15.t1.iBR3
LR812500.1	AUGUSTUS	interblock_region	2065737	2065942	.	+	2	ID=pp.g15.t1.iBR3
# protein sequence = [MAVVKEEGEEVKIEEFSQDTEKQTDERQDLSITEEKDQKETHLKPFSSSETEKTPSEEKPAAICVHCGKCFLKRRDLS
# VHLRIHTGEKPHVCQQCGKRFAQRTSLTVHIRSHTGERPFTCQQCGKSFTHKGTLRAHQKTHPGAAPFSCKLCGKSLSRKESLIIHMRVHTGERPFIC
# GHCGKGFRCKVSLGYHLKIHIRNNGFVCKHCGASCPDKNQLRNHVKTHMGERPYMCHHCGKSSPNKANLNIHMRTHTGEKPYICPQCGKDFTIKGNLQ
# THIRVHTGEKPFTCVQCGDRFTYQKDLKRHSQQTHCGKASSSAFDKMLTKGRMEIQVQVELTETQTHGLTLPDCSMLENLLMAQALKRADIQAVRQSH
# NLLVPEAGSWTALAHQRKSWTE]
# sequence of block fz_finz       0 [MAVVKEEGEEVKIEEFSQDTEKQTDERQ] 28
# sequence of block fz_linker    28 [DLSITEEKDQKETHLKPFSSSETEKTPSEEKPAAICVHCGKCFLKRRDLSVH] 80
# sequence of block fz_znf       87 [KPHVCQQCGKRFAQRTSLTVHIRSHTGERPFTCQQCGKSFTHKGTLRAHQKTHPGAAPFSCKLCGKSLSRKESLIIHMRVHTGERPFICGHCGKGFRCKVSLGYHLKIHIRNNGFVCKHCGASCPDKNQLRNHVKTHMGERPYMCHHCGKSSPNKANLNIHMRTHTGEKPYICPQCGKDFTIKGNLQTHIRVHTGE] 283
# Evidence for and against this transcript:
# % of transcript supported by hints (any source): 0
# CDS exons: 0/3
# CDS introns: 0/2
# 5'UTR exons and introns: 0/0
# 3'UTR exons and introns: 0/0
# hint groups fully obeyed: 45
#     RM:  45
# incompatible hint groups: 1
#     RM:   1
# end gene g15
###
#
# ----- prediction on sequence number 13 (length = 46768, name = LR812500.1:2094725-2141493) -----
#
# Predicted genes for sequence number 13 on both strands
# start gene g16
LR812500.1	AUGUSTUS	gene	2109725	2118029	1	+	.	ID=g16
LR812500.1	AUGUSTUS	transcript	2109725	2118029	.	+	.	ID=g16.t1;Parent=g16
LR812500.1	AUGUSTUS	start_codon	2109725	2109727	.	+	0	Parent=g16.t1
LR812500.1	AUGUSTUS	CDS	2109725	2109803	.	+	0	ID=g16.t1.cds;Parent=g16.t1
LR812500.1	AUGUSTUS	CDS	2111693	2111698	.	+	2	ID=g16.t1.cds;Parent=g16.t1
LR812500.1	AUGUSTUS	CDS	2116497	2117883	.	+	2	ID=g16.t1.cds;Parent=g16.t1
LR812500.1	AUGUSTUS	CDS	2118020	2118026	.	+	1	ID=g16.t1.cds;Parent=g16.t1
LR812500.1	AUGUSTUS	stop_codon	2118027	2118029	.	+	0	Parent=g16.t1
LR812500.1	AUGUSTUS	protein_match	2109725	2109803	3.66	+	0	ID=pp.g16.t1.fz_finz;Target=fz_finz 1 27;Target_start=0;
LR812500.1	AUGUSTUS	protein_match	2111693	2111697	0.0895	+	2	ID=pp.g16.t1.fz_finz;Target=fz_finz 27 28;Target_start=0;
LR812500.1	AUGUSTUS	protein_match	2111698	2111698	1	+	0	ID=pp.g16.t1.fz_linker;Target=fz_linker 1 1;Target_start=28;
LR812500.1	AUGUSTUS	protein_match	2116497	2116651	1.36	+	2	ID=pp.g16.t1.fz_linker;Target=fz_linker 1 52;Target_start=28;
LR812500.1	AUGUSTUS	protein_match	2117204	2117791	4.75	+	0	ID=pp.g16.t1.fz_znf;Target=fz_znf 1 196;Target_start=264;
LR812500.1	AUGUSTUS	interblock_region	2116652	2117203	.	+	0	ID=pp.g16.t1.iBR2
LR812500.1	AUGUSTUS	interblock_region	2117792	2117883	.	+	0	ID=pp.g16.t1.iBR3
LR812500.1	AUGUSTUS	interblock_region	2118020	2118029	.	+	1	ID=pp.g16.t1.iBR3
# protein sequence = [MACIKEESEDLKIEETVKREDPEEQTANNLILLKEESNDSEETNQPEKHHEFIPGDKSNRSSQTENPSSRNKTEGSSA
# CKHCGETFTHKSSLALHMKVHTGEKPYACAECGKSFTHKGYLKTHMRSHNEESSYFCALCESSFSRKGSLKTHMRVHTGEKPYTCAQCGKSFTRKGTL
# NTHMRSHSGENHHVCKLCGNSFSRKGSLKAHMRIHTGEKPYECPQCKRSFTRKGTLNSHLKTHIGVTPSSKVKKSVSRREHLKTNTEEKPFACVQCGR
# GFKYKKNLNQHMRIHSRESCFVCQHCGRRFTSRIYLRNHLKTHTGEKPFVCTHCGKSFSLKGSIKVHMRIHTGEKPFTCDQCGKCFRHKVTFNYHMRI
# HSREDVFECQHCGSEFTDGNELEKHVNVHLGENPFMCHYCGKTCINNGNLVIHLRVHTGEKPFVCVECGKSFTRKGNLETHVRTHTGERPYKCAECEE
# SFVYQRELKLHSRVHSDSVKAYA]
# sequence of block fz_finz       0 [MACIKEESEDLKIEETVKREDPEEQTAN] 28
# sequence of block fz_linker    28 [NLILLKEESNDSEETNQPEKHHEFIPGDKSNRSSQTENPSSRNKTEGSSACK] 80
# sequence of block fz_znf      264 [KPFACVQCGRGFKYKKNLNQHMRIHSRESCFVCQHCGRRFTSRIYLRNHLKTHTGEKPFVCTHCGKSFSLKGSIKVHMRIHTGEKPFTCDQCGKCFRHKVTFNYHMRIHSREDVFECQHCGSEFTDGNELEKHVNVHLGENPFMCHYCGKTCINNGNLVIHLRVHTGEKPFVCVECGKSFTRKGNLETHVRTHTGE] 460
# Evidence for and against this transcript:
# % of transcript supported by hints (any source): 0
# CDS exons: 0/4
# CDS introns: 0/3
# 5'UTR exons and introns: 0/0
# 3'UTR exons and introns: 0/0
# hint groups fully obeyed: 46
#     RM:  46
# incompatible hint groups: 0
# end gene g16
###
# start gene g17
LR812500.1	AUGUSTUS	gene	2119263	2122476	1	+	.	ID=g17
LR812500.1	AUGUSTUS	transcript	2119263	2122476	.	+	.	ID=g17.t1;Parent=g17
LR812500.1	AUGUSTUS	start_codon	2119263	2119265	.	+	0	Parent=g17.t1
LR812500.1	AUGUSTUS	CDS	2119263	2119392	.	+	0	ID=g17.t1.cds;Parent=g17.t1
LR812500.1	AUGUSTUS	CDS	2121668	2122473	.	+	2	ID=g17.t1.cds;Parent=g17.t1
LR812500.1	AUGUSTUS	stop_codon	2122474	2122476	.	+	0	Parent=g17.t1
LR812500.1	AUGUSTUS	protein_match	2119263	2119346	8.89	+	0	ID=pp.g17.t1.fz_finz;Target=fz_finz 1 28;Target_start=0;
LR812500.1	AUGUSTUS	protein_match	2119347	2119392	1.36	+	0	ID=pp.g17.t1.fz_linker;Target=fz_linker 1 16;Target_start=28;
LR812500.1	AUGUSTUS	protein_match	2121668	2121777	1.04	+	2	ID=pp.g17.t1.fz_linker;Target=fz_linker 16 52;Target_start=28;
LR812500.1	AUGUSTUS	protein_match	2121790	2122377	5.94	+	0	ID=pp.g17.t1.fz_znf;Target=fz_znf 1 196;Target_start=84;
LR812500.1	AUGUSTUS	interblock_region	2121778	2121789	.	+	0	ID=pp.g17.t1.iBR2
LR812500.1	AUGUSTUS	interblock_region	2122378	2122476	.	+	0	ID=pp.g17.t1.iBR3
# protein sequence = [MAFIKEESEDLKIEETFTVKHEDPEEQIGWFSLSKVNSSGPCFKLVMLKEENEVEEKPFFSSGEESTKTEQTSSEHRA
# QETESDSFFICSHCGQTLNSKRSLDVHMKVHTEDKPYSCQECGKRFVQERSLKPHMKVHNGEKPYSCRECGKSFAQIQNLQTHMRIHTGEKPFSCQQC
# GKSFTQIQNLNVHMRVHTGNMPYTCAQCGQCFTHKGNLNAHMRIHTGEKPFSCPQCGKSFTQKRNLTVHMRTHTGEKPFTCTQCGQSFTHKASLVTHM
# RNHSEEKPLAALQRDVKPFEDSLEEEKNLSEGSSTEQI]
# sequence of block fz_finz       0 [MAFIKEESEDLKIEETFTVKHEDPEEQI] 28
# sequence of block fz_linker    28 [GWFSLSKVNSSGPCFKLVMLKEENEVEEKPFFSSGEESTKTEQTSSEHRAQE] 80
# sequence of block fz_znf       84 [SFFICSHCGQTLNSKRSLDVHMKVHTEDKPYSCQECGKRFVQERSLKPHMKVHNGEKPYSCRECGKSFAQIQNLQTHMRIHTGEKPFSCQQCGKSFTQIQNLNVHMRVHTGNMPYTCAQCGQCFTHKGNLNAHMRIHTGEKPFSCPQCGKSFTQKRNLTVHMRTHTGEKPFTCTQCGQSFTHKASLVTHMRNHSEE] 280
# Evidence for and against this transcript:
# % of transcript supported by hints (any source): 0
# CDS exons: 0/2
# CDS introns: 0/1
# 5'UTR exons and introns: 0/0
# 3'UTR exons and introns: 0/0
# hint groups fully obeyed: 18
#     RM:  18
# incompatible hint groups: 3
#     RM:   3
# end gene g17
###
# start gene g18
LR812500.1	AUGUSTUS	gene	2126416	2131971	1	+	.	ID=g18
LR812500.1	AUGUSTUS	transcript	2126416	2131971	.	+	.	ID=g18.t1;Parent=g18
LR812500.1	AUGUSTUS	start_codon	2126416	2126418	.	+	0	Parent=g18.t1
LR812500.1	AUGUSTUS	CDS	2126416	2126494	.	+	0	ID=g18.t1.cds;Parent=g18.t1
LR812500.1	AUGUSTUS	CDS	2126624	2126629	.	+	2	ID=g18.t1.cds;Parent=g18.t1
LR812500.1	AUGUSTUS	CDS	2131067	2131968	.	+	2	ID=g18.t1.cds;Parent=g18.t1
LR812500.1	AUGUSTUS	stop_codon	2131969	2131971	.	+	0	Parent=g18.t1
LR812500.1	AUGUSTUS	protein_match	2126416	2126494	2.81	+	0	ID=pp.g18.t1.fz_finz;Target=fz_finz 1 27;Target_start=0;
LR812500.1	AUGUSTUS	protein_match	2126624	2126628	0.106	+	2	ID=pp.g18.t1.fz_finz;Target=fz_finz 27 28;Target_start=0;
LR812500.1	AUGUSTUS	protein_match	2126629	2126629	1	+	0	ID=pp.g18.t1.fz_linker;Target=fz_linker 1 1;Target_start=28;
LR812500.1	AUGUSTUS	protein_match	2131067	2131221	1.59	+	2	ID=pp.g18.t1.fz_linker;Target=fz_linker 1 52;Target_start=28;
LR812500.1	AUGUSTUS	protein_match	2131288	2131875	5.32	+	0	ID=pp.g18.t1.fz_znf;Target=fz_znf 1 196;Target_start=102;
LR812500.1	AUGUSTUS	interblock_region	2131222	2131287	.	+	0	ID=pp.g18.t1.iBR2
LR812500.1	AUGUSTUS	interblock_region	2131876	2131971	.	+	0	ID=pp.g18.t1.iBR3
# protein sequence = [MEYIKEESEDLTIEETVKHEDPEGQTASHLMALKEERQEMNKIEERNQYEKRGEKSTHTQNTCSQNPPRSAESSGYYI
# CGECNKSFGLKQNLEVHKRTHTGEKPFSCQQCGKSFSQKQNLKVHMRVHTGEKPFSCPFCGQNFTHKGNLKTHVRNHTGESAFICNLCGNSFSRKESL
# NTHMRIHSGEKPFGCAQCGKTFRCKVNLNCHMRIHSRESSFVCQQCEQSFGDSDELRSHVNTHVGEKPFMCLHCGKSCSNKAILEVHCRVHTGERPFV
# CPQCGKSFTLKGNLNIHIRVHTGEKPFTCVHCERSFTYHTDLKRHLQSPCEKNMP]
# sequence of block fz_finz       0 [MEYIKEESEDLTIEETVKHEDPEGQTAS] 28
# sequence of block fz_linker    28 [HLMALKEERQEMNKIEERNQYEKRGEKSTHTQNTCSQNPPRSAESSGYYICG] 80
# sequence of block fz_znf      102 [KPFSCQQCGKSFSQKQNLKVHMRVHTGEKPFSCPFCGQNFTHKGNLKTHVRNHTGESAFICNLCGNSFSRKESLNTHMRIHSGEKPFGCAQCGKTFRCKVNLNCHMRIHSRESSFVCQQCEQSFGDSDELRSHVNTHVGEKPFMCLHCGKSCSNKAILEVHCRVHTGERPFVCPQCGKSFTLKGNLNIHIRVHTGE] 298
# Evidence for and against this transcript:
# % of transcript supported by hints (any source): 0
# CDS exons: 0/3
# CDS introns: 0/2
# 5'UTR exons and introns: 0/0
# 3'UTR exons and introns: 0/0
# hint groups fully obeyed: 19
#     RM:  19
# incompatible hint groups: 1
#     RM:   1
# end gene g18
###
#
# ----- prediction on sequence number 14 (length = 30083, name = LR812500.1:2237385-2267468) -----
#
# Predicted genes for sequence number 14 on both strands
# start gene g19
LR812500.1	AUGUSTUS	gene	2242884	2254780	1	-	.	ID=g19
LR812500.1	AUGUSTUS	transcript	2242884	2254780	.	-	.	ID=g19.t1;Parent=g19
LR812500.1	AUGUSTUS	stop_codon	2242884	2242886	.	-	0	Parent=g19.t1
LR812500.1	AUGUSTUS	CDS	2242887	2243169	.	-	1	ID=g19.t1.cds;Parent=g19.t1
LR812500.1	AUGUSTUS	CDS	2243244	2243643	.	-	2	ID=g19.t1.cds;Parent=g19.t1
LR812500.1	AUGUSTUS	CDS	2252303	2252450	.	-	0	ID=g19.t1.cds;Parent=g19.t1
LR812500.1	AUGUSTUS	CDS	2254763	2254780	.	-	0	ID=g19.t1.cds;Parent=g19.t1
LR812500.1	AUGUSTUS	start_codon	2254778	2254780	.	-	0	Parent=g19.t1
LR812500.1	AUGUSTUS	protein_match	2242890	2243169	4.37	-	1	ID=pp.g19.t1.fz_znf;Target=fz_znf 103 196;Target_start=86;
LR812500.1	AUGUSTUS	protein_match	2243244	2243551	5.02	-	0	ID=pp.g19.t1.fz_znf;Target=fz_znf 1 103;Target_start=86;
LR812500.1	AUGUSTUS	protein_match	2243570	2243643	1.05	-	2	ID=pp.g19.t1.fz_linker;Target=fz_linker 28 52;Target_start=28;
LR812500.1	AUGUSTUS	protein_match	2252303	2252384	1.1	-	0	ID=pp.g19.t1.fz_linker;Target=fz_linker 1 28;Target_start=28;
LR812500.1	AUGUSTUS	protein_match	2252385	2252450	8.63	-	0	ID=pp.g19.t1.fz_finz;Target=fz_finz 7 28;Target_start=0;
LR812500.1	AUGUSTUS	protein_match	2254763	2254780	1.94	-	0	ID=pp.g19.t1.fz_finz;Target=fz_finz 1 6;Target_start=0;
LR812500.1	AUGUSTUS	interblock_region	2242884	2242889	.	-	0	ID=pp.g19.t1.iBR3
LR812500.1	AUGUSTUS	interblock_region	2243552	2243569	.	-	0	ID=pp.g19.t1.iBR2
# protein sequence = [MTAIKPESEDVRIEETFRVKHEDLEEQTGWLSFSKLNSFDLFKNVELHGAIFDQFYLKVLKEESQVLDEMEEKSFSCS
# ESEQTATMNKFICPQCGKSFAKKGTLKSHMRIHTGEKPFVCQQCGCSFAKKGTLKGHMSVHSKEKPYTCLQCRNSFTQKGSFNRHIRVHTGEKPYSCE
# LCEKSFTTDLNLKNHVRTHTGENPFMCDHCGKTFSSKTNLQVHTRVHTGEKPFSCPQCEKGFRFIGNLQTHVRVHTGEKPFVCLHCDASYSYKRHLKR
# HLETHSSVL]
# sequence of block fz_znf       86 [NKFICPQCGKSFAKKGTLKSHMRIHTGEKPFVCQQCGCSFAKKGTLKGHMSVHSKEKPYTCLQCRNSFTQKGSFNRHIRVHTGEKPYSCELCEKSFTTDLNLKNHVRTHTGENPFMCDHCGKTFSSKTNLQVHTRVHTGEKPFSCPQCEKGFRFIGNLQTHVRVHTGEKPFVCLHCDASYSYKRHLKRHLETHSSV] 282
# sequence of block fz_linker    28 [GWLSFSKLNSFDLFKNVELHGAIFDQFYLKVLKEESQVLDEMEEKSFSCSES] 80
# sequence of block fz_finz       0 [MTAIKPESEDVRIEETFRVKHEDLEEQT] 28
# Evidence for and against this transcript:
# % of transcript supported by hints (any source): 0
# CDS exons: 0/4
# CDS introns: 0/3
# 5'UTR exons and introns: 0/0
# 3'UTR exons and introns: 0/0
# hint groups fully obeyed: 72
#     RM:  72
# incompatible hint groups: 1
#     RM:   1
# end gene g19
###
# start gene g20
LR812500.1	AUGUSTUS	gene	2262282	2266773	1	-	.	ID=g20
LR812500.1	AUGUSTUS	transcript	2262282	2266773	.	-	.	ID=g20.t1;Parent=g20
LR812500.1	AUGUSTUS	stop_codon	2262282	2262284	.	-	0	Parent=g20.t1
LR812500.1	AUGUSTUS	CDS	2262285	2263063	.	-	2	ID=g20.t1.cds;Parent=g20.t1
LR812500.1	AUGUSTUS	CDS	2266689	2266773	.	-	0	ID=g20.t1.cds;Parent=g20.t1
LR812500.1	AUGUSTUS	start_codon	2266771	2266773	.	-	0	Parent=g20.t1
LR812500.1	AUGUSTUS	protein_match	2262300	2262887	4.42	-	0	ID=pp.g20.t1.fz_znf;Target=fz_znf 1 196;Target_start=87;
LR812500.1	AUGUSTUS	protein_match	2262909	2263063	1.42	-	2	ID=pp.g20.t1.fz_linker;Target=fz_linker 1 52;Target_start=28;
LR812500.1	AUGUSTUS	protein_match	2266689	2266689	1	-	0	ID=pp.g20.t1.fz_linker;Target=fz_linker 1 1;Target_start=28;
LR812500.1	AUGUSTUS	protein_match	2266690	2266773	7.11	-	0	ID=pp.g20.t1.fz_finz;Target=fz_finz 1 28;Target_start=0;
LR812500.1	AUGUSTUS	interblock_region	2262282	2262299	.	-	0	ID=pp.g20.t1.iBR3
LR812500.1	AUGUSTUS	interblock_region	2262888	2262908	.	-	0	ID=pp.g20.t1.iBR2
# protein sequence = [MAFIKEESEDVEIEETLNVKQEETEEQIDVKMLKVESKVLDEVEEKSFSCSESEQTATINTFICPQCGKSFAKKRNLR
# EHMSVHSGKKPFSCKQCGRSFAQRGNIKRHMMVHTGEKPYACKLCEKSFTTDLNLKYHISSHTGEKPFLCGDCGKTFRYKAPFKKHMASHLKQNGFKC
# HQCGRSFTDQGSLGSHVQTHTGENPFMCDHCGKTFSNKTNLQVHTRVHTGEKPFSCPQCEKSFRFIGNLQTHMRVHSEEKPFTCPYCEKGFRFFGNLQ
# THVRIHTEERASAL]
# sequence of block fz_znf       87 [KPFSCKQCGRSFAQRGNIKRHMMVHTGEKPYACKLCEKSFTTDLNLKYHISSHTGEKPFLCGDCGKTFRYKAPFKKHMASHLKQNGFKCHQCGRSFTDQGSLGSHVQTHTGENPFMCDHCGKTFSNKTNLQVHTRVHTGEKPFSCPQCEKSFRFIGNLQTHMRVHSEEKPFTCPYCEKGFRFFGNLQTHVRIHTEE] 283
# sequence of block fz_linker    28 [DVKMLKVESKVLDEVEEKSFSCSESEQTATINTFICPQCGKSFAKKRNLREH] 80
# sequence of block fz_finz       0 [MAFIKEESEDVEIEETLNVKQEETEEQI] 28
# Evidence for and against this transcript:
# % of transcript supported by hints (any source): 0
# CDS exons: 0/2
# CDS introns: 0/1
# 5'UTR exons and introns: 0/0
# 3'UTR exons and introns: 0/0
# hint groups fully obeyed: 20
#     RM:  20
# incompatible hint groups: 1
#     RM:   1
# end gene g20
###
#
# ----- prediction on sequence number 15 (length = 43820, name = LR812500.1:2269725-2313545) -----
#
# Predicted genes for sequence number 15 on both strands
# start gene g21
LR812500.1	AUGUSTUS	gene	2280507	2284805	1	-	.	ID=g21
LR812500.1	AUGUSTUS	transcript	2280507	2284805	.	-	.	ID=g21.t1;Parent=g21
LR812500.1	AUGUSTUS	stop_codon	2280507	2280509	.	-	0	Parent=g21.t1
LR812500.1	AUGUSTUS	CDS	2280510	2281321	.	-	2	ID=g21.t1.cds;Parent=g21.t1
LR812500.1	AUGUSTUS	CDS	2282047	2282076	.	-	2	ID=g21.t1.cds;Parent=g21.t1
LR812500.1	AUGUSTUS	CDS	2284724	2284805	.	-	0	ID=g21.t1.cds;Parent=g21.t1
LR812500.1	AUGUSTUS	start_codon	2284803	2284805	.	-	0	Parent=g21.t1
LR812500.1	AUGUSTUS	protein_match	2280588	2281175	6.53	-	0	ID=pp.g21.t1.fz_znf;Target=fz_znf 1 196;Target_start=86;
LR812500.1	AUGUSTUS	protein_match	2281194	2281321	1.2	-	2	ID=pp.g21.t1.fz_linker;Target=fz_linker 10 52;Target_start=28;
LR812500.1	AUGUSTUS	protein_match	2282047	2282074	1.01	-	0	ID=pp.g21.t1.fz_linker;Target=fz_linker 1 10;Target_start=28;
LR812500.1	AUGUSTUS	protein_match	2282075	2282076	1	-	2	ID=pp.g21.t1.fz_finz;Target=fz_finz 28 28;Target_start=0;
LR812500.1	AUGUSTUS	protein_match	2284724	2284805	3.3	-	0	ID=pp.g21.t1.fz_finz;Target=fz_finz 1 28;Target_start=0;
LR812500.1	AUGUSTUS	interblock_region	2280507	2280587	.	-	0	ID=pp.g21.t1.iBR3
LR812500.1	AUGUSTUS	interblock_region	2281176	2281193	.	-	0	ID=pp.g21.t1.iBR2
# protein sequence = [MEFIKEESEDVKIEEITVKYEDPEEQTDDWLNPERSANMMVLKDESQELSETDEKNLLESQESETVEKSTMTEKTFSP
# KTEKADSNGEFTCRQCGKNFTNKQNLEVHMRIHTGEKPFSCRHCGKSFNQTQNLKVHMRVHTGEKPFSCQQCGQSFTHKGNLNAHMRIHTGESAFICS
# LCGKSFSRKESLNTHMNVHTGEKPCICAQCGKRFSCKETLKFHMRIHTGEKCSVCHHCGKSFNHKRSLNTHMRLHTGEKPFICSQCGKSFTTKGNLEV
# HMRLHTGEKPFTCVQCQQSFTYQRDLKSHLQTHS]
# sequence of block fz_znf       86 [GEFTCRQCGKNFTNKQNLEVHMRIHTGEKPFSCRHCGKSFNQTQNLKVHMRVHTGEKPFSCQQCGQSFTHKGNLNAHMRIHTGESAFICSLCGKSFSRKESLNTHMNVHTGEKPCICAQCGKRFSCKETLKFHMRIHTGEKCSVCHHCGKSFNHKRSLNTHMRLHTGEKPFICSQCGKSFTTKGNLEVHMRLHTGE] 282
# sequence of block fz_linker    28 [DWLNPERSANMMVLKDESQELSETDEKNLLESQESETVEKSTMTEKTFSPKT] 80
# sequence of block fz_finz       0 [MEFIKEESEDVKIEEITVKYEDPEEQTD] 28
# Evidence for and against this transcript:
# % of transcript supported by hints (any source): 0
# CDS exons: 0/3
# CDS introns: 0/2
# 5'UTR exons and introns: 0/0
# 3'UTR exons and introns: 0/0
# hint groups fully obeyed: 33
#     RM:  33
# incompatible hint groups: 2
#     RM:   2
# end gene g21
###
# start gene g22
LR812500.1	AUGUSTUS	gene	2298462	2302228	1	+	.	ID=g22
LR812500.1	AUGUSTUS	transcript	2298462	2302228	.	+	.	ID=g22.t1;Parent=g22
LR812500.1	AUGUSTUS	start_codon	2298462	2298464	.	+	0	Parent=g22.t1
LR812500.1	AUGUSTUS	CDS	2298462	2298546	.	+	0	ID=g22.t1.cds;Parent=g22.t1
LR812500.1	AUGUSTUS	CDS	2299802	2299816	.	+	2	ID=g22.t1.cds;Parent=g22.t1
LR812500.1	AUGUSTUS	CDS	2301186	2302225	.	+	2	ID=g22.t1.cds;Parent=g22.t1
LR812500.1	AUGUSTUS	stop_codon	2302226	2302228	.	+	0	Parent=g22.t1
LR812500.1	AUGUSTUS	protein_match	2298462	2298545	8.49	+	0	ID=pp.g22.t1.fz_finz;Target=fz_finz 1 28;Target_start=0;
LR812500.1	AUGUSTUS	protein_match	2298546	2298546	1	+	0	ID=pp.g22.t1.fz_linker;Target=fz_linker 1 1;Target_start=28;
LR812500.1	AUGUSTUS	protein_match	2299802	2299816	1.5	+	1	ID=pp.g22.t1.fz_linker;Target=fz_linker 1 6;Target_start=27;
LR812500.1	AUGUSTUS	protein_match	2301186	2301325	1.24	+	2	ID=pp.g22.t1.fz_linker;Target=fz_linker 6 52;Target_start=28;
LR812500.1	AUGUSTUS	protein_match	2301338	2301925	4.87	+	0	ID=pp.g22.t1.fz_znf;Target=fz_znf 1 196;Target_start=84;
LR812500.1	AUGUSTUS	interblock_region	2301326	2301337	.	+	0	ID=pp.g22.t1.iBR2
LR812500.1	AUGUSTUS	interblock_region	2301926	2302228	.	+	0	ID=pp.g22.t1.iBR3
# protein sequence = [MAFIKEESEDLEIEDTFRVKQEDPEEQTAIFFYALKEESQVLDEETDQTDQHRDFINGEESFNSFQTKIRILCCKKRS
# RKTATRLYFTCGHCGQGFDQQGNYNVHMRIHTGEKPYSCQQCGKSFNRNGNLKVHMRIHTGENPFTCVQCGKSFTQKCSLKIHMRIHTGESPFACQMC
# GKSFSRRGSLRSHMRTHTGEKPYLCSQCEQRFKHKPTLTTHMRTHTGERPLVCTQCGQSFRYRLTLSNHMKTHLNESHFSCHYCGTTFTDKKLLSRHV
# STHIAEKPFMCSCCGVTCKSAIALNVHMRVHTGVKPFVCAQCGKRFSQKGNLCLHMRIHTGVKPFTCLQCQRSFTYNKDLQRHLKTHAGEKPKGSSVA
# VYIAGDEN]
# sequence of block fz_finz       0 [MAFIKEESEDLEIEDTFRVKQEDPEEQT] 28
# sequence of block fz_linker    28 [AIFFYALKEESQVLDEETDQTDQHRDFINGEESFNSFQTKIRILCCKKRSRK] 80
# sequence of block fz_znf       84 [LYFTCGHCGQGFDQQGNYNVHMRIHTGEKPYSCQQCGKSFNRNGNLKVHMRIHTGENPFTCVQCGKSFTQKCSLKIHMRIHTGESPFACQMCGKSFSRRGSLRSHMRTHTGEKPYLCSQCEQRFKHKPTLTTHMRTHTGERPLVCTQCGQSFRYRLTLSNHMKTHLNESHFSCHYCGTTFTDKKLLSRHVSTHIAE] 280
# Evidence for and against this transcript:
# % of transcript supported by hints (any source): 0
# CDS exons: 0/3
# CDS introns: 0/2
# 5'UTR exons and introns: 0/0
# 3'UTR exons and introns: 0/0
# hint groups fully obeyed: 22
#     RM:  22
# incompatible hint groups: 2
#     RM:   2
# end gene g22
###
# start gene g23
LR812500.1	AUGUSTUS	gene	2308887	2311943	1	-	.	ID=g23
LR812500.1	AUGUSTUS	transcript	2308887	2311943	.	-	.	ID=g23.t1;Parent=g23
LR812500.1	AUGUSTUS	stop_codon	2308887	2308889	.	-	0	Parent=g23.t1
LR812500.1	AUGUSTUS	CDS	2308890	2309866	.	-	2	ID=g23.t1.cds;Parent=g23.t1
LR812500.1	AUGUSTUS	CDS	2311189	2311326	.	-	2	ID=g23.t1.cds;Parent=g23.t1
LR812500.1	AUGUSTUS	CDS	2311871	2311943	.	-	0	ID=g23.t1.cds;Parent=g23.t1
LR812500.1	AUGUSTUS	start_codon	2311941	2311943	.	-	0	Parent=g23.t1
# protein sequence = [MASQQRLHKTRTEVSDLRQDKIRRGTASENHLSVNQRAKKYISAAYPEESQESQPANGAVDHDYAYHPSPGKLDAAAE
# RIKELELQVSSLEEEIKQLTVKQQQPLIYKFCVTDEDFQYYTKFSSKQAFTAFWESVHPSDSRLAYWTKAQQTETPNPEPELPLVDELFLFLCRVVTG
# LQEKTLSSIFEVSLVTVNRVILTWTSYLHQVLESLPLWMSREQVQATMPDKTKLVYPQLRVILHCTEISCEAASIQSETLKDHTNFKALIGISPCGVV
# TFVSKLYPGSISDAEITHRSHIVQLLQPGDKVMADEGFQIEEILSEVGATLLVPPLEDNLETQAIAQLRGLVNRTIRRVKEYQIWDGVVPLSLAGLVS
# QLWAVCCLMVNYQGDPDAECEKPV]
# Evidence for and against this transcript:
# % of transcript supported by hints (any source): 0
# CDS exons: 0/3
# CDS introns: 0/2
# 5'UTR exons and introns: 0/0
# 3'UTR exons and introns: 0/0
# hint groups fully obeyed: 16
#     RM:  16
# incompatible hint groups: 0
# end gene g23
###
#
# ----- prediction on sequence number 16 (length = 31554, name = LR812500.1:2315298-2346852) -----
#
# Predicted genes for sequence number 16 on both strands
# start gene g24
LR812500.1	AUGUSTUS	gene	2320551	2330717	1	-	.	ID=g24
LR812500.1	AUGUSTUS	transcript	2320551	2330717	.	-	.	ID=g24.t1;Parent=g24
LR812500.1	AUGUSTUS	stop_codon	2320551	2320553	.	-	0	Parent=g24.t1
LR812500.1	AUGUSTUS	CDS	2320554	2321558	.	-	0	ID=g24.t1.cds;Parent=g24.t1
LR812500.1	AUGUSTUS	CDS	2321712	2321749	.	-	2	ID=g24.t1.cds;Parent=g24.t1
LR812500.1	AUGUSTUS	CDS	2330297	2330363	.	-	0	ID=g24.t1.cds;Parent=g24.t1
LR812500.1	AUGUSTUS	CDS	2330522	2330531	.	-	1	ID=g24.t1.cds;Parent=g24.t1
LR812500.1	AUGUSTUS	CDS	2330710	2330717	.	-	0	ID=g24.t1.cds;Parent=g24.t1
LR812500.1	AUGUSTUS	start_codon	2330715	2330717	.	-	0	Parent=g24.t1
LR812500.1	AUGUSTUS	protein_match	2320833	2321420	6.18	-	0	ID=pp.g24.t1.fz_znf;Target=fz_znf 1 196;Target_start=87;
LR812500.1	AUGUSTUS	protein_match	2321442	2321558	1.31	-	0	ID=pp.g24.t1.fz_linker;Target=fz_linker 14 52;Target_start=28;
LR812500.1	AUGUSTUS	protein_match	2321712	2321749	3.76	-	2	ID=pp.g24.t1.fz_linker;Target=fz_linker 1 13;Target_start=28;
LR812500.1	AUGUSTUS	protein_match	2330297	2330297	1	-	0	ID=pp.g24.t1.fz_linker;Target=fz_linker 1 1;Target_start=28;
LR812500.1	AUGUSTUS	protein_match	2330298	2330363	4.58	-	0	ID=pp.g24.t1.fz_finz;Target=fz_finz 7 28;Target_start=0;
LR812500.1	AUGUSTUS	protein_match	2330522	2330531	2.04	-	1	ID=pp.g24.t1.fz_finz;Target=fz_finz 3 6;Target_start=0;
LR812500.1	AUGUSTUS	protein_match	2330710	2330717	1.6	-	0	ID=pp.g24.t1.fz_finz;Target=fz_finz 1 3;Target_start=0;
LR812500.1	AUGUSTUS	interblock_region	2320551	2320832	.	-	0	ID=pp.g24.t1.iBR3
LR812500.1	AUGUSTUS	interblock_region	2321421	2321441	.	-	0	ID=pp.g24.t1.iBR2
# protein sequence = [MNILKLESEDLMVEESFSVIQEDPEEQTELMPLKEESEEPNSFSELERFKVHMKVHTGEGPFSCRQCGKRFTLKSRLK
# MHITIHTGEKSFICPQCGKTFTRKGSLKVHMRIHSGETSFPCKHCGKSFTQKGSLKVHMRIHSGESSFTCQHCGKSFTQKGSLKVHMRIHTGESSFLC
# KHCGKSFTQKGSLKVHMRIHSGESSFTCQHCGKSFTQKGSLEIHMRTHTGENLFICPDCGKSFHRKESLTSHMRIHTGKKPLSCELCGKSFRGKVILN
# KHMKIHSRESRFICHQCGVSFTDHHDLKNHVASHIGEKPYMCCYCGRACSNKSNLEVHIRIHTGEKPFSSERCGKRFTNQRDLKRHFQTHFENKLHHS
# IVEC]
# sequence of block fz_znf       87 [KSFICPQCGKTFTRKGSLKVHMRIHSGETSFPCKHCGKSFTQKGSLKVHMRIHSGESSFTCQHCGKSFTQKGSLKVHMRIHTGESSFLCKHCGKSFTQKGSLKVHMRIHSGESSFTCQHCGKSFTQKGSLEIHMRTHTGENLFICPDCGKSFHRKESLTSHMRIHTGKKPLSCELCGKSFRGKVILNKHMKIHSRE] 283
# sequence of block fz_linker    28 [ELMPLKEESEEPNSFSELERFKVHMKVHTGEGPFSCRQCGKRFTLKSRLKMH] 80
# sequence of block fz_finz       0 [MNILKLESEDLMVEESFSVIQEDPEEQT] 28
# Evidence for and against this transcript:
# % of transcript supported by hints (any source): 0
# CDS exons: 0/5
# CDS introns: 0/4
# 5'UTR exons and introns: 0/0
# 3'UTR exons and introns: 0/0
# hint groups fully obeyed: 70
#     RM:  70
# incompatible hint groups: 2
#     RM:   2
# end gene g24
###
# start gene g25
LR812500.1	AUGUSTUS	gene	2331769	2335518	1	+	.	ID=g25
LR812500.1	AUGUSTUS	transcript	2331769	2335518	.	+	.	ID=g25.t1;Parent=g25
LR812500.1	AUGUSTUS	start_codon	2331769	2331771	.	+	0	Parent=g25.t1
LR812500.1	AUGUSTUS	CDS	2331769	2331853	.	+	0	ID=g25.t1.cds;Parent=g25.t1
LR812500.1	AUGUSTUS	CDS	2334659	2335515	.	+	2	ID=g25.t1.cds;Parent=g25.t1
LR812500.1	AUGUSTUS	stop_codon	2335516	2335518	.	+	0	Parent=g25.t1
LR812500.1	AUGUSTUS	protein_match	2331769	2331852	4.52	+	0	ID=pp.g25.t1.fz_finz;Target=fz_finz 1 28;Target_start=0;
LR812500.1	AUGUSTUS	protein_match	2331853	2331853	1	+	0	ID=pp.g25.t1.fz_linker;Target=fz_linker 1 1;Target_start=28;
LR812500.1	AUGUSTUS	protein_match	2334659	2334813	1.35	+	2	ID=pp.g25.t1.fz_linker;Target=fz_linker 1 52;Target_start=28;
LR812500.1	AUGUSTUS	protein_match	2334850	2335437	5.51	+	0	ID=pp.g25.t1.fz_znf;Target=fz_znf 1 196;Target_start=92;
LR812500.1	AUGUSTUS	interblock_region	2334814	2334849	.	+	0	ID=pp.g25.t1.iBR2
LR812500.1	AUGUSTUS	interblock_region	2335438	2335518	.	+	0	ID=pp.g25.t1.iBR3
# protein sequence = [MSLIKEEGEDKRIEETLRGKHEDTETPTDLMLLNKDSGVLKETEENDQHLKTFNEVHIMIRTEESPFVCQQCGNKFTQ
# KGSLNRHLRVHTGEKPYTCPECGKSFAQHGNLEVHMGVHSEEKPYSCQQCGKSFNRKGNLNSHMRTHSGESVFTCQQCGLTFTLRESLSRHMRIHTGE
# KPLSCLHCGKSFDRHENLQAHMRNHTEEKPYSCSQCGKSFSQKGHFKDHMRIHSGEQLYTCPQCQRVFSQRGHFEDHIRIHTGEKPFTCPHCGRRFNR
# RGILNRHMRTHTGEEPFICGHCGKSFRYKVTLKYHMRTHT]
# sequence of block fz_finz       0 [MSLIKEEGEDKRIEETLRGKHEDTETPT] 28
# sequence of block fz_linker    28 [DLMLLNKDSGVLKETEENDQHLKTFNEVHIMIRTEESPFVCQQCGNKFTQKG] 80
# sequence of block fz_znf       92 [KPYTCPECGKSFAQHGNLEVHMGVHSEEKPYSCQQCGKSFNRKGNLNSHMRTHSGESVFTCQQCGLTFTLRESLSRHMRIHTGEKPLSCLHCGKSFDRHENLQAHMRNHTEEKPYSCSQCGKSFSQKGHFKDHMRIHSGEQLYTCPQCQRVFSQRGHFEDHIRIHTGEKPFTCPHCGRRFNRRGILNRHMRTHTGE] 288
# Evidence for and against this transcript:
# % of transcript supported by hints (any source): 0
# CDS exons: 0/2
# CDS introns: 0/1
# 5'UTR exons and introns: 0/0
# 3'UTR exons and introns: 0/0
# hint groups fully obeyed: 13
#     RM:  13
# incompatible hint groups: 0
# end gene g25
###
# start gene g26
LR812500.1	AUGUSTUS	gene	2335850	2341970	1	-	.	ID=g26
LR812500.1	AUGUSTUS	transcript	2335850	2341970	.	-	.	ID=g26.t1;Parent=g26
LR812500.1	AUGUSTUS	stop_codon	2335850	2335852	.	-	0	Parent=g26.t1
LR812500.1	AUGUSTUS	CDS	2335853	2335860	.	-	2	ID=g26.t1.cds;Parent=g26.t1
LR812500.1	AUGUSTUS	CDS	2336038	2336095	.	-	0	ID=g26.t1.cds;Parent=g26.t1
LR812500.1	AUGUSTUS	CDS	2341473	2341970	.	-	0	ID=g26.t1.cds;Parent=g26.t1
LR812500.1	AUGUSTUS	start_codon	2341968	2341970	.	-	0	Parent=g26.t1
# protein sequence = [LSEENRKATYVEENQPYPDLPERFDKRPHVLSREALPGRCYWETEWTGQADLAITYTGIGRKGKDADCVFGFNDNSWC
# LICSDDTFGLWYGYNHIDTRVSAGSCKRVGVYVDESAGSVSFYSVSDTHTLTHIYSFTSTFTEPLYAGFGFMVHDLNSTVTLCPMNKPTYVNFKACFV
# SATFSTIMTRYD]
# Evidence for and against this transcript:
# % of transcript supported by hints (any source): 0
# CDS exons: 0/3
# CDS introns: 0/2
# 5'UTR exons and introns: 0/0
# 3'UTR exons and introns: 0/0
# hint groups fully obeyed: 38
#     RM:  38
# incompatible hint groups: 1
#     RM:   1
# end gene g26
###
#
# ----- prediction on sequence number 17 (length = 427948, name = LR812500.1:2379879-2807827) -----
#
# Predicted genes for sequence number 17 on both strands
# start gene g27
LR812500.1	AUGUSTUS	gene	2383516	2384981	1	+	.	ID=g27
LR812500.1	AUGUSTUS	transcript	2383516	2384981	.	+	.	ID=g27.t1;Parent=g27
LR812500.1	AUGUSTUS	start_codon	2383516	2383518	.	+	0	Parent=g27.t1
LR812500.1	AUGUSTUS	CDS	2383516	2383533	.	+	0	ID=g27.t1.cds;Parent=g27.t1
LR812500.1	AUGUSTUS	CDS	2383643	2383707	.	+	0	ID=g27.t1.cds;Parent=g27.t1
LR812500.1	AUGUSTUS	CDS	2383767	2383774	.	+	1	ID=g27.t1.cds;Parent=g27.t1
LR812500.1	AUGUSTUS	CDS	2383881	2384302	.	+	2	ID=g27.t1.cds;Parent=g27.t1
LR812500.1	AUGUSTUS	CDS	2384468	2384720	.	+	0	ID=g27.t1.cds;Parent=g27.t1
LR812500.1	AUGUSTUS	CDS	2384866	2384978	.	+	2	ID=g27.t1.cds;Parent=g27.t1
LR812500.1	AUGUSTUS	stop_codon	2384979	2384981	.	+	0	Parent=g27.t1
LR812500.1	AUGUSTUS	protein_match	2383516	2383533	3.06	+	0	ID=pp.g27.t1.fz_finz;Target=fz_finz 1 6;Target_start=0;
LR812500.1	AUGUSTUS	protein_match	2383643	2383707	2.42	+	2	ID=pp.g27.t1.fz_finz;Target=fz_finz 7 28;Target_start=0;
LR812500.1	AUGUSTUS	protein_match	2383767	2383767	1	+	1	ID=pp.g27.t1.fz_finz;Target=fz_finz 28 28;Target_start=0;
LR812500.1	AUGUSTUS	protein_match	2383768	2383774	0.192	+	0	ID=pp.g27.t1.fz_linker;Target=fz_linker 1 3;Target_start=28;
LR812500.1	AUGUSTUS	protein_match	2383881	2384029	1.12	+	2	ID=pp.g27.t1.fz_linker;Target=fz_linker 3 52;Target_start=28;
LR812500.1	AUGUSTUS	protein_match	2384033	2384302	4.57	+	0	ID=pp.g27.t1.fz_znf;Target=fz_znf 1 90;Target_start=81;
LR812500.1	AUGUSTUS	protein_match	2384468	2384720	4.41	+	2	ID=pp.g27.t1.fz_znf;Target=fz_znf 91 175;Target_start=80;
LR812500.1	AUGUSTUS	protein_match	2384866	2384930	1.65	+	2	ID=pp.g27.t1.fz_znf;Target=fz_znf 175 196;Target_start=81;
LR812500.1	AUGUSTUS	interblock_region	2384030	2384032	.	+	0	ID=pp.g27.t1.iBR2
LR812500.1	AUGUSTUS	interblock_region	2384931	2384981	.	+	0	ID=pp.g27.t1.iBR3
# protein sequence = [MEIIKTEGEDLRTAEVFSLKQKDTQTGCSNGEMELNDQYKHLGFVINDKSHTVSHFTSKESGKSFDNAGSFKDHLKIL
# SGEKPFTCQECGCSYTTKGNLKVHMRVHSGEKTFNCAVCGNTYARKGSLDTHMRVHSGEKPFNCPMCGKNYSTKGNLDAHIRIHSGEKTFNCQECGKS
# YSTKGNLKVHMRIHSGEKPFACQECGRCCSTKGNLKVHMRIHSGEKPFSCMLCGSRFSTKGNLDVHMRVHSERSLTRVFRDLEVLSNKATLRVHMRIH
# IEQNPSFSNSVAKVSDLFV]
# sequence of block fz_finz       0 [MEIIKTEGEDLRTAEVFSLKQKDTQTGC] 28
# sequence of block fz_linker    28 [SNGEMELNDQYKHLGFVINDKSHTVSHFTSKESGKSFDNAGSFKDHLKILSG] 80
# sequence of block fz_znf       81 [KPFTCQECGCSYTTKGNLKVHMRVHSGEKTFNCAVCGNTYARKGSLDTHMRVHSGEKPFNCPMCGKNYSTKGNLDAHIRIHSGEKTFNCQECGKSYSTKGNLKVHMRIHSGEKPFACQECGRCCSTKGNLKVHMRIHSGEKPFSCMLCGSRFSTKGNLDVHMRVHSERSLTRVFRDLEVLSNKATLRVHMRIHIEQ] 277
# Evidence for and against this transcript:
# % of transcript supported by hints (any source): 0
# CDS exons: 0/6
# CDS introns: 0/5
# 5'UTR exons and introns: 0/0
# 3'UTR exons and introns: 0/0
# hint groups fully obeyed: 1
#     RM:   1
# incompatible hint groups: 3
#     RM:   3
# end gene g27
###
# start gene g28
LR812500.1	AUGUSTUS	gene	2390680	2413264	1	-	.	ID=g28
LR812500.1	AUGUSTUS	transcript	2390680	2413264	.	-	.	ID=g28.t1;Parent=g28
LR812500.1	AUGUSTUS	stop_codon	2390680	2390682	.	-	0	Parent=g28.t1
LR812500.1	AUGUSTUS	CDS	2390683	2390721	.	-	0	ID=g28.t1.cds;Parent=g28.t1
LR812500.1	AUGUSTUS	CDS	2394918	2394934	.	-	2	ID=g28.t1.cds;Parent=g28.t1
LR812500.1	AUGUSTUS	CDS	2396808	2396837	.	-	2	ID=g28.t1.cds;Parent=g28.t1
LR812500.1	AUGUSTUS	CDS	2402803	2402883	.	-	2	ID=g28.t1.cds;Parent=g28.t1
LR812500.1	AUGUSTUS	CDS	2403049	2403513	.	-	2	ID=g28.t1.cds;Parent=g28.t1
LR812500.1	AUGUSTUS	CDS	2403641	2403749	.	-	0	ID=g28.t1.cds;Parent=g28.t1
LR812500.1	AUGUSTUS	CDS	2404213	2404237	.	-	1	ID=g28.t1.cds;Parent=g28.t1
LR812500.1	AUGUSTUS	CDS	2404383	2404452	.	-	2	ID=g28.t1.cds;Parent=g28.t1
LR812500.1	AUGUSTUS	CDS	2413249	2413264	.	-	0	ID=g28.t1.cds;Parent=g28.t1
LR812500.1	AUGUSTUS	start_codon	2413262	2413264	.	-	0	Parent=g28.t1
LR812500.1	AUGUSTUS	protein_match	2390701	2390721	2.05	-	0	ID=pp.g28.t1.fz_znf;Target=fz_znf 190 196;Target_start=82;
LR812500.1	AUGUSTUS	protein_match	2394918	2394934	0.607	-	2	ID=pp.g28.t1.fz_znf;Target=fz_znf 184 189;Target_start=82;
LR812500.1	AUGUSTUS	protein_match	2396808	2396837	2.39	-	2	ID=pp.g28.t1.fz_znf;Target=fz_znf 174 184;Target_start=82;
LR812500.1	AUGUSTUS	protein_match	2402803	2402883	1.44	-	2	ID=pp.g28.t1.fz_znf;Target=fz_znf 147 174;Target_start=82;
LR812500.1	AUGUSTUS	protein_match	2403049	2403487	6.23	-	0	ID=pp.g28.t1.fz_znf;Target=fz_znf 1 147;Target_start=82;
LR812500.1	AUGUSTUS	protein_match	2403494	2403513	1.42	-	2	ID=pp.g28.t1.fz_linker;Target=fz_linker 46 52;Target_start=28;
LR812500.1	AUGUSTUS	protein_match	2403641	2403749	1.05	-	0	ID=pp.g28.t1.fz_linker;Target=fz_linker 10 46;Target_start=28;
LR812500.1	AUGUSTUS	protein_match	2404213	2404237	0.83	-	1	ID=pp.g28.t1.fz_linker;Target=fz_linker 1 9;Target_start=28;
LR812500.1	AUGUSTUS	protein_match	2404383	2404384	1	-	0	ID=pp.g28.t1.fz_linker;Target=fz_linker 1 1;Target_start=28;
LR812500.1	AUGUSTUS	protein_match	2404385	2404452	3.84	-	2	ID=pp.g28.t1.fz_finz;Target=fz_finz 6 28;Target_start=0;
LR812500.1	AUGUSTUS	protein_match	2413249	2413264	1.59	-	0	ID=pp.g28.t1.fz_finz;Target=fz_finz 1 6;Target_start=0;
LR812500.1	AUGUSTUS	interblock_region	2390680	2390700	.	-	0	ID=pp.g28.t1.iBR3
LR812500.1	AUGUSTUS	interblock_region	2403488	2403493	.	-	0	ID=pp.g28.t1.iBR2
# protein sequence = [MATISXESEDVEIEETFRVKHERSGGTNSRFRSNYTRILLLPKKENQDLNKLKIEDLHRNHFIAGERSQTTNKSSHGN
# SHGRKPFSCQQCPKTFARKDKLKLHMKIHTGEKPFTCQECGKTFARKDNLNSHIRVHTGEKPFTCQECGKSFAQKAYLRLHIRVHTGEKPFTCQECGK
# SFIQQGVLKVHMRIHTGEKPYTCQQCGKGFSHSLNLNIHMRVHTGEKPLHVNKCGVSFRVKKTFSSHMRVHYQSEKTLTSQCGSNFNVESFFDLHRRC
# HSRNISLTHV]
# sequence of block fz_znf       82 [KPFSCQQCPKTFARKDKLKLHMKIHTGEKPFTCQECGKTFARKDNLNSHIRVHTGEKPFTCQECGKSFAQKAYLRLHIRVHTGEKPFTCQECGKSFIQQGVLKVHMRIHTGEKPYTCQQCGKGFSHSLNLNIHMRVHTGEKPLHVNKCGVSFRVKKTFSSHMRVHYQSEKTLTSQCGSNFNVESFFDLHRRCHSRN] 278
# sequence of block fz_linker    28 [SRFRSNYTRILLLPKKENQDLNKLKIEDLHRNHFIAGERSQTTNKSSHGNSH] 80
# sequence of block fz_finz       0 [MATISXESEDVEIEETFRVKHERSGGTN] 28
# Evidence for and against this transcript:
# % of transcript supported by hints (any source): 0
# CDS exons: 0/9
# CDS introns: 0/8
# 5'UTR exons and introns: 0/0
# 3'UTR exons and introns: 0/0
# hint groups fully obeyed: 138
#     RM: 138
# incompatible hint groups: 7
#     RM:   7
# end gene g28
###
# start gene g29
LR812500.1	AUGUSTUS	gene	2414384	2418293	1	-	.	ID=g29
LR812500.1	AUGUSTUS	transcript	2414384	2418293	.	-	.	ID=g29.t1;Parent=g29
LR812500.1	AUGUSTUS	stop_codon	2414384	2414386	.	-	0	Parent=g29.t1
LR812500.1	AUGUSTUS	CDS	2414387	2415321	.	-	2	ID=g29.t1.cds;Parent=g29.t1
LR812500.1	AUGUSTUS	CDS	2418209	2418293	.	-	0	ID=g29.t1.cds;Parent=g29.t1
LR812500.1	AUGUSTUS	start_codon	2418291	2418293	.	-	0	Parent=g29.t1
LR812500.1	AUGUSTUS	protein_match	2414471	2415058	6.91	-	0	ID=pp.g29.t1.fz_znf;Target=fz_znf 1 196;Target_start=116;
LR812500.1	AUGUSTUS	protein_match	2415167	2415321	1.45	-	2	ID=pp.g29.t1.fz_linker;Target=fz_linker 1 52;Target_start=28;
LR812500.1	AUGUSTUS	protein_match	2418209	2418209	1	-	0	ID=pp.g29.t1.fz_linker;Target=fz_linker 1 1;Target_start=28;
LR812500.1	AUGUSTUS	protein_match	2418210	2418293	8.11	-	0	ID=pp.g29.t1.fz_finz;Target=fz_finz 1 28;Target_start=0;
LR812500.1	AUGUSTUS	interblock_region	2414384	2414470	.	-	0	ID=pp.g29.t1.iBR3
LR812500.1	AUGUSTUS	interblock_region	2415059	2415166	.	-	0	ID=pp.g29.t1.iBR2
# protein sequence = [MAFIKEESEDVEIEETFRVKHEDPVEQTDLLLPKKENQDLNKLKIEDLHRNHFIAGERSQTTNKCYECEKVFELKKNF
# KQHMLTHFIDGCFTCQLCGRRCKNWRAFEHHMEIHTEEKPFSCQQCPKTFARKDKLKLHMKIHTGEKPFTCQECGKTFARKDNLNSHIRVHTGEKPFT
# CQECGKSFAQKAYLRLHIRVHTGEKPFTCQECGKSFIQQGVLKVHMRIHTGEKPYTCQQCGKGFSHSLNLNIHMRVHTGEKPFTCQQCGKSFSQIGAL
# KFHMRTHTGEKPFSCQQCGKSFRVKMNLKKHMKVHTGEKLFTCQECGVSFRVKKTFSSHMRVHLSE]
# sequence of block fz_znf      116 [KPFSCQQCPKTFARKDKLKLHMKIHTGEKPFTCQECGKTFARKDNLNSHIRVHTGEKPFTCQECGKSFAQKAYLRLHIRVHTGEKPFTCQECGKSFIQQGVLKVHMRIHTGEKPYTCQQCGKGFSHSLNLNIHMRVHTGEKPFTCQQCGKSFSQIGALKFHMRTHTGEKPFSCQQCGKSFRVKMNLKKHMKVHTGE] 312
# sequence of block fz_linker    28 [DLLLPKKENQDLNKLKIEDLHRNHFIAGERSQTTNKCYECEKVFELKKNFKQ] 80
# sequence of block fz_finz       0 [MAFIKEESEDVEIEETFRVKHEDPVEQT] 28
# Evidence for and against this transcript:
# % of transcript supported by hints (any source): 0
# CDS exons: 0/2
# CDS introns: 0/1
# 5'UTR exons and introns: 0/0
# 3'UTR exons and introns: 0/0
# hint groups fully obeyed: 24
#     RM:  24
# incompatible hint groups: 3
#     RM:   3
# end gene g29
###
# start gene g30
LR812500.1	AUGUSTUS	gene	2430386	2442595	1	-	.	ID=g30
LR812500.1	AUGUSTUS	transcript	2430386	2442595	.	-	.	ID=g30.t1;Parent=g30
LR812500.1	AUGUSTUS	stop_codon	2430386	2430388	.	-	0	Parent=g30.t1
LR812500.1	AUGUSTUS	CDS	2430389	2431356	.	-	2	ID=g30.t1.cds;Parent=g30.t1
LR812500.1	AUGUSTUS	CDS	2436195	2436263	.	-	2	ID=g30.t1.cds;Parent=g30.t1
LR812500.1	AUGUSTUS	CDS	2442580	2442595	.	-	0	ID=g30.t1.cds;Parent=g30.t1
LR812500.1	AUGUSTUS	start_codon	2442593	2442595	.	-	0	Parent=g30.t1
LR812500.1	AUGUSTUS	protein_match	2430473	2431060	6.43	-	0	ID=pp.g30.t1.fz_znf;Target=fz_znf 1 196;Target_start=127;
LR812500.1	AUGUSTUS	protein_match	2431202	2431356	1.42	-	2	ID=pp.g30.t1.fz_linker;Target=fz_linker 1 52;Target_start=28;
LR812500.1	AUGUSTUS	protein_match	2436195	2436195	1	-	0	ID=pp.g30.t1.fz_linker;Target=fz_linker 1 1;Target_start=28;
LR812500.1	AUGUSTUS	protein_match	2436196	2436263	8.29	-	2	ID=pp.g30.t1.fz_finz;Target=fz_finz 6 28;Target_start=0;
LR812500.1	AUGUSTUS	protein_match	2442580	2442595	1.58	-	0	ID=pp.g30.t1.fz_finz;Target=fz_finz 1 6;Target_start=0;
LR812500.1	AUGUSTUS	interblock_region	2430386	2430472	.	-	0	ID=pp.g30.t1.iBR3
LR812500.1	AUGUSTUS	interblock_region	2431061	2431201	.	-	0	ID=pp.g30.t1.iBR2
# protein sequence = [MVSLIVESEDVEIEETFRVKHEDPEQQTDLLLPKKENQDLNQLKIEDLHRNHFIAGERSFRCPQTESTSSQTTNKCYE
# CEKVFELKKNFKQHMLTHFIDGCFTCQLCGRRCKNWRAFEHHMKIHTEEKPFSCQQCPKTFAQKDKLKLHLKIHTGEKPFSCQQCPKTFARKDNLNLH
# MKVHTGEKPFTCQQCGKTFARKDNLNSHIRVHTGEKPFTCQECGKSFIQQGVLKVHMRIHTGEKPYTCQQCGKGFSHSLNLNIHMRVHTGEKPFTCQP
# CGKSFSQIGALKFHMRTHTGEKPFSCQQCGKSFRVKMKLKTHMKVHTGEKLFTCQECGVSFRVKKTFSSHMRVHASE]
# sequence of block fz_znf      127 [KPFSCQQCPKTFAQKDKLKLHLKIHTGEKPFSCQQCPKTFARKDNLNLHMKVHTGEKPFTCQQCGKTFARKDNLNSHIRVHTGEKPFTCQECGKSFIQQGVLKVHMRIHTGEKPYTCQQCGKGFSHSLNLNIHMRVHTGEKPFTCQPCGKSFSQIGALKFHMRTHTGEKPFSCQQCGKSFRVKMKLKTHMKVHTGE] 323
# sequence of block fz_linker    28 [DLLLPKKENQDLNQLKIEDLHRNHFIAGERSFRCPQTESTSSQTTNKCYECE] 80
# sequence of block fz_finz       0 [MVSLIVESEDVEIEETFRVKHEDPEQQT] 28
# Evidence for and against this transcript:
# % of transcript supported by hints (any source): 0
# CDS exons: 0/3
# CDS introns: 0/2
# 5'UTR exons and introns: 0/0
# 3'UTR exons and introns: 0/0
# hint groups fully obeyed: 78
#     RM:  78
# incompatible hint groups: 1
#     RM:   1
# end gene g30
###
# start gene g31
LR812500.1	AUGUSTUS	gene	2446087	2450313	1	-	.	ID=g31
LR812500.1	AUGUSTUS	transcript	2446087	2450313	.	-	.	ID=g31.t1;Parent=g31
LR812500.1	AUGUSTUS	stop_codon	2446087	2446089	.	-	0	Parent=g31.t1
LR812500.1	AUGUSTUS	CDS	2446090	2446610	.	-	2	ID=g31.t1.cds;Parent=g31.t1
LR812500.1	AUGUSTUS	CDS	2446780	2447049	.	-	2	ID=g31.t1.cds;Parent=g31.t1
LR812500.1	AUGUSTUS	CDS	2447419	2447445	.	-	2	ID=g31.t1.cds;Parent=g31.t1
LR812500.1	AUGUSTUS	CDS	2448114	2448133	.	-	1	ID=g31.t1.cds;Parent=g31.t1
LR812500.1	AUGUSTUS	CDS	2449168	2449180	.	-	2	ID=g31.t1.cds;Parent=g31.t1
LR812500.1	AUGUSTUS	CDS	2450111	2450133	.	-	1	ID=g31.t1.cds;Parent=g31.t1
LR812500.1	AUGUSTUS	CDS	2450306	2450313	.	-	0	ID=g31.t1.cds;Parent=g31.t1
LR812500.1	AUGUSTUS	start_codon	2450311	2450313	.	-	0	Parent=g31.t1
LR812500.1	AUGUSTUS	protein_match	2446138	2446610	2.46	-	2	ID=pp.g31.t1.fz_znf;Target=fz_znf 39 196;Target_start=82;
LR812500.1	AUGUSTUS	protein_match	2446780	2446894	3.13	-	0	ID=pp.g31.t1.fz_znf;Target=fz_znf 1 39;Target_start=82;
LR812500.1	AUGUSTUS	protein_match	2446901	2447049	1.08	-	2	ID=pp.g31.t1.fz_linker;Target=fz_linker 3 52;Target_start=28;
LR812500.1	AUGUSTUS	protein_match	2447419	2447425	0.505	-	0	ID=pp.g31.t1.fz_linker;Target=fz_linker 1 3;Target_start=28;
LR812500.1	AUGUSTUS	protein_match	2447426	2447445	1.89	-	2	ID=pp.g31.t1.fz_finz;Target=fz_finz 22 28;Target_start=0;
LR812500.1	AUGUSTUS	protein_match	2448114	2448133	2.53	-	1	ID=pp.g31.t1.fz_finz;Target=fz_finz 15 22;Target_start=0;
LR812500.1	AUGUSTUS	protein_match	2449168	2449180	1.06	-	2	ID=pp.g31.t1.fz_finz;Target=fz_finz 11 15;Target_start=0;
LR812500.1	AUGUSTUS	protein_match	2450111	2450133	1.74	-	1	ID=pp.g31.t1.fz_finz;Target=fz_finz 3 11;Target_start=0;
LR812500.1	AUGUSTUS	protein_match	2450306	2450313	2.66	-	0	ID=pp.g31.t1.fz_finz;Target=fz_finz 1 3;Target_start=0;
LR812500.1	AUGUSTUS	interblock_region	2446087	2446137	.	-	0	ID=pp.g31.t1.iBR3
LR812500.1	AUGUSTUS	interblock_region	2446895	2446900	.	-	0	ID=pp.g31.t1.iBR2
# protein sequence = [MGRVFKTNEDLIIILLFIIKHSLTQTHTLLNLILPKEENQDLSELKVKMSKNQTFIIKKEPFSCSQTTEACTQTTVQN
# TGTTCSFTCQECGKMFNIKSNLTRHLKTHTIKEYFTCQKCNTSFKLESTYKRHMRVHFIDGCFLGQLCERKCQSLSVFQEHMRIQTGERPFSCDYCKV
# GFTGKAGLKHHMKVYHEDKPFICKRCGKSFAQNAYLKIHMNSHVKKMTLKCRECGMEFSCEQILNCHMKCHRLERPYTCAQCIRHFVSSRGLESHSKV
# HTAEKAVTCQERGKGFSQMF]
# sequence of block fz_znf       82 [CSFTCQECGKMFNIKSNLTRHLKTHTIKEYFTCQKCNTSFKLESTYKRHMRVHFIDGCFLGQLCERKCQSLSVFQEHMRIQTGERPFSCDYCKVGFTGKAGLKHHMKVYHEDKPFICKRCGKSFAQNAYLKIHMNSHVKKMTLKCRECGMEFSCEQILNCHMKCHRLERPYTCAQCIRHFVSSRGLESHSKVHTAE] 278
# sequence of block fz_linker    28 [LLNLILPKEENQDLSELKVKMSKNQTFIIKKEPFSCSQTTEACTQTTVQNTG] 80
# sequence of block fz_finz       0 [MGRVFKTNEDLIIILLFIIKHSLTQTHT] 28
# Evidence for and against this transcript:
# % of transcript supported by hints (any source): 0
# CDS exons: 0/7
# CDS introns: 0/6
# 5'UTR exons and introns: 0/0
# 3'UTR exons and introns: 0/0
# hint groups fully obeyed: 18
#     RM:  18
# incompatible hint groups: 6
#     RM:   6
# end gene g31
###
# start gene g32
LR812500.1	AUGUSTUS	gene	2455164	2460357	1	-	.	ID=g32
LR812500.1	AUGUSTUS	transcript	2455164	2460357	.	-	.	ID=g32.t1;Parent=g32
LR812500.1	AUGUSTUS	stop_codon	2455164	2455166	.	-	0	Parent=g32.t1
LR812500.1	AUGUSTUS	CDS	2455167	2456053	.	-	2	ID=g32.t1.cds;Parent=g32.t1
LR812500.1	AUGUSTUS	CDS	2460273	2460357	.	-	0	ID=g32.t1.cds;Parent=g32.t1
LR812500.1	AUGUSTUS	start_codon	2460355	2460357	.	-	0	Parent=g32.t1
LR812500.1	AUGUSTUS	protein_match	2455254	2455841	6.06	-	0	ID=pp.g32.t1.fz_znf;Target=fz_znf 1 196;Target_start=99;
LR812500.1	AUGUSTUS	protein_match	2455899	2456053	1.4	-	2	ID=pp.g32.t1.fz_linker;Target=fz_linker 1 52;Target_start=28;
LR812500.1	AUGUSTUS	protein_match	2460273	2460273	1	-	0	ID=pp.g32.t1.fz_linker;Target=fz_linker 1 1;Target_start=28;
LR812500.1	AUGUSTUS	protein_match	2460274	2460357	7.84	-	0	ID=pp.g32.t1.fz_finz;Target=fz_finz 1 28;Target_start=0;
LR812500.1	AUGUSTUS	interblock_region	2455164	2455253	.	-	0	ID=pp.g32.t1.iBR3
LR812500.1	AUGUSTUS	interblock_region	2455842	2455898	.	-	0	ID=pp.g32.t1.iBR2
# protein sequence = [MAFIKEESEDLKIEDTFRVKYEDSQEQTDPIMLKEENQDLNDLNTEDLHRNHFMTGEGSFRCPQTENSSSQTTNKCYE
# CEKGFEHKKNFKQHMLTHFIDGCFICQKCGRRCKNWRTFEKHIKVHTGEKPFSCQQCPKTFARKDKLKLHMRVHTGEKPFTCQECGKSFAQKGYLKIH
# MRFHSGEKPFTCPECGKSFIQQGDLTVHMRIHTGEKPYTCQQCGKGFSHTLSLNIHMRVHTGEKPFTCQQCGKSFSQLVGLKFHMRIHTGEKPFSCQQ
# CGKSFRVKTNLTAHMIVHTGEKTFTCQECGASFRVRKKLSSHMRVHGLSE]
# sequence of block fz_znf       99 [GCFICQKCGRRCKNWRTFEKHIKVHTGEKPFSCQQCPKTFARKDKLKLHMRVHTGEKPFTCQECGKSFAQKGYLKIHMRFHSGEKPFTCPECGKSFIQQGDLTVHMRIHTGEKPYTCQQCGKGFSHTLSLNIHMRVHTGEKPFTCQQCGKSFSQLVGLKFHMRIHTGEKPFSCQQCGKSFRVKTNLTAHMIVHTGE] 295
# sequence of block fz_linker    28 [DPIMLKEENQDLNDLNTEDLHRNHFMTGEGSFRCPQTENSSSQTTNKCYECE] 80
# sequence of block fz_finz       0 [MAFIKEESEDLKIEDTFRVKYEDSQEQT] 28
# Evidence for and against this transcript:
# % of transcript supported by hints (any source): 0
# CDS exons: 0/2
# CDS introns: 0/1
# 5'UTR exons and introns: 0/0
# 3'UTR exons and introns: 0/0
# hint groups fully obeyed: 17
#     RM:  17
# incompatible hint groups: 1
#     RM:   1
# end gene g32
###
# start gene g33
LR812500.1	AUGUSTUS	gene	2479369	2485315	1	-	.	ID=g33
LR812500.1	AUGUSTUS	transcript	2479369	2485315	.	-	.	ID=g33.t1;Parent=g33
LR812500.1	AUGUSTUS	stop_codon	2479369	2479371	.	-	0	Parent=g33.t1
LR812500.1	AUGUSTUS	CDS	2479372	2480258	.	-	2	ID=g33.t1.cds;Parent=g33.t1
LR812500.1	AUGUSTUS	CDS	2480469	2480489	.	-	2	ID=g33.t1.cds;Parent=g33.t1
LR812500.1	AUGUSTUS	CDS	2485234	2485315	.	-	0	ID=g33.t1.cds;Parent=g33.t1
LR812500.1	AUGUSTUS	start_codon	2485313	2485315	.	-	0	Parent=g33.t1
LR812500.1	AUGUSTUS	protein_match	2479414	2480001	4.62	-	0	ID=pp.g33.t1.fz_znf;Target=fz_znf 1 196;Target_start=120;
LR812500.1	AUGUSTUS	protein_match	2480122	2480258	1.13	-	2	ID=pp.g33.t1.fz_linker;Target=fz_linker 7 52;Target_start=28;
LR812500.1	AUGUSTUS	protein_match	2480469	2480487	0.858	-	0	ID=pp.g33.t1.fz_linker;Target=fz_linker 1 7;Target_start=28;
LR812500.1	AUGUSTUS	protein_match	2480488	2480489	1	-	2	ID=pp.g33.t1.fz_finz;Target=fz_finz 28 28;Target_start=0;
LR812500.1	AUGUSTUS	protein_match	2485234	2485315	3.64	-	0	ID=pp.g33.t1.fz_finz;Target=fz_finz 1 28;Target_start=0;
LR812500.1	AUGUSTUS	interblock_region	2479369	2479413	.	-	0	ID=pp.g33.t1.iBR3
LR812500.1	AUGUSTUS	interblock_region	2480002	2480121	.	-	0	ID=pp.g33.t1.iBR2
# protein sequence = [MEFIKEEREDVKIEEIIVKREDAEEQTVVIKLVPDLKPFVCDQCEKSFSSRESLNTHTGSHCGEKQHSCKLCGKTFPL
# KQYLDSHMSFHAGVLSFICYECEKGFKLKSTFKKHMLTHFIDGFFTCQLCGRKFNTWGYFERHRRVHTGEKPFSCQQCPKTFARKEQLKLHMRVHTGE
# KPFTCQQCGKSFAQTGQLKIHSTVHTGEKPFICQECGRGFSQAQNLKIHMRIHTGEKLFICQECGKSFRQLGGLSVHMSIHTGEKPYSCQQCGWSFRV
# KTNLTAHMFVHTGEKNFTCHVCGVSFRAKKTLSSHLRIHESSEREEFTCRPECLID]
# sequence of block fz_znf      120 [GFFTCQLCGRKFNTWGYFERHRRVHTGEKPFSCQQCPKTFARKEQLKLHMRVHTGEKPFTCQQCGKSFAQTGQLKIHSTVHTGEKPFICQECGRGFSQAQNLKIHMRIHTGEKLFICQECGKSFRQLGGLSVHMSIHTGEKPYSCQQCGWSFRVKTNLTAHMFVHTGEKNFTCHVCGVSFRAKKTLSSHLRIHESS] 316
# sequence of block fz_linker    28 [VIKLVPDLKPFVCDQCEKSFSSRESLNTHTGSHCGEKQHSCKLCGKTFPLKQ] 80
# sequence of block fz_finz       0 [MEFIKEEREDVKIEEIIVKREDAEEQTV] 28
# Evidence for and against this transcript:
# % of transcript supported by hints (any source): 0
# CDS exons: 0/3
# CDS introns: 0/2
# 5'UTR exons and introns: 0/0
# 3'UTR exons and introns: 0/0
# hint groups fully obeyed: 29
#     RM:  29
# incompatible hint groups: 0
# end gene g33
###
# start gene g34
LR812500.1	AUGUSTUS	gene	2496486	2504087	1	-	.	ID=g34
LR812500.1	AUGUSTUS	transcript	2496486	2504087	.	-	.	ID=g34.t1;Parent=g34
LR812500.1	AUGUSTUS	stop_codon	2496486	2496488	.	-	0	Parent=g34.t1
LR812500.1	AUGUSTUS	CDS	2496489	2497330	.	-	2	ID=g34.t1.cds;Parent=g34.t1
LR812500.1	AUGUSTUS	CDS	2497412	2497432	.	-	2	ID=g34.t1.cds;Parent=g34.t1
LR812500.1	AUGUSTUS	CDS	2499555	2499575	.	-	2	ID=g34.t1.cds;Parent=g34.t1
LR812500.1	AUGUSTUS	CDS	2500400	2500414	.	-	2	ID=g34.t1.cds;Parent=g34.t1
LR812500.1	AUGUSTUS	CDS	2501514	2501530	.	-	1	ID=g34.t1.cds;Parent=g34.t1
LR812500.1	AUGUSTUS	CDS	2502674	2502684	.	-	0	ID=g34.t1.cds;Parent=g34.t1
LR812500.1	AUGUSTUS	CDS	2503041	2503051	.	-	2	ID=g34.t1.cds;Parent=g34.t1
LR812500.1	AUGUSTUS	CDS	2504081	2504087	.	-	0	ID=g34.t1.cds;Parent=g34.t1
LR812500.1	AUGUSTUS	start_codon	2504085	2504087	.	-	0	Parent=g34.t1
LR812500.1	AUGUSTUS	protein_match	2496513	2497100	5.36	-	0	ID=pp.g34.t1.fz_znf;Target=fz_znf 1 196;Target_start=111;
LR812500.1	AUGUSTUS	protein_match	2497194	2497330	1.13	-	2	ID=pp.g34.t1.fz_linker;Target=fz_linker 7 52;Target_start=28;
LR812500.1	AUGUSTUS	protein_match	2497412	2497430	0.849	-	0	ID=pp.g34.t1.fz_linker;Target=fz_linker 1 7;Target_start=28;
LR812500.1	AUGUSTUS	protein_match	2497431	2497432	1	-	2	ID=pp.g34.t1.fz_finz;Target=fz_finz 28 28;Target_start=0;
LR812500.1	AUGUSTUS	protein_match	2499555	2499575	1.27	-	2	ID=pp.g34.t1.fz_finz;Target=fz_finz 21 28;Target_start=0;
LR812500.1	AUGUSTUS	protein_match	2500400	2500414	3.39	-	2	ID=pp.g34.t1.fz_finz;Target=fz_finz 16 21;Target_start=0;
LR812500.1	AUGUSTUS	protein_match	2501514	2501530	1.32	-	1	ID=pp.g34.t1.fz_finz;Target=fz_finz 10 16;Target_start=0;
LR812500.1	AUGUSTUS	protein_match	2502674	2502684	0.813	-	0	ID=pp.g34.t1.fz_finz;Target=fz_finz 7 10;Target_start=0;
LR812500.1	AUGUSTUS	protein_match	2503041	2503051	0.264	-	2	ID=pp.g34.t1.fz_finz;Target=fz_finz 3 6;Target_start=0;
LR812500.1	AUGUSTUS	protein_match	2504081	2504087	4.09	-	0	ID=pp.g34.t1.fz_finz;Target=fz_finz 1 3;Target_start=0;
LR812500.1	AUGUSTUS	interblock_region	2496486	2496512	.	-	0	ID=pp.g34.t1.iBR3
LR812500.1	AUGUSTUS	interblock_region	2497101	2497193	.	-	0	ID=pp.g34.t1.iBR2
# protein sequence = [MPFFPELSVYVILEKIFTAKFELSNTQSKLSSQRYLKPFVCDQCGKSFSDKETFNTHASHRCGERRKSNRSGKTSGAK
# KSTHTGAFMCCQCKKSFKVKGTFKKHIQTHFKDGCFTCQLCGKRCKEWGLFEQHMRVHTGEKPFSCQQCEMSFNLKAHLQSHTRVHTGEKPFTCQQCG
# KSFSQIHNLKAHIRVHTREKPFPCHECGKGFSHSQNLKVHMRTHTGEKRFTCQECGKSFSQLGSVRVHMNIHTGEKPFGCQECGTSFRSQTNLNVHMR
# VHTEANKFTCQECGASFSQKGGLTIHMKIHTGEKSKNKKDK]
# sequence of block fz_znf      111 [GCFTCQLCGKRCKEWGLFEQHMRVHTGEKPFSCQQCEMSFNLKAHLQSHTRVHTGEKPFTCQQCGKSFSQIHNLKAHIRVHTREKPFPCHECGKGFSHSQNLKVHMRTHTGEKRFTCQECGKSFSQLGSVRVHMNIHTGEKPFGCQECGTSFRSQTNLNVHMRVHTEANKFTCQECGASFSQKGGLTIHMKIHTGE] 307
# sequence of block fz_linker    28 [KLSSQRYLKPFVCDQCGKSFSDKETFNTHASHRCGERRKSNRSGKTSGAKKS] 80
# sequence of block fz_finz       0 [MPFFPELSVYVILEKIFTAKFELSNTQS] 28
# Evidence for and against this transcript:
# % of transcript supported by hints (any source): 0
# CDS exons: 0/8
# CDS introns: 0/7
# 5'UTR exons and introns: 0/0
# 3'UTR exons and introns: 0/0
# hint groups fully obeyed: 64
#     RM:  64
# incompatible hint groups: 5
#     RM:   5
# end gene g34
###
# start gene g35
LR812500.1	AUGUSTUS	gene	2505904	2514817	1	-	.	ID=g35
LR812500.1	AUGUSTUS	transcript	2505904	2514817	.	-	.	ID=g35.t1;Parent=g35
LR812500.1	AUGUSTUS	stop_codon	2505904	2505906	.	-	0	Parent=g35.t1
LR812500.1	AUGUSTUS	CDS	2505907	2506820	.	-	2	ID=g35.t1.cds;Parent=g35.t1
LR812500.1	AUGUSTUS	CDS	2509794	2509875	.	-	0	ID=g35.t1.cds;Parent=g35.t1
LR812500.1	AUGUSTUS	CDS	2514815	2514817	.	-	0	ID=g35.t1.cds;Parent=g35.t1
LR812500.1	AUGUSTUS	start_codon	2514815	2514817	.	-	0	Parent=g35.t1
LR812500.1	AUGUSTUS	protein_match	2505997	2506584	6.23	-	0	ID=pp.g35.t1.fz_znf;Target=fz_znf 1 196;Target_start=107;
LR812500.1	AUGUSTUS	protein_match	2506666	2506820	1.5	-	2	ID=pp.g35.t1.fz_linker;Target=fz_linker 1 52;Target_start=28;
LR812500.1	AUGUSTUS	protein_match	2509794	2509794	1	-	0	ID=pp.g35.t1.fz_linker;Target=fz_linker 1 1;Target_start=28;
LR812500.1	AUGUSTUS	protein_match	2509795	2509875	2.39	-	0	ID=pp.g35.t1.fz_finz;Target=fz_finz 2 28;Target_start=0;
LR812500.1	AUGUSTUS	protein_match	2514815	2514817	39.1	-	0	ID=pp.g35.t1.fz_finz;Target=fz_finz 1 1;Target_start=0;
LR812500.1	AUGUSTUS	interblock_region	2505904	2505996	.	-	0	ID=pp.g35.t1.iBR3
LR812500.1	AUGUSTUS	interblock_region	2506585	2506665	.	-	0	ID=pp.g35.t1.iBR2
# protein sequence = [MESEDVKIEGLRIAEVFTLKHEDPGEQTGVMAVKMETEVKNEMEEKDQYKNHDLITGEKIFRLQPDKASWTKVKKTAS
# RSYFICQQCGKSFKELGKLKVHTRIHNGEKPYTCQHCGKCFDKKGNLTVHMRIHTGEKPYTCQHCGKSFSQKVFLTAHLRTHTGEKLCTCQQCGKSFN
# MLGDLKVHMRIHTGEKPYTCQHCGKCFNKQGNLTIHLRIHTGEKPYACQHCGKCFNKKGNLTVHMRVHTGEKPYTCQHCENSFSQKVFLTAHLRTHTG
# ENPYTCQQCGKCFKAFGKLNVHMRIHTGERPYSCQHCEKRFITKGNLSVHMKTHSGENT]
# sequence of block fz_znf      107 [KPYTCQHCGKCFDKKGNLTVHMRIHTGEKPYTCQHCGKSFSQKVFLTAHLRTHTGEKLCTCQQCGKSFNMLGDLKVHMRIHTGEKPYTCQHCGKCFNKQGNLTIHLRIHTGEKPYACQHCGKCFNKKGNLTVHMRVHTGEKPYTCQHCENSFSQKVFLTAHLRTHTGENPYTCQQCGKCFKAFGKLNVHMRIHTGE] 303
# sequence of block fz_linker    28 [GVMAVKMETEVKNEMEEKDQYKNHDLITGEKIFRLQPDKASWTKVKKTASRS] 80
# sequence of block fz_finz       0 [MESEDVKIEGLRIAEVFTLKHEDPGEQT] 28
# Evidence for and against this transcript:
# % of transcript supported by hints (any source): 0
# CDS exons: 0/3
# CDS introns: 0/2
# 5'UTR exons and introns: 0/0
# 3'UTR exons and introns: 0/0
# hint groups fully obeyed: 49
#     RM:  49
# incompatible hint groups: 1
#     RM:   1
# end gene g35
###
# start gene g36
LR812500.1	AUGUSTUS	gene	2518177	2520902	1	-	.	ID=g36
LR812500.1	AUGUSTUS	transcript	2518177	2520902	.	-	.	ID=g36.t1;Parent=g36
LR812500.1	AUGUSTUS	stop_codon	2518177	2518179	.	-	0	Parent=g36.t1
LR812500.1	AUGUSTUS	CDS	2518180	2519039	.	-	2	ID=g36.t1.cds;Parent=g36.t1
LR812500.1	AUGUSTUS	CDS	2520818	2520902	.	-	0	ID=g36.t1.cds;Parent=g36.t1
LR812500.1	AUGUSTUS	start_codon	2520900	2520902	.	-	0	Parent=g36.t1
LR812500.1	AUGUSTUS	protein_match	2518243	2518830	5.76	-	0	ID=pp.g36.t1.fz_znf;Target=fz_znf 1 196;Target_start=98;
LR812500.1	AUGUSTUS	protein_match	2518885	2519039	1.27	-	2	ID=pp.g36.t1.fz_linker;Target=fz_linker 1 52;Target_start=28;
LR812500.1	AUGUSTUS	protein_match	2520818	2520818	1	-	0	ID=pp.g36.t1.fz_linker;Target=fz_linker 1 1;Target_start=28;
LR812500.1	AUGUSTUS	protein_match	2520819	2520902	6.85	-	0	ID=pp.g36.t1.fz_finz;Target=fz_finz 1 28;Target_start=0;
LR812500.1	AUGUSTUS	interblock_region	2518177	2518242	.	-	0	ID=pp.g36.t1.iBR3
LR812500.1	AUGUSTUS	interblock_region	2518831	2518884	.	-	0	ID=pp.g36.t1.iBR2
# protein sequence = [MAFIKEESEDVEIEETLGVQHEDPDEQTDLMPVKEEEIQELNIIKVEIDLDEKHHEFMAGDKSSISQTVNTFSEEEGG
# STCHSSHSSHFNLQKIHTTEKTFSCQQCGKTFNKKGNLKVHMTIHTGEKPFSCQQCGKRFNQQGSLNVHMRVHTGEKLFTCQQCGKNFSQRGNLINHM
# VVHNSENTFTCQQCGKNFNRKGNLKVHMRVHTGEKPFTCQQCGIRFAQKGGIDEHMRLHTGEKTFICPECGVSFTRKGNLKVHMRIHTGENPYTCQQC
# GMSFILKATLKRHMRTQHVESVSPASSVERHSPNKETLETT]
# sequence of block fz_znf       98 [KTFSCQQCGKTFNKKGNLKVHMTIHTGEKPFSCQQCGKRFNQQGSLNVHMRVHTGEKLFTCQQCGKNFSQRGNLINHMVVHNSENTFTCQQCGKNFNRKGNLKVHMRVHTGEKPFTCQQCGIRFAQKGGIDEHMRLHTGEKTFICPECGVSFTRKGNLKVHMRIHTGENPYTCQQCGMSFILKATLKRHMRTQHVE] 294
# sequence of block fz_linker    28 [DLMPVKEEEIQELNIIKVEIDLDEKHHEFMAGDKSSISQTVNTFSEEEGGST] 80
# sequence of block fz_finz       0 [MAFIKEESEDVEIEETLGVQHEDPDEQT] 28
# Evidence for and against this transcript:
# % of transcript supported by hints (any source): 0
# CDS exons: 0/2
# CDS introns: 0/1
# 5'UTR exons and introns: 0/0
# 3'UTR exons and introns: 0/0
# hint groups fully obeyed: 14
#     RM:  14
# incompatible hint groups: 1
#     RM:   1
# end gene g36
###
# start gene g37
LR812500.1	AUGUSTUS	gene	2538130	2543462	1	+	.	ID=g37
LR812500.1	AUGUSTUS	transcript	2538130	2543462	.	+	.	ID=g37.t1;Parent=g37
LR812500.1	AUGUSTUS	start_codon	2538130	2538132	.	+	0	Parent=g37.t1
LR812500.1	AUGUSTUS	CDS	2538130	2538214	.	+	0	ID=g37.t1.cds;Parent=g37.t1
LR812500.1	AUGUSTUS	CDS	2543032	2543459	.	+	2	ID=g37.t1.cds;Parent=g37.t1
LR812500.1	AUGUSTUS	stop_codon	2543460	2543462	.	+	0	Parent=g37.t1
# protein sequence = [MAFIKEESEDVKIEETFTVKHEDPEEQAGLDVCFLTDSMCLGIEEFFPNAHCWVHPAASLLQSAHTHVKPFVKLLRPT
# VVVLHMGTHDISCRALSLSVVHRVKALTAQISRANPQVLFFVISAILPRLRDDCFTKATVKQTNRMVYRWTKHPLPQHLQKLPQIQMHRPKPV]
# Evidence for and against this transcript:
# % of transcript supported by hints (any source): 0
# CDS exons: 0/2
# CDS introns: 0/1
# 5'UTR exons and introns: 0/0
# 3'UTR exons and introns: 0/0
# hint groups fully obeyed: 35
#     RM:  35
# incompatible hint groups: 0
# end gene g37
###
# start gene g38
LR812500.1	AUGUSTUS	gene	2558496	2563023	1	+	.	ID=g38
LR812500.1	AUGUSTUS	transcript	2558496	2563023	.	+	.	ID=g38.t1;Parent=g38
LR812500.1	AUGUSTUS	start_codon	2558496	2558498	.	+	0	Parent=g38.t1
LR812500.1	AUGUSTUS	CDS	2558496	2558580	.	+	0	ID=g38.t1.cds;Parent=g38.t1
LR812500.1	AUGUSTUS	CDS	2561600	2563020	.	+	2	ID=g38.t1.cds;Parent=g38.t1
LR812500.1	AUGUSTUS	stop_codon	2563021	2563023	.	+	0	Parent=g38.t1
LR812500.1	AUGUSTUS	protein_match	2558496	2558579	7	+	0	ID=pp.g38.t1.fz_finz;Target=fz_finz 1 28;Target_start=0;
LR812500.1	AUGUSTUS	protein_match	2558580	2558580	1	+	0	ID=pp.g38.t1.fz_linker;Target=fz_linker 1 1;Target_start=28;
LR812500.1	AUGUSTUS	protein_match	2561600	2561754	2.16	+	2	ID=pp.g38.t1.fz_linker;Target=fz_linker 1 52;Target_start=28;
LR812500.1	AUGUSTUS	protein_match	2562253	2562840	5.37	+	0	ID=pp.g38.t1.fz_znf;Target=fz_znf 1 196;Target_start=246;
LR812500.1	AUGUSTUS	interblock_region	2561755	2562252	.	+	0	ID=pp.g38.t1.iBR2
LR812500.1	AUGUSTUS	interblock_region	2562841	2563023	.	+	0	ID=pp.g38.t1.iBR3
# protein sequence = [MAFIKEESEDLKIEVTFTVKPEDPQEQTELMALKEETPEMNEMEEEDQIEEHQDLTTDEKSSCKRSPKTKSNRDFICS
# QCGKGFNHQPNLYVHMRIHTGVKPYSCGQCGKSFSQNEKLKVHMRVHTKERPYTCPQCGKSYTQKENLNVHIRVHTGEKPFPCQHCGKRFSRSHALKE
# HVTIHTGEKPYACTVCRKTFYQKQKLEMHMTVHTGEKLFVCQQCGKRFGQRASLRIHMKLHTKDKPLTKEKPYICTECDKTFASKSNLNQHMITHTGE
# KPFSCDECGKSFGQNSKLKTHKRVHTKEKPYSCDQCGKSFSQNEKLKVHMRVHTKERPYTCPQCGKSFTQKENLKVHIRVHTGEKPFPCQHCGKRFSQ
# SHALKEHVTIHTGEKPHACTVCRKTFYQKQKLEMHMTVHTGEKLFVCQQCGKRFGQRASLRIHMKLHTKDKRHTCSQCGQGFTMKSHLNSHMRTHSGE
# PSYSCTQCGKTFSRKHVLNCHMRTHTGEKSCL]
# sequence of block fz_finz       0 [MAFIKEESEDLKIEVTFTVKPEDPQEQT] 28
# sequence of block fz_linker    28 [ELMALKEETPEMNEMEEEDQIEEHQDLTTDEKSSCKRSPKTKSNRDFICSQC] 80
# sequence of block fz_znf      246 [KPYICTECDKTFASKSNLNQHMITHTGEKPFSCDECGKSFGQNSKLKTHKRVHTKEKPYSCDQCGKSFSQNEKLKVHMRVHTKERPYTCPQCGKSFTQKENLKVHIRVHTGEKPFPCQHCGKRFSQSHALKEHVTIHTGEKPHACTVCRKTFYQKQKLEMHMTVHTGEKLFVCQQCGKRFGQRASLRIHMKLHTKD] 442
# Evidence for and against this transcript:
# % of transcript supported by hints (any source): 0
# CDS exons: 0/2
# CDS introns: 0/1
# 5'UTR exons and introns: 0/0
# 3'UTR exons and introns: 0/0
# hint groups fully obeyed: 13
#     RM:  13
# incompatible hint groups: 2
#     RM:   2
# end gene g38
###
# start gene g39
LR812500.1	AUGUSTUS	gene	2573567	2584915	1	+	.	ID=g39
LR812500.1	AUGUSTUS	transcript	2573567	2584915	.	+	.	ID=g39.t1;Parent=g39
LR812500.1	AUGUSTUS	start_codon	2573567	2573569	.	+	0	Parent=g39.t1
LR812500.1	AUGUSTUS	CDS	2573567	2573651	.	+	0	ID=g39.t1.cds;Parent=g39.t1
LR812500.1	AUGUSTUS	CDS	2583519	2583642	.	+	2	ID=g39.t1.cds;Parent=g39.t1
LR812500.1	AUGUSTUS	CDS	2583743	2583780	.	+	1	ID=g39.t1.cds;Parent=g39.t1
LR812500.1	AUGUSTUS	CDS	2584233	2584912	.	+	2	ID=g39.t1.cds;Parent=g39.t1
LR812500.1	AUGUSTUS	stop_codon	2584913	2584915	.	+	0	Parent=g39.t1
LR812500.1	AUGUSTUS	protein_match	2573567	2573650	7.26	+	0	ID=pp.g39.t1.fz_finz;Target=fz_finz 1 28;Target_start=0;
LR812500.1	AUGUSTUS	protein_match	2573651	2573651	1	+	0	ID=pp.g39.t1.fz_linker;Target=fz_linker 1 1;Target_start=28;
LR812500.1	AUGUSTUS	protein_match	2583519	2583642	1.08	+	1	ID=pp.g39.t1.fz_linker;Target=fz_linker 1 42;Target_start=27;
LR812500.1	AUGUSTUS	protein_match	2583743	2583773	1.34	+	1	ID=pp.g39.t1.fz_linker;Target=fz_linker 42 52;Target_start=28;
LR812500.1	AUGUSTUS	protein_match	2584274	2584861	2.26	+	0	ID=pp.g39.t1.fz_znf;Target=fz_znf 1 196;Target_start=96;
LR812500.1	AUGUSTUS	interblock_region	2583774	2583780	.	+	0	ID=pp.g39.t1.iBR2
LR812500.1	AUGUSTUS	interblock_region	2584233	2584273	.	+	2	ID=pp.g39.t1.iBR2
LR812500.1	AUGUSTUS	interblock_region	2584862	2584915	.	+	0	ID=pp.g39.t1.iBR3
# protein sequence = [MAFIKEESEDLKIEDTFTVKQEDPQGQTGMVVDLTCSKISDLVSSDVHLHKTDTRTHTLECKQECFIWSVKQTIHKIS
# SGKIEILLILMPKYFCVGFLVCCFARLNSFYLFLYSLGMMVLKVETQDLEEKDQFENRQHLTIDKKPPKKYLSRNNTPCPQCEKKFSSKQALQIHIRV
# HTGEKPFSCAHCGKSFNQKQNLKVHMSIHTGEKSYACPQCGKSFCRKAVLEDHIRIHTGEKPFSCVHCGKSFTQRPNLRVHTRVHTGEKPFICQQCGK
# CFAYKSVFRTHESSHWAESLTSVNTVEIVSVNYKT]
# sequence of block fz_finz       0 [MAFIKEESEDLKIEDTFTVKQEDPQGQT] 28
# sequence of block fz_linker    28 [GMVVDLTCSKISDLVSSDVHLHKTDTRTHTLECKQECFIWSVKQTIHKISSG] 80
# sequence of block fz_znf       96 [FLVCCFARLNSFYLFLYSLGMMVLKVETQDLEEKDQFENRQHLTIDKKPPKKYLSRNNTPCPQCEKKFSSKQALQIHIRVHTGEKPFSCAHCGKSFNQKQNLKVHMSIHTGEKSYACPQCGKSFCRKAVLEDHIRIHTGEKPFSCVHCGKSFTQRPNLRVHTRVHTGEKPFICQQCGKCFAYKSVFRTHESSHWAE] 292
# Evidence for and against this transcript:
# % of transcript supported by hints (any source): 0
# CDS exons: 0/4
# CDS introns: 0/3
# 5'UTR exons and introns: 0/0
# 3'UTR exons and introns: 0/0
# hint groups fully obeyed: 55
#     RM:  55
# incompatible hint groups: 6
#     RM:   6
# end gene g39
###
# start gene g40
LR812500.1	AUGUSTUS	gene	2591968	2595486	1	+	.	ID=g40
LR812500.1	AUGUSTUS	transcript	2591968	2595486	.	+	.	ID=g40.t1;Parent=g40
LR812500.1	AUGUSTUS	start_codon	2591968	2591970	.	+	0	Parent=g40.t1
LR812500.1	AUGUSTUS	CDS	2591968	2592081	.	+	0	ID=g40.t1.cds;Parent=g40.t1
LR812500.1	AUGUSTUS	CDS	2592781	2592871	.	+	0	ID=g40.t1.cds;Parent=g40.t1
LR812500.1	AUGUSTUS	CDS	2594771	2595483	.	+	2	ID=g40.t1.cds;Parent=g40.t1
LR812500.1	AUGUSTUS	stop_codon	2595484	2595486	.	+	0	Parent=g40.t1
LR812500.1	AUGUSTUS	protein_match	2591968	2592051	8.12	+	0	ID=pp.g40.t1.fz_finz;Target=fz_finz 1 28;Target_start=0;
LR812500.1	AUGUSTUS	protein_match	2592052	2592081	2.21	+	0	ID=pp.g40.t1.fz_linker;Target=fz_linker 1 10;Target_start=28;
LR812500.1	AUGUSTUS	protein_match	2592781	2592871	1.16	+	2	ID=pp.g40.t1.fz_linker;Target=fz_linker 11 41;Target_start=27;
LR812500.1	AUGUSTUS	protein_match	2594771	2594805	0.908	+	2	ID=pp.g40.t1.fz_linker;Target=fz_linker 41 52;Target_start=28;
LR812500.1	AUGUSTUS	protein_match	2594821	2595408	3.64	+	0	ID=pp.g40.t1.fz_znf;Target=fz_znf 1 196;Target_start=85;
LR812500.1	AUGUSTUS	interblock_region	2594806	2594820	.	+	0	ID=pp.g40.t1.iBR2
LR812500.1	AUGUSTUS	interblock_region	2595409	2595486	.	+	0	ID=pp.g40.t1.iBR3
# protein sequence = [MVFIKEESEDLKIEDTFTVKHEDPQEQTGWFLFSKINSALKNHFKLCAGLDAEEGYTVCPVRTMMSHRRLMLKEETQD
# LEEKDQHEKSQDLTIDKRTFKKYSPQKRARKTKYKGDDTCPQCGKRFSRKRYLKFHMRVHTGEKPFSCDQCGKSFSQKANLKVHMRIHTGERSHTCSE
# CGKSFHQKQSLVVHMSIHTGEKSYTCSQCGKSFAQNSALYLHRKTHGEEKPFTCIQCGKSFVRKSVLQCHISIHTREKPFACDQCGRRFSRKQNLNSH
# KRIHSEKCFVCCQCGKGFRQKRNLNSHMRSHE]
# sequence of block fz_finz       0 [MVFIKEESEDLKIEDTFTVKHEDPQEQT] 28
# sequence of block fz_linker    28 [GWFLFSKINSALKNHFKLCAGLDAEEGYTVCPVRTMMSHRRLMLKEETQDLE] 80
# sequence of block fz_znf       85 [EKSQDLTIDKRTFKKYSPQKRARKTKYKGDDTCPQCGKRFSRKRYLKFHMRVHTGEKPFSCDQCGKSFSQKANLKVHMRIHTGERSHTCSECGKSFHQKQSLVVHMSIHTGEKSYTCSQCGKSFAQNSALYLHRKTHGEEKPFTCIQCGKSFVRKSVLQCHISIHTREKPFACDQCGRRFSRKQNLNSHKRIHSEK] 281
# Evidence for and against this transcript:
# % of transcript supported by hints (any source): 0
# CDS exons: 0/3
# CDS introns: 0/2
# 5'UTR exons and introns: 0/0
# 3'UTR exons and introns: 0/0
# hint groups fully obeyed: 16
#     RM:  16
# incompatible hint groups: 3
#     RM:   3
# end gene g40
###
# start gene g41
LR812500.1	AUGUSTUS	gene	2601821	2606532	1	+	.	ID=g41
LR812500.1	AUGUSTUS	transcript	2601821	2606532	.	+	.	ID=g41.t1;Parent=g41
LR812500.1	AUGUSTUS	start_codon	2601821	2601823	.	+	0	Parent=g41.t1
LR812500.1	AUGUSTUS	CDS	2601821	2601905	.	+	0	ID=g41.t1.cds;Parent=g41.t1
LR812500.1	AUGUSTUS	CDS	2605547	2606529	.	+	2	ID=g41.t1.cds;Parent=g41.t1
LR812500.1	AUGUSTUS	stop_codon	2606530	2606532	.	+	0	Parent=g41.t1
LR812500.1	AUGUSTUS	protein_match	2601821	2601904	6.95	+	0	ID=pp.g41.t1.fz_finz;Target=fz_finz 1 28;Target_start=0;
LR812500.1	AUGUSTUS	protein_match	2601905	2601905	1	+	0	ID=pp.g41.t1.fz_linker;Target=fz_linker 1 1;Target_start=28;
LR812500.1	AUGUSTUS	protein_match	2605547	2605701	1.79	+	2	ID=pp.g41.t1.fz_linker;Target=fz_linker 1 52;Target_start=28;
LR812500.1	AUGUSTUS	protein_match	2605936	2606523	5.95	+	0	ID=pp.g41.t1.fz_znf;Target=fz_znf 1 196;Target_start=158;
LR812500.1	AUGUSTUS	interblock_region	2605702	2605935	.	+	0	ID=pp.g41.t1.iBR2
LR812500.1	AUGUSTUS	interblock_region	2606524	2606532	.	+	0	ID=pp.g41.t1.iBR3
# protein sequence = [MAFIKEESKDLKIEETVTVKNEDPEEQTELMVLKEETRDLNETKQKYQYEKHQDLTLDEKSLKKKKCERIPTGDRMYT
# CPQCEKSFRERQALEIHIRIHTGEKPFSCDHCGRRFSQKPNLKAHMTIHTAEKPYSCSECGKSFRAKKQLEGHARVHTGEKPFTCQQCGKRFAYQAAF
# RTHTRTHTGEKPYTCGQCGKSFTHSEYMKAHMRVHTGEKPYSCSQCGKTFAHRTNLYVHRRTHTGEKPFTCTQCGKNYTCKNSLNCHMRTHTGEKLFR
# CEQCGKSFTHSEYMKAHMRIHTGEKPYSCSQCGKRFAHISNFNCHMRTHSGEKPFTCDQCGKSFGNKNTFKSHMKLHIGEQG]
# sequence of block fz_finz       0 [MAFIKEESKDLKIEETVTVKNEDPEEQT] 28
# sequence of block fz_linker    28 [ELMVLKEETRDLNETKQKYQYEKHQDLTLDEKSLKKKKCERIPTGDRMYTCP] 80
# sequence of block fz_znf      158 [KPFTCQQCGKRFAYQAAFRTHTRTHTGEKPYTCGQCGKSFTHSEYMKAHMRVHTGEKPYSCSQCGKTFAHRTNLYVHRRTHTGEKPFTCTQCGKNYTCKNSLNCHMRTHTGEKLFRCEQCGKSFTHSEYMKAHMRIHTGEKPYSCSQCGKRFAHISNFNCHMRTHSGEKPFTCDQCGKSFGNKNTFKSHMKLHIGE] 354
# Evidence for and against this transcript:
# % of transcript supported by hints (any source): 0
# CDS exons: 0/2
# CDS introns: 0/1
# 5'UTR exons and introns: 0/0
# 3'UTR exons and introns: 0/0
# hint groups fully obeyed: 30
#     RM:  30
# incompatible hint groups: 2
#     RM:   2
# end gene g41
###
# start gene g42
LR812500.1	AUGUSTUS	gene	2612000	2615629	1	+	.	ID=g42
LR812500.1	AUGUSTUS	transcript	2612000	2615629	.	+	.	ID=g42.t1;Parent=g42
LR812500.1	AUGUSTUS	start_codon	2612000	2612002	.	+	0	Parent=g42.t1
LR812500.1	AUGUSTUS	CDS	2612000	2612081	.	+	0	ID=g42.t1.cds;Parent=g42.t1
LR812500.1	AUGUSTUS	CDS	2614569	2614721	.	+	2	ID=g42.t1.cds;Parent=g42.t1
LR812500.1	AUGUSTUS	CDS	2614779	2615626	.	+	2	ID=g42.t1.cds;Parent=g42.t1
LR812500.1	AUGUSTUS	stop_codon	2615627	2615629	.	+	0	Parent=g42.t1
LR812500.1	AUGUSTUS	protein_match	2612000	2612081	4	+	0	ID=pp.g42.t1.fz_finz;Target=fz_finz 1 28;Target_start=0;
LR812500.1	AUGUSTUS	protein_match	2614569	2614570	1	+	2	ID=pp.g42.t1.fz_finz;Target=fz_finz 28 28;Target_start=0;
LR812500.1	AUGUSTUS	protein_match	2614571	2614721	1.22	+	0	ID=pp.g42.t1.fz_linker;Target=fz_linker 1 51;Target_start=28;
LR812500.1	AUGUSTUS	protein_match	2614779	2614783	2.57	+	2	ID=pp.g42.t1.fz_linker;Target=fz_linker 51 52;Target_start=28;
LR812500.1	AUGUSTUS	protein_match	2614889	2615476	5.71	+	0	ID=pp.g42.t1.fz_znf;Target=fz_znf 1 196;Target_start=115;
LR812500.1	AUGUSTUS	interblock_region	2614784	2614888	.	+	0	ID=pp.g42.t1.iBR2
LR812500.1	AUGUSTUS	interblock_region	2615477	2615629	.	+	0	ID=pp.g42.t1.iBR3
# protein sequence = [MAFIKEESEDVKIEEIIIKQEDLQEQTESVMLKEETQELNETEEKDQFEKHQELMTDEISAETKKTSPHERDQKTKSE
# AHMSTHTGEKPYPCPECGKGFRRKHILAVHMRVHTGEKPFSCDLCGKSFNLMKNMKIHRRIHTGERPYACQQCGKTFRQIQILKNHIKLHTGERPYTC
# TQCEMSFIQKQKLEAHMAVHNTERPFACQQCGGHFAHKDYLTLHMKIHTGEKPFACQQCGKSFNRKQCLKVHMRVHTGEKPYICSQCGKSFTQKNNLN
# YHMRTHTGEKPYTCTKCGKHFTCNNYLTAHMRTHTGERPFICGQCGKSYCQRRNLSQHMKLHIEEKNVQNEEVESNELHLLNVTVLE]
# sequence of block fz_finz       0 [MAFIKEESEDVKIEEIIIKQEDLQEQTE] 28
# sequence of block fz_linker    28 [SVMLKEETQELNETEEKDQFEKHQELMTDEISAETKKTSPHERDQKTKSEAH] 80
# sequence of block fz_znf      115 [KPFSCDLCGKSFNLMKNMKIHRRIHTGERPYACQQCGKTFRQIQILKNHIKLHTGERPYTCTQCEMSFIQKQKLEAHMAVHNTERPFACQQCGGHFAHKDYLTLHMKIHTGEKPFACQQCGKSFNRKQCLKVHMRVHTGEKPYICSQCGKSFTQKNNLNYHMRTHTGEKPYTCTKCGKHFTCNNYLTAHMRTHTGE] 311
# Evidence for and against this transcript:
# % of transcript supported by hints (any source): 0
# CDS exons: 0/3
# CDS introns: 0/2
# 5'UTR exons and introns: 0/0
# 3'UTR exons and introns: 0/0
# hint groups fully obeyed: 12
#     RM:  12
# incompatible hint groups: 3
#     RM:   3
# end gene g42
###
# start gene g43
LR812500.1	AUGUSTUS	gene	2620758	2625586	1	+	.	ID=g43
LR812500.1	AUGUSTUS	transcript	2620758	2625586	.	+	.	ID=g43.t1;Parent=g43
LR812500.1	AUGUSTUS	start_codon	2620758	2620760	.	+	0	Parent=g43.t1
LR812500.1	AUGUSTUS	CDS	2620758	2620842	.	+	0	ID=g43.t1.cds;Parent=g43.t1
LR812500.1	AUGUSTUS	CDS	2624472	2625583	.	+	2	ID=g43.t1.cds;Parent=g43.t1
LR812500.1	AUGUSTUS	stop_codon	2625584	2625586	.	+	0	Parent=g43.t1
LR812500.1	AUGUSTUS	protein_match	2620758	2620841	9.32	+	0	ID=pp.g43.t1.fz_finz;Target=fz_finz 1 28;Target_start=0;
LR812500.1	AUGUSTUS	protein_match	2620842	2620842	1	+	0	ID=pp.g43.t1.fz_linker;Target=fz_linker 1 1;Target_start=28;
LR812500.1	AUGUSTUS	protein_match	2624472	2624626	2.03	+	2	ID=pp.g43.t1.fz_linker;Target=fz_linker 1 52;Target_start=28;
LR812500.1	AUGUSTUS	protein_match	2624708	2625295	5.54	+	0	ID=pp.g43.t1.fz_znf;Target=fz_znf 1 196;Target_start=107;
LR812500.1	AUGUSTUS	interblock_region	2624627	2624707	.	+	0	ID=pp.g43.t1.iBR2
LR812500.1	AUGUSTUS	interblock_region	2625296	2625586	.	+	0	ID=pp.g43.t1.iBR3
# protein sequence = [MAFIKEESEDVKIEDTFTVKHEDPEEQTELMVLKEETQELNEMAEKDQFENHQDLIAGLKSTKIKRTSPHKRDQETKS
# TGNCTCSQCGKCFAQKHNLRVHMSAHARERPYPCPECGKSFRQKQYLAVHMRIHTGEKPFSCDQCGKSFRQLIILRHHIRLHTGEKPYACPQCGMRYI
# HKQRLEKHMAVHNETKPFICQQCGKGFTLNLNLKQHMIIHTGEKPFVCQQCGKSFNYKQQVEVHMRVHTGERPYICSQCGKSFTQKGNLDSHMRTHNG
# ERPYTCTECGKSITSKNSLDAHMRTHTEKKPYTCSECGQSFAKRHGLKVHMRAHSGEQTYTCAQCGKNYTSKTYLKSHMRTHTGEKPFVCGQCGKSFY
# HRGSLGYHMKCHNEEQKQISPKTIRDF]
# sequence of block fz_finz       0 [MAFIKEESEDVKIEDTFTVKHEDPEEQT] 28
# sequence of block fz_linker    28 [ELMVLKEETQELNEMAEKDQFENHQDLIAGLKSTKIKRTSPHKRDQETKSTG] 80
# sequence of block fz_znf      107 [RPYPCPECGKSFRQKQYLAVHMRIHTGEKPFSCDQCGKSFRQLIILRHHIRLHTGEKPYACPQCGMRYIHKQRLEKHMAVHNETKPFICQQCGKGFTLNLNLKQHMIIHTGEKPFVCQQCGKSFNYKQQVEVHMRVHTGERPYICSQCGKSFTQKGNLDSHMRTHNGERPYTCTECGKSITSKNSLDAHMRTHTEK] 303
# Evidence for and against this transcript:
# % of transcript supported by hints (any source): 0
# CDS exons: 0/2
# CDS introns: 0/1
# 5'UTR exons and introns: 0/0
# 3'UTR exons and introns: 0/0
# hint groups fully obeyed: 23
#     RM:  23
# incompatible hint groups: 0
# end gene g43
###
# start gene g44
LR812500.1	AUGUSTUS	gene	2630038	2640467	1	+	.	ID=g44
LR812500.1	AUGUSTUS	transcript	2630038	2640467	.	+	.	ID=g44.t1;Parent=g44
LR812500.1	AUGUSTUS	start_codon	2630038	2630040	.	+	0	Parent=g44.t1
LR812500.1	AUGUSTUS	CDS	2630038	2630122	.	+	0	ID=g44.t1.cds;Parent=g44.t1
LR812500.1	AUGUSTUS	CDS	2639650	2640464	.	+	2	ID=g44.t1.cds;Parent=g44.t1
LR812500.1	AUGUSTUS	stop_codon	2640465	2640467	.	+	0	Parent=g44.t1
LR812500.1	AUGUSTUS	protein_match	2630038	2630121	6.86	+	0	ID=pp.g44.t1.fz_finz;Target=fz_finz 1 28;Target_start=0;
LR812500.1	AUGUSTUS	protein_match	2630122	2630122	1	+	0	ID=pp.g44.t1.fz_linker;Target=fz_linker 1 1;Target_start=28;
LR812500.1	AUGUSTUS	protein_match	2639650	2639804	1.9	+	2	ID=pp.g44.t1.fz_linker;Target=fz_linker 1 52;Target_start=28;
LR812500.1	AUGUSTUS	protein_match	2639862	2640449	4.92	+	0	ID=pp.g44.t1.fz_znf;Target=fz_znf 1 196;Target_start=99;
LR812500.1	AUGUSTUS	interblock_region	2639805	2639861	.	+	0	ID=pp.g44.t1.iBR2
LR812500.1	AUGUSTUS	interblock_region	2640450	2640467	.	+	0	ID=pp.g44.t1.iBR3
# protein sequence = [MAFIKVESEDLKIEDTFTVKHEDPQEQAELMLQKEETPGLNEMEVINQNEEHQDLMTDEQSTVTKKKTKSNGNFPCSE
# CGKSFTQKHNLIVHMSIHTGEKPYACQQCGKRFRLLHILQLHFKLHTGERPYACTQCEMRFIKKQRLETHMAVHSTEKPFVCQQCGKCFAQKHNLKQH
# MKIHTGEKPFVCQLCGKSFSQKQRLAVHTMIHTGERPYTCSQCGKSFTQRNNLNYHMKFHTGDKPYICTECGKNFTYKYYLNAHMRTHTRERPFICGQ
# CGKSYCHRGNLSQHLKLHVEETKNVT]
# sequence of block fz_finz       0 [MAFIKVESEDLKIEDTFTVKHEDPQEQA] 28
# sequence of block fz_linker    28 [ELMLQKEETPGLNEMEVINQNEEHQDLMTDEQSTVTKKKTKSNGNFPCSECG] 80
# sequence of block fz_znf       99 [KPYACQQCGKRFRLLHILQLHFKLHTGERPYACTQCEMRFIKKQRLETHMAVHSTEKPFVCQQCGKCFAQKHNLKQHMKIHTGEKPFVCQLCGKSFSQKQRLAVHTMIHTGERPYTCSQCGKSFTQRNNLNYHMKFHTGDKPYICTECGKNFTYKYYLNAHMRTHTRERPFICGQCGKSYCHRGNLSQHLKLHVEE] 295
# Evidence for and against this transcript:
# % of transcript supported by hints (any source): 0
# CDS exons: 0/2
# CDS introns: 0/1
# 5'UTR exons and introns: 0/0
# 3'UTR exons and introns: 0/0
# hint groups fully obeyed: 83
#     RM:  83
# incompatible hint groups: 1
#     RM:   1
# end gene g44
###
# start gene g45
LR812500.1	AUGUSTUS	gene	2644459	2653153	1	+	.	ID=g45
LR812500.1	AUGUSTUS	transcript	2644459	2653153	.	+	.	ID=g45.t1;Parent=g45
LR812500.1	AUGUSTUS	start_codon	2644459	2644461	.	+	0	Parent=g45.t1
LR812500.1	AUGUSTUS	CDS	2644459	2644543	.	+	0	ID=g45.t1.cds;Parent=g45.t1
LR812500.1	AUGUSTUS	CDS	2650158	2650307	.	+	2	ID=g45.t1.cds;Parent=g45.t1
LR812500.1	AUGUSTUS	CDS	2652051	2652476	.	+	2	ID=g45.t1.cds;Parent=g45.t1
LR812500.1	AUGUSTUS	CDS	2652740	2652755	.	+	2	ID=g45.t1.cds;Parent=g45.t1
LR812500.1	AUGUSTUS	CDS	2652841	2653150	.	+	1	ID=g45.t1.cds;Parent=g45.t1
LR812500.1	AUGUSTUS	stop_codon	2653151	2653153	.	+	0	Parent=g45.t1
LR812500.1	AUGUSTUS	protein_match	2644459	2644542	6.88	+	0	ID=pp.g45.t1.fz_finz;Target=fz_finz 1 28;Target_start=0;
LR812500.1	AUGUSTUS	protein_match	2644543	2644543	1	+	0	ID=pp.g45.t1.fz_linker;Target=fz_linker 1 1;Target_start=28;
LR812500.1	AUGUSTUS	protein_match	2650158	2650307	1.91	+	1	ID=pp.g45.t1.fz_linker;Target=fz_linker 1 51;Target_start=27;
LR812500.1	AUGUSTUS	protein_match	2652051	2652055	0.922	+	2	ID=pp.g45.t1.fz_linker;Target=fz_linker 51 52;Target_start=28;
LR812500.1	AUGUSTUS	protein_match	2652194	2652476	5.67	+	0	ID=pp.g45.t1.fz_znf;Target=fz_znf 1 95;Target_start=126;
LR812500.1	AUGUSTUS	protein_match	2652740	2652755	0.939	+	1	ID=pp.g45.t1.fz_znf;Target=fz_znf 95 100;Target_start=125;
LR812500.1	AUGUSTUS	protein_match	2652841	2653129	6.93	+	1	ID=pp.g45.t1.fz_znf;Target=fz_znf 100 196;Target_start=126;
LR812500.1	AUGUSTUS	interblock_region	2652056	2652193	.	+	0	ID=pp.g45.t1.iBR2
LR812500.1	AUGUSTUS	interblock_region	2653130	2653153	.	+	0	ID=pp.g45.t1.iBR3
# protein sequence = [MAFIKVESEDLKIEDTFTVKMEDPQEQTELMVLKEETEELNETEEKGQFEKHQDLKTDDKSKTERTSPRKKAQDTKFN
# ELMVLKEETQELNEMEEKDQFEKNQDLIADEMAKKTSPHKRDQETKSNSNFTCSQCGKSFTQKYKLRVHIRVHTGEKPFSCDQCGKRFIENTRLVSHM
# STHTREKPYSCPECGKSFKQKQNLAIHMRIHTGEKPFSCDQCDMKFCPECKLDYHMRLHTGEKPFLCQQCGKSFSQKKCLEVHMRVHTGERPYTCTQC
# GKNFSQKGNLDYHMRTHTGERPYTCTECGRSFTQKGNLDSHMRTHSLEKPFVFGQ]
# sequence of block fz_finz       0 [MAFIKVESEDLKIEDTFTVKMEDPQEQT] 28
# sequence of block fz_linker    28 [ELMVLKEETEELNETEEKGQFEKHQDLKTDDKSKTERTSPRKKAQDTKFNEL] 80
# sequence of block fz_znf      126 [SNFTCSQCGKSFTQKYKLRVHIRVHTGEKPFSCDQCGKRFIENTRLVSHMSTHTREKPYSCPECGKSFKQKQNLAIHMRIHTGEKPFSCDQCDMKFCPECKLDYHMRLHTGEKPFLCQQCGKSFSQKKCLEVHMRVHTGERPYTCTQCGKNFSQKGNLDYHMRTHTGERPYTCTECGRSFTQKGNLDSHMRTHSLE] 322
# Evidence for and against this transcript:
# % of transcript supported by hints (any source): 0
# CDS exons: 0/5
# CDS introns: 0/4
# 5'UTR exons and introns: 0/0
# 3'UTR exons and introns: 0/0
# hint groups fully obeyed: 55
#     RM:  55
# incompatible hint groups: 2
#     RM:   2
# end gene g45
###
# start gene g46
LR812500.1	AUGUSTUS	gene	2658043	2674724	1	+	.	ID=g46
LR812500.1	AUGUSTUS	transcript	2658043	2674724	.	+	.	ID=g46.t1;Parent=g46
LR812500.1	AUGUSTUS	start_codon	2658043	2658045	.	+	0	Parent=g46.t1
LR812500.1	AUGUSTUS	CDS	2658043	2658124	.	+	0	ID=g46.t1.cds;Parent=g46.t1
LR812500.1	AUGUSTUS	CDS	2673784	2673933	.	+	2	ID=g46.t1.cds;Parent=g46.t1
LR812500.1	AUGUSTUS	CDS	2674003	2674288	.	+	2	ID=g46.t1.cds;Parent=g46.t1
LR812500.1	AUGUSTUS	CDS	2674385	2674721	.	+	1	ID=g46.t1.cds;Parent=g46.t1
LR812500.1	AUGUSTUS	stop_codon	2674722	2674724	.	+	0	Parent=g46.t1
LR812500.1	AUGUSTUS	protein_match	2658043	2658124	6.81	+	0	ID=pp.g46.t1.fz_finz;Target=fz_finz 1 28;Target_start=0;
LR812500.1	AUGUSTUS	protein_match	2673784	2673785	1	+	2	ID=pp.g46.t1.fz_finz;Target=fz_finz 28 28;Target_start=0;
LR812500.1	AUGUSTUS	protein_match	2673786	2673933	1.2	+	0	ID=pp.g46.t1.fz_linker;Target=fz_linker 1 50;Target_start=28;
LR812500.1	AUGUSTUS	protein_match	2674003	2674010	2.03	+	2	ID=pp.g46.t1.fz_linker;Target=fz_linker 50 52;Target_start=28;
LR812500.1	AUGUSTUS	protein_match	2674017	2674288	5.23	+	0	ID=pp.g46.t1.fz_znf;Target=fz_znf 1 91;Target_start=82;
LR812500.1	AUGUSTUS	protein_match	2674385	2674700	4.15	+	1	ID=pp.g46.t1.fz_znf;Target=fz_znf 91 196;Target_start=82;
LR812500.1	AUGUSTUS	interblock_region	2674011	2674016	.	+	0	ID=pp.g46.t1.iBR2
LR812500.1	AUGUSTUS	interblock_region	2674701	2674724	.	+	0	ID=pp.g46.t1.iBR3
# protein sequence = [MAFIKVESEDLKIEDTFTVKQEDPEQTEPMVLKEETQELKEIEEKDQFEKNQDLMTDKSTTAKKTSPCERAQETKSNV
# HTGEKPYSCDRCGKRFIENTRLVSHMSTHTREKPYSCPECGKSFKQKQNLAIHMRTHTGEKPFSCDQCGRSFSQTQNLKAHMNVHNRDRPYVCQQFVH
# KQRLETHMKVHNKDIQTIKPFLCQQCGKSFAQNGTLKIHMRVHTGERPYTCAQCGKSFTQKSKLDYHMRLHTGEKPYTCSQCGRSFTQKGNLNSHMRT
# HTLEKPFIFGQ]
# sequence of block fz_finz       0 [MAFIKVESEDLKIEDTFTVKQEDPEQTE] 28
# sequence of block fz_linker    28 [PMVLKEETQELKEIEEKDQFEKNQDLMTDKSTTAKKTSPCERAQETKSNVHT] 80
# sequence of block fz_znf       82 [KPYSCDRCGKRFIENTRLVSHMSTHTREKPYSCPECGKSFKQKQNLAIHMRTHTGEKPFSCDQCGRSFSQTQNLKAHMNVHNRDRPYVCQQFVHKQRLETHMKVHNKDIQTIKPFLCQQCGKSFAQNGTLKIHMRVHTGERPYTCAQCGKSFTQKSKLDYHMRLHTGEKPYTCSQCGRSFTQKGNLNSHMRTHTLE] 278
# Evidence for and against this transcript:
# % of transcript supported by hints (any source): 0
# CDS exons: 0/4
# CDS introns: 0/3
# 5'UTR exons and introns: 0/0
# 3'UTR exons and introns: 0/0
# hint groups fully obeyed: 81
#     RM:  81
# incompatible hint groups: 1
#     RM:   1
# end gene g46
###
# start gene g47
LR812500.1	AUGUSTUS	gene	2679885	2698067	1	+	.	ID=g47
LR812500.1	AUGUSTUS	transcript	2679885	2698067	.	+	.	ID=g47.t1;Parent=g47
LR812500.1	AUGUSTUS	start_codon	2679885	2679887	.	+	0	Parent=g47.t1
LR812500.1	AUGUSTUS	CDS	2679885	2679969	.	+	0	ID=g47.t1.cds;Parent=g47.t1
LR812500.1	AUGUSTUS	CDS	2697043	2697680	.	+	2	ID=g47.t1.cds;Parent=g47.t1
LR812500.1	AUGUSTUS	CDS	2697861	2698064	.	+	0	ID=g47.t1.cds;Parent=g47.t1
LR812500.1	AUGUSTUS	stop_codon	2698065	2698067	.	+	0	Parent=g47.t1
LR812500.1	AUGUSTUS	protein_match	2679885	2679968	7.32	+	0	ID=pp.g47.t1.fz_finz;Target=fz_finz 1 28;Target_start=0;
LR812500.1	AUGUSTUS	protein_match	2679969	2679969	1	+	0	ID=pp.g47.t1.fz_linker;Target=fz_linker 1 1;Target_start=28;
LR812500.1	AUGUSTUS	protein_match	2697043	2697197	1.93	+	2	ID=pp.g47.t1.fz_linker;Target=fz_linker 1 52;Target_start=28;
LR812500.1	AUGUSTUS	protein_match	2697276	2697680	4.81	+	0	ID=pp.g47.t1.fz_znf;Target=fz_znf 1 135;Target_start=106;
LR812500.1	AUGUSTUS	protein_match	2697861	2698043	6.58	+	0	ID=pp.g47.t1.fz_znf;Target=fz_znf 136 196;Target_start=106;
LR812500.1	AUGUSTUS	interblock_region	2697198	2697275	.	+	0	ID=pp.g47.t1.iBR2
LR812500.1	AUGUSTUS	interblock_region	2698044	2698067	.	+	0	ID=pp.g47.t1.iBR3
# protein sequence = [MAFIKVESEDLKIEDTFTVKHEDPEKQTELMVLKEETQELNEMEEKDQFEKNQDLMTDKSTITKKTSPCERAQETKSN
# GNFTCSQCGKSFTQKYKLRVHIRVHTGEKPFSCDRCGKRFIDKSKLVSHMITHTNERPYPCPECGKSFKQKQNLAIHMRIHTGEKPFSCDQCDMSFSQ
# THYLKAHMNVHTKEKPYACQQCGKTFRQIKIYKNHIKLHTGEKPCVCPQCGMRFIHKQRLETHMKTHAEEKSFLCQQCGKSFSQKKCLEIHMRVHTGE
# RPYICSQCGRSFTQKGNLNSHMRTHAGEKPFIFGE]
# sequence of block fz_finz       0 [MAFIKVESEDLKIEDTFTVKHEDPEKQT] 28
# sequence of block fz_linker    28 [ELMVLKEETQELNEMEEKDQFEKNQDLMTDKSTITKKTSPCERAQETKSNGN] 80
# sequence of block fz_znf      106 [KPFSCDRCGKRFIDKSKLVSHMITHTNERPYPCPECGKSFKQKQNLAIHMRIHTGEKPFSCDQCDMSFSQTHYLKAHMNVHTKEKPYACQQCGKTFRQIKIYKNHIKLHTGEKPCVCPQCGMRFIHKQRLETHMKTHAEEKSFLCQQCGKSFSQKKCLEIHMRVHTGERPYICSQCGRSFTQKGNLNSHMRTHAGE] 302
# Evidence for and against this transcript:
# % of transcript supported by hints (any source): 0
# CDS exons: 0/3
# CDS introns: 0/2
# 5'UTR exons and introns: 0/0
# 3'UTR exons and introns: 0/0
# hint groups fully obeyed: 109
#     RM: 109
# incompatible hint groups: 2
#     RM:   2
# end gene g47
###
# start gene g48
LR812500.1	AUGUSTUS	gene	2706659	2720297	1	+	.	ID=g48
LR812500.1	AUGUSTUS	transcript	2706659	2720297	.	+	.	ID=g48.t1;Parent=g48
LR812500.1	AUGUSTUS	start_codon	2706659	2706661	.	+	0	Parent=g48.t1
LR812500.1	AUGUSTUS	CDS	2706659	2706743	.	+	0	ID=g48.t1.cds;Parent=g48.t1
LR812500.1	AUGUSTUS	CDS	2719186	2719609	.	+	2	ID=g48.t1.cds;Parent=g48.t1
LR812500.1	AUGUSTUS	CDS	2719790	2720294	.	+	1	ID=g48.t1.cds;Parent=g48.t1
LR812500.1	AUGUSTUS	stop_codon	2720295	2720297	.	+	0	Parent=g48.t1
LR812500.1	AUGUSTUS	protein_match	2706659	2706742	8.95	+	0	ID=pp.g48.t1.fz_finz;Target=fz_finz 1 28;Target_start=0;
LR812500.1	AUGUSTUS	protein_match	2706743	2706743	1	+	0	ID=pp.g48.t1.fz_linker;Target=fz_linker 1 1;Target_start=28;
LR812500.1	AUGUSTUS	protein_match	2719186	2719340	2	+	2	ID=pp.g48.t1.fz_linker;Target=fz_linker 1 52;Target_start=28;
LR812500.1	AUGUSTUS	protein_match	2719506	2719609	6.01	+	0	ID=pp.g48.t1.fz_znf;Target=fz_znf 1 35;Target_start=135;
LR812500.1	AUGUSTUS	protein_match	2719790	2720273	5	+	1	ID=pp.g48.t1.fz_znf;Target=fz_znf 35 196;Target_start=135;
LR812500.1	AUGUSTUS	interblock_region	2719341	2719505	.	+	0	ID=pp.g48.t1.iBR2
LR812500.1	AUGUSTUS	interblock_region	2720274	2720297	.	+	0	ID=pp.g48.t1.iBR3
# protein sequence = [MAFIKEESEDLKIEDTFTVKHEDSEEQTELMVVKEETQEPKEREEKDQFEEHQDIMTDEKSTKTKKTSPHKRAQEPKS
# NGNFTCSQCGKSFTQRHNLIVHIRIHTGEKPFSCDQCGKSFIGKSRLVSHMSTHTRERPYLCPQCGKSFKQKHNIAIHMRIHTEEKPFSCDLFVQKQR
# LETHMKVHNKDIQTIKSFLCQQCGKSFAQKGTLKIHMRVHTGERPYTCSQCGKSFTQKSKLDYHMRLHTGEKPYTCSQCGRSFTQRANLDYHMRTHTG
# ERPYLCQQCGKSFSQKKCLEIHMRVHTGERPYICSQCGRSFSQKGNLDSHMRTHAGKKPFVFGQ]
# sequence of block fz_finz       0 [MAFIKEESEDLKIEDTFTVKHEDSEEQT] 28
# sequence of block fz_linker    28 [ELMVVKEETQEPKEREEKDQFEEHQDIMTDEKSTKTKKTSPHKRAQEPKSNG] 80
# sequence of block fz_znf      135 [RPYLCPQCGKSFKQKHNIAIHMRIHTEEKPFSCDLFVQKQRLETHMKVHNKDIQTIKSFLCQQCGKSFAQKGTLKIHMRVHTGERPYTCSQCGKSFTQKSKLDYHMRLHTGEKPYTCSQCGRSFTQRANLDYHMRTHTGERPYLCQQCGKSFSQKKCLEIHMRVHTGERPYICSQCGRSFSQKGNLDSHMRTHAGK] 331
# Evidence for and against this transcript:
# % of transcript supported by hints (any source): 0
# CDS exons: 0/3
# CDS introns: 0/2
# 5'UTR exons and introns: 0/0
# 3'UTR exons and introns: 0/0
# hint groups fully obeyed: 76
#     RM:  76
# incompatible hint groups: 1
#     RM:   1
# end gene g48
###
# start gene g49
LR812500.1	AUGUSTUS	gene	2727337	2734931	1	+	.	ID=g49
LR812500.1	AUGUSTUS	transcript	2727337	2734931	.	+	.	ID=g49.t1;Parent=g49
LR812500.1	AUGUSTUS	start_codon	2727337	2727339	.	+	0	Parent=g49.t1
LR812500.1	AUGUSTUS	CDS	2727337	2727421	.	+	0	ID=g49.t1.cds;Parent=g49.t1
LR812500.1	AUGUSTUS	CDS	2734102	2734928	.	+	2	ID=g49.t1.cds;Parent=g49.t1
LR812500.1	AUGUSTUS	stop_codon	2734929	2734931	.	+	0	Parent=g49.t1
LR812500.1	AUGUSTUS	protein_match	2727337	2727420	7.62	+	0	ID=pp.g49.t1.fz_finz;Target=fz_finz 1 28;Target_start=0;
LR812500.1	AUGUSTUS	protein_match	2727421	2727421	1	+	0	ID=pp.g49.t1.fz_linker;Target=fz_linker 1 1;Target_start=28;
LR812500.1	AUGUSTUS	protein_match	2734102	2734256	1.84	+	2	ID=pp.g49.t1.fz_linker;Target=fz_linker 1 52;Target_start=28;
LR812500.1	AUGUSTUS	protein_match	2734335	2734922	5.36	+	0	ID=pp.g49.t1.fz_znf;Target=fz_znf 1 196;Target_start=106;
LR812500.1	AUGUSTUS	interblock_region	2734257	2734334	.	+	0	ID=pp.g49.t1.iBR2
LR812500.1	AUGUSTUS	interblock_region	2734923	2734931	.	+	0	ID=pp.g49.t1.iBR3
# protein sequence = [MAFIKEESEDLKIEERFTVKNEDPEEQTEPMLLKEETQELNETEEKDQNEEHEDLVTDEPPTKTKKSSRKRDEKNRFD
# ADCTCCQCGKSFRLKRHLQAHVKIHTCEKLFMCDQCGKSFTHLHSLKAHMRLHTGEKPFACQQCDMRFVQKQKLETHMRVHNSVQPFVCQQCGRSFTI
# NNKLKKHMKIHTGEKPFPCQQCGKSFAEKELLKVHMRIHTGERPYTCTHCGKSFTQKSNLNLHIRSHTGEKPYPCTHCGKSFTCKNYLDCHMRTHTGE
# KPFICGHCGKCYAHRDSYKTHLKLHSEEQG]
# sequence of block fz_finz       0 [MAFIKEESEDLKIEERFTVKNEDPEEQT] 28
# sequence of block fz_linker    28 [EPMLLKEETQELNETEEKDQNEEHEDLVTDEPPTKTKKSSRKRDEKNRFDAD] 80
# sequence of block fz_znf      106 [KLFMCDQCGKSFTHLHSLKAHMRLHTGEKPFACQQCDMRFVQKQKLETHMRVHNSVQPFVCQQCGRSFTINNKLKKHMKIHTGEKPFPCQQCGKSFAEKELLKVHMRIHTGERPYTCTHCGKSFTQKSNLNLHIRSHTGEKPYPCTHCGKSFTCKNYLDCHMRTHTGEKPFICGHCGKCYAHRDSYKTHLKLHSEE] 302
# Evidence for and against this transcript:
# % of transcript supported by hints (any source): 0
# CDS exons: 0/2
# CDS introns: 0/1
# 5'UTR exons and introns: 0/0
# 3'UTR exons and introns: 0/0
# hint groups fully obeyed: 47
#     RM:  47
# incompatible hint groups: 3
#     RM:   3
# end gene g49
###
# start gene g50
LR812500.1	AUGUSTUS	gene	2744408	2749250	1	-	.	ID=g50
LR812500.1	AUGUSTUS	transcript	2744408	2749250	.	-	.	ID=g50.t1;Parent=g50
LR812500.1	AUGUSTUS	stop_codon	2744408	2744410	.	-	0	Parent=g50.t1
LR812500.1	AUGUSTUS	CDS	2744411	2745219	.	-	2	ID=g50.t1.cds;Parent=g50.t1
LR812500.1	AUGUSTUS	CDS	2749166	2749250	.	-	0	ID=g50.t1.cds;Parent=g50.t1
LR812500.1	AUGUSTUS	start_codon	2749248	2749250	.	-	0	Parent=g50.t1
LR812500.1	AUGUSTUS	protein_match	2744414	2745001	5.96	-	0	ID=pp.g50.t1.fz_znf;Target=fz_znf 1 196;Target_start=101;
LR812500.1	AUGUSTUS	protein_match	2745065	2745219	1.82	-	2	ID=pp.g50.t1.fz_linker;Target=fz_linker 1 52;Target_start=28;
LR812500.1	AUGUSTUS	protein_match	2749166	2749166	1	-	0	ID=pp.g50.t1.fz_linker;Target=fz_linker 1 1;Target_start=28;
LR812500.1	AUGUSTUS	protein_match	2749167	2749250	8.23	-	0	ID=pp.g50.t1.fz_finz;Target=fz_finz 1 28;Target_start=0;
LR812500.1	AUGUSTUS	interblock_region	2744408	2744413	.	-	0	ID=pp.g50.t1.iBR3
LR812500.1	AUGUSTUS	interblock_region	2745002	2745064	.	-	0	ID=pp.g50.t1.iBR2
# protein sequence = [MAFIKVESEDLKIEEAFTVKQEDPEEQTELMVPKEETEDLNIKKENDQFEINQESMTDEETTRTKKTRKTKSNGGFTC
# SQCGKSFAIKHNLKTHMRVHTGEKPFWCDQCGKSFSQKSKLTVHMRVHTKERPYTCTYCGKSYCQKQYLKVHMRIHTGEKPYSCTACGKSFSQKQYLK
# VHMRSHTGEKPFSCCECGKSFYLNQHLKAHTRIHTGEKPFSCDRCEKSFSHKSKLDIHMRVHTGQKPYSCTECGKRFCQKQYFKVHMRIHTGEKPFHC
# QQCGKGFIQLHSLKSHISVHTRKK]
# sequence of block fz_znf      101 [KPFWCDQCGKSFSQKSKLTVHMRVHTKERPYTCTYCGKSYCQKQYLKVHMRIHTGEKPYSCTACGKSFSQKQYLKVHMRSHTGEKPFSCCECGKSFYLNQHLKAHTRIHTGEKPFSCDRCEKSFSHKSKLDIHMRVHTGQKPYSCTECGKRFCQKQYFKVHMRIHTGEKPFHCQQCGKGFIQLHSLKSHISVHTRK] 297
# sequence of block fz_linker    28 [ELMVPKEETEDLNIKKENDQFEINQESMTDEETTRTKKTRKTKSNGGFTCSQ] 80
# sequence of block fz_finz       0 [MAFIKVESEDLKIEEAFTVKQEDPEEQT] 28
# Evidence for and against this transcript:
# % of transcript supported by hints (any source): 0
# CDS exons: 0/2
# CDS introns: 0/1
# 5'UTR exons and introns: 0/0
# 3'UTR exons and introns: 0/0
# hint groups fully obeyed: 20
#     RM:  20
# incompatible hint groups: 0
# end gene g50
###
# start gene g51
LR812500.1	AUGUSTUS	gene	2757198	2762810	1	-	.	ID=g51
LR812500.1	AUGUSTUS	transcript	2757198	2762810	.	-	.	ID=g51.t1;Parent=g51
LR812500.1	AUGUSTUS	stop_codon	2757198	2757200	.	-	0	Parent=g51.t1
LR812500.1	AUGUSTUS	CDS	2757201	2757354	.	-	1	ID=g51.t1.cds;Parent=g51.t1
LR812500.1	AUGUSTUS	CDS	2760334	2760979	.	-	2	ID=g51.t1.cds;Parent=g51.t1
LR812500.1	AUGUSTUS	CDS	2761868	2761994	.	-	0	ID=g51.t1.cds;Parent=g51.t1
LR812500.1	AUGUSTUS	CDS	2762425	2762438	.	-	2	ID=g51.t1.cds;Parent=g51.t1
LR812500.1	AUGUSTUS	CDS	2762729	2762810	.	-	0	ID=g51.t1.cds;Parent=g51.t1
LR812500.1	AUGUSTUS	start_codon	2762808	2762810	.	-	0	Parent=g51.t1
LR812500.1	AUGUSTUS	protein_match	2760339	2760926	3.91	-	0	ID=pp.g51.t1.fz_znf;Target=fz_znf 1 196;Target_start=92;
LR812500.1	AUGUSTUS	protein_match	2760963	2760979	0.894	-	2	ID=pp.g51.t1.fz_linker;Target=fz_linker 47 52;Target_start=28;
LR812500.1	AUGUSTUS	protein_match	2761868	2761994	1.06	-	0	ID=pp.g51.t1.fz_linker;Target=fz_linker 5 47;Target_start=28;
LR812500.1	AUGUSTUS	protein_match	2762425	2762436	0.687	-	0	ID=pp.g51.t1.fz_linker;Target=fz_linker 1 4;Target_start=28;
LR812500.1	AUGUSTUS	protein_match	2762437	2762438	1	-	2	ID=pp.g51.t1.fz_finz;Target=fz_finz 28 28;Target_start=0;
LR812500.1	AUGUSTUS	protein_match	2762729	2762810	2.72	-	0	ID=pp.g51.t1.fz_finz;Target=fz_finz 1 28;Target_start=0;
LR812500.1	AUGUSTUS	interblock_region	2757198	2757354	.	-	1	ID=pp.g51.t1.iBR3
LR812500.1	AUGUSTUS	interblock_region	2760334	2760338	.	-	0	ID=pp.g51.t1.iBR3
LR812500.1	AUGUSTUS	interblock_region	2760927	2760962	.	-	0	ID=pp.g51.t1.iBR2
# protein sequence = [MAFIKEESEDLTIETFTVKQEDPEEQTVLLHHLRKFNLPKELLQQFYTSIIESVICTSITVWFSSATKYNLQRLQLMV
# LKEEIEDRNEMEENQFEKHQDLKTDETKRTSPHKIAQKTKSKGDFTCCQCGKSFTLKHNLEAHMRIHTGEKPFSCDQCGKSFTQKSKIKVHMRVHTRE
# RPYTCPECGKSFRQKQHLKLHIRIHTGEKPFACQQCGNSFTQIQALQNHMGIHTREKPYICTQCGKNFKCKSYLDSHVRTHTGEKPYKCVQCGKSYKQ
# RANLSHHMKRHSREQGKCVSADLPLSLPGYHQASSELPQSIGQGVSPDGNIEPKQISFPIFLYQSTS]
# sequence of block fz_znf       92 [QFEKHQDLKTDETKRTSPHKIAQKTKSKGDFTCCQCGKSFTLKHNLEAHMRIHTGEKPFSCDQCGKSFTQKSKIKVHMRVHTRERPYTCPECGKSFRQKQHLKLHIRIHTGEKPFACQQCGNSFTQIQALQNHMGIHTREKPYICTQCGKNFKCKSYLDSHVRTHTGEKPYKCVQCGKSYKQRANLSHHMKRHSRE] 288
# sequence of block fz_linker    28 [LLHHLRKFNLPKELLQQFYTSIIESVICTSITVWFSSATKYNLQRLQLMVLK] 80
# sequence of block fz_finz       0 [MAFIKEESEDLTIETFTVKQEDPEEQTV] 28
# Evidence for and against this transcript:
# % of transcript supported by hints (any source): 0
# CDS exons: 0/5
# CDS introns: 0/4
# 5'UTR exons and introns: 0/0
# 3'UTR exons and introns: 0/0
# hint groups fully obeyed: 30
#     RM:  30
# incompatible hint groups: 2
#     RM:   2
# end gene g51
###
# start gene g52
LR812500.1	AUGUSTUS	gene	2769506	2776169	1	-	.	ID=g52
LR812500.1	AUGUSTUS	transcript	2769506	2776169	.	-	.	ID=g52.t1;Parent=g52
LR812500.1	AUGUSTUS	stop_codon	2769506	2769508	.	-	0	Parent=g52.t1
LR812500.1	AUGUSTUS	CDS	2769509	2770569	.	-	2	ID=g52.t1.cds;Parent=g52.t1
LR812500.1	AUGUSTUS	CDS	2776085	2776169	.	-	0	ID=g52.t1.cds;Parent=g52.t1
LR812500.1	AUGUSTUS	start_codon	2776167	2776169	.	-	0	Parent=g52.t1
LR812500.1	AUGUSTUS	protein_match	2769677	2770264	5.68	-	0	ID=pp.g52.t1.fz_znf;Target=fz_znf 1 196;Target_start=130;
LR812500.1	AUGUSTUS	protein_match	2770415	2770569	1.79	-	2	ID=pp.g52.t1.fz_linker;Target=fz_linker 1 52;Target_start=28;
LR812500.1	AUGUSTUS	protein_match	2776085	2776085	1	-	0	ID=pp.g52.t1.fz_linker;Target=fz_linker 1 1;Target_start=28;
LR812500.1	AUGUSTUS	protein_match	2776086	2776169	8.53	-	0	ID=pp.g52.t1.fz_finz;Target=fz_finz 1 28;Target_start=0;
LR812500.1	AUGUSTUS	interblock_region	2769506	2769676	.	-	0	ID=pp.g52.t1.iBR3
LR812500.1	AUGUSTUS	interblock_region	2770265	2770414	.	-	0	ID=pp.g52.t1.iBR2
# protein sequence = [MAFIKVESEDVKIEDTFTVKHEDPEEQTELMVLKEEFQDLNEMEENQFERHQDSMTDENSTKTKKSSAHKRAQKNNFT
# CCVCGKPFSQKHNLKVHMRIHTGDKLFTCDQCGKSFTQKSKIDVHMRVHTSERPYSCPQCGKSFRQKQHLKLHIRVHTGEKPFPCQQCGKRFNQLQAL
# QSHFTIHTGERPYACPQCEKSFRQRPSLEKHLKVHSREKPFTCSQCGNGFTQKERLQNHMRIHTGEKPFTCPHCEKTFAHRSNLYFHVRTHTGEKPFV
# CTHCGKTFRCKNSLISHMRTHTGEKPFACDQCGKSFSREFNLKCHMSNHTGEKPYTCGRCGKSFVRKDTLNRHELIHSKGIKCKQCGKSFNHKTSFKS
# HMRLHSGEQG]
# sequence of block fz_znf      130 [RPYSCPQCGKSFRQKQHLKLHIRVHTGEKPFPCQQCGKRFNQLQALQSHFTIHTGERPYACPQCEKSFRQRPSLEKHLKVHSREKPFTCSQCGNGFTQKERLQNHMRIHTGEKPFTCPHCEKTFAHRSNLYFHVRTHTGEKPFVCTHCGKTFRCKNSLISHMRTHTGEKPFACDQCGKSFSREFNLKCHMSNHTGE] 326
# sequence of block fz_linker    28 [ELMVLKEEFQDLNEMEENQFERHQDSMTDENSTKTKKSSAHKRAQKNNFTCC] 80
# sequence of block fz_finz       0 [MAFIKVESEDVKIEDTFTVKHEDPEEQT] 28
# Evidence for and against this transcript:
# % of transcript supported by hints (any source): 0
# CDS exons: 0/2
# CDS introns: 0/1
# 5'UTR exons and introns: 0/0
# 3'UTR exons and introns: 0/0
# hint groups fully obeyed: 36
#     RM:  36
# incompatible hint groups: 2
#     RM:   2
# end gene g52
###
# start gene g53
LR812500.1	AUGUSTUS	gene	2782970	2787635	1	+	.	ID=g53
LR812500.1	AUGUSTUS	transcript	2782970	2787635	.	+	.	ID=g53.t1;Parent=g53
LR812500.1	AUGUSTUS	start_codon	2782970	2782972	.	+	0	Parent=g53.t1
LR812500.1	AUGUSTUS	CDS	2782970	2783051	.	+	0	ID=g53.t1.cds;Parent=g53.t1
LR812500.1	AUGUSTUS	CDS	2784988	2785012	.	+	2	ID=g53.t1.cds;Parent=g53.t1
LR812500.1	AUGUSTUS	CDS	2786296	2786371	.	+	1	ID=g53.t1.cds;Parent=g53.t1
LR812500.1	AUGUSTUS	CDS	2786901	2787632	.	+	0	ID=g53.t1.cds;Parent=g53.t1
LR812500.1	AUGUSTUS	stop_codon	2787633	2787635	.	+	0	Parent=g53.t1
LR812500.1	AUGUSTUS	protein_match	2782970	2783051	7.69	+	0	ID=pp.g53.t1.fz_finz;Target=fz_finz 1 28;Target_start=0;
LR812500.1	AUGUSTUS	protein_match	2784988	2784989	1	+	2	ID=pp.g53.t1.fz_finz;Target=fz_finz 28 28;Target_start=0;
LR812500.1	AUGUSTUS	protein_match	2784990	2785012	0.993	+	0	ID=pp.g53.t1.fz_linker;Target=fz_linker 1 8;Target_start=28;
LR812500.1	AUGUSTUS	protein_match	2786296	2786371	1.24	+	0	ID=pp.g53.t1.fz_linker;Target=fz_linker 9 34;Target_start=27;
LR812500.1	AUGUSTUS	protein_match	2786901	2786957	1.16	+	0	ID=pp.g53.t1.fz_linker;Target=fz_linker 34 52;Target_start=28;
LR812500.1	AUGUSTUS	protein_match	2786970	2787557	4.7	+	0	ID=pp.g53.t1.fz_znf;Target=fz_znf 1 196;Target_start=84;
LR812500.1	AUGUSTUS	interblock_region	2786958	2786969	.	+	0	ID=pp.g53.t1.iBR2
LR812500.1	AUGUSTUS	interblock_region	2787558	2787635	.	+	0	ID=pp.g53.t1.iBR3
# protein sequence = [MAFIKEESEDLKIEDTFTVKHEDPEQTAQPLSLAESLQHPHLVVNFGIVSDCHRCPITCPCLMGLKEETQEPNETEEK
# NQFEKRQGYMCRQCGKGFSYKQNLKVHLDVHSGKKPFRCGQCGKSFSQKQALEGHMRVHTRERPYSCTQCGKSFTHKHHLQHHIRIHTGERPYACTQC
# GKRFNQLQVLKNHLTIHTKAKPHACTQCEKSFSLKHRLEMHMRVHTREKTSTCPHCEKVFTRKSNLTLHMRVHTGEKPYSCSQCDINFSYKSTLDTHM
# NTHIKEKPFRCGQCGKSFMRKKSLIKHMMIH]
# sequence of block fz_finz       0 [MAFIKEESEDLKIEDTFTVKHEDPEQTA] 28
# sequence of block fz_linker    28 [QPLSLAESLQHPHLVVNFGIVSDCHRCPITCPCLMGLKEETQEPNETEEKNQ] 80
# sequence of block fz_znf       84 [QGYMCRQCGKGFSYKQNLKVHLDVHSGKKPFRCGQCGKSFSQKQALEGHMRVHTRERPYSCTQCGKSFTHKHHLQHHIRIHTGERPYACTQCGKRFNQLQVLKNHLTIHTKAKPHACTQCEKSFSLKHRLEMHMRVHTREKTSTCPHCEKVFTRKSNLTLHMRVHTGEKPYSCSQCDINFSYKSTLDTHMNTHIKE] 280
# Evidence for and against this transcript:
# % of transcript supported by hints (any source): 0
# CDS exons: 0/4
# CDS introns: 0/3
# 5'UTR exons and introns: 0/0
# 3'UTR exons and introns: 0/0
# hint groups fully obeyed: 31
#     RM:  31
# incompatible hint groups: 3
#     RM:   3
# end gene g53
###
# start gene g54
LR812500.1	AUGUSTUS	gene	2792750	2797520	1	+	.	ID=g54
LR812500.1	AUGUSTUS	transcript	2792750	2797520	.	+	.	ID=g54.t1;Parent=g54
LR812500.1	AUGUSTUS	start_codon	2792750	2792752	.	+	0	Parent=g54.t1
LR812500.1	AUGUSTUS	CDS	2792750	2792831	.	+	0	ID=g54.t1.cds;Parent=g54.t1
LR812500.1	AUGUSTUS	CDS	2794696	2794707	.	+	2	ID=g54.t1.cds;Parent=g54.t1
LR812500.1	AUGUSTUS	CDS	2796478	2797517	.	+	2	ID=g54.t1.cds;Parent=g54.t1
LR812500.1	AUGUSTUS	stop_codon	2797518	2797520	.	+	0	Parent=g54.t1
LR812500.1	AUGUSTUS	protein_match	2792750	2792831	6.93	+	0	ID=pp.g54.t1.fz_finz;Target=fz_finz 1 28;Target_start=0;
LR812500.1	AUGUSTUS	protein_match	2794696	2794697	1	+	2	ID=pp.g54.t1.fz_finz;Target=fz_finz 28 28;Target_start=0;
LR812500.1	AUGUSTUS	protein_match	2794698	2794707	0.739	+	0	ID=pp.g54.t1.fz_linker;Target=fz_linker 1 4;Target_start=28;
LR812500.1	AUGUSTUS	protein_match	2796478	2796623	1.19	+	2	ID=pp.g54.t1.fz_linker;Target=fz_linker 4 52;Target_start=28;
LR812500.1	AUGUSTUS	protein_match	2796687	2797274	5.41	+	0	ID=pp.g54.t1.fz_znf;Target=fz_znf 1 196;Target_start=101;
LR812500.1	AUGUSTUS	interblock_region	2796624	2796686	.	+	0	ID=pp.g54.t1.iBR2
LR812500.1	AUGUSTUS	interblock_region	2797275	2797520	.	+	0	ID=pp.g54.t1.iBR3
# protein sequence = [MAFIKVESEDLKIEETFTVKQEDPEQPAGFRELMMLKEETQGIKEEEDLTNDEKPTKTKKALSCEKALNAGTISSLTC
# SHCGKGFTNRSKLKVHTRLHTRGRPYTCPQCGKRFTQKENLKLHNRVHTGEKPFACQQCGKSFSQLQSLNNHLTIHTGEKPYTCPQCGKSFSQKKSIK
# IHMRIHTGEKPFACQQCGVRFRQLQTLKSHITIHTGEKPHACPQCGKSFRQRRQLKIHSRLHAGEFSFTCQQCGKTVSQKSSLEVHMRIHTGEKPFAC
# QHCGRRFRQLQGLRVHVTIHSDKKPYACPQCQKSFRLKQKLDEHMRVHTKEKPFKCQHCGKNFTRKPSLVSHMNTHTGVKPFICGQCGKSFARKSTLD
# KHLRNH]
# sequence of block fz_finz       0 [MAFIKVESEDLKIEETFTVKQEDPEQPA] 28
# sequence of block fz_linker    28 [GFRELMMLKEETQGIKEEEDLTNDEKPTKTKKALSCEKALNAGTISSLTCSH] 80
# sequence of block fz_znf      101 [RPYTCPQCGKRFTQKENLKLHNRVHTGEKPFACQQCGKSFSQLQSLNNHLTIHTGEKPYTCPQCGKSFSQKKSIKIHMRIHTGEKPFACQQCGVRFRQLQTLKSHITIHTGEKPHACPQCGKSFRQRRQLKIHSRLHAGEFSFTCQQCGKTVSQKSSLEVHMRIHTGEKPFACQHCGRRFRQLQGLRVHVTIHSDK] 297
# Evidence for and against this transcript:
# % of transcript supported by hints (any source): 0
# CDS exons: 0/3
# CDS introns: 0/2
# 5'UTR exons and introns: 0/0
# 3'UTR exons and introns: 0/0
# hint groups fully obeyed: 29
#     RM:  29
# incompatible hint groups: 2
#     RM:   2
# end gene g54
###
# start gene g55
LR812500.1	AUGUSTUS	gene	2805179	2806015	1	-	.	ID=g55
LR812500.1	AUGUSTUS	transcript	2805179	2806015	.	-	.	ID=g55.t1;Parent=g55
LR812500.1	AUGUSTUS	stop_codon	2805179	2805181	.	-	0	Parent=g55.t1
LR812500.1	AUGUSTUS	CDS	2805182	2806015	.	-	0	ID=g55.t1.cds;Parent=g55.t1
LR812500.1	AUGUSTUS	start_codon	2806013	2806015	.	-	0	Parent=g55.t1
# protein sequence = [MSSSSQNTYNALQNAVSDYSIPSTEFKVSQMTAKLAFDSLSTYFNVAEVLKTLYTSTCLITSAKSLVRRIGKRDLSDA
# SSDAVECLLVPEQITATDGSSCSTTQVTPYRCSCHQNPGDDAKRCCTSPCLYQAKLQDYRCYSGQDLISCSPQYSLITVNGETCKDEQSCATYGYDYY
# WCRTTSGSWDYCSPPLWNSKAKNGKYCRTNHACAKYGESKPWCYTDNKGTRGHCCTSDDCYSAVNGKTCRPNHKCSNYGETYLWCYIDDNNNWEYCCR
# KCSY]
# Evidence for and against this transcript:
# % of transcript supported by hints (any source): 0
# CDS exons: 0/1
# CDS introns: 0/0
# 5'UTR exons and introns: 0/0
# 3'UTR exons and introns: 0/0
# hint groups fully obeyed: 0
# incompatible hint groups: 1
#     RM:   1
# end gene g55
###
#
# ----- prediction on sequence number 18 (length = 170064, name = LR812500.1:2813809-2983873) -----
#
# Predicted genes for sequence number 18 on both strands
# start gene g56
LR812500.1	AUGUSTUS	gene	2828809	2834133	1	+	.	ID=g56
LR812500.1	AUGUSTUS	transcript	2828809	2834133	.	+	.	ID=g56.t1;Parent=g56
LR812500.1	AUGUSTUS	start_codon	2828809	2828811	.	+	0	Parent=g56.t1
LR812500.1	AUGUSTUS	CDS	2828809	2828893	.	+	0	ID=g56.t1.cds;Parent=g56.t1
LR812500.1	AUGUSTUS	CDS	2833226	2834130	.	+	2	ID=g56.t1.cds;Parent=g56.t1
LR812500.1	AUGUSTUS	stop_codon	2834131	2834133	.	+	0	Parent=g56.t1
LR812500.1	AUGUSTUS	protein_match	2828809	2828892	7.82	+	0	ID=pp.g56.t1.fz_finz;Target=fz_finz 1 28;Target_start=0;
LR812500.1	AUGUSTUS	protein_match	2828893	2828893	1	+	0	ID=pp.g56.t1.fz_linker;Target=fz_linker 1 1;Target_start=28;
LR812500.1	AUGUSTUS	protein_match	2833226	2833380	2.09	+	2	ID=pp.g56.t1.fz_linker;Target=fz_linker 1 52;Target_start=28;
LR812500.1	AUGUSTUS	protein_match	2833465	2834052	6.36	+	0	ID=pp.g56.t1.fz_znf;Target=fz_znf 1 196;Target_start=108;
LR812500.1	AUGUSTUS	interblock_region	2833381	2833464	.	+	0	ID=pp.g56.t1.iBR2
LR812500.1	AUGUSTUS	interblock_region	2834053	2834133	.	+	0	ID=pp.g56.t1.iBR3
# protein sequence = [MAFIKEESEDLKIEETFSVKLEDPQEQTELMVLKEETQELNEMEEEDQFEKHQELMTDEISTKTENTLSCKKAQKTRS
# NGCFTCCKCGERFTSKLKLESHMKTHKRESTPCTCPQCGKSFTQKHHLKVHMRIHTGEKPYICQQCGKRFNQSQTLKIHVTIHTGEKPYTCTQCGKSF
# SQKSNLDIHMRIHTGEKPFACQHCGMRFRQLQVLKEHVTVHTGEKPFTCPQCQKSFRLKQALEIHMRIHTGEKPFSCQQCGRSFSQIQSIKHHMKTHT
# GEKPYNCQQCGKHFTRKTSLNAHMNSHTGERQFSCGQCGKSFARKYTLSKHMRMHS]
# sequence of block fz_finz       0 [MAFIKEESEDLKIEETFSVKLEDPQEQT] 28
# sequence of block fz_linker    28 [ELMVLKEETQELNEMEEEDQFEKHQELMTDEISTKTENTLSCKKAQKTRSNG] 80
# sequence of block fz_znf      108 [TPCTCPQCGKSFTQKHHLKVHMRIHTGEKPYICQQCGKRFNQSQTLKIHVTIHTGEKPYTCTQCGKSFSQKSNLDIHMRIHTGEKPFACQHCGMRFRQLQVLKEHVTVHTGEKPFTCPQCQKSFRLKQALEIHMRIHTGEKPFSCQQCGRSFSQIQSIKHHMKTHTGEKPYNCQQCGKHFTRKTSLNAHMNSHTGE] 304
# Evidence for and against this transcript:
# % of transcript supported by hints (any source): 0
# CDS exons: 0/2
# CDS introns: 0/1
# 5'UTR exons and introns: 0/0
# 3'UTR exons and introns: 0/0
# hint groups fully obeyed: 28
#     RM:  28
# incompatible hint groups: 2
#     RM:   2
# end gene g56
###
# start gene g57
LR812500.1	AUGUSTUS	gene	2839290	2850387	1	+	.	ID=g57
LR812500.1	AUGUSTUS	transcript	2839290	2850387	.	+	.	ID=g57.t1;Parent=g57
LR812500.1	AUGUSTUS	start_codon	2839290	2839292	.	+	0	Parent=g57.t1
LR812500.1	AUGUSTUS	CDS	2839290	2839374	.	+	0	ID=g57.t1.cds;Parent=g57.t1
LR812500.1	AUGUSTUS	CDS	2843000	2844063	.	+	2	ID=g57.t1.cds;Parent=g57.t1
LR812500.1	AUGUSTUS	CDS	2850367	2850384	.	+	0	ID=g57.t1.cds;Parent=g57.t1
LR812500.1	AUGUSTUS	stop_codon	2850385	2850387	.	+	0	Parent=g57.t1
LR812500.1	AUGUSTUS	protein_match	2839290	2839373	8.76	+	0	ID=pp.g57.t1.fz_finz;Target=fz_finz 1 28;Target_start=0;
LR812500.1	AUGUSTUS	protein_match	2839374	2839374	1	+	0	ID=pp.g57.t1.fz_linker;Target=fz_linker 1 1;Target_start=28;
LR812500.1	AUGUSTUS	protein_match	2843000	2843154	1.81	+	2	ID=pp.g57.t1.fz_linker;Target=fz_linker 1 52;Target_start=28;
LR812500.1	AUGUSTUS	protein_match	2843221	2843808	5.57	+	0	ID=pp.g57.t1.fz_znf;Target=fz_znf 1 196;Target_start=102;
LR812500.1	AUGUSTUS	interblock_region	2843155	2843220	.	+	0	ID=pp.g57.t1.iBR2
LR812500.1	AUGUSTUS	interblock_region	2843809	2844063	.	+	0	ID=pp.g57.t1.iBR3
LR812500.1	AUGUSTUS	interblock_region	2850367	2850387	.	+	0	ID=pp.g57.t1.iBR3
# protein sequence = [MAFIKEESEDVRIEETFRLKHEDPQEQTGLMVLKGETQNLNEFVEKDQNEEHQALFIEEKPTITRNTSRKKAKKTKPF
# ICHCGKRFSQKSNLKVHMRVHTGEKLATCDQCGKRFTHKQNLKVHMRVHTGEKPFPCQHCGKTFTQFQTLKFHITVHTGEKPYTCPHCPKSFDRKKKC
# EKHIRVHTGEQPFACQQCGRSLASKDLLKKHMKIHTGERPYTCQECGKSFTETERLRIHMRIHTGERPYTCSQCGKSYTQKNCLDYHMRIHTGERPYN
# CTQCGKSFKCKTSQIRHMNIHTGEKPFTCVQCGKSFAQEFHLRNHVICHTGAKPFTCDQCGKSFTRKDNLKEHKTIHTNDKSFICDQCGKGFTRKDYL
# SQHMKIHTKQISKVRKE]
# sequence of block fz_finz       0 [MAFIKEESEDVRIEETFRLKHEDPQEQT] 28
# sequence of block fz_linker    28 [GLMVLKGETQNLNEFVEKDQNEEHQALFIEEKPTITRNTSRKKAKKTKPFIC] 80
# sequence of block fz_znf      102 [KLATCDQCGKRFTHKQNLKVHMRVHTGEKPFPCQHCGKTFTQFQTLKFHITVHTGEKPYTCPHCPKSFDRKKKCEKHIRVHTGEQPFACQQCGRSLASKDLLKKHMKIHTGERPYTCQECGKSFTETERLRIHMRIHTGERPYTCSQCGKSYTQKNCLDYHMRIHTGERPYNCTQCGKSFKCKTSQIRHMNIHTGE] 298
# Evidence for and against this transcript:
# % of transcript supported by hints (any source): 0
# CDS exons: 0/3
# CDS introns: 0/2
# 5'UTR exons and introns: 0/0
# 3'UTR exons and introns: 0/0
# hint groups fully obeyed: 62
#     RM:  62
# incompatible hint groups: 0
# end gene g57
###
# start gene g58
LR812500.1	AUGUSTUS	gene	2850437	2859276	1	+	.	ID=g58
LR812500.1	AUGUSTUS	transcript	2850437	2859276	.	+	.	ID=g58.t1;Parent=g58
LR812500.1	AUGUSTUS	start_codon	2850437	2850439	.	+	0	Parent=g58.t1
LR812500.1	AUGUSTUS	CDS	2850437	2850521	.	+	0	ID=g58.t1.cds;Parent=g58.t1
LR812500.1	AUGUSTUS	CDS	2858039	2859273	.	+	2	ID=g58.t1.cds;Parent=g58.t1
LR812500.1	AUGUSTUS	stop_codon	2859274	2859276	.	+	0	Parent=g58.t1
LR812500.1	AUGUSTUS	protein_match	2850437	2850520	5.03	+	0	ID=pp.g58.t1.fz_finz;Target=fz_finz 1 28;Target_start=0;
LR812500.1	AUGUSTUS	protein_match	2850521	2850521	1	+	0	ID=pp.g58.t1.fz_linker;Target=fz_linker 1 1;Target_start=28;
LR812500.1	AUGUSTUS	protein_match	2858039	2858193	2.03	+	2	ID=pp.g58.t1.fz_linker;Target=fz_linker 1 52;Target_start=28;
LR812500.1	AUGUSTUS	protein_match	2858254	2858841	5.1	+	0	ID=pp.g58.t1.fz_znf;Target=fz_znf 1 196;Target_start=100;
LR812500.1	AUGUSTUS	interblock_region	2858194	2858253	.	+	0	ID=pp.g58.t1.iBR2
LR812500.1	AUGUSTUS	interblock_region	2858842	2859276	.	+	0	ID=pp.g58.t1.iBR3
# protein sequence = [MASLKEESEGLRITEVFTLKHEDPEEQTELMLLKEETQELNEIKERDQHEEHQDLMTDEQSSNTSKTKTKSPSYFTCR
# QCGKQFTLKSNLKDHMRMHTGENLIKCDECGKSFTRKGNFEKHMRTHTKEKPYWCTECGKSFSQKHNLEVHMRIHTGEKPFPCEHCGKTFRQIQNLKL
# HITIHTGEKPYACPHCPKSFNQKKKCQMHMTIHTGEKPFACQHCGRCLANKDLLNKHIKIHMEDKPFTCRPCGKSFTQPQLLKFHMRTHTGEKPYTCS
# QCGKSFTQKNGLNYHMRIHSGEKPFTCTQCGKSFIYNTALLRHRKTHSGEKPFTCGQCGKSFTKDYSLKYHLISHTGEKPFKCDLCGKRYLRKDNLNQ
# HMRIHNNEKSYVCDQCGKGFTRKDYLSQHTRIHTKEKSFKCHQCGKSFAQKSALNAHVIRHSAKSPGT]
# sequence of block fz_finz       0 [MASLKEESEGLRITEVFTLKHEDPEEQT] 28
# sequence of block fz_linker    28 [ELMLLKEETQELNEIKERDQHEEHQDLMTDEQSSNTSKTKTKSPSYFTCRQC] 80
# sequence of block fz_znf      100 [NLIKCDECGKSFTRKGNFEKHMRTHTKEKPYWCTECGKSFSQKHNLEVHMRIHTGEKPFPCEHCGKTFRQIQNLKLHITIHTGEKPYACPHCPKSFNQKKKCQMHMTIHTGEKPFACQHCGRCLANKDLLNKHIKIHMEDKPFTCRPCGKSFTQPQLLKFHMRTHTGEKPYTCSQCGKSFTQKNGLNYHMRIHSGE] 296
# Evidence for and against this transcript:
# % of transcript supported by hints (any source): 0
# CDS exons: 0/2
# CDS introns: 0/1
# 5'UTR exons and introns: 0/0
# 3'UTR exons and introns: 0/0
# hint groups fully obeyed: 67
#     RM:  67
# incompatible hint groups: 1
#     RM:   1
# end gene g58
###
# start gene g59
LR812500.1	AUGUSTUS	gene	2865642	2870522	1	+	.	ID=g59
LR812500.1	AUGUSTUS	transcript	2865642	2870522	.	+	.	ID=g59.t1;Parent=g59
LR812500.1	AUGUSTUS	start_codon	2865642	2865644	.	+	0	Parent=g59.t1
LR812500.1	AUGUSTUS	CDS	2865642	2865726	.	+	0	ID=g59.t1.cds;Parent=g59.t1
LR812500.1	AUGUSTUS	CDS	2869309	2869854	.	+	2	ID=g59.t1.cds;Parent=g59.t1
LR812500.1	AUGUSTUS	CDS	2870104	2870519	.	+	2	ID=g59.t1.cds;Parent=g59.t1
LR812500.1	AUGUSTUS	stop_codon	2870520	2870522	.	+	0	Parent=g59.t1
LR812500.1	AUGUSTUS	protein_match	2865642	2865725	4.16	+	0	ID=pp.g59.t1.fz_finz;Target=fz_finz 1 28;Target_start=0;
LR812500.1	AUGUSTUS	protein_match	2865726	2865726	1	+	0	ID=pp.g59.t1.fz_linker;Target=fz_linker 1 1;Target_start=28;
LR812500.1	AUGUSTUS	protein_match	2869309	2869463	1.87	+	2	ID=pp.g59.t1.fz_linker;Target=fz_linker 1 52;Target_start=28;
LR812500.1	AUGUSTUS	protein_match	2869533	2869854	4.85	+	0	ID=pp.g59.t1.fz_znf;Target=fz_znf 1 108;Target_start=103;
LR812500.1	AUGUSTUS	protein_match	2870104	2870369	6.66	+	2	ID=pp.g59.t1.fz_znf;Target=fz_znf 108 196;Target_start=103;
LR812500.1	AUGUSTUS	interblock_region	2869464	2869532	.	+	0	ID=pp.g59.t1.iBR2
LR812500.1	AUGUSTUS	interblock_region	2870370	2870522	.	+	0	ID=pp.g59.t1.iBR3
# protein sequence = [MASLKEESGDLRITEVFTLKHVDPEEQTGLMVLKEEAQELNEIEEKDQYGKPSDLMTNEPSSVSKNTSCERAEKTNSF
# PCHQCGKHFSRKQSLKVHMRVHTGENLSTCDQCGKSFNTKSGFDKHMKTHTGEKPFWCTECGKSFCKKYTLEMHMAVHTGEKPFACQYCDKKFRQMGN
# LKAHFRVHTGEKPHSCQQCGKSFTKKSTLRAHIIIHTGEKPYSCTECGKSFSQKENLTSHMRIHTGEKPFACEYCEKRFSQLPALKVHMRVHTGEKPY
# TCSQCGKGFAQKNGLKIHMRTHTGERPYTCTQCGKGFISKETQIRHTRTHYTGKKPLACDDVERDLDVKIPSTNT]
# sequence of block fz_finz       0 [MASLKEESGDLRITEVFTLKHVDPEEQT] 28
# sequence of block fz_linker    28 [GLMVLKEEAQELNEIEEKDQYGKPSDLMTNEPSSVSKNTSCERAEKTNSFPC] 80
# sequence of block fz_znf      103 [NLSTCDQCGKSFNTKSGFDKHMKTHTGEKPFWCTECGKSFCKKYTLEMHMAVHTGEKPFACQYCDKKFRQMGNLKAHFRVHTGEKPHSCQQCGKSFTKKSTLRAHIIIHTGEKPYSCTECGKSFSQKENLTSHMRIHTGEKPFACEYCEKRFSQLPALKVHMRVHTGEKPYTCSQCGKGFAQKNGLKIHMRTHTGE] 299
# Evidence for and against this transcript:
# % of transcript supported by hints (any source): 0
# CDS exons: 0/3
# CDS introns: 0/2
# 5'UTR exons and introns: 0/0
# 3'UTR exons and introns: 0/0
# hint groups fully obeyed: 23
#     RM:  23
# incompatible hint groups: 0
# end gene g59
###
# start gene g60
LR812500.1	AUGUSTUS	gene	2880256	2897187	1	+	.	ID=g60
LR812500.1	AUGUSTUS	transcript	2880256	2897187	.	+	.	ID=g60.t1;Parent=g60
LR812500.1	AUGUSTUS	start_codon	2880256	2880258	.	+	0	Parent=g60.t1
LR812500.1	AUGUSTUS	CDS	2880256	2880340	.	+	0	ID=g60.t1.cds;Parent=g60.t1
LR812500.1	AUGUSTUS	CDS	2895848	2896393	.	+	2	ID=g60.t1.cds;Parent=g60.t1
LR812500.1	AUGUSTUS	CDS	2896643	2897184	.	+	2	ID=g60.t1.cds;Parent=g60.t1
LR812500.1	AUGUSTUS	stop_codon	2897185	2897187	.	+	0	Parent=g60.t1
LR812500.1	AUGUSTUS	protein_match	2880256	2880339	4.38	+	0	ID=pp.g60.t1.fz_finz;Target=fz_finz 1 28;Target_start=0;
LR812500.1	AUGUSTUS	protein_match	2880340	2880340	1	+	0	ID=pp.g60.t1.fz_linker;Target=fz_linker 1 1;Target_start=28;
LR812500.1	AUGUSTUS	protein_match	2895848	2896002	1.85	+	2	ID=pp.g60.t1.fz_linker;Target=fz_linker 1 52;Target_start=28;
LR812500.1	AUGUSTUS	protein_match	2896072	2896393	4.75	+	0	ID=pp.g60.t1.fz_znf;Target=fz_znf 1 108;Target_start=103;
LR812500.1	AUGUSTUS	protein_match	2896643	2896908	4.94	+	2	ID=pp.g60.t1.fz_znf;Target=fz_znf 108 196;Target_start=103;
LR812500.1	AUGUSTUS	interblock_region	2896003	2896071	.	+	0	ID=pp.g60.t1.iBR2
LR812500.1	AUGUSTUS	interblock_region	2896909	2897187	.	+	0	ID=pp.g60.t1.iBR3
# protein sequence = [MASLKEESGGLRITEVFTLKHEDPEEQTGLMVLKEEIRGPNEIEEMDQFGKHQDLMTNEPSSVTKNTSCERAEKTKSF
# HCHQCKKSFSKKQGLNFHMRIHTGEKLSTCDQCGKCFTTITHFKKHVKIHSGEKPFSCTECGKSFFLKENLTVHMKFHTGVKPFACQYCGKRFSTSSN
# LKVHFRAHTGEKPYTCQQCGKSYTQKYRLRFHIILHTGERPYSCTECGKSFSRNGTFTAHMRVHTGEKPYPCQYCEMRFSTSSKLKAHINVHTGKKPY
# TCKPCGESFAQLPALKVHMRVHTGGRPYTCTQCGKTFKREATQIRHMRTYHTGPFTCDECGKRFTYKNSFNQHMKIHTEEITCHQSEKRFTERTRKLH
# MAKQICKSGHNNNPQDLLK]
# sequence of block fz_finz       0 [MASLKEESGGLRITEVFTLKHEDPEEQT] 28
# sequence of block fz_linker    28 [GLMVLKEEIRGPNEIEEMDQFGKHQDLMTNEPSSVTKNTSCERAEKTKSFHC] 80
# sequence of block fz_znf      103 [KLSTCDQCGKCFTTITHFKKHVKIHSGEKPFSCTECGKSFFLKENLTVHMKFHTGVKPFACQYCGKRFSTSSNLKVHFRAHTGEKPYTCQQCGKSYTQKYRLRFHIILHTGERPYSCTECGKSFSRNGTFTAHMRVHTGEKPYPCQYCEMRFSTSSKLKAHINVHTGKKPYTCKPCGESFAQLPALKVHMRVHTGG] 299
# Evidence for and against this transcript:
# % of transcript supported by hints (any source): 0
# CDS exons: 0/3
# CDS introns: 0/2
# 5'UTR exons and introns: 0/0
# 3'UTR exons and introns: 0/0
# hint groups fully obeyed: 86
#     RM:  86
# incompatible hint groups: 2
#     RM:   2
# end gene g60
###
# start gene g61
LR812500.1	AUGUSTUS	gene	2902640	2915044	1	+	.	ID=g61
LR812500.1	AUGUSTUS	transcript	2902640	2915044	.	+	.	ID=g61.t1;Parent=g61
LR812500.1	AUGUSTUS	start_codon	2902640	2902642	.	+	0	Parent=g61.t1
LR812500.1	AUGUSTUS	CDS	2902640	2902724	.	+	0	ID=g61.t1.cds;Parent=g61.t1
LR812500.1	AUGUSTUS	CDS	2913699	2914160	.	+	2	ID=g61.t1.cds;Parent=g61.t1
LR812500.1	AUGUSTUS	CDS	2914410	2915041	.	+	2	ID=g61.t1.cds;Parent=g61.t1
LR812500.1	AUGUSTUS	stop_codon	2915042	2915044	.	+	0	Parent=g61.t1
LR812500.1	AUGUSTUS	protein_match	2902640	2902723	5.78	+	0	ID=pp.g61.t1.fz_finz;Target=fz_finz 1 28;Target_start=0;
LR812500.1	AUGUSTUS	protein_match	2902724	2902724	1	+	0	ID=pp.g61.t1.fz_linker;Target=fz_linker 1 1;Target_start=28;
LR812500.1	AUGUSTUS	protein_match	2913699	2913853	1.73	+	2	ID=pp.g61.t1.fz_linker;Target=fz_linker 1 52;Target_start=28;
LR812500.1	AUGUSTUS	protein_match	2913923	2914160	5.44	+	0	ID=pp.g61.t1.fz_znf;Target=fz_znf 1 80;Target_start=103;
LR812500.1	AUGUSTUS	protein_match	2914410	2914759	5.6	+	2	ID=pp.g61.t1.fz_znf;Target=fz_znf 80 196;Target_start=103;
LR812500.1	AUGUSTUS	interblock_region	2913854	2913922	.	+	0	ID=pp.g61.t1.iBR2
LR812500.1	AUGUSTUS	interblock_region	2914760	2915044	.	+	0	ID=pp.g61.t1.iBR3
# protein sequence = [MASLKEESEDLRITEVFTLKHEDPEEQTGLMVLSEETQEVNEIKEINQYGKYQDLTMTEPSTVAKNTSCESAEKTKSF
# PCHQCEKHFSRIHSLNLHMRTHTGEKPYSCTVCGKRFSQNRYLELHMRTHTGEKPFACQHCGKRFSRMVGLKSHFRVHTGERPYTCQHCGKSFAHKST
# LRTHIMLHTGERPYSCTECGKSFSQKPSLTEHMKVHSGEKPFHCQHCGKRFSRSCLLKSHMNVHTGKKPYACPPCGKRFAQLSALKVHMRVHTGERPY
# TCTQCGKGFAQKHGFHVHMRTHTGEKPYTCTQCGKGFTSKECQIIHMRTHYTGIKPFACDECGKRFVCKNYLNQHMKIHTEEITCFQSVKRFTERTRK
# LHMAKQTCKSGHDNNPQDLLK]
# sequence of block fz_finz       0 [MASLKEESEDLRITEVFTLKHEDPEEQT] 28
# sequence of block fz_linker    28 [GLMVLSEETQEVNEIKEINQYGKYQDLTMTEPSTVAKNTSCESAEKTKSFPC] 80
# sequence of block fz_znf      103 [KPYSCTVCGKRFSQNRYLELHMRTHTGEKPFACQHCGKRFSRMVGLKSHFRVHTGERPYTCQHCGKSFAHKSTLRTHIMLHTGERPYSCTECGKSFSQKPSLTEHMKVHSGEKPFHCQHCGKRFSRSCLLKSHMNVHTGKKPYACPPCGKRFAQLSALKVHMRVHTGERPYTCTQCGKGFAQKHGFHVHMRTHTGE] 299
# Evidence for and against this transcript:
# % of transcript supported by hints (any source): 0
# CDS exons: 0/3
# CDS introns: 0/2
# 5'UTR exons and introns: 0/0
# 3'UTR exons and introns: 0/0
# hint groups fully obeyed: 70
#     RM:  70
# incompatible hint groups: 0
# end gene g61
###
# start gene g62
LR812500.1	AUGUSTUS	gene	2919218	2938632	1	+	.	ID=g62
LR812500.1	AUGUSTUS	transcript	2919218	2938632	.	+	.	ID=g62.t1;Parent=g62
LR812500.1	AUGUSTUS	start_codon	2919218	2919220	.	+	0	Parent=g62.t1
LR812500.1	AUGUSTUS	CDS	2919218	2919302	.	+	0	ID=g62.t1.cds;Parent=g62.t1
LR812500.1	AUGUSTUS	CDS	2928374	2928969	.	+	2	ID=g62.t1.cds;Parent=g62.t1
LR812500.1	AUGUSTUS	CDS	2936350	2936363	.	+	0	ID=g62.t1.cds;Parent=g62.t1
LR812500.1	AUGUSTUS	CDS	2938233	2938629	.	+	1	ID=g62.t1.cds;Parent=g62.t1
LR812500.1	AUGUSTUS	stop_codon	2938630	2938632	.	+	0	Parent=g62.t1
LR812500.1	AUGUSTUS	protein_match	2919218	2919301	5.06	+	0	ID=pp.g62.t1.fz_finz;Target=fz_finz 1 28;Target_start=0;
LR812500.1	AUGUSTUS	protein_match	2919302	2919302	1	+	0	ID=pp.g62.t1.fz_linker;Target=fz_linker 1 1;Target_start=28;
LR812500.1	AUGUSTUS	protein_match	2928374	2928528	1.75	+	2	ID=pp.g62.t1.fz_linker;Target=fz_linker 1 52;Target_start=28;
LR812500.1	AUGUSTUS	protein_match	2928682	2928969	6.27	+	0	ID=pp.g62.t1.fz_znf;Target=fz_znf 1 96;Target_start=131;
LR812500.1	AUGUSTUS	protein_match	2936350	2936363	1.28	+	2	ID=pp.g62.t1.fz_znf;Target=fz_znf 97 101;Target_start=130;
LR812500.1	AUGUSTUS	protein_match	2938233	2938518	5.93	+	1	ID=pp.g62.t1.fz_znf;Target=fz_znf 101 196;Target_start=131;
LR812500.1	AUGUSTUS	interblock_region	2928529	2928681	.	+	0	ID=pp.g62.t1.iBR2
LR812500.1	AUGUSTUS	interblock_region	2938519	2938632	.	+	0	ID=pp.g62.t1.iBR3
# protein sequence = [MASLKEESEDLRITEVFTLKPEDPEEQTGLMVLSEETRELNEIEEKDQYGKYQDFMTDEPSSVAKNTSCEGAEKTKPF
# PCHQCEKRFSRKQSLKVHMRVHTGENLSTCDQCGKIFTTKSDLEIHMRIHTGEKPYSCTKCGMSFSRKQKLEMHMRTHTGEKPFACQHCGKRFSRMGS
# LQVHFRVHTGEKPYTCQQCGKSFSQKSSLRSHIIRHTGEKPFTCDQCEKSYAYSRCLKVHMRTHTGEKPYSCTVCGKSFSIKSGFKTHMRIHSGEKPY
# SCTVCGKSFSEKPNLGMHMRTHTGEKPFACQHCGKRFSRMVGLKSHMKIHTEEMTCFQSEKRFTERTRKLHMAKQTCKSGHDNNPQDLPK]
# sequence of block fz_finz       0 [MASLKEESEDLRITEVFTLKPEDPEEQT] 28
# sequence of block fz_linker    28 [GLMVLSEETRELNEIEEKDQYGKYQDFMTDEPSSVAKNTSCEGAEKTKPFPC] 80
# sequence of block fz_znf      131 [KPYSCTKCGMSFSRKQKLEMHMRTHTGEKPFACQHCGKRFSRMGSLQVHFRVHTGEKPYTCQQCGKSFSQKSSLRSHIIRHTGEKPFTCDQCEKSYAYSRCLKVHMRTHTGEKPYSCTVCGKSFSIKSGFKTHMRIHSGEKPYSCTVCGKSFSEKPNLGMHMRTHTGEKPFACQHCGKRFSRMVGLKSHMKIHTEE] 327
# Evidence for and against this transcript:
# % of transcript supported by hints (any source): 0
# CDS exons: 0/4
# CDS introns: 0/3
# 5'UTR exons and introns: 0/0
# 3'UTR exons and introns: 0/0
# hint groups fully obeyed: 91
#     RM:  91
# incompatible hint groups: 2
#     RM:   2
# end gene g62
###
# start gene g63
LR812500.1	AUGUSTUS	gene	2946656	2955688	1	+	.	ID=g63
LR812500.1	AUGUSTUS	transcript	2946656	2955688	.	+	.	ID=g63.t1;Parent=g63
LR812500.1	AUGUSTUS	start_codon	2946656	2946658	.	+	0	Parent=g63.t1
LR812500.1	AUGUSTUS	CDS	2946656	2946740	.	+	0	ID=g63.t1.cds;Parent=g63.t1
LR812500.1	AUGUSTUS	CDS	2954088	2955685	.	+	2	ID=g63.t1.cds;Parent=g63.t1
LR812500.1	AUGUSTUS	stop_codon	2955686	2955688	.	+	0	Parent=g63.t1
LR812500.1	AUGUSTUS	protein_match	2946656	2946739	6.45	+	0	ID=pp.g63.t1.fz_finz;Target=fz_finz 1 28;Target_start=0;
LR812500.1	AUGUSTUS	protein_match	2946740	2946740	1	+	0	ID=pp.g63.t1.fz_linker;Target=fz_linker 1 1;Target_start=28;
LR812500.1	AUGUSTUS	protein_match	2954088	2954242	1.71	+	2	ID=pp.g63.t1.fz_linker;Target=fz_linker 1 52;Target_start=28;
LR812500.1	AUGUSTUS	protein_match	2954387	2954974	5.15	+	0	ID=pp.g63.t1.fz_znf;Target=fz_znf 1 196;Target_start=128;
LR812500.1	AUGUSTUS	interblock_region	2954243	2954386	.	+	0	ID=pp.g63.t1.iBR2
LR812500.1	AUGUSTUS	interblock_region	2954975	2955688	.	+	0	ID=pp.g63.t1.iBR3
# protein sequence = [MAFIKEESEDLRITEVFTLKREDPEEQTGVMVLKEETRELNEMDEKDQKSLVIMPDENPPVTKSTSCETAEKSKCTCS
# QCGKSFSQKQSLKIHMRTHTGENLYTCDQCGKIFNTKARFEKHMRTHTGEKPYSCAECGKRFSQKHCLEVHTRVHTGEKPFACQYCGKRFSQSQNLKV
# HIIVHTGEKPHTCQKCGKSFSKKHLLRSHMIRHTGKKPFTCGQCEKSFIRKDYLSQHMKIHTKEDSFTCFQCGKSFIRKDYLSQHMKIHTKEESFVCV
# QCGKSFSSKAGFEKHTRVHTKEKPYSCTGCGKSFSQRQNLRVHMRIHTGEKPFACEYCEKKFSLSQTLKYHITVHTGEKPYTCSQCGKSFTQKNELRH
# HMKIHSEEKRFTCTQCGKNLKRKNSLICHMRTHTGEKPFTCVQCGKSFSKEFHLRCHIIGHSGEKPFACDHCGKSFVRKDHFDKHTKTHTKEKSFICD
# QCGKSFIRKDYLNLHKKIHTREKSFICDQCGKTFIRKDYLAQHMKIHTKEIACHQCGKSFTQKRSLKLHIARHSTELCKSGHNNNPLDLPK]
# sequence of block fz_finz       0 [MAFIKEESEDLRITEVFTLKREDPEEQT] 28
# sequence of block fz_linker    28 [GVMVLKEETRELNEMDEKDQKSLVIMPDENPPVTKSTSCETAEKSKCTCSQC] 80
# sequence of block fz_znf      128 [KPYSCAECGKRFSQKHCLEVHTRVHTGEKPFACQYCGKRFSQSQNLKVHIIVHTGEKPHTCQKCGKSFSKKHLLRSHMIRHTGKKPFTCGQCEKSFIRKDYLSQHMKIHTKEDSFTCFQCGKSFIRKDYLSQHMKIHTKEESFVCVQCGKSFSSKAGFEKHTRVHTKEKPYSCTGCGKSFSQRQNLRVHMRIHTGE] 324
# Evidence for and against this transcript:
# % of transcript supported by hints (any source): 0
# CDS exons: 0/2
# CDS introns: 0/1
# 5'UTR exons and introns: 0/0
# 3'UTR exons and introns: 0/0
# hint groups fully obeyed: 58
#     RM:  58
# incompatible hint groups: 1
#     RM:   1
# end gene g63
###
# start gene g64
LR812500.1	AUGUSTUS	gene	2956579	2982496	1	+	.	ID=g64
LR812500.1	AUGUSTUS	transcript	2956579	2982496	.	+	.	ID=g64.t1;Parent=g64
LR812500.1	AUGUSTUS	start_codon	2956579	2956581	.	+	0	Parent=g64.t1
LR812500.1	AUGUSTUS	CDS	2956579	2956604	.	+	0	ID=g64.t1.cds;Parent=g64.t1
LR812500.1	AUGUSTUS	CDS	2957340	2957351	.	+	1	ID=g64.t1.cds;Parent=g64.t1
LR812500.1	AUGUSTUS	CDS	2959034	2959055	.	+	1	ID=g64.t1.cds;Parent=g64.t1
LR812500.1	AUGUSTUS	CDS	2959170	2959182	.	+	0	ID=g64.t1.cds;Parent=g64.t1
LR812500.1	AUGUSTUS	CDS	2960714	2960725	.	+	2	ID=g64.t1.cds;Parent=g64.t1
LR812500.1	AUGUSTUS	CDS	2963774	2964828	.	+	2	ID=g64.t1.cds;Parent=g64.t1
LR812500.1	AUGUSTUS	CDS	2968712	2968874	.	+	0	ID=g64.t1.cds;Parent=g64.t1
LR812500.1	AUGUSTUS	CDS	2979659	2979714	.	+	2	ID=g64.t1.cds;Parent=g64.t1
LR812500.1	AUGUSTUS	CDS	2979832	2979988	.	+	0	ID=g64.t1.cds;Parent=g64.t1
LR812500.1	AUGUSTUS	CDS	2981765	2982000	.	+	2	ID=g64.t1.cds;Parent=g64.t1
LR812500.1	AUGUSTUS	CDS	2982284	2982493	.	+	0	ID=g64.t1.cds;Parent=g64.t1
LR812500.1	AUGUSTUS	stop_codon	2982494	2982496	.	+	0	Parent=g64.t1
LR812500.1	AUGUSTUS	protein_match	2956579	2956604	1.85	+	0	ID=pp.g64.t1.fz_finz;Target=fz_finz 1 9;Target_start=0;
LR812500.1	AUGUSTUS	protein_match	2957340	2957351	1.19	+	0	ID=pp.g64.t1.fz_finz;Target=fz_finz 10 13;Target_start=0;
LR812500.1	AUGUSTUS	protein_match	2959034	2959055	1.54	+	0	ID=pp.g64.t1.fz_finz;Target=fz_finz 14 21;Target_start=0;
LR812500.1	AUGUSTUS	protein_match	2959170	2959182	0.723	+	2	ID=pp.g64.t1.fz_finz;Target=fz_finz 21 25;Target_start=0;
LR812500.1	AUGUSTUS	protein_match	2960714	2960724	1.28	+	2	ID=pp.g64.t1.fz_finz;Target=fz_finz 25 28;Target_start=0;
LR812500.1	AUGUSTUS	protein_match	2960725	2960725	1	+	0	ID=pp.g64.t1.fz_linker;Target=fz_linker 1 1;Target_start=28;
LR812500.1	AUGUSTUS	protein_match	2963774	2963928	1.8	+	2	ID=pp.g64.t1.fz_linker;Target=fz_linker 1 52;Target_start=28;
LR812500.1	AUGUSTUS	protein_match	2964088	2964675	5.48	+	0	ID=pp.g64.t1.fz_znf;Target=fz_znf 1 196;Target_start=133;
LR812500.1	AUGUSTUS	interblock_region	2963929	2964087	.	+	0	ID=pp.g64.t1.iBR2
LR812500.1	AUGUSTUS	interblock_region	2964676	2964828	.	+	0	ID=pp.g64.t1.iBR3
LR812500.1	AUGUSTUS	interblock_region	2968712	2968874	.	+	0	ID=pp.g64.t1.iBR3
LR812500.1	AUGUSTUS	interblock_region	2979659	2979714	.	+	2	ID=pp.g64.t1.iBR3
LR812500.1	AUGUSTUS	interblock_region	2979832	2979988	.	+	0	ID=pp.g64.t1.iBR3
LR812500.1	AUGUSTUS	interblock_region	2981765	2982000	.	+	2	ID=pp.g64.t1.iBR3
LR812500.1	AUGUSTUS	interblock_region	2982284	2982496	.	+	0	ID=pp.g64.t1.iBR3
# protein sequence = [MIHCKQKSLDNRLEQVCNAKERDGENWTRLMVLKEETREPYKMEEKDQNEEHHDFLPDEPTSVTKTPCESAEKTESNR
# YFPCQECGKHFSKKSSLEAHMRLHTGENLITCDLCGKSFSRKSYFDKHRKTHTKEKPYWCTECGKRFTQKNNLEGHMRIHTGEKPFPCQHCEKRFRRI
# QNLNAHVTVHTTEKPYACQQCGNRFTKAENLRVHMRIHTGEKPFACQHCGKRFRRVQNLKAHIPVHTGEKPYACQPCGKRFAKAENFRVHMRVHTGES
# PYTCTRCGKSFTQKTGLNHHLRVHTGEKPYTCTQCGKNFKCQYNLTCHMRIHSGEKPFTCDECGKSFLRKFHLKQHKWLHRKDKPFTCDQCGKSFVRE
# DYLSEHRRSKVSKRKETPGEATEICPELSSTIIKMASLKEDREGLRITEVFTLKHEDPEEQTDMSDFNDSLIDVSSDSFWEVGNYKRSVKRVDDGNRL
# CNDLMSCLHERARIEKSYSTQLTDWAKRWRQTIEKGPQYGTLERAWCALMTEAEKVSDLHMEVKAALMAEDFEKIKNWQKDAYHKQMIGGFKETKEAE
# DGFRKAQKPWAKKLKEMETMKKAYHTACKEEKTATSRENSSKLDNSNPEAQKKLQEKVEKCQQEVQKVSLRFWSTFTLLYYTFMME]
# sequence of block fz_finz       0 [MIHCKQKSLDNRLEQVCNAKERDGENWT] 28
# sequence of block fz_linker    28 [RLMVLKEETREPYKMEEKDQNEEHHDFLPDEPTSVTKTPCESAEKTESNRYF] 80
# sequence of block fz_znf      133 [KPYWCTECGKRFTQKNNLEGHMRIHTGEKPFPCQHCEKRFRRIQNLNAHVTVHTTEKPYACQQCGNRFTKAENLRVHMRIHTGEKPFACQHCGKRFRRVQNLKAHIPVHTGEKPYACQPCGKRFAKAENFRVHMRVHTGESPYTCTRCGKSFTQKTGLNHHLRVHTGEKPYTCTQCGKNFKCQYNLTCHMRIHSGE] 329
# Evidence for and against this transcript:
# % of transcript supported by hints (any source): 0
# CDS exons: 0/11
# CDS introns: 0/10
# 5'UTR exons and introns: 0/0
# 3'UTR exons and introns: 0/0
# hint groups fully obeyed: 148
#     RM: 148
# incompatible hint groups: 5
#     RM:   5
# end gene g64
###
#
# ----- prediction on sequence number 19 (length = 37018, name = LR812500.1:3060368-3097386) -----
#
# Predicted genes for sequence number 19 on both strands
# start gene g65
LR812500.1	AUGUSTUS	gene	3060479	3067578	1	+	.	ID=g65
LR812500.1	AUGUSTUS	transcript	3060479	3067578	.	+	.	ID=g65.t1;Parent=g65
LR812500.1	AUGUSTUS	start_codon	3060479	3060481	.	+	0	Parent=g65.t1
LR812500.1	AUGUSTUS	CDS	3060479	3060625	.	+	0	ID=g65.t1.cds;Parent=g65.t1
LR812500.1	AUGUSTUS	CDS	3062847	3062964	.	+	0	ID=g65.t1.cds;Parent=g65.t1
LR812500.1	AUGUSTUS	CDS	3063190	3063308	.	+	2	ID=g65.t1.cds;Parent=g65.t1
LR812500.1	AUGUSTUS	CDS	3063769	3063965	.	+	0	ID=g65.t1.cds;Parent=g65.t1
LR812500.1	AUGUSTUS	CDS	3064584	3064706	.	+	1	ID=g65.t1.cds;Parent=g65.t1
LR812500.1	AUGUSTUS	CDS	3066778	3066931	.	+	1	ID=g65.t1.cds;Parent=g65.t1
LR812500.1	AUGUSTUS	CDS	3067073	3067171	.	+	0	ID=g65.t1.cds;Parent=g65.t1
LR812500.1	AUGUSTUS	CDS	3067387	3067575	.	+	0	ID=g65.t1.cds;Parent=g65.t1
LR812500.1	AUGUSTUS	stop_codon	3067576	3067578	.	+	0	Parent=g65.t1
# protein sequence = [LRASAQLEEFLQQHQPDMFSRRYVQCFPPAQHYLRLGGRITERLYNFMDAQFFGQISLGRPEQNFTVVFDTGSSDLWV
# PSSYCVSQACALHNKFKAFESSTYTHDGRVFGIHYGSGHLLGVMARDELKVGSVRVQNQVFGEAVYEPGFSFVLAQFDGVLGLGFPQLAEEKGSPVFD
# SMMEQNMLDQPVFSFYLTNNGSGFGGELLFGGVDESRFIPPINWIPVTQKGYWQIKLDAVKVQGALSFCYRSVQGCQAIVDTGTSLIGGPASDILILQ
# QFIGATPTANGEFVVDCVRVSSLPVVSFLINSVEYSLSGEQYIRRETLNNKQICFSGFQSIDVPSPAGPVWILGDVFLSQVYSIYDRGQNRVGLARLS
# GAPVESDTHI]
# Evidence for and against this transcript:
# % of transcript supported by hints (any source): 0
# CDS exons: 0/8
# CDS introns: 0/7
# 5'UTR exons and introns: 0/0
# 3'UTR exons and introns: 0/0
# hint groups fully obeyed: 48
#     RM:  48
# incompatible hint groups: 5
#     RM:   5
# end gene g65
###
# start gene g66
LR812500.1	AUGUSTUS	gene	3069572	3075451	1	-	.	ID=g66
LR812500.1	AUGUSTUS	transcript	3069572	3075451	.	-	.	ID=g66.t1;Parent=g66
LR812500.1	AUGUSTUS	stop_codon	3069572	3069574	.	-	0	Parent=g66.t1
LR812500.1	AUGUSTUS	CDS	3069575	3070366	.	-	0	ID=g66.t1.cds;Parent=g66.t1
LR812500.1	AUGUSTUS	CDS	3070454	3070517	.	-	1	ID=g66.t1.cds;Parent=g66.t1
LR812500.1	AUGUSTUS	CDS	3070680	3071010	.	-	2	ID=g66.t1.cds;Parent=g66.t1
LR812500.1	AUGUSTUS	CDS	3075367	3075451	.	-	0	ID=g66.t1.cds;Parent=g66.t1
LR812500.1	AUGUSTUS	start_codon	3075449	3075451	.	-	0	Parent=g66.t1
LR812500.1	AUGUSTUS	protein_match	3069965	3070366	3.54	-	0	ID=pp.g66.t1.fz_znf;Target=fz_znf 63 196;Target_start=98;
LR812500.1	AUGUSTUS	protein_match	3070454	3070517	6.09	-	1	ID=pp.g66.t1.fz_znf;Target=fz_znf 41 62;Target_start=98;
LR812500.1	AUGUSTUS	protein_match	3070680	3070801	7.97	-	0	ID=pp.g66.t1.fz_znf;Target=fz_znf 1 41;Target_start=98;
LR812500.1	AUGUSTUS	protein_match	3070856	3071010	1.37	-	2	ID=pp.g66.t1.fz_linker;Target=fz_linker 1 52;Target_start=28;
LR812500.1	AUGUSTUS	protein_match	3075367	3075367	1	-	0	ID=pp.g66.t1.fz_linker;Target=fz_linker 1 1;Target_start=28;
LR812500.1	AUGUSTUS	protein_match	3075368	3075451	6.89	-	0	ID=pp.g66.t1.fz_finz;Target=fz_finz 1 28;Target_start=0;
LR812500.1	AUGUSTUS	interblock_region	3069572	3069964	.	-	0	ID=pp.g66.t1.iBR3
LR812500.1	AUGUSTUS	interblock_region	3070802	3070855	.	-	0	ID=pp.g66.t1.iBR2
# protein sequence = [MAFIKEESEDLKIEEVFTLKHEDPEQLTDLLPLKEESQELGEKNHPHCVFTNEERCTPTVEKTPEQTNPSSSVSCRQC
# GRRFGGRQSLKAHLKIHSGEKPFSCDQCGKSFSKKINLKVHIRIHTGEKPYSCDQCGKSFRFSKNLKTHMRIHSGERPFVCCCGKRFAYKATLSAHES
# AAHRGESPHACRHCGKSFSQKGNLKTHMRIHSGEMPFECVQCGKSFRRKETLNTHAHTHTGESPHTCKLCGKSFSRKGNLKTHMRIHSGEKPFICAHC
# GQSFGRKETHNYHMKTHSSENRFICLQCGKSFPDKEELKRHKAAHAGDQPRQTSDLRDQTLEKAFSCQQCGKSFTVKGNLRTHMRVHTGEKPFICPHC
# GKSFTVKANLQTHMRVHTGEKPYSCPQCGRSFAYHRDMKRHSQTHSPKKTEV]
# sequence of block fz_znf       98 [KPFSCDQCGKSFSKKINLKVHIRIHTGEKPYSCDQCGKSFRFSKNLKTHMRIHSGERPFVCCCGKRFAYKATLSAHESAAHRGESPHACRHCGKSFSQKGNLKTHMRIHSGEMPFECVQCGKSFRRKETLNTHAHTHTGESPHTCKLCGKSFSRKGNLKTHMRIHSGEKPFICAHCGQSFGRKETHNYHMKTHSSE] 294
# sequence of block fz_linker    28 [DLLPLKEESQELGEKNHPHCVFTNEERCTPTVEKTPEQTNPSSSVSCRQCGR] 80
# sequence of block fz_finz       0 [MAFIKEESEDLKIEEVFTLKHEDPEQLT] 28
# Evidence for and against this transcript:
# % of transcript supported by hints (any source): 0
# CDS exons: 0/4
# CDS introns: 0/3
# 5'UTR exons and introns: 0/0
# 3'UTR exons and introns: 0/0
# hint groups fully obeyed: 22
#     RM:  22
# incompatible hint groups: 0
# end gene g66
###
# start gene g67
LR812500.1	AUGUSTUS	gene	3078917	3095776	1	-	.	ID=g67
LR812500.1	AUGUSTUS	transcript	3078917	3095776	.	-	.	ID=g67.t1;Parent=g67
LR812500.1	AUGUSTUS	stop_codon	3078917	3078919	.	-	0	Parent=g67.t1
LR812500.1	AUGUSTUS	CDS	3078920	3079563	.	-	2	ID=g67.t1.cds;Parent=g67.t1
LR812500.1	AUGUSTUS	CDS	3081088	3081098	.	-	1	ID=g67.t1.cds;Parent=g67.t1
LR812500.1	AUGUSTUS	CDS	3082190	3082370	.	-	2	ID=g67.t1.cds;Parent=g67.t1
LR812500.1	AUGUSTUS	CDS	3095761	3095776	.	-	0	ID=g67.t1.cds;Parent=g67.t1
LR812500.1	AUGUSTUS	start_codon	3095774	3095776	.	-	0	Parent=g67.t1
LR812500.1	AUGUSTUS	protein_match	3078929	3079516	2.91	-	0	ID=pp.g67.t1.fz_znf;Target=fz_znf 1 196;Target_start=85;
LR812500.1	AUGUSTUS	protein_match	3079532	3079563	1.02	-	2	ID=pp.g67.t1.fz_linker;Target=fz_linker 42 52;Target_start=28;
LR812500.1	AUGUSTUS	protein_match	3081088	3081098	1.44	-	1	ID=pp.g67.t1.fz_linker;Target=fz_linker 38 42;Target_start=28;
LR812500.1	AUGUSTUS	protein_match	3082190	3082302	1.1	-	0	ID=pp.g67.t1.fz_linker;Target=fz_linker 1 38;Target_start=28;
LR812500.1	AUGUSTUS	protein_match	3082303	3082370	5.87	-	2	ID=pp.g67.t1.fz_finz;Target=fz_finz 6 28;Target_start=0;
LR812500.1	AUGUSTUS	protein_match	3095761	3095776	3.55	-	0	ID=pp.g67.t1.fz_finz;Target=fz_finz 1 6;Target_start=0;
LR812500.1	AUGUSTUS	interblock_region	3078917	3078928	.	-	0	ID=pp.g67.t1.iBR3
LR812500.1	AUGUSTUS	interblock_region	3079517	3079531	.	-	0	ID=pp.g67.t1.iBR2
# protein sequence = [MMSFKEESEDLKIEETFRVKHQDPEQLTGWLSFSQLNSTHLILIQICRSALVKDVDGESHMSASLQSCPELKEESEDL
# NQTPVKNHHSPHQDEVFTVFKTKSTQERAQKTVTKPQSICQICWKGFEKPGLLKVHMRTHTGEKPYICQECGKLFNEHGNLRAHLMIHSGERPFCCQQ
# CGKSFITKAHLKVHMSVHTGEKPYTCPECGKSFTQYSSLKTHSRIHTGEKPFSCKLCPKRFTTNPNLAYHMNKHTGDKPFSCDQCGKSFSNRTCRTRH
# LRIHTRERHT]
# sequence of block fz_znf       85 [HHSPHQDEVFTVFKTKSTQERAQKTVTKPQSICQICWKGFEKPGLLKVHMRTHTGEKPYICQECGKLFNEHGNLRAHLMIHSGERPFCCQQCGKSFITKAHLKVHMSVHTGEKPYTCPECGKSFTQYSSLKTHSRIHTGEKPFSCKLCPKRFTTNPNLAYHMNKHTGDKPFSCDQCGKSFSNRTCRTRHLRIHTRE] 281
# sequence of block fz_linker    28 [GWLSFSQLNSTHLILIQICRSALVKDVDGESHMSASLQSCPELKEESEDLNQ] 80
# sequence of block fz_finz       0 [MMSFKEESEDLKIEETFRVKHQDPEQLT] 28
# Evidence for and against this transcript:
# % of transcript supported by hints (any source): 0
# CDS exons: 0/4
# CDS introns: 0/3
# 5'UTR exons and introns: 0/0
# 3'UTR exons and introns: 0/0
# hint groups fully obeyed: 69
#     RM:  69
# incompatible hint groups: 2
#     RM:   2
# end gene g67
###
#
# ----- prediction on sequence number 20 (length = 293662, name = LR812500.1:3142090-3435752) -----
#
# Predicted genes for sequence number 20 on both strands
# start gene g68
LR812500.1	AUGUSTUS	gene	3143475	3146831	1	+	.	ID=g68
LR812500.1	AUGUSTUS	transcript	3143475	3146831	.	+	.	ID=g68.t1;Parent=g68
LR812500.1	AUGUSTUS	start_codon	3143475	3143477	.	+	0	Parent=g68.t1
LR812500.1	AUGUSTUS	CDS	3143475	3143501	.	+	0	ID=g68.t1.cds;Parent=g68.t1
LR812500.1	AUGUSTUS	CDS	3145590	3145640	.	+	0	ID=g68.t1.cds;Parent=g68.t1
LR812500.1	AUGUSTUS	CDS	3145724	3145768	.	+	0	ID=g68.t1.cds;Parent=g68.t1
LR812500.1	AUGUSTUS	CDS	3146691	3146828	.	+	0	ID=g68.t1.cds;Parent=g68.t1
LR812500.1	AUGUSTUS	stop_codon	3146829	3146831	.	+	0	Parent=g68.t1
# protein sequence = [MDDMDGKNNGLPRQSCGNDCGVFMLMYTLCSLTGVAIEFQEGVLNGKPSKWLRKQASFQVPVYIDSEEEQDIPLLILK
# TYCTGHQQN]
# Evidence for and against this transcript:
# % of transcript supported by hints (any source): 0
# CDS exons: 0/4
# CDS introns: 0/3
# 5'UTR exons and introns: 0/0
# 3'UTR exons and introns: 0/0
# hint groups fully obeyed: 22
#     RM:  22
# incompatible hint groups: 1
#     RM:   1
# end gene g68
###
# start gene g69
LR812500.1	AUGUSTUS	gene	3157090	3160739	1	+	.	ID=g69
LR812500.1	AUGUSTUS	transcript	3157090	3160739	.	+	.	ID=g69.t1;Parent=g69
LR812500.1	AUGUSTUS	start_codon	3157090	3157092	.	+	0	Parent=g69.t1
LR812500.1	AUGUSTUS	CDS	3157090	3157174	.	+	0	ID=g69.t1.cds;Parent=g69.t1
LR812500.1	AUGUSTUS	CDS	3159745	3160736	.	+	2	ID=g69.t1.cds;Parent=g69.t1
LR812500.1	AUGUSTUS	stop_codon	3160737	3160739	.	+	0	Parent=g69.t1
LR812500.1	AUGUSTUS	protein_match	3157090	3157173	6.17	+	0	ID=pp.g69.t1.fz_finz;Target=fz_finz 1 28;Target_start=0;
LR812500.1	AUGUSTUS	protein_match	3157174	3157174	1	+	0	ID=pp.g69.t1.fz_linker;Target=fz_linker 1 1;Target_start=28;
LR812500.1	AUGUSTUS	protein_match	3159745	3159899	1.42	+	2	ID=pp.g69.t1.fz_linker;Target=fz_linker 1 52;Target_start=28;
LR812500.1	AUGUSTUS	protein_match	3159903	3160490	5.43	+	0	ID=pp.g69.t1.fz_znf;Target=fz_znf 1 196;Target_start=81;
LR812500.1	AUGUSTUS	interblock_region	3159900	3159902	.	+	0	ID=pp.g69.t1.iBR2
LR812500.1	AUGUSTUS	interblock_region	3160491	3160739	.	+	0	ID=pp.g69.t1.iBR3
# protein sequence = [MAFIKEESEDLKIEDTFRVKSEDPEQLTDLMELKEETEVLDDEEADQYNKRLDFKTEEEDLPCSESETISSRTAAQIS
# ESGNPLSCQQCGKSFRRPGLLKIHMRIHTGEKPYSCQQCGKSFSRKASLSRHLRVHNGEKPYTCKHCGRSFPYNGSLATHMTVHTEEKPFTCQQCGKS
# FSRKGNLSSHMIVHSGEKLFTCKPCGLSFTQKLSFKTHIIVHNSETPFTCEQCGKSFDQQESLKAHMRVHTAEKRFTCSHCGKSFSHKRHFEDHMRIH
# TGEKPYTCSHCGRSFSYRHHIRDHMRIHTGEKPFTCGRCGKSFSRKGVLNRHVMLHTGEKPYTCGHCGKSFKYRPALKHHMKFHV]
# sequence of block fz_finz       0 [MAFIKEESEDLKIEDTFRVKSEDPEQLT] 28
# sequence of block fz_linker    28 [DLMELKEETEVLDDEEADQYNKRLDFKTEEEDLPCSESETISSRTAAQISES] 80
# sequence of block fz_znf       81 [NPLSCQQCGKSFRRPGLLKIHMRIHTGEKPYSCQQCGKSFSRKASLSRHLRVHNGEKPYTCKHCGRSFPYNGSLATHMTVHTEEKPFTCQQCGKSFSRKGNLSSHMIVHSGEKLFTCKPCGLSFTQKLSFKTHIIVHNSETPFTCEQCGKSFDQQESLKAHMRVHTAEKRFTCSHCGKSFSHKRHFEDHMRIHTGE] 277
# Evidence for and against this transcript:
# % of transcript supported by hints (any source): 0
# CDS exons: 0/2
# CDS introns: 0/1
# 5'UTR exons and introns: 0/0
# 3'UTR exons and introns: 0/0
# hint groups fully obeyed: 22
#     RM:  22
# incompatible hint groups: 0
# end gene g69
###
# start gene g70
LR812500.1	AUGUSTUS	gene	3164387	3167111	1	+	.	ID=g70
LR812500.1	AUGUSTUS	transcript	3164387	3167111	.	+	.	ID=g70.t1;Parent=g70
LR812500.1	AUGUSTUS	start_codon	3164387	3164389	.	+	0	Parent=g70.t1
LR812500.1	AUGUSTUS	CDS	3164387	3164513	.	+	0	ID=g70.t1.cds;Parent=g70.t1
LR812500.1	AUGUSTUS	CDS	3166018	3167108	.	+	2	ID=g70.t1.cds;Parent=g70.t1
LR812500.1	AUGUSTUS	stop_codon	3167109	3167111	.	+	0	Parent=g70.t1
LR812500.1	AUGUSTUS	protein_match	3164387	3164470	4.41	+	0	ID=pp.g70.t1.fz_finz;Target=fz_finz 1 28;Target_start=0;
LR812500.1	AUGUSTUS	protein_match	3164471	3164513	1.59	+	0	ID=pp.g70.t1.fz_linker;Target=fz_linker 1 15;Target_start=28;
LR812500.1	AUGUSTUS	protein_match	3166018	3166130	1.11	+	2	ID=pp.g70.t1.fz_linker;Target=fz_linker 15 52;Target_start=28;
LR812500.1	AUGUSTUS	protein_match	3166179	3166766	5.25	+	0	ID=pp.g70.t1.fz_znf;Target=fz_znf 1 196;Target_start=96;
LR812500.1	AUGUSTUS	interblock_region	3166131	3166178	.	+	0	ID=pp.g70.t1.iBR2
LR812500.1	AUGUSTUS	interblock_region	3166767	3167111	.	+	0	ID=pp.g70.t1.iBR3
# protein sequence = [MAFIKQESEDIRIADVFTLKQEDPERTEETFRVKHEDPEQQTELTEPKEETEVKNEIEEKDQYTRHLDFNTEEQSSSS
# SETEKTSSQERAQKNKGANSFTCQECGRSFSQSGTLKVHMRIHTGEKPYSCQQCGKSFRQSTTLNVHMRTHTGGKPYSCQQCGKSFSHRLSFTMHMRV
# HTGERPYPCSQCDKSFNRNSDLQLHMRVHTGEKPFTCQQCGKGFTRKGTLKDHMTIHTQEKLFTCKTCGITFTQKEIFKIHIIIHNSEKPFTCNQCGK
# SFDQEEKFKLHKRFHSVEKHFPCSHCGKSFRQKQHFEDHMRIHTGEEVYTCPHCERSFSYKYRLDDHIRIHNREKREFTCDQCGKSFSQKSELNRHMR
# VHTGEKPFSCGHCGKSFKHNSGLKYHMNSHKFTH]
# sequence of block fz_finz       0 [MAFIKQESEDIRIADVFTLKQEDPERTE] 28
# sequence of block fz_linker    28 [ETFRVKHEDPEQQTELTEPKEETEVKNEIEEKDQYTRHLDFNTEEQSSSSSE] 80
# sequence of block fz_znf       96 [NSFTCQECGRSFSQSGTLKVHMRIHTGEKPYSCQQCGKSFRQSTTLNVHMRTHTGGKPYSCQQCGKSFSHRLSFTMHMRVHTGERPYPCSQCDKSFNRNSDLQLHMRVHTGEKPFTCQQCGKGFTRKGTLKDHMTIHTQEKLFTCKTCGITFTQKEIFKIHIIIHNSEKPFTCNQCGKSFDQEEKFKLHKRFHSVE] 292
# Evidence for and against this transcript:
# % of transcript supported by hints (any source): 0
# CDS exons: 0/2
# CDS introns: 0/1
# 5'UTR exons and introns: 0/0
# 3'UTR exons and introns: 0/0
# hint groups fully obeyed: 7
#     RM:   7
# incompatible hint groups: 1
#     RM:   1
# end gene g70
###
# start gene g71
LR812500.1	AUGUSTUS	gene	3170767	3172425	1	+	.	ID=g71
LR812500.1	AUGUSTUS	transcript	3170767	3172425	.	+	.	ID=g71.t1;Parent=g71
LR812500.1	AUGUSTUS	start_codon	3170767	3170769	.	+	0	Parent=g71.t1
LR812500.1	AUGUSTUS	CDS	3170767	3172422	.	+	0	ID=g71.t1.cds;Parent=g71.t1
LR812500.1	AUGUSTUS	stop_codon	3172423	3172425	.	+	0	Parent=g71.t1
# protein sequence = [MVENETGGILCKHEVRQIESSYNRSTTKDTPIQCKDIFKIHPNMGLQNRKVLTMGIAGVGKTFSVNKFILDWAEGKDN
# QEIVFIFPLPFRRLNLIREECSLMELLHKYFFTGSEELPSLPEEDGKVMFIFDGLDECRFPLRFEDSDEFADVGQKTTVGKIVTNLIEGHLMPSSLIW
# ITSRPAAASLIPRDYIDQVTEVRGFNDEQKEQYFIKNSSPEVAGNIIAHIRKSRSLYIMCHIPVFCWISLTVLQPLLARECNDKTPTTLTGMYTNFLL
# TQQQRMEKKYSHDRQPKVSARSFDHIVLKLGKLAFQQLEKGNLIFYKEDLQECGLDISEGTVFSGLCTLMFQEEKVSARKVYSFIHLSVQEFLAALYV
# FFITKIKKRNPFLDFWKKLTWKVSEKTMFKLHKAAVKKTLRSRNGHLDLFLRFLLGLSLESNQSDLKELLPGLKLKTEDTKDTTDYIKKKIEKEKSAE
# RTINLFYCLNELKDDFVEDLQKSLSSGNLSVQDLSSAQWSGLVFVLLMSEETQEKFELQKYRRSDEALMRLIPVIKNTRRAL]
# Evidence for and against this transcript:
# % of transcript supported by hints (any source): 0
# CDS exons: 0/1
# CDS introns: 0/0
# 5'UTR exons and introns: 0/0
# 3'UTR exons and introns: 0/0
# hint groups fully obeyed: 0
# incompatible hint groups: 3
#     RM:   3
# end gene g71
###
# start gene g72
LR812500.1	AUGUSTUS	gene	3181622	3187214	1	+	.	ID=g72
LR812500.1	AUGUSTUS	transcript	3181622	3187214	.	+	.	ID=g72.t1;Parent=g72
LR812500.1	AUGUSTUS	start_codon	3181622	3181624	.	+	0	Parent=g72.t1
LR812500.1	AUGUSTUS	CDS	3181622	3181706	.	+	0	ID=g72.t1.cds;Parent=g72.t1
LR812500.1	AUGUSTUS	CDS	3183702	3184580	.	+	2	ID=g72.t1.cds;Parent=g72.t1
LR812500.1	AUGUSTUS	CDS	3187183	3187211	.	+	2	ID=g72.t1.cds;Parent=g72.t1
LR812500.1	AUGUSTUS	stop_codon	3187212	3187214	.	+	0	Parent=g72.t1
LR812500.1	AUGUSTUS	protein_match	3181622	3181705	7.49	+	0	ID=pp.g72.t1.fz_finz;Target=fz_finz 1 28;Target_start=0;
LR812500.1	AUGUSTUS	protein_match	3181706	3181706	1	+	0	ID=pp.g72.t1.fz_linker;Target=fz_linker 1 1;Target_start=28;
LR812500.1	AUGUSTUS	protein_match	3183702	3183856	1.88	+	2	ID=pp.g72.t1.fz_linker;Target=fz_linker 1 52;Target_start=28;
LR812500.1	AUGUSTUS	protein_match	3183863	3184450	5.3	+	0	ID=pp.g72.t1.fz_znf;Target=fz_znf 1 196;Target_start=82;
LR812500.1	AUGUSTUS	interblock_region	3183857	3183862	.	+	0	ID=pp.g72.t1.iBR2
LR812500.1	AUGUSTUS	interblock_region	3184451	3184580	.	+	0	ID=pp.g72.t1.iBR3
LR812500.1	AUGUSTUS	interblock_region	3187183	3187214	.	+	2	ID=pp.g72.t1.iBR3
# protein sequence = [MAFIKEESEDLKIEDTFRVKHEDPEQLTELMELKEETELLHEEEEKDQYKKRLGFKTEETSFSCSDTKKTSSKKRTQR
# TRDEKSFLCQQCGKSFRQHRQLKVHTRIHTGEKSYSCQECGKSFSQSSSLNVHMRTHTGEKPYTCEQCGKSFRQRKTLVGHRRVHTGEKPYTCKLCGK
# SFSQVEGLGIHMRIHTGGKPFTCQECGKSFSSKETLRKHMTVHSGEKIFTCKQCRIRFTQKVSFKKHILVHNSEKPFTCSQCGKSFDQEKHLKVHIRV
# HSREKRFTCSHCGKRFSDKHRFEDHMRIHNGEQPYTCTHCGKSFSYKGDNSILSDSD]
# sequence of block fz_finz       0 [MAFIKEESEDLKIEDTFRVKHEDPEQLT] 28
# sequence of block fz_linker    28 [ELMELKEETELLHEEEEKDQYKKRLGFKTEETSFSCSDTKKTSSKKRTQRTR] 80
# sequence of block fz_znf       82 [KSFLCQQCGKSFRQHRQLKVHTRIHTGEKSYSCQECGKSFSQSSSLNVHMRTHTGEKPYTCEQCGKSFRQRKTLVGHRRVHTGEKPYTCKLCGKSFSQVEGLGIHMRIHTGGKPFTCQECGKSFSSKETLRKHMTVHSGEKIFTCKQCRIRFTQKVSFKKHILVHNSEKPFTCSQCGKSFDQEKHLKVHIRVHSRE] 278
# Evidence for and against this transcript:
# % of transcript supported by hints (any source): 0
# CDS exons: 0/3
# CDS introns: 0/2
# 5'UTR exons and introns: 0/0
# 3'UTR exons and introns: 0/0
# hint groups fully obeyed: 29
#     RM:  29
# incompatible hint groups: 1
#     RM:   1
# end gene g72
###
# start gene g73
LR812500.1	AUGUSTUS	gene	3187344	3197233	1	+	.	ID=g73
LR812500.1	AUGUSTUS	transcript	3187344	3197233	.	+	.	ID=g73.t1;Parent=g73
LR812500.1	AUGUSTUS	start_codon	3187344	3187346	.	+	0	Parent=g73.t1
LR812500.1	AUGUSTUS	CDS	3187344	3187428	.	+	0	ID=g73.t1.cds;Parent=g73.t1
LR812500.1	AUGUSTUS	CDS	3189376	3190254	.	+	2	ID=g73.t1.cds;Parent=g73.t1
LR812500.1	AUGUSTUS	CDS	3197226	3197230	.	+	2	ID=g73.t1.cds;Parent=g73.t1
LR812500.1	AUGUSTUS	stop_codon	3197231	3197233	.	+	0	Parent=g73.t1
LR812500.1	AUGUSTUS	protein_match	3187344	3187427	7.28	+	0	ID=pp.g73.t1.fz_finz;Target=fz_finz 1 28;Target_start=0;
LR812500.1	AUGUSTUS	protein_match	3187428	3187428	1	+	0	ID=pp.g73.t1.fz_linker;Target=fz_linker 1 1;Target_start=28;
LR812500.1	AUGUSTUS	protein_match	3189376	3189530	1.84	+	2	ID=pp.g73.t1.fz_linker;Target=fz_linker 1 52;Target_start=28;
LR812500.1	AUGUSTUS	protein_match	3189537	3190124	5.29	+	0	ID=pp.g73.t1.fz_znf;Target=fz_znf 1 196;Target_start=82;
LR812500.1	AUGUSTUS	interblock_region	3189531	3189536	.	+	0	ID=pp.g73.t1.iBR2
LR812500.1	AUGUSTUS	interblock_region	3190125	3190254	.	+	0	ID=pp.g73.t1.iBR3
LR812500.1	AUGUSTUS	interblock_region	3197226	3197233	.	+	2	ID=pp.g73.t1.iBR3
# protein sequence = [MAFIKEESEDLKIEDTFRVKQEDPEQLTELMELKEETELLHEEEEKDQYKKRLGFKTEETSFSCSDTKKTSSQKRTQR
# TRDEKSFLCQQCGKSFKQHGQLKVHTRIHTGEKPYSCQECGKSFSQSSSLKIHMRIHTGEKPYTCEECGKSFRQSKSLVAHRRGHTGEKPYTCKLCGK
# SFSQAEGLGIHKRIHTGEKPFTCQECGKSFSRKETLKYHLIVHSGEKIFTCKQCRIRFTQKVSFKKHILVHNSEKPFTCSQCGKSFDQEEHLKVHIRV
# HLKQKRFTCSHCGKRFYDKQRFEDHMRIHNGEQPYTCTHCGKSFSYKGY]
# sequence of block fz_finz       0 [MAFIKEESEDLKIEDTFRVKQEDPEQLT] 28
# sequence of block fz_linker    28 [ELMELKEETELLHEEEEKDQYKKRLGFKTEETSFSCSDTKKTSSQKRTQRTR] 80
# sequence of block fz_znf       82 [KSFLCQQCGKSFKQHGQLKVHTRIHTGEKPYSCQECGKSFSQSSSLKIHMRIHTGEKPYTCEECGKSFRQSKSLVAHRRGHTGEKPYTCKLCGKSFSQAEGLGIHKRIHTGEKPFTCQECGKSFSRKETLKYHLIVHSGEKIFTCKQCRIRFTQKVSFKKHILVHNSEKPFTCSQCGKSFDQEEHLKVHIRVHLKQ] 278
# Evidence for and against this transcript:
# % of transcript supported by hints (any source): 0
# CDS exons: 0/3
# CDS introns: 0/2
# 5'UTR exons and introns: 0/0
# 3'UTR exons and introns: 0/0
# hint groups fully obeyed: 52
#     RM:  52
# incompatible hint groups: 2
#     RM:   2
# end gene g73
###
# start gene g74
LR812500.1	AUGUSTUS	gene	3198025	3205204	1	+	.	ID=g74
LR812500.1	AUGUSTUS	transcript	3198025	3205204	.	+	.	ID=g74.t1;Parent=g74
LR812500.1	AUGUSTUS	start_codon	3198025	3198027	.	+	0	Parent=g74.t1
LR812500.1	AUGUSTUS	CDS	3198025	3198143	.	+	0	ID=g74.t1.cds;Parent=g74.t1
LR812500.1	AUGUSTUS	CDS	3198278	3198303	.	+	1	ID=g74.t1.cds;Parent=g74.t1
LR812500.1	AUGUSTUS	CDS	3204195	3205201	.	+	2	ID=g74.t1.cds;Parent=g74.t1
LR812500.1	AUGUSTUS	stop_codon	3205202	3205204	.	+	0	Parent=g74.t1
LR812500.1	AUGUSTUS	protein_match	3198025	3198108	7.49	+	0	ID=pp.g74.t1.fz_finz;Target=fz_finz 1 28;Target_start=0;
LR812500.1	AUGUSTUS	protein_match	3198109	3198143	2.03	+	0	ID=pp.g74.t1.fz_linker;Target=fz_linker 1 12;Target_start=28;
LR812500.1	AUGUSTUS	protein_match	3198278	3198303	1.33	+	0	ID=pp.g74.t1.fz_linker;Target=fz_linker 13 21;Target_start=27;
LR812500.1	AUGUSTUS	protein_match	3204195	3204289	1.15	+	2	ID=pp.g74.t1.fz_linker;Target=fz_linker 21 52;Target_start=28;
LR812500.1	AUGUSTUS	protein_match	3204350	3204937	3.84	+	0	ID=pp.g74.t1.fz_znf;Target=fz_znf 1 196;Target_start=100;
LR812500.1	AUGUSTUS	interblock_region	3204290	3204349	.	+	0	ID=pp.g74.t1.iBR2
LR812500.1	AUGUSTUS	interblock_region	3204938	3205204	.	+	0	ID=pp.g74.t1.iBR3
# protein sequence = [MAFIKEESEDLKIEDTFRVKHEDPEQLTGWLSFSKISSLRRHFRLKQKRHLTGLKEECEAVTKAQEKNQNDKQSESGE
# QVAYCPQPYKRRGPYKLKPYTFIRYICQHCGKEFSQNGNLRAHIRIHTGEKPFSCKLCGKSFTQKSHLQIHLRAHVDGMSFTCQHCGKHFTHKNAYIV
# HLKVHTGDGSKTCKTCGKTFSKCANLLEHVRVHTGERPFGCQHCGKTFAKKATLKSHTKIHTGEKPYRCPYCGKGFIQHTNYKVHTKTHTGEMRYCCK
# ECGKGFEHQVKLLVHMRIHSGDKPYVCKQCGSSFRLKGALAGHMNVHTRESASVCKQCGRTLSRKSSLTAHMRIHDGEKPYACAHCKKSFTSNKKLSL
# HMRTHSRLTNSK]
# sequence of block fz_finz       0 [MAFIKEESEDLKIEDTFRVKHEDPEQLT] 28
# sequence of block fz_linker    28 [GWLSFSKISSLRRHFRLKQKRHLTGLKEECEAVTKAQEKNQNDKQSESGEQV] 80
# sequence of block fz_znf      100 [IRYICQHCGKEFSQNGNLRAHIRIHTGEKPFSCKLCGKSFTQKSHLQIHLRAHVDGMSFTCQHCGKHFTHKNAYIVHLKVHTGDGSKTCKTCGKTFSKCANLLEHVRVHTGERPFGCQHCGKTFAKKATLKSHTKIHTGEKPYRCPYCGKGFIQHTNYKVHTKTHTGEMRYCCKECGKGFEHQVKLLVHMRIHSGD] 296
# Evidence for and against this transcript:
# % of transcript supported by hints (any source): 0
# CDS exons: 0/3
# CDS introns: 0/2
# 5'UTR exons and introns: 0/0
# 3'UTR exons and introns: 0/0
# hint groups fully obeyed: 15
#     RM:  15
# incompatible hint groups: 2
#     RM:   2
# end gene g74
###
# start gene g75
LR812500.1	AUGUSTUS	gene	3207050	3215551	1	-	.	ID=g75
LR812500.1	AUGUSTUS	transcript	3207050	3215551	.	-	.	ID=g75.t1;Parent=g75
LR812500.1	AUGUSTUS	stop_codon	3207050	3207052	.	-	0	Parent=g75.t1
LR812500.1	AUGUSTUS	CDS	3207053	3207072	.	-	2	ID=g75.t1.cds;Parent=g75.t1
LR812500.1	AUGUSTUS	CDS	3209738	3210487	.	-	2	ID=g75.t1.cds;Parent=g75.t1
LR812500.1	AUGUSTUS	CDS	3211974	3212010	.	-	0	ID=g75.t1.cds;Parent=g75.t1
LR812500.1	AUGUSTUS	CDS	3212492	3212589	.	-	2	ID=g75.t1.cds;Parent=g75.t1
LR812500.1	AUGUSTUS	CDS	3215226	3215236	.	-	1	ID=g75.t1.cds;Parent=g75.t1
LR812500.1	AUGUSTUS	CDS	3215547	3215551	.	-	0	ID=g75.t1.cds;Parent=g75.t1
LR812500.1	AUGUSTUS	start_codon	3215549	3215551	.	-	0	Parent=g75.t1
LR812500.1	AUGUSTUS	protein_match	3209802	3210389	6.04	-	0	ID=pp.g75.t1.fz_znf;Target=fz_znf 1 196;Target_start=83;
LR812500.1	AUGUSTUS	protein_match	3210399	3210487	1	-	2	ID=pp.g75.t1.fz_linker;Target=fz_linker 23 52;Target_start=28;
LR812500.1	AUGUSTUS	protein_match	3211974	3212010	0.878	-	0	ID=pp.g75.t1.fz_linker;Target=fz_linker 11 23;Target_start=28;
LR812500.1	AUGUSTUS	protein_match	3212492	3212521	2.07	-	0	ID=pp.g75.t1.fz_linker;Target=fz_linker 1 10;Target_start=28;
LR812500.1	AUGUSTUS	protein_match	3212522	3212589	7	-	2	ID=pp.g75.t1.fz_finz;Target=fz_finz 6 28;Target_start=0;
LR812500.1	AUGUSTUS	protein_match	3215226	3215236	2.73	-	1	ID=pp.g75.t1.fz_finz;Target=fz_finz 2 6;Target_start=0;
LR812500.1	AUGUSTUS	protein_match	3215547	3215551	39.1	-	0	ID=pp.g75.t1.fz_finz;Target=fz_finz 1 2;Target_start=0;
LR812500.1	AUGUSTUS	interblock_region	3207050	3207072	.	-	2	ID=pp.g75.t1.iBR3
LR812500.1	AUGUSTUS	interblock_region	3209738	3209801	.	-	0	ID=pp.g75.t1.iBR3
LR812500.1	AUGUSTUS	interblock_region	3210390	3210398	.	-	0	ID=pp.g75.t1.iBR2
# protein sequence = [MTSFKEESEDLKIEETFRVKHEDPEQLTGWLSFSKINSFKRFISSGKSEQELMLLNDECEDLDEIKEEDQDDQISGVE
# KPPEKAHFTCFQCGKTFLHYGKLKDHLRIHTGEKPFTCPQCGKSFNKNGNLKVHLRIHSGEKPYPCLQCGKSFYLRIKLKVHMRVHTGESPFTCPQCG
# KSFKQRGNFVNHIRIHTGEKPYICQQCGKSFNQDGSLKVHMRVHTGEKPFTCQQCGKSFNLRGNLKVHMRVHTGESPFTCTQCGLSFSQKISLKRHWR
# IHSAEKTCSANSVDKCPAARGNCTRRYILNTNR]
# sequence of block fz_znf       83 [AHFTCFQCGKTFLHYGKLKDHLRIHTGEKPFTCPQCGKSFNKNGNLKVHLRIHSGEKPYPCLQCGKSFYLRIKLKVHMRVHTGESPFTCPQCGKSFKQRGNFVNHIRIHTGEKPYICQQCGKSFNQDGSLKVHMRVHTGEKPFTCQQCGKSFNLRGNLKVHMRVHTGESPFTCTQCGLSFSQKISLKRHWRIHSAE] 279
# sequence of block fz_linker    28 [GWLSFSKINSFKRFISSGKSEQELMLLNDECEDLDEIKEEDQDDQISGVEKP] 80
# sequence of block fz_finz       0 [MTSFKEESEDLKIEETFRVKHEDPEQLT] 28
# Evidence for and against this transcript:
# % of transcript supported by hints (any source): 0
# CDS exons: 0/6
# CDS introns: 0/5
# 5'UTR exons and introns: 0/0
# 3'UTR exons and introns: 0/0
# hint groups fully obeyed: 52
#     RM:  52
# incompatible hint groups: 0
# end gene g75
###
# start gene g76
LR812500.1	AUGUSTUS	gene	3217188	3226660	1	+	.	ID=g76
LR812500.1	AUGUSTUS	transcript	3217188	3226660	.	+	.	ID=g76.t1;Parent=g76
LR812500.1	AUGUSTUS	start_codon	3217188	3217190	.	+	0	Parent=g76.t1
LR812500.1	AUGUSTUS	CDS	3217188	3217314	.	+	0	ID=g76.t1.cds;Parent=g76.t1
LR812500.1	AUGUSTUS	CDS	3224932	3224976	.	+	2	ID=g76.t1.cds;Parent=g76.t1
LR812500.1	AUGUSTUS	CDS	3225624	3225957	.	+	2	ID=g76.t1.cds;Parent=g76.t1
LR812500.1	AUGUSTUS	CDS	3226120	3226657	.	+	1	ID=g76.t1.cds;Parent=g76.t1
LR812500.1	AUGUSTUS	stop_codon	3226658	3226660	.	+	0	Parent=g76.t1
LR812500.1	AUGUSTUS	protein_match	3217188	3217271	4.18	+	0	ID=pp.g76.t1.fz_finz;Target=fz_finz 1 28;Target_start=0;
LR812500.1	AUGUSTUS	protein_match	3217272	3217314	1.57	+	0	ID=pp.g76.t1.fz_linker;Target=fz_linker 1 15;Target_start=28;
LR812500.1	AUGUSTUS	protein_match	3224932	3224976	0.941	+	1	ID=pp.g76.t1.fz_linker;Target=fz_linker 15 30;Target_start=27;
LR812500.1	AUGUSTUS	protein_match	3225624	3225691	0.995	+	2	ID=pp.g76.t1.fz_linker;Target=fz_linker 30 52;Target_start=28;
LR812500.1	AUGUSTUS	protein_match	3225746	3225957	3.51	+	0	ID=pp.g76.t1.fz_znf;Target=fz_znf 1 71;Target_start=98;
LR812500.1	AUGUSTUS	protein_match	3226120	3226495	3.27	+	1	ID=pp.g76.t1.fz_znf;Target=fz_znf 71 196;Target_start=98;
LR812500.1	AUGUSTUS	interblock_region	3225692	3225745	.	+	0	ID=pp.g76.t1.iBR2
LR812500.1	AUGUSTUS	interblock_region	3226496	3226660	.	+	0	ID=pp.g76.t1.iBR3
# protein sequence = [MTFIKQESEDIRIADVFTLKQEDPERTEETFRVKHEDPEQLTVEAKYLALLVVDCGTDLKPPKVEDEEEDEFDLMTIV
# ESIRAERTASSANAEREETPSIFTCQECRIGFSKETDFDAHMRKHARKRRYNCSQCGKGFSLIGLLNRHMTVHTGEKPFTCEQCGKSYSTKANLETHL
# RVHTGVKPFTCVLCGMSFTSKYSQESHLSTHAEAQPFICAQCGRRFTRESYLRRHTKVHAVEKTFKCGQCGKGFMVKRNYQYHMTIHIKERLFPCDQC
# GKRFSHQLSLNAHKRLHRQNYLTCQHCGKGFNDRVMLKVHMTIHTGERLYKCGQCQKSFRHRAGLHRHMKDHAG]
# sequence of block fz_finz       0 [MTFIKQESEDIRIADVFTLKQEDPERTE] 28
# sequence of block fz_linker    28 [ETFRVKHEDPEQLTVEAKYLALLVVDCGTDLKPPKVEDEEEDEFDLMTIVES] 80
# sequence of block fz_znf       98 [SIFTCQECRIGFSKETDFDAHMRKHARKRRYNCSQCGKGFSLIGLLNRHMTVHTGEKPFTCEQCGKSYSTKANLETHLRVHTGVKPFTCVLCGMSFTSKYSQESHLSTHAEAQPFICAQCGRRFTRESYLRRHTKVHAVEKTFKCGQCGKGFMVKRNYQYHMTIHIKERLFPCDQCGKRFSHQLSLNAHKRLHRQN] 294
# Evidence for and against this transcript:
# % of transcript supported by hints (any source): 0
# CDS exons: 0/4
# CDS introns: 0/3
# 5'UTR exons and introns: 0/0
# 3'UTR exons and introns: 0/0
# hint groups fully obeyed: 14
#     RM:  14
# incompatible hint groups: 0
# end gene g76
###
# start gene g77
LR812500.1	AUGUSTUS	gene	3231297	3247882	1	+	.	ID=g77
LR812500.1	AUGUSTUS	transcript	3231297	3247882	.	+	.	ID=g77.t1;Parent=g77
LR812500.1	AUGUSTUS	start_codon	3231297	3231299	.	+	0	Parent=g77.t1
LR812500.1	AUGUSTUS	CDS	3231297	3231423	.	+	0	ID=g77.t1.cds;Parent=g77.t1
LR812500.1	AUGUSTUS	CDS	3232311	3232355	.	+	2	ID=g77.t1.cds;Parent=g77.t1
LR812500.1	AUGUSTUS	CDS	3233215	3233469	.	+	2	ID=g77.t1.cds;Parent=g77.t1
LR812500.1	AUGUSTUS	CDS	3239061	3239197	.	+	2	ID=g77.t1.cds;Parent=g77.t1
LR812500.1	AUGUSTUS	CDS	3247272	3247405	.	+	0	ID=g77.t1.cds;Parent=g77.t1
LR812500.1	AUGUSTUS	CDS	3247573	3247879	.	+	1	ID=g77.t1.cds;Parent=g77.t1
LR812500.1	AUGUSTUS	stop_codon	3247880	3247882	.	+	0	Parent=g77.t1
LR812500.1	AUGUSTUS	protein_match	3231297	3231380	4.41	+	0	ID=pp.g77.t1.fz_finz;Target=fz_finz 1 28;Target_start=0;
LR812500.1	AUGUSTUS	protein_match	3231381	3231423	1.59	+	0	ID=pp.g77.t1.fz_linker;Target=fz_linker 1 15;Target_start=28;
LR812500.1	AUGUSTUS	protein_match	3232311	3232355	0.902	+	1	ID=pp.g77.t1.fz_linker;Target=fz_linker 15 30;Target_start=27;
LR812500.1	AUGUSTUS	protein_match	3233215	3233282	0.995	+	2	ID=pp.g77.t1.fz_linker;Target=fz_linker 30 52;Target_start=28;
LR812500.1	AUGUSTUS	protein_match	3233421	3233469	5.28	+	0	ID=pp.g77.t1.fz_znf;Target=fz_znf 1 17;Target_start=126;
LR812500.1	AUGUSTUS	protein_match	3239061	3239197	3.89	+	1	ID=pp.g77.t1.fz_znf;Target=fz_znf 17 63;Target_start=125;
LR812500.1	AUGUSTUS	protein_match	3247272	3247405	3.63	+	2	ID=pp.g77.t1.fz_znf;Target=fz_znf 63 107;Target_start=125;
LR812500.1	AUGUSTUS	protein_match	3247573	3247840	3.99	+	1	ID=pp.g77.t1.fz_znf;Target=fz_znf 107 196;Target_start=126;
LR812500.1	AUGUSTUS	interblock_region	3233283	3233420	.	+	0	ID=pp.g77.t1.iBR2
LR812500.1	AUGUSTUS	interblock_region	3247841	3247882	.	+	0	ID=pp.g77.t1.iBR3
# protein sequence = [MAFIKQESEDIRIADVFTLKQEDPERTEETFRVKHEDPEQQTAECTLSSLHQNWVKTELKPPKVEDEEEDEFDLMTIV
# ESIRAERTASSANAEREETPSIFTCQECGMSFSEKTDLDTHIVDHAKVRPYTCSQCGKGFRLRQNFDAHIVDHAKVRPYTCSQCGKGFSQSRSLATHM
# KFHTGEISFTCKECGMSFSEKTDFKVHIVDHAKVRPYTCSQCGKGFIQSQSLATHKKIHTGERPFKCSLCGRSFTQRSALVTHKTVHTGEKPFTCKLC
# GKSFTAKRYLQRHVKLHARVQPFKCGQCGKGFLNKSSYQHHTKLHMEERLFSCGQSEEFLI]
# sequence of block fz_finz       0 [MAFIKQESEDIRIADVFTLKQEDPERTE] 28
# sequence of block fz_linker    28 [ETFRVKHEDPEQQTAECTLSSLHQNWVKTELKPPKVEDEEEDEFDLMTIVES] 80
# sequence of block fz_znf      126 [RPYTCSQCGKGFRLRQNFDAHIVDHAKVRPYTCSQCGKGFSQSRSLATHMKFHTGEISFTCKECGMSFSEKTDFKVHIVDHAKVRPYTCSQCGKGFIQSQSLATHKKIHTGERPFKCSLCGRSFTQRSALVTHKTVHTGEKPFTCKLCGKSFTAKRYLQRHVKLHARVQPFKCGQCGKGFLNKSSYQHHTKLHMEE] 322
# Evidence for and against this transcript:
# % of transcript supported by hints (any source): 0
# CDS exons: 0/6
# CDS introns: 0/5
# 5'UTR exons and introns: 0/0
# 3'UTR exons and introns: 0/0
# hint groups fully obeyed: 69
#     RM:  69
# incompatible hint groups: 1
#     RM:   1
# end gene g77
###
# start gene g78
LR812500.1	AUGUSTUS	gene	3251090	3257386	1	+	.	ID=g78
LR812500.1	AUGUSTUS	transcript	3251090	3257386	.	+	.	ID=g78.t1;Parent=g78
LR812500.1	AUGUSTUS	start_codon	3251090	3251092	.	+	0	Parent=g78.t1
LR812500.1	AUGUSTUS	CDS	3251090	3251216	.	+	0	ID=g78.t1.cds;Parent=g78.t1
LR812500.1	AUGUSTUS	CDS	3252522	3252533	.	+	2	ID=g78.t1.cds;Parent=g78.t1
LR812500.1	AUGUSTUS	CDS	3254396	3254665	.	+	2	ID=g78.t1.cds;Parent=g78.t1
LR812500.1	AUGUSTUS	CDS	3256350	3256683	.	+	2	ID=g78.t1.cds;Parent=g78.t1
LR812500.1	AUGUSTUS	CDS	3256846	3257383	.	+	1	ID=g78.t1.cds;Parent=g78.t1
LR812500.1	AUGUSTUS	stop_codon	3257384	3257386	.	+	0	Parent=g78.t1
LR812500.1	AUGUSTUS	protein_match	3251090	3251173	4.41	+	0	ID=pp.g78.t1.fz_finz;Target=fz_finz 1 28;Target_start=0;
LR812500.1	AUGUSTUS	protein_match	3251174	3251216	1.57	+	0	ID=pp.g78.t1.fz_linker;Target=fz_linker 1 15;Target_start=28;
LR812500.1	AUGUSTUS	protein_match	3252522	3252533	1.1	+	1	ID=pp.g78.t1.fz_linker;Target=fz_linker 15 19;Target_start=27;
LR812500.1	AUGUSTUS	protein_match	3254396	3254496	1.03	+	2	ID=pp.g78.t1.fz_linker;Target=fz_linker 19 52;Target_start=28;
LR812500.1	AUGUSTUS	protein_match	3256472	3256683	3.51	+	0	ID=pp.g78.t1.fz_znf;Target=fz_znf 1 71;Target_start=177;
LR812500.1	AUGUSTUS	protein_match	3256846	3257221	3.27	+	1	ID=pp.g78.t1.fz_znf;Target=fz_znf 71 196;Target_start=177;
LR812500.1	AUGUSTUS	interblock_region	3254497	3254665	.	+	0	ID=pp.g78.t1.iBR2
LR812500.1	AUGUSTUS	interblock_region	3256350	3256471	.	+	2	ID=pp.g78.t1.iBR2
LR812500.1	AUGUSTUS	interblock_region	3257222	3257386	.	+	0	ID=pp.g78.t1.iBR3
# protein sequence = [MAFIKQESEDIRIADVFTLKQEDPERTEETFRVKHEDPEQLTGSQSYLKPPKVEDQEEEFDFMTIVESKRAANAETTS
# HFSCQECGMGFSQKRDFKDHVRDHTERPYTCPRCGLSFTLKRDLQNHRITQHSIQPVIYLKPPKVEDEEEDEFDLMTIVESIRAERTASSANAEREET
# PSIFTCQECRIGFSKETDFDAHMRKHARKRRYNCSQCGKGFSLIGLLNRHMTVHTGEKPFTCEQCGKSYSTKANLETHLRVHTGVKPFTCVLCGMSFT
# SKYSQESHLSTHAEAQPFICAQCGRRFTRESYLRRHTKVHAVEKTFKCGQCGKGFMVKRNYQYHMTIHIKERLFPCDQCGKRFSHQLSLNAHKRLHRQ
# NYLTCQHCGKGFNDRVMLKVHMTIHTGERLYKCGQCQKSFRHRAGLHRHMKDHAG]
# sequence of block fz_finz       0 [MAFIKQESEDIRIADVFTLKQEDPERTE] 28
# sequence of block fz_linker    28 [ETFRVKHEDPEQLTGSQSYLKPPKVEDQEEEFDFMTIVESKRAANAETTSHF] 80
# sequence of block fz_znf      177 [SIFTCQECRIGFSKETDFDAHMRKHARKRRYNCSQCGKGFSLIGLLNRHMTVHTGEKPFTCEQCGKSYSTKANLETHLRVHTGVKPFTCVLCGMSFTSKYSQESHLSTHAEAQPFICAQCGRRFTRESYLRRHTKVHAVEKTFKCGQCGKGFMVKRNYQYHMTIHIKERLFPCDQCGKRFSHQLSLNAHKRLHRQN] 373
# Evidence for and against this transcript:
# % of transcript supported by hints (any source): 0
# CDS exons: 0/5
# CDS introns: 0/4
# 5'UTR exons and introns: 0/0
# 3'UTR exons and introns: 0/0
# hint groups fully obeyed: 34
#     RM:  34
# incompatible hint groups: 0
# end gene g78
###
# start gene g79
LR812500.1	AUGUSTUS	gene	3257415	3270874	1	+	.	ID=g79
LR812500.1	AUGUSTUS	transcript	3257415	3270874	.	+	.	ID=g79.t1;Parent=g79
LR812500.1	AUGUSTUS	start_codon	3257415	3257417	.	+	0	Parent=g79.t1
LR812500.1	AUGUSTUS	CDS	3257415	3257423	.	+	0	ID=g79.t1.cds;Parent=g79.t1
LR812500.1	AUGUSTUS	CDS	3257543	3257551	.	+	0	ID=g79.t1.cds;Parent=g79.t1
LR812500.1	AUGUSTUS	CDS	3262052	3262160	.	+	0	ID=g79.t1.cds;Parent=g79.t1
LR812500.1	AUGUSTUS	CDS	3263048	3263092	.	+	2	ID=g79.t1.cds;Parent=g79.t1
LR812500.1	AUGUSTUS	CDS	3263952	3264206	.	+	2	ID=g79.t1.cds;Parent=g79.t1
LR812500.1	AUGUSTUS	CDS	3269790	3269867	.	+	2	ID=g79.t1.cds;Parent=g79.t1
LR812500.1	AUGUSTUS	CDS	3270039	3270871	.	+	2	ID=g79.t1.cds;Parent=g79.t1
LR812500.1	AUGUSTUS	stop_codon	3270872	3270874	.	+	0	Parent=g79.t1
LR812500.1	AUGUSTUS	protein_match	3257415	3257423	1.23	+	0	ID=pp.g79.t1.fz_finz;Target=fz_finz 1 3;Target_start=0;
LR812500.1	AUGUSTUS	protein_match	3257543	3257551	2.04	+	2	ID=pp.g79.t1.fz_finz;Target=fz_finz 4 7;Target_start=0;
LR812500.1	AUGUSTUS	protein_match	3262052	3262117	3.61	+	0	ID=pp.g79.t1.fz_finz;Target=fz_finz 7 28;Target_start=0;
LR812500.1	AUGUSTUS	protein_match	3262118	3262160	1.59	+	0	ID=pp.g79.t1.fz_linker;Target=fz_linker 1 15;Target_start=28;
LR812500.1	AUGUSTUS	protein_match	3263048	3263092	0.902	+	1	ID=pp.g79.t1.fz_linker;Target=fz_linker 15 30;Target_start=27;
LR812500.1	AUGUSTUS	protein_match	3263952	3264019	0.995	+	2	ID=pp.g79.t1.fz_linker;Target=fz_linker 30 52;Target_start=28;
LR812500.1	AUGUSTUS	protein_match	3264074	3264206	3.76	+	0	ID=pp.g79.t1.fz_znf;Target=fz_znf 1 45;Target_start=98;
LR812500.1	AUGUSTUS	protein_match	3269790	3269867	4.04	+	1	ID=pp.g79.t1.fz_znf;Target=fz_znf 45 71;Target_start=97;
LR812500.1	AUGUSTUS	protein_match	3270039	3270415	3.54	+	2	ID=pp.g79.t1.fz_znf;Target=fz_znf 71 196;Target_start=98;
LR812500.1	AUGUSTUS	interblock_region	3264020	3264073	.	+	0	ID=pp.g79.t1.iBR2
LR812500.1	AUGUSTUS	interblock_region	3270416	3270874	.	+	0	ID=pp.g79.t1.iBR3
# protein sequence = [MVEPKSESEDIRIADVFTLKQEDPERTEETFRVKHEDPEQQTAECTLSSLHQNWVKTELKPPKVEDEEEDEFDLMTIV
# ESIRAERTASSANAEREETPSIFTCQECGMSFSEKTDLDTHIVDHAKVRPYTCSQCGKGFRLRQNFDAHIVDHAKVRPYTCSQCGKGFSQKSHLWQHM
# KVHTAEKPFKCSHCGKAFTFKKSYQSHMKLHRDMKLLACTRCSRKFTKKSSLRRHMKTHAVQKPFKCGQCGKGFIFKKRYRTHMRTHMEERRFPCAQC
# GKSFSKERDLKRHMKVHTVEKPLVHSHLGNGSSGSSQRDVTNHNDRKLFPCGQCRKSFSEKLSLNAHKKIHFTGSTFKCKRCGKRFSNKAGIKAHRKT
# HASPRHYICGTCGKIFNNKQTLSHHEKGHVIKVSCVGRAERALRRREKLENSLQEDLRSDVEAQTGVAVENSGQ]
# sequence of block fz_finz       0 [MVEPKSESEDIRIADVFTLKQEDPERTE] 28
# sequence of block fz_linker    28 [ETFRVKHEDPEQQTAECTLSSLHQNWVKTELKPPKVEDEEEDEFDLMTIVES] 80
# sequence of block fz_znf       98 [SIFTCQECGMSFSEKTDLDTHIVDHAKVRPYTCSQCGKGFRLRQNFDAHIVDHAKVRPYTCSQCGKGFSQKSHLWQHMKVHTAEKPFKCSHCGKAFTFKKSYQSHMKLHRDMKLLACTRCSRKFTKKSSLRRHMKTHAVQKPFKCGQCGKGFIFKKRYRTHMRTHMEERRFPCAQCGKSFSKERDLKRHMKVHTVE] 294
# Evidence for and against this transcript:
# % of transcript supported by hints (any source): 0
# CDS exons: 0/7
# CDS introns: 0/6
# 5'UTR exons and introns: 0/0
# 3'UTR exons and introns: 0/0
# hint groups fully obeyed: 77
#     RM:  77
# incompatible hint groups: 3
#     RM:   3
# end gene g79
###
# start gene g80
LR812500.1	AUGUSTUS	gene	3275786	3278656	1	+	.	ID=g80
LR812500.1	AUGUSTUS	transcript	3275786	3278656	.	+	.	ID=g80.t1;Parent=g80
LR812500.1	AUGUSTUS	start_codon	3275786	3275788	.	+	0	Parent=g80.t1
LR812500.1	AUGUSTUS	CDS	3275786	3275895	.	+	0	ID=g80.t1.cds;Parent=g80.t1
LR812500.1	AUGUSTUS	CDS	3277317	3277327	.	+	1	ID=g80.t1.cds;Parent=g80.t1
LR812500.1	AUGUSTUS	CDS	3277743	3277790	.	+	2	ID=g80.t1.cds;Parent=g80.t1
LR812500.1	AUGUSTUS	CDS	3277905	3278653	.	+	2	ID=g80.t1.cds;Parent=g80.t1
LR812500.1	AUGUSTUS	stop_codon	3278654	3278656	.	+	0	Parent=g80.t1
LR812500.1	AUGUSTUS	protein_match	3275786	3275869	7.52	+	0	ID=pp.g80.t1.fz_finz;Target=fz_finz 1 28;Target_start=0;
LR812500.1	AUGUSTUS	protein_match	3275870	3275895	2.18	+	0	ID=pp.g80.t1.fz_linker;Target=fz_linker 1 9;Target_start=28;
LR812500.1	AUGUSTUS	protein_match	3277317	3277327	1.14	+	0	ID=pp.g80.t1.fz_linker;Target=fz_linker 10 13;Target_start=27;
LR812500.1	AUGUSTUS	protein_match	3277743	3277790	0.967	+	1	ID=pp.g80.t1.fz_linker;Target=fz_linker 13 29;Target_start=27;
LR812500.1	AUGUSTUS	protein_match	3277905	3277975	0.973	+	2	ID=pp.g80.t1.fz_linker;Target=fz_linker 29 52;Target_start=28;
LR812500.1	AUGUSTUS	protein_match	3278027	3278614	3.74	+	0	ID=pp.g80.t1.fz_znf;Target=fz_znf 1 196;Target_start=97;
LR812500.1	AUGUSTUS	interblock_region	3277976	3278026	.	+	0	ID=pp.g80.t1.iBR2
LR812500.1	AUGUSTUS	interblock_region	3278615	3278656	.	+	0	ID=pp.g80.t1.iBR3
# protein sequence = [MAFIKEESEDLKIEEVFTLKKEDPEEQTGWLSFSKISKVRYEYYNIRSSNLQQDYAELKPPKVEDEEEDEFDLMTIVE
# SIRAERTASSANAEREETTSIFTCQECGMSFSEKTDFKVHIVDHAKVRPYTCSQCGKGFIQSQSLATHKKFHSGEISLTCKVCGKSFTSIYNLKCHLR
# THTRERPYKCSHCGKGFMSSGARCAHVRIHTGERPFKCSLCGRSFTQRSALVTHKTVHTGEKPFTCKLCGKSFTAKRYLQRHVKLHARVQPFKCGQCG
# KGFLNKSSYQHHTKLHMEERLFSCGQSEEFLI]
# sequence of block fz_finz       0 [MAFIKEESEDLKIEEVFTLKKEDPEEQT] 28
# sequence of block fz_linker    28 [GWLSFSKISKVRYEYYNIRSSNLQQDYAELKPPKVEDEEEDEFDLMTIVESI] 80
# sequence of block fz_znf       97 [SIFTCQECGMSFSEKTDFKVHIVDHAKVRPYTCSQCGKGFIQSQSLATHKKFHSGEISLTCKVCGKSFTSIYNLKCHLRTHTRERPYKCSHCGKGFMSSGARCAHVRIHTGERPFKCSLCGRSFTQRSALVTHKTVHTGEKPFTCKLCGKSFTAKRYLQRHVKLHARVQPFKCGQCGKGFLNKSSYQHHTKLHMEE] 293
# Evidence for and against this transcript:
# % of transcript supported by hints (any source): 0
# CDS exons: 0/4
# CDS introns: 0/3
# 5'UTR exons and introns: 0/0
# 3'UTR exons and introns: 0/0
# hint groups fully obeyed: 3
#     RM:   3
# incompatible hint groups: 1
#     RM:   1
# end gene g80
###
# start gene g81
LR812500.1	AUGUSTUS	gene	3281870	3293011	1	+	.	ID=g81
LR812500.1	AUGUSTUS	transcript	3281870	3293011	.	+	.	ID=g81.t1;Parent=g81
LR812500.1	AUGUSTUS	start_codon	3281870	3281872	.	+	0	Parent=g81.t1
LR812500.1	AUGUSTUS	CDS	3281870	3281996	.	+	0	ID=g81.t1.cds;Parent=g81.t1
LR812500.1	AUGUSTUS	CDS	3283751	3283824	.	+	2	ID=g81.t1.cds;Parent=g81.t1
LR812500.1	AUGUSTUS	CDS	3284914	3284950	.	+	0	ID=g81.t1.cds;Parent=g81.t1
LR812500.1	AUGUSTUS	CDS	3285191	3285737	.	+	2	ID=g81.t1.cds;Parent=g81.t1
LR812500.1	AUGUSTUS	CDS	3285938	3285963	.	+	1	ID=g81.t1.cds;Parent=g81.t1
LR812500.1	AUGUSTUS	CDS	3288320	3288330	.	+	2	ID=g81.t1.cds;Parent=g81.t1
LR812500.1	AUGUSTUS	CDS	3289905	3290079	.	+	0	ID=g81.t1.cds;Parent=g81.t1
LR812500.1	AUGUSTUS	CDS	3292150	3292349	.	+	2	ID=g81.t1.cds;Parent=g81.t1
LR812500.1	AUGUSTUS	CDS	3292641	3292800	.	+	0	ID=g81.t1.cds;Parent=g81.t1
LR812500.1	AUGUSTUS	CDS	3292875	3293008	.	+	2	ID=g81.t1.cds;Parent=g81.t1
LR812500.1	AUGUSTUS	stop_codon	3293009	3293011	.	+	0	Parent=g81.t1
LR812500.1	AUGUSTUS	protein_match	3281870	3281953	4.41	+	0	ID=pp.g81.t1.fz_finz;Target=fz_finz 1 28;Target_start=0;
LR812500.1	AUGUSTUS	protein_match	3281954	3281996	1.57	+	0	ID=pp.g81.t1.fz_linker;Target=fz_linker 1 15;Target_start=28;
LR812500.1	AUGUSTUS	protein_match	3283751	3283824	0.981	+	1	ID=pp.g81.t1.fz_linker;Target=fz_linker 15 40;Target_start=27;
LR812500.1	AUGUSTUS	protein_match	3284914	3284950	1.34	+	2	ID=pp.g81.t1.fz_linker;Target=fz_linker 40 52;Target_start=27;
LR812500.1	AUGUSTUS	protein_match	3285191	3285192	1	+	2	ID=pp.g81.t1.fz_linker;Target=fz_linker 52 52;Target_start=28;
LR812500.1	AUGUSTUS	protein_match	3285199	3285737	1.31	+	0	ID=pp.g81.t1.fz_znf;Target=fz_znf 1 180;Target_start=82;
LR812500.1	AUGUSTUS	protein_match	3285938	3285963	1.01	+	0	ID=pp.g81.t1.fz_znf;Target=fz_znf 181 189;Target_start=81;
LR812500.1	AUGUSTUS	protein_match	3288320	3288330	1.72	+	1	ID=pp.g81.t1.fz_znf;Target=fz_znf 189 193;Target_start=81;
LR812500.1	AUGUSTUS	protein_match	3289905	3289916	1.7	+	0	ID=pp.g81.t1.fz_znf;Target=fz_znf 193 196;Target_start=82;
LR812500.1	AUGUSTUS	interblock_region	3285193	3285198	.	+	0	ID=pp.g81.t1.iBR2
LR812500.1	AUGUSTUS	interblock_region	3289917	3290079	.	+	0	ID=pp.g81.t1.iBR3
LR812500.1	AUGUSTUS	interblock_region	3292150	3292349	.	+	2	ID=pp.g81.t1.iBR3
LR812500.1	AUGUSTUS	interblock_region	3292641	3292800	.	+	0	ID=pp.g81.t1.iBR3
LR812500.1	AUGUSTUS	interblock_region	3292875	3293011	.	+	2	ID=pp.g81.t1.iBR3
# protein sequence = [MAFIKQESEDIRIADVFTLKQEDPERTEETFRVKHEDPEQLTVNNIRLDILQDTSIQLKVTFKGFTRELKLCHQTHGN
# ENLKPPKVEDQEEEEFDFMTIVESKRAANAETTSHFSCQECGMGFSQKRDFKDHVRDHTERPYTCPRCGLSFTLKRDLQNHRITQHSIQPVICGQCGK
# HFRSEDKLLSHMKAHTGELPFICGHCGKGFTIKRSYQYHMTLHIEEKLLTCDQCGKSFSHEISLYHHRRVHLPKKGCFLCELCGMKKLHTIYKKXTRT
# HSADLESDSPPPKLQKRTQTVKAEVLHPPADSPPASALLSPAPDCDSPAASPLPLLSAGIEQYIVSSLEEIKLRLTALERAVASISRSKAKEVMLPGG
# VLLPLQDYQDLQSLELRMEDAQCQKDLTAYLGTIGGCNIQIATRRILTTLIGHNLATKLNWTGSNQKKPFQNLRLKRVVTESVRMCGFQPSPLDSDIE
# NEIKVWLRNSRDRAGGRKQRYLRMLTS]
# sequence of block fz_finz       0 [MAFIKQESEDIRIADVFTLKQEDPERTE] 28
# sequence of block fz_linker    28 [ETFRVKHEDPEQLTVNNIRLDILQDTSIQLKVTFKGFTRELKLCHQTHGNEN] 80
# sequence of block fz_znf       82 [PPKVEDQEEEEFDFMTIVESKRAANAETTSHFSCQECGMGFSQKRDFKDHVRDHTERPYTCPRCGLSFTLKRDLQNHRITQHSIQPVICGQCGKHFRSEDKLLSHMKAHTGELPFICGHCGKGFTIKRSYQYHMTLHIEEKLLTCDQCGKSFSHEISLYHHRRVHLPKKGCFLCELCGMKKLHTIYKKXTRTHSAD] 278
# Evidence for and against this transcript:
# % of transcript supported by hints (any source): 0
# CDS exons: 0/10
# CDS introns: 0/9
# 5'UTR exons and introns: 0/0
# 3'UTR exons and introns: 0/0
# hint groups fully obeyed: 66
#     RM:  66
# incompatible hint groups: 2
#     RM:   2
# end gene g81
###
# start gene g82
LR812500.1	AUGUSTUS	gene	3296441	3305131	1	+	.	ID=g82
LR812500.1	AUGUSTUS	transcript	3296441	3305131	.	+	.	ID=g82.t1;Parent=g82
LR812500.1	AUGUSTUS	start_codon	3296441	3296443	.	+	0	Parent=g82.t1
LR812500.1	AUGUSTUS	CDS	3296441	3296525	.	+	0	ID=g82.t1.cds;Parent=g82.t1
LR812500.1	AUGUSTUS	CDS	3298653	3299214	.	+	2	ID=g82.t1.cds;Parent=g82.t1
LR812500.1	AUGUSTUS	CDS	3303133	3303365	.	+	1	ID=g82.t1.cds;Parent=g82.t1
LR812500.1	AUGUSTUS	CDS	3305118	3305128	.	+	2	ID=g82.t1.cds;Parent=g82.t1
LR812500.1	AUGUSTUS	stop_codon	3305129	3305131	.	+	0	Parent=g82.t1
LR812500.1	AUGUSTUS	protein_match	3296441	3296524	8.07	+	0	ID=pp.g82.t1.fz_finz;Target=fz_finz 1 28;Target_start=0;
LR812500.1	AUGUSTUS	protein_match	3296525	3296525	1	+	0	ID=pp.g82.t1.fz_linker;Target=fz_linker 1 1;Target_start=28;
LR812500.1	AUGUSTUS	protein_match	3298653	3298807	1.15	+	2	ID=pp.g82.t1.fz_linker;Target=fz_linker 1 52;Target_start=28;
LR812500.1	AUGUSTUS	protein_match	3298847	3299214	3.65	+	0	ID=pp.g82.t1.fz_znf;Target=fz_znf 1 123;Target_start=93;
LR812500.1	AUGUSTUS	protein_match	3303133	3303352	3.89	+	1	ID=pp.g82.t1.fz_znf;Target=fz_znf 123 196;Target_start=93;
LR812500.1	AUGUSTUS	interblock_region	3298808	3298846	.	+	0	ID=pp.g82.t1.iBR2
LR812500.1	AUGUSTUS	interblock_region	3303353	3303365	.	+	0	ID=pp.g82.t1.iBR3
LR812500.1	AUGUSTUS	interblock_region	3305118	3305131	.	+	2	ID=pp.g82.t1.iBR3
# protein sequence = [MAFIKEESEDLKIEETFRVKHEDPEQLTDLMPPKQEDQEEDEFDFMTIVDSIRAENINAEREESKKNLACQQCGLSFI
# SIHDLESHLSTHTNRRPFICGQCGKNFTRGHNLQCHMRIHTGQQRFKCSHCGKGFNGKATYHYHMTIHIKEKSLPCDQCGKRFTHELSLNAHKRVHLP
# KRRFKCKPCGKIFTRIASLNAHSAVHTKERPHVCNQCGKSFTSIHDLESHLSTHTNRRPFICGQCGKNFTRKVYLHYHMRIHTGDQRFKCGQCGKGFN
# GKTNYNYHMTIHIKEKLLPLHTS]
# sequence of block fz_finz       0 [MAFIKEESEDLKIEETFRVKHEDPEQLT] 28
# sequence of block fz_linker    28 [DLMPPKQEDQEEDEFDFMTIVDSIRAENINAEREESKKNLACQQCGLSFISI] 80
# sequence of block fz_znf       93 [RPFICGQCGKNFTRGHNLQCHMRIHTGQQRFKCSHCGKGFNGKATYHYHMTIHIKEKSLPCDQCGKRFTHELSLNAHKRVHLPKRRFKCKPCGKIFTRIASLNAHSAVHTKERPHVCNQCGKSFTSIHDLESHLSTHTNRRPFICGQCGKNFTRKVYLHYHMRIHTGDQRFKCGQCGKGFNGKTNYNYHMTIHIKE] 289
# Evidence for and against this transcript:
# % of transcript supported by hints (any source): 0
# CDS exons: 0/4
# CDS introns: 0/3
# 5'UTR exons and introns: 0/0
# 3'UTR exons and introns: 0/0
# hint groups fully obeyed: 42
#     RM:  42
# incompatible hint groups: 0
# end gene g82
###
# start gene g83
LR812500.1	AUGUSTUS	gene	3305261	3310466	1	+	.	ID=g83
LR812500.1	AUGUSTUS	transcript	3305261	3310466	.	+	.	ID=g83.t1;Parent=g83
LR812500.1	AUGUSTUS	start_codon	3305261	3305263	.	+	0	Parent=g83.t1
LR812500.1	AUGUSTUS	CDS	3305261	3305339	.	+	0	ID=g83.t1.cds;Parent=g83.t1
LR812500.1	AUGUSTUS	CDS	3306708	3306713	.	+	2	ID=g83.t1.cds;Parent=g83.t1
LR812500.1	AUGUSTUS	CDS	3306847	3307101	.	+	2	ID=g83.t1.cds;Parent=g83.t1
LR812500.1	AUGUSTUS	CDS	3309571	3310463	.	+	2	ID=g83.t1.cds;Parent=g83.t1
LR812500.1	AUGUSTUS	stop_codon	3310464	3310466	.	+	0	Parent=g83.t1
LR812500.1	AUGUSTUS	protein_match	3305261	3305339	3.86	+	0	ID=pp.g83.t1.fz_finz;Target=fz_finz 1 27;Target_start=0;
LR812500.1	AUGUSTUS	protein_match	3306708	3306712	0.383	+	2	ID=pp.g83.t1.fz_finz;Target=fz_finz 27 28;Target_start=0;
LR812500.1	AUGUSTUS	protein_match	3306713	3306713	1	+	0	ID=pp.g83.t1.fz_linker;Target=fz_linker 1 1;Target_start=28;
LR812500.1	AUGUSTUS	protein_match	3306847	3307001	1.13	+	2	ID=pp.g83.t1.fz_linker;Target=fz_linker 1 52;Target_start=28;
LR812500.1	AUGUSTUS	protein_match	3309834	3310421	4.13	+	0	ID=pp.g83.t1.fz_znf;Target=fz_znf 1 196;Target_start=201;
LR812500.1	AUGUSTUS	interblock_region	3307002	3307101	.	+	0	ID=pp.g83.t1.iBR2
LR812500.1	AUGUSTUS	interblock_region	3309571	3309833	.	+	2	ID=pp.g83.t1.iBR2
LR812500.1	AUGUSTUS	interblock_region	3310422	3310466	.	+	0	ID=pp.g83.t1.iBR3
# protein sequence = [MAFIKEESEDLKIEDTFKHEDPEQLTAVYLMPPKVEDEEEDEFDLMTIVESIRAERTAASANAELKEAENNLACHHCG
# LSFTSAHDLESHTNRRPFTRENSLQCHTGEQRRKCDLLSPKEASTGAKEGFTCKPCGMMCAHRRNGDAQMKIHSGEKLYTCQRCGNSFSLKGSLTRHM
# QRHKEEDYYSFLRTGDPSGDTSAGDKPYACTQCDRSFKVGASLVLHMRSHSGDNPFTCAQCGKSYINKGNLDKHMKIHNRWSHVRCQQCGKSFSHKQY
# LKIHMRVHSGERPHTCGECGRSFAIKQNLNAHLSVHKGEKPFTCQHCGRRFLHRSSLNKHTKAHSAEKCFVCYQCGKSYKEKRNLNTHIRVHTGERPF
# RCARCGKSFHSKSYLYSHMRTHRRDGARGRSVSFRPLEG]
# sequence of block fz_finz       0 [MAFIKEESEDLKIEDTFKHEDPEQLTAV] 28
# sequence of block fz_linker    28 [YLMPPKVEDEEEDEFDLMTIVESIRAERTAASANAELKEAENNLACHHCGLS] 80
# sequence of block fz_znf      201 [KPYACTQCDRSFKVGASLVLHMRSHSGDNPFTCAQCGKSYINKGNLDKHMKIHNRWSHVRCQQCGKSFSHKQYLKIHMRVHSGERPHTCGECGRSFAIKQNLNAHLSVHKGEKPFTCQHCGRRFLHRSSLNKHTKAHSAEKCFVCYQCGKSYKEKRNLNTHIRVHTGERPFRCARCGKSFHSKSYLYSHMRTHRRD] 397
# Evidence for and against this transcript:
# % of transcript supported by hints (any source): 0
# CDS exons: 0/4
# CDS introns: 0/3
# 5'UTR exons and introns: 0/0
# 3'UTR exons and introns: 0/0
# hint groups fully obeyed: 29
#     RM:  29
# incompatible hint groups: 1
#     RM:   1
# end gene g83
###
# start gene g84
LR812500.1	AUGUSTUS	gene	3314133	3335059	1	+	.	ID=g84
LR812500.1	AUGUSTUS	transcript	3314133	3335059	.	+	.	ID=g84.t1;Parent=g84
LR812500.1	AUGUSTUS	start_codon	3314133	3314135	.	+	0	Parent=g84.t1
LR812500.1	AUGUSTUS	CDS	3314133	3314217	.	+	0	ID=g84.t1.cds;Parent=g84.t1
LR812500.1	AUGUSTUS	CDS	3317840	3318736	.	+	2	ID=g84.t1.cds;Parent=g84.t1
LR812500.1	AUGUSTUS	CDS	3318821	3319072	.	+	2	ID=g84.t1.cds;Parent=g84.t1
LR812500.1	AUGUSTUS	CDS	3319913	3320088	.	+	2	ID=g84.t1.cds;Parent=g84.t1
LR812500.1	AUGUSTUS	CDS	3329763	3329860	.	+	0	ID=g84.t1.cds;Parent=g84.t1
LR812500.1	AUGUSTUS	CDS	3331771	3331911	.	+	1	ID=g84.t1.cds;Parent=g84.t1
LR812500.1	AUGUSTUS	CDS	3332715	3332830	.	+	1	ID=g84.t1.cds;Parent=g84.t1
LR812500.1	AUGUSTUS	CDS	3332922	3332980	.	+	2	ID=g84.t1.cds;Parent=g84.t1
LR812500.1	AUGUSTUS	CDS	3333538	3333689	.	+	0	ID=g84.t1.cds;Parent=g84.t1
LR812500.1	AUGUSTUS	CDS	3334948	3335056	.	+	1	ID=g84.t1.cds;Parent=g84.t1
LR812500.1	AUGUSTUS	stop_codon	3335057	3335059	.	+	0	Parent=g84.t1
LR812500.1	AUGUSTUS	protein_match	3314133	3314216	8.14	+	0	ID=pp.g84.t1.fz_finz;Target=fz_finz 1 28;Target_start=0;
LR812500.1	AUGUSTUS	protein_match	3314217	3314217	1	+	0	ID=pp.g84.t1.fz_linker;Target=fz_linker 1 1;Target_start=28;
LR812500.1	AUGUSTUS	protein_match	3317840	3317994	1.55	+	2	ID=pp.g84.t1.fz_linker;Target=fz_linker 1 52;Target_start=28;
LR812500.1	AUGUSTUS	protein_match	3318502	3318736	6.36	+	0	ID=pp.g84.t1.fz_znf;Target=fz_znf 1 79;Target_start=249;
LR812500.1	AUGUSTUS	protein_match	3318821	3319072	5.72	+	1	ID=pp.g84.t1.fz_znf;Target=fz_znf 79 163;Target_start=248;
LR812500.1	AUGUSTUS	protein_match	3319913	3320013	6.43	+	2	ID=pp.g84.t1.fz_znf;Target=fz_znf 163 196;Target_start=249;
LR812500.1	AUGUSTUS	interblock_region	3317995	3318501	.	+	0	ID=pp.g84.t1.iBR2
LR812500.1	AUGUSTUS	interblock_region	3320014	3320088	.	+	0	ID=pp.g84.t1.iBR3
LR812500.1	AUGUSTUS	interblock_region	3329763	3329860	.	+	0	ID=pp.g84.t1.iBR3
LR812500.1	AUGUSTUS	interblock_region	3331771	3331911	.	+	1	ID=pp.g84.t1.iBR3
LR812500.1	AUGUSTUS	interblock_region	3332715	3332830	.	+	1	ID=pp.g84.t1.iBR3
LR812500.1	AUGUSTUS	interblock_region	3332922	3332980	.	+	2	ID=pp.g84.t1.iBR3
LR812500.1	AUGUSTUS	interblock_region	3333538	3333689	.	+	0	ID=pp.g84.t1.iBR3
LR812500.1	AUGUSTUS	interblock_region	3334948	3335059	.	+	1	ID=pp.g84.t1.iBR3
# protein sequence = [MAFIKEESEDLKIEEVFTLKHEDPEQQTDLMELKEENGVLKEEEEKYQPNHCDFITRDKSFTCSHADNIFPQKSCQDY
# TGVKPFICQLCGKSFSQNATLICHMKLQTGHSHCSCKQCGKGFCQNRRVKRHMTIHARKKTFTCPQCGKSFNQRAKLVVHLRVHTGERPYTCQQCGKS
# FGSKYNLYQHMNTHTGEKPFSCDHCEKRFNRKTNLERHMSVHTRGSPYSSKPHRAGLPQEGSPKMSTGIDSVKKTYTCPQCGKCFSQKAHLKNHIRVH
# TGEKPYTCQQCGKSFGNKYVLYDHMRSHTGEKPFTCDHCGKRFNRKTYLKRHMRIDSVKKTYTCPQCGKCFSQKAHLKRHIRVHTGEKPYSCQQCGKS
# FKSKYDLDDHMRSHTGEKPFTCDHCGKRFNRKTYLKRHMRIHTGEKPFTCQQCGKSFSRKQNLQRHVSGHTVEKRFICPQCGKSFRNCTILKYHKKIH
# DGVILGADTRATDDMVVADKNCMKIHYIAPNIYCCGAGVAADAEVTTQMMSSNVELHSLSTGRPPLVAMVTRQLKQMLFRYQGHIGSSLIVGGVDVNG
# PQLYSVYPHGSYDKLPFLTMGSGAASAISVFEDRYKPNMELEEAKQLVRDAITAGIFCDLGSGSNVDLCVITDKKVDYLRTYDQPVHKNQRGGTYRYK
# PGTTAVLSKTVTPLTLDVVDESVHVMDTE]
# sequence of block fz_finz       0 [MAFIKEESEDLKIEEVFTLKHEDPEQQT] 28
# sequence of block fz_linker    28 [DLMELKEENGVLKEEEEKYQPNHCDFITRDKSFTCSHADNIFPQKSCQDYTG] 80
# sequence of block fz_znf      249 [KTYTCPQCGKCFSQKAHLKNHIRVHTGEKPYTCQQCGKSFGNKYVLYDHMRSHTGEKPFTCDHCGKRFNRKTYLKRHMRIDSVKKTYTCPQCGKCFSQKAHLKRHIRVHTGEKPYSCQQCGKSFKSKYDLDDHMRSHTGEKPFTCDHCGKRFNRKTYLKRHMRIHTGEKPFTCQQCGKSFSRKQNLQRHVSGHTVE] 445
# Evidence for and against this transcript:
# % of transcript supported by hints (any source): 0
# CDS exons: 0/10
# CDS introns: 0/9
# 5'UTR exons and introns: 0/0
# 3'UTR exons and introns: 0/0
# hint groups fully obeyed: 98
#     RM:  98
# incompatible hint groups: 0
# end gene g84
###
# start gene g85
LR812500.1	AUGUSTUS	gene	3335501	3343210	1	-	.	ID=g85
LR812500.1	AUGUSTUS	transcript	3335501	3343210	.	-	.	ID=g85.t1;Parent=g85
LR812500.1	AUGUSTUS	stop_codon	3335501	3335503	.	-	0	Parent=g85.t1
LR812500.1	AUGUSTUS	CDS	3335504	3336339	.	-	2	ID=g85.t1.cds;Parent=g85.t1
LR812500.1	AUGUSTUS	CDS	3336435	3336446	.	-	2	ID=g85.t1.cds;Parent=g85.t1
LR812500.1	AUGUSTUS	CDS	3336905	3336916	.	-	2	ID=g85.t1.cds;Parent=g85.t1
LR812500.1	AUGUSTUS	CDS	3337504	3337518	.	-	2	ID=g85.t1.cds;Parent=g85.t1
LR812500.1	AUGUSTUS	CDS	3339931	3339945	.	-	2	ID=g85.t1.cds;Parent=g85.t1
LR812500.1	AUGUSTUS	CDS	3341249	3341258	.	-	0	ID=g85.t1.cds;Parent=g85.t1
LR812500.1	AUGUSTUS	CDS	3341343	3341354	.	-	0	ID=g85.t1.cds;Parent=g85.t1
LR812500.1	AUGUSTUS	CDS	3343115	3343126	.	-	0	ID=g85.t1.cds;Parent=g85.t1
LR812500.1	AUGUSTUS	CDS	3343208	3343210	.	-	0	ID=g85.t1.cds;Parent=g85.t1
LR812500.1	AUGUSTUS	start_codon	3343208	3343210	.	-	0	Parent=g85.t1
LR812500.1	AUGUSTUS	protein_match	3335555	3336142	5.78	-	0	ID=pp.g85.t1.fz_znf;Target=fz_znf 1 196;Target_start=96;
LR812500.1	AUGUSTUS	protein_match	3336191	3336339	1.42	-	2	ID=pp.g85.t1.fz_linker;Target=fz_linker 3 52;Target_start=28;
LR812500.1	AUGUSTUS	protein_match	3336435	3336441	1.01	-	0	ID=pp.g85.t1.fz_linker;Target=fz_linker 1 3;Target_start=28;
LR812500.1	AUGUSTUS	protein_match	3336442	3336446	10.9	-	2	ID=pp.g85.t1.fz_finz;Target=fz_finz 27 28;Target_start=0;
LR812500.1	AUGUSTUS	protein_match	3336905	3336916	1.13	-	2	ID=pp.g85.t1.fz_finz;Target=fz_finz 23 27;Target_start=0;
LR812500.1	AUGUSTUS	protein_match	3337504	3337518	1.04	-	2	ID=pp.g85.t1.fz_finz;Target=fz_finz 18 23;Target_start=0;
LR812500.1	AUGUSTUS	protein_match	3339931	3339945	1.62	-	2	ID=pp.g85.t1.fz_finz;Target=fz_finz 13 18;Target_start=0;
LR812500.1	AUGUSTUS	protein_match	3341249	3341258	0.839	-	0	ID=pp.g85.t1.fz_finz;Target=fz_finz 10 13;Target_start=0;
LR812500.1	AUGUSTUS	protein_match	3341343	3341354	0.59	-	0	ID=pp.g85.t1.fz_finz;Target=fz_finz 6 9;Target_start=0;
LR812500.1	AUGUSTUS	protein_match	3343115	3343126	0.794	-	0	ID=pp.g85.t1.fz_finz;Target=fz_finz 2 5;Target_start=0;
LR812500.1	AUGUSTUS	protein_match	3343208	3343210	39.1	-	0	ID=pp.g85.t1.fz_finz;Target=fz_finz 1 1;Target_start=0;
LR812500.1	AUGUSTUS	interblock_region	3335501	3335554	.	-	0	ID=pp.g85.t1.iBR3
LR812500.1	AUGUSTUS	interblock_region	3336143	3336190	.	-	0	ID=pp.g85.t1.iBR2
# protein sequence = [MLFSKLLSELLKMREEFQVTRYITPKITVKNVLKVESDELNELKDHHRDFRPGEKSTQQKKTLKGKSGRPFICRDCGK
# RFSQKQCLDVHRRTHSREKPFACQQCGKSFVQKPYLNRHMKIHSGVKPFSCQQCGKSFIFKAKLEAHMKTHTGEKPYSCQLCGKSFGYNATLEAHMRI
# HTGEKPYTCAQCGKSFNQKPNFERHMRTHTGLKPYECAQCGKSFNYKQALRVHMRVHTGEKPYTCTQCGRGFCHKVSLDAHMRRHTGEKPYVCAQCGK
# SFCDVSTFTNHMKTHTKEKPSAKHKRKTLTIHQCV]
# sequence of block fz_znf       96 [KPFACQQCGKSFVQKPYLNRHMKIHSGVKPFSCQQCGKSFIFKAKLEAHMKTHTGEKPYSCQLCGKSFGYNATLEAHMRIHTGEKPYTCAQCGKSFNQKPNFERHMRTHTGLKPYECAQCGKSFNYKQALRVHMRVHTGEKPYTCTQCGRGFCHKVSLDAHMRRHTGEKPYVCAQCGKSFCDVSTFTNHMKTHTKE] 292
# sequence of block fz_linker    28 [VKNVLKVESDELNELKDHHRDFRPGEKSTQQKKTLKGKSGRPFICRDCGKRF] 80
# sequence of block fz_finz       0 [MLFSKLLSELLKMREEFQVTRYITPKIT] 28
# Evidence for and against this transcript:
# % of transcript supported by hints (any source): 0
# CDS exons: 0/9
# CDS introns: 0/8
# 5'UTR exons and introns: 0/0
# 3'UTR exons and introns: 0/0
# hint groups fully obeyed: 21
#     RM:  21
# incompatible hint groups: 3
#     RM:   3
# end gene g85
###
# start gene g86
LR812500.1	AUGUSTUS	gene	3343309	3345933	1	-	.	ID=g86
LR812500.1	AUGUSTUS	transcript	3343309	3345933	.	-	.	ID=g86.t1;Parent=g86
LR812500.1	AUGUSTUS	stop_codon	3343309	3343311	.	-	0	Parent=g86.t1
LR812500.1	AUGUSTUS	CDS	3343312	3344147	.	-	2	ID=g86.t1.cds;Parent=g86.t1
LR812500.1	AUGUSTUS	CDS	3345588	3345599	.	-	2	ID=g86.t1.cds;Parent=g86.t1
LR812500.1	AUGUSTUS	CDS	3345855	3345933	.	-	0	ID=g86.t1.cds;Parent=g86.t1
LR812500.1	AUGUSTUS	start_codon	3345931	3345933	.	-	0	Parent=g86.t1
LR812500.1	AUGUSTUS	protein_match	3343363	3343950	5.78	-	0	ID=pp.g86.t1.fz_znf;Target=fz_znf 1 196;Target_start=96;
LR812500.1	AUGUSTUS	protein_match	3343999	3344147	1.42	-	2	ID=pp.g86.t1.fz_linker;Target=fz_linker 3 52;Target_start=28;
LR812500.1	AUGUSTUS	protein_match	3345588	3345594	0.611	-	0	ID=pp.g86.t1.fz_linker;Target=fz_linker 1 3;Target_start=28;
LR812500.1	AUGUSTUS	protein_match	3345595	3345599	0.383	-	2	ID=pp.g86.t1.fz_finz;Target=fz_finz 27 28;Target_start=0;
LR812500.1	AUGUSTUS	protein_match	3345855	3345933	4.32	-	0	ID=pp.g86.t1.fz_finz;Target=fz_finz 1 27;Target_start=0;
LR812500.1	AUGUSTUS	interblock_region	3343309	3343362	.	-	0	ID=pp.g86.t1.iBR3
LR812500.1	AUGUSTUS	interblock_region	3343951	3343998	.	-	0	ID=pp.g86.t1.iBR2
# protein sequence = [MAFIKEESEDLKIEETFTHEDPEQLTDVARYVLKVESDELNELKDHHRDFRPGEKSTQQKKTLKGKSGRPFICRDCGK
# RFSQKQCLDVHRRTHSREKPFACQQCGKSFVQKPYLNRHMKIHSGVKPFSCQQCGKSFIFKAKLEAHMKTHTGEKPYSCQLCGKSFGYNATLEAHMRI
# HTGEKPYTCAQCGKSFNQKPNFERHMRTHTGLKPYECAQCGKSFNYKQALRVHMRVHTGEKPYTCTQCGRGFCHKVSLDAHMRRHTGEKPYVCAQCGK
# SFCDVSTFTNHMKTHTKEKPSAKHKRKTLTIHQCV]
# sequence of block fz_znf       96 [KPFACQQCGKSFVQKPYLNRHMKIHSGVKPFSCQQCGKSFIFKAKLEAHMKTHTGEKPYSCQLCGKSFGYNATLEAHMRIHTGEKPYTCAQCGKSFNQKPNFERHMRTHTGLKPYECAQCGKSFNYKQALRVHMRVHTGEKPYTCTQCGRGFCHKVSLDAHMRRHTGEKPYVCAQCGKSFCDVSTFTNHMKTHTKE] 292
# sequence of block fz_linker    28 [ARYVLKVESDELNELKDHHRDFRPGEKSTQQKKTLKGKSGRPFICRDCGKRF] 80
# sequence of block fz_finz       0 [MAFIKEESEDLKIEETFTHEDPEQLTDV] 28
# Evidence for and against this transcript:
# % of transcript supported by hints (any source): 0
# CDS exons: 0/3
# CDS introns: 0/2
# 5'UTR exons and introns: 0/0
# 3'UTR exons and introns: 0/0
# hint groups fully obeyed: 7
#     RM:   7
# incompatible hint groups: 0
# end gene g86
###
# start gene g87
LR812500.1	AUGUSTUS	gene	3351286	3358423	1	-	.	ID=g87
LR812500.1	AUGUSTUS	transcript	3351286	3358423	.	-	.	ID=g87.t1;Parent=g87
LR812500.1	AUGUSTUS	stop_codon	3351286	3351288	.	-	0	Parent=g87.t1
LR812500.1	AUGUSTUS	CDS	3351289	3352370	.	-	2	ID=g87.t1.cds;Parent=g87.t1
LR812500.1	AUGUSTUS	CDS	3355980	3356070	.	-	0	ID=g87.t1.cds;Parent=g87.t1
LR812500.1	AUGUSTUS	CDS	3358406	3358423	.	-	0	ID=g87.t1.cds;Parent=g87.t1
LR812500.1	AUGUSTUS	start_codon	3358421	3358423	.	-	0	Parent=g87.t1
LR812500.1	AUGUSTUS	protein_match	3351646	3352233	3.13	-	0	ID=pp.g87.t1.fz_znf;Target=fz_znf 1 196;Target_start=82;
LR812500.1	AUGUSTUS	protein_match	3352240	3352370	1.04	-	2	ID=pp.g87.t1.fz_linker;Target=fz_linker 9 52;Target_start=28;
LR812500.1	AUGUSTUS	protein_match	3355980	3356004	2.13	-	0	ID=pp.g87.t1.fz_linker;Target=fz_linker 1 9;Target_start=28;
LR812500.1	AUGUSTUS	protein_match	3356005	3356070	3.71	-	0	ID=pp.g87.t1.fz_finz;Target=fz_finz 7 28;Target_start=0;
LR812500.1	AUGUSTUS	protein_match	3358406	3358423	1.7	-	0	ID=pp.g87.t1.fz_finz;Target=fz_finz 1 6;Target_start=0;
LR812500.1	AUGUSTUS	interblock_region	3351286	3351645	.	-	0	ID=pp.g87.t1.iBR3
LR812500.1	AUGUSTUS	interblock_region	3352234	3352239	.	-	0	ID=pp.g87.t1.iBR2
# protein sequence = [MCSFVVEREDLKIGEVFTLKKEEPEELTGWFSFSLHNQLVLKEEKDETEEKDRYGKHNDFMTAEKYTMTCPIHEGTLT
# TEPNGEFPCGQCEKTFSHKPNLEIHMRVHSRERPYTCQQCGNGFTQNAALKRHLRVHSGEKPYTCDECGKSFTQKGHLDKHTRVHTGEKPYTCDLCGI
# SFTQKAHLTRHLKIHTGEKPYSCPQCGKSFIQNITLKEHMNIHSGEKPFSCPECGKSFSKKQKLNHMRVHTGEKPYACTFCGKSFTYVTGRNAHMRVH
# TGEKLFPCGQCGKSFKTNFRLGCHMSSHTGDKPFKCHQCGKSFICKVNLNYHINTHSEQKPCTCDQCGKSFSHKMSLNAHQRRHSLQTPISRRLDRSS
# QNTQIDEDSDENSHREAVHTCGRLT]
# sequence of block fz_znf       82 [GEFPCGQCEKTFSHKPNLEIHMRVHSRERPYTCQQCGNGFTQNAALKRHLRVHSGEKPYTCDECGKSFTQKGHLDKHTRVHTGEKPYTCDLCGISFTQKAHLTRHLKIHTGEKPYSCPQCGKSFIQNITLKEHMNIHSGEKPFSCPECGKSFSKKQKLNHMRVHTGEKPYACTFCGKSFTYVTGRNAHMRVHTGEK] 278
# sequence of block fz_linker    28 [GWFSFSLHNQLVLKEEKDETEEKDRYGKHNDFMTAEKYTMTCPIHEGTLTTE] 80
# sequence of block fz_finz       0 [MCSFVVEREDLKIGEVFTLKKEEPEELT] 28
# Evidence for and against this transcript:
# % of transcript supported by hints (any source): 0
# CDS exons: 0/3
# CDS introns: 0/2
# 5'UTR exons and introns: 0/0
# 3'UTR exons and introns: 0/0
# hint groups fully obeyed: 44
#     RM:  44
# incompatible hint groups: 0
# end gene g87
###
# start gene g88
LR812500.1	AUGUSTUS	gene	3359464	3363657	1	-	.	ID=g88
LR812500.1	AUGUSTUS	transcript	3359464	3363657	.	-	.	ID=g88.t1;Parent=g88
LR812500.1	AUGUSTUS	stop_codon	3359464	3359466	.	-	0	Parent=g88.t1
LR812500.1	AUGUSTUS	CDS	3359467	3360932	.	-	2	ID=g88.t1.cds;Parent=g88.t1
LR812500.1	AUGUSTUS	CDS	3361980	3361985	.	-	2	ID=g88.t1.cds;Parent=g88.t1
LR812500.1	AUGUSTUS	CDS	3363579	3363657	.	-	0	ID=g88.t1.cds;Parent=g88.t1
LR812500.1	AUGUSTUS	start_codon	3363655	3363657	.	-	0	Parent=g88.t1
LR812500.1	AUGUSTUS	protein_match	3359620	3360207	6.42	-	0	ID=pp.g88.t1.fz_znf;Target=fz_znf 1 196;Target_start=270;
LR812500.1	AUGUSTUS	protein_match	3360778	3360932	1.49	-	2	ID=pp.g88.t1.fz_linker;Target=fz_linker 1 52;Target_start=28;
LR812500.1	AUGUSTUS	protein_match	3361980	3361980	1	-	0	ID=pp.g88.t1.fz_linker;Target=fz_linker 1 1;Target_start=28;
LR812500.1	AUGUSTUS	protein_match	3361981	3361985	0.92	-	2	ID=pp.g88.t1.fz_finz;Target=fz_finz 27 28;Target_start=0;
LR812500.1	AUGUSTUS	protein_match	3363579	3363657	4.84	-	0	ID=pp.g88.t1.fz_finz;Target=fz_finz 1 27;Target_start=0;
LR812500.1	AUGUSTUS	interblock_region	3359464	3359619	.	-	0	ID=pp.g88.t1.iBR3
LR812500.1	AUGUSTUS	interblock_region	3360208	3360777	.	-	0	ID=pp.g88.t1.iBR2
# protein sequence = [MAFIKEESEDLKIEETFTHEDAEQQTGINVLVVKVENDELNEMKDDKDQHEQHYDFMTVENFANMGESQKTESNRFFI
# CCDCGKCFSRKMNLEIHRRIHTGEKPFTCQLCGKSFNQKQKLDAHRRVHTGEKPFTCPECGKSFSQKQELKRHIRFHTGDRLLTCQYCGKSFSHKPKL
# EAHLRIHTGEKPYTCTVCGKSFIQKPNLERHLRTHTGEKPFSCQDCGKSFSRKPNLEVHRRIHTGEKSFTCQQCGKSFSQKQDLTNHRSIHNGEKLFT
# CEQCGKSFRHKIKHEVHMRVHTGERPYTCTQCGKSFIQKPNLDRHIRTHTGEKPFICQDCGKSFSRKQDLKDHIKYHNEEKPFPCPQCGKSFSNKPKL
# EAHMRTHTGEKPYTCTLCGKSFIQKANLERHMRTHTGEKPYTCQDCGKSFSHKQNLNVHMRVHTGEKPYVCTQCGKSFRQKQELDVHMRRHTGEKPYS
# CTLCGKSFRQTGHLTSHMKFHTEEKPSTHNKHETCMNIEPLINVIIV]
# sequence of block fz_znf      270 [KLFTCEQCGKSFRHKIKHEVHMRVHTGERPYTCTQCGKSFIQKPNLDRHIRTHTGEKPFICQDCGKSFSRKQDLKDHIKYHNEEKPFPCPQCGKSFSNKPKLEAHMRTHTGEKPYTCTLCGKSFIQKANLERHMRTHTGEKPYTCQDCGKSFSHKQNLNVHMRVHTGEKPYVCTQCGKSFRQKQELDVHMRRHTGE] 466
# sequence of block fz_linker    28 [NVLVVKVENDELNEMKDDKDQHEQHYDFMTVENFANMGESQKTESNRFFICC] 80
# sequence of block fz_finz       0 [MAFIKEESEDLKIEETFTHEDAEQQTGI] 28
# Evidence for and against this transcript:
# % of transcript supported by hints (any source): 0
# CDS exons: 0/3
# CDS introns: 0/2
# 5'UTR exons and introns: 0/0
# 3'UTR exons and introns: 0/0
# hint groups fully obeyed: 14
#     RM:  14
# incompatible hint groups: 2
#     RM:   2
# end gene g88
###
# start gene g89
LR812500.1	AUGUSTUS	gene	3368935	3376082	1	-	.	ID=g89
LR812500.1	AUGUSTUS	transcript	3368935	3376082	.	-	.	ID=g89.t1;Parent=g89
LR812500.1	AUGUSTUS	stop_codon	3368935	3368937	.	-	0	Parent=g89.t1
LR812500.1	AUGUSTUS	CDS	3368938	3369818	.	-	2	ID=g89.t1.cds;Parent=g89.t1
LR812500.1	AUGUSTUS	CDS	3371541	3371591	.	-	2	ID=g89.t1.cds;Parent=g89.t1
LR812500.1	AUGUSTUS	CDS	3372821	3372889	.	-	2	ID=g89.t1.cds;Parent=g89.t1
LR812500.1	AUGUSTUS	CDS	3373608	3373674	.	-	0	ID=g89.t1.cds;Parent=g89.t1
LR812500.1	AUGUSTUS	CDS	3376065	3376082	.	-	0	ID=g89.t1.cds;Parent=g89.t1
LR812500.1	AUGUSTUS	start_codon	3376080	3376082	.	-	0	Parent=g89.t1
LR812500.1	AUGUSTUS	protein_match	3369115	3369702	5.18	-	0	ID=pp.g89.t1.fz_znf;Target=fz_znf 1 196;Target_start=107;
LR812500.1	AUGUSTUS	protein_match	3369784	3369818	0.86	-	2	ID=pp.g89.t1.fz_linker;Target=fz_linker 41 52;Target_start=28;
LR812500.1	AUGUSTUS	protein_match	3371541	3371591	1.2	-	2	ID=pp.g89.t1.fz_linker;Target=fz_linker 24 41;Target_start=28;
LR812500.1	AUGUSTUS	protein_match	3372821	3372889	1.03	-	2	ID=pp.g89.t1.fz_linker;Target=fz_linker 1 24;Target_start=28;
LR812500.1	AUGUSTUS	protein_match	3373608	3373608	1	-	0	ID=pp.g89.t1.fz_linker;Target=fz_linker 1 1;Target_start=28;
LR812500.1	AUGUSTUS	protein_match	3373609	3373674	7	-	0	ID=pp.g89.t1.fz_finz;Target=fz_finz 7 28;Target_start=0;
LR812500.1	AUGUSTUS	protein_match	3376065	3376082	1.79	-	0	ID=pp.g89.t1.fz_finz;Target=fz_finz 1 6;Target_start=0;
LR812500.1	AUGUSTUS	interblock_region	3368935	3369114	.	-	0	ID=pp.g89.t1.iBR3
LR812500.1	AUGUSTUS	interblock_region	3369703	3369783	.	-	0	ID=pp.g89.t1.iBR2
# protein sequence = [MHHTKRESEDLKIEETFRVKHEDPEQLTVRKYFNKLCMIIFHVSISEFITLYHDDDLTDWTSDCSLHIDILVVKIENE
# EVEEMDQYEKPNDFLTAEQYTRPIVTRPNGVFACGLCKKTFSLKPSLEVHMRVHTGEKPYSCVQCGRSFAQKGHLDKHTRVHTGEKPYTCDLCGISFA
# QKSHLNRHLKIHTGEKPHICPQCGKSFIQKVTLQEHMNVHREEKPFSCPECGKSFSKKQNLKIHLRDHTGEKPYACTICGKSFTNMTSRKIHMAIHTG
# DKPFKCDQCGKSFICKGNLKYHMNTHSEQKSCMCVLCGKSLSNEICLNVHMKNQHPVTHTLGRSSQNTQISDDCSENSHREAVHSVEN]
# sequence of block fz_znf      107 [GVFACGLCKKTFSLKPSLEVHMRVHTGEKPYSCVQCGRSFAQKGHLDKHTRVHTGEKPYTCDLCGISFAQKSHLNRHLKIHTGEKPHICPQCGKSFIQKVTLQEHMNVHREEKPFSCPECGKSFSKKQNLKIHLRDHTGEKPYACTICGKSFTNMTSRKIHMAIHTGDKPFKCDQCGKSFICKGNLKYHMNTHSEQ] 303
# sequence of block fz_linker    28 [VRKYFNKLCMIIFHVSISEFITLYHDDDLTDWTSDCSLHIDILVVKIENEEV] 80
# sequence of block fz_finz       0 [MHHTKRESEDLKIEETFRVKHEDPEQLT] 28
# Evidence for and against this transcript:
# % of transcript supported by hints (any source): 0
# CDS exons: 0/5
# CDS introns: 0/4
# 5'UTR exons and introns: 0/0
# 3'UTR exons and introns: 0/0
# hint groups fully obeyed: 49
#     RM:  49
# incompatible hint groups: 3
#     RM:   3
# end gene g89
###
# start gene g90
LR812500.1	AUGUSTUS	gene	3376917	3380697	1	-	.	ID=g90
LR812500.1	AUGUSTUS	transcript	3376917	3380697	.	-	.	ID=g90.t1;Parent=g90
LR812500.1	AUGUSTUS	stop_codon	3376917	3376919	.	-	0	Parent=g90.t1
LR812500.1	AUGUSTUS	CDS	3376920	3377887	.	-	2	ID=g90.t1.cds;Parent=g90.t1
LR812500.1	AUGUSTUS	CDS	3378928	3378933	.	-	2	ID=g90.t1.cds;Parent=g90.t1
LR812500.1	AUGUSTUS	CDS	3380619	3380697	.	-	0	ID=g90.t1.cds;Parent=g90.t1
LR812500.1	AUGUSTUS	start_codon	3380695	3380697	.	-	0	Parent=g90.t1
LR812500.1	AUGUSTUS	protein_match	3377091	3377678	5.78	-	0	ID=pp.g90.t1.fz_znf;Target=fz_znf 1 196;Target_start=98;
LR812500.1	AUGUSTUS	protein_match	3377733	3377887	1.27	-	2	ID=pp.g90.t1.fz_linker;Target=fz_linker 1 52;Target_start=28;
LR812500.1	AUGUSTUS	protein_match	3378928	3378928	1	-	0	ID=pp.g90.t1.fz_linker;Target=fz_linker 1 1;Target_start=28;
LR812500.1	AUGUSTUS	protein_match	3378929	3378933	0.268	-	2	ID=pp.g90.t1.fz_finz;Target=fz_finz 27 28;Target_start=0;
LR812500.1	AUGUSTUS	protein_match	3380619	3380697	4.19	-	0	ID=pp.g90.t1.fz_finz;Target=fz_finz 1 27;Target_start=0;
LR812500.1	AUGUSTUS	interblock_region	3376917	3377090	.	-	0	ID=pp.g90.t1.iBR3
LR812500.1	AUGUSTUS	interblock_region	3377679	3377732	.	-	0	ID=pp.g90.t1.iBR2
# protein sequence = [MAFIKEESEDLKIEETFKHEDPEQLTELYVLVLKVESDEMKEKDQYEKHQGIMTVGKSIKKKKSQKTKSNPLFICCDC
# GKSFSHKPKLEVHRRIHTGEKPYECQYCGKSFNQKQNCEAHMRIHTGVKPYKCQQCDMQFTQKANLTVHMRVHTGEKTFNCQYCEKSFFQKQNLNVHM
# RVHTGEKPYECHQCGKSFSQPQNLNVHMKVHTGEKPFTCQECGKSFIHKQKFESHMRIHTGEKLYKCYRCGKSFTQKTHLEDHKGIHTEVNPFSCPQC
# GKSFNQKQKLKMHMRVHTGEKPYSCQHCGRTFSQYISLKFHIRVHTGEKPYICQCGKSFTQPGHLKKHMKIHTKEKS]
# sequence of block fz_znf       98 [KPYECQYCGKSFNQKQNCEAHMRIHTGVKPYKCQQCDMQFTQKANLTVHMRVHTGEKTFNCQYCEKSFFQKQNLNVHMRVHTGEKPYECHQCGKSFSQPQNLNVHMKVHTGEKPFTCQECGKSFIHKQKFESHMRIHTGEKLYKCYRCGKSFTQKTHLEDHKGIHTEVNPFSCPQCGKSFNQKQKLKMHMRVHTGE] 294
# sequence of block fz_linker    28 [YVLVLKVESDEMKEKDQYEKHQGIMTVGKSIKKKKSQKTKSNPLFICCDCGK] 80
# sequence of block fz_finz       0 [MAFIKEESEDLKIEETFKHEDPEQLTEL] 28
# Evidence for and against this transcript:
# % of transcript supported by hints (any source): 0
# CDS exons: 0/3
# CDS introns: 0/2
# 5'UTR exons and introns: 0/0
# 3'UTR exons and introns: 0/0
# hint groups fully obeyed: 25
#     RM:  25
# incompatible hint groups: 1
#     RM:   1
# end gene g90
###
# start gene g91
LR812500.1	AUGUSTUS	gene	3384880	3390773	1	-	.	ID=g91
LR812500.1	AUGUSTUS	transcript	3384880	3390773	.	-	.	ID=g91.t1;Parent=g91
LR812500.1	AUGUSTUS	stop_codon	3384880	3384882	.	-	0	Parent=g91.t1
LR812500.1	AUGUSTUS	CDS	3384883	3386042	.	-	2	ID=g91.t1.cds;Parent=g91.t1
LR812500.1	AUGUSTUS	CDS	3390031	3390092	.	-	1	ID=g91.t1.cds;Parent=g91.t1
LR812500.1	AUGUSTUS	CDS	3390679	3390694	.	-	2	ID=g91.t1.cds;Parent=g91.t1
LR812500.1	AUGUSTUS	CDS	3390767	3390773	.	-	0	ID=g91.t1.cds;Parent=g91.t1
LR812500.1	AUGUSTUS	start_codon	3390771	3390773	.	-	0	Parent=g91.t1
LR812500.1	AUGUSTUS	protein_match	3385171	3385758	6.58	-	0	ID=pp.g91.t1.fz_znf;Target=fz_znf 1 196;Target_start=123;
LR812500.1	AUGUSTUS	protein_match	3385888	3386042	1.75	-	2	ID=pp.g91.t1.fz_linker;Target=fz_linker 1 52;Target_start=28;
LR812500.1	AUGUSTUS	protein_match	3390031	3390031	1	-	0	ID=pp.g91.t1.fz_linker;Target=fz_linker 1 1;Target_start=28;
LR812500.1	AUGUSTUS	protein_match	3390032	3390092	6.1	-	1	ID=pp.g91.t1.fz_finz;Target=fz_finz 8 28;Target_start=0;
LR812500.1	AUGUSTUS	protein_match	3390679	3390694	1.11	-	2	ID=pp.g91.t1.fz_finz;Target=fz_finz 3 8;Target_start=0;
LR812500.1	AUGUSTUS	protein_match	3390767	3390773	8.67	-	0	ID=pp.g91.t1.fz_finz;Target=fz_finz 1 3;Target_start=0;
LR812500.1	AUGUSTUS	interblock_region	3384880	3385170	.	-	0	ID=pp.g91.t1.iBR3
LR812500.1	AUGUSTUS	interblock_region	3385759	3385887	.	-	0	ID=pp.g91.t1.iBR2
# protein sequence = [MEYSAEESEDLKIEDTFRVKHEDPEQLTDVLALKEESDKLNEMKEKDQYEKHHDFVEENPKIINAQKTTSNHRDCGKS
# FHQIQKLESHVSVHIEEKPDNCQHSGKSFSQQKNLEGNVGIHSGEKHLACHQCGKSFNHKQNLNVHMRIHTGEKPYQCQECGKSFSHKPNLESHMRIH
# TGVKTFACQQCGKSFIHKQNLKVHMRVHTGEKPYQCQHCGKSFSQQTNLEGHMRVHSGVKPFTCQECGKSFVHKHNLKLHVRVHTGEKPFKCQHCGRS
# FSLQKNLDGHVRIHTGEKPFSCPQCGKGFRDKQNFKVHVRVHTGEKPYQCQQCGKSFSQKTSLDGHMSIHTGVKPFVCQQCGKSFHQKPKLKLHMRVH
# TGEKPYMCQCGKRFTENGQLKRHMITHTADKPYTNKDSHREAL]
# sequence of block fz_znf      123 [KHLACHQCGKSFNHKQNLNVHMRIHTGEKPYQCQECGKSFSHKPNLESHMRIHTGVKTFACQQCGKSFIHKQNLKVHMRVHTGEKPYQCQHCGKSFSQQTNLEGHMRVHSGVKPFTCQECGKSFVHKHNLKLHVRVHTGEKPFKCQHCGRSFSLQKNLDGHVRIHTGEKPFSCPQCGKGFRDKQNFKVHVRVHTGE] 319
# sequence of block fz_linker    28 [DVLALKEESDKLNEMKEKDQYEKHHDFVEENPKIINAQKTTSNHRDCGKSFH] 80
# sequence of block fz_finz       0 [MEYSAEESEDLKIEDTFRVKHEDPEQLT] 28
# Evidence for and against this transcript:
# % of transcript supported by hints (any source): 0
# CDS exons: 0/4
# CDS introns: 0/3
# 5'UTR exons and introns: 0/0
# 3'UTR exons and introns: 0/0
# hint groups fully obeyed: 37
#     RM:  37
# incompatible hint groups: 1
#     RM:   1
# end gene g91
###
# start gene g92
LR812500.1	AUGUSTUS	gene	3391682	3395943	1	-	.	ID=g92
LR812500.1	AUGUSTUS	transcript	3391682	3395943	.	-	.	ID=g92.t1;Parent=g92
LR812500.1	AUGUSTUS	stop_codon	3391682	3391684	.	-	0	Parent=g92.t1
LR812500.1	AUGUSTUS	CDS	3391685	3392505	.	-	2	ID=g92.t1.cds;Parent=g92.t1
LR812500.1	AUGUSTUS	CDS	3393060	3393089	.	-	2	ID=g92.t1.cds;Parent=g92.t1
LR812500.1	AUGUSTUS	CDS	3395859	3395943	.	-	0	ID=g92.t1.cds;Parent=g92.t1
LR812500.1	AUGUSTUS	start_codon	3395941	3395943	.	-	0	Parent=g92.t1
LR812500.1	AUGUSTUS	protein_match	3391793	3392380	6.03	-	0	ID=pp.g92.t1.fz_znf;Target=fz_znf 1 196;Target_start=80;
LR812500.1	AUGUSTUS	protein_match	3392381	3392505	1.26	-	2	ID=pp.g92.t1.fz_linker;Target=fz_linker 11 52;Target_start=28;
LR812500.1	AUGUSTUS	protein_match	3393060	3393089	1.17	-	2	ID=pp.g92.t1.fz_linker;Target=fz_linker 1 11;Target_start=28;
LR812500.1	AUGUSTUS	protein_match	3395859	3395859	1	-	0	ID=pp.g92.t1.fz_linker;Target=fz_linker 1 1;Target_start=28;
LR812500.1	AUGUSTUS	protein_match	3395860	3395943	8.07	-	0	ID=pp.g92.t1.fz_finz;Target=fz_finz 1 28;Target_start=0;
LR812500.1	AUGUSTUS	interblock_region	3391682	3391792	.	-	0	ID=pp.g92.t1.iBR3
# protein sequence = [MAFIKEESEDLKIEETFRVKHEDPEQLTGLHPLQEPQVNVKEESNELNEMKEKDHNGKHHDFMIVEKSTKTIKTRETK
# SKRLFTCCDCGKSFNYKQNLEVHRRIHTGEKPYQCQQCGKSFSQKIQLEGHMGVHTGVNPFTCQECGKSFNRKQNLKVHIRVHTGEKPFKCRQCGKSF
# SQQKNLDSHLVIHTGVNPFACQQCGKTFNHKQNLKVHMRIHTGEKPYQCQQCGKSFSQKTHLEAHIGIHTRVNPFVCQQCGKSFNQEQNLKVHMSVHT
# GNKPYICQCGKSFIRKGQLEKHMIIHTEEKPYTNINKS]
# sequence of block fz_znf       80 [RLFTCCDCGKSFNYKQNLEVHRRIHTGEKPYQCQQCGKSFSQKIQLEGHMGVHTGVNPFTCQECGKSFNRKQNLKVHIRVHTGEKPFKCRQCGKSFSQQKNLDSHLVIHTGVNPFACQQCGKTFNHKQNLKVHMRIHTGEKPYQCQQCGKSFSQKTHLEAHIGIHTRVNPFVCQQCGKSFNQEQNLKVHMSVHTGN] 276
# sequence of block fz_linker    28 [GLHPLQEPQVNVKEESNELNEMKEKDHNGKHHDFMIVEKSTKTIKTRETKSK] 80
# sequence of block fz_finz       0 [MAFIKEESEDLKIEETFRVKHEDPEQLT] 28
# Evidence for and against this transcript:
# % of transcript supported by hints (any source): 0
# CDS exons: 0/3
# CDS introns: 0/2
# 5'UTR exons and introns: 0/0
# 3'UTR exons and introns: 0/0
# hint groups fully obeyed: 17
#     RM:  17
# incompatible hint groups: 1
#     RM:   1
# end gene g92
###
# start gene g93
LR812500.1	AUGUSTUS	gene	3398483	3402464	1	-	.	ID=g93
LR812500.1	AUGUSTUS	transcript	3398483	3402464	.	-	.	ID=g93.t1;Parent=g93
LR812500.1	AUGUSTUS	stop_codon	3398483	3398485	.	-	0	Parent=g93.t1
LR812500.1	AUGUSTUS	CDS	3398486	3399309	.	-	2	ID=g93.t1.cds;Parent=g93.t1
LR812500.1	AUGUSTUS	CDS	3399764	3399782	.	-	0	ID=g93.t1.cds;Parent=g93.t1
LR812500.1	AUGUSTUS	CDS	3400437	3400461	.	-	1	ID=g93.t1.cds;Parent=g93.t1
LR812500.1	AUGUSTUS	CDS	3400673	3400685	.	-	2	ID=g93.t1.cds;Parent=g93.t1
LR812500.1	AUGUSTUS	CDS	3402410	3402464	.	-	0	ID=g93.t1.cds;Parent=g93.t1
LR812500.1	AUGUSTUS	start_codon	3402462	3402464	.	-	0	Parent=g93.t1
LR812500.1	AUGUSTUS	protein_match	3398579	3399166	6.61	-	0	ID=pp.g93.t1.fz_znf;Target=fz_znf 1 196;Target_start=85;
LR812500.1	AUGUSTUS	protein_match	3399182	3399309	1.2	-	2	ID=pp.g93.t1.fz_linker;Target=fz_linker 10 52;Target_start=28;
LR812500.1	AUGUSTUS	protein_match	3399764	3399782	0.816	-	0	ID=pp.g93.t1.fz_linker;Target=fz_linker 4 10;Target_start=28;
LR812500.1	AUGUSTUS	protein_match	3400437	3400445	0.624	-	0	ID=pp.g93.t1.fz_linker;Target=fz_linker 1 3;Target_start=28;
LR812500.1	AUGUSTUS	protein_match	3400446	3400461	1.29	-	1	ID=pp.g93.t1.fz_finz;Target=fz_finz 23 28;Target_start=0;
LR812500.1	AUGUSTUS	protein_match	3400673	3400685	1.98	-	2	ID=pp.g93.t1.fz_finz;Target=fz_finz 19 23;Target_start=0;
LR812500.1	AUGUSTUS	protein_match	3402410	3402464	4.86	-	0	ID=pp.g93.t1.fz_finz;Target=fz_finz 1 19;Target_start=0;
LR812500.1	AUGUSTUS	interblock_region	3398483	3398578	.	-	0	ID=pp.g93.t1.iBR3
LR812500.1	AUGUSTUS	interblock_region	3399167	3399181	.	-	0	ID=pp.g93.t1.iBR2
# protein sequence = [MAFIKEESEDLKIEGNIQNKRDRTVLQTGSETENPNENVLVLKEESDELNEVKEKDQYEKHHEIMKSMKMEKTHVMME
# DGSTKSTRPFSCCDCGKSFSQKPNLDVHRRIHTGERPFTCQQCGKSFNQKQKLEFHTRVHTGEKPFTCQQCGKSFAQQTNLKVHMRVHTRERPYTCQD
# CGKSFFHKQNLKVHVRVHTGEKPYICQQCGKSFSQKTNLDAHVGTHSVVNPFICHQCGKSFSHKQNLKIHMRVHTGEKPYSCGQCGKSFRQYPSLKIH
# IRIHTGEKPYTCLCGKSFTQKGQLKKHMLIHDKTQPVG]
# sequence of block fz_znf       85 [RPFSCCDCGKSFSQKPNLDVHRRIHTGERPFTCQQCGKSFNQKQKLEFHTRVHTGEKPFTCQQCGKSFAQQTNLKVHMRVHTRERPYTCQDCGKSFFHKQNLKVHVRVHTGEKPYICQQCGKSFSQKTNLDAHVGTHSVVNPFICHQCGKSFSHKQNLKIHMRVHTGEKPYSCGQCGKSFRQYPSLKIHIRIHTGE] 281
# sequence of block fz_linker    28 [GSETENPNENVLVLKEESDELNEVKEKDQYEKHHEIMKSMKMEKTHVMMEDG] 80
# sequence of block fz_finz       0 [MAFIKEESEDLKIEGNIQNKRDRTVLQT] 28
# Evidence for and against this transcript:
# % of transcript supported by hints (any source): 0
# CDS exons: 0/5
# CDS introns: 0/4
# 5'UTR exons and introns: 0/0
# 3'UTR exons and introns: 0/0
# hint groups fully obeyed: 21
#     RM:  21
# incompatible hint groups: 3
#     RM:   3
# end gene g93
###
# start gene g94
LR812500.1	AUGUSTUS	gene	3406706	3414797	1	-	.	ID=g94
LR812500.1	AUGUSTUS	transcript	3406706	3414797	.	-	.	ID=g94.t1;Parent=g94
LR812500.1	AUGUSTUS	stop_codon	3406706	3406708	.	-	0	Parent=g94.t1
LR812500.1	AUGUSTUS	CDS	3406709	3407958	.	-	2	ID=g94.t1.cds;Parent=g94.t1
LR812500.1	AUGUSTUS	CDS	3412205	3412273	.	-	2	ID=g94.t1.cds;Parent=g94.t1
LR812500.1	AUGUSTUS	CDS	3414782	3414797	.	-	0	ID=g94.t1.cds;Parent=g94.t1
LR812500.1	AUGUSTUS	start_codon	3414795	3414797	.	-	0	Parent=g94.t1
LR812500.1	AUGUSTUS	protein_match	3407141	3407728	6.96	-	0	ID=pp.g94.t1.fz_znf;Target=fz_znf 1 196;Target_start=105;
LR812500.1	AUGUSTUS	protein_match	3407804	3407958	1.82	-	2	ID=pp.g94.t1.fz_linker;Target=fz_linker 1 52;Target_start=28;
LR812500.1	AUGUSTUS	protein_match	3412205	3412205	1	-	0	ID=pp.g94.t1.fz_linker;Target=fz_linker 1 1;Target_start=28;
LR812500.1	AUGUSTUS	protein_match	3412206	3412273	7	-	2	ID=pp.g94.t1.fz_finz;Target=fz_finz 6 28;Target_start=0;
LR812500.1	AUGUSTUS	protein_match	3414782	3414797	2.08	-	0	ID=pp.g94.t1.fz_finz;Target=fz_finz 1 6;Target_start=0;
LR812500.1	AUGUSTUS	interblock_region	3406706	3407140	.	-	0	ID=pp.g94.t1.iBR3
LR812500.1	AUGUSTUS	interblock_region	3407729	3407803	.	-	0	ID=pp.g94.t1.iBR2
# protein sequence = [MSFLIEESEDLKIEETFRVKHEDPEQLTDVLALKEESDELNEMKEKDQYEKHHVTCCGKSFTQEQNLEIHRGIHTGEK
# PFTCQQCGKSFNLKKNLKVHMRIHTGEKPFTCQHCGKSFSLKQNLEVHMRIHTGEKPYKCQQCGKSFSRKSTLDAHMRIHSGAKAFSCQQCGNSFRQK
# QKLQVHMRIHSGETPYQCQQCGKSFIQKTHLTGHMRVHTKEKPYKCQQCGKCFSLKHNLKLHMRIHTGEKPYQCQQCGKSFNRKENLKLHMRIHTGEK
# PYQCQQCGKSFSQKATLDAHMRIHSGVNAFTCQQCGKSFGQKQKLQLHMRIHSGEKPYQCQQCGKRFIQKTHLTGHERVHTKEKPYKCQQCGKCVSLK
# HNLKLHMRIHTGEKPYQCQQCGKSFNRKENLAGHMRVHIKEKPYKCSLIPAHDVERASVRKQPFMSTWEFTVD]
# sequence of block fz_znf      105 [KPFTCQHCGKSFSLKQNLEVHMRIHTGEKPYKCQQCGKSFSRKSTLDAHMRIHSGAKAFSCQQCGNSFRQKQKLQVHMRIHSGETPYQCQQCGKSFIQKTHLTGHMRVHTKEKPYKCQQCGKCFSLKHNLKLHMRIHTGEKPYQCQQCGKSFNRKENLKLHMRIHTGEKPYQCQQCGKSFSQKATLDAHMRIHSGV] 301
# sequence of block fz_linker    28 [DVLALKEESDELNEMKEKDQYEKHHVTCCGKSFTQEQNLEIHRGIHTGEKPF] 80
# sequence of block fz_finz       0 [MSFLIEESEDLKIEETFRVKHEDPEQLT] 28
# Evidence for and against this transcript:
# % of transcript supported by hints (any source): 0
# CDS exons: 0/3
# CDS introns: 0/2
# 5'UTR exons and introns: 0/0
# 3'UTR exons and introns: 0/0
# hint groups fully obeyed: 60
#     RM:  60
# incompatible hint groups: 3
#     RM:   3
# end gene g94
###
# start gene g95
LR812500.1	AUGUSTUS	gene	3415690	3420752	1	-	.	ID=g95
LR812500.1	AUGUSTUS	transcript	3415690	3420752	.	-	.	ID=g95.t1;Parent=g95
LR812500.1	AUGUSTUS	stop_codon	3415690	3415692	.	-	0	Parent=g95.t1
LR812500.1	AUGUSTUS	CDS	3415693	3416603	.	-	2	ID=g95.t1.cds;Parent=g95.t1
LR812500.1	AUGUSTUS	CDS	3420668	3420752	.	-	0	ID=g95.t1.cds;Parent=g95.t1
LR812500.1	AUGUSTUS	start_codon	3420750	3420752	.	-	0	Parent=g95.t1
LR812500.1	AUGUSTUS	protein_match	3415819	3416406	7.02	-	0	ID=pp.g95.t1.fz_znf;Target=fz_znf 1 196;Target_start=94;
LR812500.1	AUGUSTUS	protein_match	3416449	3416603	2.08	-	2	ID=pp.g95.t1.fz_linker;Target=fz_linker 1 52;Target_start=28;
LR812500.1	AUGUSTUS	protein_match	3420668	3420668	1	-	0	ID=pp.g95.t1.fz_linker;Target=fz_linker 1 1;Target_start=28;
LR812500.1	AUGUSTUS	protein_match	3420669	3420752	5.68	-	0	ID=pp.g95.t1.fz_finz;Target=fz_finz 1 28;Target_start=0;
LR812500.1	AUGUSTUS	interblock_region	3415690	3415818	.	-	0	ID=pp.g95.t1.iBR3
LR812500.1	AUGUSTUS	interblock_region	3416407	3416448	.	-	0	ID=pp.g95.t1.iBR2
# protein sequence = [MAFIKEESEDLRIEETLGVKREDPEQLTDMLVLKEESDELKEMKEKDQYEKHQGIVTVEKSSKQKKTLKTCCDCGKSF
# SQKHNLETHRRTHTGEKPFTCQHCGKSFAQKQNLKVHMRVHTRETPFTCQDCGKSFGQKTNLEIHRIIHTGEKPFTCQHCGKSFSQKQSLKVHMRIHT
# GEKPFSCHHCGKSFTDKQNLMVHMRIHTGEKPYVCTVCGKNFSQKPSLDVHVGIHTGEKPYQCQQCGKSFNRKQNLQVHMRIHTGDKPYQCQQCGKSF
# NRKQNFQVHMRIHTREKPFSCHQCGKSFRHEHNLKVHMRIHTGDKPYPCHSSGSSRRK]
# sequence of block fz_znf       94 [KPFTCQHCGKSFAQKQNLKVHMRVHTRETPFTCQDCGKSFGQKTNLEIHRIIHTGEKPFTCQHCGKSFSQKQSLKVHMRIHTGEKPFSCHHCGKSFTDKQNLMVHMRIHTGEKPYVCTVCGKNFSQKPSLDVHVGIHTGEKPYQCQQCGKSFNRKQNLQVHMRIHTGDKPYQCQQCGKSFNRKQNFQVHMRIHTRE] 290
# sequence of block fz_linker    28 [DMLVLKEESDELKEMKEKDQYEKHQGIVTVEKSSKQKKTLKTCCDCGKSFSQ] 80
# sequence of block fz_finz       0 [MAFIKEESEDLRIEETLGVKREDPEQLT] 28
# Evidence for and against this transcript:
# % of transcript supported by hints (any source): 0
# CDS exons: 0/2
# CDS introns: 0/1
# 5'UTR exons and introns: 0/0
# 3'UTR exons and introns: 0/0
# hint groups fully obeyed: 34
#     RM:  34
# incompatible hint groups: 1
#     RM:   1
# end gene g95
###
#
# ----- prediction on sequence number 21 (length = 95782, name = LR812500.1:3753305-3849087) -----
#
# Predicted genes for sequence number 21 on both strands
# start gene g96
LR812500.1	AUGUSTUS	gene	3756311	3758965	1	+	.	ID=g96
LR812500.1	AUGUSTUS	transcript	3756311	3758965	.	+	.	ID=g96.t1;Parent=g96
LR812500.1	AUGUSTUS	start_codon	3756311	3756313	.	+	0	Parent=g96.t1
LR812500.1	AUGUSTUS	CDS	3756311	3756400	.	+	0	ID=g96.t1.cds;Parent=g96.t1
LR812500.1	AUGUSTUS	CDS	3756484	3756717	.	+	0	ID=g96.t1.cds;Parent=g96.t1
LR812500.1	AUGUSTUS	CDS	3758780	3758962	.	+	0	ID=g96.t1.cds;Parent=g96.t1
LR812500.1	AUGUSTUS	stop_codon	3758963	3758965	.	+	0	Parent=g96.t1
# protein sequence = [MKETQSKIQERIQQGEKDLHQLREAVESHKCSAQTAVEDTERIFTELIRYVERSRSEVTQQIRDQEKSAVSRAEEGLE
# RMKQEINDLRRTDKEMEQLSEIQDPVHFLQNFQTFSASPKSTNVDDNPLRFLKSFDGMRESIRQLGQKLQDFCKEELKKISGKCKVPHLTL]
# Evidence for and against this transcript:
# % of transcript supported by hints (any source): 0
# CDS exons: 0/3
# CDS introns: 0/2
# 5'UTR exons and introns: 0/0
# 3'UTR exons and introns: 0/0
# hint groups fully obeyed: 10
#     RM:  10
# incompatible hint groups: 1
#     RM:   1
# end gene g96
###
# start gene g97
LR812500.1	AUGUSTUS	gene	3764372	3775366	1	-	.	ID=g97
LR812500.1	AUGUSTUS	transcript	3764372	3775366	.	-	.	ID=g97.t1;Parent=g97
LR812500.1	AUGUSTUS	stop_codon	3764372	3764374	.	-	0	Parent=g97.t1
LR812500.1	AUGUSTUS	CDS	3764375	3765552	.	-	2	ID=g97.t1.cds;Parent=g97.t1
LR812500.1	AUGUSTUS	CDS	3768304	3768367	.	-	0	ID=g97.t1.cds;Parent=g97.t1
LR812500.1	AUGUSTUS	CDS	3775346	3775366	.	-	0	ID=g97.t1.cds;Parent=g97.t1
LR812500.1	AUGUSTUS	start_codon	3775364	3775366	.	-	0	Parent=g97.t1
LR812500.1	AUGUSTUS	protein_match	3764387	3764974	4.06	-	0	ID=pp.g97.t1.fz_znf;Target=fz_znf 1 196;Target_start=221;
LR812500.1	AUGUSTUS	protein_match	3765398	3765552	1.33	-	2	ID=pp.g97.t1.fz_linker;Target=fz_linker 1 52;Target_start=28;
LR812500.1	AUGUSTUS	protein_match	3768304	3768304	1	-	0	ID=pp.g97.t1.fz_linker;Target=fz_linker 1 1;Target_start=28;
LR812500.1	AUGUSTUS	protein_match	3768305	3768367	5.5	-	0	ID=pp.g97.t1.fz_finz;Target=fz_finz 8 28;Target_start=0;
LR812500.1	AUGUSTUS	protein_match	3775346	3775366	1.81	-	0	ID=pp.g97.t1.fz_finz;Target=fz_finz 1 7;Target_start=0;
LR812500.1	AUGUSTUS	interblock_region	3764372	3764386	.	-	0	ID=pp.g97.t1.iBR3
LR812500.1	AUGUSTUS	interblock_region	3764975	3765397	.	-	0	ID=pp.g97.t1.iBR2
# protein sequence = [MCFKPSESEDIRIAEVFTLKQEDPEEQTDLLPLREEFQGLSNVKEEEALVEEHQDIIPAEKRITFSETENTTQKAAEK
# TGSRSSFTCELCGRDFAKQGTLNNHMRIHTGEKSFTCQQCGKGFTQKRTLRNHIRFHIEAESLSCQQCGESFTQKQDLTDHMRVHTGEKSSVCEQCGK
# VFLRKDGLEKHLKNHHREKPHVCLCGKSFTDKTKFEEHTKIHTGEKPYTCEKCDECFSGKYDLIRHMRFHSAETPYICQQCGKSFALKRILMMHVKIH
# TRDRPFLCKQCGKCFYRKDNFNRHVRIHTGEKPYTCSECGKSFSERSQFNEHSRTHSGVKRFSCEQCGRGFNRKNELRRHMRVHTGEKPYMCPQCGKT
# YAFKTGFDIHMLHHNAEMPYICPQCGERFSEKQRFDAHMKIHTGNSDKK]
# sequence of block fz_znf      221 [KPYTCEKCDECFSGKYDLIRHMRFHSAETPYICQQCGKSFALKRILMMHVKIHTRDRPFLCKQCGKCFYRKDNFNRHVRIHTGEKPYTCSECGKSFSERSQFNEHSRTHSGVKRFSCEQCGRGFNRKNELRRHMRVHTGEKPYMCPQCGKTYAFKTGFDIHMLHHNAEMPYICPQCGERFSEKQRFDAHMKIHTGN] 417
# sequence of block fz_linker    28 [DLLPLREEFQGLSNVKEEEALVEEHQDIIPAEKRITFSETENTTQKAAEKTG] 80
# sequence of block fz_finz       0 [MCFKPSESEDIRIAEVFTLKQEDPEEQT] 28
# Evidence for and against this transcript:
# % of transcript supported by hints (any source): 0
# CDS exons: 0/3
# CDS introns: 0/2
# 5'UTR exons and introns: 0/0
# 3'UTR exons and introns: 0/0
# hint groups fully obeyed: 68
#     RM:  68
# incompatible hint groups: 1
#     RM:   1
# end gene g97
###
# start gene g98
LR812500.1	AUGUSTUS	gene	3777181	3787218	1	-	.	ID=g98
LR812500.1	AUGUSTUS	transcript	3777181	3787218	.	-	.	ID=g98.t1;Parent=g98
LR812500.1	AUGUSTUS	stop_codon	3777181	3777183	.	-	0	Parent=g98.t1
LR812500.1	AUGUSTUS	CDS	3777184	3777344	.	-	2	ID=g98.t1.cds;Parent=g98.t1
LR812500.1	AUGUSTUS	CDS	3777726	3778424	.	-	2	ID=g98.t1.cds;Parent=g98.t1
LR812500.1	AUGUSTUS	CDS	3779918	3779986	.	-	2	ID=g98.t1.cds;Parent=g98.t1
LR812500.1	AUGUSTUS	CDS	3780344	3780355	.	-	2	ID=g98.t1.cds;Parent=g98.t1
LR812500.1	AUGUSTUS	CDS	3787215	3787218	.	-	0	ID=g98.t1.cds;Parent=g98.t1
LR812500.1	AUGUSTUS	start_codon	3787216	3787218	.	-	0	Parent=g98.t1
LR812500.1	AUGUSTUS	protein_match	3777223	3777344	2.8	-	2	ID=pp.g98.t1.fz_znf;Target=fz_znf 156 196;Target_start=106;
LR812500.1	AUGUSTUS	protein_match	3777726	3778191	4.33	-	0	ID=pp.g98.t1.fz_znf;Target=fz_znf 1 156;Target_start=106;
LR812500.1	AUGUSTUS	protein_match	3778270	3778424	1.48	-	2	ID=pp.g98.t1.fz_linker;Target=fz_linker 1 52;Target_start=28;
LR812500.1	AUGUSTUS	protein_match	3779918	3779918	1	-	0	ID=pp.g98.t1.fz_linker;Target=fz_linker 1 1;Target_start=28;
LR812500.1	AUGUSTUS	protein_match	3779919	3779986	5.24	-	2	ID=pp.g98.t1.fz_finz;Target=fz_finz 6 28;Target_start=0;
LR812500.1	AUGUSTUS	protein_match	3780344	3780355	2.82	-	2	ID=pp.g98.t1.fz_finz;Target=fz_finz 2 6;Target_start=0;
LR812500.1	AUGUSTUS	protein_match	3787215	3787218	39.1	-	0	ID=pp.g98.t1.fz_finz;Target=fz_finz 1 2;Target_start=0;
LR812500.1	AUGUSTUS	interblock_region	3777181	3777222	.	-	0	ID=pp.g98.t1.iBR3
LR812500.1	AUGUSTUS	interblock_region	3778192	3778269	.	-	0	ID=pp.g98.t1.iBR2
# protein sequence = [MAFIQQEIEDIRIAEVFTLKQEDPEEQTDLMPLKEENEELNNVKEEEDLIEEHQDIITAGKSITSSVTGKAAQKARSR
# CSFTCQKCGRGFTKQTLLKNHMKIHSGEEPYSCPQCGKIFAYKSIFNAHVRTHTGERPFACQQCGRGFGRKVELKTHMKVHSGEKPYVCQHCGKTFAY
# KSSINAHMKAHTGEKPFSCEQCGKAFRRWGDLKKHKVIHTGEWPYACTRCDRSFADKSKYMDHIRIHTGERPFICEQCGKRFMRNDYLIRHMKGHSEE
# TPYVCPKCGKSFADKSLVISHIKSHWKEDRVQISAMWNDFK]
# sequence of block fz_znf      106 [EPYSCPQCGKIFAYKSIFNAHVRTHTGERPFACQQCGRGFGRKVELKTHMKVHSGEKPYVCQHCGKTFAYKSSINAHMKAHTGEKPFSCEQCGKAFRRWGDLKKHKVIHTGEWPYACTRCDRSFADKSKYMDHIRIHTGERPFICEQCGKRFMRNDYLIRHMKGHSEETPYVCPKCGKSFADKSLVISHIKSHWKE] 302
# sequence of block fz_linker    28 [DLMPLKEENEELNNVKEEEDLIEEHQDIITAGKSITSSVTGKAAQKARSRCS] 80
# sequence of block fz_finz       0 [MAFIQQEIEDIRIAEVFTLKQEDPEEQT] 28
# Evidence for and against this transcript:
# % of transcript supported by hints (any source): 0
# CDS exons: 0/5
# CDS introns: 0/4
# 5'UTR exons and introns: 0/0
# 3'UTR exons and introns: 0/0
# hint groups fully obeyed: 71
#     RM:  71
# incompatible hint groups: 1
#     RM:   1
# end gene g98
###
# start gene g99
LR812500.1	AUGUSTUS	gene	3787418	3802321	1	-	.	ID=g99
LR812500.1	AUGUSTUS	transcript	3787418	3802321	.	-	.	ID=g99.t1;Parent=g99
LR812500.1	AUGUSTUS	stop_codon	3787418	3787420	.	-	0	Parent=g99.t1
LR812500.1	AUGUSTUS	CDS	3787421	3788263	.	-	0	ID=g99.t1.cds;Parent=g99.t1
LR812500.1	AUGUSTUS	CDS	3789218	3789281	.	-	1	ID=g99.t1.cds;Parent=g99.t1
LR812500.1	AUGUSTUS	CDS	3792285	3792395	.	-	1	ID=g99.t1.cds;Parent=g99.t1
LR812500.1	AUGUSTUS	CDS	3792742	3792838	.	-	2	ID=g99.t1.cds;Parent=g99.t1
LR812500.1	AUGUSTUS	CDS	3798808	3799650	.	-	2	ID=g99.t1.cds;Parent=g99.t1
LR812500.1	AUGUSTUS	CDS	3800575	3800643	.	-	2	ID=g99.t1.cds;Parent=g99.t1
LR812500.1	AUGUSTUS	CDS	3801572	3801581	.	-	0	ID=g99.t1.cds;Parent=g99.t1
LR812500.1	AUGUSTUS	CDS	3802316	3802321	.	-	0	ID=g99.t1.cds;Parent=g99.t1
LR812500.1	AUGUSTUS	start_codon	3802319	3802321	.	-	0	Parent=g99.t1
LR812500.1	AUGUSTUS	protein_match	3798848	3799435	5.73	-	0	ID=pp.g99.t1.fz_znf;Target=fz_znf 1 196;Target_start=100;
LR812500.1	AUGUSTUS	protein_match	3799496	3799650	1.31	-	2	ID=pp.g99.t1.fz_linker;Target=fz_linker 1 52;Target_start=28;
LR812500.1	AUGUSTUS	protein_match	3800575	3800575	1	-	0	ID=pp.g99.t1.fz_linker;Target=fz_linker 1 1;Target_start=28;
LR812500.1	AUGUSTUS	protein_match	3800576	3800643	6.36	-	2	ID=pp.g99.t1.fz_finz;Target=fz_finz 6 28;Target_start=0;
LR812500.1	AUGUSTUS	protein_match	3801572	3801581	0.942	-	0	ID=pp.g99.t1.fz_finz;Target=fz_finz 3 6;Target_start=0;
LR812500.1	AUGUSTUS	protein_match	3802316	3802321	15.1	-	0	ID=pp.g99.t1.fz_finz;Target=fz_finz 1 2;Target_start=0;
LR812500.1	AUGUSTUS	interblock_region	3787418	3788263	.	-	0	ID=pp.g99.t1.iBR3
LR812500.1	AUGUSTUS	interblock_region	3789218	3789281	.	-	1	ID=pp.g99.t1.iBR3
LR812500.1	AUGUSTUS	interblock_region	3792285	3792395	.	-	1	ID=pp.g99.t1.iBR3
LR812500.1	AUGUSTUS	interblock_region	3792742	3792838	.	-	2	ID=pp.g99.t1.iBR3
LR812500.1	AUGUSTUS	interblock_region	3798808	3798847	.	-	0	ID=pp.g99.t1.iBR3
LR812500.1	AUGUSTUS	interblock_region	3799436	3799495	.	-	0	ID=pp.g99.t1.iBR2
# protein sequence = [MANLKEESEDLKIEDTFRVKHEDPEQLTDLMPWKVEIQELNDVKEEKDLDEEGHFISGQTTSDKSAQQTRLASYFTCQ
# QCGKSLSTKRKLNVHMQIHTGEKTFKCKQCGKGFTRKGNLKVHMKIHTGQKTFTCQECGNRFTSKSNLKVHMRIHTGEKPYKCDQCGNCFSTKILLEG
# HMGIHTGTKPYSCEQCGNSFTTKRSLKVHMRIHNEEKPFTCQECGVSFIYKHSLKEHMVVHTGEKPFTCQQCGNGFTRKRNLKDHMRIHAGERPYTCG
# QCGKGFTKKSNLEVHMKVHTEERPFACGQCGKSFKPSSRVGVGDNIVFSSIMEDTHTSAERDLFRGCSPVQQERSEDSSCVSVKSDASLDRPIQFKDG
# DAQPNLQDDQTADLQQNSIQPVDDVLQKINMRNQKYEERDPEKLLQSSRGVILKLAEVAFRQLMKGNVMFYEEDLIESGIDVTDASVYSGICTEIFKE
# EPVIHQRKVYSFIHLSFQEFLAAFFVFYCCLMKNIETMQLLLGEKYERYRSKKTSLYKLLTSAVDKTIESENGHLDLLLRFLLGISMECNQRLLQDLM
# PHKVNSSESIRETTQYIKDMIKRDVHLSADRSINLFLCVLEMKDQTLSREIQEFVKSDKHLEKKLSPTHCSAITYILQMSGEVLDEFDPKKYNTSDEG
# RRRLIPAVIKFRKAL]
# sequence of block fz_znf      100 [KTFKCKQCGKGFTRKGNLKVHMKIHTGQKTFTCQECGNRFTSKSNLKVHMRIHTGEKPYKCDQCGNCFSTKILLEGHMGIHTGTKPYSCEQCGNSFTTKRSLKVHMRIHNEEKPFTCQECGVSFIYKHSLKEHMVVHTGEKPFTCQQCGNGFTRKRNLKDHMRIHAGERPYTCGQCGKGFTKKSNLEVHMKVHTEE] 296
# sequence of block fz_linker    28 [DLMPWKVEIQELNDVKEEKDLDEEGHFISGQTTSDKSAQQTRLASYFTCQQC] 80
# sequence of block fz_finz       0 [MANLKEESEDLKIEDTFRVKHEDPEQLT] 28
# Evidence for and against this transcript:
# % of transcript supported by hints (any source): 0
# CDS exons: 0/8
# CDS introns: 0/7
# 5'UTR exons and introns: 0/0
# 3'UTR exons and introns: 0/0
# hint groups fully obeyed: 72
#     RM:  72
# incompatible hint groups: 6
#     RM:   6
# end gene g99
###
# start gene g100
LR812500.1	AUGUSTUS	gene	3805019	3810861	1	-	.	ID=g100
LR812500.1	AUGUSTUS	transcript	3805019	3810861	.	-	.	ID=g100.t1;Parent=g100
LR812500.1	AUGUSTUS	stop_codon	3805019	3805021	.	-	0	Parent=g100.t1
LR812500.1	AUGUSTUS	CDS	3805022	3806334	.	-	2	ID=g100.t1.cds;Parent=g100.t1
LR812500.1	AUGUSTUS	CDS	3810017	3810022	.	-	2	ID=g100.t1.cds;Parent=g100.t1
LR812500.1	AUGUSTUS	CDS	3810783	3810861	.	-	0	ID=g100.t1.cds;Parent=g100.t1
LR812500.1	AUGUSTUS	start_codon	3810859	3810861	.	-	0	Parent=g100.t1
LR812500.1	AUGUSTUS	protein_match	3805532	3806119	5.36	-	0	ID=pp.g100.t1.fz_znf;Target=fz_znf 1 196;Target_start=100;
LR812500.1	AUGUSTUS	protein_match	3806180	3806334	1.35	-	2	ID=pp.g100.t1.fz_linker;Target=fz_linker 1 52;Target_start=28;
LR812500.1	AUGUSTUS	protein_match	3810017	3810017	1	-	0	ID=pp.g100.t1.fz_linker;Target=fz_linker 1 1;Target_start=28;
LR812500.1	AUGUSTUS	protein_match	3810018	3810022	10.9	-	2	ID=pp.g100.t1.fz_finz;Target=fz_finz 27 28;Target_start=0;
LR812500.1	AUGUSTUS	protein_match	3810783	3810861	4.23	-	0	ID=pp.g100.t1.fz_finz;Target=fz_finz 1 27;Target_start=0;
LR812500.1	AUGUSTUS	interblock_region	3805019	3805531	.	-	0	ID=pp.g100.t1.iBR3
LR812500.1	AUGUSTUS	interblock_region	3806120	3806179	.	-	0	ID=pp.g100.t1.iBR2
# protein sequence = [MAFIKEEREDLKIEETFNHEEAEQQTETNLIPWKEEIPELNDVKEEKDLEEEGHFISGQTTSDNSAQQTGPVSCFTCK
# QCGKSLTTKRTLKDHMQIHTVEKLFRCQQCGKGFTRRSNLEVHRKIHTGQKTITCQECGNGFTSKSNLKVHMRVHTGEKPFICHQCGNCFSTKMPLEI
# HMRIHTGTKPYSCEQCGNSFTTKRSLKVHMRIHNGEKPFTCQECGVSFIYKHSLKEHMRNHTGEKPFTCQHCGNGFTRKRNLEDHMLIHTGEKLFTCG
# QCGNGFSRKRNLKLHMMVHTEERPFACGQCGKSFKRKDNFESHWRIHMAEKSYTCPQCEMCFEHRTTLIVHMKIHTGENLFICNQCGKSFGRKANLKR
# HMRVHSSESCFICRQCKMSFPDSSQLKDHVKTHIGQKPYMCLECGRSCTEITNLKVHMRSHTGEKPFTCQQCGMSFSYGKALKRHLRTHSGIKL]
# sequence of block fz_znf      100 [KLFRCQQCGKGFTRRSNLEVHRKIHTGQKTITCQECGNGFTSKSNLKVHMRVHTGEKPFICHQCGNCFSTKMPLEIHMRIHTGTKPYSCEQCGNSFTTKRSLKVHMRIHNGEKPFTCQECGVSFIYKHSLKEHMRNHTGEKPFTCQHCGNGFTRKRNLEDHMLIHTGEKLFTCGQCGNGFSRKRNLKLHMMVHTEE] 296
# sequence of block fz_linker    28 [NLIPWKEEIPELNDVKEEKDLEEEGHFISGQTTSDNSAQQTGPVSCFTCKQC] 80
# sequence of block fz_finz       0 [MAFIKEEREDLKIEETFNHEEAEQQTET] 28
# Evidence for and against this transcript:
# % of transcript supported by hints (any source): 0
# CDS exons: 0/3
# CDS introns: 0/2
# 5'UTR exons and introns: 0/0
# 3'UTR exons and introns: 0/0
# hint groups fully obeyed: 22
#     RM:  22
# incompatible hint groups: 2
#     RM:   2
# end gene g100
###
# start gene g101
LR812500.1	AUGUSTUS	gene	3815457	3821491	1	-	.	ID=g101
LR812500.1	AUGUSTUS	transcript	3815457	3821491	.	-	.	ID=g101.t1;Parent=g101
LR812500.1	AUGUSTUS	stop_codon	3815457	3815459	.	-	0	Parent=g101.t1
LR812500.1	AUGUSTUS	CDS	3815460	3816325	.	-	2	ID=g101.t1.cds;Parent=g101.t1
LR812500.1	AUGUSTUS	CDS	3816848	3816964	.	-	2	ID=g101.t1.cds;Parent=g101.t1
LR812500.1	AUGUSTUS	CDS	3819869	3819874	.	-	2	ID=g101.t1.cds;Parent=g101.t1
LR812500.1	AUGUSTUS	CDS	3821413	3821491	.	-	0	ID=g101.t1.cds;Parent=g101.t1
LR812500.1	AUGUSTUS	start_codon	3821489	3821491	.	-	0	Parent=g101.t1
LR812500.1	AUGUSTUS	protein_match	3815580	3816167	4.79	-	0	ID=pp.g101.t1.fz_znf;Target=fz_znf 1 196;Target_start=120;
LR812500.1	AUGUSTUS	protein_match	3816288	3816325	1.07	-	2	ID=pp.g101.t1.fz_linker;Target=fz_linker 40 52;Target_start=28;
LR812500.1	AUGUSTUS	protein_match	3816848	3816964	1.7	-	2	ID=pp.g101.t1.fz_linker;Target=fz_linker 1 40;Target_start=28;
LR812500.1	AUGUSTUS	protein_match	3819869	3819869	1	-	0	ID=pp.g101.t1.fz_linker;Target=fz_linker 1 1;Target_start=28;
LR812500.1	AUGUSTUS	protein_match	3819870	3819874	0.58	-	2	ID=pp.g101.t1.fz_finz;Target=fz_finz 27 28;Target_start=0;
LR812500.1	AUGUSTUS	protein_match	3821413	3821491	3.51	-	0	ID=pp.g101.t1.fz_finz;Target=fz_finz 1 27;Target_start=0;
LR812500.1	AUGUSTUS	interblock_region	3815457	3815579	.	-	0	ID=pp.g101.t1.iBR3
LR812500.1	AUGUSTUS	interblock_region	3816168	3816287	.	-	0	ID=pp.g101.t1.iBR2
# protein sequence = [MAFIKEESEDLKIEETVVYEDAEQQTGEDLMHLNEEIEELNDVKEEKDLEEEQHSMSGKNISGSQTEIHMRVHTGEKP
# YECEQCGNSFTTHKKLEVHMKTHTGEKLYDQCEKTYESHMSEKPYICPQCGKHFKHKSTLTLHMRLHTGEKPYTCEQCGKSFSRKDCFESHKRIHMDV
# KPYICPQCGKDFTLIRSFNLHMRTHTRDKLFTCGQCGKSFVQKCNLDSHMIIHTEERPFVCCQCGKCFRSKSNLKSHMKVHSKESCYMCRQCGMSFPD
# SGQLRDHVKTHIGEKPYMCLECGRSCTKKTSLKIHMRIHSGEKPFTCLECGKCFSCSKGLKFHLQSHFGINLKMEPIMHHST]
# sequence of block fz_znf      120 [KPYICPQCGKHFKHKSTLTLHMRLHTGEKPYTCEQCGKSFSRKDCFESHKRIHMDVKPYICPQCGKDFTLIRSFNLHMRTHTRDKLFTCGQCGKSFVQKCNLDSHMIIHTEERPFVCCQCGKCFRSKSNLKSHMKVHSKESCYMCRQCGMSFPDSGQLRDHVKTHIGEKPYMCLECGRSCTKKTSLKIHMRIHSGE] 316
# sequence of block fz_linker    28 [DLMHLNEEIEELNDVKEEKDLEEEQHSMSGKNISGSQTEIHMRVHTGEKPYE] 80
# sequence of block fz_finz       0 [MAFIKEESEDLKIEETVVYEDAEQQTGE] 28
# Evidence for and against this transcript:
# % of transcript supported by hints (any source): 0
# CDS exons: 0/4
# CDS introns: 0/3
# 5'UTR exons and introns: 0/0
# 3'UTR exons and introns: 0/0
# hint groups fully obeyed: 32
#     RM:  32
# incompatible hint groups: 0
# end gene g101
###
# start gene g102
LR812500.1	AUGUSTUS	gene	3825258	3845479	1	-	.	ID=g102
LR812500.1	AUGUSTUS	transcript	3825258	3845479	.	-	.	ID=g102.t1;Parent=g102
LR812500.1	AUGUSTUS	stop_codon	3825258	3825260	.	-	0	Parent=g102.t1
LR812500.1	AUGUSTUS	CDS	3825261	3825277	.	-	2	ID=g102.t1.cds;Parent=g102.t1
LR812500.1	AUGUSTUS	CDS	3830882	3831721	.	-	2	ID=g102.t1.cds;Parent=g102.t1
LR812500.1	AUGUSTUS	CDS	3833997	3834071	.	-	2	ID=g102.t1.cds;Parent=g102.t1
LR812500.1	AUGUSTUS	CDS	3845470	3845479	.	-	0	ID=g102.t1.cds;Parent=g102.t1
LR812500.1	AUGUSTUS	start_codon	3845477	3845479	.	-	0	Parent=g102.t1
LR812500.1	AUGUSTUS	protein_match	3830898	3831485	4.96	-	0	ID=pp.g102.t1.fz_znf;Target=fz_znf 1 196;Target_start=107;
LR812500.1	AUGUSTUS	protein_match	3831567	3831721	1.4	-	2	ID=pp.g102.t1.fz_linker;Target=fz_linker 1 52;Target_start=28;
LR812500.1	AUGUSTUS	protein_match	3833997	3833997	1	-	0	ID=pp.g102.t1.fz_linker;Target=fz_linker 1 1;Target_start=28;
LR812500.1	AUGUSTUS	protein_match	3833998	3834071	1.66	-	2	ID=pp.g102.t1.fz_finz;Target=fz_finz 4 28;Target_start=0;
LR812500.1	AUGUSTUS	protein_match	3845470	3845479	1.74	-	0	ID=pp.g102.t1.fz_finz;Target=fz_finz 1 4;Target_start=0;
LR812500.1	AUGUSTUS	interblock_region	3825258	3825277	.	-	2	ID=pp.g102.t1.iBR3
LR812500.1	AUGUSTUS	interblock_region	3830882	3830897	.	-	0	ID=pp.g102.t1.iBR3
LR812500.1	AUGUSTUS	interblock_region	3831486	3831566	.	-	0	ID=pp.g102.t1.iBR2
# protein sequence = [MTMEESEDMKTEETFQTRVKQEDPEEQTDLIPWKEEIQKPNEFKQERYLDEEHLMSGEELFSSQSKNAPQKGEHHTVN
# ARHFTCQQCGKSFSTKQKLGVHMKVHTEEKSFTCQECGKGFNRTGKLKNHMRVHTGEKPYTCPQCGKAFKHKLTLNDHMKVHTGEKPFACQECGKSFI
# KKDHLNSHMRIHTGERPYICSHCGKCFKHKPSINVHLRIHTGENPHACNQCGKSFRRKEELERHRRVHSKENRFICRHCEMSFPDSSQLKDHVRTHIG
# QKPYMCLECGRSCSTKTNLTVHMKVHTGGKIFTCVIFYIK]
# sequence of block fz_znf      107 [KSFTCQECGKGFNRTGKLKNHMRVHTGEKPYTCPQCGKAFKHKLTLNDHMKVHTGEKPFACQECGKSFIKKDHLNSHMRIHTGERPYICSHCGKCFKHKPSINVHLRIHTGENPHACNQCGKSFRRKEELERHRRVHSKENRFICRHCEMSFPDSSQLKDHVRTHIGQKPYMCLECGRSCSTKTNLTVHMKVHTGG] 303
# sequence of block fz_linker    28 [DLIPWKEEIQKPNEFKQERYLDEEHLMSGEELFSSQSKNAPQKGEHHTVNAR] 80
# sequence of block fz_finz       0 [MTMEESEDMKTEETFQTRVKQEDPEEQT] 28
# Evidence for and against this transcript:
# % of transcript supported by hints (any source): 0
# CDS exons: 0/4
# CDS introns: 0/3
# 5'UTR exons and introns: 0/0
# 3'UTR exons and introns: 0/0
# hint groups fully obeyed: 112
#     RM: 112
# incompatible hint groups: 2
#     RM:   2
# end gene g102
###
# start gene g103
LR812500.1	AUGUSTUS	gene	3846621	3847703	1	-	.	ID=g103
LR812500.1	AUGUSTUS	transcript	3846621	3847703	.	-	.	ID=g103.t1;Parent=g103
LR812500.1	AUGUSTUS	stop_codon	3846621	3846623	.	-	0	Parent=g103.t1
LR812500.1	AUGUSTUS	CDS	3846624	3847703	.	-	0	ID=g103.t1.cds;Parent=g103.t1
LR812500.1	AUGUSTUS	start_codon	3847701	3847703	.	-	0	Parent=g103.t1
# protein sequence = [LTLSNASIAAATAAAAIAAATAAAAIAAATAAATATAAIAAATAAATATAAIAAATAAATATAAIAAATATAAIAAAT
# ATAAIAAATAAATATAAIAAATAAATATAAIAAATATAATAAATATAATAAATATAATAAATATAATAAATATAAAAAATATAAATATAATAAATAAA
# AATATAATAAATATAATAAATATAATAAATATAATAAATATAATAAATAAIMATMIIMATASIIATSIMTATAPIVATTSIMTVTAPIVATTSIMTAT
# APIVATTSIMTVTAPIVAPTSIMTVTAPIVATTSIMTVTAPIVATTSIMTVTAPIVATTSIMTVTAPIVATMSIMTTTTSTVATAC]
# Evidence for and against this transcript:
# % of transcript supported by hints (any source): 0
# CDS exons: 0/1
# CDS introns: 0/0
# 5'UTR exons and introns: 0/0
# 3'UTR exons and introns: 0/0
# hint groups fully obeyed: 0
# incompatible hint groups: 0
# end gene g103
###
#
# ----- prediction on sequence number 22 (length = 41190, name = LR812500.1:3873594-3914784) -----
#
# Predicted genes for sequence number 22 on both strands
# start gene g104
LR812500.1	AUGUSTUS	gene	3877845	3888677	1	-	.	ID=g104
LR812500.1	AUGUSTUS	transcript	3877845	3888677	.	-	.	ID=g104.t1;Parent=g104
LR812500.1	AUGUSTUS	stop_codon	3877845	3877847	.	-	0	Parent=g104.t1
LR812500.1	AUGUSTUS	CDS	3877848	3879028	.	-	2	ID=g104.t1.cds;Parent=g104.t1
LR812500.1	AUGUSTUS	CDS	3888593	3888677	.	-	0	ID=g104.t1.cds;Parent=g104.t1
LR812500.1	AUGUSTUS	start_codon	3888675	3888677	.	-	0	Parent=g104.t1
LR812500.1	AUGUSTUS	protein_match	3877938	3878525	4.73	-	0	ID=pp.g104.t1.fz_znf;Target=fz_znf 1 196;Target_start=196;
LR812500.1	AUGUSTUS	protein_match	3878874	3879028	1.38	-	2	ID=pp.g104.t1.fz_linker;Target=fz_linker 1 52;Target_start=28;
LR812500.1	AUGUSTUS	protein_match	3888593	3888593	1	-	0	ID=pp.g104.t1.fz_linker;Target=fz_linker 1 1;Target_start=28;
LR812500.1	AUGUSTUS	protein_match	3888594	3888677	6.12	-	0	ID=pp.g104.t1.fz_finz;Target=fz_finz 1 28;Target_start=0;
LR812500.1	AUGUSTUS	interblock_region	3877845	3877937	.	-	0	ID=pp.g104.t1.iBR3
LR812500.1	AUGUSTUS	interblock_region	3878526	3878873	.	-	0	ID=pp.g104.t1.iBR2
# protein sequence = [MAFIKEESEDLKIEEVFTLKREDREKQTDLTLLKEEIEELNDVKVEKDLEEDSKAQNTPQENFKCHHCGKRFTGKRNL
# TVHSRVHTGETRFSCKKCGKSFNKKDHLEKHKKIHLAVICPHCGRQFTQKSIKCHMRIHSGERPFRCDQCGKSFVQKSTLETHAIIHTGEKPYACSHC
# GNRFTMKTSLDCHMRIHTGEKPFTCEQCGKSFSEQGSLRIHMRVHTGERPFVCYQCGKGFVIKGHLDRHMIVHSGEKPYSCPQCGKGFKHKARIGVHM
# MIHSGEKPFRCDQCGKSYSIKVHLESHMRVHSKDNRVKCHQCGMSFPDSSQLKDHVKTHIGQKPFMCLECGRSCTQKSSLNVHMRNHAAEKPFVCKQC
# GKSFCARGVLKVHMRIHTGEKPYTCKQCGKSFTYQSDLKRHSRTHSGLED]
# sequence of block fz_znf      196 [KPFTCEQCGKSFSEQGSLRIHMRVHTGERPFVCYQCGKGFVIKGHLDRHMIVHSGEKPYSCPQCGKGFKHKARIGVHMMIHSGEKPFRCDQCGKSYSIKVHLESHMRVHSKDNRVKCHQCGMSFPDSSQLKDHVKTHIGQKPFMCLECGRSCTQKSSLNVHMRNHAAEKPFVCKQCGKSFCARGVLKVHMRIHTGE] 392
# sequence of block fz_linker    28 [DLTLLKEEIEELNDVKVEKDLEEDSKAQNTPQENFKCHHCGKRFTGKRNLTV] 80
# sequence of block fz_finz       0 [MAFIKEESEDLKIEEVFTLKREDREKQT] 28
# Evidence for and against this transcript:
# % of transcript supported by hints (any source): 0
# CDS exons: 0/2
# CDS introns: 0/1
# 5'UTR exons and introns: 0/0
# 3'UTR exons and introns: 0/0
# hint groups fully obeyed: 61
#     RM:  61
# incompatible hint groups: 1
#     RM:   1
# end gene g104
###
# start gene g105
LR812500.1	AUGUSTUS	gene	3890780	3900139	1	-	.	ID=g105
LR812500.1	AUGUSTUS	transcript	3890780	3900139	.	-	.	ID=g105.t1;Parent=g105
LR812500.1	AUGUSTUS	stop_codon	3890780	3890782	.	-	0	Parent=g105.t1
LR812500.1	AUGUSTUS	CDS	3890783	3890826	.	-	2	ID=g105.t1.cds;Parent=g105.t1
LR812500.1	AUGUSTUS	CDS	3895855	3896805	.	-	2	ID=g105.t1.cds;Parent=g105.t1
LR812500.1	AUGUSTUS	CDS	3899700	3899778	.	-	0	ID=g105.t1.cds;Parent=g105.t1
LR812500.1	AUGUSTUS	CDS	3900134	3900139	.	-	0	ID=g105.t1.cds;Parent=g105.t1
LR812500.1	AUGUSTUS	start_codon	3900137	3900139	.	-	0	Parent=g105.t1
LR812500.1	AUGUSTUS	protein_match	3895976	3896563	5.51	-	0	ID=pp.g105.t1.fz_znf;Target=fz_znf 1 196;Target_start=109;
LR812500.1	AUGUSTUS	protein_match	3896651	3896805	1.55	-	2	ID=pp.g105.t1.fz_linker;Target=fz_linker 1 52;Target_start=28;
LR812500.1	AUGUSTUS	protein_match	3899700	3899700	1	-	0	ID=pp.g105.t1.fz_linker;Target=fz_linker 1 1;Target_start=28;
LR812500.1	AUGUSTUS	protein_match	3899701	3899778	5	-	0	ID=pp.g105.t1.fz_finz;Target=fz_finz 3 28;Target_start=0;
LR812500.1	AUGUSTUS	protein_match	3900134	3900139	3.83	-	0	ID=pp.g105.t1.fz_finz;Target=fz_finz 1 2;Target_start=0;
LR812500.1	AUGUSTUS	interblock_region	3890780	3890826	.	-	2	ID=pp.g105.t1.iBR3
LR812500.1	AUGUSTUS	interblock_region	3895855	3895975	.	-	0	ID=pp.g105.t1.iBR3
LR812500.1	AUGUSTUS	interblock_region	3896564	3896650	.	-	0	ID=pp.g105.t1.iBR2
# protein sequence = [MSFIKEESEDVKIIEMVTIKYEDPEEQTDPVELKEEPQELIEMQEKHQCETQQVLATEEQPTVATQTSSHTSKSPQKS
# KPSSLFICCQCGKSFTRKQSLEGHMNLHNGEKPYSCQQCGKSFRQKPNLRVHMRVHTGEKPYTCKQCGKSFSLIQGYKIHMRSHTGEKPYVCQQCGKG
# FSQISSFNSHTRIHTREKPYSCQLCGKDFSIKQHLNDHMIIHSAEKAFECQQCGKTFFLKRHLKKHMMVHSGEKNFTCQLCGNSFTQMYSLKRHMRIH
# SGEKPYSCQQCGKRFTQNNSLDIHIRTHTERSFTCQECGESFNQKSDLNNHMKTHSEEKAFPCGQCEKSFSLCNILRALEVLDNGV]
# sequence of block fz_znf      109 [KPYSCQQCGKSFRQKPNLRVHMRVHTGEKPYTCKQCGKSFSLIQGYKIHMRSHTGEKPYVCQQCGKGFSQISSFNSHTRIHTREKPYSCQLCGKDFSIKQHLNDHMIIHSAEKAFECQQCGKTFFLKRHLKKHMMVHSGEKNFTCQLCGNSFTQMYSLKRHMRIHSGEKPYSCQQCGKRFTQNNSLDIHIRTHTER] 305
# sequence of block fz_linker    28 [DPVELKEEPQELIEMQEKHQCETQQVLATEEQPTVATQTSSHTSKSPQKSKP] 80
# sequence of block fz_finz       0 [MSFIKEESEDVKIIEMVTIKYEDPEEQT] 28
# Evidence for and against this transcript:
# % of transcript supported by hints (any source): 0
# CDS exons: 0/4
# CDS introns: 0/3
# 5'UTR exons and introns: 0/0
# 3'UTR exons and introns: 0/0
# hint groups fully obeyed: 53
#     RM:  53
# incompatible hint groups: 3
#     RM:   3
# end gene g105
###
# start gene g106
LR812500.1	AUGUSTUS	gene	3903237	3913347	1	-	.	ID=g106
LR812500.1	AUGUSTUS	transcript	3903237	3913347	.	-	.	ID=g106.t1;Parent=g106
LR812500.1	AUGUSTUS	stop_codon	3903237	3903239	.	-	0	Parent=g106.t1
LR812500.1	AUGUSTUS	CDS	3903240	3903251	.	-	0	ID=g106.t1.cds;Parent=g106.t1
LR812500.1	AUGUSTUS	CDS	3904080	3904186	.	-	2	ID=g106.t1.cds;Parent=g106.t1
LR812500.1	AUGUSTUS	CDS	3905838	3905965	.	-	1	ID=g106.t1.cds;Parent=g106.t1
LR812500.1	AUGUSTUS	CDS	3907277	3907448	.	-	2	ID=g106.t1.cds;Parent=g106.t1
LR812500.1	AUGUSTUS	CDS	3907862	3908110	.	-	2	ID=g106.t1.cds;Parent=g106.t1
LR812500.1	AUGUSTUS	CDS	3908564	3908744	.	-	0	ID=g106.t1.cds;Parent=g106.t1
LR812500.1	AUGUSTUS	CDS	3913300	3913347	.	-	0	ID=g106.t1.cds;Parent=g106.t1
LR812500.1	AUGUSTUS	start_codon	3913345	3913347	.	-	0	Parent=g106.t1
# protein sequence = [MVDLQTKLLVDVQLVQSAEREGKDQMQTEGLRRSLERLQESGVELSCLVTDTNTQVQTLLKERNIRHYYDVRHVAKGL
# SKKMEDVSKEKGCGLVKKWNKTIVGHLHYSATTSESGQEKISKWRSIINHLQDVHTHDDPIFPQCHHSQRLTKDSRRWFQPGSRPLCRLEKVLMNQRV
# LSDVEMLSPHPQTSTLQSFNRLVSQFAPKEIRFPFVGMLCRLYLAAMQFNESRSAVEKTTGRAKHTHPPPSANEEYANTEETFSYIANLMDRLFEEVV
# HDPVPYLEVLQQIPVPQSEVNMSLK]
# Evidence for and against this transcript:
# % of transcript supported by hints (any source): 0
# CDS exons: 0/7
# CDS introns: 0/6
# 5'UTR exons and introns: 0/0
# 3'UTR exons and introns: 0/0
# hint groups fully obeyed: 53
#     RM:  53
# incompatible hint groups: 1
#     RM:   1
# end gene g106
###
#
# ----- prediction on sequence number 23 (length = 69197, name = LR812500.1:4231132-4300329) -----
#
# Predicted genes for sequence number 23 on both strands
# start gene g107
LR812500.1	AUGUSTUS	gene	4242196	4246215	1	-	.	ID=g107
LR812500.1	AUGUSTUS	transcript	4242196	4246215	.	-	.	ID=g107.t1;Parent=g107
LR812500.1	AUGUSTUS	stop_codon	4242196	4242198	.	-	0	Parent=g107.t1
LR812500.1	AUGUSTUS	CDS	4242199	4242390	.	-	0	ID=g107.t1.cds;Parent=g107.t1
LR812500.1	AUGUSTUS	CDS	4242601	4243232	.	-	2	ID=g107.t1.cds;Parent=g107.t1
LR812500.1	AUGUSTUS	CDS	4243295	4243321	.	-	2	ID=g107.t1.cds;Parent=g107.t1
LR812500.1	AUGUSTUS	CDS	4246131	4246215	.	-	0	ID=g107.t1.cds;Parent=g107.t1
LR812500.1	AUGUSTUS	start_codon	4246213	4246215	.	-	0	Parent=g107.t1
LR812500.1	AUGUSTUS	protein_match	4242280	4242390	7.04	-	0	ID=pp.g107.t1.fz_znf;Target=fz_znf 160 196;Target_start=89;
LR812500.1	AUGUSTUS	protein_match	4242601	4243077	6.22	-	0	ID=pp.g107.t1.fz_znf;Target=fz_znf 1 159;Target_start=89;
LR812500.1	AUGUSTUS	protein_match	4243105	4243232	1.14	-	2	ID=pp.g107.t1.fz_linker;Target=fz_linker 10 52;Target_start=28;
LR812500.1	AUGUSTUS	protein_match	4243295	4243321	0.874	-	2	ID=pp.g107.t1.fz_linker;Target=fz_linker 1 10;Target_start=28;
LR812500.1	AUGUSTUS	protein_match	4246131	4246131	1	-	0	ID=pp.g107.t1.fz_linker;Target=fz_linker 1 1;Target_start=28;
LR812500.1	AUGUSTUS	protein_match	4246132	4246215	7.98	-	0	ID=pp.g107.t1.fz_finz;Target=fz_finz 1 28;Target_start=0;
LR812500.1	AUGUSTUS	interblock_region	4242196	4242279	.	-	0	ID=pp.g107.t1.iBR3
LR812500.1	AUGUSTUS	interblock_region	4243078	4243104	.	-	0	ID=pp.g107.t1.iBR2
# protein sequence = [MAFIKEESEDLKIEDTFRLKQEDPQEQTVLSIQILINDPLNYLNKDTKILNITEEDLNKKNFDFFEETESFSFSQTEK
# PQKRAQMTETRGDFSCLQCGKSFNHHRNLKVHMRVHNGEKPYSCRQCGKSFTQNSTLKQHTSVHTGVKPYTCHQCGKSFTQNSTLKHHMSVHTGEKPY
# TCQQCGKSFTQQGSFKRHMRIHTGDKRHKCKLCEKSYNQKAHLDAHMRIHSGEKPYICQQCGKRFTHKHTLKVHMRVHTGEKPYTCSRCGRRFSQKPA
# LTVHMRIHTGEKPYTCTQCGLSFIYKRNLTKHNTTHIS]
# sequence of block fz_znf       89 [GDFSCLQCGKSFNHHRNLKVHMRVHNGEKPYSCRQCGKSFTQNSTLKQHTSVHTGVKPYTCHQCGKSFTQNSTLKHHMSVHTGEKPYTCQQCGKSFTQQGSFKRHMRIHTGDKRHKCKLCEKSYNQKAHLDAHMRIHSGEKPYICQQCGKRFTHKHTLKVHMRVHTGEKPYTCSRCGRRFSQKPALTVHMRIHTGE] 285
# sequence of block fz_linker    28 [VLSIQILINDPLNYLNKDTKILNITEEDLNKKNFDFFEETESFSFSQTEKPQ] 80
# sequence of block fz_finz       0 [MAFIKEESEDLKIEDTFRLKQEDPQEQT] 28
# Evidence for and against this transcript:
# % of transcript supported by hints (any source): 0
# CDS exons: 0/4
# CDS introns: 0/3
# 5'UTR exons and introns: 0/0
# 3'UTR exons and introns: 0/0
# hint groups fully obeyed: 27
#     RM:  27
# incompatible hint groups: 1
#     RM:   1
# end gene g107
###
# start gene g108
LR812500.1	AUGUSTUS	gene	4261867	4285187	1	+	.	ID=g108
LR812500.1	AUGUSTUS	transcript	4261867	4285187	.	+	.	ID=g108.t1;Parent=g108
LR812500.1	AUGUSTUS	start_codon	4261867	4261869	.	+	0	Parent=g108.t1
LR812500.1	AUGUSTUS	CDS	4261867	4261951	.	+	0	ID=g108.t1.cds;Parent=g108.t1
LR812500.1	AUGUSTUS	CDS	4266535	4266597	.	+	2	ID=g108.t1.cds;Parent=g108.t1
LR812500.1	AUGUSTUS	CDS	4269015	4269458	.	+	2	ID=g108.t1.cds;Parent=g108.t1
LR812500.1	AUGUSTUS	CDS	4270016	4270027	.	+	2	ID=g108.t1.cds;Parent=g108.t1
LR812500.1	AUGUSTUS	CDS	4270151	4270166	.	+	2	ID=g108.t1.cds;Parent=g108.t1
LR812500.1	AUGUSTUS	CDS	4270252	4270276	.	+	1	ID=g108.t1.cds;Parent=g108.t1
LR812500.1	AUGUSTUS	CDS	4271961	4271970	.	+	0	ID=g108.t1.cds;Parent=g108.t1
LR812500.1	AUGUSTUS	CDS	4275096	4275284	.	+	2	ID=g108.t1.cds;Parent=g108.t1
LR812500.1	AUGUSTUS	CDS	4280006	4280031	.	+	2	ID=g108.t1.cds;Parent=g108.t1
LR812500.1	AUGUSTUS	CDS	4285179	4285184	.	+	0	ID=g108.t1.cds;Parent=g108.t1
LR812500.1	AUGUSTUS	stop_codon	4285185	4285187	.	+	0	Parent=g108.t1
LR812500.1	AUGUSTUS	protein_match	4261867	4261950	6.65	+	0	ID=pp.g108.t1.fz_finz;Target=fz_finz 1 28;Target_start=0;
LR812500.1	AUGUSTUS	protein_match	4261951	4261951	1	+	0	ID=pp.g108.t1.fz_linker;Target=fz_linker 1 1;Target_start=28;
LR812500.1	AUGUSTUS	protein_match	4266535	4266597	1.13	+	1	ID=pp.g108.t1.fz_linker;Target=fz_linker 1 22;Target_start=27;
LR812500.1	AUGUSTUS	protein_match	4269015	4269106	1.01	+	2	ID=pp.g108.t1.fz_linker;Target=fz_linker 22 52;Target_start=28;
LR812500.1	AUGUSTUS	protein_match	4269128	4269458	4.77	+	0	ID=pp.g108.t1.fz_znf;Target=fz_znf 1 111;Target_start=87;
LR812500.1	AUGUSTUS	protein_match	4270016	4270027	0.72	+	1	ID=pp.g108.t1.fz_znf;Target=fz_znf 111 115;Target_start=86;
LR812500.1	AUGUSTUS	protein_match	4270151	4270166	1.38	+	1	ID=pp.g108.t1.fz_znf;Target=fz_znf 115 120;Target_start=86;
LR812500.1	AUGUSTUS	protein_match	4270252	4270276	1.87	+	0	ID=pp.g108.t1.fz_znf;Target=fz_znf 121 129;Target_start=86;
LR812500.1	AUGUSTUS	protein_match	4271961	4271970	0.883	+	2	ID=pp.g108.t1.fz_znf;Target=fz_znf 129 132;Target_start=86;
LR812500.1	AUGUSTUS	protein_match	4275096	4275284	2.93	+	1	ID=pp.g108.t1.fz_znf;Target=fz_znf 132 195;Target_start=86;
LR812500.1	AUGUSTUS	protein_match	4280006	4280010	10.9	+	2	ID=pp.g108.t1.fz_znf;Target=fz_znf 195 196;Target_start=87;
LR812500.1	AUGUSTUS	interblock_region	4269107	4269127	.	+	0	ID=pp.g108.t1.iBR2
LR812500.1	AUGUSTUS	interblock_region	4280011	4280031	.	+	0	ID=pp.g108.t1.iBR3
LR812500.1	AUGUSTUS	interblock_region	4285179	4285187	.	+	0	ID=pp.g108.t1.iBR3
# protein sequence = [MAFIKEESEDIRIVEVFTLKHEDPEEETVLVLLDPPNKLLQREDTDLWTGLTELKEETQEPKEMEDADQPHDLRTDEE
# STEGVQENESNFKCCHCGKCFSNEQNLEIHMRNQNGEKPFICKKCGMGFSQNRKLHVHMRIHTGEKRFPCPQCGKCFTVKYSLRVHMRVHTGENPYTC
# PECGKGFKQKNSFNYHMRTHKVHHPALCRREGKTNTQTQYFSFHTRVPTGEKPYIRQKCRKGFTRQQNLQVHMGIHTGEKRFACRQRGKGFTNENSFK
# YHTRNLKYEVVHCKFMVI]
# sequence of block fz_finz       0 [MAFIKEESEDIRIVEVFTLKHEDPEEET] 28
# sequence of block fz_linker    28 [VLVLLDPPNKLLQREDTDLWTGLTELKEETQEPKEMEDADQPHDLRTDEEST] 80
# sequence of block fz_znf       87 [SNFKCCHCGKCFSNEQNLEIHMRNQNGEKPFICKKCGMGFSQNRKLHVHMRIHTGEKRFPCPQCGKCFTVKYSLRVHMRVHTGENPYTCPECGKGFKQKNSFNYHMRTHKVHHPALCRREGKTNTQTQYFSFHTRVPTGEKPYIRQKCRKGFTRQQNLQVHMGIHTGEKRFACRQRGKGFTNENSFKYHTRNLKYE] 283
# Evidence for and against this transcript:
# % of transcript supported by hints (any source): 0
# CDS exons: 0/10
# CDS introns: 0/9
# 5'UTR exons and introns: 0/0
# 3'UTR exons and introns: 0/0
# hint groups fully obeyed: 157
#     RM: 157
# incompatible hint groups: 6
#     RM:   6
# end gene g108
###
# start gene g109
LR812500.1	AUGUSTUS	gene	4285249	4299034	1	+	.	ID=g109
LR812500.1	AUGUSTUS	transcript	4285249	4299034	.	+	.	ID=g109.t1;Parent=g109
LR812500.1	AUGUSTUS	start_codon	4285249	4285251	.	+	0	Parent=g109.t1
LR812500.1	AUGUSTUS	CDS	4285249	4285333	.	+	0	ID=g109.t1.cds;Parent=g109.t1
LR812500.1	AUGUSTUS	CDS	4294351	4294918	.	+	2	ID=g109.t1.cds;Parent=g109.t1
LR812500.1	AUGUSTUS	CDS	4298728	4299031	.	+	1	ID=g109.t1.cds;Parent=g109.t1
LR812500.1	AUGUSTUS	stop_codon	4299032	4299034	.	+	0	Parent=g109.t1
LR812500.1	AUGUSTUS	protein_match	4285249	4285332	5.83	+	0	ID=pp.g109.t1.fz_finz;Target=fz_finz 1 28;Target_start=0;
LR812500.1	AUGUSTUS	protein_match	4285333	4285333	1	+	0	ID=pp.g109.t1.fz_linker;Target=fz_linker 1 1;Target_start=28;
LR812500.1	AUGUSTUS	protein_match	4294351	4294505	1.89	+	2	ID=pp.g109.t1.fz_linker;Target=fz_linker 1 52;Target_start=28;
LR812500.1	AUGUSTUS	protein_match	4294554	4294918	6.36	+	0	ID=pp.g109.t1.fz_znf;Target=fz_znf 1 122;Target_start=96;
LR812500.1	AUGUSTUS	protein_match	4298728	4298950	4.98	+	1	ID=pp.g109.t1.fz_znf;Target=fz_znf 122 196;Target_start=96;
LR812500.1	AUGUSTUS	interblock_region	4294506	4294553	.	+	0	ID=pp.g109.t1.iBR2
LR812500.1	AUGUSTUS	interblock_region	4298951	4299034	.	+	0	ID=pp.g109.t1.iBR3
# protein sequence = [MAFIKQESEDLRITEVFTLKQEDHEEQIGLMMVKEETQELNEMEEIDQYKRQDLRTDEKSTEGDQETEYKFKCCHCGK
# HLRHRQNLKTHMRVHTGEKPFTCKKCGKHFSRNQNLTAHMRVHTGEKDFTCQQCGKCFTRIQNLKVHMRIHTGLKPFTCPKCGKSFSQKAHVIDHMRV
# HTGEKPFICQKCGKSFTKKQNLHVHMRIHTGKKPYTCPQCDRGFKQIQNLEAHMRVHTGAKPFICYKCGKGFTQKQNLQVHMNLHTGEKRFNCQQCEK
# SFSVKHTLVMHMRVHTGEKPYICSGCGKAFKQKSGLNSHNKTHKH]
# sequence of block fz_finz       0 [MAFIKQESEDLRITEVFTLKQEDHEEQI] 28
# sequence of block fz_linker    28 [GLMMVKEETQELNEMEEIDQYKRQDLRTDEKSTEGDQETEYKFKCCHCGKHL] 80
# sequence of block fz_znf       96 [KPFTCKKCGKHFSRNQNLTAHMRVHTGEKDFTCQQCGKCFTRIQNLKVHMRIHTGLKPFTCPKCGKSFSQKAHVIDHMRVHTGEKPFICQKCGKSFTKKQNLHVHMRIHTGKKPYTCPQCDRGFKQIQNLEAHMRVHTGAKPFICYKCGKGFTQKQNLQVHMNLHTGEKRFNCQQCEKSFSVKHTLVMHMRVHTGE] 292
# Evidence for and against this transcript:
# % of transcript supported by hints (any source): 0
# CDS exons: 0/3
# CDS introns: 0/2
# 5'UTR exons and introns: 0/0
# 3'UTR exons and introns: 0/0
# hint groups fully obeyed: 103
#     RM: 103
# incompatible hint groups: 0
# end gene g109
###
#
# ----- prediction on sequence number 24 (length = 92726, name = LR812500.1:4309021-4401747) -----
#
# Predicted genes for sequence number 24 on both strands
# start gene g110
LR812500.1	AUGUSTUS	gene	4324021	4335882	1	+	.	ID=g110
LR812500.1	AUGUSTUS	transcript	4324021	4335882	.	+	.	ID=g110.t1;Parent=g110
LR812500.1	AUGUSTUS	start_codon	4324021	4324023	.	+	0	Parent=g110.t1
LR812500.1	AUGUSTUS	CDS	4324021	4324105	.	+	0	ID=g110.t1.cds;Parent=g110.t1
LR812500.1	AUGUSTUS	CDS	4330289	4330693	.	+	2	ID=g110.t1.cds;Parent=g110.t1
LR812500.1	AUGUSTUS	CDS	4330893	4330903	.	+	2	ID=g110.t1.cds;Parent=g110.t1
LR812500.1	AUGUSTUS	CDS	4335343	4335879	.	+	0	ID=g110.t1.cds;Parent=g110.t1
LR812500.1	AUGUSTUS	stop_codon	4335880	4335882	.	+	0	Parent=g110.t1
LR812500.1	AUGUSTUS	protein_match	4324021	4324104	4.66	+	0	ID=pp.g110.t1.fz_finz;Target=fz_finz 1 28;Target_start=0;
LR812500.1	AUGUSTUS	protein_match	4324105	4324105	1	+	0	ID=pp.g110.t1.fz_linker;Target=fz_linker 1 1;Target_start=28;
LR812500.1	AUGUSTUS	protein_match	4330289	4330443	1.78	+	2	ID=pp.g110.t1.fz_linker;Target=fz_linker 1 52;Target_start=28;
LR812500.1	AUGUSTUS	protein_match	4330489	4330693	6.22	+	0	ID=pp.g110.t1.fz_znf;Target=fz_znf 1 69;Target_start=95;
LR812500.1	AUGUSTUS	protein_match	4330893	4330903	0.884	+	1	ID=pp.g110.t1.fz_znf;Target=fz_znf 69 73;Target_start=94;
LR812500.1	AUGUSTUS	protein_match	4335343	4335714	5.49	+	0	ID=pp.g110.t1.fz_znf;Target=fz_znf 73 196;Target_start=95;
LR812500.1	AUGUSTUS	interblock_region	4330444	4330488	.	+	0	ID=pp.g110.t1.iBR2
LR812500.1	AUGUSTUS	interblock_region	4335715	4335882	.	+	0	ID=pp.g110.t1.iBR3
# protein sequence = [MAFIKEESEHLRITEVFTLNHEDPGEQTGWMVLKEETGELNGIEEMDQYKRRDLQTDEKSTGDQETEYKFKCCHCGKH
# LRHRQNLEIHMSVHTGEKPFTCKQCGKCFSLNQNLQSHMRVHTGGKDLTCHQCGKCFTRFQNLKVHMRIHTGLKPFTCPKCGKGFKLTKNLEIHMGVH
# TGDKLFTCKQCGQGFNQIQNLEVHMRTHTGQKPFTCQKCGKGFSQIQNLEVHMRTHTGQKPFTCQRCEKGFSQKAHLMDHMRVHTGEKPFICYKCGKG
# FSQKQNLQVHMNLHTGEKRFNCQQCQKSFSVKHALIMHMRVHTGEKPYTCSGCGKAFKQKSSLNSHNKTHKH]
# sequence of block fz_finz       0 [MAFIKEESEHLRITEVFTLNHEDPGEQT] 28
# sequence of block fz_linker    28 [GWMVLKEETGELNGIEEMDQYKRRDLQTDEKSTGDQETEYKFKCCHCGKHLR] 80
# sequence of block fz_znf       95 [KPFTCKQCGKCFSLNQNLQSHMRVHTGGKDLTCHQCGKCFTRFQNLKVHMRIHTGLKPFTCPKCGKGFKLTKNLEIHMGVHTGDKLFTCKQCGQGFNQIQNLEVHMRTHTGQKPFTCQKCGKGFSQIQNLEVHMRTHTGQKPFTCQRCEKGFSQKAHLMDHMRVHTGEKPFICYKCGKGFSQKQNLQVHMNLHTGE] 291
# Evidence for and against this transcript:
# % of transcript supported by hints (any source): 0
# CDS exons: 0/4
# CDS introns: 0/3
# 5'UTR exons and introns: 0/0
# 3'UTR exons and introns: 0/0
# hint groups fully obeyed: 52
#     RM:  52
# incompatible hint groups: 0
# end gene g110
###
# start gene g111
LR812500.1	AUGUSTUS	gene	4344794	4352242	1	+	.	ID=g111
LR812500.1	AUGUSTUS	transcript	4344794	4352242	.	+	.	ID=g111.t1;Parent=g111
LR812500.1	AUGUSTUS	start_codon	4344794	4344796	.	+	0	Parent=g111.t1
LR812500.1	AUGUSTUS	CDS	4344794	4344878	.	+	0	ID=g111.t1.cds;Parent=g111.t1
LR812500.1	AUGUSTUS	CDS	4346468	4346479	.	+	2	ID=g111.t1.cds;Parent=g111.t1
LR812500.1	AUGUSTUS	CDS	4350018	4350035	.	+	2	ID=g111.t1.cds;Parent=g111.t1
LR812500.1	AUGUSTUS	CDS	4351431	4352239	.	+	2	ID=g111.t1.cds;Parent=g111.t1
LR812500.1	AUGUSTUS	stop_codon	4352240	4352242	.	+	0	Parent=g111.t1
LR812500.1	AUGUSTUS	protein_match	4344794	4344877	9.44	+	0	ID=pp.g111.t1.fz_finz;Target=fz_finz 1 28;Target_start=0;
LR812500.1	AUGUSTUS	protein_match	4344878	4344878	1	+	0	ID=pp.g111.t1.fz_linker;Target=fz_linker 1 1;Target_start=28;
LR812500.1	AUGUSTUS	protein_match	4346468	4346479	0.836	+	1	ID=pp.g111.t1.fz_linker;Target=fz_linker 1 5;Target_start=27;
LR812500.1	AUGUSTUS	protein_match	4350018	4350035	1.42	+	1	ID=pp.g111.t1.fz_linker;Target=fz_linker 5 11;Target_start=27;
LR812500.1	AUGUSTUS	protein_match	4351431	4351555	1.02	+	2	ID=pp.g111.t1.fz_linker;Target=fz_linker 11 52;Target_start=28;
LR812500.1	AUGUSTUS	protein_match	4351571	4352158	5.5	+	0	ID=pp.g111.t1.fz_znf;Target=fz_znf 1 196;Target_start=85;
LR812500.1	AUGUSTUS	interblock_region	4351556	4351570	.	+	0	ID=pp.g111.t1.iBR2
LR812500.1	AUGUSTUS	interblock_region	4352159	4352242	.	+	0	ID=pp.g111.t1.iBR3
# protein sequence = [MAFIKEESEDLKIEETFTVKQEDPEEQTVVVKESCGLQDLIVLKNERQELSETEEKDHNLITGNYLICSQTEKTSSQE
# SVTKAKQKSFACHQCGKSFRHKGNLNVHMKIHTGKMDFTCKHCGKCFIKKASLQNHLRIHTGEKPYTCSQCGLSFAIKTTLNIHMRIHTGEKPYTCSE
# CGLTFTHKQTLNKHLEVHTGEKPYKCSHCGKGFRLPGNHKEHMRSHNEEKPYACRQCGKHFRSSGYLKEHMRSHTGEKPYTCQQCGKHFRSSGHLTVH
# MRIHTGERPYTCQLCGKSFNRNTHLTKHFKLHSR]
# sequence of block fz_finz       0 [MAFIKEESEDLKIEETFTVKQEDPEEQT] 28
# sequence of block fz_linker    28 [VVVKESCGLQDLIVLKNERQELSETEEKDHNLITGNYLICSQTEKTSSQESV] 80
# sequence of block fz_znf       85 [KSFACHQCGKSFRHKGNLNVHMKIHTGKMDFTCKHCGKCFIKKASLQNHLRIHTGEKPYTCSQCGLSFAIKTTLNIHMRIHTGEKPYTCSECGLTFTHKQTLNKHLEVHTGEKPYKCSHCGKGFRLPGNHKEHMRSHNEEKPYACRQCGKHFRSSGYLKEHMRSHTGEKPYTCQQCGKHFRSSGHLTVHMRIHTGE] 281
# Evidence for and against this transcript:
# % of transcript supported by hints (any source): 0
# CDS exons: 0/4
# CDS introns: 0/3
# 5'UTR exons and introns: 0/0
# 3'UTR exons and introns: 0/0
# hint groups fully obeyed: 39
#     RM:  39
# incompatible hint groups: 1
#     RM:   1
# end gene g111
###
# start gene g112
LR812500.1	AUGUSTUS	gene	4352416	4357714	1	+	.	ID=g112
LR812500.1	AUGUSTUS	transcript	4352416	4357714	.	+	.	ID=g112.t1;Parent=g112
LR812500.1	AUGUSTUS	start_codon	4352416	4352418	.	+	0	Parent=g112.t1
LR812500.1	AUGUSTUS	CDS	4352416	4352419	.	+	0	ID=g112.t1.cds;Parent=g112.t1
LR812500.1	AUGUSTUS	CDS	4352682	4352702	.	+	2	ID=g112.t1.cds;Parent=g112.t1
LR812500.1	AUGUSTUS	CDS	4353251	4353267	.	+	2	ID=g112.t1.cds;Parent=g112.t1
LR812500.1	AUGUSTUS	CDS	4354915	4354939	.	+	0	ID=g112.t1.cds;Parent=g112.t1
LR812500.1	AUGUSTUS	CDS	4355075	4355085	.	+	2	ID=g112.t1.cds;Parent=g112.t1
LR812500.1	AUGUSTUS	CDS	4356607	4356622	.	+	0	ID=g112.t1.cds;Parent=g112.t1
LR812500.1	AUGUSTUS	CDS	4356804	4357711	.	+	2	ID=g112.t1.cds;Parent=g112.t1
LR812500.1	AUGUSTUS	stop_codon	4357712	4357714	.	+	0	Parent=g112.t1
LR812500.1	AUGUSTUS	protein_match	4352416	4352419	39.1	+	0	ID=pp.g112.t1.fz_finz;Target=fz_finz 1 2;Target_start=0;
LR812500.1	AUGUSTUS	protein_match	4352682	4352702	1.35	+	1	ID=pp.g112.t1.fz_finz;Target=fz_finz 2 9;Target_start=0;
LR812500.1	AUGUSTUS	protein_match	4353251	4353267	1.24	+	1	ID=pp.g112.t1.fz_finz;Target=fz_finz 9 15;Target_start=0;
LR812500.1	AUGUSTUS	protein_match	4354915	4354939	1.53	+	2	ID=pp.g112.t1.fz_finz;Target=fz_finz 15 23;Target_start=0;
LR812500.1	AUGUSTUS	protein_match	4355075	4355085	1.42	+	1	ID=pp.g112.t1.fz_finz;Target=fz_finz 23 27;Target_start=0;
LR812500.1	AUGUSTUS	protein_match	4356607	4356612	0.333	+	0	ID=pp.g112.t1.fz_finz;Target=fz_finz 27 28;Target_start=0;
LR812500.1	AUGUSTUS	protein_match	4356613	4356622	4.13	+	0	ID=pp.g112.t1.fz_linker;Target=fz_linker 1 4;Target_start=28;
LR812500.1	AUGUSTUS	protein_match	4356804	4356949	1.11	+	2	ID=pp.g112.t1.fz_linker;Target=fz_linker 4 52;Target_start=28;
LR812500.1	AUGUSTUS	protein_match	4357046	4357633	4.96	+	0	ID=pp.g112.t1.fz_znf;Target=fz_znf 1 196;Target_start=112;
LR812500.1	AUGUSTUS	interblock_region	4356950	4357045	.	+	0	ID=pp.g112.t1.iBR2
LR812500.1	AUGUSTUS	interblock_region	4357634	4357714	.	+	0	ID=pp.g112.t1.iBR3
# protein sequence = [MRSVWVEGTDLKQGKTPGVKPKREGEAADWKNLTILNKERQELSKTEEKDQPAKQHIIVPTKKDLICSQTEKVSSRKS
# AKRTTPIKFACHQCGKTFSHRGNLNVHMKIHTGKMEFTCQFCGKCFIKKGYLESHLRSHTGGKPYTCSRCGLSFGHKQTLNIHMRTHTGEKPYTCSEC
# RLNFTHKQTLNNHVRTHTGEKPFICSHCGKGFHNLTIHHNHMRTHTGEKPYACPHCGMSFAQRHTFNVHVRIHTGEKPYKCSHCGKCFHHPGNHKEHM
# RSHTGETPYTCQQCGKHFRRSGYLKNHMRIHTGEKPYTCQQCGKSFTQNAQLAKHMKIHT]
# sequence of block fz_finz       0 [MRSVWVEGTDLKQGKTPGVKPKREGEAA] 28
# sequence of block fz_linker    28 [DWKNLTILNKERQELSKTEEKDQPAKQHIIVPTKKDLICSQTEKVSSRKSAK] 80
# sequence of block fz_znf      112 [MEFTCQFCGKCFIKKGYLESHLRSHTGGKPYTCSRCGLSFGHKQTLNIHMRTHTGEKPYTCSECRLNFTHKQTLNNHVRTHTGEKPFICSHCGKGFHNLTIHHNHMRTHTGEKPYACPHCGMSFAQRHTFNVHVRIHTGEKPYKCSHCGKCFHHPGNHKEHMRSHTGETPYTCQQCGKHFRRSGYLKNHMRIHTGE] 308
# Evidence for and against this transcript:
# % of transcript supported by hints (any source): 0
# CDS exons: 0/7
# CDS introns: 0/6
# 5'UTR exons and introns: 0/0
# 3'UTR exons and introns: 0/0
# hint groups fully obeyed: 26
#     RM:  26
# incompatible hint groups: 5
#     RM:   5
# end gene g112
###
# start gene g113
LR812500.1	AUGUSTUS	gene	4368765	4382159	1	+	.	ID=g113
LR812500.1	AUGUSTUS	transcript	4368765	4382159	.	+	.	ID=g113.t1;Parent=g113
LR812500.1	AUGUSTUS	start_codon	4368765	4368767	.	+	0	Parent=g113.t1
LR812500.1	AUGUSTUS	CDS	4368765	4368882	.	+	0	ID=g113.t1.cds;Parent=g113.t1
LR812500.1	AUGUSTUS	CDS	4381027	4382156	.	+	2	ID=g113.t1.cds;Parent=g113.t1
LR812500.1	AUGUSTUS	stop_codon	4382157	4382159	.	+	0	Parent=g113.t1
LR812500.1	AUGUSTUS	protein_match	4368765	4368848	4.51	+	0	ID=pp.g113.t1.fz_finz;Target=fz_finz 1 28;Target_start=0;
LR812500.1	AUGUSTUS	protein_match	4368849	4368882	1.04	+	0	ID=pp.g113.t1.fz_linker;Target=fz_linker 1 12;Target_start=28;
LR812500.1	AUGUSTUS	protein_match	4381027	4381148	1.11	+	2	ID=pp.g113.t1.fz_linker;Target=fz_linker 12 52;Target_start=28;
LR812500.1	AUGUSTUS	protein_match	4381152	4381739	5.22	+	0	ID=pp.g113.t1.fz_znf;Target=fz_znf 1 196;Target_start=81;
LR812500.1	AUGUSTUS	interblock_region	4381149	4381151	.	+	0	ID=pp.g113.t1.iBR2
LR812500.1	AUGUSTUS	interblock_region	4381740	4382159	.	+	0	ID=pp.g113.t1.iBR3
# protein sequence = [MEFIKEESEDLKIEETFRLEDIRITEVFSLKQEDPEELTDLTELKKEREDPRDQIKGDQDFKTEDSTHSQTEKTSSPE
# IIQSSLTCNQCGKCFTHKQNLRVHMRVHTGEKPYRCSQCGLSFTRKQTLNGHMSIHTGEKPYLCAQCGLTFSYRKNLNLHMRIHTGEKPYSCTQCELS
# FRKKQCLKIHMRIHTGEKPYLCAQCGLSFTHKQTFNSHMRNHTGEKPFTCAQCGLSFATKQSLRIHTRIHTGEKPYMCSQCGIGFTHKNALNVHFTTH
# TGEKPYICHQCGSGFTRKHTLNNHLVIHTGEKPHKCSDCGLSFTKKTALTSHARIHTAVKLYTCSHCGQSFKHKQTLKIHLRVHTGEKPYSCTQCGQR
# FPHKQTLRSHLRIHTGEKAYACSQCGMSFMYRRGLNVHVRSHFQ]
# sequence of block fz_finz       0 [MEFIKEESEDLKIEETFRLEDIRITEVF] 28
# sequence of block fz_linker    28 [SLKQEDPEELTDLTELKKEREDPRDQIKGDQDFKTEDSTHSQTEKTSSPEII] 80
# sequence of block fz_znf       81 [SSLTCNQCGKCFTHKQNLRVHMRVHTGEKPYRCSQCGLSFTRKQTLNGHMSIHTGEKPYLCAQCGLTFSYRKNLNLHMRIHTGEKPYSCTQCELSFRKKQCLKIHMRIHTGEKPYLCAQCGLSFTHKQTFNSHMRNHTGEKPFTCAQCGLSFATKQSLRIHTRIHTGEKPYMCSQCGIGFTHKNALNVHFTTHTGE] 277
# Evidence for and against this transcript:
# % of transcript supported by hints (any source): 0
# CDS exons: 0/2
# CDS introns: 0/1
# 5'UTR exons and introns: 0/0
# 3'UTR exons and introns: 0/0
# hint groups fully obeyed: 33
#     RM:  33
# incompatible hint groups: 0
# end gene g113
###
# start gene g114
LR812500.1	AUGUSTUS	gene	4386685	4396146	1	+	.	ID=g114
LR812500.1	AUGUSTUS	transcript	4386685	4396146	.	+	.	ID=g114.t1;Parent=g114
LR812500.1	AUGUSTUS	start_codon	4386685	4386687	.	+	0	Parent=g114.t1
LR812500.1	AUGUSTUS	CDS	4386685	4386802	.	+	0	ID=g114.t1.cds;Parent=g114.t1
LR812500.1	AUGUSTUS	CDS	4395304	4395387	.	+	2	ID=g114.t1.cds;Parent=g114.t1
LR812500.1	AUGUSTUS	CDS	4395458	4396143	.	+	2	ID=g114.t1.cds;Parent=g114.t1
LR812500.1	AUGUSTUS	stop_codon	4396144	4396146	.	+	0	Parent=g114.t1
LR812500.1	AUGUSTUS	protein_match	4386685	4386768	4.09	+	0	ID=pp.g114.t1.fz_finz;Target=fz_finz 1 28;Target_start=0;
LR812500.1	AUGUSTUS	protein_match	4386769	4386802	1.04	+	0	ID=pp.g114.t1.fz_linker;Target=fz_linker 1 12;Target_start=28;
LR812500.1	AUGUSTUS	protein_match	4395304	4395387	0.986	+	1	ID=pp.g114.t1.fz_linker;Target=fz_linker 12 40;Target_start=27;
LR812500.1	AUGUSTUS	protein_match	4395458	4395495	1.1	+	2	ID=pp.g114.t1.fz_linker;Target=fz_linker 40 52;Target_start=28;
LR812500.1	AUGUSTUS	protein_match	4395553	4396140	1.95	+	0	ID=pp.g114.t1.fz_znf;Target=fz_znf 1 196;Target_start=99;
LR812500.1	AUGUSTUS	interblock_region	4395496	4395552	.	+	0	ID=pp.g114.t1.iBR2
LR812500.1	AUGUSTUS	interblock_region	4396141	4396146	.	+	0	ID=pp.g114.t1.iBR3
# protein sequence = [MAFIKEESVDVMIEETFRHEDIRITEVFSLKQEDPEELTGNSNPKICGIEPISDPSIRICASLVKIRDLTAVKEEQEE
# LSDPIKEEQDFKTEIEDSTCSETEKKGQISDFSCHLCGRSFSSKKNLKVHMRVHTGEMACQQCGKVYSRKHNLRKHICRHICSTCGMSFTHKTRLDVH
# MRIHTGEKPFTCTECGVSFKHNQTRKIHMRIHTGEKPYTCTECGASFGYSRSLKDHMRVHAEVNPYTCHHCGKEFCRKGYLNIHMRIHTEEKLLSCQH
# CGKCFSYQNELKEHSLTHFDFT]
# sequence of block fz_finz       0 [MAFIKEESVDVMIEETFRHEDIRITEVF] 28
# sequence of block fz_linker    28 [SLKQEDPEELTGNSNPKICGIEPISDPSIRICASLVKIRDLTAVKEEQEELS] 80
# sequence of block fz_znf       99 [ETEKKGQISDFSCHLCGRSFSSKKNLKVHMRVHTGEMACQQCGKVYSRKHNLRKHICRHICSTCGMSFTHKTRLDVHMRIHTGEKPFTCTECGVSFKHNQTRKIHMRIHTGEKPYTCTECGASFGYSRSLKDHMRVHAEVNPYTCHHCGKEFCRKGYLNIHMRIHTEEKLLSCQHCGKCFSYQNELKEHSLTHFDF] 295
# Evidence for and against this transcript:
# % of transcript supported by hints (any source): 0
# CDS exons: 0/3
# CDS introns: 0/2
# 5'UTR exons and introns: 0/0
# 3'UTR exons and introns: 0/0
# hint groups fully obeyed: 67
#     RM:  67
# incompatible hint groups: 1
#     RM:   1
# end gene g114
###
#
# ----- prediction on sequence number 25 (length = 115944, name = LR812500.1:4566444-4682388) -----
#
# Predicted genes for sequence number 25 on both strands
# start gene g115
LR812500.1	AUGUSTUS	gene	4566635	4572175	1	-	.	ID=g115
LR812500.1	AUGUSTUS	transcript	4566635	4572175	.	-	.	ID=g115.t1;Parent=g115
LR812500.1	AUGUSTUS	stop_codon	4566635	4566637	.	-	0	Parent=g115.t1
LR812500.1	AUGUSTUS	CDS	4566638	4567218	.	-	2	ID=g115.t1.cds;Parent=g115.t1
LR812500.1	AUGUSTUS	CDS	4570067	4570126	.	-	2	ID=g115.t1.cds;Parent=g115.t1
LR812500.1	AUGUSTUS	CDS	4572163	4572175	.	-	0	ID=g115.t1.cds;Parent=g115.t1
LR812500.1	AUGUSTUS	start_codon	4572173	4572175	.	-	0	Parent=g115.t1
# protein sequence = [MSTRAAFSDPPVRRRNSKERIVPNLSDLRIVLLGNSVSETSRVGNFILGRAVFDTEAPSSDLDQYCERVRGKRMMVIN
# TPLLLNPDLSLRHITQGVREFVFLSAPGPHVIILVLNHDECSREEAVCVEFVLNSLSDRVFEHTIVLTTQEPERVELNEVNDIIKEIIQKCFNRHYRR
# GKNSTSADLIATLEEIVQSNDGRPLICYKYLHYTVEATEQGE]
# Evidence for and against this transcript:
# % of transcript supported by hints (any source): 0
# CDS exons: 0/3
# CDS introns: 0/2
# 5'UTR exons and introns: 0/0
# 3'UTR exons and introns: 0/0
# hint groups fully obeyed: 23
#     RM:  23
# incompatible hint groups: 1
#     RM:   1
# end gene g115
###
# start gene g116
LR812500.1	AUGUSTUS	gene	4581444	4586286	1	+	.	ID=g116
LR812500.1	AUGUSTUS	transcript	4581444	4586286	.	+	.	ID=g116.t1;Parent=g116
LR812500.1	AUGUSTUS	start_codon	4581444	4581446	.	+	0	Parent=g116.t1
LR812500.1	AUGUSTUS	CDS	4581444	4581557	.	+	0	ID=g116.t1.cds;Parent=g116.t1
LR812500.1	AUGUSTUS	CDS	4582076	4582157	.	+	0	ID=g116.t1.cds;Parent=g116.t1
LR812500.1	AUGUSTUS	CDS	4585613	4586283	.	+	2	ID=g116.t1.cds;Parent=g116.t1
LR812500.1	AUGUSTUS	stop_codon	4586284	4586286	.	+	0	Parent=g116.t1
LR812500.1	AUGUSTUS	protein_match	4581444	4581527	8.65	+	0	ID=pp.g116.t1.fz_finz;Target=fz_finz 1 28;Target_start=0;
LR812500.1	AUGUSTUS	protein_match	4581528	4581557	2.35	+	0	ID=pp.g116.t1.fz_linker;Target=fz_linker 1 10;Target_start=28;
LR812500.1	AUGUSTUS	protein_match	4582076	4582157	1.22	+	2	ID=pp.g116.t1.fz_linker;Target=fz_linker 11 38;Target_start=27;
LR812500.1	AUGUSTUS	protein_match	4585613	4585656	0.893	+	2	ID=pp.g116.t1.fz_linker;Target=fz_linker 38 52;Target_start=28;
LR812500.1	AUGUSTUS	protein_match	4585681	4586268	4.05	+	0	ID=pp.g116.t1.fz_znf;Target=fz_znf 1 196;Target_start=88;
LR812500.1	AUGUSTUS	interblock_region	4585657	4585680	.	+	0	ID=pp.g116.t1.iBR2
LR812500.1	AUGUSTUS	interblock_region	4586269	4586286	.	+	0	ID=pp.g116.t1.iBR3
# protein sequence = [MAFIKEESEDLKIEETFTVKREDPEEQTGWFSFSKINSMALIKEESEGLKIEDTFTVEHEDPEQTDLLVLKEETQEPN
# QLEEKDQCGKLQDLMTDRKSMRTRKTSSYQRVQKTKSNRYFSCHQCGESFCQKKNLKVHVRVHTEEKQFACQQCDKSFARKQKLEVHMRIHTGEKPFT
# CNQCGKSFTQKGSLEVHMRIHTGEKPYKCQQCARRFSHIESLKVHTSVHTGEKPFICQQCGKGFTQSERLKVHMRIHTGEKPYVCLKCAKSFTQKGTL
# KIHMKTHSGEKSFTC]
# sequence of block fz_finz       0 [MAFIKEESEDLKIEETFTVKREDPEEQT] 28
# sequence of block fz_linker    28 [GWFSFSKINSMALIKEESEGLKIEDTFTVEHEDPEQTDLLVLKEETQEPNQL] 80
# sequence of block fz_znf       88 [LQDLMTDRKSMRTRKTSSYQRVQKTKSNRYFSCHQCGESFCQKKNLKVHVRVHTEEKQFACQQCDKSFARKQKLEVHMRIHTGEKPFTCNQCGKSFTQKGSLEVHMRIHTGEKPYKCQQCARRFSHIESLKVHTSVHTGEKPFICQQCGKGFTQSERLKVHMRIHTGEKPYVCLKCAKSFTQKGTLKIHMKTHSGE] 284
# Evidence for and against this transcript:
# % of transcript supported by hints (any source): 0
# CDS exons: 0/3
# CDS introns: 0/2
# 5'UTR exons and introns: 0/0
# 3'UTR exons and introns: 0/0
# hint groups fully obeyed: 31
#     RM:  31
# incompatible hint groups: 1
#     RM:   1
# end gene g116
###
# start gene g117
LR812500.1	AUGUSTUS	gene	4591211	4594849	1	-	.	ID=g117
LR812500.1	AUGUSTUS	transcript	4591211	4594849	.	-	.	ID=g117.t1;Parent=g117
LR812500.1	AUGUSTUS	stop_codon	4591211	4591213	.	-	0	Parent=g117.t1
LR812500.1	AUGUSTUS	CDS	4591214	4591637	.	-	1	ID=g117.t1.cds;Parent=g117.t1
LR812500.1	AUGUSTUS	CDS	4594469	4594625	.	-	2	ID=g117.t1.cds;Parent=g117.t1
LR812500.1	AUGUSTUS	CDS	4594717	4594849	.	-	0	ID=g117.t1.cds;Parent=g117.t1
LR812500.1	AUGUSTUS	start_codon	4594847	4594849	.	-	0	Parent=g117.t1
# protein sequence = [MDVEGLLSLVSERRELFDQNHSDYKHIDKREALWLEIAEKIGFHVDDVKTKWKNLRDTYIRKKREDQCIGEQAPKKKK
# TWKFMKMMEFLAATSEQRRVHSSVKECADEVGDGSESEQSLSISVESAASSEPVLANSKKRKRSVTPDFVEKYLAAKEVRDREREERRKQRMEDDISL
# FLMSLAPVIRRLSPSKQSSVKMRFHQVLHEVEYGLPDVRRSPSAQHCPESNHRAPTPDTPPV]
# Evidence for and against this transcript:
# % of transcript supported by hints (any source): 0
# CDS exons: 0/3
# CDS introns: 0/2
# 5'UTR exons and introns: 0/0
# 3'UTR exons and introns: 0/0
# hint groups fully obeyed: 21
#     RM:  21
# incompatible hint groups: 2
#     RM:   2
# end gene g117
###
# start gene g118
LR812500.1	AUGUSTUS	gene	4601955	4609008	1	+	.	ID=g118
LR812500.1	AUGUSTUS	transcript	4601955	4609008	.	+	.	ID=g118.t1;Parent=g118
LR812500.1	AUGUSTUS	start_codon	4601955	4601957	.	+	0	Parent=g118.t1
LR812500.1	AUGUSTUS	CDS	4601955	4602039	.	+	0	ID=g118.t1.cds;Parent=g118.t1
LR812500.1	AUGUSTUS	CDS	4605189	4605212	.	+	2	ID=g118.t1.cds;Parent=g118.t1
LR812500.1	AUGUSTUS	CDS	4608245	4609005	.	+	2	ID=g118.t1.cds;Parent=g118.t1
LR812500.1	AUGUSTUS	stop_codon	4609006	4609008	.	+	0	Parent=g118.t1
LR812500.1	AUGUSTUS	protein_match	4601955	4602038	6.5	+	0	ID=pp.g118.t1.fz_finz;Target=fz_finz 1 28;Target_start=0;
LR812500.1	AUGUSTUS	protein_match	4602039	4602039	1	+	0	ID=pp.g118.t1.fz_linker;Target=fz_linker 1 1;Target_start=28;
LR812500.1	AUGUSTUS	protein_match	4605189	4605212	1.5	+	1	ID=pp.g118.t1.fz_linker;Target=fz_linker 1 9;Target_start=27;
LR812500.1	AUGUSTUS	protein_match	4608245	4608375	1.14	+	2	ID=pp.g118.t1.fz_linker;Target=fz_linker 9 52;Target_start=28;
LR812500.1	AUGUSTUS	protein_match	4608385	4608972	4.89	+	0	ID=pp.g118.t1.fz_znf;Target=fz_znf 1 196;Target_start=83;
LR812500.1	AUGUSTUS	interblock_region	4608376	4608384	.	+	0	ID=pp.g118.t1.iBR2
LR812500.1	AUGUSTUS	interblock_region	4608973	4609008	.	+	0	ID=pp.g118.t1.iBR3
# protein sequence = [MAFIKEENEDIRIVEVFTVKQEDLDEQTGLCEFSQKGLIALKDETEDLDENEEKYQYEIHNDLKTEEESTLTNKTSSQ
# KTKPNPYFSGHHCGKGFNSQTYPEDHIRVRRGKKLYTCQLCGKGFSHRRHLEVHMRVHTGERPFICQQCGKCFTQKQNLSIHQRVHTGEKPFTCKQCG
# NSFTQKHSFEVHARIHNGEKPYPCPQCDKRFNVKQNLEVHMRVHTGEKPFTCQQCGKTFAHVQSLNSHKRAHTGEKPYACLLCEKSFSQKRNLDLHKR
# IHSGEICLDLKTQDST]
# sequence of block fz_finz       0 [MAFIKEENEDIRIVEVFTVKQEDLDEQT] 28
# sequence of block fz_linker    28 [GLCEFSQKGLIALKDETEDLDENEEKYQYEIHNDLKTEEESTLTNKTSSQKT] 80
# sequence of block fz_znf       83 [PYFSGHHCGKGFNSQTYPEDHIRVRRGKKLYTCQLCGKGFSHRRHLEVHMRVHTGERPFICQQCGKCFTQKQNLSIHQRVHTGEKPFTCKQCGNSFTQKHSFEVHARIHNGEKPYPCPQCDKRFNVKQNLEVHMRVHTGEKPFTCQQCGKTFAHVQSLNSHKRAHTGEKPYACLLCEKSFSQKRNLDLHKRIHSGE] 279
# Evidence for and against this transcript:
# % of transcript supported by hints (any source): 0
# CDS exons: 0/3
# CDS introns: 0/2
# 5'UTR exons and introns: 0/0
# 3'UTR exons and introns: 0/0
# hint groups fully obeyed: 49
#     RM:  49
# incompatible hint groups: 2
#     RM:   2
# end gene g118
###
# start gene g119
LR812500.1	AUGUSTUS	gene	4613874	4618766	1	+	.	ID=g119
LR812500.1	AUGUSTUS	transcript	4613874	4618766	.	+	.	ID=g119.t1;Parent=g119
LR812500.1	AUGUSTUS	start_codon	4613874	4613876	.	+	0	Parent=g119.t1
LR812500.1	AUGUSTUS	CDS	4613874	4613955	.	+	0	ID=g119.t1.cds;Parent=g119.t1
LR812500.1	AUGUSTUS	CDS	4616202	4616207	.	+	2	ID=g119.t1.cds;Parent=g119.t1
LR812500.1	AUGUSTUS	CDS	4617925	4618763	.	+	2	ID=g119.t1.cds;Parent=g119.t1
LR812500.1	AUGUSTUS	stop_codon	4618764	4618766	.	+	0	Parent=g119.t1
LR812500.1	AUGUSTUS	protein_match	4613874	4613955	7.92	+	0	ID=pp.g119.t1.fz_finz;Target=fz_finz 1 28;Target_start=0;
LR812500.1	AUGUSTUS	protein_match	4616202	4616203	1	+	2	ID=pp.g119.t1.fz_finz;Target=fz_finz 28 28;Target_start=0;
LR812500.1	AUGUSTUS	protein_match	4616204	4616207	1.24	+	0	ID=pp.g119.t1.fz_linker;Target=fz_linker 1 2;Target_start=28;
LR812500.1	AUGUSTUS	protein_match	4617925	4618076	1.23	+	2	ID=pp.g119.t1.fz_linker;Target=fz_linker 2 52;Target_start=28;
LR812500.1	AUGUSTUS	protein_match	4618140	4618727	6.07	+	0	ID=pp.g119.t1.fz_znf;Target=fz_znf 1 196;Target_start=101;
LR812500.1	AUGUSTUS	interblock_region	4618077	4618139	.	+	0	ID=pp.g119.t1.iBR2
LR812500.1	AUGUSTUS	interblock_region	4618728	4618766	.	+	0	ID=pp.g119.t1.iBR3
# protein sequence = [MTFIKVESEDLKIEEAFTVKHEDPEEQAENLLGPKQERELTEIEEKDQSLNTEEKYTPNEETSLLNNAQKTKSKRYHC
# HPCGKAYSKKTRFTLHMRVHTGEKPFSCQQCGKAFRQKPALDVHMRVHTGEKPFTCQHCGKGFTQKKDVKNHTRIHTGEKPFTCQQCGKSFRIKQSLY
# GHMRVHTGEKPYTCRQCGKSFAQYPTLSHHMRVHTGEKLFTCEQCGKSFAYKHRLKIHMRVHTGERPYKCSQCEKSFIQKLTLDIHMRVHTGEKPFTC
# PQCGNTFTQKGSLNVHIRSIHGSARKQKPKVQRKT]
# sequence of block fz_finz       0 [MTFIKVESEDLKIEEAFTVKHEDPEEQA] 28
# sequence of block fz_linker    28 [ENLLGPKQERELTEIEEKDQSLNTEEKYTPNEETSLLNNAQKTKSKRYHCHP] 80
# sequence of block fz_znf      101 [KPFSCQQCGKAFRQKPALDVHMRVHTGEKPFTCQHCGKGFTQKKDVKNHTRIHTGEKPFTCQQCGKSFRIKQSLYGHMRVHTGEKPYTCRQCGKSFAQYPTLSHHMRVHTGEKLFTCEQCGKSFAYKHRLKIHMRVHTGERPYKCSQCEKSFIQKLTLDIHMRVHTGEKPFTCPQCGNTFTQKGSLNVHIRSIHGS] 297
# Evidence for and against this transcript:
# % of transcript supported by hints (any source): 0
# CDS exons: 0/3
# CDS introns: 0/2
# 5'UTR exons and introns: 0/0
# 3'UTR exons and introns: 0/0
# hint groups fully obeyed: 37
#     RM:  37
# incompatible hint groups: 1
#     RM:   1
# end gene g119
###
# start gene g120
LR812500.1	AUGUSTUS	gene	4628548	4634437	1	+	.	ID=g120
LR812500.1	AUGUSTUS	transcript	4628548	4634437	.	+	.	ID=g120.t1;Parent=g120
LR812500.1	AUGUSTUS	start_codon	4628548	4628550	.	+	0	Parent=g120.t1
LR812500.1	AUGUSTUS	CDS	4628548	4628632	.	+	0	ID=g120.t1.cds;Parent=g120.t1
LR812500.1	AUGUSTUS	CDS	4633596	4634434	.	+	2	ID=g120.t1.cds;Parent=g120.t1
LR812500.1	AUGUSTUS	stop_codon	4634435	4634437	.	+	0	Parent=g120.t1
LR812500.1	AUGUSTUS	protein_match	4628548	4628631	9.71	+	0	ID=pp.g120.t1.fz_finz;Target=fz_finz 1 28;Target_start=0;
LR812500.1	AUGUSTUS	protein_match	4628632	4628632	1	+	0	ID=pp.g120.t1.fz_linker;Target=fz_linker 1 1;Target_start=28;
LR812500.1	AUGUSTUS	protein_match	4633596	4633750	1.52	+	2	ID=pp.g120.t1.fz_linker;Target=fz_linker 1 52;Target_start=28;
LR812500.1	AUGUSTUS	protein_match	4633811	4634398	5.67	+	0	ID=pp.g120.t1.fz_znf;Target=fz_znf 1 196;Target_start=100;
LR812500.1	AUGUSTUS	interblock_region	4633751	4633810	.	+	0	ID=pp.g120.t1.iBR2
LR812500.1	AUGUSTUS	interblock_region	4634399	4634437	.	+	0	ID=pp.g120.t1.iBR3
# protein sequence = [MAFIKEESEDLKIEETFTVKHEDPEEQTDLLVPKQEQEPKEIEEKHQLLHTEDKYTPNEETLLLNNAKATKLKHYHCH
# HCGKIYRKKTSFTIHMRVHTGERPFSCQQCGKAFRQKSNLAGHLRLHTGERPYKCQHCGKGFTQKHDLKNHTRIHTGEKPFICQQCGMSFRVKHKLYC
# HMRVHTGEKPYTCHQCGKSFARNSTLSHHTRIHTGEKPFTCEQCGKSFSYKHRLKVHIRVHTGERPYKCSQCEKSFIQKLNCDIHMRVHTGEKPFICS
# QCGNNFTQKGSLDFHIRSIHGSARKQKTKVQHKT]
# sequence of block fz_finz       0 [MAFIKEESEDLKIEETFTVKHEDPEEQT] 28
# sequence of block fz_linker    28 [DLLVPKQEQEPKEIEEKHQLLHTEDKYTPNEETLLLNNAKATKLKHYHCHHC] 80
# sequence of block fz_znf      100 [RPFSCQQCGKAFRQKSNLAGHLRLHTGERPYKCQHCGKGFTQKHDLKNHTRIHTGEKPFICQQCGMSFRVKHKLYCHMRVHTGEKPYTCHQCGKSFARNSTLSHHTRIHTGEKPFTCEQCGKSFSYKHRLKVHIRVHTGERPYKCSQCEKSFIQKLNCDIHMRVHTGEKPFICSQCGNNFTQKGSLDFHIRSIHGS] 296
# Evidence for and against this transcript:
# % of transcript supported by hints (any source): 0
# CDS exons: 0/2
# CDS introns: 0/1
# 5'UTR exons and introns: 0/0
# 3'UTR exons and introns: 0/0
# hint groups fully obeyed: 37
#     RM:  37
# incompatible hint groups: 2
#     RM:   2
# end gene g120
###
# start gene g121
LR812500.1	AUGUSTUS	gene	4641638	4656210	1	+	.	ID=g121
LR812500.1	AUGUSTUS	transcript	4641638	4656210	.	+	.	ID=g121.t1;Parent=g121
LR812500.1	AUGUSTUS	start_codon	4641638	4641640	.	+	0	Parent=g121.t1
LR812500.1	AUGUSTUS	CDS	4641638	4641722	.	+	0	ID=g121.t1.cds;Parent=g121.t1
LR812500.1	AUGUSTUS	CDS	4643972	4644022	.	+	2	ID=g121.t1.cds;Parent=g121.t1
LR812500.1	AUGUSTUS	CDS	4655468	4656207	.	+	2	ID=g121.t1.cds;Parent=g121.t1
LR812500.1	AUGUSTUS	stop_codon	4656208	4656210	.	+	0	Parent=g121.t1
LR812500.1	AUGUSTUS	protein_match	4641638	4641721	8.94	+	0	ID=pp.g121.t1.fz_finz;Target=fz_finz 1 28;Target_start=0;
LR812500.1	AUGUSTUS	protein_match	4641722	4641722	1	+	0	ID=pp.g121.t1.fz_linker;Target=fz_linker 1 1;Target_start=28;
LR812500.1	AUGUSTUS	protein_match	4643972	4644022	1.53	+	1	ID=pp.g121.t1.fz_linker;Target=fz_linker 1 18;Target_start=27;
LR812500.1	AUGUSTUS	protein_match	4655468	4655571	1.01	+	2	ID=pp.g121.t1.fz_linker;Target=fz_linker 18 52;Target_start=28;
LR812500.1	AUGUSTUS	protein_match	4655605	4656192	4.28	+	0	ID=pp.g121.t1.fz_znf;Target=fz_znf 1 196;Target_start=91;
LR812500.1	AUGUSTUS	interblock_region	4655572	4655604	.	+	0	ID=pp.g121.t1.iBR2
LR812500.1	AUGUSTUS	interblock_region	4656193	4656210	.	+	0	ID=pp.g121.t1.iBR3
# protein sequence = [MAFIKEESEDVKIEETFTVKREDPEEQTGLKEECQELDEIEEKDQXLMVLKEEADELNERKEKHQDTTTDEIPTLAKK
# TSSRGRPRKSKSECIFACHQCGTSFNRKHNLKVHMRVHTGEKPYTCEQCGKRFAKVHVFNAHMKIHTGERPHTCQHCGKGFYHTGNFAVHMRTHTGER
# PYTCTECSRGFICKSTLKYHMISHAKKKPFPCDQCGKGFTTKASFMNHMNYHTGTIVFTCDQCGKSLARKDSIKQHMKNHSREQRFRCSECGKDFKHK
# RSLSTHMKLHNGEQSPQN]
# sequence of block fz_finz       0 [MAFIKEESEDVKIEETFTVKREDPEEQT] 28
# sequence of block fz_linker    28 [GLKEECQELDEIEEKDQXLMVLKEEADELNERKEKHQDTTTDEIPTLAKKTS] 80
# sequence of block fz_znf       91 [CIFACHQCGTSFNRKHNLKVHMRVHTGEKPYTCEQCGKRFAKVHVFNAHMKIHTGERPHTCQHCGKGFYHTGNFAVHMRTHTGERPYTCTECSRGFICKSTLKYHMISHAKKKPFPCDQCGKGFTTKASFMNHMNYHTGTIVFTCDQCGKSLARKDSIKQHMKNHSREQRFRCSECGKDFKHKRSLSTHMKLHNGE] 287
# Evidence for and against this transcript:
# % of transcript supported by hints (any source): 0
# CDS exons: 0/3
# CDS introns: 0/2
# 5'UTR exons and introns: 0/0
# 3'UTR exons and introns: 0/0
# hint groups fully obeyed: 94
#     RM:  94
# incompatible hint groups: 1
#     RM:   1
# end gene g121
###
# start gene g122
LR812500.1	AUGUSTUS	gene	4667305	4673133	1	+	.	ID=g122
LR812500.1	AUGUSTUS	transcript	4667305	4673133	.	+	.	ID=g122.t1;Parent=g122
LR812500.1	AUGUSTUS	start_codon	4667305	4667307	.	+	0	Parent=g122.t1
LR812500.1	AUGUSTUS	CDS	4667305	4667389	.	+	0	ID=g122.t1.cds;Parent=g122.t1
LR812500.1	AUGUSTUS	CDS	4672103	4673130	.	+	2	ID=g122.t1.cds;Parent=g122.t1
LR812500.1	AUGUSTUS	stop_codon	4673131	4673133	.	+	0	Parent=g122.t1
LR812500.1	AUGUSTUS	protein_match	4667305	4667388	8.22	+	0	ID=pp.g122.t1.fz_finz;Target=fz_finz 1 28;Target_start=0;
LR812500.1	AUGUSTUS	protein_match	4667389	4667389	1	+	0	ID=pp.g122.t1.fz_linker;Target=fz_linker 1 1;Target_start=28;
LR812500.1	AUGUSTUS	protein_match	4672103	4672257	1.7	+	2	ID=pp.g122.t1.fz_linker;Target=fz_linker 1 52;Target_start=28;
LR812500.1	AUGUSTUS	protein_match	4672324	4672911	5.3	+	0	ID=pp.g122.t1.fz_znf;Target=fz_znf 1 196;Target_start=102;
LR812500.1	AUGUSTUS	interblock_region	4672258	4672323	.	+	0	ID=pp.g122.t1.iBR2
LR812500.1	AUGUSTUS	interblock_region	4672912	4673133	.	+	0	ID=pp.g122.t1.iBR3
# protein sequence = [MAFIKEESEDVKIEDTFTVKQEDLQEQTELMVLKEEADELDERKEKHQDTTTDEKPTLAKKTSSRGRPRKSKSECNFT
# CRQCGNGFNRKQNLQVHMRIHTGEKPYTCEQCGKSFCQKPNLKIHMRVHTGEKPYTCERCGKSFAKIHGFKAHMRIHTGERPYTCQQCGKGFYHTGNL
# AVHMRTHTGEEPYTCSQCGKGFKQNCNLEVHMRTHNGGRTFTCTQCGKGFPQKQNLVIHVRTHTGEKPYICTECSRGFICKSTLKYHMISHAGEKPFV
# CSQCGKSFTTKASLMNHTNGHTGTIVFTCDQCGKSLTRKDSIKQHVRNHSREQRFRCRECGKDFKHKRSLSTHLKLHNGEQSPQNGGLVPQTWVYSR]
# sequence of block fz_finz       0 [MAFIKEESEDVKIEDTFTVKQEDLQEQT] 28
# sequence of block fz_linker    28 [ELMVLKEEADELDERKEKHQDTTTDEKPTLAKKTSSRGRPRKSKSECNFTCR] 80
# sequence of block fz_znf      102 [KPYTCEQCGKSFCQKPNLKIHMRVHTGEKPYTCERCGKSFAKIHGFKAHMRIHTGERPYTCQQCGKGFYHTGNLAVHMRTHTGEEPYTCSQCGKGFKQNCNLEVHMRTHNGGRTFTCTQCGKGFPQKQNLVIHVRTHTGEKPYICTECSRGFICKSTLKYHMISHAGEKPFVCSQCGKSFTTKASLMNHTNGHTGT] 298
# Evidence for and against this transcript:
# % of transcript supported by hints (any source): 0
# CDS exons: 0/2
# CDS introns: 0/1
# 5'UTR exons and introns: 0/0
# 3'UTR exons and introns: 0/0
# hint groups fully obeyed: 33
#     RM:  33
# incompatible hint groups: 2
#     RM:   2
# end gene g122
###
# start gene g123
LR812500.1	AUGUSTUS	gene	4673653	4680979	1	+	.	ID=g123
LR812500.1	AUGUSTUS	transcript	4673653	4680979	.	+	.	ID=g123.t1;Parent=g123
LR812500.1	AUGUSTUS	start_codon	4673653	4673655	.	+	0	Parent=g123.t1
LR812500.1	AUGUSTUS	CDS	4673653	4673666	.	+	0	ID=g123.t1.cds;Parent=g123.t1
LR812500.1	AUGUSTUS	CDS	4676307	4676318	.	+	1	ID=g123.t1.cds;Parent=g123.t1
LR812500.1	AUGUSTUS	CDS	4676812	4676824	.	+	1	ID=g123.t1.cds;Parent=g123.t1
LR812500.1	AUGUSTUS	CDS	4677190	4677200	.	+	0	ID=g123.t1.cds;Parent=g123.t1
LR812500.1	AUGUSTUS	CDS	4678912	4678927	.	+	1	ID=g123.t1.cds;Parent=g123.t1
LR812500.1	AUGUSTUS	CDS	4679208	4679218	.	+	0	ID=g123.t1.cds;Parent=g123.t1
LR812500.1	AUGUSTUS	CDS	4679427	4679434	.	+	1	ID=g123.t1.cds;Parent=g123.t1
LR812500.1	AUGUSTUS	CDS	4679973	4680976	.	+	2	ID=g123.t1.cds;Parent=g123.t1
LR812500.1	AUGUSTUS	stop_codon	4680977	4680979	.	+	0	Parent=g123.t1
LR812500.1	AUGUSTUS	protein_match	4673653	4673666	1.58	+	0	ID=pp.g123.t1.fz_finz;Target=fz_finz 1 5;Target_start=0;
LR812500.1	AUGUSTUS	protein_match	4676307	4676318	1.04	+	0	ID=pp.g123.t1.fz_finz;Target=fz_finz 6 9;Target_start=0;
LR812500.1	AUGUSTUS	protein_match	4676812	4676824	1.24	+	0	ID=pp.g123.t1.fz_finz;Target=fz_finz 10 14;Target_start=0;
LR812500.1	AUGUSTUS	protein_match	4677190	4677200	1.22	+	2	ID=pp.g123.t1.fz_finz;Target=fz_finz 14 17;Target_start=0;
LR812500.1	AUGUSTUS	protein_match	4678912	4678927	1.45	+	0	ID=pp.g123.t1.fz_finz;Target=fz_finz 18 23;Target_start=0;
LR812500.1	AUGUSTUS	protein_match	4679208	4679218	0.39	+	2	ID=pp.g123.t1.fz_finz;Target=fz_finz 23 26;Target_start=0;
LR812500.1	AUGUSTUS	protein_match	4679427	4679433	0.216	+	1	ID=pp.g123.t1.fz_finz;Target=fz_finz 26 28;Target_start=0;
LR812500.1	AUGUSTUS	protein_match	4679434	4679434	1	+	0	ID=pp.g123.t1.fz_linker;Target=fz_linker 1 1;Target_start=28;
LR812500.1	AUGUSTUS	protein_match	4679973	4680127	2.12	+	2	ID=pp.g123.t1.fz_linker;Target=fz_linker 1 52;Target_start=28;
LR812500.1	AUGUSTUS	protein_match	4680209	4680796	4.77	+	0	ID=pp.g123.t1.fz_znf;Target=fz_znf 1 196;Target_start=107;
LR812500.1	AUGUSTUS	interblock_region	4680128	4680208	.	+	0	ID=pp.g123.t1.iBR2
LR812500.1	AUGUSTUS	interblock_region	4680797	4680979	.	+	0	ID=pp.g123.t1.iBR3
# protein sequence = [MTLTVKFSHKMKKVEGLYVHHDENPEIQDLMVLKEETLQWNEMEEKQQFEKPQDMTTDEKPTLTKKTSSRGRPRKSKS
# RCNFSCKQCGKSFSQKPKLDDHMKVHTRKKTCTYKQCGKSFYNTGNLTVHMRIHTGERPYTCQQCGKGFYNAVNLTVHMRLHTGERPYTCQQCGKGFC
# TTGNLAVHMRIHTGEKPYSCPQCGKSYKQSSTLEGHMRTHDGERNFTCTQCGKNFAHKQNLVIHTRIHTGEKPYSCAKCGKSFPYRSTLNHHMIGHTG
# AKPFVCAQCGKSFTTKANLTNHIDGQTGTIVFTCDECGKSLTRKDSIKKHMKIHSGERFRCSECGKGFKRKRSLSAHMKLHIGEQTPQN]
# sequence of block fz_finz       0 [MTLTVKFSHKMKKVEGLYVHHDENPEIQ] 28
# sequence of block fz_linker    28 [DLMVLKEETLQWNEMEEKQQFEKPQDMTTDEKPTLTKKTSSRGRPRKSKSRC] 80
# sequence of block fz_znf      107 [KTCTYKQCGKSFYNTGNLTVHMRIHTGERPYTCQQCGKGFYNAVNLTVHMRLHTGERPYTCQQCGKGFCTTGNLAVHMRIHTGEKPYSCPQCGKSYKQSSTLEGHMRTHDGERNFTCTQCGKNFAHKQNLVIHTRIHTGEKPYSCAKCGKSFPYRSTLNHHMIGHTGAKPFVCAQCGKSFTTKANLTNHIDGQTGT] 303
# Evidence for and against this transcript:
# % of transcript supported by hints (any source): 0
# CDS exons: 0/8
# CDS introns: 0/7
# 5'UTR exons and introns: 0/0
# 3'UTR exons and introns: 0/0
# hint groups fully obeyed: 37
#     RM:  37
# incompatible hint groups: 6
#     RM:   6
# end gene g123
###
#
# ----- prediction on sequence number 26 (length = 93453, name = LR812500.1:4775704-4869157) -----
#
# Predicted genes for sequence number 26 on both strands
# start gene g124
LR812500.1	AUGUSTUS	gene	4779182	4780495	1	-	.	ID=g124
LR812500.1	AUGUSTUS	transcript	4779182	4780495	.	-	.	ID=g124.t1;Parent=g124
LR812500.1	AUGUSTUS	stop_codon	4779182	4779184	.	-	0	Parent=g124.t1
LR812500.1	AUGUSTUS	CDS	4779185	4780495	.	-	0	ID=g124.t1.cds;Parent=g124.t1
LR812500.1	AUGUSTUS	start_codon	4780493	4780495	.	-	0	Parent=g124.t1
# protein sequence = [MKGDLLPSALIWITSRPAAAHQIPSKYINRLTEIQGFTEPQKEEYFRKRISDEHQASRIISHIRRARSLQIMCHIPVF
# CWISSTVLQKLLEEDLSAEIPQTLTEMYIHFLLIQINMRKQKYEERDPEKVLQSNRGVILKLAEVAFRQLMKGNVMFYEEDLIESGIDVTDASVYSGI
# CTEIFKEESVIHQRKVYSFIHLSFQEFLAAFYVFYCHLTKNTDELELMYETEYSYNQYLQDRYENTEQLELIHDSEYSDDEDEWMDGNESEYSYDQHL
# QAWSENSLYDLLRSAVDKAVESSNGHLDLFLRFLLGISLESNQRLFQDLLTHTEDSSESIRETSQYIKDKIKGDDPISAERSINLLLCLLEVKDQTLS
# REIQEFVKSDKRLAVELFPAHCSTISYMIEMSEEPLDEFDSNKFNTSDEGRLRLIPAVRNCRRAL]
# Evidence for and against this transcript:
# % of transcript supported by hints (any source): 0
# CDS exons: 0/1
# CDS introns: 0/0
# 5'UTR exons and introns: 0/0
# 3'UTR exons and introns: 0/0
# hint groups fully obeyed: 0
# incompatible hint groups: 8
#     RM:   8
# end gene g124
###
# start gene g125
LR812500.1	AUGUSTUS	gene	4786649	4790787	1	-	.	ID=g125
LR812500.1	AUGUSTUS	transcript	4786649	4790787	.	-	.	ID=g125.t1;Parent=g125
LR812500.1	AUGUSTUS	stop_codon	4786649	4786651	.	-	0	Parent=g125.t1
LR812500.1	AUGUSTUS	CDS	4786652	4786840	.	-	0	ID=g125.t1.cds;Parent=g125.t1
LR812500.1	AUGUSTUS	CDS	4786926	4787403	.	-	1	ID=g125.t1.cds;Parent=g125.t1
LR812500.1	AUGUSTUS	CDS	4787601	4787633	.	-	1	ID=g125.t1.cds;Parent=g125.t1
LR812500.1	AUGUSTUS	CDS	4788982	4789044	.	-	1	ID=g125.t1.cds;Parent=g125.t1
LR812500.1	AUGUSTUS	CDS	4790199	4790220	.	-	2	ID=g125.t1.cds;Parent=g125.t1
LR812500.1	AUGUSTUS	CDS	4790703	4790787	.	-	0	ID=g125.t1.cds;Parent=g125.t1
LR812500.1	AUGUSTUS	start_codon	4790785	4790787	.	-	0	Parent=g125.t1
LR812500.1	AUGUSTUS	protein_match	4786694	4786840	3.96	-	0	ID=pp.g125.t1.fz_znf;Target=fz_znf 148 196;Target_start=80;
LR812500.1	AUGUSTUS	protein_match	4786926	4787366	3.94	-	0	ID=pp.g125.t1.fz_znf;Target=fz_znf 1 147;Target_start=80;
LR812500.1	AUGUSTUS	protein_match	4787367	4787403	0.935	-	1	ID=pp.g125.t1.fz_linker;Target=fz_linker 40 52;Target_start=28;
LR812500.1	AUGUSTUS	protein_match	4787601	4787633	1.56	-	1	ID=pp.g125.t1.fz_linker;Target=fz_linker 29 40;Target_start=28;
LR812500.1	AUGUSTUS	protein_match	4788982	4789044	1.22	-	1	ID=pp.g125.t1.fz_linker;Target=fz_linker 8 29;Target_start=28;
LR812500.1	AUGUSTUS	protein_match	4790199	4790220	1.22	-	2	ID=pp.g125.t1.fz_linker;Target=fz_linker 1 8;Target_start=28;
LR812500.1	AUGUSTUS	protein_match	4790703	4790703	1	-	0	ID=pp.g125.t1.fz_linker;Target=fz_linker 1 1;Target_start=28;
LR812500.1	AUGUSTUS	protein_match	4790704	4790787	9.18	-	0	ID=pp.g125.t1.fz_finz;Target=fz_finz 1 28;Target_start=0;
LR812500.1	AUGUSTUS	interblock_region	4786649	4786693	.	-	0	ID=pp.g125.t1.iBR3
# protein sequence = [MAFIKEESEDVKIEETFRVKQEDLQEQTVLVSSHRQFSGQQHLQQKRYQKMPFKIVKGKEMFKTTCRELHYMQDLGNT
# NLSVISAVNSVERVCQKPKLDVHIRVHTREKPYTCKQCRKSYYNKGNLTVHTRLHTGERPYTCQQCGKSFYTTGNLAAHMRIHTGEKPYSCPQCGKSY
# KQNNNLEVYMRTHNGGRTFTCTQCGKCFAQKQDLDIHLRIHTGEKPYTLHRCGKSFASKSSLMNHLNGHTGTIVFTCDQCGKSLTHKDSIKNHMKIHS
# GEDRFRCSECGKGFKH]
# sequence of block fz_znf       80 [SVISAVNSVERVCQKPKLDVHIRVHTREKPYTCKQCRKSYYNKGNLTVHTRLHTGERPYTCQQCGKSFYTTGNLAAHMRIHTGEKPYSCPQCGKSYKQNNNLEVYMRTHNGGRTFTCTQCGKCFAQKQDLDIHLRIHTGEKPYTLHRCGKSFASKSSLMNHLNGHTGTIVFTCDQCGKSLTHKDSIKNHMKIHSGE] 276
# sequence of block fz_linker    28 [VLVSSHRQFSGQQHLQQKRYQKMPFKIVKGKEMFKTTCRELHYMQDLGNTNL] 80
# sequence of block fz_finz       0 [MAFIKEESEDVKIEETFRVKQEDLQEQT] 28
# Evidence for and against this transcript:
# % of transcript supported by hints (any source): 0
# CDS exons: 0/6
# CDS introns: 0/5
# 5'UTR exons and introns: 0/0
# 3'UTR exons and introns: 0/0
# hint groups fully obeyed: 22
#     RM:  22
# incompatible hint groups: 6
#     RM:   6
# end gene g125
###
# start gene g126
LR812500.1	AUGUSTUS	gene	4792538	4803218	1	+	.	ID=g126
LR812500.1	AUGUSTUS	transcript	4792538	4803218	.	+	.	ID=g126.t1;Parent=g126
LR812500.1	AUGUSTUS	start_codon	4792538	4792540	.	+	0	Parent=g126.t1
LR812500.1	AUGUSTUS	CDS	4792538	4792542	.	+	0	ID=g126.t1.cds;Parent=g126.t1
LR812500.1	AUGUSTUS	CDS	4792751	4792830	.	+	1	ID=g126.t1.cds;Parent=g126.t1
LR812500.1	AUGUSTUS	CDS	4802002	4803215	.	+	2	ID=g126.t1.cds;Parent=g126.t1
LR812500.1	AUGUSTUS	stop_codon	4803216	4803218	.	+	0	Parent=g126.t1
LR812500.1	AUGUSTUS	protein_match	4792538	4792542	39.1	+	0	ID=pp.g126.t1.fz_finz;Target=fz_finz 1 2;Target_start=0;
LR812500.1	AUGUSTUS	protein_match	4792751	4792829	1.67	+	1	ID=pp.g126.t1.fz_finz;Target=fz_finz 2 28;Target_start=0;
LR812500.1	AUGUSTUS	protein_match	4792830	4792830	1	+	0	ID=pp.g126.t1.fz_linker;Target=fz_linker 1 1;Target_start=28;
LR812500.1	AUGUSTUS	protein_match	4802002	4802156	1.7	+	2	ID=pp.g126.t1.fz_linker;Target=fz_linker 1 52;Target_start=28;
LR812500.1	AUGUSTUS	protein_match	4802274	4802861	7.38	+	0	ID=pp.g126.t1.fz_znf;Target=fz_znf 1 196;Target_start=119;
LR812500.1	AUGUSTUS	interblock_region	4802157	4802273	.	+	0	ID=pp.g126.t1.iBR2
LR812500.1	AUGUSTUS	interblock_region	4802862	4803218	.	+	0	ID=pp.g126.t1.iBR3
# protein sequence = [MLSLLTDSENMSHPEPCKIKNEDSEQQIDLIEENEGSKEEEHHVKIEEKAHLETDGILKKRGKNRFTCTQCGKSLADK
# SKLKIHMMNHTGEKPFTCTQCGKSFSQSSHLNLHKRIHTGEKPFTCTQCGKCFNCSSHLNKHMRIHTGERPFTCSQCGKSYNCSSHLNKHMRIHTGEK
# PFTCTQCGKSFIQSSSLNKHMRIHTGEKPFICTQCGKSFSQSSSLNQHIRIHTGEKPFTCTQCGKSFSRSMFLNKHMTVHTGEKPFTCTQCGKSFSQS
# SHFNLHTRIHTGEKPFTCTQCGKSFSQSSNFNKHMRIHTGEKPFTCTQCGRSFSHLSHLNQHMRIHTGEKPFTCIQCGKSFSQSSSLNQHMIIHTGEK
# PYTCTQCGKSFNCSSYLNIHMRIHTGEKPFTCTQCGKSFSRSSSLNLHMMSHTREKPFTCT]
# sequence of block fz_finz       0 [MLSLLTDSENMSHPEPCKIKNEDSEQQI] 28
# sequence of block fz_linker    28 [DLIEENEGSKEEEHHVKIEEKAHLETDGILKKRGKNRFTCTQCGKSLADKSK] 80
# sequence of block fz_znf      119 [KPFTCTQCGKCFNCSSHLNKHMRIHTGERPFTCSQCGKSYNCSSHLNKHMRIHTGEKPFTCTQCGKSFIQSSSLNKHMRIHTGEKPFICTQCGKSFSQSSSLNQHIRIHTGEKPFTCTQCGKSFSRSMFLNKHMTVHTGEKPFTCTQCGKSFSQSSHFNLHTRIHTGEKPFTCTQCGKSFSQSSNFNKHMRIHTGE] 315
# Evidence for and against this transcript:
# % of transcript supported by hints (any source): 0
# CDS exons: 0/3
# CDS introns: 0/2
# 5'UTR exons and introns: 0/0
# 3'UTR exons and introns: 0/0
# hint groups fully obeyed: 59
#     RM:  59
# incompatible hint groups: 5
#     RM:   5
# end gene g126
###
# start gene g127
LR812500.1	AUGUSTUS	gene	4814194	4819559	1	+	.	ID=g127
LR812500.1	AUGUSTUS	transcript	4814194	4819559	.	+	.	ID=g127.t1;Parent=g127
LR812500.1	AUGUSTUS	start_codon	4814194	4814196	.	+	0	Parent=g127.t1
LR812500.1	AUGUSTUS	CDS	4814194	4814278	.	+	0	ID=g127.t1.cds;Parent=g127.t1
LR812500.1	AUGUSTUS	CDS	4818718	4819556	.	+	2	ID=g127.t1.cds;Parent=g127.t1
LR812500.1	AUGUSTUS	stop_codon	4819557	4819559	.	+	0	Parent=g127.t1
LR812500.1	AUGUSTUS	protein_match	4814194	4814277	8.77	+	0	ID=pp.g127.t1.fz_finz;Target=fz_finz 1 28;Target_start=0;
LR812500.1	AUGUSTUS	protein_match	4814278	4814278	1	+	0	ID=pp.g127.t1.fz_linker;Target=fz_linker 1 1;Target_start=28;
LR812500.1	AUGUSTUS	protein_match	4818718	4818872	1.64	+	2	ID=pp.g127.t1.fz_linker;Target=fz_linker 1 52;Target_start=28;
LR812500.1	AUGUSTUS	protein_match	4818933	4819520	5.67	+	0	ID=pp.g127.t1.fz_znf;Target=fz_znf 1 196;Target_start=100;
LR812500.1	AUGUSTUS	interblock_region	4818873	4818932	.	+	0	ID=pp.g127.t1.iBR2
LR812500.1	AUGUSTUS	interblock_region	4819521	4819559	.	+	0	ID=pp.g127.t1.iBR3
# protein sequence = [MALIKEESEDLKIEETFTVKHEDPEEQTDLLVLKQEQEPKEIEEKHQLLHTEDKNTPNEETSLLNNPKETKLKHYHCH
# HCGKIYRKKTSFTIHMRVHTGERPFSCQQCGKAFRQKSNLAGHLRLHTGERPYKCQHCGKGFTQKHDLKNHTRIHTGEKPFICQQCGMSFRVKHKLYC
# HMRVHTGEKPYTCHQCGKSFARNSTLSHHTRIHTGEKPFTCEQCGKSFSYKHRLKVHIRVHTGERPYKCSQCEKSFIQKLNCDIHMRVHTGEKPFICS
# QCGNNFTQKGSLDFHIRSIHGSARKQKTKVQHKT]
# sequence of block fz_finz       0 [MALIKEESEDLKIEETFTVKHEDPEEQT] 28
# sequence of block fz_linker    28 [DLLVLKQEQEPKEIEEKHQLLHTEDKNTPNEETSLLNNPKETKLKHYHCHHC] 80
# sequence of block fz_znf      100 [RPFSCQQCGKAFRQKSNLAGHLRLHTGERPYKCQHCGKGFTQKHDLKNHTRIHTGEKPFICQQCGMSFRVKHKLYCHMRVHTGEKPYTCHQCGKSFARNSTLSHHTRIHTGEKPFTCEQCGKSFSYKHRLKVHIRVHTGERPYKCSQCEKSFIQKLNCDIHMRVHTGEKPFICSQCGNNFTQKGSLDFHIRSIHGS] 296
# Evidence for and against this transcript:
# % of transcript supported by hints (any source): 0
# CDS exons: 0/2
# CDS introns: 0/1
# 5'UTR exons and introns: 0/0
# 3'UTR exons and introns: 0/0
# hint groups fully obeyed: 34
#     RM:  34
# incompatible hint groups: 2
#     RM:   2
# end gene g127
###
# start gene g128
LR812500.1	AUGUSTUS	gene	4826998	4832627	1	+	.	ID=g128
LR812500.1	AUGUSTUS	transcript	4826998	4832627	.	+	.	ID=g128.t1;Parent=g128
LR812500.1	AUGUSTUS	start_codon	4826998	4827000	.	+	0	Parent=g128.t1
LR812500.1	AUGUSTUS	CDS	4826998	4827082	.	+	0	ID=g128.t1.cds;Parent=g128.t1
LR812500.1	AUGUSTUS	CDS	4831819	4832624	.	+	2	ID=g128.t1.cds;Parent=g128.t1
LR812500.1	AUGUSTUS	stop_codon	4832625	4832627	.	+	0	Parent=g128.t1
LR812500.1	AUGUSTUS	protein_match	4826998	4827081	7.2	+	0	ID=pp.g128.t1.fz_finz;Target=fz_finz 1 28;Target_start=0;
LR812500.1	AUGUSTUS	protein_match	4827082	4827082	1	+	0	ID=pp.g128.t1.fz_linker;Target=fz_linker 1 1;Target_start=28;
LR812500.1	AUGUSTUS	protein_match	4831819	4831973	1.3	+	2	ID=pp.g128.t1.fz_linker;Target=fz_linker 1 52;Target_start=28;
LR812500.1	AUGUSTUS	protein_match	4832034	4832621	5.93	+	0	ID=pp.g128.t1.fz_znf;Target=fz_znf 1 196;Target_start=100;
LR812500.1	AUGUSTUS	interblock_region	4831974	4832033	.	+	0	ID=pp.g128.t1.iBR2
LR812500.1	AUGUSTUS	interblock_region	4832622	4832627	.	+	0	ID=pp.g128.t1.iBR3
# protein sequence = [MAFIKEESEDVKIAETFRVQREDPEEQTGLKEECQELDEIEEKDQCEKHHDLKMEAKSAQDLEVNMNSHNGEKRYSCQ
# QCGKTFSFKKSLKVHMNIHTGEKPYTCRQCGKSFSQKRSLDIHMTVHTGEKPFTCQQCGKGFAQKQKLVVHMRVHTGEKPCICLQCGKSFSQKRSLDT
# HMTIHTGEKPFTCQQCGKSFSRKGTLDIHMSIHTGEKPFVCEHCGKSFIKTEGLKAHMSVHTGEKPYPCLQCEKSFTQKRSLDTHMNVHTGKKPYTCQ
# HCGKGFTQKRSLNFHIRRVLNKH]
# sequence of block fz_finz       0 [MAFIKEESEDVKIAETFRVQREDPEEQT] 28
# sequence of block fz_linker    28 [GLKEECQELDEIEEKDQCEKHHDLKMEAKSAQDLEVNMNSHNGEKRYSCQQC] 80
# sequence of block fz_znf      100 [KPYTCRQCGKSFSQKRSLDIHMTVHTGEKPFTCQQCGKGFAQKQKLVVHMRVHTGEKPCICLQCGKSFSQKRSLDTHMTIHTGEKPFTCQQCGKSFSRKGTLDIHMSIHTGEKPFVCEHCGKSFIKTEGLKAHMSVHTGEKPYPCLQCEKSFTQKRSLDTHMNVHTGKKPYTCQHCGKGFTQKRSLNFHIRRVLNK] 296
# Evidence for and against this transcript:
# % of transcript supported by hints (any source): 0
# CDS exons: 0/2
# CDS introns: 0/1
# 5'UTR exons and introns: 0/0
# 3'UTR exons and introns: 0/0
# hint groups fully obeyed: 26
#     RM:  26
# incompatible hint groups: 2
#     RM:   2
# end gene g128
###
# start gene g129
LR812500.1	AUGUSTUS	gene	4839535	4844882	1	+	.	ID=g129
LR812500.1	AUGUSTUS	transcript	4839535	4844882	.	+	.	ID=g129.t1;Parent=g129
LR812500.1	AUGUSTUS	start_codon	4839535	4839537	.	+	0	Parent=g129.t1
LR812500.1	AUGUSTUS	CDS	4839535	4839619	.	+	0	ID=g129.t1.cds;Parent=g129.t1
LR812500.1	AUGUSTUS	CDS	4839713	4839730	.	+	2	ID=g129.t1.cds;Parent=g129.t1
LR812500.1	AUGUSTUS	CDS	4844140	4844879	.	+	2	ID=g129.t1.cds;Parent=g129.t1
LR812500.1	AUGUSTUS	stop_codon	4844880	4844882	.	+	0	Parent=g129.t1
LR812500.1	AUGUSTUS	protein_match	4839535	4839618	8.78	+	0	ID=pp.g129.t1.fz_finz;Target=fz_finz 1 28;Target_start=0;
LR812500.1	AUGUSTUS	protein_match	4839619	4839619	1	+	0	ID=pp.g129.t1.fz_linker;Target=fz_linker 1 1;Target_start=28;
LR812500.1	AUGUSTUS	protein_match	4839713	4839730	1.38	+	1	ID=pp.g129.t1.fz_linker;Target=fz_linker 1 7;Target_start=27;
LR812500.1	AUGUSTUS	protein_match	4844140	4844276	1.18	+	2	ID=pp.g129.t1.fz_linker;Target=fz_linker 7 52;Target_start=28;
LR812500.1	AUGUSTUS	protein_match	4844277	4844864	4.28	+	0	ID=pp.g129.t1.fz_znf;Target=fz_znf 1 196;Target_start=80;
LR812500.1	AUGUSTUS	interblock_region	4844865	4844882	.	+	0	ID=pp.g129.t1.iBR3
# protein sequence = [MAFIKEESEDVRIEETFRVKQEDLQEQTALSVLPKLMVLKEEADELNERKEKHQDTTTDEIPTLAKKTSSRGRPRKSK
# SECIFACHQCGTSFNRKHNLKVHMRVHTGEKPYTCEQCGKRFAKVHVFNAHMKIHTGERPHTCQHCGKGFYHTGNFAVHMRTHTGERPYTCTECSRGF
# ICKSTLKYHMISHAKKKPFPCDQCGKGFTTKASFMNHMNYHTGTIVFTCDQCGKSLARKDSIKQHMKNHSREQRFRCSECGKDFKHKRSLSTHMKLHN
# GEQSPQN]
# sequence of block fz_finz       0 [MAFIKEESEDVRIEETFRVKQEDLQEQT] 28
# sequence of block fz_linker    28 [ALSVLPKLMVLKEEADELNERKEKHQDTTTDEIPTLAKKTSSRGRPRKSKSE] 80
# sequence of block fz_znf       80 [CIFACHQCGTSFNRKHNLKVHMRVHTGEKPYTCEQCGKRFAKVHVFNAHMKIHTGERPHTCQHCGKGFYHTGNFAVHMRTHTGERPYTCTECSRGFICKSTLKYHMISHAKKKPFPCDQCGKGFTTKASFMNHMNYHTGTIVFTCDQCGKSLARKDSIKQHMKNHSREQRFRCSECGKDFKHKRSLSTHMKLHNGE] 276
# Evidence for and against this transcript:
# % of transcript supported by hints (any source): 0
# CDS exons: 0/3
# CDS introns: 0/2
# 5'UTR exons and introns: 0/0
# 3'UTR exons and introns: 0/0
# hint groups fully obeyed: 31
#     RM:  31
# incompatible hint groups: 2
#     RM:   2
# end gene g129
###
# start gene g130
LR812500.1	AUGUSTUS	gene	4854074	4860738	1	+	.	ID=g130
LR812500.1	AUGUSTUS	transcript	4854074	4860738	.	+	.	ID=g130.t1;Parent=g130
LR812500.1	AUGUSTUS	start_codon	4854074	4854076	.	+	0	Parent=g130.t1
LR812500.1	AUGUSTUS	CDS	4854074	4854158	.	+	0	ID=g130.t1.cds;Parent=g130.t1
LR812500.1	AUGUSTUS	CDS	4859750	4860735	.	+	2	ID=g130.t1.cds;Parent=g130.t1
LR812500.1	AUGUSTUS	stop_codon	4860736	4860738	.	+	0	Parent=g130.t1
LR812500.1	AUGUSTUS	protein_match	4854074	4854157	7.94	+	0	ID=pp.g130.t1.fz_finz;Target=fz_finz 1 28;Target_start=0;
LR812500.1	AUGUSTUS	protein_match	4854158	4854158	1	+	0	ID=pp.g130.t1.fz_linker;Target=fz_linker 1 1;Target_start=28;
LR812500.1	AUGUSTUS	protein_match	4859750	4859904	1.67	+	2	ID=pp.g130.t1.fz_linker;Target=fz_linker 1 52;Target_start=28;
LR812500.1	AUGUSTUS	protein_match	4859971	4860558	5.32	+	0	ID=pp.g130.t1.fz_znf;Target=fz_znf 1 196;Target_start=102;
LR812500.1	AUGUSTUS	interblock_region	4859905	4859970	.	+	0	ID=pp.g130.t1.iBR2
LR812500.1	AUGUSTUS	interblock_region	4860559	4860738	.	+	0	ID=pp.g130.t1.iBR3
# protein sequence = [MAFIKEESEDLKIEDTFTVKQEDLQEQTELMVLKEEADELDERKEKHQDTTTDEKPTLAKKTPSRGRPRKSKSECNFT
# CRQCGNGFNRKQNLQVHMRIHTGEKPYTCEQCGKSFCQKPNLKIHMRVHTGEKPYTCERCGKSFAKIHGFKAHMRIHTGERPYTCQQCGKGFYHTGNL
# AVHMRTHTGEEPYSCRQCGKGFKQNCNLEVHMRTHNGGRTFTCTQCGKGFPQKQNLVIHMRTHTGEKPYICTECSRGFICKSTLKYHMISHAGEKPFV
# CSQCGKSFTTKASLMNHTNGHTGTIVFTCDQCGKSLTRKDSIKQHVRNHSREQRFRCRECGKDFKHKRSLSTHMKLHNGEQSA]
# sequence of block fz_finz       0 [MAFIKEESEDLKIEDTFTVKQEDLQEQT] 28
# sequence of block fz_linker    28 [ELMVLKEEADELDERKEKHQDTTTDEKPTLAKKTPSRGRPRKSKSECNFTCR] 80
# sequence of block fz_znf      102 [KPYTCEQCGKSFCQKPNLKIHMRVHTGEKPYTCERCGKSFAKIHGFKAHMRIHTGERPYTCQQCGKGFYHTGNLAVHMRTHTGEEPYSCRQCGKGFKQNCNLEVHMRTHNGGRTFTCTQCGKGFPQKQNLVIHMRTHTGEKPYICTECSRGFICKSTLKYHMISHAGEKPFVCSQCGKSFTTKASLMNHTNGHTGT] 298
# Evidence for and against this transcript:
# % of transcript supported by hints (any source): 0
# CDS exons: 0/2
# CDS introns: 0/1
# 5'UTR exons and introns: 0/0
# 3'UTR exons and introns: 0/0
# hint groups fully obeyed: 37
#     RM:  37
# incompatible hint groups: 2
#     RM:   2
# end gene g130
###
# start gene g131
LR812500.1	AUGUSTUS	gene	4861301	4868160	1	+	.	ID=g131
LR812500.1	AUGUSTUS	transcript	4861301	4868160	.	+	.	ID=g131.t1;Parent=g131
LR812500.1	AUGUSTUS	start_codon	4861301	4861303	.	+	0	Parent=g131.t1
LR812500.1	AUGUSTUS	CDS	4861301	4861314	.	+	0	ID=g131.t1.cds;Parent=g131.t1
LR812500.1	AUGUSTUS	CDS	4863487	4863498	.	+	1	ID=g131.t1.cds;Parent=g131.t1
LR812500.1	AUGUSTUS	CDS	4863919	4863931	.	+	1	ID=g131.t1.cds;Parent=g131.t1
LR812500.1	AUGUSTUS	CDS	4865617	4865633	.	+	0	ID=g131.t1.cds;Parent=g131.t1
LR812500.1	AUGUSTUS	CDS	4866218	4866235	.	+	1	ID=g131.t1.cds;Parent=g131.t1
LR812500.1	AUGUSTUS	CDS	4866389	4866399	.	+	1	ID=g131.t1.cds;Parent=g131.t1
LR812500.1	AUGUSTUS	CDS	4867154	4868157	.	+	2	ID=g131.t1.cds;Parent=g131.t1
LR812500.1	AUGUSTUS	stop_codon	4868158	4868160	.	+	0	Parent=g131.t1
LR812500.1	AUGUSTUS	protein_match	4861301	4861314	1.58	+	0	ID=pp.g131.t1.fz_finz;Target=fz_finz 1 5;Target_start=0;
LR812500.1	AUGUSTUS	protein_match	4863487	4863498	1.04	+	0	ID=pp.g131.t1.fz_finz;Target=fz_finz 6 9;Target_start=0;
LR812500.1	AUGUSTUS	protein_match	4863919	4863931	1.28	+	0	ID=pp.g131.t1.fz_finz;Target=fz_finz 10 14;Target_start=0;
LR812500.1	AUGUSTUS	protein_match	4865617	4865633	1.91	+	2	ID=pp.g131.t1.fz_finz;Target=fz_finz 14 19;Target_start=0;
LR812500.1	AUGUSTUS	protein_match	4866218	4866235	1.14	+	0	ID=pp.g131.t1.fz_finz;Target=fz_finz 20 25;Target_start=0;
LR812500.1	AUGUSTUS	protein_match	4866389	4866398	0.662	+	1	ID=pp.g131.t1.fz_finz;Target=fz_finz 25 28;Target_start=0;
LR812500.1	AUGUSTUS	protein_match	4866399	4866399	1	+	0	ID=pp.g131.t1.fz_linker;Target=fz_linker 1 1;Target_start=28;
LR812500.1	AUGUSTUS	protein_match	4867154	4867308	2.12	+	2	ID=pp.g131.t1.fz_linker;Target=fz_linker 1 52;Target_start=28;
LR812500.1	AUGUSTUS	protein_match	4867390	4867977	4.77	+	0	ID=pp.g131.t1.fz_znf;Target=fz_znf 1 196;Target_start=107;
LR812500.1	AUGUSTUS	interblock_region	4867309	4867389	.	+	0	ID=pp.g131.t1.iBR2
LR812500.1	AUGUSTUS	interblock_region	4867978	4868160	.	+	0	ID=pp.g131.t1.iBR3
# protein sequence = [MTLTVKFSHETKTKLTFTKRPTETEKTQNLMVLKEETLQWNEMEEKQQFEKPQDMTTDEKPTLTKKTSSRGRPRKSKS
# RCNFSCKQCGKSFSQKPKLDDHMKVHTRKKTCTYKQCGKSFYNTGNLTVHMRIHTGERPYTCQQCGKGFYNAVNLTVHMRLHTGERPYTCQQCGKGFC
# TTGNLAVHMRIHTGEKPYSCPQCGKSYKQSSTLEGHMRTHDGERNFTCTQCGKNFAHKQNLVIHTRIHTGEKPYSCAKCGKSFPYRSTLNHHMIGHTG
# AKPFVCAQCGKSFTTKANLTNHIDGQTGTIVFTCDECGKSLTRKDSIKKHMKIHSGERFRCSECGKGFKRKRSLSAHMKLHIGEQTPQN]
# sequence of block fz_finz       0 [MTLTVKFSHETKTKLTFTKRPTETEKTQ] 28
# sequence of block fz_linker    28 [NLMVLKEETLQWNEMEEKQQFEKPQDMTTDEKPTLTKKTSSRGRPRKSKSRC] 80
# sequence of block fz_znf      107 [KTCTYKQCGKSFYNTGNLTVHMRIHTGERPYTCQQCGKGFYNAVNLTVHMRLHTGERPYTCQQCGKGFCTTGNLAVHMRIHTGEKPYSCPQCGKSYKQSSTLEGHMRTHDGERNFTCTQCGKNFAHKQNLVIHTRIHTGEKPYSCAKCGKSFPYRSTLNHHMIGHTGAKPFVCAQCGKSFTTKANLTNHIDGQTGT] 303
# Evidence for and against this transcript:
# % of transcript supported by hints (any source): 0
# CDS exons: 0/7
# CDS introns: 0/6
# 5'UTR exons and introns: 0/0
# 3'UTR exons and introns: 0/0
# hint groups fully obeyed: 29
#     RM:  29
# incompatible hint groups: 6
#     RM:   6
# end gene g131
###
#
# ----- prediction on sequence number 27 (length = 30083, name = LR812500.1:4949634-4979717) -----
#
# Predicted genes for sequence number 27 on both strands
# start gene g132
LR812500.1	AUGUSTUS	gene	4953716	4955704	1	-	.	ID=g132
LR812500.1	AUGUSTUS	transcript	4953716	4955704	.	-	.	ID=g132.t1;Parent=g132
LR812500.1	AUGUSTUS	stop_codon	4953716	4953718	.	-	0	Parent=g132.t1
LR812500.1	AUGUSTUS	CDS	4953719	4955704	.	-	0	ID=g132.t1.cds;Parent=g132.t1
LR812500.1	AUGUSTUS	start_codon	4955702	4955704	.	-	0	Parent=g132.t1
# protein sequence = [LQLDSLQSEHNKLQRVKDQHKTSLKSKYERLFEGINHRETQTLLNRIYTQLYIIEGESEGVNEEHEVLQMEKTARTKP
# SQHTPVYCNDIFKASAGPGHEEKIKKEKAQIKTVLTEGIAGIGKTVSVQKFILDWAEGKDNQDVDFMFVLPFRELNLIRDHQYSLHRLLLDFHPELED
# LEPEIYEQCRVVFIFDGLDESRITLNFSDEEKVCAVTESSSVGVLMSNLMKGDLLPSALIWITSRPAAAHQIPSKYINRLTEIQGFTEPQKEEYFRKR
# ISDEHQASRIISHIRRARSLQIMCHIPVFCWISSTVLQKLLEEDLSAEIPQTLTEMYIHFLLIQINMRKQKYEERDPEKLLQSNRDVIVKLAEVAFRQ
# LMKGNVMFYEEDLIESGIDVTDASVYSGICTEIFKEESVIHQRKVYSFIHLSFQEFLAAFYVFYCHLTKNTDELELMYESEYSYNQYLQDRYENTEQL
# ELIHDSEYSDDEDEWMDGNESEYSYDQHLQAWSENSLYDLLRSAVDKAVESSNGHLDLFLRFLLGISLESNQRLFQDLLTHTEDSSESIRETSQYIKD
# KIKGDDPISAERSINLLLCLLEVKDQTLSREIQEFVKSDKRLAVELFPAHCSTISYMIEMSEEPLDEFDSNKFNTSDEGRLRLIPAVRNCRRAL]
# Evidence for and against this transcript:
# % of transcript supported by hints (any source): 0
# CDS exons: 0/1
# CDS introns: 0/0
# 5'UTR exons and introns: 0/0
# 3'UTR exons and introns: 0/0
# hint groups fully obeyed: 0
# incompatible hint groups: 13
#     RM:  13
# end gene g132
###
# start gene g133
LR812500.1	AUGUSTUS	gene	4958693	4977086	1	+	.	ID=g133
LR812500.1	AUGUSTUS	transcript	4958693	4977086	.	+	.	ID=g133.t1;Parent=g133
LR812500.1	AUGUSTUS	start_codon	4958693	4958695	.	+	0	Parent=g133.t1
LR812500.1	AUGUSTUS	CDS	4958693	4958735	.	+	0	ID=g133.t1.cds;Parent=g133.t1
LR812500.1	AUGUSTUS	CDS	4966700	4966741	.	+	2	ID=g133.t1.cds;Parent=g133.t1
LR812500.1	AUGUSTUS	CDS	4975870	4977083	.	+	2	ID=g133.t1.cds;Parent=g133.t1
LR812500.1	AUGUSTUS	stop_codon	4977084	4977086	.	+	0	Parent=g133.t1
LR812500.1	AUGUSTUS	protein_match	4958693	4958735	1.72	+	0	ID=pp.g133.t1.fz_finz;Target=fz_finz 1 15;Target_start=0;
LR812500.1	AUGUSTUS	protein_match	4966700	4966740	2.7	+	2	ID=pp.g133.t1.fz_finz;Target=fz_finz 15 28;Target_start=0;
LR812500.1	AUGUSTUS	protein_match	4966741	4966741	1	+	0	ID=pp.g133.t1.fz_linker;Target=fz_linker 1 1;Target_start=28;
LR812500.1	AUGUSTUS	protein_match	4975870	4976024	1.71	+	2	ID=pp.g133.t1.fz_linker;Target=fz_linker 1 52;Target_start=28;
LR812500.1	AUGUSTUS	protein_match	4976394	4976981	7.35	+	0	ID=pp.g133.t1.fz_znf;Target=fz_znf 1 196;Target_start=203;
LR812500.1	AUGUSTUS	interblock_region	4976025	4976393	.	+	0	ID=pp.g133.t1.iBR2
LR812500.1	AUGUSTUS	interblock_region	4976982	4977086	.	+	0	ID=pp.g133.t1.iBR3
# protein sequence = [MHFIIEKARYIRCSXPCKIKNEDSEQQIDLIEENEGSKEEKHHVKIEEKAHLETDGILKKRGKNRFTCTQCGKSLADK
# SKLKIHMMNHTGEKPFTCTQCGKSFSQSSHLNQHKRIHTGERPFTCSQCGKCFNCSSHLNKHTRIHTGERPFTCSQCGKSYNCSSHLNKHMRIHTGEK
# PFTCTQCGKSFIQSSSLNKHMRIHTGEKPFICTQCGKSFSQSSSLNQHIRIHTGEKPFTCTQCGKSFSRSMFLNKHMTVHTGEKPFTCTQCGKSFSQS
# SHFNLHTRIHTGEKPFTCTQCGKSFSQSSNFNKHMRIHTGEKPFTCTQCGRSFSHLSHLNQHMRIHTGEKPFTCIQCGKSFSQSSSLNQHMIIHTGEK
# PFTCTQCGKSFTCSSYLNIHMRIHTGEKPFTCTQCGKSFSRSSSLNLHMMSHTREKPFTCT]
# sequence of block fz_finz       0 [MHFIIEKARYIRCSXPCKIKNEDSEQQI] 28
# sequence of block fz_linker    28 [DLIEENEGSKEEKHHVKIEEKAHLETDGILKKRGKNRFTCTQCGKSLADKSK] 80
# sequence of block fz_znf      203 [KPFICTQCGKSFSQSSSLNQHIRIHTGEKPFTCTQCGKSFSRSMFLNKHMTVHTGEKPFTCTQCGKSFSQSSHFNLHTRIHTGEKPFTCTQCGKSFSQSSNFNKHMRIHTGEKPFTCTQCGRSFSHLSHLNQHMRIHTGEKPFTCIQCGKSFSQSSSLNQHMIIHTGEKPFTCTQCGKSFTCSSYLNIHMRIHTGE] 399
# Evidence for and against this transcript:
# % of transcript supported by hints (any source): 0
# CDS exons: 0/3
# CDS introns: 0/2
# 5'UTR exons and introns: 0/0
# 3'UTR exons and introns: 0/0
# hint groups fully obeyed: 106
#     RM: 106
# incompatible hint groups: 4
#     RM:   4
# end gene g133
###
#
# ----- prediction on sequence number 28 (length = 30083, name = LR812500.1:5225756-5255839) -----
#
# Predicted genes for sequence number 28 on both strands
# start gene g134
LR812500.1	AUGUSTUS	gene	5240756	5253919	1	+	.	ID=g134
LR812500.1	AUGUSTUS	transcript	5240756	5253919	.	+	.	ID=g134.t1;Parent=g134
LR812500.1	AUGUSTUS	start_codon	5240756	5240758	.	+	0	Parent=g134.t1
LR812500.1	AUGUSTUS	CDS	5240756	5240840	.	+	0	ID=g134.t1.cds;Parent=g134.t1
LR812500.1	AUGUSTUS	CDS	5246988	5247098	.	+	2	ID=g134.t1.cds;Parent=g134.t1
LR812500.1	AUGUSTUS	CDS	5250050	5250162	.	+	2	ID=g134.t1.cds;Parent=g134.t1
LR812500.1	AUGUSTUS	CDS	5251333	5251404	.	+	0	ID=g134.t1.cds;Parent=g134.t1
LR812500.1	AUGUSTUS	CDS	5252777	5252848	.	+	0	ID=g134.t1.cds;Parent=g134.t1
LR812500.1	AUGUSTUS	CDS	5253423	5253525	.	+	0	ID=g134.t1.cds;Parent=g134.t1
LR812500.1	AUGUSTUS	CDS	5253909	5253916	.	+	2	ID=g134.t1.cds;Parent=g134.t1
LR812500.1	AUGUSTUS	stop_codon	5253917	5253919	.	+	0	Parent=g134.t1
# protein sequence = [MAFIKEESEDVKIEETFRVKQEDLQEQTVNMLRKRRIKPEQDAKESILSGKDKAFIEGREINPFKGIMWRVISGNDRM
# QCKDLHIRRQRQSKDKVSAPHIKDKELCGESPVAMIECSAKTSTSGKDKELCGESPEAIIECSAKTSTSGKDKCHHEVHSDVISSLDSCDNCSGPVSS
# RKWLALTCKSRG]
# Evidence for and against this transcript:
# % of transcript supported by hints (any source): 0
# CDS exons: 0/7
# CDS introns: 0/6
# 5'UTR exons and introns: 0/0
# 3'UTR exons and introns: 0/0
# hint groups fully obeyed: 85
#     RM:  85
# incompatible hint groups: 2
#     RM:   2
# end gene g134
###
#
# ----- prediction on sequence number 29 (length = 34053, name = LR812500.1:5294374-5328427) -----
#
# Predicted genes for sequence number 29 on both strands
# start gene g135
LR812500.1	AUGUSTUS	gene	5297147	5309457	1	-	.	ID=g135
LR812500.1	AUGUSTUS	transcript	5297147	5309457	.	-	.	ID=g135.t1;Parent=g135
LR812500.1	AUGUSTUS	stop_codon	5297147	5297149	.	-	0	Parent=g135.t1
LR812500.1	AUGUSTUS	CDS	5297150	5298531	.	-	2	ID=g135.t1.cds;Parent=g135.t1
LR812500.1	AUGUSTUS	CDS	5309373	5309457	.	-	0	ID=g135.t1.cds;Parent=g135.t1
LR812500.1	AUGUSTUS	start_codon	5309455	5309457	.	-	0	Parent=g135.t1
LR812500.1	AUGUSTUS	protein_match	5297336	5297923	7.45	-	0	ID=pp.g135.t1.fz_znf;Target=fz_znf 1 196;Target_start=231;
LR812500.1	AUGUSTUS	protein_match	5298377	5298531	1.65	-	2	ID=pp.g135.t1.fz_linker;Target=fz_linker 1 52;Target_start=28;
LR812500.1	AUGUSTUS	protein_match	5309373	5309373	1	-	0	ID=pp.g135.t1.fz_linker;Target=fz_linker 1 1;Target_start=28;
LR812500.1	AUGUSTUS	protein_match	5309374	5309457	8.56	-	0	ID=pp.g135.t1.fz_finz;Target=fz_finz 1 28;Target_start=0;
LR812500.1	AUGUSTUS	interblock_region	5297147	5297335	.	-	0	ID=pp.g135.t1.iBR3
LR812500.1	AUGUSTUS	interblock_region	5297924	5298376	.	-	0	ID=pp.g135.t1.iBR2
# protein sequence = [MAFIKEESEDLKIEETFTVKQEDLQEQTDLIEKNEGSKVEEHHVKTEEKTHLQTDGILKRRDKNRFTCTQCGKSFGRK
# GYLKIHMMIHTGEKPFTCTQCGKSFSQSSSLNLHMMNHTGEKPFTCLQCGKSFSQSSNFNLHMRIHTGEKPFTCLQCGKSFSQSSNFNLHIRIHTGEK
# PFTCTQCGKSFNCSSHLNLHMRIHTRKKPFTCAQCRKSFSQSSNFHQHMRIHTGEKPFTCTQCGKSFNSSSHLNQHMRIHTGEKPFTCTQCGKSFNQS
# SSLYLHMRIHTGEKPFTCTHCGKSFSQLSSLNQHMWIHTGEKPFTCTQCGKSFIRSSSLNQHMRIHTGEKPFTCPQCGKSFIHSSHLNQHMMIHTGEK
# PFTCPLCGKSFSKSSSLNQHMMIHTGEKPFTCTQCGKSFNRSSNLNLHMRIHTGEKPFTCTQCGKSFSRSSSLNLHMKIHTGEKPFTCTQCGKTFSRS
# SSLNLHMKIHTGEKPFTCT]
# sequence of block fz_znf      231 [KPFTCTQCGKSFNSSSHLNQHMRIHTGEKPFTCTQCGKSFNQSSSLYLHMRIHTGEKPFTCTHCGKSFSQLSSLNQHMWIHTGEKPFTCTQCGKSFIRSSSLNQHMRIHTGEKPFTCPQCGKSFIHSSHLNQHMMIHTGEKPFTCPLCGKSFSKSSSLNQHMMIHTGEKPFTCTQCGKSFNRSSNLNLHMRIHTGE] 427
# sequence of block fz_linker    28 [DLIEKNEGSKVEEHHVKTEEKTHLQTDGILKRRDKNRFTCTQCGKSFGRKGY] 80
# sequence of block fz_finz       0 [MAFIKEESEDLKIEETFTVKQEDLQEQT] 28
# Evidence for and against this transcript:
# % of transcript supported by hints (any source): 0
# CDS exons: 0/2
# CDS introns: 0/1
# 5'UTR exons and introns: 0/0
# 3'UTR exons and introns: 0/0
# hint groups fully obeyed: 86
#     RM:  86
# incompatible hint groups: 2
#     RM:   2
# end gene g135
###
# start gene g136
LR812500.1	AUGUSTUS	gene	5313344	5321637	1	+	.	ID=g136
LR812500.1	AUGUSTUS	transcript	5313344	5321637	.	+	.	ID=g136.t1;Parent=g136
LR812500.1	AUGUSTUS	start_codon	5313344	5313346	.	+	0	Parent=g136.t1
LR812500.1	AUGUSTUS	CDS	5313344	5313428	.	+	0	ID=g136.t1.cds;Parent=g136.t1
LR812500.1	AUGUSTUS	CDS	5320505	5321634	.	+	2	ID=g136.t1.cds;Parent=g136.t1
LR812500.1	AUGUSTUS	stop_codon	5321635	5321637	.	+	0	Parent=g136.t1
LR812500.1	AUGUSTUS	protein_match	5313344	5313427	8.85	+	0	ID=pp.g136.t1.fz_finz;Target=fz_finz 1 28;Target_start=0;
LR812500.1	AUGUSTUS	protein_match	5313428	5313428	1	+	0	ID=pp.g136.t1.fz_linker;Target=fz_linker 1 1;Target_start=28;
LR812500.1	AUGUSTUS	protein_match	5320505	5320659	1.76	+	2	ID=pp.g136.t1.fz_linker;Target=fz_linker 1 52;Target_start=28;
LR812500.1	AUGUSTUS	protein_match	5320777	5321364	7.05	+	0	ID=pp.g136.t1.fz_znf;Target=fz_znf 1 196;Target_start=119;
LR812500.1	AUGUSTUS	interblock_region	5320660	5320776	.	+	0	ID=pp.g136.t1.iBR2
LR812500.1	AUGUSTUS	interblock_region	5321365	5321637	.	+	0	ID=pp.g136.t1.iBR3
# protein sequence = [MAFIKEESEDVKIEETFTVKQEDLQEQTDLIEENEGSEEEEHHVKIEEKTHLQTDGILKRRDKNCFTCTQCGKSFERK
# GDLKIHMMIHTGEKPFTCTQCGKSFSQSSSLNKHMTVHTGDKPFTCTQCGKSFSQSSSLNQHIRIHTGEKPFTCTQCGKSFSQSSSLNKHITVHTGEK
# PFTCTQCGKSFSQSSSLKLHMRNHTGEKPFTCTQCGKNFSQSSHLNEHMMTHTGEKPFPCTQCWKSFNYLSHLNQHMRVHTGEKPFTCTQCGKSFSIS
# SSLNLHMRIHTGEKPFTCTQCGKSFNYSSHLNQHMRIHTGEKPFTCTQCGKSFSISSSLNLHMRIHTGEKPFTCTQCGKSFNRSSNLYQHIRIHTGEK
# PFVCTQCGKSFSQSSSLNKHITVHTGEKPFTCP]
# sequence of block fz_finz       0 [MAFIKEESEDVKIEETFTVKQEDLQEQT] 28
# sequence of block fz_linker    28 [DLIEENEGSEEEEHHVKIEEKTHLQTDGILKRRDKNCFTCTQCGKSFERKGD] 80
# sequence of block fz_znf      119 [KPFTCTQCGKSFSQSSSLNQHIRIHTGEKPFTCTQCGKSFSQSSSLNKHITVHTGEKPFTCTQCGKSFSQSSSLKLHMRNHTGEKPFTCTQCGKNFSQSSHLNEHMMTHTGEKPFPCTQCWKSFNYLSHLNQHMRVHTGEKPFTCTQCGKSFSISSSLNLHMRIHTGEKPFTCTQCGKSFNYSSHLNQHMRIHTGE] 315
# Evidence for and against this transcript:
# % of transcript supported by hints (any source): 0
# CDS exons: 0/2
# CDS introns: 0/1
# 5'UTR exons and introns: 0/0
# 3'UTR exons and introns: 0/0
# hint groups fully obeyed: 28
#     RM:  28
# incompatible hint groups: 3
#     RM:   3
# end gene g136
###
#
# ----- prediction on sequence number 30 (length = 30083, name = LR812500.1:5358787-5388870) -----
#
# Predicted genes for sequence number 30 on both strands
# start gene g137
LR812500.1	AUGUSTUS	gene	5373787	5379507	1	+	.	ID=g137
LR812500.1	AUGUSTUS	transcript	5373787	5379507	.	+	.	ID=g137.t1;Parent=g137
LR812500.1	AUGUSTUS	start_codon	5373787	5373789	.	+	0	Parent=g137.t1
LR812500.1	AUGUSTUS	CDS	5373787	5373900	.	+	0	ID=g137.t1.cds;Parent=g137.t1
LR812500.1	AUGUSTUS	CDS	5376918	5377029	.	+	0	ID=g137.t1.cds;Parent=g137.t1
LR812500.1	AUGUSTUS	CDS	5378885	5379504	.	+	2	ID=g137.t1.cds;Parent=g137.t1
LR812500.1	AUGUSTUS	stop_codon	5379505	5379507	.	+	0	Parent=g137.t1
LR812500.1	AUGUSTUS	protein_match	5373787	5373870	8.85	+	0	ID=pp.g137.t1.fz_finz;Target=fz_finz 1 28;Target_start=0;
LR812500.1	AUGUSTUS	protein_match	5373871	5373900	2.25	+	0	ID=pp.g137.t1.fz_linker;Target=fz_linker 1 10;Target_start=28;
LR812500.1	AUGUSTUS	protein_match	5376918	5377029	1.07	+	2	ID=pp.g137.t1.fz_linker;Target=fz_linker 11 48;Target_start=27;
LR812500.1	AUGUSTUS	protein_match	5378885	5378898	1.03	+	2	ID=pp.g137.t1.fz_linker;Target=fz_linker 48 52;Target_start=28;
LR812500.1	AUGUSTUS	protein_match	5378899	5379486	4.3	+	0	ID=pp.g137.t1.fz_znf;Target=fz_znf 1 196;Target_start=80;
LR812500.1	AUGUSTUS	interblock_region	5379487	5379507	.	+	0	ID=pp.g137.t1.iBR3
# protein sequence = [MAFIKEESEDVKIEETFTVKQEDLQEQTGWFSFSKTNSLAPIFSQIVNRSLEQRKVPSSLKHSTIIQFRRSQRLQENE
# GSKEDEHHVKIEEKTHLQTDGVLKRRDKNRFTCTCTLCGKSFGRKSYLKIHTMIHTGEKPFTCTQCGKSFNQSSNLNLHVRIHTGEKPFTCTQCGKSF
# SCSSHLNLHMRIHTGEKPFTCTQCGKSFNQISNLNLHMRIHTGEKPFTCTQCGKSFSQSSSRNQHMRIHTGEKPFTCTQCGKSFIRSSSLNLHLMIHS
# GEKPFTCT]
# sequence of block fz_finz       0 [MAFIKEESEDVKIEETFTVKQEDLQEQT] 28
# sequence of block fz_linker    28 [GWFSFSKTNSLAPIFSQIVNRSLEQRKVPSSLKHSTIIQFRRSQRLQENEGS] 80
# sequence of block fz_znf       80 [KEDEHHVKIEEKTHLQTDGVLKRRDKNRFTCTCTLCGKSFGRKSYLKIHTMIHTGEKPFTCTQCGKSFNQSSNLNLHVRIHTGEKPFTCTQCGKSFSCSSHLNLHMRIHTGEKPFTCTQCGKSFNQISNLNLHMRIHTGEKPFTCTQCGKSFSQSSSRNQHMRIHTGEKPFTCTQCGKSFIRSSSLNLHLMIHSGE] 276
# Evidence for and against this transcript:
# % of transcript supported by hints (any source): 0
# CDS exons: 0/3
# CDS introns: 0/2
# 5'UTR exons and introns: 0/0
# 3'UTR exons and introns: 0/0
# hint groups fully obeyed: 36
#     RM:  36
# incompatible hint groups: 5
#     RM:   5
# end gene g137
###
# start gene g138
LR812500.1	AUGUSTUS	gene	5383492	5388808	1	+	.	ID=g138
LR812500.1	AUGUSTUS	transcript	5383492	5388808	.	+	.	ID=g138.t1;Parent=g138
LR812500.1	AUGUSTUS	start_codon	5383492	5383494	.	+	0	Parent=g138.t1
LR812500.1	AUGUSTUS	CDS	5383492	5383505	.	+	0	ID=g138.t1.cds;Parent=g138.t1
LR812500.1	AUGUSTUS	CDS	5385634	5385651	.	+	1	ID=g138.t1.cds;Parent=g138.t1
LR812500.1	AUGUSTUS	CDS	5386368	5386378	.	+	1	ID=g138.t1.cds;Parent=g138.t1
LR812500.1	AUGUSTUS	CDS	5387008	5387032	.	+	2	ID=g138.t1.cds;Parent=g138.t1
LR812500.1	AUGUSTUS	CDS	5387353	5387362	.	+	1	ID=g138.t1.cds;Parent=g138.t1
LR812500.1	AUGUSTUS	CDS	5387549	5387609	.	+	0	ID=g138.t1.cds;Parent=g138.t1
LR812500.1	AUGUSTUS	CDS	5387676	5387699	.	+	2	ID=g138.t1.cds;Parent=g138.t1
LR812500.1	AUGUSTUS	CDS	5387808	5387879	.	+	2	ID=g138.t1.cds;Parent=g138.t1
LR812500.1	AUGUSTUS	CDS	5388061	5388690	.	+	2	ID=g138.t1.cds;Parent=g138.t1
LR812500.1	AUGUSTUS	CDS	5388774	5388805	.	+	2	ID=g138.t1.cds;Parent=g138.t1
LR812500.1	AUGUSTUS	stop_codon	5388806	5388808	.	+	0	Parent=g138.t1
LR812500.1	AUGUSTUS	protein_match	5383492	5383505	4.32	+	0	ID=pp.g138.t1.fz_finz;Target=fz_finz 1 5;Target_start=0;
LR812500.1	AUGUSTUS	protein_match	5385634	5385651	1.24	+	0	ID=pp.g138.t1.fz_finz;Target=fz_finz 6 11;Target_start=0;
LR812500.1	AUGUSTUS	protein_match	5386368	5386378	0.818	+	0	ID=pp.g138.t1.fz_finz;Target=fz_finz 12 15;Target_start=0;
LR812500.1	AUGUSTUS	protein_match	5387008	5387032	1.23	+	1	ID=pp.g138.t1.fz_finz;Target=fz_finz 15 23;Target_start=0;
LR812500.1	AUGUSTUS	protein_match	5387353	5387362	0.94	+	0	ID=pp.g138.t1.fz_finz;Target=fz_finz 24 27;Target_start=0;
LR812500.1	AUGUSTUS	protein_match	5387549	5387554	0.0844	+	0	ID=pp.g138.t1.fz_finz;Target=fz_finz 27 28;Target_start=0;
LR812500.1	AUGUSTUS	protein_match	5387555	5387609	1.06	+	0	ID=pp.g138.t1.fz_linker;Target=fz_linker 1 19;Target_start=28;
LR812500.1	AUGUSTUS	protein_match	5387676	5387699	1.05	+	1	ID=pp.g138.t1.fz_linker;Target=fz_linker 19 27;Target_start=27;
LR812500.1	AUGUSTUS	protein_match	5387808	5387879	1.02	+	1	ID=pp.g138.t1.fz_linker;Target=fz_linker 27 51;Target_start=27;
LR812500.1	AUGUSTUS	protein_match	5388061	5388065	0.922	+	2	ID=pp.g138.t1.fz_linker;Target=fz_linker 51 52;Target_start=28;
LR812500.1	AUGUSTUS	protein_match	5388081	5388668	4.29	+	0	ID=pp.g138.t1.fz_znf;Target=fz_znf 1 196;Target_start=85;
LR812500.1	AUGUSTUS	interblock_region	5388066	5388080	.	+	0	ID=pp.g138.t1.iBR2
LR812500.1	AUGUSTUS	interblock_region	5388669	5388690	.	+	0	ID=pp.g138.t1.iBR3
LR812500.1	AUGUSTUS	interblock_region	5388774	5388808	.	+	2	ID=pp.g138.t1.iBR3
# protein sequence = [MVFEQSEIEAAKSGSVFVFQDRKELEISALHLLHADYLPQEHLSSKAVFSDRFTTFKCMSQQYDQKSGINNKNLLTCA
# YLIKDYEESKEEEQDVKIEDKTHLETGGILKVRDKSCFTCTQCGKSLASKSKLKIHMMIHTGEKPFTCTQCGRSFSQSSCLNKHMRIHTGEKPFTCTQ
# CGKSFSQSSSLNQHMKIHTGEKPFTCTQCGKRFSISSNLNQHMMIHTGEKPFKCTQCGKSFSKSSYLNQHMMIHTGEKPYTCPQCRKSFSNSSNLNKH
# MIIHTGEKPFTCNQLWEEFQQIITP]
# sequence of block fz_finz       0 [MVFEQSEIEAAKSGSVFVFQDRKELEIS] 28
# sequence of block fz_linker    28 [ALHLLHADYLPQEHLSSKAVFSDRFTTFKCMSQQYDQKSGINNKNLLTCAYL] 80
# sequence of block fz_znf       85 [ESKEEEQDVKIEDKTHLETGGILKVRDKSCFTCTQCGKSLASKSKLKIHMMIHTGEKPFTCTQCGRSFSQSSCLNKHMRIHTGEKPFTCTQCGKSFSQSSSLNQHMKIHTGEKPFTCTQCGKRFSISSNLNQHMMIHTGEKPFKCTQCGKSFSKSSYLNQHMMIHTGEKPYTCPQCRKSFSNSSNLNKHMIIHTGE] 281
# Evidence for and against this transcript:
# % of transcript supported by hints (any source): 0
# CDS exons: 0/10
# CDS introns: 0/9
# 5'UTR exons and introns: 0/0
# 3'UTR exons and introns: 0/0
# hint groups fully obeyed: 24
#     RM:  24
# incompatible hint groups: 5
#     RM:   5
# end gene g138
###
#
# ----- prediction on sequence number 31 (length = 39158, name = LR812500.1:5414569-5453727) -----
#
# Predicted genes for sequence number 31 on both strands
# start gene g139
LR812500.1	AUGUSTUS	gene	5417785	5429652	1	-	.	ID=g139
LR812500.1	AUGUSTUS	transcript	5417785	5429652	.	-	.	ID=g139.t1;Parent=g139
LR812500.1	AUGUSTUS	stop_codon	5417785	5417787	.	-	0	Parent=g139.t1
LR812500.1	AUGUSTUS	CDS	5417788	5418503	.	-	2	ID=g139.t1.cds;Parent=g139.t1
LR812500.1	AUGUSTUS	CDS	5420164	5420207	.	-	1	ID=g139.t1.cds;Parent=g139.t1
LR812500.1	AUGUSTUS	CDS	5424072	5424123	.	-	2	ID=g139.t1.cds;Parent=g139.t1
LR812500.1	AUGUSTUS	CDS	5429568	5429652	.	-	0	ID=g139.t1.cds;Parent=g139.t1
LR812500.1	AUGUSTUS	start_codon	5429650	5429652	.	-	0	Parent=g139.t1
LR812500.1	AUGUSTUS	protein_match	5417806	5418393	6.9	-	0	ID=pp.g139.t1.fz_znf;Target=fz_znf 1 196;Target_start=97;
LR812500.1	AUGUSTUS	protein_match	5418445	5418503	1.25	-	2	ID=pp.g139.t1.fz_linker;Target=fz_linker 33 52;Target_start=28;
LR812500.1	AUGUSTUS	protein_match	5420164	5420207	0.997	-	1	ID=pp.g139.t1.fz_linker;Target=fz_linker 18 33;Target_start=28;
LR812500.1	AUGUSTUS	protein_match	5424072	5424123	1.01	-	2	ID=pp.g139.t1.fz_linker;Target=fz_linker 1 18;Target_start=28;
LR812500.1	AUGUSTUS	protein_match	5429568	5429568	1	-	0	ID=pp.g139.t1.fz_linker;Target=fz_linker 1 1;Target_start=28;
LR812500.1	AUGUSTUS	protein_match	5429569	5429652	7.43	-	0	ID=pp.g139.t1.fz_finz;Target=fz_finz 1 28;Target_start=0;
LR812500.1	AUGUSTUS	interblock_region	5417785	5417805	.	-	0	ID=pp.g139.t1.iBR3
LR812500.1	AUGUSTUS	interblock_region	5418394	5418444	.	-	0	ID=pp.g139.t1.iBR2
# protein sequence = [MVFIKVESEDLKIEETFTVKQEDLQEQTDARAPKRHRVFLRRMETGKSQIVRHCRVFPCTDLIEENKGSKEEEHHVKI
# EKKTHSQTDGILKRRGKNRFTCTCTQCGKSFGKKGYLKIHMMIHTGEKPFTCTQCGKSFSQSSSLNGHMRIHTGEKPFTCTQCGKSFSHSSSLKDHMR
# IHTGEKPFTCTQCGKSFSLSSSRYHHMRIHTGEKPFTCTQCGKSFSHSSSHYHHMRIHTGEKPFICTQCGKSFSQSSSLNKHMRIHTGEKPFACTQCG
# KSFSQSSNFNLHMKIHTGKKPFTCI]
# sequence of block fz_znf       97 [FTCTCTQCGKSFGKKGYLKIHMMIHTGEKPFTCTQCGKSFSQSSSLNGHMRIHTGEKPFTCTQCGKSFSHSSSLKDHMRIHTGEKPFTCTQCGKSFSLSSSRYHHMRIHTGEKPFTCTQCGKSFSHSSSHYHHMRIHTGEKPFICTQCGKSFSQSSSLNKHMRIHTGEKPFACTQCGKSFSQSSNFNLHMKIHTGK] 293
# sequence of block fz_linker    28 [DARAPKRHRVFLRRMETGKSQIVRHCRVFPCTDLIEENKGSKEEEHHVKIEK] 80
# sequence of block fz_finz       0 [MVFIKVESEDLKIEETFTVKQEDLQEQT] 28
# Evidence for and against this transcript:
# % of transcript supported by hints (any source): 0
# CDS exons: 0/4
# CDS introns: 0/3
# 5'UTR exons and introns: 0/0
# 3'UTR exons and introns: 0/0
# hint groups fully obeyed: 58
#     RM:  58
# incompatible hint groups: 4
#     RM:   4
# end gene g139
###
# start gene g140
LR812500.1	AUGUSTUS	gene	5438644	5449886	1	+	.	ID=g140
LR812500.1	AUGUSTUS	transcript	5438644	5449886	.	+	.	ID=g140.t1;Parent=g140
LR812500.1	AUGUSTUS	start_codon	5438644	5438646	.	+	0	Parent=g140.t1
LR812500.1	AUGUSTUS	CDS	5438644	5438728	.	+	0	ID=g140.t1.cds;Parent=g140.t1
LR812500.1	AUGUSTUS	CDS	5448097	5449883	.	+	2	ID=g140.t1.cds;Parent=g140.t1
LR812500.1	AUGUSTUS	stop_codon	5449884	5449886	.	+	0	Parent=g140.t1
LR812500.1	AUGUSTUS	protein_match	5438644	5438727	8.85	+	0	ID=pp.g140.t1.fz_finz;Target=fz_finz 1 28;Target_start=0;
LR812500.1	AUGUSTUS	protein_match	5438728	5438728	1	+	0	ID=pp.g140.t1.fz_linker;Target=fz_linker 1 1;Target_start=28;
LR812500.1	AUGUSTUS	protein_match	5448097	5448251	1.67	+	2	ID=pp.g140.t1.fz_linker;Target=fz_linker 1 52;Target_start=28;
LR812500.1	AUGUSTUS	protein_match	5448789	5449376	7.36	+	0	ID=pp.g140.t1.fz_znf;Target=fz_znf 1 196;Target_start=259;
LR812500.1	AUGUSTUS	interblock_region	5448252	5448788	.	+	0	ID=pp.g140.t1.iBR2
LR812500.1	AUGUSTUS	interblock_region	5449377	5449886	.	+	0	ID=pp.g140.t1.iBR3
# protein sequence = [MAFIKEESEDVKIEETFTVKQEDLQEQTDLIEENEGSKEEKHHVKIDEKSQLQTDGILKRGDRNCFTCTQCGKSFGRQ
# SSLKIHMRIHTGEKPFTCTKCGKTFSQISSLNQHMRIHTGEKPFTCTQCGKTFRQITALSKHKKIHTGEKSFTCTQCGKSFSQSSSLNSHMRIHTGEK
# PFTCTQCGKSFSTSSSLNLHKMIHTGEKPFTCTLCGKSFIQSSSFNLHMRIHTGEKPFTCTHCGKSFIRSLSLDLHMMIHTGEKPFTCTQCGKSFSQS
# SHLNQHMMIHTGEKPFTCTQCGKSFSQSSHLNQHMMIHTGEKPFTCTLCGKSFSQSSYLNLHMMSHTGEKPFTCTQCGKRFSKSSSLNLHMRIHTGEK
# PFTCTQCGKSFSQSSHLKKHMRIHTGEKPFTCIQCGKSFNCSSSLNQHMRIHTGEKSFTCTHCGKSFNQPSHLNHHMRIHTGEKPFTCTQCGKSFSIS
# SSLNLHMRIHTGEKPFTCTQCGKSFSQSSHLKKHMRIHTGEKSFTCTHCGKSFNKSSSLNLHMRVHTGEKPFTCTLCGKSFSQSTSLNEHMKIHTGEK
# PFTCTQCGKSFIRSSSLNIHMRIHTGEKPFKCTQCGRSFSKSSSLNLHMMSHTGEK]
# sequence of block fz_finz       0 [MAFIKEESEDVKIEETFTVKQEDLQEQT] 28
# sequence of block fz_linker    28 [DLIEENEGSKEEKHHVKIDEKSQLQTDGILKRGDRNCFTCTQCGKSFGRQSS] 80
# sequence of block fz_znf      259 [KPFTCTQCGKSFSQSSHLNQHMMIHTGEKPFTCTQCGKSFSQSSHLNQHMMIHTGEKPFTCTLCGKSFSQSSYLNLHMMSHTGEKPFTCTQCGKRFSKSSSLNLHMRIHTGEKPFTCTQCGKSFSQSSHLKKHMRIHTGEKPFTCIQCGKSFNCSSSLNQHMRIHTGEKSFTCTHCGKSFNQPSHLNHHMRIHTGE] 455
# Evidence for and against this transcript:
# % of transcript supported by hints (any source): 0
# CDS exons: 0/2
# CDS introns: 0/1
# 5'UTR exons and introns: 0/0
# 3'UTR exons and introns: 0/0
# hint groups fully obeyed: 67
#     RM:  67
# incompatible hint groups: 4
#     RM:   4
# end gene g140
###
#
# ----- prediction on sequence number 32 (length = 34971, name = LR812500.1:5607414-5642385) -----
#
# Predicted genes for sequence number 32 on both strands
# start gene g141
LR812500.1	AUGUSTUS	gene	5611758	5615118	1	-	.	ID=g141
LR812500.1	AUGUSTUS	transcript	5611758	5615118	.	-	.	ID=g141.t1;Parent=g141
LR812500.1	AUGUSTUS	stop_codon	5611758	5611760	.	-	0	Parent=g141.t1
LR812500.1	AUGUSTUS	CDS	5611761	5611835	.	-	0	ID=g141.t1.cds;Parent=g141.t1
LR812500.1	AUGUSTUS	CDS	5614675	5615118	.	-	0	ID=g141.t1.cds;Parent=g141.t1
LR812500.1	AUGUSTUS	start_codon	5615116	5615118	.	-	0	Parent=g141.t1
# protein sequence = [MDKSSNNNNNNALTTSDSSALPDTPTAAQRHAAPQTKGLEAEVPVRGRRPIRSATTQRRQNSPSPTTSSRHLPSPASS
# YASARSSSHVSNKITIPELRKNLSDAGIPIPPRCNKADLLKLYSAIAPQSLPTMDSARSSRSRHAPHPQCRFRQLAPEADPHPTPIPPYSEMILP]
# Evidence for and against this transcript:
# % of transcript supported by hints (any source): 0
# CDS exons: 0/2
# CDS introns: 0/1
# 5'UTR exons and introns: 0/0
# 3'UTR exons and introns: 0/0
# hint groups fully obeyed: 2
#     RM:   2
# incompatible hint groups: 1
#     RM:   1
# end gene g141
###
# start gene g142
LR812500.1	AUGUSTUS	gene	5617662	5622497	1	-	.	ID=g142
LR812500.1	AUGUSTUS	transcript	5617662	5622497	.	-	.	ID=g142.t1;Parent=g142
LR812500.1	AUGUSTUS	stop_codon	5617662	5617664	.	-	0	Parent=g142.t1
LR812500.1	AUGUSTUS	CDS	5617665	5618962	.	-	2	ID=g142.t1.cds;Parent=g142.t1
LR812500.1	AUGUSTUS	CDS	5622413	5622497	.	-	0	ID=g142.t1.cds;Parent=g142.t1
LR812500.1	AUGUSTUS	start_codon	5622495	5622497	.	-	0	Parent=g142.t1
LR812500.1	AUGUSTUS	protein_match	5617767	5618354	7.31	-	0	ID=pp.g142.t1.fz_znf;Target=fz_znf 1 196;Target_start=231;
LR812500.1	AUGUSTUS	protein_match	5618808	5618962	1.67	-	2	ID=pp.g142.t1.fz_linker;Target=fz_linker 1 52;Target_start=28;
LR812500.1	AUGUSTUS	protein_match	5622413	5622413	1	-	0	ID=pp.g142.t1.fz_linker;Target=fz_linker 1 1;Target_start=28;
LR812500.1	AUGUSTUS	protein_match	5622414	5622497	9.18	-	0	ID=pp.g142.t1.fz_finz;Target=fz_finz 1 28;Target_start=0;
LR812500.1	AUGUSTUS	interblock_region	5617662	5617766	.	-	0	ID=pp.g142.t1.iBR3
LR812500.1	AUGUSTUS	interblock_region	5618355	5618807	.	-	0	ID=pp.g142.t1.iBR2
# protein sequence = [MAFIKEESEDVKIEETFRVKQEDLQEQTDLIEENEGSKEEEHHVKIDEKSQLQSDGILKMRDKNCFTCTQCGKSFGRQ
# SSLKIHTRIHTGEKPFTCTQCGKTFSQISALSKQKKIHTGEKSFTCTQCGKSFSQSSSLNSHMRIHTGEKPFTCTQCGKSFSTSSSLNSHMRIHTGEK
# PFTCTQCGKSFSQSSSLNLHKMIHTGEKPFTCTHCGKSFIRSSSLDLHMMSHTGEKPFTCTQCGKSFSQSSHLNQHMRIHTGEKPFKCTHCGKSFIRS
# SSLDLHMRIHTGEKPFTCTLCGKNFSQSANFNLHMRIHTGEKPFTCTQCGRSFSQSSYLNLHMMSHTGEKPFTCTQCGKSFKSSSHLNQHMRIHTGEK
# PFTCIQCGKSFNCSSSLNQHMRIHTGEKPFTCTQCGKSFRQSSSLNLHMRVHTGEKPFKCTQCGRSFSKSSSLNLHMMSHTGEKSFTCS]
# sequence of block fz_znf      231 [KPFTCTQCGKSFSQSSHLNQHMRIHTGEKPFKCTHCGKSFIRSSSLDLHMRIHTGEKPFTCTLCGKNFSQSANFNLHMRIHTGEKPFTCTQCGRSFSQSSYLNLHMMSHTGEKPFTCTQCGKSFKSSSHLNQHMRIHTGEKPFTCIQCGKSFNCSSSLNQHMRIHTGEKPFTCTQCGKSFRQSSSLNLHMRVHTGE] 427
# sequence of block fz_linker    28 [DLIEENEGSKEEEHHVKIDEKSQLQSDGILKMRDKNCFTCTQCGKSFGRQSS] 80
# sequence of block fz_finz       0 [MAFIKEESEDVKIEETFRVKQEDLQEQT] 28
# Evidence for and against this transcript:
# % of transcript supported by hints (any source): 0
# CDS exons: 0/2
# CDS introns: 0/1
# 5'UTR exons and introns: 0/0
# 3'UTR exons and introns: 0/0
# hint groups fully obeyed: 28
#     RM:  28
# incompatible hint groups: 4
#     RM:   4
# end gene g142
###
# start gene g143
LR812500.1	AUGUSTUS	gene	5627302	5632666	1	+	.	ID=g143
LR812500.1	AUGUSTUS	transcript	5627302	5632666	.	+	.	ID=g143.t1;Parent=g143
LR812500.1	AUGUSTUS	start_codon	5627302	5627304	.	+	0	Parent=g143.t1
LR812500.1	AUGUSTUS	CDS	5627302	5627386	.	+	0	ID=g143.t1.cds;Parent=g143.t1
LR812500.1	AUGUSTUS	CDS	5631417	5632663	.	+	2	ID=g143.t1.cds;Parent=g143.t1
LR812500.1	AUGUSTUS	stop_codon	5632664	5632666	.	+	0	Parent=g143.t1
LR812500.1	AUGUSTUS	protein_match	5627302	5627385	9.18	+	0	ID=pp.g143.t1.fz_finz;Target=fz_finz 1 28;Target_start=0;
LR812500.1	AUGUSTUS	protein_match	5627386	5627386	1	+	0	ID=pp.g143.t1.fz_linker;Target=fz_linker 1 1;Target_start=28;
LR812500.1	AUGUSTUS	protein_match	5631417	5631571	2.08	+	2	ID=pp.g143.t1.fz_linker;Target=fz_linker 1 52;Target_start=28;
LR812500.1	AUGUSTUS	protein_match	5631653	5632240	6.67	+	0	ID=pp.g143.t1.fz_znf;Target=fz_znf 1 196;Target_start=107;
LR812500.1	AUGUSTUS	interblock_region	5631572	5631652	.	+	0	ID=pp.g143.t1.iBR2
LR812500.1	AUGUSTUS	interblock_region	5632241	5632666	.	+	0	ID=pp.g143.t1.iBR3
# protein sequence = [MAFIKEESEDVKIEETFRVKQEDLQEQTDLMVLKEETHQQNEIEEKQQFEKPQEITTDEKPTLTKKTSSHGRPQKSKS
# GCNFSCKQCRKSFSQKSNLDVHMKVHTMEKPYTCEQCGKSFGQKQSFKAHMRIHTGERPYTCQQCGKSFYHAGNLSVHMRIHTGEKPYSCPQCGKSFK
# QNSNFKVHMRVHTREKPYTCEQCGKSFSQKQSFKTHMRIHTGERPYTCQQCGKSFYNAGNFAMHMRIHTGERKYTCQQCGKHFYNPRSLALHMRIHTG
# EKPFSCKQCRKSFKQKANLDVHMRVHTREKPYTCEQCGKSFGKKQDLEIHMRIHTGEKPYTCTECGKSFTYKSALKHHMISHTGEKLACAQCGKSFTT
# KASLIVNGHNGTIVFTCDLCGKSLTRKDYIRQHMKTHSGEGFRCSECGKDFNRKRSLSTHMKIHNGEQSPQK]
# sequence of block fz_finz       0 [MAFIKEESEDVKIEETFRVKQEDLQEQT] 28
# sequence of block fz_linker    28 [DLMVLKEETHQQNEIEEKQQFEKPQEITTDEKPTLTKKTSSHGRPQKSKSGC] 80
# sequence of block fz_znf      107 [KPYTCEQCGKSFGQKQSFKAHMRIHTGERPYTCQQCGKSFYHAGNLSVHMRIHTGEKPYSCPQCGKSFKQNSNFKVHMRVHTREKPYTCEQCGKSFSQKQSFKTHMRIHTGERPYTCQQCGKSFYNAGNFAMHMRIHTGERKYTCQQCGKHFYNPRSLALHMRIHTGEKPFSCKQCRKSFKQKANLDVHMRVHTRE] 303
# Evidence for and against this transcript:
# % of transcript supported by hints (any source): 0
# CDS exons: 0/2
# CDS introns: 0/1
# 5'UTR exons and introns: 0/0
# 3'UTR exons and introns: 0/0
# hint groups fully obeyed: 23
#     RM:  23
# incompatible hint groups: 2
#     RM:   2
# end gene g143
###
#
# ----- prediction on sequence number 33 (length = 30083, name = LR812500.1:5742546-5772629) -----
#
# Predicted genes for sequence number 33 on both strands
# start gene g144
LR812500.1	AUGUSTUS	gene	5748870	5750122	1	-	.	ID=g144
LR812500.1	AUGUSTUS	transcript	5748870	5750122	.	-	.	ID=g144.t1;Parent=g144
LR812500.1	AUGUSTUS	stop_codon	5748870	5748872	.	-	0	Parent=g144.t1
LR812500.1	AUGUSTUS	CDS	5748873	5749178	.	-	0	ID=g144.t1.cds;Parent=g144.t1
LR812500.1	AUGUSTUS	CDS	5749381	5749473	.	-	0	ID=g144.t1.cds;Parent=g144.t1
LR812500.1	AUGUSTUS	CDS	5749784	5749918	.	-	0	ID=g144.t1.cds;Parent=g144.t1
LR812500.1	AUGUSTUS	CDS	5750072	5750122	.	-	0	ID=g144.t1.cds;Parent=g144.t1
LR812500.1	AUGUSTUS	start_codon	5750120	5750122	.	-	0	Parent=g144.t1
# protein sequence = [MKEEFKNRWPALFEENEVNAEFLRITTKPLQSKFLSQLDHFSDKLIQIFMKKGGMKGQRIKDCDDINTKRECLLRCLV
# IYLSEDPDLFFKAYLVSGTEDVERAISSTIMGIYIIRSYDNGEPEDVGIVIEGNKVLTNVGSVIMGFIELFGLIYALDLSFPENLKYTFKFIQKIIMN
# LAGHKLNPKIQQLKIKLFS]
# Evidence for and against this transcript:
# % of transcript supported by hints (any source): 0
# CDS exons: 0/4
# CDS introns: 0/3
# 5'UTR exons and introns: 0/0
# 3'UTR exons and introns: 0/0
# hint groups fully obeyed: 3
#     RM:   3
# incompatible hint groups: 1
#     RM:   1
# end gene g144
###
# start gene g145
LR812500.1	AUGUSTUS	gene	5752649	5757629	1	-	.	ID=g145
LR812500.1	AUGUSTUS	transcript	5752649	5757629	.	-	.	ID=g145.t1;Parent=g145
LR812500.1	AUGUSTUS	stop_codon	5752649	5752651	.	-	0	Parent=g145.t1
LR812500.1	AUGUSTUS	CDS	5752652	5753895	.	-	2	ID=g145.t1.cds;Parent=g145.t1
LR812500.1	AUGUSTUS	CDS	5757545	5757629	.	-	0	ID=g145.t1.cds;Parent=g145.t1
LR812500.1	AUGUSTUS	start_codon	5757627	5757629	.	-	0	Parent=g145.t1
LR812500.1	AUGUSTUS	protein_match	5753087	5753674	4.35	-	0	ID=pp.g145.t1.fz_znf;Target=fz_znf 1 196;Target_start=102;
LR812500.1	AUGUSTUS	protein_match	5753741	5753895	1.86	-	2	ID=pp.g145.t1.fz_linker;Target=fz_linker 1 52;Target_start=28;
LR812500.1	AUGUSTUS	protein_match	5757545	5757545	1	-	0	ID=pp.g145.t1.fz_linker;Target=fz_linker 1 1;Target_start=28;
LR812500.1	AUGUSTUS	protein_match	5757546	5757629	8.85	-	0	ID=pp.g145.t1.fz_finz;Target=fz_finz 1 28;Target_start=0;
LR812500.1	AUGUSTUS	interblock_region	5752649	5753086	.	-	0	ID=pp.g145.t1.iBR3
LR812500.1	AUGUSTUS	interblock_region	5753675	5753740	.	-	0	ID=pp.g145.t1.iBR2
# protein sequence = [MAFIKEESEDVKIEETFTVKQEDLQEQTDLMVLKEETHQWNKMEEKQQEITTDEKPTLTEKTSSHGSPQKSKSECNFS
# SEQCRKSFIQKPNIDVLMRVHIREKPYTCEQCGKSFGQKKSFITHMRIHTGERPYTCQECGQSFYHAGNFAAHRRIHTGERPYTCQQCGKSFKQSGNL
# KVHMRTHNGGKIFTCTQCGKSLARKQELDTHMRIHTGEKPYTCTECGKSFTCNSALNNHMKTHTGEKPFPCVQCGKSFTTKASLXXXXXXXXXXXXXX
# XXXXXXXXXXXXXXXXXXXXXXXXXXXXXXXXXXXXXXXXXXXXXXXXXXXXXXXXXXXXXXXXXXXXXXXXXXXXXXXXXXXXXXXXXXXXXXXXXX
# XXXXXXXXXXXXXXXXXXXXXXXXXXXXXXXXXXXXXXXXXXXXXXXXXXXXXXXNCSIWCYPGCSSSREV]
# sequence of block fz_znf      102 [KPYTCEQCGKSFGQKKSFITHMRIHTGERPYTCQECGQSFYHAGNFAAHRRIHTGERPYTCQQCGKSFKQSGNLKVHMRTHNGGKIFTCTQCGKSLARKQELDTHMRIHTGEKPYTCTECGKSFTCNSALNNHMKTHTGEKPFPCVQCGKSFTTKASLXXXXXXXXXXXXXXXXXXXXXXXXXXXXXXXXXXXXXX] 298
# sequence of block fz_linker    28 [DLMVLKEETHQWNKMEEKQQEITTDEKPTLTEKTSSHGSPQKSKSECNFSSE] 80
# sequence of block fz_finz       0 [MAFIKEESEDVKIEETFTVKQEDLQEQT] 28
# Evidence for and against this transcript:
# % of transcript supported by hints (any source): 0
# CDS exons: 0/2
# CDS introns: 0/1
# 5'UTR exons and introns: 0/0
# 3'UTR exons and introns: 0/0
# hint groups fully obeyed: 19
#     RM:  19
# incompatible hint groups: 3
#     RM:   3
# end gene g145
###
# start gene g146
LR812500.1	AUGUSTUS	gene	5771886	5772584	1	-	.	ID=g146
LR812500.1	AUGUSTUS	transcript	5771886	5772584	.	-	.	ID=g146.t1;Parent=g146
LR812500.1	AUGUSTUS	stop_codon	5771886	5771888	.	-	0	Parent=g146.t1
LR812500.1	AUGUSTUS	CDS	5771889	5772584	.	-	0	ID=g146.t1.cds;Parent=g146.t1
LR812500.1	AUGUSTUS	start_codon	5772582	5772584	.	-	0	Parent=g146.t1
# protein sequence = [MLETVLSFELKLTVFARDVQRGTLSHFPSLREFKEAHHNHTLNGDYLQGAIVDMQTAFGSRFCEFRKEKMTLSFPFTP
# LESDPSLLSTFPGVNQADLEMEMADIADKDLWVSKFKRLTAELEDVTRQKAQLAQSHKWSEIESLSTPEKLVYDTWNALPDSYRNMKTYAFGVLSIFR
# STYLCEQIFSNMNYIKSKYRTRLTDESLQSCVKIKVTSYRPDIEKLTSDVRKQKSH]
# Evidence for and against this transcript:
# % of transcript supported by hints (any source): 0
# CDS exons: 0/1
# CDS introns: 0/0
# 5'UTR exons and introns: 0/0
# 3'UTR exons and introns: 0/0
# hint groups fully obeyed: 0
# incompatible hint groups: 0
# end gene g146
###
#
# ----- prediction on sequence number 34 (length = 43005, name = LR812500.1:5808761-5851766) -----
#
# Predicted genes for sequence number 34 on both strands
# start gene g147
LR812500.1	AUGUSTUS	gene	5818412	5823844	1	-	.	ID=g147
LR812500.1	AUGUSTUS	transcript	5818412	5823844	.	-	.	ID=g147.t1;Parent=g147
LR812500.1	AUGUSTUS	stop_codon	5818412	5818414	.	-	0	Parent=g147.t1
LR812500.1	AUGUSTUS	CDS	5818415	5820300	.	-	2	ID=g147.t1.cds;Parent=g147.t1
LR812500.1	AUGUSTUS	CDS	5823760	5823844	.	-	0	ID=g147.t1.cds;Parent=g147.t1
LR812500.1	AUGUSTUS	start_codon	5823842	5823844	.	-	0	Parent=g147.t1
LR812500.1	AUGUSTUS	protein_match	5819357	5819944	7.35	-	0	ID=pp.g147.t1.fz_znf;Target=fz_znf 1 196;Target_start=147;
LR812500.1	AUGUSTUS	protein_match	5820146	5820300	1.73	-	2	ID=pp.g147.t1.fz_linker;Target=fz_linker 1 52;Target_start=28;
LR812500.1	AUGUSTUS	protein_match	5823760	5823760	1	-	0	ID=pp.g147.t1.fz_linker;Target=fz_linker 1 1;Target_start=28;
LR812500.1	AUGUSTUS	protein_match	5823761	5823844	8.85	-	0	ID=pp.g147.t1.fz_finz;Target=fz_finz 1 28;Target_start=0;
LR812500.1	AUGUSTUS	interblock_region	5818412	5819356	.	-	0	ID=pp.g147.t1.iBR3
LR812500.1	AUGUSTUS	interblock_region	5819945	5820145	.	-	0	ID=pp.g147.t1.iBR2
# protein sequence = [MAFIKEESEDVKIEETFTVKQEDLQEQTDLIEENEGSKEEKHHVKIDEKSQLQTDGILKRRDKNCFTCTQCGKSFGRQ
# SSLKIHMRIHTGEKPFTCTQCGKTFSQISALIKHKKIHTGEKSFTCTQCGKSFSQSSSLNSHMRIHTGEKPFTCTQCGKSFSTSSSLNSHMRIHTGEK
# PFTCTQCGKSFSQSSSLNSHMRIHTGEKPFTCTQCGKSFSTSSSLNSHMRIHTGEKPFTCTQCGKSFSKSSSLNLHKMIHTGEKPFTCTLCGKSFIQS
# SSFNLHMRIHTGEKPFTCTHCGKSFIRSSSLDLHMMIHTGEKPFTCTQCGKSFSQSSHLNQHMRIHTGEKPFTCTLCGKNFSQPANFNQHMRIHTREK
# PFTCTLCGKSFSQSSYLNLHMMSHTGEKPFTCTQCGKRFSKSSYLNLHMRIHTGEKPFTCTQCGKSFSQSSHLKKHMRIHTEEKPFTCIQCGKSFNCS
# SSLNQHMRIHTGEKPFTCTHCGKSFNQPSNLNHHMRIHTGEKPFTCNQCGKSFSILSSLNIHMRVHTGEKPFTCTLCGKSFSQSTSLNEHMKIHTGEK
# PFTCTQCGKSFIRSSSLNIHMRIHTGEKPFKCTQCGKSFNNSSNLNQHMRIHTGEKPFTCPQCGKSFKYSSNLNQHMRIHTGEKPFTCS]
# sequence of block fz_znf      147 [KPFTCTQCGKSFSTSSSLNSHMRIHTGEKPFTCTQCGKSFSQSSSLNSHMRIHTGEKPFTCTQCGKSFSTSSSLNSHMRIHTGEKPFTCTQCGKSFSKSSSLNLHKMIHTGEKPFTCTLCGKSFIQSSSFNLHMRIHTGEKPFTCTHCGKSFIRSSSLDLHMMIHTGEKPFTCTQCGKSFSQSSHLNQHMRIHTGE] 343
# sequence of block fz_linker    28 [DLIEENEGSKEEKHHVKIDEKSQLQTDGILKRRDKNCFTCTQCGKSFGRQSS] 80
# sequence of block fz_finz       0 [MAFIKEESEDVKIEETFTVKQEDLQEQT] 28
# Evidence for and against this transcript:
# % of transcript supported by hints (any source): 0
# CDS exons: 0/2
# CDS introns: 0/1
# 5'UTR exons and introns: 0/0
# 3'UTR exons and introns: 0/0
# hint groups fully obeyed: 25
#     RM:  25
# incompatible hint groups: 4
#     RM:   4
# end gene g147
###
#
# ----- prediction on sequence number 35 (length = 30083, name = LR812500.1:5863861-5893944) -----
#
# Predicted genes for sequence number 35 on both strands
# start gene g148
LR812500.1	AUGUSTUS	gene	5864694	5877644	1	-	.	ID=g148
LR812500.1	AUGUSTUS	transcript	5864694	5877644	.	-	.	ID=g148.t1;Parent=g148
LR812500.1	AUGUSTUS	stop_codon	5864694	5864696	.	-	0	Parent=g148.t1
LR812500.1	AUGUSTUS	CDS	5864697	5865143	.	-	0	ID=g148.t1.cds;Parent=g148.t1
LR812500.1	AUGUSTUS	CDS	5865263	5865374	.	-	1	ID=g148.t1.cds;Parent=g148.t1
LR812500.1	AUGUSTUS	CDS	5866351	5866363	.	-	2	ID=g148.t1.cds;Parent=g148.t1
LR812500.1	AUGUSTUS	CDS	5867082	5867096	.	-	2	ID=g148.t1.cds;Parent=g148.t1
LR812500.1	AUGUSTUS	CDS	5867562	5867647	.	-	1	ID=g148.t1.cds;Parent=g148.t1
LR812500.1	AUGUSTUS	CDS	5868171	5868302	.	-	1	ID=g148.t1.cds;Parent=g148.t1
LR812500.1	AUGUSTUS	CDS	5870724	5870760	.	-	2	ID=g148.t1.cds;Parent=g148.t1
LR812500.1	AUGUSTUS	CDS	5874950	5875026	.	-	1	ID=g148.t1.cds;Parent=g148.t1
LR812500.1	AUGUSTUS	CDS	5877637	5877644	.	-	0	ID=g148.t1.cds;Parent=g148.t1
LR812500.1	AUGUSTUS	start_codon	5877642	5877644	.	-	0	Parent=g148.t1
LR812500.1	AUGUSTUS	protein_match	5864715	5865143	5.09	-	0	ID=pp.g148.t1.fz_znf;Target=fz_znf 54 196;Target_start=107;
LR812500.1	AUGUSTUS	protein_match	5865263	5865374	3.17	-	1	ID=pp.g148.t1.fz_znf;Target=fz_znf 16 53;Target_start=107;
LR812500.1	AUGUSTUS	protein_match	5866351	5866363	1.19	-	2	ID=pp.g148.t1.fz_znf;Target=fz_znf 12 16;Target_start=107;
LR812500.1	AUGUSTUS	protein_match	5867082	5867096	1.5	-	2	ID=pp.g148.t1.fz_znf;Target=fz_znf 7 12;Target_start=107;
LR812500.1	AUGUSTUS	protein_match	5867562	5867580	2.38	-	0	ID=pp.g148.t1.fz_znf;Target=fz_znf 1 7;Target_start=107;
LR812500.1	AUGUSTUS	protein_match	5868185	5868302	1.01	-	1	ID=pp.g148.t1.fz_linker;Target=fz_linker 13 52;Target_start=28;
LR812500.1	AUGUSTUS	protein_match	5870724	5870760	0.964	-	2	ID=pp.g148.t1.fz_linker;Target=fz_linker 1 13;Target_start=28;
LR812500.1	AUGUSTUS	protein_match	5874950	5874950	1	-	0	ID=pp.g148.t1.fz_linker;Target=fz_linker 1 1;Target_start=28;
LR812500.1	AUGUSTUS	protein_match	5874951	5875026	2.83	-	1	ID=pp.g148.t1.fz_finz;Target=fz_finz 3 28;Target_start=0;
LR812500.1	AUGUSTUS	protein_match	5877637	5877644	5.29	-	0	ID=pp.g148.t1.fz_finz;Target=fz_finz 1 3;Target_start=0;
LR812500.1	AUGUSTUS	interblock_region	5864694	5864714	.	-	0	ID=pp.g148.t1.iBR3
LR812500.1	AUGUSTUS	interblock_region	5867581	5867647	.	-	1	ID=pp.g148.t1.iBR2
LR812500.1	AUGUSTUS	interblock_region	5868171	5868184	.	-	0	ID=pp.g148.t1.iBR2
# protein sequence = [MMXWRLLKRRVKIEETFTVKHEDLQEQTAETFFCAITDDQXEELSKKQQNDVTLKAQYEQVVDDIEIRNQEQDYFIRD
# GVLLRKWPRSDEYPVPVTKKEFMCFLGLVGFYHCFWCDACXRFSNKLKIHLMNHTGEKPFTCTQCGRSFSQSSSLNPVFPNPGEVENVNCWCAFRNRV
# GKHCLNLHMMSHTGEKPFTCTQCGKSFNCSSHLNQHMRVHTGEKPFTCTQCGKSFNCLSHLNKHMRIHTGEKPFTCTQCGKSFSQSSHLNQHMMIHTG
# EKPFTCTQCGKSFRKSSSLNQHMIIHTGEKPFTCT]
# sequence of block fz_znf      107 [GFYHCFWCDACXRFSNKLKIHLMNHTGEKPFTCTQCGRSFSQSSSLNPVFPNPGEVENVNCWCAFRNRVGKHCLNLHMMSHTGEKPFTCTQCGKSFNCSSHLNQHMRVHTGEKPFTCTQCGKSFNCLSHLNKHMRIHTGEKPFTCTQCGKSFSQSSHLNQHMMIHTGEKPFTCTQCGKSFRKSSSLNQHMIIHTGE] 303
# sequence of block fz_linker    28 [AETFFCAITDDQXEELSKKQQNDVTLKAQYEQVVDDIEIRNQEQDYFIRDGV] 80
# sequence of block fz_finz       0 [MMXWRLLKRRVKIEETFTVKHEDLQEQT] 28
# Evidence for and against this transcript:
# % of transcript supported by hints (any source): 0
# CDS exons: 0/9
# CDS introns: 0/8
# 5'UTR exons and introns: 0/0
# 3'UTR exons and introns: 0/0
# hint groups fully obeyed: 80
#     RM:  80
# incompatible hint groups: 6
#     RM:   6
# end gene g148
###
# start gene g149
LR812500.1	AUGUSTUS	gene	5878861	5893329	1	+	.	ID=g149
LR812500.1	AUGUSTUS	transcript	5878861	5893329	.	+	.	ID=g149.t1;Parent=g149
LR812500.1	AUGUSTUS	start_codon	5878861	5878863	.	+	0	Parent=g149.t1
LR812500.1	AUGUSTUS	CDS	5878861	5878945	.	+	0	ID=g149.t1.cds;Parent=g149.t1
LR812500.1	AUGUSTUS	CDS	5892365	5893326	.	+	2	ID=g149.t1.cds;Parent=g149.t1
LR812500.1	AUGUSTUS	stop_codon	5893327	5893329	.	+	0	Parent=g149.t1
LR812500.1	AUGUSTUS	protein_match	5878861	5878944	8.85	+	0	ID=pp.g149.t1.fz_finz;Target=fz_finz 1 28;Target_start=0;
LR812500.1	AUGUSTUS	protein_match	5878945	5878945	1	+	0	ID=pp.g149.t1.fz_linker;Target=fz_linker 1 1;Target_start=28;
LR812500.1	AUGUSTUS	protein_match	5892365	5892519	1.78	+	2	ID=pp.g149.t1.fz_linker;Target=fz_linker 1 52;Target_start=28;
LR812500.1	AUGUSTUS	protein_match	5892553	5893140	7.37	+	0	ID=pp.g149.t1.fz_znf;Target=fz_znf 1 196;Target_start=91;
LR812500.1	AUGUSTUS	interblock_region	5892520	5892552	.	+	0	ID=pp.g149.t1.iBR2
LR812500.1	AUGUSTUS	interblock_region	5893141	5893329	.	+	0	ID=pp.g149.t1.iBR3
# protein sequence = [MAFIKEESEDVKIEETFTVKQEDLQEQTDLIEENEGSKEEEHHVKIEEKIHLQTDGILKRRDRNHFTCTQCGKSFSCS
# SHLNNHMRIHTGEKPFTCTQCGKSFSQSSSLNQHMRIHKGEKPFTCTRCGKSFSRSSHLNHHMRIHTGEKPFMCTQCGKSFSLSSSLNLHMRIHTGEK
# PFTCTRCGKSFSQLSHLNHHIRIHTGEKPFTCTQCGKSFSQLSSLNLHMRIHTGEKPFTCTQCGKSFSHSSSLNLHMRIHTGEKPFTCTQCGKSYSQS
# SHLSQHMRIHTGEKPFTCTLCGKSFNCSSHLSQHMRIHTGEKPFTCTLCGKSFNCSSHLNQHLRIHTGEKPLTCT]
# sequence of block fz_finz       0 [MAFIKEESEDVKIEETFTVKQEDLQEQT] 28
# sequence of block fz_linker    28 [DLIEENEGSKEEEHHVKIEEKIHLQTDGILKRRDRNHFTCTQCGKSFSCSSH] 80
# sequence of block fz_znf       91 [KPFTCTQCGKSFSQSSSLNQHMRIHKGEKPFTCTRCGKSFSRSSHLNHHMRIHTGEKPFMCTQCGKSFSLSSSLNLHMRIHTGEKPFTCTRCGKSFSQLSHLNHHIRIHTGEKPFTCTQCGKSFSQLSSLNLHMRIHTGEKPFTCTQCGKSFSHSSSLNLHMRIHTGEKPFTCTQCGKSYSQSSHLSQHMRIHTGE] 287
# Evidence for and against this transcript:
# % of transcript supported by hints (any source): 0
# CDS exons: 0/2
# CDS introns: 0/1
# 5'UTR exons and introns: 0/0
# 3'UTR exons and introns: 0/0
# hint groups fully obeyed: 63
#     RM:  63
# incompatible hint groups: 3
#     RM:   3
# end gene g149
###
#
# ----- prediction on sequence number 36 (length = 30083, name = LR812500.1:5962262-5992345) -----
#
# Predicted genes for sequence number 36 on both strands
# start gene g150
LR812500.1	AUGUSTUS	gene	5966012	5977345	1	-	.	ID=g150
LR812500.1	AUGUSTUS	transcript	5966012	5977345	.	-	.	ID=g150.t1;Parent=g150
LR812500.1	AUGUSTUS	stop_codon	5966012	5966014	.	-	0	Parent=g150.t1
LR812500.1	AUGUSTUS	CDS	5966015	5966922	.	-	2	ID=g150.t1.cds;Parent=g150.t1
LR812500.1	AUGUSTUS	CDS	5977261	5977345	.	-	0	ID=g150.t1.cds;Parent=g150.t1
LR812500.1	AUGUSTUS	start_codon	5977343	5977345	.	-	0	Parent=g150.t1
LR812500.1	AUGUSTUS	protein_match	5966105	5966692	6.83	-	0	ID=pp.g150.t1.fz_znf;Target=fz_znf 1 196;Target_start=105;
LR812500.1	AUGUSTUS	protein_match	5966768	5966922	1.15	-	2	ID=pp.g150.t1.fz_linker;Target=fz_linker 1 52;Target_start=28;
LR812500.1	AUGUSTUS	protein_match	5977261	5977261	1	-	0	ID=pp.g150.t1.fz_linker;Target=fz_linker 1 1;Target_start=28;
LR812500.1	AUGUSTUS	protein_match	5977262	5977345	8.96	-	0	ID=pp.g150.t1.fz_finz;Target=fz_finz 1 28;Target_start=0;
LR812500.1	AUGUSTUS	interblock_region	5966012	5966104	.	-	0	ID=pp.g150.t1.iBR3
LR812500.1	AUGUSTUS	interblock_region	5966693	5966767	.	-	0	ID=pp.g150.t1.iBR2
# protein sequence = [MVFIKEESEDVKIEETFRVKHEDLQEQTVWKSFGRKGSLKIHMMIHTGEKPFTCTHCGKSFSQLSSLNQHMRIHTGEK
# PFTCTQCGKSFSQSSSLNLHMMSHTGEKPFTCTQCGRSFIQSSDLNKHMKTHTGEKPFSCTQCGKSFSQSSSLNPHMMSHTGEKPFTCTQCGKKFHCS
# SHLNLHMRIHTGEKPFTCTQCGRSFSQSSDLNKHSKTHTGEKPFTCTQCGKSFHCSSHLNQHMRIHTGEKPFTCTQCGRNFSQSSSLDQHMRIHTGVK
# PFTCTQCGRSFSQSSSLNQHMRIHTGEKPFTCTQCGKSFNRSANLNKHRKIHTGVNI]
# sequence of block fz_znf      105 [KPFTCTQCGRSFIQSSDLNKHMKTHTGEKPFSCTQCGKSFSQSSSLNPHMMSHTGEKPFTCTQCGKKFHCSSHLNLHMRIHTGEKPFTCTQCGRSFSQSSDLNKHSKTHTGEKPFTCTQCGKSFHCSSHLNQHMRIHTGEKPFTCTQCGRNFSQSSSLDQHMRIHTGVKPFTCTQCGRSFSQSSSLNQHMRIHTGE] 301
# sequence of block fz_linker    28 [VWKSFGRKGSLKIHMMIHTGEKPFTCTHCGKSFSQLSSLNQHMRIHTGEKPF] 80
# sequence of block fz_finz       0 [MVFIKEESEDVKIEETFRVKHEDLQEQT] 28
# Evidence for and against this transcript:
# % of transcript supported by hints (any source): 0
# CDS exons: 0/2
# CDS introns: 0/1
# 5'UTR exons and introns: 0/0
# 3'UTR exons and introns: 0/0
# hint groups fully obeyed: 46
#     RM:  46
# incompatible hint groups: 2
#     RM:   2
# end gene g150
###
# start gene g151
LR812500.1	AUGUSTUS	gene	5978164	5987953	1	+	.	ID=g151
LR812500.1	AUGUSTUS	transcript	5978164	5987953	.	+	.	ID=g151.t1;Parent=g151
LR812500.1	AUGUSTUS	start_codon	5978164	5978166	.	+	0	Parent=g151.t1
LR812500.1	AUGUSTUS	CDS	5978164	5978170	.	+	0	ID=g151.t1.cds;Parent=g151.t1
LR812500.1	AUGUSTUS	CDS	5978644	5978655	.	+	2	ID=g151.t1.cds;Parent=g151.t1
LR812500.1	AUGUSTUS	CDS	5981141	5981164	.	+	2	ID=g151.t1.cds;Parent=g151.t1
LR812500.1	AUGUSTUS	CDS	5981719	5981731	.	+	2	ID=g151.t1.cds;Parent=g151.t1
LR812500.1	AUGUSTUS	CDS	5982618	5982628	.	+	1	ID=g151.t1.cds;Parent=g151.t1
LR812500.1	AUGUSTUS	CDS	5985617	5985634	.	+	2	ID=g151.t1.cds;Parent=g151.t1
LR812500.1	AUGUSTUS	CDS	5987043	5987950	.	+	2	ID=g151.t1.cds;Parent=g151.t1
LR812500.1	AUGUSTUS	stop_codon	5987951	5987953	.	+	0	Parent=g151.t1
LR812500.1	AUGUSTUS	protein_match	5978164	5978170	0.515	+	0	ID=pp.g151.t1.fz_finz;Target=fz_finz 1 3;Target_start=0;
LR812500.1	AUGUSTUS	protein_match	5978644	5978655	1.36	+	1	ID=pp.g151.t1.fz_finz;Target=fz_finz 3 7;Target_start=0;
LR812500.1	AUGUSTUS	protein_match	5981141	5981164	2.03	+	1	ID=pp.g151.t1.fz_finz;Target=fz_finz 7 15;Target_start=0;
LR812500.1	AUGUSTUS	protein_match	5981719	5981731	2.52	+	1	ID=pp.g151.t1.fz_finz;Target=fz_finz 15 19;Target_start=0;
LR812500.1	AUGUSTUS	protein_match	5982618	5982628	1.37	+	0	ID=pp.g151.t1.fz_finz;Target=fz_finz 20 23;Target_start=0;
LR812500.1	AUGUSTUS	protein_match	5985617	5985633	1.99	+	2	ID=pp.g151.t1.fz_finz;Target=fz_finz 23 28;Target_start=0;
LR812500.1	AUGUSTUS	protein_match	5985634	5985634	1	+	0	ID=pp.g151.t1.fz_linker;Target=fz_linker 1 1;Target_start=28;
LR812500.1	AUGUSTUS	protein_match	5987043	5987197	1.87	+	2	ID=pp.g151.t1.fz_linker;Target=fz_linker 1 52;Target_start=28;
LR812500.1	AUGUSTUS	protein_match	5987264	5987851	5.31	+	0	ID=pp.g151.t1.fz_znf;Target=fz_znf 1 196;Target_start=102;
LR812500.1	AUGUSTUS	interblock_region	5987198	5987263	.	+	0	ID=pp.g151.t1.iBR2
LR812500.1	AUGUSTUS	interblock_region	5987852	5987953	.	+	0	ID=pp.g151.t1.iBR3
# protein sequence = [LVGIYNRSDDTKCKVAFINKELFQPEHTDLMVLKEETHQWNKMEEKQQEITTDEKPTLTEKTSSHGSPRKSKSRCNFS
# SEQCRKSFIQKPNLDVQMRVHTGEKPYTCEQCGKSFGQKKSFITHMRIHTGERPYTCQECGQSFYHAGNFAAHRRIHTGERPYTCQQCGKSFKQSGTL
# KVHMRTHNGGKIFTCTQCGKSFARKQDLDTHMTIHTGEKPYICTECGKRFTCKSTLNNHLKTHTGEKPFPCVQCGKSFTTKASLMNHIDGHNGTIVFI
# CDQCGKSLTRKDSIKQHMKTHSGEDRFRCSECGKGFKQKISLSNHLKLHNGEQSPQH]
# sequence of block fz_finz       0 [LVGIYNRSDDTKCKVAFINKELFQPEHT] 28
# sequence of block fz_linker    28 [DLMVLKEETHQWNKMEEKQQEITTDEKPTLTEKTSSHGSPRKSKSRCNFSSE] 80
# sequence of block fz_znf      102 [KPYTCEQCGKSFGQKKSFITHMRIHTGERPYTCQECGQSFYHAGNFAAHRRIHTGERPYTCQQCGKSFKQSGTLKVHMRTHNGGKIFTCTQCGKSFARKQDLDTHMTIHTGEKPYICTECGKRFTCKSTLNNHLKTHTGEKPFPCVQCGKSFTTKASLMNHIDGHNGTIVFICDQCGKSLTRKDSIKQHMKTHSGE] 298
# Evidence for and against this transcript:
# % of transcript supported by hints (any source): 0
# CDS exons: 0/7
# CDS introns: 0/6
# 5'UTR exons and introns: 0/0
# 3'UTR exons and introns: 0/0
# hint groups fully obeyed: 46
#     RM:  46
# incompatible hint groups: 5
#     RM:   5
# end gene g151
###
#
# ----- prediction on sequence number 37 (length = 35387, name = LR812500.1:6033005-6068392) -----
#
# Predicted genes for sequence number 37 on both strands
# start gene g152
LR812500.1	AUGUSTUS	gene	6043634	6048088	1	-	.	ID=g152
LR812500.1	AUGUSTUS	transcript	6043634	6048088	.	-	.	ID=g152.t1;Parent=g152
LR812500.1	AUGUSTUS	stop_codon	6043634	6043636	.	-	0	Parent=g152.t1
LR812500.1	AUGUSTUS	CDS	6043637	6044598	.	-	2	ID=g152.t1.cds;Parent=g152.t1
LR812500.1	AUGUSTUS	CDS	6048004	6048088	.	-	0	ID=g152.t1.cds;Parent=g152.t1
LR812500.1	AUGUSTUS	start_codon	6048086	6048088	.	-	0	Parent=g152.t1
LR812500.1	AUGUSTUS	protein_match	6043739	6044326	7.27	-	0	ID=pp.g152.t1.fz_znf;Target=fz_znf 1 196;Target_start=119;
LR812500.1	AUGUSTUS	protein_match	6044444	6044598	1.73	-	2	ID=pp.g152.t1.fz_linker;Target=fz_linker 1 52;Target_start=28;
LR812500.1	AUGUSTUS	protein_match	6048004	6048004	1	-	0	ID=pp.g152.t1.fz_linker;Target=fz_linker 1 1;Target_start=28;
LR812500.1	AUGUSTUS	protein_match	6048005	6048088	8.85	-	0	ID=pp.g152.t1.fz_finz;Target=fz_finz 1 28;Target_start=0;
LR812500.1	AUGUSTUS	interblock_region	6043634	6043738	.	-	0	ID=pp.g152.t1.iBR3
LR812500.1	AUGUSTUS	interblock_region	6044327	6044443	.	-	0	ID=pp.g152.t1.iBR2
# protein sequence = [MAFIKEESEDVKIEETFTVKQEDLQEQTDLIEENERSKEEEHHDKIDEKSKLQTDGILKRRDKNCFTCTQCGKSFGRK
# ETLKIHMRIHTGEKPFTCTQCGKSFSTSSSLNSHMRIHTGEKPFTCTQCGKSFSKSSSLNLHKMIHTGEKPFTCTLCGKSFSQSSYLNLHMMSHTGEK
# PFTCTQCGKRFSTSSSLNLHMRIHTGEKPFTCTQCGKSFSQSSHLKKHMRIHTGEKPFTCIQCGKSFNCSSSLNQHMRIHTGEKPFKCTQCGKSFNNS
# SSLNQHMRIHTGEKPFTCTQCGKSFKYSSNLNQHMRIHTGEKPFKCTQCGRSFSKSSSLNLHMMSHTGEKSFTCF]
# sequence of block fz_znf      119 [KPFTCTQCGKSFSKSSSLNLHKMIHTGEKPFTCTLCGKSFSQSSYLNLHMMSHTGEKPFTCTQCGKRFSTSSSLNLHMRIHTGEKPFTCTQCGKSFSQSSHLKKHMRIHTGEKPFTCIQCGKSFNCSSSLNQHMRIHTGEKPFKCTQCGKSFNNSSSLNQHMRIHTGEKPFTCTQCGKSFKYSSNLNQHMRIHTGE] 315
# sequence of block fz_linker    28 [DLIEENERSKEEEHHDKIDEKSKLQTDGILKRRDKNCFTCTQCGKSFGRKET] 80
# sequence of block fz_finz       0 [MAFIKEESEDVKIEETFTVKQEDLQEQT] 28
# Evidence for and against this transcript:
# % of transcript supported by hints (any source): 0
# CDS exons: 0/2
# CDS introns: 0/1
# 5'UTR exons and introns: 0/0
# 3'UTR exons and introns: 0/0
# hint groups fully obeyed: 21
#     RM:  21
# incompatible hint groups: 4
#     RM:   4
# end gene g152
###
# start gene g153
LR812500.1	AUGUSTUS	gene	6053309	6066481	1	+	.	ID=g153
LR812500.1	AUGUSTUS	transcript	6053309	6066481	.	+	.	ID=g153.t1;Parent=g153
LR812500.1	AUGUSTUS	start_codon	6053309	6053311	.	+	0	Parent=g153.t1
LR812500.1	AUGUSTUS	CDS	6053309	6053393	.	+	0	ID=g153.t1.cds;Parent=g153.t1
LR812500.1	AUGUSTUS	CDS	6065097	6066478	.	+	2	ID=g153.t1.cds;Parent=g153.t1
LR812500.1	AUGUSTUS	stop_codon	6066479	6066481	.	+	0	Parent=g153.t1
LR812500.1	AUGUSTUS	protein_match	6053309	6053392	9.18	+	0	ID=pp.g153.t1.fz_finz;Target=fz_finz 1 28;Target_start=0;
LR812500.1	AUGUSTUS	protein_match	6053393	6053393	1	+	0	ID=pp.g153.t1.fz_linker;Target=fz_linker 1 1;Target_start=28;
LR812500.1	AUGUSTUS	protein_match	6065097	6065251	1.65	+	2	ID=pp.g153.t1.fz_linker;Target=fz_linker 1 52;Target_start=28;
LR812500.1	AUGUSTUS	protein_match	6065705	6066292	7.41	+	0	ID=pp.g153.t1.fz_znf;Target=fz_znf 1 196;Target_start=231;
LR812500.1	AUGUSTUS	interblock_region	6065252	6065704	.	+	0	ID=pp.g153.t1.iBR2
LR812500.1	AUGUSTUS	interblock_region	6066293	6066481	.	+	0	ID=pp.g153.t1.iBR3
# protein sequence = [MAFIKEESEDVKIEETFRVKQEDLQEQTDLIEKNEGSKVEEHHVKTEEKTHLQTDGILKRRDKNRFTCTQCGKSFGRK
# GYLKIHMMIHTGEKPFTCTQCGKSFSQSSSLNLHMMNHTGEKPFTCLQCGKSFSQSSNFNLHMRIHTGEKPFTCLQCGKSFSQSSNFNLHMRIHTGEK
# PFTCTQCGKSFNCSSHLNLHMRIHTRKKPFTCAQCRKSFSQSSNFHQHMRIHTGEKPFTCTQCGKSFNSSSHLNQHMRIHTGEKPFTCTHCGKSFNQS
# SSLYLHMRIHTGEKPFTCTHCGKSFSQLSSLNQHMWIHTGEKPFTCTQCGKSFIRSSSLNQHMRIHTGEKPFTCPQCGKSFIHSSHLNQHMMIHTGEK
# PFTCPLCGKSFSKSSSLNQHMMIHTGEKPFTCTQCGKSFNRSSNLNLHMRIHTGEKPFTCTQCGKSFSRSSSLNLHMKIHTGEKPFTCTQCGKSFSRS
# SSLNLHMKIHTGEKPFTCT]
# sequence of block fz_finz       0 [MAFIKEESEDVKIEETFRVKQEDLQEQT] 28
# sequence of block fz_linker    28 [DLIEKNEGSKVEEHHVKTEEKTHLQTDGILKRRDKNRFTCTQCGKSFGRKGY] 80
# sequence of block fz_znf      231 [KPFTCTQCGKSFNSSSHLNQHMRIHTGEKPFTCTHCGKSFNQSSSLYLHMRIHTGEKPFTCTHCGKSFSQLSSLNQHMWIHTGEKPFTCTQCGKSFIRSSSLNQHMRIHTGEKPFTCPQCGKSFIHSSHLNQHMMIHTGEKPFTCPLCGKSFSKSSSLNQHMMIHTGEKPFTCTQCGKSFNRSSNLNLHMRIHTGE] 427
# Evidence for and against this transcript:
# % of transcript supported by hints (any source): 0
# CDS exons: 0/2
# CDS introns: 0/1
# 5'UTR exons and introns: 0/0
# 3'UTR exons and introns: 0/0
# hint groups fully obeyed: 85
#     RM:  85
# incompatible hint groups: 2
#     RM:   2
# end gene g153
###
#
# ----- prediction on sequence number 38 (length = 36737, name = LR812500.1:6211612-6248349) -----
#
# Predicted genes for sequence number 38 on both strands
# start gene g154
LR812500.1	AUGUSTUS	gene	6218685	6226695	1	-	.	ID=g154
LR812500.1	AUGUSTUS	transcript	6218685	6226695	.	-	.	ID=g154.t1;Parent=g154
LR812500.1	AUGUSTUS	stop_codon	6218685	6218687	.	-	0	Parent=g154.t1
LR812500.1	AUGUSTUS	CDS	6218688	6219820	.	-	2	ID=g154.t1.cds;Parent=g154.t1
LR812500.1	AUGUSTUS	CDS	6226611	6226695	.	-	0	ID=g154.t1.cds;Parent=g154.t1
LR812500.1	AUGUSTUS	start_codon	6226693	6226695	.	-	0	Parent=g154.t1
LR812500.1	AUGUSTUS	protein_match	6218790	6219377	7.1	-	0	ID=pp.g154.t1.fz_znf;Target=fz_znf 1 196;Target_start=176;
LR812500.1	AUGUSTUS	protein_match	6219666	6219820	1.54	-	2	ID=pp.g154.t1.fz_linker;Target=fz_linker 1 52;Target_start=28;
LR812500.1	AUGUSTUS	protein_match	6226611	6226611	1	-	0	ID=pp.g154.t1.fz_linker;Target=fz_linker 1 1;Target_start=28;
LR812500.1	AUGUSTUS	protein_match	6226612	6226695	9.18	-	0	ID=pp.g154.t1.fz_finz;Target=fz_finz 1 28;Target_start=0;
LR812500.1	AUGUSTUS	interblock_region	6218685	6218789	.	-	0	ID=pp.g154.t1.iBR3
LR812500.1	AUGUSTUS	interblock_region	6219378	6219665	.	-	0	ID=pp.g154.t1.iBR2
# protein sequence = [MAFIKEESEDVKIEETFRVKQEDLQEQTDLIEENEGSKEEHHVKIEEKTHLQTDDILKSRDKNCFTCTSTQCGKSFER
# QSSLKIHIRIHTGQKPFTCTQCGKSYSQSSSLNKHMTVHTGDKPFTCTRCGKSFSYSSSLNQHMRIHTGEKPLTCTQCGKSFSQSSSLNKHITVHTGE
# KPFTCTQCGKSFSQSSSLNLHMRNHTGEKPFTCTQCGKSFSQSSHLNEHMMTHTGEKPFPCTQCWKSFNYLSHLNQHMRVHTGEKPFTCTQCGKSFSI
# SSSLNLHMRIHTGEKPFTCTQCGKSFNYSSHLNQHMRIHTGEKPFTCTQCGKSFSISSSLNLHMRIHTGKKPFTCTQCGKSFNRSSNLYQHMRIHTGE
# KPFVCTQCGKSFSQSSSLNKHMTVHTGEKPFTCP]
# sequence of block fz_znf      176 [KPFTCTQCGKSFSQSSSLNLHMRNHTGEKPFTCTQCGKSFSQSSHLNEHMMTHTGEKPFPCTQCWKSFNYLSHLNQHMRVHTGEKPFTCTQCGKSFSISSSLNLHMRIHTGEKPFTCTQCGKSFNYSSHLNQHMRIHTGEKPFTCTQCGKSFSISSSLNLHMRIHTGKKPFTCTQCGKSFNRSSNLYQHMRIHTGE] 372
# sequence of block fz_linker    28 [DLIEENEGSKEEHHVKIEEKTHLQTDDILKSRDKNCFTCTSTQCGKSFERQS] 80
# sequence of block fz_finz       0 [MAFIKEESEDVKIEETFRVKQEDLQEQT] 28
# Evidence for and against this transcript:
# % of transcript supported by hints (any source): 0
# CDS exons: 0/2
# CDS introns: 0/1
# 5'UTR exons and introns: 0/0
# 3'UTR exons and introns: 0/0
# hint groups fully obeyed: 35
#     RM:  35
# incompatible hint groups: 2
#     RM:   2
# end gene g154
###
# start gene g155
LR812500.1	AUGUSTUS	gene	6233266	6245342	1	+	.	ID=g155
LR812500.1	AUGUSTUS	transcript	6233266	6245342	.	+	.	ID=g155.t1;Parent=g155
LR812500.1	AUGUSTUS	start_codon	6233266	6233268	.	+	0	Parent=g155.t1
LR812500.1	AUGUSTUS	CDS	6233266	6233350	.	+	0	ID=g155.t1.cds;Parent=g155.t1
LR812500.1	AUGUSTUS	CDS	6239381	6239400	.	+	2	ID=g155.t1.cds;Parent=g155.t1
LR812500.1	AUGUSTUS	CDS	6242204	6242357	.	+	0	ID=g155.t1.cds;Parent=g155.t1
LR812500.1	AUGUSTUS	CDS	6244618	6245339	.	+	2	ID=g155.t1.cds;Parent=g155.t1
LR812500.1	AUGUSTUS	stop_codon	6245340	6245342	.	+	0	Parent=g155.t1
LR812500.1	AUGUSTUS	protein_match	6233266	6233349	8.85	+	0	ID=pp.g155.t1.fz_finz;Target=fz_finz 1 28;Target_start=0;
LR812500.1	AUGUSTUS	protein_match	6233350	6233350	1	+	0	ID=pp.g155.t1.fz_linker;Target=fz_linker 1 1;Target_start=28;
LR812500.1	AUGUSTUS	protein_match	6239381	6239400	2.38	+	1	ID=pp.g155.t1.fz_linker;Target=fz_linker 1 8;Target_start=27;
LR812500.1	AUGUSTUS	protein_match	6242204	6242338	1.04	+	0	ID=pp.g155.t1.fz_linker;Target=fz_linker 8 52;Target_start=28;
LR812500.1	AUGUSTUS	protein_match	6244650	6245237	7.01	+	0	ID=pp.g155.t1.fz_znf;Target=fz_znf 1 196;Target_start=97;
LR812500.1	AUGUSTUS	interblock_region	6242339	6242357	.	+	0	ID=pp.g155.t1.iBR2
LR812500.1	AUGUSTUS	interblock_region	6244618	6244649	.	+	2	ID=pp.g155.t1.iBR2
LR812500.1	AUGUSTUS	interblock_region	6245238	6245342	.	+	0	ID=pp.g155.t1.iBR3
# protein sequence = [MAFIKEESEDVKIEETFTVKQEDLQEQTVLFFAKKEKYCWLLHSAVFLESIMKSVVELLDRLVLSLMTHRNQCSVDPY
# WKGNLYGSETDGILKVRDKSCFTCTQCGKSLASKSKLKIHMMIHTGEKPFTCTQCGKSFIQSSCLNQHMMIHTGEKPFTCTQCGKSFSQSSYLNKHMR
# IHTGEKPFTCTQCGKSFSQSSNLNQHMMIHTGEKPFTCTQCGKCFSKSSHLNQHMMIHTGEKPFTCNQCGKSFSQSSSLNKHMRIHTGEKPFTCTQCG
# KSFSQLSHLNKHTKIHTGVREYMCLECEKTFITAAELKWHKRIHTGENPYKCL]
# sequence of block fz_finz       0 [MAFIKEESEDVKIEETFTVKQEDLQEQT] 28
# sequence of block fz_linker    28 [VLFFAKKEKYCWLLHSAVFLESIMKSVVELLDRLVLSLMTHRNQCSVDPYWK] 80
# sequence of block fz_znf       97 [SCFTCTQCGKSLASKSKLKIHMMIHTGEKPFTCTQCGKSFIQSSCLNQHMMIHTGEKPFTCTQCGKSFSQSSYLNKHMRIHTGEKPFTCTQCGKSFSQSSNLNQHMMIHTGEKPFTCTQCGKCFSKSSHLNQHMMIHTGEKPFTCNQCGKSFSQSSSLNKHMRIHTGEKPFTCTQCGKSFSQLSHLNKHTKIHTGV] 293
# Evidence for and against this transcript:
# % of transcript supported by hints (any source): 0
# CDS exons: 0/4
# CDS introns: 0/3
# 5'UTR exons and introns: 0/0
# 3'UTR exons and introns: 0/0
# hint groups fully obeyed: 53
#     RM:  53
# incompatible hint groups: 3
#     RM:   3
# end gene g155
###
#
# ----- prediction on sequence number 39 (length = 30053, name = LR812500.1:6390804-6420857) -----
#
# Predicted genes for sequence number 39 on both strands
# (none)
#
# ----- prediction on sequence number 40 (length = 30083, name = LR812500.1:6613591-6643674) -----
#
# Predicted genes for sequence number 40 on both strands
# (none)
#
# ----- prediction on sequence number 41 (length = 30083, name = LR812500.1:6660295-6690378) -----
#
# Predicted genes for sequence number 41 on both strands
# start gene g156
LR812500.1	AUGUSTUS	gene	6675295	6689291	1	+	.	ID=g156
LR812500.1	AUGUSTUS	transcript	6675295	6689291	.	+	.	ID=g156.t1;Parent=g156
LR812500.1	AUGUSTUS	start_codon	6675295	6675297	.	+	0	Parent=g156.t1
LR812500.1	AUGUSTUS	CDS	6675295	6675379	.	+	0	ID=g156.t1.cds;Parent=g156.t1
LR812500.1	AUGUSTUS	CDS	6688156	6689288	.	+	2	ID=g156.t1.cds;Parent=g156.t1
LR812500.1	AUGUSTUS	stop_codon	6689289	6689291	.	+	0	Parent=g156.t1
LR812500.1	AUGUSTUS	protein_match	6675295	6675378	9.18	+	0	ID=pp.g156.t1.fz_finz;Target=fz_finz 1 28;Target_start=0;
LR812500.1	AUGUSTUS	protein_match	6675379	6675379	1	+	0	ID=pp.g156.t1.fz_linker;Target=fz_linker 1 1;Target_start=28;
LR812500.1	AUGUSTUS	protein_match	6688156	6688310	1.29	+	2	ID=pp.g156.t1.fz_linker;Target=fz_linker 1 52;Target_start=28;
LR812500.1	AUGUSTUS	protein_match	6688677	6689264	7.57	+	0	ID=pp.g156.t1.fz_znf;Target=fz_znf 1 196;Target_start=202;
LR812500.1	AUGUSTUS	interblock_region	6688311	6688676	.	+	0	ID=pp.g156.t1.iBR2
LR812500.1	AUGUSTUS	interblock_region	6689265	6689291	.	+	0	ID=pp.g156.t1.iBR3
# protein sequence = [MAFIKEESEDVKIEETFRVKQEDLQEQTELIEDNEMWKEEEHIKIEEKNNSQTDGILKRRDKNRFTCTHCGKSFGKKG
# NLNIHMRNHTGEKPFTCTQCGKSFSQSSSLNLHMKIHTEEKPFTCTQCGRSFSQSSSLNLHMKIHTGEKPFTCTQCGKSFSQSSNLNLHMKIHTGEKP
# FPCTQCGRSFSQSSSLNLHMMSHTGKKQFTCTQCERSFSQSSNFNKHMKIHTGEKPFTCTQCGKSFSQSSNFNLHMTSHTGERPFTCTQCGKSFKCSS
# HLNQHMRIHTGERPFTCTQCGKSFSHSSHLNQHMRIHTGEKPFTCTQCGKSFSQSANFNHHMRIHTGEKPFTCTQCGKSFSQSSSLNLHMRIHTGEKP
# FTCTQCGKSFKCSSHLNQHMRIHSGEKPFTHSCT]
# sequence of block fz_finz       0 [MAFIKEESEDVKIEETFRVKQEDLQEQT] 28
# sequence of block fz_linker    28 [ELIEDNEMWKEEEHIKIEEKNNSQTDGILKRRDKNRFTCTHCGKSFGKKGNL] 80
# sequence of block fz_znf      202 [KQFTCTQCERSFSQSSNFNKHMKIHTGEKPFTCTQCGKSFSQSSNFNLHMTSHTGERPFTCTQCGKSFKCSSHLNQHMRIHTGERPFTCTQCGKSFSHSSHLNQHMRIHTGEKPFTCTQCGKSFSQSANFNHHMRIHTGEKPFTCTQCGKSFSQSSSLNLHMRIHTGEKPFTCTQCGKSFKCSSHLNQHMRIHSGE] 398
# Evidence for and against this transcript:
# % of transcript supported by hints (any source): 0
# CDS exons: 0/2
# CDS introns: 0/1
# 5'UTR exons and introns: 0/0
# 3'UTR exons and introns: 0/0
# hint groups fully obeyed: 71
#     RM:  71
# incompatible hint groups: 5
#     RM:   5
# end gene g156
###
#
# ----- prediction on sequence number 42 (length = 59627, name = LR812500.1:6745995-6805622) -----
#
# Predicted genes for sequence number 42 on both strands
# start gene g157
LR812500.1	AUGUSTUS	gene	6756518	6761078	1	-	.	ID=g157
LR812500.1	AUGUSTUS	transcript	6756518	6761078	.	-	.	ID=g157.t1;Parent=g157
LR812500.1	AUGUSTUS	stop_codon	6756518	6756520	.	-	0	Parent=g157.t1
LR812500.1	AUGUSTUS	CDS	6756521	6757491	.	-	2	ID=g157.t1.cds;Parent=g157.t1
LR812500.1	AUGUSTUS	CDS	6760994	6761078	.	-	0	ID=g157.t1.cds;Parent=g157.t1
LR812500.1	AUGUSTUS	start_codon	6761076	6761078	.	-	0	Parent=g157.t1
LR812500.1	AUGUSTUS	protein_match	6756584	6757171	5.88	-	0	ID=pp.g157.t1.fz_znf;Target=fz_znf 1 196;Target_start=135;
LR812500.1	AUGUSTUS	protein_match	6757337	6757491	2.08	-	2	ID=pp.g157.t1.fz_linker;Target=fz_linker 1 52;Target_start=28;
LR812500.1	AUGUSTUS	protein_match	6760994	6760994	1	-	0	ID=pp.g157.t1.fz_linker;Target=fz_linker 1 1;Target_start=28;
LR812500.1	AUGUSTUS	protein_match	6760995	6761078	9.44	-	0	ID=pp.g157.t1.fz_finz;Target=fz_finz 1 28;Target_start=0;
LR812500.1	AUGUSTUS	interblock_region	6756518	6756583	.	-	0	ID=pp.g157.t1.iBR3
LR812500.1	AUGUSTUS	interblock_region	6757172	6757336	.	-	0	ID=pp.g157.t1.iBR2
# protein sequence = [MAFIKEESEDVKIEETFRVKHEDLQEQTDLMVLKEETHQPNEMEEKQQFEKPQEITTDEKPTLNKKTSSRRRLRKSKS
# RCNFSCTQCRKSFSQKSNLDVHMRVHTGEKPYTCEQCGKSFGYIQGFKTHMRIHTGEKPFSCTQCRKSFSQKPNLDVHMRVHTREKPYTCKQCGKSFG
# YTQGFKTHMRIHTGERPFTCQECGKSFYNSGHFAVHMRIHTGVRPYTCKQCGKSFNDARNLALHMRIHTGEKPFSCKQCRKTFSKKSNLVVHMRVHTR
# EKPYTCEQCGKNFSYTQGLKTHMRIHTGERPYTCQQCGKSFYNSGHFAVHRRIHTGEKSTLALSVEKVLRKMAPLKST]
# sequence of block fz_znf      135 [KPFSCTQCRKSFSQKPNLDVHMRVHTREKPYTCKQCGKSFGYTQGFKTHMRIHTGERPFTCQECGKSFYNSGHFAVHMRIHTGVRPYTCKQCGKSFNDARNLALHMRIHTGEKPFSCKQCRKTFSKKSNLVVHMRVHTREKPYTCEQCGKNFSYTQGLKTHMRIHTGERPYTCQQCGKSFYNSGHFAVHRRIHTGE] 331
# sequence of block fz_linker    28 [DLMVLKEETHQPNEMEEKQQFEKPQEITTDEKPTLNKKTSSRRRLRKSKSRC] 80
# sequence of block fz_finz       0 [MAFIKEESEDVKIEETFRVKHEDLQEQT] 28
# Evidence for and against this transcript:
# % of transcript supported by hints (any source): 0
# CDS exons: 0/2
# CDS introns: 0/1
# 5'UTR exons and introns: 0/0
# 3'UTR exons and introns: 0/0
# hint groups fully obeyed: 34
#     RM:  34
# incompatible hint groups: 2
#     RM:   2
# end gene g157
###
# start gene g158
LR812500.1	AUGUSTUS	gene	6765728	6771561	1	+	.	ID=g158
LR812500.1	AUGUSTUS	transcript	6765728	6771561	.	+	.	ID=g158.t1;Parent=g158
LR812500.1	AUGUSTUS	start_codon	6765728	6765730	.	+	0	Parent=g158.t1
LR812500.1	AUGUSTUS	CDS	6765728	6765812	.	+	0	ID=g158.t1.cds;Parent=g158.t1
LR812500.1	AUGUSTUS	CDS	6770681	6771558	.	+	2	ID=g158.t1.cds;Parent=g158.t1
LR812500.1	AUGUSTUS	stop_codon	6771559	6771561	.	+	0	Parent=g158.t1
LR812500.1	AUGUSTUS	protein_match	6765728	6765811	8.64	+	0	ID=pp.g158.t1.fz_finz;Target=fz_finz 1 28;Target_start=0;
LR812500.1	AUGUSTUS	protein_match	6765812	6765812	1	+	0	ID=pp.g158.t1.fz_linker;Target=fz_linker 1 1;Target_start=28;
LR812500.1	AUGUSTUS	protein_match	6770681	6770835	1.68	+	2	ID=pp.g158.t1.fz_linker;Target=fz_linker 1 52;Target_start=28;
LR812500.1	AUGUSTUS	protein_match	6770953	6771540	7.42	+	0	ID=pp.g158.t1.fz_znf;Target=fz_znf 1 196;Target_start=119;
LR812500.1	AUGUSTUS	interblock_region	6770836	6770952	.	+	0	ID=pp.g158.t1.iBR2
LR812500.1	AUGUSTUS	interblock_region	6771541	6771561	.	+	0	ID=pp.g158.t1.iBR3
# protein sequence = [MAFIKEESEDVKIEETFRVKQEDRQEQTDLTEENEGSKEEEHHVKIEEKTHFQTDGILKRKGKNRFTCTQCGKSFVRQ
# SSLKIHMRIHTGEKPFTCTQCGMSFIQSSHLNNHMKIHTGEKPFTCTQCAKSFSLSSSLNLHMRIHTGEKPFTCTQCGKSFSQSAHLNEHMMSHTGNK
# PFTCTQCGKSFSCSSNLSQHMRIHTGEKPFTCTQCGKSFSYSSYLNLHMRIHTGEKPFTCTQCGKSFNCSSNLYQHMRIHTGEKPFTCTQCGNSFNCS
# SNLYQHMRIHTGEKPFTCTQCGKSFSQSSSLNIHMRIHTGKKPFTCT]
# sequence of block fz_finz       0 [MAFIKEESEDVKIEETFRVKQEDRQEQT] 28
# sequence of block fz_linker    28 [DLTEENEGSKEEEHHVKIEEKTHFQTDGILKRKGKNRFTCTQCGKSFVRQSS] 80
# sequence of block fz_znf      119 [KPFTCTQCAKSFSLSSSLNLHMRIHTGEKPFTCTQCGKSFSQSAHLNEHMMSHTGNKPFTCTQCGKSFSCSSNLSQHMRIHTGEKPFTCTQCGKSFSYSSYLNLHMRIHTGEKPFTCTQCGKSFNCSSNLYQHMRIHTGEKPFTCTQCGNSFNCSSNLYQHMRIHTGEKPFTCTQCGKSFSQSSSLNIHMRIHTGK] 315
# Evidence for and against this transcript:
# % of transcript supported by hints (any source): 0
# CDS exons: 0/2
# CDS introns: 0/1
# 5'UTR exons and introns: 0/0
# 3'UTR exons and introns: 0/0
# hint groups fully obeyed: 23
#     RM:  23
# incompatible hint groups: 3
#     RM:   3
# end gene g158
###
# start gene g159
LR812500.1	AUGUSTUS	gene	6776452	6784730	1	+	.	ID=g159
LR812500.1	AUGUSTUS	transcript	6776452	6784730	.	+	.	ID=g159.t1;Parent=g159
LR812500.1	AUGUSTUS	start_codon	6776452	6776454	.	+	0	Parent=g159.t1
LR812500.1	AUGUSTUS	CDS	6776452	6776994	.	+	0	ID=g159.t1.cds;Parent=g159.t1
LR812500.1	AUGUSTUS	CDS	6777227	6777434	.	+	0	ID=g159.t1.cds;Parent=g159.t1
LR812500.1	AUGUSTUS	CDS	6778981	6779341	.	+	2	ID=g159.t1.cds;Parent=g159.t1
LR812500.1	AUGUSTUS	CDS	6779576	6779833	.	+	1	ID=g159.t1.cds;Parent=g159.t1
LR812500.1	AUGUSTUS	CDS	6780329	6780501	.	+	1	ID=g159.t1.cds;Parent=g159.t1
LR812500.1	AUGUSTUS	CDS	6784600	6784727	.	+	2	ID=g159.t1.cds;Parent=g159.t1
LR812500.1	AUGUSTUS	stop_codon	6784728	6784730	.	+	0	Parent=g159.t1
# protein sequence = [MQPKPFPPEPGWYFCQRMFLWAPMRMWGFPLKYPQCSRKMHHSGIYPKVREVIDMDSRYYLVGVTIHDAVHASYQCVH
# GARTFFHYHSTSPGQICVTFLRPRTSGNSSSYSQAAVEEVHSEKWARRSIQSLSDCEHHLKKFALVQSVSVPTFSAPAPFRPLPLAQWFETVHSNDIV
# SHLDEVTKKLAGAIGDTAAWMTNIGNELGQVLNSVLTTAEVQDWRSCARASSDATRMLGSQSLRSSMLTGIAVVSERIAVEYLLVQSNRGDQLIPHQI
# DMPEIPAEEPEDDSEIDTIVCHAADLAAGDPGPLVAVFEAQDSRCDLRGGSGWDAVDNLAGYLVSLNRTITALSTNEIAEILRLYSCLDAIDQFPSKL
# FMIHGQAAQRPHVNRVSECVTLKLLKNFREARNRPKDQKGKILPIPQAIVMTYRHIKQLLEDCREILDKTNLVLVTVNTTTLSSWLLDRQKRTERDTL
# LQGLELPQQVGLVNEPLLMPKVPPTAPVEHGHVPIQFHEPENQEGSNNEMSVTQFLLLFPKERIERLCVLIVQFSTIQIGNSISFTQ]
# Evidence for and against this transcript:
# % of transcript supported by hints (any source): 0
# CDS exons: 0/6
# CDS introns: 0/5
# 5'UTR exons and introns: 0/0
# 3'UTR exons and introns: 0/0
# hint groups fully obeyed: 33
#     RM:  33
# incompatible hint groups: 2
#     RM:   2
# end gene g159
###
# start gene g160
LR812500.1	AUGUSTUS	gene	6786707	6792015	1	-	.	ID=g160
LR812500.1	AUGUSTUS	transcript	6786707	6792015	.	-	.	ID=g160.t1;Parent=g160
LR812500.1	AUGUSTUS	stop_codon	6786707	6786709	.	-	0	Parent=g160.t1
LR812500.1	AUGUSTUS	CDS	6786710	6787678	.	-	0	ID=g160.t1.cds;Parent=g160.t1
LR812500.1	AUGUSTUS	CDS	6787768	6787795	.	-	1	ID=g160.t1.cds;Parent=g160.t1
LR812500.1	AUGUSTUS	CDS	6787949	6787973	.	-	2	ID=g160.t1.cds;Parent=g160.t1
LR812500.1	AUGUSTUS	CDS	6790793	6790815	.	-	1	ID=g160.t1.cds;Parent=g160.t1
LR812500.1	AUGUSTUS	CDS	6791296	6791309	.	-	0	ID=g160.t1.cds;Parent=g160.t1
LR812500.1	AUGUSTUS	CDS	6791822	6791831	.	-	1	ID=g160.t1.cds;Parent=g160.t1
LR812500.1	AUGUSTUS	CDS	6792008	6792015	.	-	0	ID=g160.t1.cds;Parent=g160.t1
LR812500.1	AUGUSTUS	start_codon	6792013	6792015	.	-	0	Parent=g160.t1
LR812500.1	AUGUSTUS	protein_match	6786878	6787465	5.73	-	0	ID=pp.g160.t1.fz_znf;Target=fz_znf 1 196;Target_start=107;
LR812500.1	AUGUSTUS	protein_match	6787547	6787678	1.62	-	0	ID=pp.g160.t1.fz_linker;Target=fz_linker 9 52;Target_start=28;
LR812500.1	AUGUSTUS	protein_match	6787768	6787791	1.11	-	0	ID=pp.g160.t1.fz_linker;Target=fz_linker 1 8;Target_start=28;
LR812500.1	AUGUSTUS	protein_match	6787792	6787795	0.268	-	1	ID=pp.g160.t1.fz_finz;Target=fz_finz 27 28;Target_start=0;
LR812500.1	AUGUSTUS	protein_match	6787949	6787973	1.66	-	2	ID=pp.g160.t1.fz_finz;Target=fz_finz 19 27;Target_start=0;
LR812500.1	AUGUSTUS	protein_match	6790793	6790815	1.57	-	1	ID=pp.g160.t1.fz_finz;Target=fz_finz 11 19;Target_start=0;
LR812500.1	AUGUSTUS	protein_match	6791296	6791309	7.68	-	0	ID=pp.g160.t1.fz_finz;Target=fz_finz 7 11;Target_start=0;
LR812500.1	AUGUSTUS	protein_match	6791822	6791831	0.984	-	1	ID=pp.g160.t1.fz_finz;Target=fz_finz 3 6;Target_start=0;
LR812500.1	AUGUSTUS	protein_match	6792008	6792015	2.82	-	0	ID=pp.g160.t1.fz_finz;Target=fz_finz 1 3;Target_start=0;
LR812500.1	AUGUSTUS	interblock_region	6786707	6786877	.	-	0	ID=pp.g160.t1.iBR3
LR812500.1	AUGUSTUS	interblock_region	6787466	6787546	.	-	0	ID=pp.g160.t1.iBR2
# protein sequence = [MLLFHQENEDLMTKDTITNTNEGTQHELILHLFNLRTHQWNEVKEKQQFKKPQEITTDEKPTLSKRTSSRVRLRKSKS
# RCNFNCKQCGKSLTKKSKLDVLMRVHTGEKPYTCEQCGKSFGQIQGFKTHMRIHTGERPYTCPLCVKSFCHAGNLAAHIRIHTGERPYTCQQCGKSFN
# NTGNLAEHMRIHTGEKPYSCPQCGKSFKQNGTLEVHMRTHTGERSFTCTQCRKSFSQKQNLDTHMRIHTGEKPYTCTECGKSFPYKSTLKHQMVIHAR
# EKPFVCAQCGKSFTTKASLMNHMDGHTGTIVFTCDQCGKSLTRKDSIKQHMNTHSGEDRFRCSECGTGFKHKRILSTHMKLHNGD]
# sequence of block fz_znf      107 [KPYTCEQCGKSFGQIQGFKTHMRIHTGERPYTCPLCVKSFCHAGNLAAHIRIHTGERPYTCQQCGKSFNNTGNLAEHMRIHTGEKPYSCPQCGKSFKQNGTLEVHMRTHTGERSFTCTQCRKSFSQKQNLDTHMRIHTGEKPYTCTECGKSFPYKSTLKHQMVIHAREKPFVCAQCGKSFTTKASLMNHMDGHTGT] 303
# sequence of block fz_linker    28 [ILHLFNLRTHQWNEVKEKQQFKKPQEITTDEKPTLSKRTSSRVRLRKSKSRC] 80
# sequence of block fz_finz       0 [MLLFHQENEDLMTKDTITNTNEGTQHEL] 28
# Evidence for and against this transcript:
# % of transcript supported by hints (any source): 0
# CDS exons: 0/7
# CDS introns: 0/6
# 5'UTR exons and introns: 0/0
# 3'UTR exons and introns: 0/0
# hint groups fully obeyed: 27
#     RM:  27
# incompatible hint groups: 4
#     RM:   4
# end gene g160
###
# start gene g161
LR812500.1	AUGUSTUS	gene	6792328	6796857	1	+	.	ID=g161
LR812500.1	AUGUSTUS	transcript	6792328	6796857	.	+	.	ID=g161.t1;Parent=g161
LR812500.1	AUGUSTUS	start_codon	6792328	6792330	.	+	0	Parent=g161.t1
LR812500.1	AUGUSTUS	CDS	6792328	6792345	.	+	0	ID=g161.t1.cds;Parent=g161.t1
LR812500.1	AUGUSTUS	CDS	6792608	6792633	.	+	0	ID=g161.t1.cds;Parent=g161.t1
LR812500.1	AUGUSTUS	CDS	6793583	6793597	.	+	1	ID=g161.t1.cds;Parent=g161.t1
LR812500.1	AUGUSTUS	CDS	6794716	6794733	.	+	1	ID=g161.t1.cds;Parent=g161.t1
LR812500.1	AUGUSTUS	CDS	6795511	6795518	.	+	1	ID=g161.t1.cds;Parent=g161.t1
LR812500.1	AUGUSTUS	CDS	6796025	6796854	.	+	2	ID=g161.t1.cds;Parent=g161.t1
LR812500.1	AUGUSTUS	stop_codon	6796855	6796857	.	+	0	Parent=g161.t1
LR812500.1	AUGUSTUS	protein_match	6792328	6792345	2.19	+	0	ID=pp.g161.t1.fz_finz;Target=fz_finz 1 6;Target_start=0;
LR812500.1	AUGUSTUS	protein_match	6792608	6792633	2.31	+	2	ID=pp.g161.t1.fz_finz;Target=fz_finz 7 15;Target_start=0;
LR812500.1	AUGUSTUS	protein_match	6793583	6793597	0.786	+	0	ID=pp.g161.t1.fz_finz;Target=fz_finz 16 20;Target_start=0;
LR812500.1	AUGUSTUS	protein_match	6794716	6794733	1.26	+	0	ID=pp.g161.t1.fz_finz;Target=fz_finz 21 26;Target_start=0;
LR812500.1	AUGUSTUS	protein_match	6795511	6795517	0.102	+	1	ID=pp.g161.t1.fz_finz;Target=fz_finz 26 28;Target_start=0;
LR812500.1	AUGUSTUS	protein_match	6795518	6795518	1	+	0	ID=pp.g161.t1.fz_linker;Target=fz_linker 1 1;Target_start=28;
LR812500.1	AUGUSTUS	protein_match	6796025	6796179	1.63	+	2	ID=pp.g161.t1.fz_linker;Target=fz_linker 1 52;Target_start=28;
LR812500.1	AUGUSTUS	protein_match	6796219	6796806	6.28	+	0	ID=pp.g161.t1.fz_znf;Target=fz_znf 1 196;Target_start=93;
LR812500.1	AUGUSTUS	interblock_region	6796180	6796218	.	+	0	ID=pp.g161.t1.iBR2
LR812500.1	AUGUSTUS	interblock_region	6796807	6796857	.	+	0	ID=pp.g161.t1.iBR3
# protein sequence = [MAFLHLQVKNVKIECGLNVRHSREKPLHYLIEENVGSKEEEHHVKIEEKTHLQTDGILKRRDKNRFTCTCTQCGKSFE
# RKGNLTIHMKIHTGEKPFTCTRCGKSFSQSSYLNQHVKIHTGEKPFTCTQCRKSFLRSSSLYLHLMTHTGEKPFTCTQCGKRFSQSSNLNKHMMIHTG
# DKPFTCTQCGNCFIRSSHLNQHMRIHTGEKPFTCTQCGKRFIRSSHLNKHMRIHTGEKPFTCTQCGKSFNCSSHLKEHIRVHTGEKPFTCTQCGKSFS
# RSSSLNLHMRIQWRETIHLHLSCRHTGLFLP]
# sequence of block fz_finz       0 [MAFLHLQVKNVKIECGLNVRHSREKPLH] 28
# sequence of block fz_linker    28 [YLIEENVGSKEEEHHVKIEEKTHLQTDGILKRRDKNRFTCTCTQCGKSFERK] 80
# sequence of block fz_znf       93 [KPFTCTRCGKSFSQSSYLNQHVKIHTGEKPFTCTQCRKSFLRSSSLYLHLMTHTGEKPFTCTQCGKRFSQSSNLNKHMMIHTGDKPFTCTQCGNCFIRSSHLNQHMRIHTGEKPFTCTQCGKRFIRSSHLNKHMRIHTGEKPFTCTQCGKSFNCSSHLKEHIRVHTGEKPFTCTQCGKSFSRSSSLNLHMRIQWRE] 289
# Evidence for and against this transcript:
# % of transcript supported by hints (any source): 0
# CDS exons: 0/6
# CDS introns: 0/5
# 5'UTR exons and introns: 0/0
# 3'UTR exons and introns: 0/0
# hint groups fully obeyed: 25
#     RM:  25
# incompatible hint groups: 5
#     RM:   5
# end gene g161
###
#
# ----- prediction on sequence number 43 (length = 30083, name = LR812500.1:7078606-7108689) -----
#
# Predicted genes for sequence number 43 on both strands
# start gene g162
LR812500.1	AUGUSTUS	gene	7081004	7093689	1	-	.	ID=g162
LR812500.1	AUGUSTUS	transcript	7081004	7093689	.	-	.	ID=g162.t1;Parent=g162
LR812500.1	AUGUSTUS	stop_codon	7081004	7081006	.	-	0	Parent=g162.t1
LR812500.1	AUGUSTUS	CDS	7081007	7082043	.	-	2	ID=g162.t1.cds;Parent=g162.t1
LR812500.1	AUGUSTUS	CDS	7093605	7093689	.	-	0	ID=g162.t1.cds;Parent=g162.t1
LR812500.1	AUGUSTUS	start_codon	7093687	7093689	.	-	0	Parent=g162.t1
LR812500.1	AUGUSTUS	protein_match	7081184	7081771	7.32	-	0	ID=pp.g162.t1.fz_znf;Target=fz_znf 1 196;Target_start=119;
LR812500.1	AUGUSTUS	protein_match	7081889	7082043	1.38	-	2	ID=pp.g162.t1.fz_linker;Target=fz_linker 1 52;Target_start=28;
LR812500.1	AUGUSTUS	protein_match	7093605	7093605	1	-	0	ID=pp.g162.t1.fz_linker;Target=fz_linker 1 1;Target_start=28;
LR812500.1	AUGUSTUS	protein_match	7093606	7093689	8.85	-	0	ID=pp.g162.t1.fz_finz;Target=fz_finz 1 28;Target_start=0;
LR812500.1	AUGUSTUS	interblock_region	7081004	7081183	.	-	0	ID=pp.g162.t1.iBR3
LR812500.1	AUGUSTUS	interblock_region	7081772	7081888	.	-	0	ID=pp.g162.t1.iBR2
# protein sequence = [MAFIKEESEDVKIEETFTVKQEDLQEQTDLIKDYEESKEEEHDVKIEDKVHLKTDGILKVRDKSCFTCTRYGKSFSQS
# SYLTKHMMIHTGEKSFTCPQCGKRFSKSSSLYRHMNIHTGEKPFTCTQCGKSFSQKSILNQHMNIHTGEKPFTCTQCGKSFNQSSNLNHHMKIHTGEK
# PFTCPQCGKSFIKSSSLYRHMNIHTGEKPFTCSQCGKSFNQSSYLNKHMRIHTGEKPFTCPQCGKSFNQSSNLNHHMMIHTGEKPFTCTQCGKSFSKS
# SSLYRHMEIHTGEKPFACPQCGKSFNQSSYLNKHIRIHTREISFTCTQCGKSFIHSSHLNRHMKIHTGVREYMYLECEKTFITAAEFKRHQRIHIGEK
# TY]
# sequence of block fz_znf      119 [KPFTCTQCGKSFSQKSILNQHMNIHTGEKPFTCTQCGKSFNQSSNLNHHMKIHTGEKPFTCPQCGKSFIKSSSLYRHMNIHTGEKPFTCSQCGKSFNQSSYLNKHMRIHTGEKPFTCPQCGKSFNQSSNLNHHMMIHTGEKPFTCTQCGKSFSKSSSLYRHMEIHTGEKPFACPQCGKSFNQSSYLNKHIRIHTRE] 315
# sequence of block fz_linker    28 [DLIKDYEESKEEEHDVKIEDKVHLKTDGILKVRDKSCFTCTRYGKSFSQSSY] 80
# sequence of block fz_finz       0 [MAFIKEESEDVKIEETFTVKQEDLQEQT] 28
# Evidence for and against this transcript:
# % of transcript supported by hints (any source): 0
# CDS exons: 0/2
# CDS introns: 0/1
# 5'UTR exons and introns: 0/0
# 3'UTR exons and introns: 0/0
# hint groups fully obeyed: 62
#     RM:  62
# incompatible hint groups: 4
#     RM:   4
# end gene g162
###
# start gene g163
LR812500.1	AUGUSTUS	gene	7107929	7108678	1	+	.	ID=g163
LR812500.1	AUGUSTUS	transcript	7107929	7108678	.	+	.	ID=g163.t1;Parent=g163
LR812500.1	AUGUSTUS	start_codon	7107929	7107931	.	+	0	Parent=g163.t1
LR812500.1	AUGUSTUS	CDS	7107929	7108675	.	+	0	ID=g163.t1.cds;Parent=g163.t1
LR812500.1	AUGUSTUS	stop_codon	7108676	7108678	.	+	0	Parent=g163.t1
# protein sequence = [MAEIAKLLEEHRQALSAEFKSTISSLESKIDCVQVAVAEHSSKIASLESNANAVDKRMLTLEATCAALSDSNAKLLAK
# VTDLESRSRRNNIRIIGLPESMEGPRPSAFFSQLLFDTMGKDVLSSPPEIDRAHRALVNKPAAGEKPRAVIIRLHRYQQKEMIIREARAKRGKLMYQG
# HPIAIYEDYAPEVMAQRSKYRRVMEELYNLGLRPALLFPARLSIRAKDGSRRSFTSVSETEEYLRSIRSASPP]
# Evidence for and against this transcript:
# % of transcript supported by hints (any source): 0
# CDS exons: 0/1
# CDS introns: 0/0
# 5'UTR exons and introns: 0/0
# 3'UTR exons and introns: 0/0
# hint groups fully obeyed: 0
# incompatible hint groups: 0
# end gene g163
###
#
# ----- prediction on sequence number 44 (length = 33761, name = LR812500.1:7160766-7194527) -----
#
# Predicted genes for sequence number 44 on both strands
# start gene g164
LR812500.1	AUGUSTUS	gene	7161864	7175849	1	-	.	ID=g164
LR812500.1	AUGUSTUS	transcript	7161864	7175849	.	-	.	ID=g164.t1;Parent=g164
LR812500.1	AUGUSTUS	stop_codon	7161864	7161866	.	-	0	Parent=g164.t1
LR812500.1	AUGUSTUS	CDS	7161867	7162993	.	-	2	ID=g164.t1.cds;Parent=g164.t1
LR812500.1	AUGUSTUS	CDS	7175765	7175849	.	-	0	ID=g164.t1.cds;Parent=g164.t1
LR812500.1	AUGUSTUS	start_codon	7175847	7175849	.	-	0	Parent=g164.t1
LR812500.1	AUGUSTUS	protein_match	7161885	7162472	7.62	-	0	ID=pp.g164.t1.fz_znf;Target=fz_znf 1 196;Target_start=202;
LR812500.1	AUGUSTUS	protein_match	7162839	7162993	1.29	-	2	ID=pp.g164.t1.fz_linker;Target=fz_linker 1 52;Target_start=28;
LR812500.1	AUGUSTUS	protein_match	7175765	7175765	1	-	0	ID=pp.g164.t1.fz_linker;Target=fz_linker 1 1;Target_start=28;
LR812500.1	AUGUSTUS	protein_match	7175766	7175849	7.82	-	0	ID=pp.g164.t1.fz_finz;Target=fz_finz 1 28;Target_start=0;
LR812500.1	AUGUSTUS	interblock_region	7161864	7161884	.	-	0	ID=pp.g164.t1.iBR3
LR812500.1	AUGUSTUS	interblock_region	7162473	7162838	.	-	0	ID=pp.g164.t1.iBR2
# protein sequence = [MAFIKEESEDLKIEETFTVKQEDPLEQTELIEDNEMWKEEEHVKIEEKNNLQTDRILKRRDKNRFTCTHCGKSFGKKG
# NLNIHMRNHTGEKPFTCTQCGKSFSQSSSLNLHMKIHTEEKPFTCTQCGRSFSQSSSLNLHMKIHTGEKPFTCTQCGKSFSQSSNLNLHMKIHTGEKP
# FPCTQCGRSFSQSSSLNLHMMSHTGEKQFTCTQCERSFSQSSNFNKHMRIHTGEKPFTCTQCGKSFSQSSNFNLHMTSHTGERPFTCTQCGKSFKCSS
# HLNQHMRIHTGERPFTCTQCGKSFSHSSHLNQHMRIHTGEKPFTCTQCGKSFSQSANFNHHMRIHTGEKPFTCTQCGKSFSQSSSLNLHMRIHTGEKP
# FTCTQCGKSFKCSSHLNQHMRIHSGEKPFTCT]
# sequence of block fz_znf      202 [KQFTCTQCERSFSQSSNFNKHMRIHTGEKPFTCTQCGKSFSQSSNFNLHMTSHTGERPFTCTQCGKSFKCSSHLNQHMRIHTGERPFTCTQCGKSFSHSSHLNQHMRIHTGEKPFTCTQCGKSFSQSANFNHHMRIHTGEKPFTCTQCGKSFSQSSSLNLHMRIHTGEKPFTCTQCGKSFKCSSHLNQHMRIHSGE] 398
# sequence of block fz_linker    28 [ELIEDNEMWKEEEHVKIEEKNNLQTDRILKRRDKNRFTCTHCGKSFGKKGNL] 80
# sequence of block fz_finz       0 [MAFIKEESEDLKIEETFTVKQEDPLEQT] 28
# Evidence for and against this transcript:
# % of transcript supported by hints (any source): 0
# CDS exons: 0/2
# CDS introns: 0/1
# 5'UTR exons and introns: 0/0
# 3'UTR exons and introns: 0/0
# hint groups fully obeyed: 72
#     RM:  72
# incompatible hint groups: 4
#     RM:   4
# end gene g164
###
# start gene g165
LR812500.1	AUGUSTUS	gene	7179444	7192385	1	+	.	ID=g165
LR812500.1	AUGUSTUS	transcript	7179444	7192385	.	+	.	ID=g165.t1;Parent=g165
LR812500.1	AUGUSTUS	start_codon	7179444	7179446	.	+	0	Parent=g165.t1
LR812500.1	AUGUSTUS	CDS	7179444	7179528	.	+	0	ID=g165.t1.cds;Parent=g165.t1
LR812500.1	AUGUSTUS	CDS	7191505	7192382	.	+	2	ID=g165.t1.cds;Parent=g165.t1
LR812500.1	AUGUSTUS	stop_codon	7192383	7192385	.	+	0	Parent=g165.t1
LR812500.1	AUGUSTUS	protein_match	7179444	7179527	7.82	+	0	ID=pp.g165.t1.fz_finz;Target=fz_finz 1 28;Target_start=0;
LR812500.1	AUGUSTUS	protein_match	7179528	7179528	1	+	0	ID=pp.g165.t1.fz_linker;Target=fz_linker 1 1;Target_start=28;
LR812500.1	AUGUSTUS	protein_match	7191505	7191659	1.71	+	2	ID=pp.g165.t1.fz_linker;Target=fz_linker 1 52;Target_start=28;
LR812500.1	AUGUSTUS	protein_match	7191693	7192280	7.15	+	0	ID=pp.g165.t1.fz_znf;Target=fz_znf 1 196;Target_start=91;
LR812500.1	AUGUSTUS	interblock_region	7191660	7191692	.	+	0	ID=pp.g165.t1.iBR2
LR812500.1	AUGUSTUS	interblock_region	7192281	7192385	.	+	0	ID=pp.g165.t1.iBR3
# protein sequence = [MVFIKEESEDVKIEKTFRVKQEDLQEQTDLIEENEGSKEEKHHVKIDEKSQLQTDGILKRRDKNCFTCTQCGKSFARQ
# SSLKIHMRIHTGEKPFTCTQCGKTFSQISALSKHKKIHTGEKSFTCTQCGKSFSQSSSLNSHMRIHTGEKPFTCNQCGKSFSISSSLNLHMRVHTGEK
# PFTCTLCGKSFSQSTSLNEHMKIHAGEKPFTCTQCGKSFIRSSSLNIHMRIHTGEKPFKCTQCGKSFNNSSNLNQHMRIHTGEKPFKCTQCGKSFKYS
# SNLNQHMRIHTGEKPFKCTQCGRSFSKSSSLNLHMMSHTGEKSFTCS]
# sequence of block fz_finz       0 [MVFIKEESEDVKIEKTFRVKQEDLQEQT] 28
# sequence of block fz_linker    28 [DLIEENEGSKEEKHHVKIDEKSQLQTDGILKRRDKNCFTCTQCGKSFARQSS] 80
# sequence of block fz_znf       91 [KPFTCTQCGKTFSQISALSKHKKIHTGEKSFTCTQCGKSFSQSSSLNSHMRIHTGEKPFTCNQCGKSFSISSSLNLHMRVHTGEKPFTCTLCGKSFSQSTSLNEHMKIHAGEKPFTCTQCGKSFIRSSSLNIHMRIHTGEKPFKCTQCGKSFNNSSNLNQHMRIHTGEKPFKCTQCGKSFKYSSNLNQHMRIHTGE] 287
# Evidence for and against this transcript:
# % of transcript supported by hints (any source): 0
# CDS exons: 0/2
# CDS introns: 0/1
# 5'UTR exons and introns: 0/0
# 3'UTR exons and introns: 0/0
# hint groups fully obeyed: 72
#     RM:  72
# incompatible hint groups: 4
#     RM:   4
# end gene g165
###
#
# ----- prediction on sequence number 45 (length = 35221, name = LR812500.1:7305258-7340479) -----
#
# Predicted genes for sequence number 45 on both strands
# start gene g166
LR812500.1	AUGUSTUS	gene	7315489	7320341	1	-	.	ID=g166
LR812500.1	AUGUSTUS	transcript	7315489	7320341	.	-	.	ID=g166.t1;Parent=g166
LR812500.1	AUGUSTUS	stop_codon	7315489	7315491	.	-	0	Parent=g166.t1
LR812500.1	AUGUSTUS	CDS	7315492	7316789	.	-	2	ID=g166.t1.cds;Parent=g166.t1
LR812500.1	AUGUSTUS	CDS	7320257	7320341	.	-	0	ID=g166.t1.cds;Parent=g166.t1
LR812500.1	AUGUSTUS	start_codon	7320339	7320341	.	-	0	Parent=g166.t1
LR812500.1	AUGUSTUS	protein_match	7315846	7316433	7.26	-	0	ID=pp.g166.t1.fz_znf;Target=fz_znf 1 196;Target_start=147;
LR812500.1	AUGUSTUS	protein_match	7316635	7316789	1.67	-	2	ID=pp.g166.t1.fz_linker;Target=fz_linker 1 52;Target_start=28;
LR812500.1	AUGUSTUS	protein_match	7320257	7320257	1	-	0	ID=pp.g166.t1.fz_linker;Target=fz_linker 1 1;Target_start=28;
LR812500.1	AUGUSTUS	protein_match	7320258	7320341	8.85	-	0	ID=pp.g166.t1.fz_finz;Target=fz_finz 1 28;Target_start=0;
LR812500.1	AUGUSTUS	interblock_region	7315489	7315845	.	-	0	ID=pp.g166.t1.iBR3
LR812500.1	AUGUSTUS	interblock_region	7316434	7316634	.	-	0	ID=pp.g166.t1.iBR2
# protein sequence = [MAFIKEESEDVKIEETFTVKQEDLQEQTDLIEENEGSKEEEHHDKIDEKSQLQTDGILKRRDKNCFTCTQCGKSFRRQ
# SSLKIHMRIHTGEKPFTCTQCGKTFSQISSLNQHMRIHTGEKPFTCTQCGKTFSQISALSKHKKIHTGEKPFTCTQCGKSFSQSSSLNSHIRIHTGEK
# PFTCTQCGKSFSTSSSLNSHMRIHTGEKPFTCTQCGKSFSKSSHLNLHKMIHTGEKPFTCTLCGKSFIQSSSFNLHMRIHTGEKPFTCTHCGKSFIRS
# SSLDLHMMIHTGEKPFTCTQCGKSFSQSSHLNQHMMIHTGEKPFTCTQCGKSFSQSSHLNQHMRIHTGEKPFTCIQCGRSFNCLSSLNQHMRIHTGEK
# SFTCTHCGKSFNQPSNLNHHMRIHTGEKPFTCTQCGKSFIRSSSLNLHMRIHTGEKPFKCTQCGRSFSKSSSLNLHMMSHTGEKSFTCS]
# sequence of block fz_znf      147 [KPFTCTQCGKSFSQSSSLNSHIRIHTGEKPFTCTQCGKSFSTSSSLNSHMRIHTGEKPFTCTQCGKSFSKSSHLNLHKMIHTGEKPFTCTLCGKSFIQSSSFNLHMRIHTGEKPFTCTHCGKSFIRSSSLDLHMMIHTGEKPFTCTQCGKSFSQSSHLNQHMMIHTGEKPFTCTQCGKSFSQSSHLNQHMRIHTGE] 343
# sequence of block fz_linker    28 [DLIEENEGSKEEEHHDKIDEKSQLQTDGILKRRDKNCFTCTQCGKSFRRQSS] 80
# sequence of block fz_finz       0 [MAFIKEESEDVKIEETFTVKQEDLQEQT] 28
# Evidence for and against this transcript:
# % of transcript supported by hints (any source): 0
# CDS exons: 0/2
# CDS introns: 0/1
# 5'UTR exons and introns: 0/0
# 3'UTR exons and introns: 0/0
# hint groups fully obeyed: 26
#     RM:  26
# incompatible hint groups: 4
#     RM:   4
# end gene g166
###
# start gene g167
LR812500.1	AUGUSTUS	gene	7325396	7332791	1	+	.	ID=g167
LR812500.1	AUGUSTUS	transcript	7325396	7332791	.	+	.	ID=g167.t1;Parent=g167
LR812500.1	AUGUSTUS	start_codon	7325396	7325398	.	+	0	Parent=g167.t1
LR812500.1	AUGUSTUS	CDS	7325396	7325480	.	+	0	ID=g167.t1.cds;Parent=g167.t1
LR812500.1	AUGUSTUS	CDS	7325574	7325591	.	+	2	ID=g167.t1.cds;Parent=g167.t1
LR812500.1	AUGUSTUS	CDS	7325691	7325716	.	+	2	ID=g167.t1.cds;Parent=g167.t1
LR812500.1	AUGUSTUS	CDS	7327553	7327605	.	+	0	ID=g167.t1.cds;Parent=g167.t1
LR812500.1	AUGUSTUS	CDS	7328236	7329065	.	+	1	ID=g167.t1.cds;Parent=g167.t1
LR812500.1	AUGUSTUS	CDS	7332331	7332465	.	+	2	ID=g167.t1.cds;Parent=g167.t1
LR812500.1	AUGUSTUS	CDS	7332544	7332788	.	+	2	ID=g167.t1.cds;Parent=g167.t1
LR812500.1	AUGUSTUS	stop_codon	7332789	7332791	.	+	0	Parent=g167.t1
LR812500.1	AUGUSTUS	protein_match	7325396	7325479	9.09	+	0	ID=pp.g167.t1.fz_finz;Target=fz_finz 1 28;Target_start=0;
LR812500.1	AUGUSTUS	protein_match	7325480	7325480	1	+	0	ID=pp.g167.t1.fz_linker;Target=fz_linker 1 1;Target_start=28;
LR812500.1	AUGUSTUS	protein_match	7325574	7325591	1.38	+	1	ID=pp.g167.t1.fz_linker;Target=fz_linker 1 7;Target_start=27;
LR812500.1	AUGUSTUS	protein_match	7325691	7325716	1.01	+	1	ID=pp.g167.t1.fz_linker;Target=fz_linker 7 16;Target_start=27;
LR812500.1	AUGUSTUS	protein_match	7327553	7327605	1.02	+	2	ID=pp.g167.t1.fz_linker;Target=fz_linker 16 33;Target_start=27;
LR812500.1	AUGUSTUS	protein_match	7328236	7328293	1.13	+	1	ID=pp.g167.t1.fz_linker;Target=fz_linker 33 52;Target_start=28;
LR812500.1	AUGUSTUS	protein_match	7328300	7328887	6.57	+	0	ID=pp.g167.t1.fz_znf;Target=fz_znf 1 196;Target_start=82;
LR812500.1	AUGUSTUS	interblock_region	7328294	7328299	.	+	0	ID=pp.g167.t1.iBR2
LR812500.1	AUGUSTUS	interblock_region	7328888	7329065	.	+	0	ID=pp.g167.t1.iBR3
LR812500.1	AUGUSTUS	interblock_region	7332331	7332465	.	+	2	ID=pp.g167.t1.iBR3
LR812500.1	AUGUSTUS	interblock_region	7332544	7332791	.	+	2	ID=pp.g167.t1.iBR3
# protein sequence = [MAFIKEESEDMKIEETFTVKQEDLQEQTALSVLPMSHFLYHLKAEKKLGFPLSPKVKSSASVERVLVKKQSFKAHMRI
# HTGERPYTCQQCGKSFYHAGNLSVHMRIHTGEKPYSCPQCGKCFKQNSNFEVHMRVHTREKPYTCEQCGKSFSQKQSFKTHMRIHTAERPYTCQQCGK
# HFYNPRSLALHMRIHTGEKPFSCKQCKKSFKQKANLDVHMRVHTREKPYTCEQCGKSFGKKQDLEIHMRIHTGEKPYTCTECGKSFTYKSALKHHMII
# HTGEKLACAQCGKSFTTKASLMNHMNGHTGTIVFTCDLCGKSLTCKDYIRQHIKTHSGERFRCSVMKTEKRHFADACARQFLDVANQWGIADKISTIG
# TDRAPNMMAAGGFDGALAKCCKVVGHFKHSPANSDELNVQQASLGQVQESLVQDVPTRWNSTLEMIKRVRRNRDALRTTLSAEAQSVPPNKC]
# sequence of block fz_finz       0 [MAFIKEESEDMKIEETFTVKQEDLQEQT] 28
# sequence of block fz_linker    28 [ALSVLPMSHFLYHLKAEKKLGFPLSPKVKSSASVERVLVKKQSFKAHMRIHT] 80
# sequence of block fz_znf       82 [RPYTCQQCGKSFYHAGNLSVHMRIHTGEKPYSCPQCGKCFKQNSNFEVHMRVHTREKPYTCEQCGKSFSQKQSFKTHMRIHTAERPYTCQQCGKHFYNPRSLALHMRIHTGEKPFSCKQCKKSFKQKANLDVHMRVHTREKPYTCEQCGKSFGKKQDLEIHMRIHTGEKPYTCTECGKSFTYKSALKHHMIIHTGE] 278
# Evidence for and against this transcript:
# % of transcript supported by hints (any source): 0
# CDS exons: 0/7
# CDS introns: 0/6
# 5'UTR exons and introns: 0/0
# 3'UTR exons and introns: 0/0
# hint groups fully obeyed: 32
#     RM:  32
# incompatible hint groups: 2
#     RM:   2
# end gene g167
###
#
# ----- prediction on sequence number 46 (length = 31269, name = LR812500.1:7363600-7394869) -----
#
# Predicted genes for sequence number 46 on both strands
# start gene g168
LR812500.1	AUGUSTUS	gene	7375629	7378683	1	-	.	ID=g168
LR812500.1	AUGUSTUS	transcript	7375629	7378683	.	-	.	ID=g168.t1;Parent=g168
LR812500.1	AUGUSTUS	stop_codon	7375629	7375631	.	-	0	Parent=g168.t1
LR812500.1	AUGUSTUS	CDS	7375632	7376623	.	-	2	ID=g168.t1.cds;Parent=g168.t1
LR812500.1	AUGUSTUS	CDS	7378599	7378683	.	-	0	ID=g168.t1.cds;Parent=g168.t1
LR812500.1	AUGUSTUS	start_codon	7378681	7378683	.	-	0	Parent=g168.t1
LR812500.1	AUGUSTUS	protein_match	7375800	7376387	6.21	-	0	ID=pp.g168.t1.fz_znf;Target=fz_znf 1 196;Target_start=107;
LR812500.1	AUGUSTUS	protein_match	7376469	7376623	1.92	-	2	ID=pp.g168.t1.fz_linker;Target=fz_linker 1 52;Target_start=28;
LR812500.1	AUGUSTUS	protein_match	7378599	7378599	1	-	0	ID=pp.g168.t1.fz_linker;Target=fz_linker 1 1;Target_start=28;
LR812500.1	AUGUSTUS	protein_match	7378600	7378683	8.85	-	0	ID=pp.g168.t1.fz_finz;Target=fz_finz 1 28;Target_start=0;
LR812500.1	AUGUSTUS	interblock_region	7375629	7375799	.	-	0	ID=pp.g168.t1.iBR3
LR812500.1	AUGUSTUS	interblock_region	7376388	7376468	.	-	0	ID=pp.g168.t1.iBR2
# protein sequence = [MAFIKEESEDVKIEETFTVKQEDLQEQTDLMVLKEETHQWNEVKEKQQFKKPQEITTDEKPTLSKRTSLRVRLQKSKS
# RCNFNCKQCGKSFTKKSKLDVHMRVHTREKPYTCEQCGKSFGQIQGFKTHMIIHTGERPYTCQLCGKSFCHAGNLAAHMRIHTGERPYTCQQCGKSFN
# NTGNLAVHMRIHTGEKPYSCPQCGKSFKQNGTLEVHMRTHTGERSFTCTQCGKSFSQKQNLDTHMRIHTGEKPYICTECGKSFPYKSTLKHHMISHAR
# EKPFVCAQCGKSFTTKASLMNHMDGHTGTIVFTCDQCGKSLTRKDSIKQHMNTHSGEDRFTCSECGKGFKLKRILSTHLKLHNGD]
# sequence of block fz_znf      107 [KPYTCEQCGKSFGQIQGFKTHMIIHTGERPYTCQLCGKSFCHAGNLAAHMRIHTGERPYTCQQCGKSFNNTGNLAVHMRIHTGEKPYSCPQCGKSFKQNGTLEVHMRTHTGERSFTCTQCGKSFSQKQNLDTHMRIHTGEKPYICTECGKSFPYKSTLKHHMISHAREKPFVCAQCGKSFTTKASLMNHMDGHTGT] 303
# sequence of block fz_linker    28 [DLMVLKEETHQWNEVKEKQQFKKPQEITTDEKPTLSKRTSLRVRLQKSKSRC] 80
# sequence of block fz_finz       0 [MAFIKEESEDVKIEETFTVKQEDLQEQT] 28
# Evidence for and against this transcript:
# % of transcript supported by hints (any source): 0
# CDS exons: 0/2
# CDS introns: 0/1
# 5'UTR exons and introns: 0/0
# 3'UTR exons and introns: 0/0
# hint groups fully obeyed: 14
#     RM:  14
# incompatible hint groups: 2
#     RM:   2
# end gene g168
###
# start gene g169
LR812500.1	AUGUSTUS	gene	7379786	7387058	1	+	.	ID=g169
LR812500.1	AUGUSTUS	transcript	7379786	7387058	.	+	.	ID=g169.t1;Parent=g169
LR812500.1	AUGUSTUS	start_codon	7379786	7379788	.	+	0	Parent=g169.t1
LR812500.1	AUGUSTUS	CDS	7379786	7379870	.	+	0	ID=g169.t1.cds;Parent=g169.t1
LR812500.1	AUGUSTUS	CDS	7382988	7383135	.	+	2	ID=g169.t1.cds;Parent=g169.t1
LR812500.1	AUGUSTUS	CDS	7386356	7387055	.	+	1	ID=g169.t1.cds;Parent=g169.t1
LR812500.1	AUGUSTUS	stop_codon	7387056	7387058	.	+	0	Parent=g169.t1
LR812500.1	AUGUSTUS	protein_match	7379786	7379869	8.85	+	0	ID=pp.g169.t1.fz_finz;Target=fz_finz 1 28;Target_start=0;
LR812500.1	AUGUSTUS	protein_match	7379870	7379870	1	+	0	ID=pp.g169.t1.fz_linker;Target=fz_linker 1 1;Target_start=28;
LR812500.1	AUGUSTUS	protein_match	7382988	7383135	2.09	+	1	ID=pp.g169.t1.fz_linker;Target=fz_linker 1 50;Target_start=27;
LR812500.1	AUGUSTUS	protein_match	7386356	7386362	0.81	+	1	ID=pp.g169.t1.fz_linker;Target=fz_linker 50 52;Target_start=28;
LR812500.1	AUGUSTUS	protein_match	7386450	7387037	6.82	+	0	ID=pp.g169.t1.fz_znf;Target=fz_znf 1 196;Target_start=109;
LR812500.1	AUGUSTUS	interblock_region	7386363	7386449	.	+	0	ID=pp.g169.t1.iBR2
LR812500.1	AUGUSTUS	interblock_region	7387038	7387058	.	+	0	ID=pp.g169.t1.iBR3
# protein sequence = [MAFIKEESEDVKIEETFTVKQEDLQEQTALMVLKEETHQLNEMEKKQLFEKPQEITTDENPTQTKKTSCRRPRRSKSA
# REKNHFTCTQCGKSFERKGNLKIHMMNHTGEKPFTCTQCGKSFSHSSHLNLHIRIHTGEKPFTCTRCGKSFSQSSHLNQHVNIHTGEKPFTCTQCGKS
# FLRSSSLYLHLMTHTGEKPFTCNQCGKRFSQSSNLNKHMMIHSGEKPFTCTQCGKRFIRSSHLNQHMRIHTGEKPFTCTQCRKSFNCSSHLKEHIRVH
# TGEKPFTCTQCGKSFSQSSSLNLHMRIHTGEKPFTCT]
# sequence of block fz_finz       0 [MAFIKEESEDVKIEETFTVKQEDLQEQT] 28
# sequence of block fz_linker    28 [ALMVLKEETHQLNEMEKKQLFEKPQEITTDENPTQTKKTSCRRPRRSKSARE] 80
# sequence of block fz_znf      109 [KPFTCTQCGKSFSHSSHLNLHIRIHTGEKPFTCTRCGKSFSQSSHLNQHVNIHTGEKPFTCTQCGKSFLRSSSLYLHLMTHTGEKPFTCNQCGKRFSQSSNLNKHMMIHSGEKPFTCTQCGKRFIRSSHLNQHMRIHTGEKPFTCTQCRKSFNCSSHLKEHIRVHTGEKPFTCTQCGKSFSQSSSLNLHMRIHTGE] 305
# Evidence for and against this transcript:
# % of transcript supported by hints (any source): 0
# CDS exons: 0/3
# CDS introns: 0/2
# 5'UTR exons and introns: 0/0
# 3'UTR exons and introns: 0/0
# hint groups fully obeyed: 28
#     RM:  28
# incompatible hint groups: 4
#     RM:   4
# end gene g169
###
#
# ----- prediction on sequence number 47 (length = 30083, name = LR812500.1:7399869-7429952) -----
#
# Predicted genes for sequence number 47 on both strands
# start gene g170
LR812500.1	AUGUSTUS	gene	7406836	7414696	1	-	.	ID=g170
LR812500.1	AUGUSTUS	transcript	7406836	7414696	.	-	.	ID=g170.t1;Parent=g170
LR812500.1	AUGUSTUS	stop_codon	7406836	7406838	.	-	0	Parent=g170.t1
LR812500.1	AUGUSTUS	CDS	7406839	7407251	.	-	2	ID=g170.t1.cds;Parent=g170.t1
LR812500.1	AUGUSTUS	CDS	7407335	7407760	.	-	2	ID=g170.t1.cds;Parent=g170.t1
LR812500.1	AUGUSTUS	CDS	7408009	7408022	.	-	1	ID=g170.t1.cds;Parent=g170.t1
LR812500.1	AUGUSTUS	CDS	7410367	7410379	.	-	2	ID=g170.t1.cds;Parent=g170.t1
LR812500.1	AUGUSTUS	CDS	7411804	7411817	.	-	1	ID=g170.t1.cds;Parent=g170.t1
LR812500.1	AUGUSTUS	CDS	7413152	7413166	.	-	1	ID=g170.t1.cds;Parent=g170.t1
LR812500.1	AUGUSTUS	CDS	7413404	7413415	.	-	1	ID=g170.t1.cds;Parent=g170.t1
LR812500.1	AUGUSTUS	CDS	7414095	7414105	.	-	0	ID=g170.t1.cds;Parent=g170.t1
LR812500.1	AUGUSTUS	CDS	7414691	7414696	.	-	0	ID=g170.t1.cds;Parent=g170.t1
LR812500.1	AUGUSTUS	start_codon	7414694	7414696	.	-	0	Parent=g170.t1
LR812500.1	AUGUSTUS	protein_match	7406854	7407251	3.7	-	2	ID=pp.g170.t1.fz_znf;Target=fz_znf 64 196;Target_start=107;
LR812500.1	AUGUSTUS	protein_match	7407335	7407524	5.93	-	0	ID=pp.g170.t1.fz_znf;Target=fz_znf 1 64;Target_start=107;
LR812500.1	AUGUSTUS	protein_match	7407606	7407760	1.94	-	2	ID=pp.g170.t1.fz_linker;Target=fz_linker 1 52;Target_start=28;
LR812500.1	AUGUSTUS	protein_match	7408009	7408009	1	-	0	ID=pp.g170.t1.fz_linker;Target=fz_linker 1 1;Target_start=28;
LR812500.1	AUGUSTUS	protein_match	7408010	7408022	2.24	-	1	ID=pp.g170.t1.fz_finz;Target=fz_finz 24 28;Target_start=0;
LR812500.1	AUGUSTUS	protein_match	7410367	7410379	1.39	-	2	ID=pp.g170.t1.fz_finz;Target=fz_finz 20 24;Target_start=0;
LR812500.1	AUGUSTUS	protein_match	7411804	7411817	1.03	-	1	ID=pp.g170.t1.fz_finz;Target=fz_finz 15 20;Target_start=0;
LR812500.1	AUGUSTUS	protein_match	7413152	7413166	1.12	-	1	ID=pp.g170.t1.fz_finz;Target=fz_finz 10 15;Target_start=0;
LR812500.1	AUGUSTUS	protein_match	7413404	7413415	3.97	-	1	ID=pp.g170.t1.fz_finz;Target=fz_finz 6 10;Target_start=0;
LR812500.1	AUGUSTUS	protein_match	7414095	7414105	1.46	-	0	ID=pp.g170.t1.fz_finz;Target=fz_finz 3 6;Target_start=0;
LR812500.1	AUGUSTUS	protein_match	7414691	7414696	2.57	-	0	ID=pp.g170.t1.fz_finz;Target=fz_finz 1 2;Target_start=0;
LR812500.1	AUGUSTUS	interblock_region	7406836	7406853	.	-	0	ID=pp.g170.t1.iBR3
LR812500.1	AUGUSTUS	interblock_region	7407525	7407605	.	-	0	ID=pp.g170.t1.iBR2
# protein sequence = [MRSILLESKKLKHLLLFVKEREQVEHNTNLMVLKEETHQWNEVKEKQQFKKLQEITTDEKPTLSKRTSSRVRLRKSKS
# RCNFSCKQCRKSFTKKSKLDVHMRVHTREKPYICEQCGKSFGQIQGFKTHMITHTGERPYTCQPCGKSFNNTGNLAVHMRIHTGEKPYSCPQLWEKFC
# SKTNLDTHMRIHTGDKPYTCTECGRSFQYKSTLKHHMISHASEKLFVCAQCGKSFTTKASLMNHMNGHNGTIVFTCDQCGKSLTRKDSIRQHMKIHSG
# EDRFRCSECGTSFKHKRSLSTHMKLHNGDQSPQN]
# sequence of block fz_znf      107 [KPYICEQCGKSFGQIQGFKTHMITHTGERPYTCQPCGKSFNNTGNLAVHMRIHTGEKPYSCPQLWEKFCSKTNLDTHMRIHTGDKPYTCTECGRSFQYKSTLKHHMISHASEKLFVCAQCGKSFTTKASLMNHMNGHNGTIVFTCDQCGKSLTRKDSIRQHMKIHSGEDRFRCSECGTSFKHKRSLSTHMKLHNGD] 303
# sequence of block fz_linker    28 [NLMVLKEETHQWNEVKEKQQFKKLQEITTDEKPTLSKRTSSRVRLRKSKSRC] 80
# sequence of block fz_finz       0 [MRSILLESKKLKHLLLFVKEREQVEHNT] 28
# Evidence for and against this transcript:
# % of transcript supported by hints (any source): 0
# CDS exons: 0/9
# CDS introns: 0/8
# 5'UTR exons and introns: 0/0
# 3'UTR exons and introns: 0/0
# hint groups fully obeyed: 44
#     RM:  44
# incompatible hint groups: 5
#     RM:   5
# end gene g170
###
# start gene g171
LR812500.1	AUGUSTUS	gene	7414869	7418456	1	+	.	ID=g171
LR812500.1	AUGUSTUS	transcript	7414869	7418456	.	+	.	ID=g171.t1;Parent=g171
LR812500.1	AUGUSTUS	start_codon	7414869	7414871	.	+	0	Parent=g171.t1
LR812500.1	AUGUSTUS	CDS	7414869	7414953	.	+	0	ID=g171.t1.cds;Parent=g171.t1
LR812500.1	AUGUSTUS	CDS	7417553	7418136	.	+	2	ID=g171.t1.cds;Parent=g171.t1
LR812500.1	AUGUSTUS	CDS	7418208	7418453	.	+	0	ID=g171.t1.cds;Parent=g171.t1
LR812500.1	AUGUSTUS	stop_codon	7418454	7418456	.	+	0	Parent=g171.t1
LR812500.1	AUGUSTUS	protein_match	7414869	7414952	8.1	+	0	ID=pp.g171.t1.fz_finz;Target=fz_finz 1 28;Target_start=0;
LR812500.1	AUGUSTUS	protein_match	7414953	7414953	1	+	0	ID=pp.g171.t1.fz_linker;Target=fz_linker 1 1;Target_start=28;
LR812500.1	AUGUSTUS	protein_match	7417553	7417707	1.32	+	2	ID=pp.g171.t1.fz_linker;Target=fz_linker 1 52;Target_start=28;
LR812500.1	AUGUSTUS	protein_match	7417780	7418136	5.18	+	0	ID=pp.g171.t1.fz_znf;Target=fz_znf 1 119;Target_start=104;
LR812500.1	AUGUSTUS	protein_match	7418208	7418438	3.42	+	0	ID=pp.g171.t1.fz_znf;Target=fz_znf 120 196;Target_start=104;
LR812500.1	AUGUSTUS	interblock_region	7417708	7417779	.	+	0	ID=pp.g171.t1.iBR2
LR812500.1	AUGUSTUS	interblock_region	7418439	7418456	.	+	0	ID=pp.g171.t1.iBR3
# protein sequence = [MAFIKVESEDVKIEETFTVKQEDLQEQTDVVVLKEETYQMEEKQQFEKPQKIMTGEKPTLTKKTSLRRRPRKSNSGCY
# FSCQRCGKSFSQKPKLDIHMRVHTKEKPYTCEQCGKSFGYTQSFKTHMRIHTGERPYTCQQCGQSFYHAGNFAAHMRIHTGEKPYSCPQCGKSFKRNI
# TLKIHMRTHNEKRIFICTQCGKSFSQKQDLEIYIRINTGEKPYSVVKCGKSFTTKASLINHMSGHNGTIVFTCDQCEKTLARSDSIKQHMKTHSGEDR
# FRCSECGKDFKHKRSLSAHMKLHNGEQSPQH]
# sequence of block fz_finz       0 [MAFIKVESEDVKIEETFTVKQEDLQEQT] 28
# sequence of block fz_linker    28 [DVVVLKEETYQMEEKQQFEKPQKIMTGEKPTLTKKTSLRRRPRKSNSGCYFS] 80
# sequence of block fz_znf      104 [KPYTCEQCGKSFGYTQSFKTHMRIHTGERPYTCQQCGQSFYHAGNFAAHMRIHTGEKPYSCPQCGKSFKRNITLKIHMRTHNEKRIFICTQCGKSFSQKQDLEIYIRINTGEKPYSVVKCGKSFTTKASLINHMSGHNGTIVFTCDQCEKTLARSDSIKQHMKTHSGEDRFRCSECGKDFKHKRSLSAHMKLHNGE] 300
# Evidence for and against this transcript:
# % of transcript supported by hints (any source): 0
# CDS exons: 0/3
# CDS introns: 0/2
# 5'UTR exons and introns: 0/0
# 3'UTR exons and introns: 0/0
# hint groups fully obeyed: 27
#     RM:  27
# incompatible hint groups: 2
#     RM:   2
# end gene g171
###
# start gene g172
LR812500.1	AUGUSTUS	gene	7418579	7422833	1	+	.	ID=g172
LR812500.1	AUGUSTUS	transcript	7418579	7422833	.	+	.	ID=g172.t1;Parent=g172
LR812500.1	AUGUSTUS	start_codon	7418579	7418581	.	+	0	Parent=g172.t1
LR812500.1	AUGUSTUS	CDS	7418579	7418585	.	+	0	ID=g172.t1.cds;Parent=g172.t1
LR812500.1	AUGUSTUS	CDS	7419432	7419442	.	+	2	ID=g172.t1.cds;Parent=g172.t1
LR812500.1	AUGUSTUS	CDS	7419924	7419946	.	+	0	ID=g172.t1.cds;Parent=g172.t1
LR812500.1	AUGUSTUS	CDS	7421070	7421085	.	+	1	ID=g172.t1.cds;Parent=g172.t1
LR812500.1	AUGUSTUS	CDS	7421520	7421538	.	+	0	ID=g172.t1.cds;Parent=g172.t1
LR812500.1	AUGUSTUS	CDS	7421776	7421794	.	+	2	ID=g172.t1.cds;Parent=g172.t1
LR812500.1	AUGUSTUS	CDS	7421892	7421941	.	+	1	ID=g172.t1.cds;Parent=g172.t1
LR812500.1	AUGUSTUS	CDS	7422039	7422339	.	+	2	ID=g172.t1.cds;Parent=g172.t1
LR812500.1	AUGUSTUS	CDS	7422422	7422830	.	+	1	ID=g172.t1.cds;Parent=g172.t1
LR812500.1	AUGUSTUS	stop_codon	7422831	7422833	.	+	0	Parent=g172.t1
LR812500.1	AUGUSTUS	protein_match	7418579	7418585	15.1	+	0	ID=pp.g172.t1.fz_finz;Target=fz_finz 1 3;Target_start=0;
LR812500.1	AUGUSTUS	protein_match	7419432	7419442	1.66	+	1	ID=pp.g172.t1.fz_finz;Target=fz_finz 3 7;Target_start=0;
LR812500.1	AUGUSTUS	protein_match	7419924	7419946	1.41	+	2	ID=pp.g172.t1.fz_finz;Target=fz_finz 7 14;Target_start=0;
LR812500.1	AUGUSTUS	protein_match	7421070	7421085	1.09	+	0	ID=pp.g172.t1.fz_finz;Target=fz_finz 15 20;Target_start=0;
LR812500.1	AUGUSTUS	protein_match	7421520	7421538	1.35	+	2	ID=pp.g172.t1.fz_finz;Target=fz_finz 20 26;Target_start=0;
LR812500.1	AUGUSTUS	protein_match	7421776	7421783	0.94	+	2	ID=pp.g172.t1.fz_finz;Target=fz_finz 26 28;Target_start=0;
LR812500.1	AUGUSTUS	protein_match	7421784	7421794	1.35	+	0	ID=pp.g172.t1.fz_linker;Target=fz_linker 1 4;Target_start=28;
LR812500.1	AUGUSTUS	protein_match	7421892	7421941	1.17	+	0	ID=pp.g172.t1.fz_linker;Target=fz_linker 5 21;Target_start=27;
LR812500.1	AUGUSTUS	protein_match	7422039	7422133	1.23	+	2	ID=pp.g172.t1.fz_linker;Target=fz_linker 21 52;Target_start=28;
LR812500.1	AUGUSTUS	protein_match	7422143	7422339	6.36	+	0	ID=pp.g172.t1.fz_znf;Target=fz_znf 1 66;Target_start=83;
LR812500.1	AUGUSTUS	protein_match	7422422	7422812	7.13	+	1	ID=pp.g172.t1.fz_znf;Target=fz_znf 66 196;Target_start=83;
LR812500.1	AUGUSTUS	interblock_region	7422134	7422142	.	+	0	ID=pp.g172.t1.iBR2
LR812500.1	AUGUSTUS	interblock_region	7422813	7422833	.	+	0	ID=pp.g172.t1.iBR3
# protein sequence = [MAEKKQESVDIMWFHLFQVQNETQTISTGPIGLKYDLIHFTFNVHQNYNLIEENEESKEEEHHVKIEEKTHLQTDGIL
# KRRDKNHFTCTQCGKSFNKLSNLKIHIRIHTGEKPFTCTRCGKSFCQSSHLNKHMMIHTGEEPFTCTQCGKSFNYSSHLNKHMRIHTGEKPFACTHCG
# RSFSQSSSLNKHMRIHTGEKPFTCTQCGRSFNKSSNLNKHMRIHTGEKPFTCTQCGRSFNCSSHLNKHMRIHTGEKPFTCTQCGRSFSQSSSLNKHMR
# IHSGEKPFTCT]
# sequence of block fz_finz       0 [MAEKKQESVDIMWFHLFQVQNETQTIST] 28
# sequence of block fz_linker    28 [GPIGLKYDLIHFTFNVHQNYNLIEENEESKEEEHHVKIEEKTHLQTDGILKR] 80
# sequence of block fz_znf       83 [NHFTCTQCGKSFNKLSNLKIHIRIHTGEKPFTCTRCGKSFCQSSHLNKHMMIHTGEEPFTCTQCGKSFNYSSHLNKHMRIHTGEKPFACTHCGRSFSQSSSLNKHMRIHTGEKPFTCTQCGRSFNKSSNLNKHMRIHTGEKPFTCTQCGRSFNCSSHLNKHMRIHTGEKPFTCTQCGRSFSQSSSLNKHMRIHSGE] 279
# Evidence for and against this transcript:
# % of transcript supported by hints (any source): 0
# CDS exons: 0/9
# CDS introns: 0/8
# 5'UTR exons and introns: 0/0
# 3'UTR exons and introns: 0/0
# hint groups fully obeyed: 20
#     RM:  20
# incompatible hint groups: 6
#     RM:   6
# end gene g172
###
# start gene g173
LR812500.1	AUGUSTUS	gene	7424884	7429736	1	-	.	ID=g173
LR812500.1	AUGUSTUS	transcript	7424884	7429736	.	-	.	ID=g173.t1;Parent=g173
LR812500.1	AUGUSTUS	stop_codon	7424884	7424886	.	-	0	Parent=g173.t1
LR812500.1	AUGUSTUS	CDS	7424887	7425765	.	-	0	ID=g173.t1.cds;Parent=g173.t1
LR812500.1	AUGUSTUS	CDS	7429266	7429736	.	-	0	ID=g173.t1.cds;Parent=g173.t1
LR812500.1	AUGUSTUS	start_codon	7429734	7429736	.	-	0	Parent=g173.t1
# protein sequence = [MHAYHPYQTLPPPWSGPPPQHYQATNTVTPGLMEMAIASSYGIPKPKLTIFSSGKESDFLMLKKGLNSILDPHRHLTE
# DYKYQVLLEHLHLPTAYQVAKRYVNSPYPYTNAMQALEQRYGQPRQLIQSELKAILNAPVIRPGDTQGVEDFTAAVNTLEWTASGPIQSDLVEDMRKD
# GVIIKCLTIRCVHLDLLCSMDSDSFLLALRRFIARRGGPFELISDRGTNFRGGERKLSEAFAEMEQPLREQQAKQKISFRYNPPHAPHFGGAWEREIK
# SVKAALQVVLQDQVVSEEVLNTVLIEVEGILNSKPLGYVSSDIADPDPITPNLLLMGRRDASLPQVMYGPSSLFGRRRYRHSQVIADHFWTQFLRNYL
# PSLQLRQKWRNVTPNLAVDQVVLIVDSQLPRAQWPVGKITKVIPSDDGAIRVAEVDIKGNRYLRPVAKLIALPKVPEE]
# Evidence for and against this transcript:
# % of transcript supported by hints (any source): 0
# CDS exons: 0/2
# CDS introns: 0/1
# 5'UTR exons and introns: 0/0
# 3'UTR exons and introns: 0/0
# hint groups fully obeyed: 0
# incompatible hint groups: 0
# end gene g173
###
#
# ----- prediction on sequence number 48 (length = 30083, name = LR812500.1:7444541-7474624) -----
#
# Predicted genes for sequence number 48 on both strands
# start gene g174
LR812500.1	AUGUSTUS	gene	7452042	7459624	1	-	.	ID=g174
LR812500.1	AUGUSTUS	transcript	7452042	7459624	.	-	.	ID=g174.t1;Parent=g174
LR812500.1	AUGUSTUS	stop_codon	7452042	7452044	.	-	0	Parent=g174.t1
LR812500.1	AUGUSTUS	CDS	7452045	7452940	.	-	2	ID=g174.t1.cds;Parent=g174.t1
LR812500.1	AUGUSTUS	CDS	7459540	7459624	.	-	0	ID=g174.t1.cds;Parent=g174.t1
LR812500.1	AUGUSTUS	start_codon	7459622	7459624	.	-	0	Parent=g174.t1
LR812500.1	AUGUSTUS	protein_match	7452165	7452752	6.32	-	0	ID=pp.g174.t1.fz_znf;Target=fz_znf 1 196;Target_start=91;
LR812500.1	AUGUSTUS	protein_match	7452786	7452940	1.7	-	2	ID=pp.g174.t1.fz_linker;Target=fz_linker 1 52;Target_start=28;
LR812500.1	AUGUSTUS	protein_match	7459540	7459540	1	-	0	ID=pp.g174.t1.fz_linker;Target=fz_linker 1 1;Target_start=28;
LR812500.1	AUGUSTUS	protein_match	7459541	7459624	7.99	-	0	ID=pp.g174.t1.fz_finz;Target=fz_finz 1 28;Target_start=0;
LR812500.1	AUGUSTUS	interblock_region	7452042	7452164	.	-	0	ID=pp.g174.t1.iBR3
LR812500.1	AUGUSTUS	interblock_region	7452753	7452785	.	-	0	ID=pp.g174.t1.iBR2
# protein sequence = [MAFIKEESEDVKIKETFTVKQEDLQEQTDLIEENEGSKEEEHHVNIEEKTHLQTDGILKRKYENRFTCTQCGKSFGRK
# DYLKIHMMIHTGEKPFTCTQCGKRFRCSSHVNLHMMIHTGEKPFTCTQCGKSFICSSSLIIHTRIHTGEKPFTCTHCGKSFSQSSHLNQHKRIHTGEK
# PFTCTHCGKRFRCSSHVNLHMMIHTGEKPFTCTQCGKRFIRSSSLIIHTRIHTGEKPFTCTHCGKSFSQSSHLNQHMMIHTGEKPFTITQCGKSFSKS
# SSLNKHIRIHTGEKLFTCTQCGKSFSQSSHLNKHMMSHTIQRYHSLAPKLQPH]
# sequence of block fz_znf       91 [KPFTCTQCGKRFRCSSHVNLHMMIHTGEKPFTCTQCGKSFICSSSLIIHTRIHTGEKPFTCTHCGKSFSQSSHLNQHKRIHTGEKPFTCTHCGKRFRCSSHVNLHMMIHTGEKPFTCTQCGKRFIRSSSLIIHTRIHTGEKPFTCTHCGKSFSQSSHLNQHMMIHTGEKPFTITQCGKSFSKSSSLNKHIRIHTGE] 287
# sequence of block fz_linker    28 [DLIEENEGSKEEEHHVNIEEKTHLQTDGILKRKYENRFTCTQCGKSFGRKDY] 80
# sequence of block fz_finz       0 [MAFIKEESEDVKIKETFTVKQEDLQEQT] 28
# Evidence for and against this transcript:
# % of transcript supported by hints (any source): 0
# CDS exons: 0/2
# CDS introns: 0/1
# 5'UTR exons and introns: 0/0
# 3'UTR exons and introns: 0/0
# hint groups fully obeyed: 38
#     RM:  38
# incompatible hint groups: 3
#     RM:   3
# end gene g174
###
#
# ----- prediction on sequence number 49 (length = 33583, name = LR812500.1:7704718-7738301) -----
#
# Predicted genes for sequence number 49 on both strands
# start gene g175
LR812500.1	AUGUSTUS	gene	7704721	7732504	1	-	.	ID=g175
LR812500.1	AUGUSTUS	transcript	7704721	7732504	.	-	.	ID=g175.t1;Parent=g175
LR812500.1	AUGUSTUS	stop_codon	7704721	7704723	.	-	0	Parent=g175.t1
LR812500.1	AUGUSTUS	CDS	7704724	7704737	.	-	2	ID=g175.t1.cds;Parent=g175.t1
LR812500.1	AUGUSTUS	CDS	7704821	7705783	.	-	2	ID=g175.t1.cds;Parent=g175.t1
LR812500.1	AUGUSTUS	CDS	7719717	7719785	.	-	2	ID=g175.t1.cds;Parent=g175.t1
LR812500.1	AUGUSTUS	CDS	7726591	7726603	.	-	0	ID=g175.t1.cds;Parent=g175.t1
LR812500.1	AUGUSTUS	CDS	7732502	7732504	.	-	0	ID=g175.t1.cds;Parent=g175.t1
LR812500.1	AUGUSTUS	start_codon	7732502	7732504	.	-	0	Parent=g175.t1
LR812500.1	AUGUSTUS	protein_match	7704843	7705430	7.16	-	0	ID=pp.g175.t1.fz_znf;Target=fz_znf 1 196;Target_start=146;
LR812500.1	AUGUSTUS	protein_match	7705629	7705783	1.28	-	2	ID=pp.g175.t1.fz_linker;Target=fz_linker 1 52;Target_start=28;
LR812500.1	AUGUSTUS	protein_match	7719717	7719717	1	-	0	ID=pp.g175.t1.fz_linker;Target=fz_linker 1 1;Target_start=28;
LR812500.1	AUGUSTUS	protein_match	7719718	7719785	6.97	-	2	ID=pp.g175.t1.fz_finz;Target=fz_finz 6 28;Target_start=0;
LR812500.1	AUGUSTUS	protein_match	7726591	7726603	1.45	-	0	ID=pp.g175.t1.fz_finz;Target=fz_finz 2 6;Target_start=0;
LR812500.1	AUGUSTUS	protein_match	7732502	7732504	39.1	-	0	ID=pp.g175.t1.fz_finz;Target=fz_finz 1 1;Target_start=0;
LR812500.1	AUGUSTUS	interblock_region	7704721	7704737	.	-	2	ID=pp.g175.t1.iBR3
LR812500.1	AUGUSTUS	interblock_region	7704821	7704842	.	-	0	ID=pp.g175.t1.iBR3
LR812500.1	AUGUSTUS	interblock_region	7705431	7705628	.	-	0	ID=pp.g175.t1.iBR2
# protein sequence = [MIIIEEESEDLKIEETFTVKHEDPLEQTELIEDNEMWKEEEHIKIEVKNNSQTDGILKRRDKNRFTCTHCGKSFGKKG
# NLNIHMRNHTGEKPFTCTQCGKSFSQSSSLNLHMKIHTEEKPFTCTQCGRSFSQSSSLNLHMKIHTGEKPFTCTQCGKSFSQSSNLNLHMKIHTGEKP
# FPCTQCGRSFSQSSSLNLHMMSHTGEKQFTCTQCDRSFSQSSNFNKHMKIHTGEKPFTCTQCGKSFSQSSNFNLHMTSHTGERPFTCTQCGKSFKCSS
# HLNRHMRIHTGERPFTCTQCGKSFSHSSHLNQHMRIHTGEKPFTCTQCGKSFSQSANFNHHMRIHTGEKPFTCTQLWEEF]
# sequence of block fz_znf      146 [KPFTCTQCGKSFSQSSNLNLHMKIHTGEKPFPCTQCGRSFSQSSSLNLHMMSHTGEKQFTCTQCDRSFSQSSNFNKHMKIHTGEKPFTCTQCGKSFSQSSNFNLHMTSHTGERPFTCTQCGKSFKCSSHLNRHMRIHTGERPFTCTQCGKSFSHSSHLNQHMRIHTGEKPFTCTQCGKSFSQSANFNHHMRIHTGE] 342
# sequence of block fz_linker    28 [ELIEDNEMWKEEEHIKIEVKNNSQTDGILKRRDKNRFTCTHCGKSFGKKGNL] 80
# sequence of block fz_finz       0 [MIIIEEESEDLKIEETFTVKHEDPLEQT] 28
# Evidence for and against this transcript:
# % of transcript supported by hints (any source): 0
# CDS exons: 0/5
# CDS introns: 0/4
# 5'UTR exons and introns: 0/0
# 3'UTR exons and introns: 0/0
# hint groups fully obeyed: 152
#     RM: 152
# incompatible hint groups: 1
#     RM:   1
# end gene g175
###
#
# ----- prediction on sequence number 50 (length = 30083, name = LR812500.1:7878058-7908141) -----
#
# Predicted genes for sequence number 50 on both strands
# start gene g176
LR812500.1	AUGUSTUS	gene	7878642	7907058	1	+	.	ID=g176
LR812500.1	AUGUSTUS	transcript	7878642	7907058	.	+	.	ID=g176.t1;Parent=g176
LR812500.1	AUGUSTUS	start_codon	7878642	7878644	.	+	0	Parent=g176.t1
LR812500.1	AUGUSTUS	CDS	7878642	7878740	.	+	0	ID=g176.t1.cds;Parent=g176.t1
LR812500.1	AUGUSTUS	CDS	7883444	7883478	.	+	0	ID=g176.t1.cds;Parent=g176.t1
LR812500.1	AUGUSTUS	CDS	7897742	7897814	.	+	1	ID=g176.t1.cds;Parent=g176.t1
LR812500.1	AUGUSTUS	CDS	7906915	7907055	.	+	0	ID=g176.t1.cds;Parent=g176.t1
LR812500.1	AUGUSTUS	stop_codon	7907056	7907058	.	+	0	Parent=g176.t1
# protein sequence = [MQDFCDLQLKTSDFGLDRRTYTKLNYAISCPMKVISVAAVNTQARKKSILASINFTKSSSAKSLELNRQVSKIKPILL
# SALQPITSAPLHWLLDVGRGRVYQYRLDWKGYGPEERY]
# Evidence for and against this transcript:
# % of transcript supported by hints (any source): 0
# CDS exons: 0/4
# CDS introns: 0/3
# 5'UTR exons and introns: 0/0
# 3'UTR exons and introns: 0/0
# hint groups fully obeyed: 133
#     RM: 133
# incompatible hint groups: 1
#     RM:   1
# end gene g176
###
#
# ----- prediction on sequence number 51 (length = 30083, name = LR812500.1:7951180-7981263) -----
#
# Predicted genes for sequence number 51 on both strands
# start gene g177
LR812500.1	AUGUSTUS	gene	7954147	7959407	1	-	.	ID=g177
LR812500.1	AUGUSTUS	transcript	7954147	7959407	.	-	.	ID=g177.t1;Parent=g177
LR812500.1	AUGUSTUS	stop_codon	7954147	7954149	.	-	0	Parent=g177.t1
LR812500.1	AUGUSTUS	CDS	7954150	7955111	.	-	2	ID=g177.t1.cds;Parent=g177.t1
LR812500.1	AUGUSTUS	CDS	7956020	7956037	.	-	2	ID=g177.t1.cds;Parent=g177.t1
LR812500.1	AUGUSTUS	CDS	7957574	7957585	.	-	2	ID=g177.t1.cds;Parent=g177.t1
LR812500.1	AUGUSTUS	CDS	7958922	7958938	.	-	1	ID=g177.t1.cds;Parent=g177.t1
LR812500.1	AUGUSTUS	CDS	7959132	7959150	.	-	2	ID=g177.t1.cds;Parent=g177.t1
LR812500.1	AUGUSTUS	CDS	7959398	7959407	.	-	0	ID=g177.t1.cds;Parent=g177.t1
LR812500.1	AUGUSTUS	start_codon	7959405	7959407	.	-	0	Parent=g177.t1
LR812500.1	AUGUSTUS	protein_match	7954336	7954923	7.2	-	0	ID=pp.g177.t1.fz_znf;Target=fz_znf 1 196;Target_start=88;
LR812500.1	AUGUSTUS	protein_match	7954948	7955103	1.22	-	0	ID=pp.g177.t1.fz_linker;Target=fz_linker 1 52;Target_start=28;
LR812500.1	AUGUSTUS	protein_match	7955104	7955111	0.363	-	2	ID=pp.g177.t1.fz_finz;Target=fz_finz 26 28;Target_start=0;
LR812500.1	AUGUSTUS	protein_match	7956020	7956037	1.27	-	2	ID=pp.g177.t1.fz_finz;Target=fz_finz 20 26;Target_start=0;
LR812500.1	AUGUSTUS	protein_match	7957574	7957585	0.941	-	2	ID=pp.g177.t1.fz_finz;Target=fz_finz 16 20;Target_start=0;
LR812500.1	AUGUSTUS	protein_match	7958922	7958938	1.4	-	1	ID=pp.g177.t1.fz_finz;Target=fz_finz 10 16;Target_start=0;
LR812500.1	AUGUSTUS	protein_match	7959132	7959150	1.54	-	2	ID=pp.g177.t1.fz_finz;Target=fz_finz 4 10;Target_start=0;
LR812500.1	AUGUSTUS	protein_match	7959398	7959407	1.29	-	0	ID=pp.g177.t1.fz_finz;Target=fz_finz 1 4;Target_start=0;
LR812500.1	AUGUSTUS	interblock_region	7954147	7954335	.	-	0	ID=pp.g177.t1.iBR3
LR812500.1	AUGUSTUS	interblock_region	7954924	7954947	.	-	0	ID=pp.g177.t1.iBR2
# protein sequence = [MFLCKLERVQVKMGAIMTIGQQVSEYLIKDYEESKEEEQHVKIEDKTHLETGGILEVRDKSCFTCTQCGKSLASKSKL
# KIHMMIHTGEKPFTCTQCGKSFSQSSYLNKHMRIHTGEKPFTCTQGGKSFSQSSSLNQHMKIHTGEKPFTCTQCGKSFSQSSNLSQHMMIHTGEKPFT
# CTLCGKSFSQSSFLNQHMMIHTGEKPFTCTQCGKSFSQSSNLNQHMMIHTGEKPFKCTQCGKSFSKSSYLNQHMMIHTGEKPYTCPQCGKSFSKSSHL
# NQHMIIHTGEKPFTCNQCGKSFSLSSTLYRHMKIHTREKPFTCPQCGKSFSRSSTLYRHMKIHTREKPFTCT]
# sequence of block fz_znf       88 [KPFTCTQCGKSFSQSSYLNKHMRIHTGEKPFTCTQGGKSFSQSSSLNQHMKIHTGEKPFTCTQCGKSFSQSSNLSQHMMIHTGEKPFTCTLCGKSFSQSSFLNQHMMIHTGEKPFTCTQCGKSFSQSSNLNQHMMIHTGEKPFKCTQCGKSFSKSSYLNQHMMIHTGEKPYTCPQCGKSFSKSSHLNQHMIIHTGE] 284
# sequence of block fz_linker    28 [KDYEESKEEEQHVKIEDKTHLETGGILEVRDKSCFTCTQCGKSLASKSKLKI] 80
# sequence of block fz_finz       0 [MFLCKLERVQVKMGAIMTIGQQVSEYLI] 28
# Evidence for and against this transcript:
# % of transcript supported by hints (any source): 0
# CDS exons: 0/6
# CDS introns: 0/5
# 5'UTR exons and introns: 0/0
# 3'UTR exons and introns: 0/0
# hint groups fully obeyed: 26
#     RM:  26
# incompatible hint groups: 7
#     RM:   7
# end gene g177
###
# start gene g178
LR812500.1	AUGUSTUS	gene	7960097	7966263	1	-	.	ID=g178
LR812500.1	AUGUSTUS	transcript	7960097	7966263	.	-	.	ID=g178.t1;Parent=g178
LR812500.1	AUGUSTUS	stop_codon	7960097	7960099	.	-	0	Parent=g178.t1
LR812500.1	AUGUSTUS	CDS	7960100	7960893	.	-	2	ID=g178.t1.cds;Parent=g178.t1
LR812500.1	AUGUSTUS	CDS	7966179	7966263	.	-	0	ID=g178.t1.cds;Parent=g178.t1
LR812500.1	AUGUSTUS	start_codon	7966261	7966263	.	-	0	Parent=g178.t1
LR812500.1	AUGUSTUS	protein_match	7960118	7960705	7.12	-	0	ID=pp.g178.t1.fz_znf;Target=fz_znf 1 196;Target_start=91;
LR812500.1	AUGUSTUS	protein_match	7960739	7960893	1.71	-	2	ID=pp.g178.t1.fz_linker;Target=fz_linker 1 52;Target_start=28;
LR812500.1	AUGUSTUS	protein_match	7966179	7966179	1	-	0	ID=pp.g178.t1.fz_linker;Target=fz_linker 1 1;Target_start=28;
LR812500.1	AUGUSTUS	protein_match	7966180	7966263	9.18	-	0	ID=pp.g178.t1.fz_finz;Target=fz_finz 1 28;Target_start=0;
LR812500.1	AUGUSTUS	interblock_region	7960097	7960117	.	-	0	ID=pp.g178.t1.iBR3
LR812500.1	AUGUSTUS	interblock_region	7960706	7960738	.	-	0	ID=pp.g178.t1.iBR2
# protein sequence = [MAFIKEESEDVKIEETFRVKQEDLQEQTDLIEENEGSKEEEQHVKIEEKTHLQTDGILKRRDKNRFTCTQCGKSFGRK
# GNLKIHMRIHTGEKPFTCTQCGKSFSQSSSLNDHMRIHTGEKPFTCTQCGKSFKCSSHLNQHTRNHTGEKPFTCTQCGKSFSQSSHLNEHMRIHTGKK
# PFTCTHCGKSFSQSSSLNKHMRIHTGEKPFTCTQCEKSFSQSSALNLHTRNHTGEKPFTCTHCGKSFSQSSSLNKHMRIHTGEKPFTCTQCGKSFSQS
# SSLNLHTMSHTGEKPFTCT]
# sequence of block fz_znf       91 [KPFTCTQCGKSFSQSSSLNDHMRIHTGEKPFTCTQCGKSFKCSSHLNQHTRNHTGEKPFTCTQCGKSFSQSSHLNEHMRIHTGKKPFTCTHCGKSFSQSSSLNKHMRIHTGEKPFTCTQCEKSFSQSSALNLHTRNHTGEKPFTCTHCGKSFSQSSSLNKHMRIHTGEKPFTCTQCGKSFSQSSSLNLHTMSHTGE] 287
# sequence of block fz_linker    28 [DLIEENEGSKEEEQHVKIEEKTHLQTDGILKRRDKNRFTCTQCGKSFGRKGN] 80
# sequence of block fz_finz       0 [MAFIKEESEDVKIEETFRVKQEDLQEQT] 28
# Evidence for and against this transcript:
# % of transcript supported by hints (any source): 0
# CDS exons: 0/2
# CDS introns: 0/1
# 5'UTR exons and introns: 0/0
# 3'UTR exons and introns: 0/0
# hint groups fully obeyed: 43
#     RM:  43
# incompatible hint groups: 3
#     RM:   3
# end gene g178
###
#
# ----- prediction on sequence number 52 (length = 30083, name = LR812500.1:8051315-8081398) -----
#
# Predicted genes for sequence number 52 on both strands
# start gene g179
LR812500.1	AUGUSTUS	gene	8051732	8066398	1	-	.	ID=g179
LR812500.1	AUGUSTUS	transcript	8051732	8066398	.	-	.	ID=g179.t1;Parent=g179
LR812500.1	AUGUSTUS	stop_codon	8051732	8051734	.	-	0	Parent=g179.t1
LR812500.1	AUGUSTUS	CDS	8051735	8052337	.	-	0	ID=g179.t1.cds;Parent=g179.t1
LR812500.1	AUGUSTUS	CDS	8058904	8058919	.	-	1	ID=g179.t1.cds;Parent=g179.t1
LR812500.1	AUGUSTUS	CDS	8062733	8062887	.	-	0	ID=g179.t1.cds;Parent=g179.t1
LR812500.1	AUGUSTUS	CDS	8063166	8063313	.	-	1	ID=g179.t1.cds;Parent=g179.t1
LR812500.1	AUGUSTUS	CDS	8064228	8064325	.	-	0	ID=g179.t1.cds;Parent=g179.t1
LR812500.1	AUGUSTUS	CDS	8066285	8066398	.	-	0	ID=g179.t1.cds;Parent=g179.t1
LR812500.1	AUGUSTUS	start_codon	8066396	8066398	.	-	0	Parent=g179.t1
LR812500.1	AUGUSTUS	protein_match	8051771	8052337	6.04	-	0	ID=pp.g179.t1.fz_znf;Target=fz_znf 8 196;Target_start=170;
LR812500.1	AUGUSTUS	protein_match	8058904	8058919	1.11	-	1	ID=pp.g179.t1.fz_znf;Target=fz_znf 2 7;Target_start=170;
LR812500.1	AUGUSTUS	protein_match	8062733	8062737	9.26	-	0	ID=pp.g179.t1.fz_znf;Target=fz_znf 1 2;Target_start=170;
LR812500.1	AUGUSTUS	protein_match	8063286	8063313	0.976	-	1	ID=pp.g179.t1.fz_linker;Target=fz_linker 43 52;Target_start=28;
LR812500.1	AUGUSTUS	protein_match	8064228	8064325	1.22	-	0	ID=pp.g179.t1.fz_linker;Target=fz_linker 11 43;Target_start=28;
LR812500.1	AUGUSTUS	protein_match	8066285	8066314	2.25	-	0	ID=pp.g179.t1.fz_linker;Target=fz_linker 1 10;Target_start=28;
LR812500.1	AUGUSTUS	protein_match	8066315	8066398	8.56	-	0	ID=pp.g179.t1.fz_finz;Target=fz_finz 1 28;Target_start=0;
LR812500.1	AUGUSTUS	interblock_region	8051732	8051770	.	-	0	ID=pp.g179.t1.iBR3
LR812500.1	AUGUSTUS	interblock_region	8062738	8062887	.	-	0	ID=pp.g179.t1.iBR2
LR812500.1	AUGUSTUS	interblock_region	8063166	8063285	.	-	0	ID=pp.g179.t1.iBR2
# protein sequence = [MAFIKEESEDLKIEETFTVKQEDLQEQTGWFSFSKTNSPKKSMVQRMVKHAKCHRKNHFGRMCKTKIDKTRFRFKRLP
# FGVSSAPEVFQKCIAQRLQDLDGVVNVMDDILVWGENVEQHDTQLSDAPVLKYDVNKEVTLSVGASSEGLGAVILQEGYPVAYGSRALTDCQKRFQMS
# QCGKSFSCSKHVNLHMMIHTEEKPFTCTQCGKSFIRSSSLNIHTRIHTGEKQFTCTQCGKSFSQSSHLNQHMMIHTGEKPFTCTQCGKSFIRSSSLNL
# HMRIHTGEKPFTCTQCGKSFSNSSDLNKHTKTHTGEKPFTCTQCGKSFRRSSHLNEHTVIHTGEKPFTCTQCGKSFSRSSPLNKHMMSHTIQRYHSLA
# PKLQPH]
# sequence of block fz_znf      170 [KRFQMSQCGKSFSCSKHVNLHMMIHTEEKPFTCTQCGKSFIRSSSLNIHTRIHTGEKQFTCTQCGKSFSQSSHLNQHMMIHTGEKPFTCTQCGKSFIRSSSLNLHMRIHTGEKPFTCTQCGKSFSNSSDLNKHTKTHTGEKPFTCTQCGKSFRRSSHLNEHTVIHTGEKPFTCTQCGKSFSRSSPLNKHMMSHTIQ] 366
# sequence of block fz_linker    28 [GWFSFSKTNSPKKSMVQRMVKHAKCHRKNHFGRMCKTKIDKTRFRFKRLPFG] 80
# sequence of block fz_finz       0 [MAFIKEESEDLKIEETFTVKQEDLQEQT] 28
# Evidence for and against this transcript:
# % of transcript supported by hints (any source): 0
# CDS exons: 0/6
# CDS introns: 0/5
# 5'UTR exons and introns: 0/0
# 3'UTR exons and introns: 0/0
# hint groups fully obeyed: 77
#     RM:  77
# incompatible hint groups: 3
#     RM:   3
# end gene g179
###
#
# ----- prediction on sequence number 53 (length = 40491, name = LR812500.1:8177692-8218183) -----
#
# Predicted genes for sequence number 53 on both strands
# start gene g180
LR812500.1	AUGUSTUS	gene	8187446	8192775	1	-	.	ID=g180
LR812500.1	AUGUSTUS	transcript	8187446	8192775	.	-	.	ID=g180.t1;Parent=g180
LR812500.1	AUGUSTUS	stop_codon	8187446	8187448	.	-	0	Parent=g180.t1
LR812500.1	AUGUSTUS	CDS	8187449	8189235	.	-	2	ID=g180.t1.cds;Parent=g180.t1
LR812500.1	AUGUSTUS	CDS	8192691	8192775	.	-	0	ID=g180.t1.cds;Parent=g180.t1
LR812500.1	AUGUSTUS	start_codon	8192773	8192775	.	-	0	Parent=g180.t1
LR812500.1	AUGUSTUS	protein_match	8187956	8188543	7.34	-	0	ID=pp.g180.t1.fz_znf;Target=fz_znf 1 196;Target_start=259;
LR812500.1	AUGUSTUS	protein_match	8189081	8189235	1.64	-	2	ID=pp.g180.t1.fz_linker;Target=fz_linker 1 52;Target_start=28;
LR812500.1	AUGUSTUS	protein_match	8192691	8192691	1	-	0	ID=pp.g180.t1.fz_linker;Target=fz_linker 1 1;Target_start=28;
LR812500.1	AUGUSTUS	protein_match	8192692	8192775	8.85	-	0	ID=pp.g180.t1.fz_finz;Target=fz_finz 1 28;Target_start=0;
LR812500.1	AUGUSTUS	interblock_region	8187446	8187955	.	-	0	ID=pp.g180.t1.iBR3
LR812500.1	AUGUSTUS	interblock_region	8188544	8189080	.	-	0	ID=pp.g180.t1.iBR2
# protein sequence = [MAFIKEESEDVKIEETFTVKQEDLQEQTDLIEENEGSKEEEHHDKIEEKSKLQTDGILKRGDRNCFTCTQCGKSFGRQ
# SSLKIHMRIHTGEKPFTCTKCGKTFSQISSLNQHMRIHTGEKPFTCTQCGKTFRQISALSKHKKIHTGEKSFTCTQCGKSFSQSSSLNSHMRIHTGEK
# PFTCTQCGKSFSTSSSLNLHKMIHTGEKPFTCTLCGKSFIQSSSFNLHMRIHTGEKPFTCTHCRKSFIRSSSLDLHMMIHTGEKPFTCTQCGKSFSQS
# SHLNQHMMIHTGEKPFTCTQCGKSFSQSSHLNQHMMIHSGEKPFTCTLCGKSFSQSSYLNLHMMSHTGEKPFTCTQCGKRFSKSSSLNLHMRIHTGEK
# PFTCTQCGKSFSQSSHLKKHMRIHTGEKPFTCIQCGKSFNCSSSLNQHMRIHTGEKSFTCTHCGKSFNQPSNLNHHMRIHTGEKPFTCTQCGKSFSIS
# SSLNLHMRIHTGEKPFTCTQCGKSFSQSSHLKKHMRIHTGEKSFTSTQCGKSFSKSSSLNLHMRVHTGEKPFTCTLCGKSFSQSTSLNEHMKIHTGEK
# PFTCTQCGKSFIRSSSLNIHMRIHTGEKPFKCTQCGRSFSKSSSLNLHMMSHTGEK]
# sequence of block fz_znf      259 [KPFTCTQCGKSFSQSSHLNQHMMIHTGEKPFTCTQCGKSFSQSSHLNQHMMIHSGEKPFTCTLCGKSFSQSSYLNLHMMSHTGEKPFTCTQCGKRFSKSSSLNLHMRIHTGEKPFTCTQCGKSFSQSSHLKKHMRIHTGEKPFTCIQCGKSFNCSSSLNQHMRIHTGEKSFTCTHCGKSFNQPSNLNHHMRIHTGE] 455
# sequence of block fz_linker    28 [DLIEENEGSKEEEHHDKIEEKSKLQTDGILKRGDRNCFTCTQCGKSFGRQSS] 80
# sequence of block fz_finz       0 [MAFIKEESEDVKIEETFTVKQEDLQEQT] 28
# Evidence for and against this transcript:
# % of transcript supported by hints (any source): 0
# CDS exons: 0/2
# CDS introns: 0/1
# 5'UTR exons and introns: 0/0
# 3'UTR exons and introns: 0/0
# hint groups fully obeyed: 23
#     RM:  23
# incompatible hint groups: 3
#     RM:   3
# end gene g180
###
#
# ----- prediction on sequence number 54 (length = 30083, name = LR812500.1:8313154-8343237) -----
#
# Predicted genes for sequence number 54 on both strands
# (none)
#
# ----- prediction on sequence number 55 (length = 37777, name = LR812500.1:8409700-8447477) -----
#
# Predicted genes for sequence number 55 on both strands
# start gene g181
LR812500.1	AUGUSTUS	gene	8409853	8417032	1	-	.	ID=g181
LR812500.1	AUGUSTUS	transcript	8409853	8417032	.	-	.	ID=g181.t1;Parent=g181
LR812500.1	AUGUSTUS	stop_codon	8409853	8409855	.	-	0	Parent=g181.t1
LR812500.1	AUGUSTUS	CDS	8409856	8410083	.	-	0	ID=g181.t1.cds;Parent=g181.t1
LR812500.1	AUGUSTUS	CDS	8410187	8410334	.	-	1	ID=g181.t1.cds;Parent=g181.t1
LR812500.1	AUGUSTUS	CDS	8410444	8410623	.	-	1	ID=g181.t1.cds;Parent=g181.t1
LR812500.1	AUGUSTUS	CDS	8410737	8410961	.	-	1	ID=g181.t1.cds;Parent=g181.t1
LR812500.1	AUGUSTUS	CDS	8417019	8417032	.	-	0	ID=g181.t1.cds;Parent=g181.t1
LR812500.1	AUGUSTUS	start_codon	8417030	8417032	.	-	0	Parent=g181.t1
# protein sequence = [MVEARSFHSSMFFLCPVCKKAPHSLPGHLRKVCMRNSTEADIQAVVIEAKKELSEFCHRGRFWEFGKICDILDSTNPL
# ARMIAEMQSRGFVINNLPSLLPEPAQSTTSSVSQSSGEGAEGPVEPPNEPLSDESSGEYYQSTVGPKWTSSVRVEMVKKGFYNKHSIDHPLLAGFNKD
# LHIDLGHKNSKQVVETVSRFLHYMDPTEPNLMFVRQVEKVREYFNILSDTKLSKWTVFNYWKSLKRSVMWNNHKFAMYVLTNNVSCAVF]
# Evidence for and against this transcript:
# % of transcript supported by hints (any source): 0
# CDS exons: 0/5
# CDS introns: 0/4
# 5'UTR exons and introns: 0/0
# 3'UTR exons and introns: 0/0
# hint groups fully obeyed: 36
#     RM:  36
# incompatible hint groups: 2
#     RM:   2
# end gene g181
###
# start gene g182
LR812500.1	AUGUSTUS	gene	8420964	8424783	1	-	.	ID=g182
LR812500.1	AUGUSTUS	transcript	8420964	8424783	.	-	.	ID=g182.t1;Parent=g182
LR812500.1	AUGUSTUS	stop_codon	8420964	8420966	.	-	0	Parent=g182.t1
LR812500.1	AUGUSTUS	CDS	8420967	8421184	.	-	2	ID=g182.t1.cds;Parent=g182.t1
LR812500.1	AUGUSTUS	CDS	8421266	8421769	.	-	2	ID=g182.t1.cds;Parent=g182.t1
LR812500.1	AUGUSTUS	CDS	8421863	8422135	.	-	2	ID=g182.t1.cds;Parent=g182.t1
LR812500.1	AUGUSTUS	CDS	8424699	8424783	.	-	0	ID=g182.t1.cds;Parent=g182.t1
LR812500.1	AUGUSTUS	start_codon	8424781	8424783	.	-	0	Parent=g182.t1
LR812500.1	AUGUSTUS	protein_match	8421063	8421184	3.17	-	2	ID=pp.g182.t1.fz_znf;Target=fz_znf 156 196;Target_start=132;
LR812500.1	AUGUSTUS	protein_match	8421266	8421731	6.91	-	0	ID=pp.g182.t1.fz_znf;Target=fz_znf 1 156;Target_start=132;
LR812500.1	AUGUSTUS	protein_match	8421981	8422135	2.04	-	2	ID=pp.g182.t1.fz_linker;Target=fz_linker 1 52;Target_start=28;
LR812500.1	AUGUSTUS	protein_match	8424699	8424699	1	-	0	ID=pp.g182.t1.fz_linker;Target=fz_linker 1 1;Target_start=28;
LR812500.1	AUGUSTUS	protein_match	8424700	8424783	7.99	-	0	ID=pp.g182.t1.fz_finz;Target=fz_finz 1 28;Target_start=0;
LR812500.1	AUGUSTUS	interblock_region	8420964	8421062	.	-	0	ID=pp.g182.t1.iBR3
LR812500.1	AUGUSTUS	interblock_region	8421732	8421769	.	-	2	ID=pp.g182.t1.iBR2
LR812500.1	AUGUSTUS	interblock_region	8421863	8421980	.	-	0	ID=pp.g182.t1.iBR2
# protein sequence = [MAFIKEESEDVKIEETFRVKHEDLQELTDLMVLKEETHQQNEIEEKRQFEKPQEITTDEKPTLTKNTSSHGRPQKSKS
# GCNFSCKQCRKSFSQKTKLDVHMKVHTMEKPYTCEQCGKSFGNLAVHMRIHTGEKPYSCPQCGKSFKQNSNFKVHMRVHTREKPYTCEQCGKSFSQKQ
# SFKTHMRIHTGERPYTCQQCGKSFYNSGNFAMHMRIHTGEKPFSCKKCRKSFKQKANLDVHMRVHTREKPYTCEQCGKSFGKKQDLEIHMRIHTGEKP
# YTCTECGKSFTYKTSLMNHMNGHNGTIVFTCDLCGKSLTRKDYIRQHMRTHSGECFRCSECGKGFNRKRSLSTHMKLHNGEQSPQK]
# sequence of block fz_znf      132 [KPYSCPQCGKSFKQNSNFKVHMRVHTREKPYTCEQCGKSFSQKQSFKTHMRIHTGERPYTCQQCGKSFYNSGNFAMHMRIHTGEKPFSCKKCRKSFKQKANLDVHMRVHTREKPYTCEQCGKSFGKKQDLEIHMRIHTGEKPYTCTECGKSFTYKTSLMNHMNGHNGTIVFTCDLCGKSLTRKDYIRQHMRTHSGE] 328
# sequence of block fz_linker    28 [DLMVLKEETHQQNEIEEKRQFEKPQEITTDEKPTLTKNTSSHGRPQKSKSGC] 80
# sequence of block fz_finz       0 [MAFIKEESEDVKIEETFRVKHEDLQELT] 28
# Evidence for and against this transcript:
# % of transcript supported by hints (any source): 0
# CDS exons: 0/4
# CDS introns: 0/3
# 5'UTR exons and introns: 0/0
# 3'UTR exons and introns: 0/0
# hint groups fully obeyed: 16
#     RM:  16
# incompatible hint groups: 2
#     RM:   2
# end gene g182
###
# start gene g183
LR812500.1	AUGUSTUS	gene	8432394	8442359	1	+	.	ID=g183
LR812500.1	AUGUSTUS	transcript	8432394	8442359	.	+	.	ID=g183.t1;Parent=g183
LR812500.1	AUGUSTUS	start_codon	8432394	8432396	.	+	0	Parent=g183.t1
LR812500.1	AUGUSTUS	CDS	8432394	8432478	.	+	0	ID=g183.t1.cds;Parent=g183.t1
LR812500.1	AUGUSTUS	CDS	8441059	8442356	.	+	2	ID=g183.t1.cds;Parent=g183.t1
LR812500.1	AUGUSTUS	stop_codon	8442357	8442359	.	+	0	Parent=g183.t1
LR812500.1	AUGUSTUS	protein_match	8432394	8432477	8.87	+	0	ID=pp.g183.t1.fz_finz;Target=fz_finz 1 28;Target_start=0;
LR812500.1	AUGUSTUS	protein_match	8432478	8432478	1	+	0	ID=pp.g183.t1.fz_linker;Target=fz_linker 1 1;Target_start=28;
LR812500.1	AUGUSTUS	protein_match	8441059	8441213	1.65	+	2	ID=pp.g183.t1.fz_linker;Target=fz_linker 1 52;Target_start=28;
LR812500.1	AUGUSTUS	protein_match	8441667	8442254	8.33	+	0	ID=pp.g183.t1.fz_znf;Target=fz_znf 1 196;Target_start=231;
LR812500.1	AUGUSTUS	interblock_region	8441214	8441666	.	+	0	ID=pp.g183.t1.iBR2
LR812500.1	AUGUSTUS	interblock_region	8442255	8442359	.	+	0	ID=pp.g183.t1.iBR3
# protein sequence = [MAFIKEESEDLKIEETFRVKQEDLQEQTDLIEENKGSKEEEHNVKIEEKTHSQTDGILKRRGKNRFTCTQCGKSFGRK
# GYLKIHMMIHTGEKPFTCTQCGKSFSQSSNLNDHMRIHTGEKPFTCTQCGKSFSHSSSCYHHMRIHTGEKPFTCTQCGKSFSQSSSFNYHMRIHTGEK
# PFTCTQCGKSFSHSSSYYHHMRIHTGEKPFTCTQCGMSFSCSSHLNHHMRIHTGEKPFTCTQCGKSFSQSSSLNYHMRIHTGEKPFTCTQCGKSFSHS
# SSYYHHMRIHTGEKPFTCTQCGKSFSCSSHLNHHMRIHTGEKPFTCTQCGKSFSQSSSLNDHMRIHTGEKPFTCTQCGKSFSHSSSYYHHMRIHTGEK
# PFTCTQCGKSFSCSSSLNHHMRIHTGEKPFTCTQCGKSFSQSSSLKKHMRIHTGEKPFICTQCGKSFSQSSSLKKHMRIHTGEKPFACT]
# sequence of block fz_finz       0 [MAFIKEESEDLKIEETFRVKQEDLQEQT] 28
# sequence of block fz_linker    28 [DLIEENKGSKEEEHNVKIEEKTHSQTDGILKRRGKNRFTCTQCGKSFGRKGY] 80
# sequence of block fz_znf      231 [KPFTCTQCGKSFSQSSSLNYHMRIHTGEKPFTCTQCGKSFSHSSSYYHHMRIHTGEKPFTCTQCGKSFSCSSHLNHHMRIHTGEKPFTCTQCGKSFSQSSSLNDHMRIHTGEKPFTCTQCGKSFSHSSSYYHHMRIHTGEKPFTCTQCGKSFSCSSSLNHHMRIHTGEKPFTCTQCGKSFSQSSSLKKHMRIHTGE] 427
# Evidence for and against this transcript:
# % of transcript supported by hints (any source): 0
# CDS exons: 0/2
# CDS introns: 0/1
# 5'UTR exons and introns: 0/0
# 3'UTR exons and introns: 0/0
# hint groups fully obeyed: 45
#     RM:  45
# incompatible hint groups: 2
#     RM:   2
# end gene g183
###
#
# ----- prediction on sequence number 56 (length = 52019, name = LR812500.1:8458839-8510858) -----
#
# Predicted genes for sequence number 56 on both strands
# start gene g184
LR812500.1	AUGUSTUS	gene	8481711	8489122	1	-	.	ID=g184
LR812500.1	AUGUSTUS	transcript	8481711	8489122	.	-	.	ID=g184.t1;Parent=g184
LR812500.1	AUGUSTUS	stop_codon	8481711	8481713	.	-	0	Parent=g184.t1
LR812500.1	AUGUSTUS	CDS	8481714	8481943	.	-	2	ID=g184.t1.cds;Parent=g184.t1
LR812500.1	AUGUSTUS	CDS	8486803	8486979	.	-	2	ID=g184.t1.cds;Parent=g184.t1
LR812500.1	AUGUSTUS	CDS	8489008	8489122	.	-	0	ID=g184.t1.cds;Parent=g184.t1
LR812500.1	AUGUSTUS	start_codon	8489120	8489122	.	-	0	Parent=g184.t1
# protein sequence = [LLAQPLQQAIGSTHQNSETHNYRNPRKNFTYKAASSDIQDQPHHRNPHHKHAEDKLTTKQEQGKKKAEKELHMALVQA
# ASRPDNQRYRKFKGDKGPRGKGCTGEGCRETTAQFEAWQFRGNFLRRKSWRAKRWLGPFQVLLTTETAVKVAERATWVHAGHCRKIPSPEEKTAKE]
# Evidence for and against this transcript:
# % of transcript supported by hints (any source): 0
# CDS exons: 0/3
# CDS introns: 0/2
# 5'UTR exons and introns: 0/0
# 3'UTR exons and introns: 0/0
# hint groups fully obeyed: 18
#     RM:  18
# incompatible hint groups: 0
# end gene g184
###
# start gene g185
LR812500.1	AUGUSTUS	gene	8492072	8495858	1	-	.	ID=g185
LR812500.1	AUGUSTUS	transcript	8492072	8495858	.	-	.	ID=g185.t1;Parent=g185
LR812500.1	AUGUSTUS	stop_codon	8492072	8492074	.	-	0	Parent=g185.t1
LR812500.1	AUGUSTUS	CDS	8492075	8493204	.	-	2	ID=g185.t1.cds;Parent=g185.t1
LR812500.1	AUGUSTUS	CDS	8495774	8495858	.	-	0	ID=g185.t1.cds;Parent=g185.t1
LR812500.1	AUGUSTUS	start_codon	8495856	8495858	.	-	0	Parent=g185.t1
LR812500.1	AUGUSTUS	protein_match	8492093	8492680	7.01	-	0	ID=pp.g185.t1.fz_znf;Target=fz_znf 1 196;Target_start=203;
LR812500.1	AUGUSTUS	protein_match	8493050	8493204	1.61	-	2	ID=pp.g185.t1.fz_linker;Target=fz_linker 1 52;Target_start=28;
LR812500.1	AUGUSTUS	protein_match	8495774	8495774	1	-	0	ID=pp.g185.t1.fz_linker;Target=fz_linker 1 1;Target_start=28;
LR812500.1	AUGUSTUS	protein_match	8495775	8495858	9.1	-	0	ID=pp.g185.t1.fz_finz;Target=fz_finz 1 28;Target_start=0;
LR812500.1	AUGUSTUS	interblock_region	8492072	8492092	.	-	0	ID=pp.g185.t1.iBR3
LR812500.1	AUGUSTUS	interblock_region	8492681	8493049	.	-	0	ID=pp.g185.t1.iBR2
# protein sequence = [MAFIKEESEDVKIEETFTVKHEDLQEQTELIEEHQGSKEEEHHVKIEEKTNLQTDGVLKRRDKNRCTCTQCGKTLASK
# SKLKIHMMNHTGEKPFKCTQCGKSFSQSSHLNRHTRIHTGEKPFTCTRCGKSFSQSSSLNQHMMIHTGEKPFTCILCGKSFNCSSHLILHMRIHTGEK
# PFTCILCGKSFNCSSHLILHMRIHTGEKPFTCTRCGKSFSQSSSLNLHVISHTGDKPFTCSQCGKSFSLSSSLNLHLRIHTGEKPFTCTQCGKSFSQS
# SHLNQHMMIHTGEKPFTCSQCGKSFNSSSHLNKHTRIHTGEKPFTCSQCGKSFSQSSSLNQHMRIHTGEKPFTCTQCGKSFSQSSHLNQHMMIHTGEK
# PFTCTQCGKSFSQSSSLNLHMMSHTDEKPFTCT]
# sequence of block fz_znf      203 [KPFTCTRCGKSFSQSSSLNLHVISHTGDKPFTCSQCGKSFSLSSSLNLHLRIHTGEKPFTCTQCGKSFSQSSHLNQHMMIHTGEKPFTCSQCGKSFNSSSHLNKHTRIHTGEKPFTCSQCGKSFSQSSSLNQHMRIHTGEKPFTCTQCGKSFSQSSHLNQHMMIHTGEKPFTCTQCGKSFSQSSSLNLHMMSHTDE] 399
# sequence of block fz_linker    28 [ELIEEHQGSKEEEHHVKIEEKTNLQTDGVLKRRDKNRCTCTQCGKTLASKSK] 80
# sequence of block fz_finz       0 [MAFIKEESEDVKIEETFTVKHEDLQEQT] 28
# Evidence for and against this transcript:
# % of transcript supported by hints (any source): 0
# CDS exons: 0/2
# CDS introns: 0/1
# 5'UTR exons and introns: 0/0
# 3'UTR exons and introns: 0/0
# hint groups fully obeyed: 12
#     RM:  12
# incompatible hint groups: 4
#     RM:   4
# end gene g185
###
# start gene g186
LR812500.1	AUGUSTUS	gene	8506851	8507081	1	+	.	ID=g186
LR812500.1	AUGUSTUS	transcript	8506851	8507081	.	+	.	ID=g186.t1;Parent=g186
LR812500.1	AUGUSTUS	start_codon	8506851	8506853	.	+	0	Parent=g186.t1
LR812500.1	AUGUSTUS	CDS	8506851	8507078	.	+	0	ID=g186.t1.cds;Parent=g186.t1
LR812500.1	AUGUSTUS	stop_codon	8507079	8507081	.	+	0	Parent=g186.t1
# protein sequence = [LVEGCAPLERVEGCKPLERVEGCKPLELVEGGKTLELVEGSTPLKLVKGCTPLKLVKGCASLEFVEGCALLELVKY]
# Evidence for and against this transcript:
# % of transcript supported by hints (any source): 0
# CDS exons: 0/1
# CDS introns: 0/0
# 5'UTR exons and introns: 0/0
# 3'UTR exons and introns: 0/0
# hint groups fully obeyed: 0
# incompatible hint groups: 0
# end gene g186
###
#
# ----- prediction on sequence number 57 (length = 30083, name = LR812500.1:8590615-8620698) -----
#
# Predicted genes for sequence number 57 on both strands
# start gene g187
LR812500.1	AUGUSTUS	gene	8605615	8607757	1	+	.	ID=g187
LR812500.1	AUGUSTUS	transcript	8605615	8607757	.	+	.	ID=g187.t1;Parent=g187
LR812500.1	AUGUSTUS	start_codon	8605615	8605617	.	+	0	Parent=g187.t1
LR812500.1	AUGUSTUS	CDS	8605615	8605699	.	+	0	ID=g187.t1.cds;Parent=g187.t1
LR812500.1	AUGUSTUS	CDS	8606973	8607754	.	+	2	ID=g187.t1.cds;Parent=g187.t1
LR812500.1	AUGUSTUS	stop_codon	8607755	8607757	.	+	0	Parent=g187.t1
LR812500.1	AUGUSTUS	protein_match	8605615	8605698	8.85	+	0	ID=pp.g187.t1.fz_finz;Target=fz_finz 1 28;Target_start=0;
LR812500.1	AUGUSTUS	protein_match	8605699	8605699	1	+	0	ID=pp.g187.t1.fz_linker;Target=fz_linker 1 1;Target_start=28;
LR812500.1	AUGUSTUS	protein_match	8606973	8607127	1.53	+	2	ID=pp.g187.t1.fz_linker;Target=fz_linker 1 52;Target_start=28;
LR812500.1	AUGUSTUS	protein_match	8607149	8607736	7.12	+	0	ID=pp.g187.t1.fz_znf;Target=fz_znf 1 196;Target_start=87;
LR812500.1	AUGUSTUS	interblock_region	8607128	8607148	.	+	0	ID=pp.g187.t1.iBR2
LR812500.1	AUGUSTUS	interblock_region	8607737	8607757	.	+	0	ID=pp.g187.t1.iBR3
# protein sequence = [MAFIKEESEDVKIEETFTVKQEDLQEQTDQIEENEGSKEEQHHVKIQGKTHLQTDGILKNHFTCTQCGKSFGRKDNLK
# THMRTHTREKPFKCTQCGKSFSQSSHLNDHMKTHTGEKPFTCTQCGKSFSISSSLNLHMRIHTGEKPFACTQCGKSFNCSSNLYKHMRIHTGEKPFTC
# TQCGKSFSILSSLNLHMRIHTGEKPFTCTPCGKSFSQSSNLYTHMRIHTGEKPFTCTQCGKSFNCSSNLYKHMRIHTGEKPFTCTQCGKSFSQSSSLI
# LHTRIHTGEKPFTCT]
# sequence of block fz_finz       0 [MAFIKEESEDVKIEETFTVKQEDLQEQT] 28
# sequence of block fz_linker    28 [DQIEENEGSKEEQHHVKIQGKTHLQTDGILKNHFTCTQCGKSFGRKDNLKTH] 80
# sequence of block fz_znf       87 [KPFKCTQCGKSFSQSSHLNDHMKTHTGEKPFTCTQCGKSFSISSSLNLHMRIHTGEKPFACTQCGKSFNCSSNLYKHMRIHTGEKPFTCTQCGKSFSILSSLNLHMRIHTGEKPFTCTPCGKSFSQSSNLYTHMRIHTGEKPFTCTQCGKSFNCSSNLYKHMRIHTGEKPFTCTQCGKSFSQSSSLILHTRIHTGE] 283
# Evidence for and against this transcript:
# % of transcript supported by hints (any source): 0
# CDS exons: 0/2
# CDS introns: 0/1
# 5'UTR exons and introns: 0/0
# 3'UTR exons and introns: 0/0
# hint groups fully obeyed: 5
#     RM:   5
# incompatible hint groups: 3
#     RM:   3
# end gene g187
###
#
# ----- prediction on sequence number 58 (length = 30083, name = LR812500.1:8659278-8689361) -----
#
# Predicted genes for sequence number 58 on both strands
# start gene g188
LR812500.1	AUGUSTUS	gene	8661526	8661930	1	-	.	ID=g188
LR812500.1	AUGUSTUS	transcript	8661526	8661930	.	-	.	ID=g188.t1;Parent=g188
LR812500.1	AUGUSTUS	stop_codon	8661526	8661528	.	-	0	Parent=g188.t1
LR812500.1	AUGUSTUS	CDS	8661529	8661930	.	-	0	ID=g188.t1.cds;Parent=g188.t1
LR812500.1	AUGUSTUS	start_codon	8661928	8661930	.	-	0	Parent=g188.t1
# protein sequence = [MLAEIFGYRIFASPPELDRAHRIPAPKPAPGQRLHPVVLRFHPYQVKNFVVCKSRTKKGILTFRNHKIRIFEDYSPDV
# LKLRSEFKDPMTALYKYGLRPALLYPAKLRITLPNGEKLWLLTANEANNYIRNLDA]
# Evidence for and against this transcript:
# % of transcript supported by hints (any source): 0
# CDS exons: 0/1
# CDS introns: 0/0
# 5'UTR exons and introns: 0/0
# 3'UTR exons and introns: 0/0
# hint groups fully obeyed: 0
# incompatible hint groups: 0
# end gene g188
###
# start gene g189
LR812500.1	AUGUSTUS	gene	8663603	8674361	1	-	.	ID=g189
LR812500.1	AUGUSTUS	transcript	8663603	8674361	.	-	.	ID=g189.t1;Parent=g189
LR812500.1	AUGUSTUS	stop_codon	8663603	8663605	.	-	0	Parent=g189.t1
LR812500.1	AUGUSTUS	CDS	8663606	8664387	.	-	2	ID=g189.t1.cds;Parent=g189.t1
LR812500.1	AUGUSTUS	CDS	8674277	8674361	.	-	0	ID=g189.t1.cds;Parent=g189.t1
LR812500.1	AUGUSTUS	start_codon	8674359	8674361	.	-	0	Parent=g189.t1
LR812500.1	AUGUSTUS	protein_match	8663612	8664199	7.5	-	0	ID=pp.g189.t1.fz_znf;Target=fz_znf 1 196;Target_start=91;
LR812500.1	AUGUSTUS	protein_match	8664233	8664387	1.74	-	2	ID=pp.g189.t1.fz_linker;Target=fz_linker 1 52;Target_start=28;
LR812500.1	AUGUSTUS	protein_match	8674277	8674277	1	-	0	ID=pp.g189.t1.fz_linker;Target=fz_linker 1 1;Target_start=28;
LR812500.1	AUGUSTUS	protein_match	8674278	8674361	7.29	-	0	ID=pp.g189.t1.fz_finz;Target=fz_finz 1 28;Target_start=0;
LR812500.1	AUGUSTUS	interblock_region	8663603	8663611	.	-	0	ID=pp.g189.t1.iBR3
LR812500.1	AUGUSTUS	interblock_region	8664200	8664232	.	-	0	ID=pp.g189.t1.iBR2
# protein sequence = [MAFIKEESEDVKIEETFTVKQGDLQEQTDLIEENEGSKEEEHHVKIEEKNHLQTDSILKRRDKNHFTCTQCGKSFGRK
# GNLKIHMMIHTGEKPFTCTQCGKSFSQSSSLNQHMRIHTGEKPFTCTQCGKSFSQSSSLNQHMRIHTGEKPFTCTQCGKSFSQSSSLNPHMMSHTGEK
# PFTCTQCGKSFHCSSYLNQHMRIHTGEKPFTCTQCGRSFSQSSSLNQHMRIHTGEKPFTCTQCGRSFSQSSSYNQHMRIHTGEKPFTCTQCGKSFNGS
# ANLNKHRNIHTGVNI]
# sequence of block fz_znf       91 [KPFTCTQCGKSFSQSSSLNQHMRIHTGEKPFTCTQCGKSFSQSSSLNQHMRIHTGEKPFTCTQCGKSFSQSSSLNPHMMSHTGEKPFTCTQCGKSFHCSSYLNQHMRIHTGEKPFTCTQCGRSFSQSSSLNQHMRIHTGEKPFTCTQCGRSFSQSSSYNQHMRIHTGEKPFTCTQCGKSFNGSANLNKHRNIHTGV] 287
# sequence of block fz_linker    28 [DLIEENEGSKEEEHHVKIEEKNHLQTDSILKRRDKNHFTCTQCGKSFGRKGN] 80
# sequence of block fz_finz       0 [MAFIKEESEDVKIEETFTVKQGDLQEQT] 28
# Evidence for and against this transcript:
# % of transcript supported by hints (any source): 0
# CDS exons: 0/2
# CDS introns: 0/1
# 5'UTR exons and introns: 0/0
# 3'UTR exons and introns: 0/0
# hint groups fully obeyed: 50
#     RM:  50
# incompatible hint groups: 2
#     RM:   2
# end gene g189
###
#
# ----- prediction on sequence number 59 (length = 30083, name = LR812500.1:8725906-8755989) -----
#
# Predicted genes for sequence number 59 on both strands
# start gene g190
LR812500.1	AUGUSTUS	gene	8730531	8740989	1	-	.	ID=g190
LR812500.1	AUGUSTUS	transcript	8730531	8740989	.	-	.	ID=g190.t1;Parent=g190
LR812500.1	AUGUSTUS	stop_codon	8730531	8730533	.	-	0	Parent=g190.t1
LR812500.1	AUGUSTUS	CDS	8730534	8731069	.	-	2	ID=g190.t1.cds;Parent=g190.t1
LR812500.1	AUGUSTUS	CDS	8736177	8736191	.	-	2	ID=g190.t1.cds;Parent=g190.t1
LR812500.1	AUGUSTUS	CDS	8737198	8737317	.	-	2	ID=g190.t1.cds;Parent=g190.t1
LR812500.1	AUGUSTUS	CDS	8737733	8737841	.	-	0	ID=g190.t1.cds;Parent=g190.t1
LR812500.1	AUGUSTUS	CDS	8738955	8738974	.	-	2	ID=g190.t1.cds;Parent=g190.t1
LR812500.1	AUGUSTUS	CDS	8740905	8740989	.	-	0	ID=g190.t1.cds;Parent=g190.t1
LR812500.1	AUGUSTUS	start_codon	8740987	8740989	.	-	0	Parent=g190.t1
LR812500.1	AUGUSTUS	protein_match	8730540	8731069	3.55	-	2	ID=pp.g190.t1.fz_znf;Target=fz_znf 20 196;Target_start=97;
LR812500.1	AUGUSTUS	protein_match	8736177	8736191	1.2	-	2	ID=pp.g190.t1.fz_znf;Target=fz_znf 15 20;Target_start=97;
LR812500.1	AUGUSTUS	protein_match	8737198	8737240	1.76	-	0	ID=pp.g190.t1.fz_znf;Target=fz_znf 1 15;Target_start=97;
LR812500.1	AUGUSTUS	protein_match	8737292	8737317	1.18	-	2	ID=pp.g190.t1.fz_linker;Target=fz_linker 44 52;Target_start=28;
LR812500.1	AUGUSTUS	protein_match	8737733	8737841	1.03	-	0	ID=pp.g190.t1.fz_linker;Target=fz_linker 8 44;Target_start=28;
LR812500.1	AUGUSTUS	protein_match	8738955	8738974	0.998	-	2	ID=pp.g190.t1.fz_linker;Target=fz_linker 1 7;Target_start=28;
LR812500.1	AUGUSTUS	protein_match	8740905	8740905	1	-	0	ID=pp.g190.t1.fz_linker;Target=fz_linker 1 1;Target_start=28;
LR812500.1	AUGUSTUS	protein_match	8740906	8740989	7.12	-	0	ID=pp.g190.t1.fz_finz;Target=fz_finz 1 28;Target_start=0;
LR812500.1	AUGUSTUS	interblock_region	8730531	8730539	.	-	0	ID=pp.g190.t1.iBR3
LR812500.1	AUGUSTUS	interblock_region	8737241	8737291	.	-	0	ID=pp.g190.t1.iBR2
# protein sequence = [MVFIKEESEDVKIEETFTVKQEDLQEQSVTFHKQQRYKETGSHAERPRSEDQESPLLRRISSSESPSSEIAVCIPSNK
# MCIWPHWAKYRYTGAQNLTSRRTCREVGVSFARPPHIKDLIEENEGSKEEEHHVKIEEKTHLQTDSILKRKDKNRFTCTCTQCGKSFGRKGNLKIHMM
# IHTGEKPFTCTQCGRSFIQSSDLNKHMKTHTGEKPFTCTQCGKKFHCSSHLNLHMRIHTGEKPFTCTQCGRSFSQSSSLNQHMRIHTGEKPFTCTQCG
# KSFNRSANLNKHRKIHTGVNI]
# sequence of block fz_znf       97 [SRRTCREVGVSFARPPHIKDLIEENEGSKEEEHHVKIEEKTHLQTDSILKRKDKNRFTCTCTQCGKSFGRKGNLKIHMMIHTGEKPFTCTQCGRSFIQSSDLNKHMKTHTGEKPFTCTQCGKKFHCSSHLNLHMRIHTGEKPFTCTQCGRSFSQSSSLNQHMRIHTGEKPFTCTQCGKSFNRSANLNKHRKIHTGV] 293
# sequence of block fz_linker    28 [VTFHKQQRYKETGSHAERPRSEDQESPLLRRISSSESPSSEIAVCIPSNKMC] 80
# sequence of block fz_finz       0 [MVFIKEESEDVKIEETFTVKQEDLQEQS] 28
# Evidence for and against this transcript:
# % of transcript supported by hints (any source): 0
# CDS exons: 0/6
# CDS introns: 0/5
# 5'UTR exons and introns: 0/0
# 3'UTR exons and introns: 0/0
# hint groups fully obeyed: 46
#     RM:  46
# incompatible hint groups: 4
#     RM:   4
# end gene g190
###
#
# ----- prediction on sequence number 60 (length = 33969, name = LR812500.1:8897183-8931152) -----
#
# Predicted genes for sequence number 60 on both strands
# start gene g191
LR812500.1	AUGUSTUS	gene	8898712	8912266	1	-	.	ID=g191
LR812500.1	AUGUSTUS	transcript	8898712	8912266	.	-	.	ID=g191.t1;Parent=g191
LR812500.1	AUGUSTUS	stop_codon	8898712	8898714	.	-	0	Parent=g191.t1
LR812500.1	AUGUSTUS	CDS	8898715	8900012	.	-	2	ID=g191.t1.cds;Parent=g191.t1
LR812500.1	AUGUSTUS	CDS	8912182	8912266	.	-	0	ID=g191.t1.cds;Parent=g191.t1
LR812500.1	AUGUSTUS	start_codon	8912264	8912266	.	-	0	Parent=g191.t1
LR812500.1	AUGUSTUS	protein_match	8898733	8899320	7.35	-	0	ID=pp.g191.t1.fz_znf;Target=fz_znf 1 196;Target_start=259;
LR812500.1	AUGUSTUS	protein_match	8899858	8900012	1.7	-	2	ID=pp.g191.t1.fz_linker;Target=fz_linker 1 52;Target_start=28;
LR812500.1	AUGUSTUS	protein_match	8912182	8912182	1	-	0	ID=pp.g191.t1.fz_linker;Target=fz_linker 1 1;Target_start=28;
LR812500.1	AUGUSTUS	protein_match	8912183	8912266	8.85	-	0	ID=pp.g191.t1.fz_finz;Target=fz_finz 1 28;Target_start=0;
LR812500.1	AUGUSTUS	interblock_region	8898712	8898732	.	-	0	ID=pp.g191.t1.iBR3
LR812500.1	AUGUSTUS	interblock_region	8899321	8899857	.	-	0	ID=pp.g191.t1.iBR2
# protein sequence = [MAFIKEESEDVKIEETFTVKQEDLQEQTDLIEENEGSKVEEHHVKTEEKTHLQTDGILKRRDKNRFTCTQCGKSFGRK
# DTLKIHMMIHTGEKPFTCTKCGKSFSQSSSLNLHMMNHTGEKPFTCLQCGKSFSQSSNFNLHMRIHTGEKPFTCTQCGKNFNCSSHLNLHMRIHTRKK
# PFTCAQCRKSFSQSSNFHQHMRIHTGEKPFTCTQCGKSFNSSSYLHQHMRIHTGEKPFTCTHCGKSFNQSSSLYLHMRVHTGEKPFTCTHCGKSFSQL
# SSLNQHMWIHTGEKPFTCTQCEKSFIRSSSLNQHMRIHTGEKPFTCTQCGKSFSQSTHLVEHMKIHTGEKPFTCPQCGKSFNSSSNLNLHMKIHTGEK
# PFTCTQCGKSFNRSSNLNLHMRIHTGEKPFTCTQCGKSFSRSSSLNLHMKIHTGEKPFTCTQCGKSFSRSSSLNRHVKIHTGEKPFTCT]
# sequence of block fz_znf      259 [KPFTCTHCGKSFSQLSSLNQHMWIHTGEKPFTCTQCEKSFIRSSSLNQHMRIHTGEKPFTCTQCGKSFSQSTHLVEHMKIHTGEKPFTCPQCGKSFNSSSNLNLHMKIHTGEKPFTCTQCGKSFNRSSNLNLHMRIHTGEKPFTCTQCGKSFSRSSSLNLHMKIHTGEKPFTCTQCGKSFSRSSSLNRHVKIHTGE] 455
# sequence of block fz_linker    28 [DLIEENEGSKVEEHHVKTEEKTHLQTDGILKRRDKNRFTCTQCGKSFGRKDT] 80
# sequence of block fz_finz       0 [MAFIKEESEDVKIEETFTVKQEDLQEQT] 28
# Evidence for and against this transcript:
# % of transcript supported by hints (any source): 0
# CDS exons: 0/2
# CDS introns: 0/1
# 5'UTR exons and introns: 0/0
# 3'UTR exons and introns: 0/0
# hint groups fully obeyed: 86
#     RM:  86
# incompatible hint groups: 3
#     RM:   3
# end gene g191
###
# start gene g192
LR812500.1	AUGUSTUS	gene	8916069	8926666	1	+	.	ID=g192
LR812500.1	AUGUSTUS	transcript	8916069	8926666	.	+	.	ID=g192.t1;Parent=g192
LR812500.1	AUGUSTUS	start_codon	8916069	8916071	.	+	0	Parent=g192.t1
LR812500.1	AUGUSTUS	CDS	8916069	8916153	.	+	0	ID=g192.t1.cds;Parent=g192.t1
LR812500.1	AUGUSTUS	CDS	8925534	8926663	.	+	2	ID=g192.t1.cds;Parent=g192.t1
LR812500.1	AUGUSTUS	stop_codon	8926664	8926666	.	+	0	Parent=g192.t1
LR812500.1	AUGUSTUS	protein_match	8916069	8916152	9.18	+	0	ID=pp.g192.t1.fz_finz;Target=fz_finz 1 28;Target_start=0;
LR812500.1	AUGUSTUS	protein_match	8916153	8916153	1	+	0	ID=pp.g192.t1.fz_linker;Target=fz_linker 1 1;Target_start=28;
LR812500.1	AUGUSTUS	protein_match	8925534	8925688	1.76	+	2	ID=pp.g192.t1.fz_linker;Target=fz_linker 1 52;Target_start=28;
LR812500.1	AUGUSTUS	protein_match	8925806	8926393	7.02	+	0	ID=pp.g192.t1.fz_znf;Target=fz_znf 1 196;Target_start=119;
LR812500.1	AUGUSTUS	interblock_region	8925689	8925805	.	+	0	ID=pp.g192.t1.iBR2
LR812500.1	AUGUSTUS	interblock_region	8926394	8926666	.	+	0	ID=pp.g192.t1.iBR3
# protein sequence = [MAFIKEESEDVKIEETFRVKQEDLQEQTDLIEENEGSEEEEHHVKIEEKTHLQTDGILKRRDKNCFTCTQCGKSFERK
# GDLKIHMMIHTGEKPFTCTQCGKSFSQSSSLNKHMTVHTGDKPFTCTQCGKSFSQSSSLNQHIRIHTGEKPFTCTQCGKSFSQSSSLNKHITVHTGEK
# PFTCTQCGKSFSQSSSLKLHMRNHTGEKPFTCTQCGKNFKCSSHLNEHMMTHTGEKPFPCTQCWKSFNYLSHLNQHMRVHTGEKPFTCTQCGKSFSIS
# SSLNLHMRIHTGEKPFTCTQCGKSFNYSSHLNQHMRIHTGEKPFTCTQCGKSFSISSSLNLHMRIHTGEKPFTCTQCGKSFNRSSNLYQHIRIHTGEK
# PFVCTQCGKSFSQSSSLNKHMTVHTGEKPFTCP]
# sequence of block fz_finz       0 [MAFIKEESEDVKIEETFRVKQEDLQEQT] 28
# sequence of block fz_linker    28 [DLIEENEGSEEEEHHVKIEEKTHLQTDGILKRRDKNCFTCTQCGKSFERKGD] 80
# sequence of block fz_znf      119 [KPFTCTQCGKSFSQSSSLNQHIRIHTGEKPFTCTQCGKSFSQSSSLNKHITVHTGEKPFTCTQCGKSFSQSSSLKLHMRNHTGEKPFTCTQCGKNFKCSSHLNEHMMTHTGEKPFPCTQCWKSFNYLSHLNQHMRVHTGEKPFTCTQCGKSFSISSSLNLHMRIHTGEKPFTCTQCGKSFNYSSHLNQHMRIHTGE] 315
# Evidence for and against this transcript:
# % of transcript supported by hints (any source): 0
# CDS exons: 0/2
# CDS introns: 0/1
# 5'UTR exons and introns: 0/0
# 3'UTR exons and introns: 0/0
# hint groups fully obeyed: 50
#     RM:  50
# incompatible hint groups: 3
#     RM:   3
# end gene g192
###
#
# ----- prediction on sequence number 61 (length = 30083, name = LR812500.1:9058790-9088873) -----
#
# Predicted genes for sequence number 61 on both strands
# start gene g193
LR812500.1	AUGUSTUS	gene	9062523	9067828	1	-	.	ID=g193
LR812500.1	AUGUSTUS	transcript	9062523	9067828	.	-	.	ID=g193.t1;Parent=g193
LR812500.1	AUGUSTUS	stop_codon	9062523	9062525	.	-	0	Parent=g193.t1
LR812500.1	AUGUSTUS	CDS	9062526	9062635	.	-	2	ID=g193.t1.cds;Parent=g193.t1
LR812500.1	AUGUSTUS	CDS	9065012	9065114	.	-	0	ID=g193.t1.cds;Parent=g193.t1
LR812500.1	AUGUSTUS	CDS	9066196	9066295	.	-	1	ID=g193.t1.cds;Parent=g193.t1
LR812500.1	AUGUSTUS	CDS	9066548	9066720	.	-	0	ID=g193.t1.cds;Parent=g193.t1
LR812500.1	AUGUSTUS	CDS	9067775	9067828	.	-	0	ID=g193.t1.cds;Parent=g193.t1
LR812500.1	AUGUSTUS	start_codon	9067826	9067828	.	-	0	Parent=g193.t1
# protein sequence = [MRSDVLFQPLGYCTTLPQCPLTDSTQTGTTTSLLTLLEEKASTILREHEETKTLSISSRKILVKVAVSDLVEKHGFYP
# SATEKLALAKEIVSLFPSLRIQVPFGENEGHAGTNVTSLLAESMKGTLKSAQPQLFSIGSIGHDPKMPNTDHDFCVEPMRTEEQLVDYVQVYVDYTVY
# RVGQ]
# Evidence for and against this transcript:
# % of transcript supported by hints (any source): 0
# CDS exons: 0/5
# CDS introns: 0/4
# 5'UTR exons and introns: 0/0
# 3'UTR exons and introns: 0/0
# hint groups fully obeyed: 35
#     RM:  35
# incompatible hint groups: 1
#     RM:   1
# end gene g193
###
# start gene g194
LR812500.1	AUGUSTUS	gene	9073790	9088092	1	+	.	ID=g194
LR812500.1	AUGUSTUS	transcript	9073790	9088092	.	+	.	ID=g194.t1;Parent=g194
LR812500.1	AUGUSTUS	start_codon	9073790	9073792	.	+	0	Parent=g194.t1
LR812500.1	AUGUSTUS	CDS	9073790	9073874	.	+	0	ID=g194.t1.cds;Parent=g194.t1
LR812500.1	AUGUSTUS	CDS	9077553	9077633	.	+	2	ID=g194.t1.cds;Parent=g194.t1
LR812500.1	AUGUSTUS	CDS	9078011	9078141	.	+	2	ID=g194.t1.cds;Parent=g194.t1
LR812500.1	AUGUSTUS	CDS	9087436	9088089	.	+	0	ID=g194.t1.cds;Parent=g194.t1
LR812500.1	AUGUSTUS	stop_codon	9088090	9088092	.	+	0	Parent=g194.t1
LR812500.1	AUGUSTUS	protein_match	9073790	9073873	8.1	+	0	ID=pp.g194.t1.fz_finz;Target=fz_finz 1 28;Target_start=0;
LR812500.1	AUGUSTUS	protein_match	9073874	9073874	1	+	0	ID=pp.g194.t1.fz_linker;Target=fz_linker 1 1;Target_start=28;
LR812500.1	AUGUSTUS	protein_match	9077553	9077633	1.25	+	1	ID=pp.g194.t1.fz_linker;Target=fz_linker 1 28;Target_start=27;
LR812500.1	AUGUSTUS	protein_match	9078011	9078084	0.953	+	2	ID=pp.g194.t1.fz_linker;Target=fz_linker 28 52;Target_start=28;
LR812500.1	AUGUSTUS	protein_match	9087466	9088053	6.5	+	0	ID=pp.g194.t1.fz_znf;Target=fz_znf 1 196;Target_start=109;
LR812500.1	AUGUSTUS	interblock_region	9078085	9078141	.	+	0	ID=pp.g194.t1.iBR2
LR812500.1	AUGUSTUS	interblock_region	9087436	9087465	.	+	0	ID=pp.g194.t1.iBR2
LR812500.1	AUGUSTUS	interblock_region	9088054	9088092	.	+	0	ID=pp.g194.t1.iBR3
# protein sequence = [MAFIKVESEDVKIEETFTVKQEDLQEQTECLPISEEKLREVKEATAGDKELCTDVNYFSKLPEIAKLTPTSQHVITAL
# KSIFARHGIADEVVSDNGPQFTGGILKRRYENHFTCSQCGKSFGRKSNLKIHMMIHTGEKPFTCTQCGKSFSCSKHVNLHMMIHTEEKPFTCTQCGKS
# FIRSSSLNIHTRIHTGEKQFTCTQCGKSFSQSSHLNQHMRIHTGEKPFTCTQCGKSFIRSSSLNLHMRIHTGEKPFTCTQCGKSFSNSSDLNKHMKTH
# TGEKPFTCTQCGKSFSRSSPLNKHMMSHTIQRYHSLAPKLQPH]
# sequence of block fz_finz       0 [MAFIKVESEDVKIEETFTVKQEDLQEQT] 28
# sequence of block fz_linker    28 [ECLPISEEKLREVKEATAGDKELCTDVNYFSKLPEIAKLTPTSQHVITALKS] 80
# sequence of block fz_znf      109 [NHFTCSQCGKSFGRKSNLKIHMMIHTGEKPFTCTQCGKSFSCSKHVNLHMMIHTEEKPFTCTQCGKSFIRSSSLNIHTRIHTGEKQFTCTQCGKSFSQSSHLNQHMRIHTGEKPFTCTQCGKSFIRSSSLNLHMRIHTGEKPFTCTQCGKSFSNSSDLNKHMKTHTGEKPFTCTQCGKSFSRSSPLNKHMMSHTIQ] 305
# Evidence for and against this transcript:
# % of transcript supported by hints (any source): 0
# CDS exons: 0/4
# CDS introns: 0/3
# 5'UTR exons and introns: 0/0
# 3'UTR exons and introns: 0/0
# hint groups fully obeyed: 74
#     RM:  74
# incompatible hint groups: 3
#     RM:   3
# end gene g194
###
#
# ----- prediction on sequence number 62 (length = 75123, name = LR812500.1:9187678-9262801) -----
#
# Predicted genes for sequence number 62 on both strands
# start gene g195
LR812500.1	AUGUSTUS	gene	9194448	9202761	1	-	.	ID=g195
LR812500.1	AUGUSTUS	transcript	9194448	9202761	.	-	.	ID=g195.t1;Parent=g195
LR812500.1	AUGUSTUS	stop_codon	9194448	9194450	.	-	0	Parent=g195.t1
LR812500.1	AUGUSTUS	CDS	9194451	9194512	.	-	2	ID=g195.t1.cds;Parent=g195.t1
LR812500.1	AUGUSTUS	CDS	9198661	9199647	.	-	2	ID=g195.t1.cds;Parent=g195.t1
LR812500.1	AUGUSTUS	CDS	9202677	9202761	.	-	0	ID=g195.t1.cds;Parent=g195.t1
LR812500.1	AUGUSTUS	start_codon	9202759	9202761	.	-	0	Parent=g195.t1
LR812500.1	AUGUSTUS	protein_match	9198842	9199429	5.5	-	0	ID=pp.g195.t1.fz_znf;Target=fz_znf 1 196;Target_start=101;
LR812500.1	AUGUSTUS	protein_match	9199493	9199647	1.93	-	2	ID=pp.g195.t1.fz_linker;Target=fz_linker 1 52;Target_start=28;
LR812500.1	AUGUSTUS	protein_match	9202677	9202677	1	-	0	ID=pp.g195.t1.fz_linker;Target=fz_linker 1 1;Target_start=28;
LR812500.1	AUGUSTUS	protein_match	9202678	9202761	9.44	-	0	ID=pp.g195.t1.fz_finz;Target=fz_finz 1 28;Target_start=0;
LR812500.1	AUGUSTUS	interblock_region	9194448	9194512	.	-	2	ID=pp.g195.t1.iBR3
LR812500.1	AUGUSTUS	interblock_region	9198661	9198841	.	-	0	ID=pp.g195.t1.iBR3
LR812500.1	AUGUSTUS	interblock_region	9199430	9199492	.	-	0	ID=pp.g195.t1.iBR2
# protein sequence = [MAFIKEESEDVKIEETFRVKHEDLQEQTDLMVLKEETHQWNKMEEKQQDITTDEKATLTKKTSHGRHLKSKSECNFSC
# KQSRKSFSQKPNLDVHMRVHTRENPYTCKQCGKSFPKIHGFKAHMRIHTEERLYTCQQCGKSFCHARNLAVHRRIHTGEKPYSCPQCGKSFNQNNNLE
# VHMRTHNERKIFTCTQCGKSFAKKQNVDLHMRIHTGEKPYTCTECGKHFTYKSTFNNHKRTHTGEKPYRCTECGKSFLNKTTLDKHMRIHTGEKPYRC
# TECGKGFRCKSTLNHHKRTHTGEKLFACAVCGKRFTTKPSLINHMNGHTGTLVFTCDQCGKSLTRKDAIKRHMMIHSVERFRCRQLWLLEINLIGHSL
# FMVYNV]
# sequence of block fz_znf      101 [NPYTCKQCGKSFPKIHGFKAHMRIHTEERLYTCQQCGKSFCHARNLAVHRRIHTGEKPYSCPQCGKSFNQNNNLEVHMRTHNERKIFTCTQCGKSFAKKQNVDLHMRIHTGEKPYTCTECGKHFTYKSTFNNHKRTHTGEKPYRCTECGKSFLNKTTLDKHMRIHTGEKPYRCTECGKGFRCKSTLNHHKRTHTGE] 297
# sequence of block fz_linker    28 [DLMVLKEETHQWNKMEEKQQDITTDEKATLTKKTSHGRHLKSKSECNFSCKQ] 80
# sequence of block fz_finz       0 [MAFIKEESEDVKIEETFRVKHEDLQEQT] 28
# Evidence for and against this transcript:
# % of transcript supported by hints (any source): 0
# CDS exons: 0/3
# CDS introns: 0/2
# 5'UTR exons and introns: 0/0
# 3'UTR exons and introns: 0/0
# hint groups fully obeyed: 43
#     RM:  43
# incompatible hint groups: 2
#     RM:   2
# end gene g195
###
# start gene g196
LR812500.1	AUGUSTUS	gene	9209093	9215371	1	-	.	ID=g196
LR812500.1	AUGUSTUS	transcript	9209093	9215371	.	-	.	ID=g196.t1;Parent=g196
LR812500.1	AUGUSTUS	stop_codon	9209093	9209095	.	-	0	Parent=g196.t1
LR812500.1	AUGUSTUS	CDS	9209096	9209793	.	-	2	ID=g196.t1.cds;Parent=g196.t1
LR812500.1	AUGUSTUS	CDS	9211649	9211692	.	-	1	ID=g196.t1.cds;Parent=g196.t1
LR812500.1	AUGUSTUS	CDS	9212320	9212350	.	-	2	ID=g196.t1.cds;Parent=g196.t1
LR812500.1	AUGUSTUS	CDS	9215287	9215371	.	-	0	ID=g196.t1.cds;Parent=g196.t1
LR812500.1	AUGUSTUS	start_codon	9215369	9215371	.	-	0	Parent=g196.t1
LR812500.1	AUGUSTUS	protein_match	9209102	9209689	5.55	-	0	ID=pp.g196.t1.fz_znf;Target=fz_znf 1 196;Target_start=88;
LR812500.1	AUGUSTUS	protein_match	9209714	9209793	1.03	-	2	ID=pp.g196.t1.fz_linker;Target=fz_linker 26 52;Target_start=28;
LR812500.1	AUGUSTUS	protein_match	9211649	9211692	1.11	-	1	ID=pp.g196.t1.fz_linker;Target=fz_linker 11 26;Target_start=28;
LR812500.1	AUGUSTUS	protein_match	9212320	9212350	1.17	-	2	ID=pp.g196.t1.fz_linker;Target=fz_linker 1 11;Target_start=28;
LR812500.1	AUGUSTUS	protein_match	9215287	9215287	1	-	0	ID=pp.g196.t1.fz_linker;Target=fz_linker 1 1;Target_start=28;
LR812500.1	AUGUSTUS	protein_match	9215288	9215371	9.18	-	0	ID=pp.g196.t1.fz_finz;Target=fz_finz 1 28;Target_start=0;
LR812500.1	AUGUSTUS	interblock_region	9209093	9209101	.	-	0	ID=pp.g196.t1.iBR3
LR812500.1	AUGUSTUS	interblock_region	9209690	9209713	.	-	0	ID=pp.g196.t1.iBR2
# protein sequence = [MAFIKEESEDVKIEETFRVKQEDLQEQTVIFLFIQDRLFLSPTVRVDYFQSLENLIKDYEESKEEEQHVKIEDKTHLE
# TGGILKVRDKNCFTCTQCGKSLASKSKLKIHMRIHTGEKPFTCTQCGKSFSQSSHLNLHVRIHTGEKPFTCTQCGKSFSQPSSLNQHVRIHTGEKPFT
# CPQCGKSFSKSSTLYRHMRIHTGVKPFTCIQCGKSFSQSPHLNKHMKIHTGVREYMCLECEKTFITAAELKHHQRIHTGEKPYKISHCSKRFSNSGTL
# KAHERIHTGEKP]
# sequence of block fz_znf       88 [NCFTCTQCGKSLASKSKLKIHMRIHTGEKPFTCTQCGKSFSQSSHLNLHVRIHTGEKPFTCTQCGKSFSQPSSLNQHVRIHTGEKPFTCPQCGKSFSKSSTLYRHMRIHTGVKPFTCIQCGKSFSQSPHLNKHMKIHTGVREYMCLECEKTFITAAELKHHQRIHTGEKPYKISHCSKRFSNSGTLKAHERIHTGE] 284
# sequence of block fz_linker    28 [VIFLFIQDRLFLSPTVRVDYFQSLENLIKDYEESKEEEQHVKIEDKTHLETG] 80
# sequence of block fz_finz       0 [MAFIKEESEDVKIEETFRVKQEDLQEQT] 28
# Evidence for and against this transcript:
# % of transcript supported by hints (any source): 0
# CDS exons: 0/4
# CDS introns: 0/3
# 5'UTR exons and introns: 0/0
# 3'UTR exons and introns: 0/0
# hint groups fully obeyed: 42
#     RM:  42
# incompatible hint groups: 5
#     RM:   5
# end gene g196
###
# start gene g197
LR812500.1	AUGUSTUS	gene	9225263	9229977	1	+	.	ID=g197
LR812500.1	AUGUSTUS	transcript	9225263	9229977	.	+	.	ID=g197.t1;Parent=g197
LR812500.1	AUGUSTUS	start_codon	9225263	9225265	.	+	0	Parent=g197.t1
LR812500.1	AUGUSTUS	CDS	9225263	9225347	.	+	0	ID=g197.t1.cds;Parent=g197.t1
LR812500.1	AUGUSTUS	CDS	9229067	9229974	.	+	2	ID=g197.t1.cds;Parent=g197.t1
LR812500.1	AUGUSTUS	stop_codon	9229975	9229977	.	+	0	Parent=g197.t1
LR812500.1	AUGUSTUS	protein_match	9225263	9225346	9.18	+	0	ID=pp.g197.t1.fz_finz;Target=fz_finz 1 28;Target_start=0;
LR812500.1	AUGUSTUS	protein_match	9225347	9225347	1	+	0	ID=pp.g197.t1.fz_linker;Target=fz_linker 1 1;Target_start=28;
LR812500.1	AUGUSTUS	protein_match	9229067	9229221	1.84	+	2	ID=pp.g197.t1.fz_linker;Target=fz_linker 1 52;Target_start=28;
LR812500.1	AUGUSTUS	protein_match	9229288	9229875	5.42	+	0	ID=pp.g197.t1.fz_znf;Target=fz_znf 1 196;Target_start=102;
LR812500.1	AUGUSTUS	interblock_region	9229222	9229287	.	+	0	ID=pp.g197.t1.iBR2
LR812500.1	AUGUSTUS	interblock_region	9229876	9229977	.	+	0	ID=pp.g197.t1.iBR3
# protein sequence = [MAFIKEESEDVKIEETFRVKQEDLQEQTALMVLKEETHQWNKMEEKQQEITTDEKPTLTEKNSSHGSPRKSKSRCNFS
# SEQCRKSFIQKPNLDVQMRVHTREKPYTCEQCGKSFGQKQSFTTHMRIHTGERPYTCQECGQSFYHAGNFAAHRRIHTGERPYTCQQCGKSFKQCGNL
# KVHMRTHNGGKLFSCTQCGKSFARKQELDTHMRIHTGEKPYTCTECGKSFTCNSALNNHMKTHTGEKPFPCAQCGKSFTTKASLMNHLDGHTGTIVFT
# CDQCGKSLTRKDTIKQHMKTHSGEDRFRCSECGKGFKQKISLSNHLKLHNGKQRPQH]
# sequence of block fz_finz       0 [MAFIKEESEDVKIEETFRVKQEDLQEQT] 28
# sequence of block fz_linker    28 [ALMVLKEETHQWNKMEEKQQEITTDEKPTLTEKNSSHGSPRKSKSRCNFSSE] 80
# sequence of block fz_znf      102 [KPYTCEQCGKSFGQKQSFTTHMRIHTGERPYTCQECGQSFYHAGNFAAHRRIHTGERPYTCQQCGKSFKQCGNLKVHMRTHNGGKLFSCTQCGKSFARKQELDTHMRIHTGEKPYTCTECGKSFTCNSALNNHMKTHTGEKPFPCAQCGKSFTTKASLMNHLDGHTGTIVFTCDQCGKSLTRKDTIKQHMKTHSGE] 298
# Evidence for and against this transcript:
# % of transcript supported by hints (any source): 0
# CDS exons: 0/2
# CDS introns: 0/1
# 5'UTR exons and introns: 0/0
# 3'UTR exons and introns: 0/0
# hint groups fully obeyed: 17
#     RM:  17
# incompatible hint groups: 2
#     RM:   2
# end gene g197
###
# start gene g198
LR812500.1	AUGUSTUS	gene	9247718	9260230	1	+	.	ID=g198
LR812500.1	AUGUSTUS	transcript	9247718	9260230	.	+	.	ID=g198.t1;Parent=g198
LR812500.1	AUGUSTUS	start_codon	9247718	9247720	.	+	0	Parent=g198.t1
LR812500.1	AUGUSTUS	CDS	9247718	9247802	.	+	0	ID=g198.t1.cds;Parent=g198.t1
LR812500.1	AUGUSTUS	CDS	9254252	9255209	.	+	2	ID=g198.t1.cds;Parent=g198.t1
LR812500.1	AUGUSTUS	CDS	9259513	9259645	.	+	1	ID=g198.t1.cds;Parent=g198.t1
LR812500.1	AUGUSTUS	CDS	9260033	9260227	.	+	0	ID=g198.t1.cds;Parent=g198.t1
LR812500.1	AUGUSTUS	stop_codon	9260228	9260230	.	+	0	Parent=g198.t1
LR812500.1	AUGUSTUS	protein_match	9247718	9247801	8.36	+	0	ID=pp.g198.t1.fz_finz;Target=fz_finz 1 28;Target_start=0;
LR812500.1	AUGUSTUS	protein_match	9247802	9247802	1	+	0	ID=pp.g198.t1.fz_linker;Target=fz_linker 1 1;Target_start=28;
LR812500.1	AUGUSTUS	protein_match	9254252	9254406	1.71	+	2	ID=pp.g198.t1.fz_linker;Target=fz_linker 1 52;Target_start=28;
LR812500.1	AUGUSTUS	protein_match	9254440	9255027	6.62	+	0	ID=pp.g198.t1.fz_znf;Target=fz_znf 1 196;Target_start=91;
LR812500.1	AUGUSTUS	interblock_region	9254407	9254439	.	+	0	ID=pp.g198.t1.iBR2
LR812500.1	AUGUSTUS	interblock_region	9255028	9255209	.	+	0	ID=pp.g198.t1.iBR3
LR812500.1	AUGUSTUS	interblock_region	9259513	9259645	.	+	1	ID=pp.g198.t1.iBR3
LR812500.1	AUGUSTUS	interblock_region	9260033	9260230	.	+	0	ID=pp.g198.t1.iBR3
# protein sequence = [MPFIKEESEDVKIEETFRVKQEDLQEQTDLIEENEGRKEEEHHVKVEDKTHLQTDGILKKRDKNCFTCTQCGKSLANK
# SKLKIHMRIHTGEKPFTCTQCGKSFSQSSSLNLHMRNHTGEKPFTCTQCGKSFIRSSSLNHHMSIHTGGKPFTCTQCGKSFRISSSLNLHMSIHTGEK
# LFTCTQCGKSFIRSSSLNLHMSIHTGEKPFTCTQCGKSFNSSSNLNQHMRIHTGEKLFSCTQCGRSFIHSSHLNQHMMIHTGEKPFTCNQCGKSFSLS
# STLYRHMKIHTREKPFTCTQCGKSFSQSSHLNKHTKIHMREYMCLECEKTFNTAAELKRHKRIHTGEKPVFTVQSHEKAHTAGTAPKKCVFDRVLQSP
# LKREKPRKSSHGWRSKAAQMPALAAPVSGSHRDKLGREEAFALACHWLCGHAEDAVPIARLSQNTMGRAKCRKMARELPMVPVMS]
# sequence of block fz_finz       0 [MPFIKEESEDVKIEETFRVKQEDLQEQT] 28
# sequence of block fz_linker    28 [DLIEENEGRKEEEHHVKVEDKTHLQTDGILKKRDKNCFTCTQCGKSLANKSK] 80
# sequence of block fz_znf       91 [KPFTCTQCGKSFSQSSSLNLHMRNHTGEKPFTCTQCGKSFIRSSSLNHHMSIHTGGKPFTCTQCGKSFRISSSLNLHMSIHTGEKLFTCTQCGKSFIRSSSLNLHMSIHTGEKPFTCTQCGKSFNSSSNLNQHMRIHTGEKLFSCTQCGRSFIHSSHLNQHMMIHTGEKPFTCNQCGKSFSLSSTLYRHMKIHTRE] 287
# Evidence for and against this transcript:
# % of transcript supported by hints (any source): 0
# CDS exons: 0/4
# CDS introns: 0/3
# 5'UTR exons and introns: 0/0
# 3'UTR exons and introns: 0/0
# hint groups fully obeyed: 72
#     RM:  72
# incompatible hint groups: 4
#     RM:   4
# end gene g198
###
#
# ----- prediction on sequence number 63 (length = 30083, name = LR812500.1:9322151-9352234) -----
#
# Predicted genes for sequence number 63 on both strands
# start gene g199
LR812500.1	AUGUSTUS	gene	9346509	9347928	1	-	.	ID=g199
LR812500.1	AUGUSTUS	transcript	9346509	9347928	.	-	.	ID=g199.t1;Parent=g199
LR812500.1	AUGUSTUS	stop_codon	9346509	9346511	.	-	0	Parent=g199.t1
LR812500.1	AUGUSTUS	CDS	9346512	9347022	.	-	1	ID=g199.t1.cds;Parent=g199.t1
LR812500.1	AUGUSTUS	CDS	9347894	9347928	.	-	0	ID=g199.t1.cds;Parent=g199.t1
LR812500.1	AUGUSTUS	start_codon	9347926	9347928	.	-	0	Parent=g199.t1
# protein sequence = [MEQRPLVTSVNKLKQCCEAYFARVEATEEQVTGLESVLGGYSDSITTLEKEFSTVKKELALLRDRSEDLEERSRRLNL
# HITGIKEGREHGRRMTEFVAGLLKDSLNLKKTPLLDWAHRTLRNKPVDDKEPPRAFVIICHYFSENKDILKKAMEMKAITTVHWAVKDNTNVNVTLML
# TFKLPL]
# Evidence for and against this transcript:
# % of transcript supported by hints (any source): 0
# CDS exons: 0/2
# CDS introns: 0/1
# 5'UTR exons and introns: 0/0
# 3'UTR exons and introns: 0/0
# hint groups fully obeyed: 5
#     RM:   5
# incompatible hint groups: 1
#     RM:   1
# end gene g199
###
#
# ----- prediction on sequence number 64 (length = 30083, name = LR812500.1:9491214-9521297) -----
#
# Predicted genes for sequence number 64 on both strands
# start gene g200
LR812500.1	AUGUSTUS	gene	9493977	9506297	1	-	.	ID=g200
LR812500.1	AUGUSTUS	transcript	9493977	9506297	.	-	.	ID=g200.t1;Parent=g200
LR812500.1	AUGUSTUS	stop_codon	9493977	9493979	.	-	0	Parent=g200.t1
LR812500.1	AUGUSTUS	CDS	9493980	9494947	.	-	2	ID=g200.t1.cds;Parent=g200.t1
LR812500.1	AUGUSTUS	CDS	9506213	9506297	.	-	0	ID=g200.t1.cds;Parent=g200.t1
LR812500.1	AUGUSTUS	start_codon	9506295	9506297	.	-	0	Parent=g200.t1
LR812500.1	AUGUSTUS	protein_match	9493998	9494585	7.16	-	0	ID=pp.g200.t1.fz_znf;Target=fz_znf 1 196;Target_start=149;
LR812500.1	AUGUSTUS	protein_match	9494793	9494947	1.68	-	2	ID=pp.g200.t1.fz_linker;Target=fz_linker 1 52;Target_start=28;
LR812500.1	AUGUSTUS	protein_match	9506213	9506213	1	-	0	ID=pp.g200.t1.fz_linker;Target=fz_linker 1 1;Target_start=28;
LR812500.1	AUGUSTUS	protein_match	9506214	9506297	9.44	-	0	ID=pp.g200.t1.fz_finz;Target=fz_finz 1 28;Target_start=0;
LR812500.1	AUGUSTUS	interblock_region	9493977	9493997	.	-	0	ID=pp.g200.t1.iBR3
LR812500.1	AUGUSTUS	interblock_region	9494586	9494792	.	-	0	ID=pp.g200.t1.iBR2
# protein sequence = [MAFIKEESEDVKIEETFRVKHEDLQEQTDLIEENEGSKEEEHHVKIEEKTHLQTDSILKRRDKNRFTCTCTQCGKSFG
# RKGNLKIHMMIHTGEKPFTCTQCGKSFSQLSSLNQHMRIHTGEKPFTCTQCGKSFSQSSSLNLHMMSHTGEKPFTCTQCGRSFIQSSDLNKHMKTHTG
# EKPFSCTQCGKSFSQSSSLNPHMMSHTGEKPFTCTQCGKSFHCSSHLNQHMRIHTGEKPFTCTQCGRSFSQSSDLNKHSKTHTGEKPFTCTQCGKSFH
# CSSYLNQHMRIHTGEKPFTCTQCGRSFSQSSSLDQHMRIHTGEKPFTCTQCGRSFSQSSSLNQHMRIHTGEKPFTCT]
# sequence of block fz_znf      149 [KPFTCTQCGRSFIQSSDLNKHMKTHTGEKPFSCTQCGKSFSQSSSLNPHMMSHTGEKPFTCTQCGKSFHCSSHLNQHMRIHTGEKPFTCTQCGRSFSQSSDLNKHSKTHTGEKPFTCTQCGKSFHCSSYLNQHMRIHTGEKPFTCTQCGRSFSQSSSLDQHMRIHTGEKPFTCTQCGRSFSQSSSLNQHMRIHTGE] 345
# sequence of block fz_linker    28 [DLIEENEGSKEEEHHVKIEEKTHLQTDSILKRRDKNRFTCTCTQCGKSFGRK] 80
# sequence of block fz_finz       0 [MAFIKEESEDVKIEETFRVKHEDLQEQT] 28
# Evidence for and against this transcript:
# % of transcript supported by hints (any source): 0
# CDS exons: 0/2
# CDS introns: 0/1
# 5'UTR exons and introns: 0/0
# 3'UTR exons and introns: 0/0
# hint groups fully obeyed: 44
#     RM:  44
# incompatible hint groups: 2
#     RM:   2
# end gene g200
###
#
# ----- prediction on sequence number 65 (length = 30080, name = LR812500.1:9647931-9678011) -----
#
# Predicted genes for sequence number 65 on both strands
# start gene g201
LR812500.1	AUGUSTUS	gene	9662931	9675425	1	+	.	ID=g201
LR812500.1	AUGUSTUS	transcript	9662931	9675425	.	+	.	ID=g201.t1;Parent=g201
LR812500.1	AUGUSTUS	start_codon	9662931	9662933	.	+	0	Parent=g201.t1
LR812500.1	AUGUSTUS	CDS	9662931	9663014	.	+	0	ID=g201.t1.cds;Parent=g201.t1
LR812500.1	AUGUSTUS	CDS	9663692	9663698	.	+	0	ID=g201.t1.cds;Parent=g201.t1
LR812500.1	AUGUSTUS	CDS	9667722	9667790	.	+	2	ID=g201.t1.cds;Parent=g201.t1
LR812500.1	AUGUSTUS	CDS	9667915	9668059	.	+	2	ID=g201.t1.cds;Parent=g201.t1
LR812500.1	AUGUSTUS	CDS	9673525	9673550	.	+	1	ID=g201.t1.cds;Parent=g201.t1
LR812500.1	AUGUSTUS	CDS	9674575	9674832	.	+	2	ID=g201.t1.cds;Parent=g201.t1
LR812500.1	AUGUSTUS	CDS	9674916	9675207	.	+	2	ID=g201.t1.cds;Parent=g201.t1
LR812500.1	AUGUSTUS	CDS	9675321	9675340	.	+	1	ID=g201.t1.cds;Parent=g201.t1
LR812500.1	AUGUSTUS	CDS	9675415	9675422	.	+	2	ID=g201.t1.cds;Parent=g201.t1
LR812500.1	AUGUSTUS	stop_codon	9675423	9675425	.	+	0	Parent=g201.t1
LR812500.1	AUGUSTUS	protein_match	9662931	9663014	6.67	+	0	ID=pp.g201.t1.fz_finz;Target=fz_finz 1 28;Target_start=0;
LR812500.1	AUGUSTUS	protein_match	9663692	9663698	0.947	+	0	ID=pp.g201.t1.fz_linker;Target=fz_linker 1 3;Target_start=28;
LR812500.1	AUGUSTUS	protein_match	9667722	9667790	1.03	+	1	ID=pp.g201.t1.fz_linker;Target=fz_linker 3 26;Target_start=27;
LR812500.1	AUGUSTUS	protein_match	9667915	9667994	1.02	+	2	ID=pp.g201.t1.fz_linker;Target=fz_linker 26 52;Target_start=28;
LR812500.1	AUGUSTUS	protein_match	9673535	9673550	1.92	+	0	ID=pp.g201.t1.fz_znf;Target=fz_znf 1 6;Target_start=105;
LR812500.1	AUGUSTUS	protein_match	9674575	9674832	1.37	+	1	ID=pp.g201.t1.fz_znf;Target=fz_znf 6 92;Target_start=104;
LR812500.1	AUGUSTUS	protein_match	9674916	9675207	1.58	+	1	ID=pp.g201.t1.fz_znf;Target=fz_znf 92 189;Target_start=104;
LR812500.1	AUGUSTUS	protein_match	9675321	9675340	1.4	+	0	ID=pp.g201.t1.fz_znf;Target=fz_znf 190 196;Target_start=104;
LR812500.1	AUGUSTUS	protein_match	9675415	9675416	1	+	2	ID=pp.g201.t1.fz_znf;Target=fz_znf 196 196;Target_start=105;
LR812500.1	AUGUSTUS	interblock_region	9667995	9668059	.	+	0	ID=pp.g201.t1.iBR2
LR812500.1	AUGUSTUS	interblock_region	9673525	9673534	.	+	1	ID=pp.g201.t1.iBR2
LR812500.1	AUGUSTUS	interblock_region	9675417	9675425	.	+	0	ID=pp.g201.t1.iBR3
# protein sequence = [MAFIKEESEDVKVEETFRVKQEDLQEKQKVCLISDISCLLNEFGTISCVVQKSESVPKCSHKNHQALQRNWLTCRTPQ
# VGRPRVTSAAEDKFIRVTSLRNCRGFLKIRSCXEEHHVKIEEKTNLQTDSILKRRDKNRFTCTQCGRSFGRKDHLKIHIHTGEKPFTCTQCGKSFSQL
# SSLNQHMMSHTGEKPFTCTQLWEGFQPIIILNQHMRIHTGEKPFTCTQCGRSFSQSSSLNQHIRIHTGEKPFTCTQCGGRVSTDQQTLINTKDPYWCE
# YMSSKIETAPDNSHWRDSTLLKTWTKKKA]
# sequence of block fz_finz       0 [MAFIKEESEDVKVEETFRVKQEDLQEKQ] 28
# sequence of block fz_linker    28 [KVCLISDISCLLNEFGTISCVVQKSESVPKCSHKNHQALQRNWLTCRTPQVG] 80
# sequence of block fz_znf      105 [KIRSCXEEHHVKIEEKTNLQTDSILKRRDKNRFTCTQCGRSFGRKDHLKIHIHTGEKPFTCTQCGKSFSQLSSLNQHMMSHTGEKPFTCTQLWEGFQPIIILNQHMRIHTGEKPFTCTQCGRSFSQSSSLNQHIRIHTGEKPFTCTQCGGRVSTDQQTLINTKDPYWCEYMSSKIETAPDNSHWRDSTLLKTWTKK] 301
# Evidence for and against this transcript:
# % of transcript supported by hints (any source): 0
# CDS exons: 0/9
# CDS introns: 0/8
# 5'UTR exons and introns: 0/0
# 3'UTR exons and introns: 0/0
# hint groups fully obeyed: 53
#     RM:  53
# incompatible hint groups: 3
#     RM:   3
# end gene g201
###
#
# ----- prediction on sequence number 66 (length = 49573, name = LR812500.1:9790302-9839875) -----
#
# Predicted genes for sequence number 66 on both strands
# start gene g202
LR812500.1	AUGUSTUS	gene	9791987	9801052	1	+	.	ID=g202
LR812500.1	AUGUSTUS	transcript	9791987	9801052	.	+	.	ID=g202.t1;Parent=g202
LR812500.1	AUGUSTUS	start_codon	9791987	9791989	.	+	0	Parent=g202.t1
LR812500.1	AUGUSTUS	CDS	9791987	9791994	.	+	0	ID=g202.t1.cds;Parent=g202.t1
LR812500.1	AUGUSTUS	CDS	9796954	9796968	.	+	1	ID=g202.t1.cds;Parent=g202.t1
LR812500.1	AUGUSTUS	CDS	9797462	9797485	.	+	1	ID=g202.t1.cds;Parent=g202.t1
LR812500.1	AUGUSTUS	CDS	9797607	9797623	.	+	1	ID=g202.t1.cds;Parent=g202.t1
LR812500.1	AUGUSTUS	CDS	9800004	9800047	.	+	2	ID=g202.t1.cds;Parent=g202.t1
LR812500.1	AUGUSTUS	CDS	9800129	9801049	.	+	0	ID=g202.t1.cds;Parent=g202.t1
LR812500.1	AUGUSTUS	stop_codon	9801050	9801052	.	+	0	Parent=g202.t1
LR812500.1	AUGUSTUS	protein_match	9791987	9791994	5.09	+	0	ID=pp.g202.t1.fz_finz;Target=fz_finz 1 3;Target_start=0;
LR812500.1	AUGUSTUS	protein_match	9796954	9796968	1.15	+	0	ID=pp.g202.t1.fz_finz;Target=fz_finz 4 8;Target_start=0;
LR812500.1	AUGUSTUS	protein_match	9797462	9797485	1.62	+	0	ID=pp.g202.t1.fz_finz;Target=fz_finz 9 16;Target_start=0;
LR812500.1	AUGUSTUS	protein_match	9797607	9797623	1.1	+	0	ID=pp.g202.t1.fz_finz;Target=fz_finz 17 22;Target_start=0;
LR812500.1	AUGUSTUS	protein_match	9800004	9800023	1.33	+	2	ID=pp.g202.t1.fz_finz;Target=fz_finz 22 28;Target_start=0;
LR812500.1	AUGUSTUS	protein_match	9800024	9800047	1.14	+	0	ID=pp.g202.t1.fz_linker;Target=fz_linker 1 8;Target_start=28;
LR812500.1	AUGUSTUS	protein_match	9800129	9800260	1.16	+	0	ID=pp.g202.t1.fz_linker;Target=fz_linker 9 52;Target_start=28;
LR812500.1	AUGUSTUS	protein_match	9800444	9801031	7.23	+	0	ID=pp.g202.t1.fz_znf;Target=fz_znf 1 196;Target_start=141;
LR812500.1	AUGUSTUS	interblock_region	9800261	9800443	.	+	0	ID=pp.g202.t1.iBR2
LR812500.1	AUGUSTUS	interblock_region	9801032	9801052	.	+	0	ID=pp.g202.t1.iBR3
# protein sequence = [MIRKEEKRADLNIEIIFSLTSNLIEENEGSKVEEHHCGKSFGRKGYLKIHMMIHTGEKPFTCTQCGKSFNQSSNLNLH
# MRIHTGEKPFTCTQCGKSFNSSSHLIQHMRIHTGDKPFTCTQCGKSFNCSSHLIQHMRIHTREKPFTCTHCGKSFNQSSNLSLHMRIHTREKPYTCTQ
# CGKSFTQSSNFNLHMRIHTGEKPFTCTQCGKSFSQSSSLNLHLMSHTGEKPFTCTQCGKCFIRSSHLNLHMRIHTGEKPFTCTQCGKSFSQLSNLNLH
# TRIHTGEKPFTCTQCGKSFSQLSSLNQHMRIHTGEKPFTCTQCGKSFIRSSSLNLHMRIHTGEKPFTCT]
# sequence of block fz_finz       0 [MIRKEEKRADLNIEIIFSLTSNLIEENE] 28
# sequence of block fz_linker    28 [GSKVEEHHCGKSFGRKGYLKIHMMIHTGEKPFTCTQCGKSFNQSSNLNLHMR] 80
# sequence of block fz_znf      141 [KPFTCTHCGKSFNQSSNLSLHMRIHTREKPYTCTQCGKSFTQSSNFNLHMRIHTGEKPFTCTQCGKSFSQSSSLNLHLMSHTGEKPFTCTQCGKCFIRSSHLNLHMRIHTGEKPFTCTQCGKSFSQLSNLNLHTRIHTGEKPFTCTQCGKSFSQLSSLNQHMRIHTGEKPFTCTQCGKSFIRSSSLNLHMRIHTGE] 337
# Evidence for and against this transcript:
# % of transcript supported by hints (any source): 0
# CDS exons: 0/6
# CDS introns: 0/5
# 5'UTR exons and introns: 0/0
# 3'UTR exons and introns: 0/0
# hint groups fully obeyed: 36
#     RM:  36
# incompatible hint groups: 3
#     RM:   3
# end gene g202
###
# start gene g203
LR812500.1	AUGUSTUS	gene	9805302	9811239	1	+	.	ID=g203
LR812500.1	AUGUSTUS	transcript	9805302	9811239	.	+	.	ID=g203.t1;Parent=g203
LR812500.1	AUGUSTUS	start_codon	9805302	9805304	.	+	0	Parent=g203.t1
LR812500.1	AUGUSTUS	CDS	9805302	9805386	.	+	0	ID=g203.t1.cds;Parent=g203.t1
LR812500.1	AUGUSTUS	CDS	9810326	9811236	.	+	2	ID=g203.t1.cds;Parent=g203.t1
LR812500.1	AUGUSTUS	stop_codon	9811237	9811239	.	+	0	Parent=g203.t1
LR812500.1	AUGUSTUS	protein_match	9805302	9805385	8.38	+	0	ID=pp.g203.t1.fz_finz;Target=fz_finz 1 28;Target_start=0;
LR812500.1	AUGUSTUS	protein_match	9805386	9805386	1	+	0	ID=pp.g203.t1.fz_linker;Target=fz_linker 1 1;Target_start=28;
LR812500.1	AUGUSTUS	protein_match	9810326	9810480	1.9	+	2	ID=pp.g203.t1.fz_linker;Target=fz_linker 1 52;Target_start=28;
LR812500.1	AUGUSTUS	protein_match	9810541	9811128	6.25	+	0	ID=pp.g203.t1.fz_znf;Target=fz_znf 1 196;Target_start=100;
LR812500.1	AUGUSTUS	interblock_region	9810481	9810540	.	+	0	ID=pp.g203.t1.iBR2
LR812500.1	AUGUSTUS	interblock_region	9811129	9811239	.	+	0	ID=pp.g203.t1.iBR3
# protein sequence = [MAFIKEESEDVKIEEIFTVKHEDLQEQTDLMVLKEETHQQNEMEEKQQDITTDEKPTLTKKTSSHGRPRKSRCNFSCK
# QSRKSFSQKPNLDVHIRVHTKEKPYTCEQCGKSFCQKQSFKTHMRIHTGERPYTCQQCGQNFYHAGNFAVHRRIHSGERPYTCQQCGQSFYTSGNLAV
# HMRIHTGEKPYSCSQCGKSFKQNGTLTVHMRTHTGERPYTCQQCGKSFCTTGNFAQHMRIHTGERPYTCQQCGKSFYQSANLAVHMRIHTEEKPYSCP
# QCGKSFKQNSNLEAHMRTHMMIHSGERFRCSECGKSFKCKRSLSTHMKLHNGEQSPQK]
# sequence of block fz_finz       0 [MAFIKEESEDVKIEEIFTVKHEDLQEQT] 28
# sequence of block fz_linker    28 [DLMVLKEETHQQNEMEEKQQDITTDEKPTLTKKTSSHGRPRKSRCNFSCKQS] 80
# sequence of block fz_znf      100 [KPYTCEQCGKSFCQKQSFKTHMRIHTGERPYTCQQCGQNFYHAGNFAVHRRIHSGERPYTCQQCGQSFYTSGNLAVHMRIHTGEKPYSCSQCGKSFKQNGTLTVHMRTHTGERPYTCQQCGKSFCTTGNFAQHMRIHTGERPYTCQQCGKSFYQSANLAVHMRIHTEEKPYSCPQCGKSFKQNSNLEAHMRTHMMI] 296
# Evidence for and against this transcript:
# % of transcript supported by hints (any source): 0
# CDS exons: 0/2
# CDS introns: 0/1
# 5'UTR exons and introns: 0/0
# 3'UTR exons and introns: 0/0
# hint groups fully obeyed: 26
#     RM:  26
# incompatible hint groups: 2
#     RM:   2
# end gene g203
###
# start gene g204
LR812500.1	AUGUSTUS	gene	9816358	9820758	1	-	.	ID=g204
LR812500.1	AUGUSTUS	transcript	9816358	9820758	.	-	.	ID=g204.t1;Parent=g204
LR812500.1	AUGUSTUS	stop_codon	9816358	9816360	.	-	0	Parent=g204.t1
LR812500.1	AUGUSTUS	CDS	9816361	9816499	.	-	1	ID=g204.t1.cds;Parent=g204.t1
LR812500.1	AUGUSTUS	CDS	9816579	9817242	.	-	2	ID=g204.t1.cds;Parent=g204.t1
LR812500.1	AUGUSTUS	CDS	9820563	9820580	.	-	2	ID=g204.t1.cds;Parent=g204.t1
LR812500.1	AUGUSTUS	CDS	9820674	9820758	.	-	0	ID=g204.t1.cds;Parent=g204.t1
LR812500.1	AUGUSTUS	start_codon	9820756	9820758	.	-	0	Parent=g204.t1
LR812500.1	AUGUSTUS	protein_match	9816427	9816499	3.86	-	1	ID=pp.g204.t1.fz_znf;Target=fz_znf 172 196;Target_start=84;
LR812500.1	AUGUSTUS	protein_match	9816579	9817093	2.74	-	0	ID=pp.g204.t1.fz_znf;Target=fz_znf 1 172;Target_start=84;
LR812500.1	AUGUSTUS	protein_match	9817106	9817242	1.15	-	2	ID=pp.g204.t1.fz_linker;Target=fz_linker 7 52;Target_start=28;
LR812500.1	AUGUSTUS	protein_match	9820563	9820580	1.38	-	2	ID=pp.g204.t1.fz_linker;Target=fz_linker 1 7;Target_start=28;
LR812500.1	AUGUSTUS	protein_match	9820674	9820674	1	-	0	ID=pp.g204.t1.fz_linker;Target=fz_linker 1 1;Target_start=28;
LR812500.1	AUGUSTUS	protein_match	9820675	9820758	9.44	-	0	ID=pp.g204.t1.fz_finz;Target=fz_finz 1 28;Target_start=0;
LR812500.1	AUGUSTUS	interblock_region	9816358	9816426	.	-	0	ID=pp.g204.t1.iBR3
LR812500.1	AUGUSTUS	interblock_region	9817094	9817105	.	-	0	ID=pp.g204.t1.iBR2
# protein sequence = [MAFIKEESEDVKIEETFRVKHEDLQEQTVLSVLPNLMVLKEETHQLNEMEKKQQFEKPQEIKTDENPTLTKRTSCRRP
# RKSKSACNLTCRQCGNCFSRKRSLEVHMRIHTGERPFTCKECGKSYSQKSNFNVHMRVHTGERPYTCQQCGKSFYNTGNLAAHMRIHTGEKPYSCHQC
# GRSFNQNGTLEIHMRTHTGEKPYICTECGEGFICQSALNYHSHSSHSREKPFPCDQCGKSFICKASLMNHMNGHTGTIVICSECGKVFKRKRSLSTHM
# TLHNREQSPQNGDLVHTLSPDKLSSFKK]
# sequence of block fz_znf       84 [CNLTCRQCGNCFSRKRSLEVHMRIHTGERPFTCKECGKSYSQKSNFNVHMRVHTGERPYTCQQCGKSFYNTGNLAAHMRIHTGEKPYSCHQCGRSFNQNGTLEIHMRTHTGEKPYICTECGEGFICQSALNYHSHSSHSREKPFPCDQCGKSFICKASLMNHMNGHTGTIVICSECGKVFKRKRSLSTHMTLHNRE] 280
# sequence of block fz_linker    28 [VLSVLPNLMVLKEETHQLNEMEKKQQFEKPQEIKTDENPTLTKRTSCRRPRK] 80
# sequence of block fz_finz       0 [MAFIKEESEDVKIEETFRVKHEDLQEQT] 28
# Evidence for and against this transcript:
# % of transcript supported by hints (any source): 0
# CDS exons: 0/4
# CDS introns: 0/3
# 5'UTR exons and introns: 0/0
# 3'UTR exons and introns: 0/0
# hint groups fully obeyed: 23
#     RM:  23
# incompatible hint groups: 3
#     RM:   3
# end gene g204
###
#
# ----- prediction on sequence number 67 (length = 70310, name = LR812500.1:9861377-9931687) -----
#
# Predicted genes for sequence number 67 on both strands
# start gene g205
LR812500.1	AUGUSTUS	gene	9882061	9886590	1	+	.	ID=g205
LR812500.1	AUGUSTUS	transcript	9882061	9886590	.	+	.	ID=g205.t1;Parent=g205
LR812500.1	AUGUSTUS	start_codon	9882061	9882063	.	+	0	Parent=g205.t1
LR812500.1	AUGUSTUS	CDS	9882061	9882145	.	+	0	ID=g205.t1.cds;Parent=g205.t1
LR812500.1	AUGUSTUS	CDS	9885688	9885825	.	+	2	ID=g205.t1.cds;Parent=g205.t1
LR812500.1	AUGUSTUS	CDS	9885875	9886587	.	+	2	ID=g205.t1.cds;Parent=g205.t1
LR812500.1	AUGUSTUS	stop_codon	9886588	9886590	.	+	0	Parent=g205.t1
LR812500.1	AUGUSTUS	protein_match	9882061	9882144	8.85	+	0	ID=pp.g205.t1.fz_finz;Target=fz_finz 1 28;Target_start=0;
LR812500.1	AUGUSTUS	protein_match	9882145	9882145	1	+	0	ID=pp.g205.t1.fz_linker;Target=fz_linker 1 1;Target_start=28;
LR812500.1	AUGUSTUS	protein_match	9885688	9885825	1.92	+	1	ID=pp.g205.t1.fz_linker;Target=fz_linker 1 47;Target_start=27;
LR812500.1	AUGUSTUS	protein_match	9885875	9885891	1.53	+	2	ID=pp.g205.t1.fz_linker;Target=fz_linker 47 52;Target_start=28;
LR812500.1	AUGUSTUS	protein_match	9885901	9886488	5.62	+	0	ID=pp.g205.t1.fz_znf;Target=fz_znf 1 196;Target_start=83;
LR812500.1	AUGUSTUS	interblock_region	9885892	9885900	.	+	0	ID=pp.g205.t1.iBR2
LR812500.1	AUGUSTUS	interblock_region	9886489	9886590	.	+	0	ID=pp.g205.t1.iBR3
# protein sequence = [MAFIKEESEDVKIEETFTVKQEDLQEQTDLMELKEETHQQNEMEEKQQDITTDEKPTLTEKTSSRGRPRKSKSRFHMR
# IHSGEKPFSCKQCGKSFSQKPNLYVHMRVHTGEKPYTCDQCGKSFAKIYDFKVHMRIHTGERPFSCSQCGKSFKQNATLEVHMRTHNGERIFTCTQCG
# KSFAQKQSLDIHMRIHTGEKPYTCTECGKSFRCKSTLNNHIRTHTGVKQLACAQCGKSFTTRTSMKNHMNGHTGTIVFTCDQCGKSLTCKDSIKQHMK
# THSGEDRFRCRECGKDFKHKRSLSTHLKLHNGEQSPQH]
# sequence of block fz_finz       0 [MAFIKEESEDVKIEETFTVKQEDLQEQT] 28
# sequence of block fz_linker    28 [DLMELKEETHQQNEMEEKQQDITTDEKPTLTEKTSSRGRPRKSKSRFHMRIH] 80
# sequence of block fz_znf       83 [KPFSCKQCGKSFSQKPNLYVHMRVHTGEKPYTCDQCGKSFAKIYDFKVHMRIHTGERPFSCSQCGKSFKQNATLEVHMRTHNGERIFTCTQCGKSFAQKQSLDIHMRIHTGEKPYTCTECGKSFRCKSTLNNHIRTHTGVKQLACAQCGKSFTTRTSMKNHMNGHTGTIVFTCDQCGKSLTCKDSIKQHMKTHSGE] 279
# Evidence for and against this transcript:
# % of transcript supported by hints (any source): 0
# CDS exons: 0/3
# CDS introns: 0/2
# 5'UTR exons and introns: 0/0
# 3'UTR exons and introns: 0/0
# hint groups fully obeyed: 19
#     RM:  19
# incompatible hint groups: 3
#     RM:   3
# end gene g205
###
# start gene g206
LR812500.1	AUGUSTUS	gene	9889826	9890732	1	-	.	ID=g206
LR812500.1	AUGUSTUS	transcript	9889826	9890732	.	-	.	ID=g206.t1;Parent=g206
LR812500.1	AUGUSTUS	stop_codon	9889826	9889828	.	-	0	Parent=g206.t1
LR812500.1	AUGUSTUS	CDS	9889829	9890064	.	-	2	ID=g206.t1.cds;Parent=g206.t1
LR812500.1	AUGUSTUS	CDS	9890320	9890490	.	-	2	ID=g206.t1.cds;Parent=g206.t1
LR812500.1	AUGUSTUS	CDS	9890582	9890732	.	-	0	ID=g206.t1.cds;Parent=g206.t1
LR812500.1	AUGUSTUS	start_codon	9890730	9890732	.	-	0	Parent=g206.t1
# protein sequence = [MWSKSVAFYQGPASQGSLTQVGTQVHWPIPDHQGLESGGDTAQASSYAWSVDGSPVYTLRKLLDIRRRHRGFQYLVDW
# EGYGPEERSWVPAQDILDPTLVEDFRQRQVLCLIVVCECAHAKPLSAHLISSCLLSLIFSPILSCCAPPRQNHHLCKLLLLNLLCCQAGLLQLHGVYR
# LQLTAGFLYR]
# Evidence for and against this transcript:
# % of transcript supported by hints (any source): 0
# CDS exons: 0/3
# CDS introns: 0/2
# 5'UTR exons and introns: 0/0
# 3'UTR exons and introns: 0/0
# hint groups fully obeyed: 1
#     RM:   1
# incompatible hint groups: 0
# end gene g206
###
# start gene g207
LR812500.1	AUGUSTUS	gene	9891442	9893666	1	-	.	ID=g207
LR812500.1	AUGUSTUS	transcript	9891442	9893666	.	-	.	ID=g207.t1;Parent=g207
LR812500.1	AUGUSTUS	stop_codon	9891442	9891444	.	-	0	Parent=g207.t1
LR812500.1	AUGUSTUS	CDS	9891445	9892212	.	-	0	ID=g207.t1.cds;Parent=g207.t1
LR812500.1	AUGUSTUS	CDS	9892303	9892932	.	-	0	ID=g207.t1.cds;Parent=g207.t1
LR812500.1	AUGUSTUS	CDS	9893170	9893249	.	-	2	ID=g207.t1.cds;Parent=g207.t1
LR812500.1	AUGUSTUS	CDS	9893389	9893449	.	-	0	ID=g207.t1.cds;Parent=g207.t1
LR812500.1	AUGUSTUS	CDS	9893529	9893666	.	-	0	ID=g207.t1.cds;Parent=g207.t1
LR812500.1	AUGUSTUS	start_codon	9893664	9893666	.	-	0	Parent=g207.t1
# protein sequence = [MALRVEGRLRRRRQRPVFRPSWRMEDPSSTAPEAGNVTCLGSKPMQDTLQWLVRQKPWLASEEGDPATLWGIPALPLS
# DPIPARSLNGTLITTVETADLTGVPAEYLDLRRVFSRSRATSLPLHRPYDCAIELLPGTSPPKGRLFSLSGPEREAMDKYINESLKAGLIRPSSSPAG
# ARFFFVKKKDGSLRPCIDYRGLNDITIKNRYPLPLMSSAFELLQGAKVFTKLDLRNAYHLIRIREGDKCKTAFNTPTGHFKYRVLPFGLTNAPAVFQA
# LVNDVLRDMVNHFVFVYLDDILIFSLSLQSVSFLGFVIAAEEIQADPCKVRAVPEWPTPDSRKALQRFLGFANFYRRFIRNFGQIAAPLTALTSPKVP
# FKWKVDAQEAFDKLKSRFILVAPVLSIPDPERQFIVEVDASDVGVGTVLSQRSRLDGKVHPCAFFSHRLNPSERNYDIGNRELLAVRLALGEWRHWLK
# GATQPFLVWTDHKNLEFIHSARRLSSRQARWALFFGRFNFTLSHRSGSKNIKPDALSRLFNASGVREPPETILPKEMVVASRLGYRKMG]
# Evidence for and against this transcript:
# % of transcript supported by hints (any source): 0
# CDS exons: 0/5
# CDS introns: 0/4
# 5'UTR exons and introns: 0/0
# 3'UTR exons and introns: 0/0
# hint groups fully obeyed: 0
# incompatible hint groups: 1
#     RM:   1
# end gene g207
###
# start gene g208
LR812500.1	AUGUSTUS	gene	9903573	9907764	1	-	.	ID=g208
LR812500.1	AUGUSTUS	transcript	9903573	9907764	.	-	.	ID=g208.t1;Parent=g208
LR812500.1	AUGUSTUS	stop_codon	9903573	9903575	.	-	0	Parent=g208.t1
LR812500.1	AUGUSTUS	CDS	9903576	9904648	.	-	2	ID=g208.t1.cds;Parent=g208.t1
LR812500.1	AUGUSTUS	CDS	9907569	9907586	.	-	2	ID=g208.t1.cds;Parent=g208.t1
LR812500.1	AUGUSTUS	CDS	9907680	9907764	.	-	0	ID=g208.t1.cds;Parent=g208.t1
LR812500.1	AUGUSTUS	start_codon	9907762	9907764	.	-	0	Parent=g208.t1
LR812500.1	AUGUSTUS	protein_match	9903924	9904511	6.18	-	0	ID=pp.g208.t1.fz_znf;Target=fz_znf 1 196;Target_start=80;
LR812500.1	AUGUSTUS	protein_match	9904512	9904648	1.24	-	2	ID=pp.g208.t1.fz_linker;Target=fz_linker 7 52;Target_start=28;
LR812500.1	AUGUSTUS	protein_match	9907569	9907586	1.38	-	2	ID=pp.g208.t1.fz_linker;Target=fz_linker 1 7;Target_start=28;
LR812500.1	AUGUSTUS	protein_match	9907680	9907680	1	-	0	ID=pp.g208.t1.fz_linker;Target=fz_linker 1 1;Target_start=28;
LR812500.1	AUGUSTUS	protein_match	9907681	9907764	8.85	-	0	ID=pp.g208.t1.fz_finz;Target=fz_finz 1 28;Target_start=0;
LR812500.1	AUGUSTUS	interblock_region	9903573	9903923	.	-	0	ID=pp.g208.t1.iBR3
# protein sequence = [MAFIKEESEDVKIEETFTVKQEDLQEQTALSVLPNLMVLKEETHQRNEMEEKQQNITTDKKPTLTEKTSSTGRPRKSK
# SRCNFTCHQCGNRFSRKQSLQVHMITHTGEKPFSCKQCGKSFSQKPNLYVHMRVHTGEKPYTCEQCGKSFAKIYDFKVHMRIHTGDGSHTCQQCGKSF
# YNAGNLAVHMRIHTGERPYTCQQCGKSFYHAGNLAVHMRIHTGEKPYSCSQCGKSFKLNGTLEVHIRTHNGERTFTCTQCGKSFAHKQNLDTHMRIHT
# GEKPYICICGKSFTYQSSLKHHMISHTGQKPFACSQCGKSFTTKASLMNHMNGHTGTIVFTCDLCGIRLTRKDSIKQHMKIHSGADRFRCSECGKDFK
# HKRSLSTHIKLHNGEQSPRN]
# sequence of block fz_znf       80 [CNFTCHQCGNRFSRKQSLQVHMITHTGEKPFSCKQCGKSFSQKPNLYVHMRVHTGEKPYTCEQCGKSFAKIYDFKVHMRIHTGDGSHTCQQCGKSFYNAGNLAVHMRIHTGERPYTCQQCGKSFYHAGNLAVHMRIHTGEKPYSCSQCGKSFKLNGTLEVHIRTHNGERTFTCTQCGKSFAHKQNLDTHMRIHTGE] 276
# sequence of block fz_linker    28 [ALSVLPNLMVLKEETHQRNEMEEKQQNITTDKKPTLTEKTSSTGRPRKSKSR] 80
# sequence of block fz_finz       0 [MAFIKEESEDVKIEETFTVKQEDLQEQT] 28
# Evidence for and against this transcript:
# % of transcript supported by hints (any source): 0
# CDS exons: 0/3
# CDS introns: 0/2
# 5'UTR exons and introns: 0/0
# 3'UTR exons and introns: 0/0
# hint groups fully obeyed: 19
#     RM:  19
# incompatible hint groups: 2
#     RM:   2
# end gene g208
###
# start gene g209
LR812500.1	AUGUSTUS	gene	9926085	9927365	1	-	.	ID=g209
LR812500.1	AUGUSTUS	transcript	9926085	9927365	.	-	.	ID=g209.t1;Parent=g209
LR812500.1	AUGUSTUS	stop_codon	9926085	9926087	.	-	0	Parent=g209.t1
LR812500.1	AUGUSTUS	CDS	9926088	9926564	.	-	0	ID=g209.t1.cds;Parent=g209.t1
LR812500.1	AUGUSTUS	CDS	9927189	9927365	.	-	0	ID=g209.t1.cds;Parent=g209.t1
LR812500.1	AUGUSTUS	start_codon	9927363	9927365	.	-	0	Parent=g209.t1
# protein sequence = [LAWSQLPKAFILQSTVSEFPVRHLWLLFTGWVRRQPQPLHPHLHFRHSPLIFLDLSAPWVQTELRYVVEHINAKVEAA
# EERVTGLESVLGGYSNSLTTLQKGFSVVKKELAVLRDRSEDLARSRRSNLCIMGVKEGQEHGRRVTEFVASLLKDTLNLEKTPFLDRAHSTLRSKPVD
# DKKPPRAFVIKCHYFSEKEVLLKKAIEMKAITTVHWAVKVCA]
# Evidence for and against this transcript:
# % of transcript supported by hints (any source): 0
# CDS exons: 0/2
# CDS introns: 0/1
# 5'UTR exons and introns: 0/0
# 3'UTR exons and introns: 0/0
# hint groups fully obeyed: 4
#     RM:   4
# incompatible hint groups: 0
# end gene g209
###
#
# ----- prediction on sequence number 68 (length = 33585, name = LR812500.1:9978299-10011884) -----
#
# Predicted genes for sequence number 68 on both strands
# start gene g210
LR812500.1	AUGUSTUS	gene	9980822	9993382	1	-	.	ID=g210
LR812500.1	AUGUSTUS	transcript	9980822	9993382	.	-	.	ID=g210.t1;Parent=g210
LR812500.1	AUGUSTUS	stop_codon	9980822	9980824	.	-	0	Parent=g210.t1
LR812500.1	AUGUSTUS	CDS	9980825	9981702	.	-	2	ID=g210.t1.cds;Parent=g210.t1
LR812500.1	AUGUSTUS	CDS	9993298	9993382	.	-	0	ID=g210.t1.cds;Parent=g210.t1
LR812500.1	AUGUSTUS	start_codon	9993380	9993382	.	-	0	Parent=g210.t1
LR812500.1	AUGUSTUS	protein_match	9980927	9981514	7.23	-	0	ID=pp.g210.t1.fz_znf;Target=fz_znf 1 196;Target_start=91;
LR812500.1	AUGUSTUS	protein_match	9981548	9981702	1.61	-	2	ID=pp.g210.t1.fz_linker;Target=fz_linker 1 52;Target_start=28;
LR812500.1	AUGUSTUS	protein_match	9993298	9993298	1	-	0	ID=pp.g210.t1.fz_linker;Target=fz_linker 1 1;Target_start=28;
LR812500.1	AUGUSTUS	protein_match	9993299	9993382	9.1	-	0	ID=pp.g210.t1.fz_finz;Target=fz_finz 1 28;Target_start=0;
LR812500.1	AUGUSTUS	interblock_region	9980822	9980926	.	-	0	ID=pp.g210.t1.iBR3
LR812500.1	AUGUSTUS	interblock_region	9981515	9981547	.	-	0	ID=pp.g210.t1.iBR2
# protein sequence = [MAFIKEESEDVKIEETFTVKHEDLQEQTDLVEENEGRKEEEHHVKIEEKTNLQTDGILKRRVKNHFTCTHCGKSFGRK
# GDFKIHMKIHNEEKPFTCTQCGKSFNQSSYLNQHMRIHSGEKPFTCTQCGKSFIRSSSLKLHMMSHTGEKPFTCTQCGKRFSQSSHLNKHMMSHTGEK
# PFTCTQCGKRFSQSSHLNKHMMIHTGEKPFTCTQCGKSFIRSSSLNLHMRIHTGEKPFTCTQCGKSFSQSSHLYQHMRIHTGEKPFTCTQCGKHFRHS
# SALNLHMRIHTGEKPFTCTQCGKSFSQSSSLNQHMRIHIREKPFTCT]
# sequence of block fz_znf       91 [KPFTCTQCGKSFNQSSYLNQHMRIHSGEKPFTCTQCGKSFIRSSSLKLHMMSHTGEKPFTCTQCGKRFSQSSHLNKHMMSHTGEKPFTCTQCGKRFSQSSHLNKHMMIHTGEKPFTCTQCGKSFIRSSSLNLHMRIHTGEKPFTCTQCGKSFSQSSHLYQHMRIHTGEKPFTCTQCGKHFRHSSALNLHMRIHTGE] 287
# sequence of block fz_linker    28 [DLVEENEGRKEEEHHVKIEEKTNLQTDGILKRRVKNHFTCTHCGKSFGRKGD] 80
# sequence of block fz_finz       0 [MAFIKEESEDVKIEETFTVKHEDLQEQT] 28
# Evidence for and against this transcript:
# % of transcript supported by hints (any source): 0
# CDS exons: 0/2
# CDS introns: 0/1
# 5'UTR exons and introns: 0/0
# 3'UTR exons and introns: 0/0
# hint groups fully obeyed: 67
#     RM:  67
# incompatible hint groups: 3
#     RM:   3
# end gene g210
###
# start gene g211
LR812500.1	AUGUSTUS	gene	10001676	10002246	1	+	.	ID=g211
LR812500.1	AUGUSTUS	transcript	10001676	10002246	.	+	.	ID=g211.t1;Parent=g211
LR812500.1	AUGUSTUS	start_codon	10001676	10001678	.	+	0	Parent=g211.t1
LR812500.1	AUGUSTUS	CDS	10001676	10001879	.	+	0	ID=g211.t1.cds;Parent=g211.t1
LR812500.1	AUGUSTUS	CDS	10001974	10002243	.	+	0	ID=g211.t1.cds;Parent=g211.t1
LR812500.1	AUGUSTUS	stop_codon	10002244	10002246	.	+	0	Parent=g211.t1
# protein sequence = [MSKSRGDREQPCQSLTAHMSYHNELSSAYQADRARMSSISRTIADVPTEGQLRDEECSPQEVEHPEEEAVAKCTKAET
# CKTVRPMLAAIGIPNPEGGKAALFRLLQTFTGEPLPPPRKERFSSSPSSPPQVRFAVRLLDLMATCDESVNSLRELGAFT]
# Evidence for and against this transcript:
# % of transcript supported by hints (any source): 0
# CDS exons: 0/2
# CDS introns: 0/1
# 5'UTR exons and introns: 0/0
# 3'UTR exons and introns: 0/0
# hint groups fully obeyed: 0
# incompatible hint groups: 0
# end gene g211
###
#
# ----- prediction on sequence number 69 (length = 30083, name = LR812500.1:10071950-10102033) -----
#
# Predicted genes for sequence number 69 on both strands
# (none)
#
# ----- prediction on sequence number 70 (length = 30083, name = LR812500.1:10131025-10161108) -----
#
# Predicted genes for sequence number 70 on both strands
# start gene g212
LR812500.1	AUGUSTUS	gene	10146025	10161055	1	+	.	ID=g212
LR812500.1	AUGUSTUS	transcript	10146025	10161055	.	+	.	ID=g212.t1;Parent=g212
LR812500.1	AUGUSTUS	start_codon	10146025	10146027	.	+	0	Parent=g212.t1
LR812500.1	AUGUSTUS	CDS	10146025	10146109	.	+	0	ID=g212.t1.cds;Parent=g212.t1
LR812500.1	AUGUSTUS	CDS	10148515	10148534	.	+	2	ID=g212.t1.cds;Parent=g212.t1
LR812500.1	AUGUSTUS	CDS	10150754	10150789	.	+	0	ID=g212.t1.cds;Parent=g212.t1
LR812500.1	AUGUSTUS	CDS	10152168	10152218	.	+	0	ID=g212.t1.cds;Parent=g212.t1
LR812500.1	AUGUSTUS	CDS	10152656	10152722	.	+	0	ID=g212.t1.cds;Parent=g212.t1
LR812500.1	AUGUSTUS	CDS	10154598	10154616	.	+	2	ID=g212.t1.cds;Parent=g212.t1
LR812500.1	AUGUSTUS	CDS	10156072	10156114	.	+	1	ID=g212.t1.cds;Parent=g212.t1
LR812500.1	AUGUSTUS	CDS	10160424	10160955	.	+	0	ID=g212.t1.cds;Parent=g212.t1
LR812500.1	AUGUSTUS	CDS	10161039	10161052	.	+	2	ID=g212.t1.cds;Parent=g212.t1
LR812500.1	AUGUSTUS	stop_codon	10161053	10161055	.	+	0	Parent=g212.t1
LR812500.1	AUGUSTUS	protein_match	10146025	10146108	9.44	+	0	ID=pp.g212.t1.fz_finz;Target=fz_finz 1 28;Target_start=0;
LR812500.1	AUGUSTUS	protein_match	10146109	10146109	1	+	0	ID=pp.g212.t1.fz_linker;Target=fz_linker 1 1;Target_start=28;
LR812500.1	AUGUSTUS	protein_match	10148515	10148534	1.35	+	1	ID=pp.g212.t1.fz_linker;Target=fz_linker 1 8;Target_start=27;
LR812500.1	AUGUSTUS	protein_match	10150754	10150789	1.23	+	2	ID=pp.g212.t1.fz_linker;Target=fz_linker 8 20;Target_start=27;
LR812500.1	AUGUSTUS	protein_match	10152168	10152218	0.977	+	2	ID=pp.g212.t1.fz_linker;Target=fz_linker 20 37;Target_start=27;
LR812500.1	AUGUSTUS	protein_match	10152656	10152703	1.09	+	0	ID=pp.g212.t1.fz_linker;Target=fz_linker 37 52;Target_start=28;
LR812500.1	AUGUSTUS	protein_match	10152707	10152722	1.56	+	0	ID=pp.g212.t1.fz_znf;Target=fz_znf 1 6;Target_start=81;
LR812500.1	AUGUSTUS	protein_match	10154598	10154616	1.95	+	1	ID=pp.g212.t1.fz_znf;Target=fz_znf 6 12;Target_start=80;
LR812500.1	AUGUSTUS	protein_match	10156072	10156114	1.69	+	0	ID=pp.g212.t1.fz_znf;Target=fz_znf 13 27;Target_start=80;
LR812500.1	AUGUSTUS	protein_match	10160424	10160933	3.83	+	0	ID=pp.g212.t1.fz_znf;Target=fz_znf 27 196;Target_start=81;
LR812500.1	AUGUSTUS	interblock_region	10152704	10152706	.	+	0	ID=pp.g212.t1.iBR2
LR812500.1	AUGUSTUS	interblock_region	10160934	10160955	.	+	0	ID=pp.g212.t1.iBR3
LR812500.1	AUGUSTUS	interblock_region	10161039	10161055	.	+	2	ID=pp.g212.t1.iBR3
# protein sequence = [MAFIKEESEDVKIEETFRVKHEDLQEQTGPCFRKKNIVYSLESEHKLKVFYFLLMPTDLNHRGMESYSTCRISLFLWS
# SSEGDVKCNVCGICSNINRNFRFHFRTSTNEGRKEEEHHVKIEEKTLLQTDGILKRRDKNRFTCTQCGKSLASKSKLRIHMMIHTGEKPFTCTQCGKS
# FSQSSSLNKHMMIHTGEKPFTCTQCGKSFIHSSSLKLHMMIHTGEKPFTCTQCGKTFSISPSLNLHMRSHSGEKPFTCPQCGKSFSQSSHLNQHMRIH
# TGEKPYTCTQLWEEF]
# sequence of block fz_finz       0 [MAFIKEESEDVKIEETFRVKHEDLQEQT] 28
# sequence of block fz_linker    28 [GPCFRKKNIVYSLESEHKLKVFYFLLMPTDLNHRGMESYSTCRISLFLWSSS] 80
# sequence of block fz_znf       81 [GDVKCNVCGICSNINRNFRFHFRTSTNEGRKEEEHHVKIEEKTLLQTDGILKRRDKNRFTCTQCGKSLASKSKLRIHMMIHTGEKPFTCTQCGKSFSQSSSLNKHMMIHTGEKPFTCTQCGKSFIHSSSLKLHMMIHTGEKPFTCTQCGKTFSISPSLNLHMRSHSGEKPFTCPQCGKSFSQSSHLNQHMRIHTGE] 277
# Evidence for and against this transcript:
# % of transcript supported by hints (any source): 0
# CDS exons: 0/9
# CDS introns: 0/8
# 5'UTR exons and introns: 0/0
# 3'UTR exons and introns: 0/0
# hint groups fully obeyed: 53
#     RM:  53
# incompatible hint groups: 3
#     RM:   3
# end gene g212
###
#
# ----- prediction on sequence number 71 (length = 33844, name = LR812500.1:10244961-10278805) -----
#
# Predicted genes for sequence number 71 on both strands
# start gene g213
LR812500.1	AUGUSTUS	gene	10247668	10260044	1	-	.	ID=g213
LR812500.1	AUGUSTUS	transcript	10247668	10260044	.	-	.	ID=g213.t1;Parent=g213
LR812500.1	AUGUSTUS	stop_codon	10247668	10247670	.	-	0	Parent=g213.t1
LR812500.1	AUGUSTUS	CDS	10247671	10248968	.	-	2	ID=g213.t1.cds;Parent=g213.t1
LR812500.1	AUGUSTUS	CDS	10259960	10260044	.	-	0	ID=g213.t1.cds;Parent=g213.t1
LR812500.1	AUGUSTUS	start_codon	10260042	10260044	.	-	0	Parent=g213.t1
LR812500.1	AUGUSTUS	protein_match	10247857	10248444	7.33	-	0	ID=pp.g213.t1.fz_znf;Target=fz_znf 1 196;Target_start=203;
LR812500.1	AUGUSTUS	protein_match	10248814	10248968	1.7	-	2	ID=pp.g213.t1.fz_linker;Target=fz_linker 1 52;Target_start=28;
LR812500.1	AUGUSTUS	protein_match	10259960	10259960	1	-	0	ID=pp.g213.t1.fz_linker;Target=fz_linker 1 1;Target_start=28;
LR812500.1	AUGUSTUS	protein_match	10259961	10260044	9.18	-	0	ID=pp.g213.t1.fz_finz;Target=fz_finz 1 28;Target_start=0;
LR812500.1	AUGUSTUS	interblock_region	10247668	10247856	.	-	0	ID=pp.g213.t1.iBR3
LR812500.1	AUGUSTUS	interblock_region	10248445	10248813	.	-	0	ID=pp.g213.t1.iBR2
# protein sequence = [MAFIKEESEDVKIEETFRVKQEDLQEQTDLIEENEGSKVEEHHVKTEEKTHLQTDGILKRRDKNRFTCTQCGKSFGRK
# DTLKIHMMIHTGERPFTCTQCGKNFSQSSSLNLHMMNHTGEKPFTCLQCGKSFSQSSSLILHMRIHTGEKPFTCTQCGKSFNCSSHLNLHMRIHNREK
# PFTCAQCRKSFSQSSNFHQHMRIHTGEKPFTCTQCGKSFNSSSHLNQHMRIHTGEKPFTCTHCGKSFNQSSSLYLHMRIHTGEKPFTCTQCGKSFIRS
# SSLNQHMWIHTGEKPFTCTQCGKSFIRSSSLNQHMWIHTGEKPFTCTQCGKSFSQSTHLDEHKKIHTGEKPFTCTQCGKSFNSSSNLNLHMKIHTGEK
# PFTCTQCGKSFNRSSNLNLHMRIHTGEKPFTCTQCGKSFSRSSSLNLHMKIHTGEKPFTCTQCGKSFSRSSSLNLHMKIHTGEKPFSCT]
# sequence of block fz_znf      203 [KPFTCTQCGKSFNSSSHLNQHMRIHTGEKPFTCTHCGKSFNQSSSLYLHMRIHTGEKPFTCTQCGKSFIRSSSLNQHMWIHTGEKPFTCTQCGKSFIRSSSLNQHMWIHTGEKPFTCTQCGKSFSQSTHLDEHKKIHTGEKPFTCTQCGKSFNSSSNLNLHMKIHTGEKPFTCTQCGKSFNRSSNLNLHMRIHTGE] 399
# sequence of block fz_linker    28 [DLIEENEGSKVEEHHVKTEEKTHLQTDGILKRRDKNRFTCTQCGKSFGRKDT] 80
# sequence of block fz_finz       0 [MAFIKEESEDVKIEETFRVKQEDLQEQT] 28
# Evidence for and against this transcript:
# % of transcript supported by hints (any source): 0
# CDS exons: 0/2
# CDS introns: 0/1
# 5'UTR exons and introns: 0/0
# 3'UTR exons and introns: 0/0
# hint groups fully obeyed: 75
#     RM:  75
# incompatible hint groups: 2
#     RM:   2
# end gene g213
###
# start gene g214
LR812500.1	AUGUSTUS	gene	10263722	10271932	1	+	.	ID=g214
LR812500.1	AUGUSTUS	transcript	10263722	10271932	.	+	.	ID=g214.t1;Parent=g214
LR812500.1	AUGUSTUS	start_codon	10263722	10263724	.	+	0	Parent=g214.t1
LR812500.1	AUGUSTUS	CDS	10263722	10263806	.	+	0	ID=g214.t1.cds;Parent=g214.t1
LR812500.1	AUGUSTUS	CDS	10270890	10271929	.	+	2	ID=g214.t1.cds;Parent=g214.t1
LR812500.1	AUGUSTUS	stop_codon	10271930	10271932	.	+	0	Parent=g214.t1
LR812500.1	AUGUSTUS	protein_match	10263722	10263805	9.18	+	0	ID=pp.g214.t1.fz_finz;Target=fz_finz 1 28;Target_start=0;
LR812500.1	AUGUSTUS	protein_match	10263806	10263806	1	+	0	ID=pp.g214.t1.fz_linker;Target=fz_linker 1 1;Target_start=28;
LR812500.1	AUGUSTUS	protein_match	10270890	10271044	1.66	+	2	ID=pp.g214.t1.fz_linker;Target=fz_linker 1 52;Target_start=28;
LR812500.1	AUGUSTUS	protein_match	10271078	10271665	6.97	+	0	ID=pp.g214.t1.fz_znf;Target=fz_znf 1 196;Target_start=91;
LR812500.1	AUGUSTUS	interblock_region	10271045	10271077	.	+	0	ID=pp.g214.t1.iBR2
LR812500.1	AUGUSTUS	interblock_region	10271666	10271932	.	+	0	ID=pp.g214.t1.iBR3
# protein sequence = [MAFIKEESEDVKIEETFRVKQEDLQEQTDLIEENEGSKEEEHHVKIEEKNHLQTDGIVKRRDKNRYTCIQCGKSFGRK
# DNLKTHMRIHTGEKPFTCTQCGKSFYQSSNLNNHMKIHTGEKPFTCTQCGKSFIHSSHLNLHMMIHTGEKPFTCTQCGKSFKCSSHINKHMRIHTGVK
# PFTCTQCGKSFNSSSHLNQHIRIHTGEKPFTCTQCGNGFSRSSHLNKHMMIHTGEKPFTCTQCGKSFSRSSHLNKHMMIHTGEKPFTCTQCGKRFKCS
# SHINKHMRIHTGVKPFTCTQCGKKFSQLSHLDQHIRIHTGEKPFTCTQCGKSFSQLSHLNHHMRIHTGEKPFTCTQCGNGFSRSSHLNKHMMIHTGEK
# PYT]
# sequence of block fz_finz       0 [MAFIKEESEDVKIEETFRVKQEDLQEQT] 28
# sequence of block fz_linker    28 [DLIEENEGSKEEEHHVKIEEKNHLQTDGIVKRRDKNRYTCIQCGKSFGRKDN] 80
# sequence of block fz_znf       91 [KPFTCTQCGKSFYQSSNLNNHMKIHTGEKPFTCTQCGKSFIHSSHLNLHMMIHTGEKPFTCTQCGKSFKCSSHINKHMRIHTGVKPFTCTQCGKSFNSSSHLNQHIRIHTGEKPFTCTQCGNGFSRSSHLNKHMMIHTGEKPFTCTQCGKSFSRSSHLNKHMMIHTGEKPFTCTQCGKRFKCSSHINKHMRIHTGV] 287
# Evidence for and against this transcript:
# % of transcript supported by hints (any source): 0
# CDS exons: 0/2
# CDS introns: 0/1
# 5'UTR exons and introns: 0/0
# 3'UTR exons and introns: 0/0
# hint groups fully obeyed: 50
#     RM:  50
# incompatible hint groups: 2
#     RM:   2
# end gene g214
###
#
# ----- prediction on sequence number 72 (length = 57559, name = LR812500.1:10323326-10380885) -----
#
# Predicted genes for sequence number 72 on both strands
# start gene g215
LR812500.1	AUGUSTUS	gene	10332656	10338409	1	-	.	ID=g215
LR812500.1	AUGUSTUS	transcript	10332656	10338409	.	-	.	ID=g215.t1;Parent=g215
LR812500.1	AUGUSTUS	stop_codon	10332656	10332658	.	-	0	Parent=g215.t1
LR812500.1	AUGUSTUS	CDS	10332659	10333482	.	-	2	ID=g215.t1.cds;Parent=g215.t1
LR812500.1	AUGUSTUS	CDS	10338325	10338409	.	-	0	ID=g215.t1.cds;Parent=g215.t1
LR812500.1	AUGUSTUS	start_codon	10338407	10338409	.	-	0	Parent=g215.t1
LR812500.1	AUGUSTUS	protein_match	10332674	10333261	5.06	-	0	ID=pp.g215.t1.fz_znf;Target=fz_znf 1 196;Target_start=102;
LR812500.1	AUGUSTUS	protein_match	10333328	10333482	1.82	-	2	ID=pp.g215.t1.fz_linker;Target=fz_linker 1 52;Target_start=28;
LR812500.1	AUGUSTUS	protein_match	10338325	10338325	1	-	0	ID=pp.g215.t1.fz_linker;Target=fz_linker 1 1;Target_start=28;
LR812500.1	AUGUSTUS	protein_match	10338326	10338409	8.85	-	0	ID=pp.g215.t1.fz_finz;Target=fz_finz 1 28;Target_start=0;
LR812500.1	AUGUSTUS	interblock_region	10332656	10332673	.	-	0	ID=pp.g215.t1.iBR3
LR812500.1	AUGUSTUS	interblock_region	10333262	10333327	.	-	0	ID=pp.g215.t1.iBR2
# protein sequence = [MAFIKEESEDVKIEETFTVKQEDLQEQTDLMMLKEETHQWNKMEEKQQEITTDEKPTLTEKTSSHGSPQKSKSECNFS
# SEQCRKSFIQKPNIDVLMRVHIREKPYTCEQCGKSFGQKKSFITHMRIHTGERPYTCQQCGKSFKQSGNLKVHMRTHNGGKIFTCTQCGKSLARKQEL
# DTHMRIHTGEKPYTCTECGKSFTCNSALNNHMKTHTGEKPFPCVQCGKSFTTKASLMNHLDGHTGTIVFICDQCGKSLTRKDTIKQHMKTHSGEDRFR
# CSECGKGFKQKISLSNHLKLHNGEQSPQH]
# sequence of block fz_znf      102 [KPYTCEQCGKSFGQKKSFITHMRIHTGERPYTCQQCGKSFKQSGNLKVHMRTHNGGKIFTCTQCGKSLARKQELDTHMRIHTGEKPYTCTECGKSFTCNSALNNHMKTHTGEKPFPCVQCGKSFTTKASLMNHLDGHTGTIVFICDQCGKSLTRKDTIKQHMKTHSGEDRFRCSECGKGFKQKISLSNHLKLHNGE] 298
# sequence of block fz_linker    28 [DLMMLKEETHQWNKMEEKQQEITTDEKPTLTEKTSSHGSPQKSKSECNFSSE] 80
# sequence of block fz_finz       0 [MAFIKEESEDVKIEETFTVKQEDLQEQT] 28
# Evidence for and against this transcript:
# % of transcript supported by hints (any source): 0
# CDS exons: 0/2
# CDS introns: 0/1
# 5'UTR exons and introns: 0/0
# 3'UTR exons and introns: 0/0
# hint groups fully obeyed: 16
#     RM:  16
# incompatible hint groups: 3
#     RM:   3
# end gene g215
###
# start gene g216
LR812500.1	AUGUSTUS	gene	10349872	10361375	1	+	.	ID=g216
LR812500.1	AUGUSTUS	transcript	10349872	10361375	.	+	.	ID=g216.t1;Parent=g216
LR812500.1	AUGUSTUS	start_codon	10349872	10349874	.	+	0	Parent=g216.t1
LR812500.1	AUGUSTUS	CDS	10349872	10349956	.	+	0	ID=g216.t1.cds;Parent=g216.t1
LR812500.1	AUGUSTUS	CDS	10360405	10361372	.	+	2	ID=g216.t1.cds;Parent=g216.t1
LR812500.1	AUGUSTUS	stop_codon	10361373	10361375	.	+	0	Parent=g216.t1
LR812500.1	AUGUSTUS	protein_match	10349872	10349955	8.87	+	0	ID=pp.g216.t1.fz_finz;Target=fz_finz 1 28;Target_start=0;
LR812500.1	AUGUSTUS	protein_match	10349956	10349956	1	+	0	ID=pp.g216.t1.fz_linker;Target=fz_linker 1 1;Target_start=28;
LR812500.1	AUGUSTUS	protein_match	10360405	10360559	1.59	+	2	ID=pp.g216.t1.fz_linker;Target=fz_linker 1 52;Target_start=28;
LR812500.1	AUGUSTUS	protein_match	10360599	10361186	6.93	+	0	ID=pp.g216.t1.fz_znf;Target=fz_znf 1 196;Target_start=93;
LR812500.1	AUGUSTUS	interblock_region	10360560	10360598	.	+	0	ID=pp.g216.t1.iBR2
LR812500.1	AUGUSTUS	interblock_region	10361187	10361375	.	+	0	ID=pp.g216.t1.iBR3
# protein sequence = [MAFIKEESEDLKIEETFRVKQEDLQEQTDLIEENKGSKEEEHHVKIEEKTNLQTVGILKRRGKNRFTCTCTQCGKSFG
# RKGYLKIHMMIHTGEKPFTCTQCGKSFSQSSSLNDHMRIHTGEKPFTCTQCGKSFSLSSSLKDHMRIHTGEKPFTCTQCGKSFSHSSSRYHHMRIHTG
# EKPFTCTQCGKSFSCSSHLNHHMRIHTGEKPFICTQCGKTFSKSSNFNLHMMSHTGEKPFACTQCGKTFSKSSSLNHHTRIHTGEKPFTCTQCGRSFN
# CLSHLNRHMRIHTGEKPFTCTQCGKSFSQSSNFNLHMMSHTGEKPFTCTQCGKSFSQSSHLNQHMRIHTGKKPFTCT]
# sequence of block fz_finz       0 [MAFIKEESEDLKIEETFRVKQEDLQEQT] 28
# sequence of block fz_linker    28 [DLIEENKGSKEEEHHVKIEEKTNLQTVGILKRRGKNRFTCTCTQCGKSFGRK] 80
# sequence of block fz_znf       93 [KPFTCTQCGKSFSQSSSLNDHMRIHTGEKPFTCTQCGKSFSLSSSLKDHMRIHTGEKPFTCTQCGKSFSHSSSRYHHMRIHTGEKPFTCTQCGKSFSCSSHLNHHMRIHTGEKPFICTQCGKTFSKSSNFNLHMMSHTGEKPFACTQCGKTFSKSSSLNHHTRIHTGEKPFTCTQCGRSFNCLSHLNRHMRIHTGE] 289
# Evidence for and against this transcript:
# % of transcript supported by hints (any source): 0
# CDS exons: 0/2
# CDS introns: 0/1
# 5'UTR exons and introns: 0/0
# 3'UTR exons and introns: 0/0
# hint groups fully obeyed: 50
#     RM:  50
# incompatible hint groups: 4
#     RM:   4
# end gene g216
###
# start gene g217
LR812500.1	AUGUSTUS	gene	10365802	10370171	1	+	.	ID=g217
LR812500.1	AUGUSTUS	transcript	10365802	10370171	.	+	.	ID=g217.t1;Parent=g217
LR812500.1	AUGUSTUS	start_codon	10365802	10365804	.	+	0	Parent=g217.t1
LR812500.1	AUGUSTUS	CDS	10365802	10365886	.	+	0	ID=g217.t1.cds;Parent=g217.t1
LR812500.1	AUGUSTUS	CDS	10369181	10369316	.	+	2	ID=g217.t1.cds;Parent=g217.t1
LR812500.1	AUGUSTUS	CDS	10369376	10370168	.	+	1	ID=g217.t1.cds;Parent=g217.t1
LR812500.1	AUGUSTUS	stop_codon	10370169	10370171	.	+	0	Parent=g217.t1
LR812500.1	AUGUSTUS	protein_match	10365802	10365885	7.71	+	0	ID=pp.g217.t1.fz_finz;Target=fz_finz 1 28;Target_start=0;
LR812500.1	AUGUSTUS	protein_match	10365886	10365886	1	+	0	ID=pp.g217.t1.fz_linker;Target=fz_linker 1 1;Target_start=28;
LR812500.1	AUGUSTUS	protein_match	10369181	10369316	1.97	+	1	ID=pp.g217.t1.fz_linker;Target=fz_linker 1 46;Target_start=27;
LR812500.1	AUGUSTUS	protein_match	10369376	10369394	1.33	+	1	ID=pp.g217.t1.fz_linker;Target=fz_linker 46 52;Target_start=28;
LR812500.1	AUGUSTUS	protein_match	10369401	10369988	6.22	+	0	ID=pp.g217.t1.fz_znf;Target=fz_znf 1 196;Target_start=82;
LR812500.1	AUGUSTUS	interblock_region	10369395	10369400	.	+	0	ID=pp.g217.t1.iBR2
LR812500.1	AUGUSTUS	interblock_region	10369989	10370171	.	+	0	ID=pp.g217.t1.iBR3
# protein sequence = [MVFIKVESEDLKIEETFRVKQEDLQEQTDLMVLKEETHQRNEMEEKHQDITTDEKPTLTEKTSSRGRPRKSKSGPHET
# HTGEKPFSCKQCGKSFSQKPNLYVHMRVHTGEKPYSCEQCGKSFAKSNDFKAHMRIHTGEKPYTCQQCGKSFRNTGNPTFHMRIHTGERPFSCSQCGK
# SFKQNGTLEVHMRTHTGERIFTCTQCGKSFAQKQSLIIHMRIHTGEKPYTCTECGKSFTCNSALNNHKSTHTGEKRFACSQCGKSFTTKASIKNHMND
# HTGTIVFTCDQCGKSLTCKDSIKQHMKTHSGDRFRCSECGKDFKLKRSLSTHMKLHNGKQSPQH]
# sequence of block fz_finz       0 [MVFIKVESEDLKIEETFRVKQEDLQEQT] 28
# sequence of block fz_linker    28 [DLMVLKEETHQRNEMEEKHQDITTDEKPTLTEKTSSRGRPRKSKSGPHETHT] 80
# sequence of block fz_znf       82 [KPFSCKQCGKSFSQKPNLYVHMRVHTGEKPYSCEQCGKSFAKSNDFKAHMRIHTGEKPYTCQQCGKSFRNTGNPTFHMRIHTGERPFSCSQCGKSFKQNGTLEVHMRTHTGERIFTCTQCGKSFAQKQSLIIHMRIHTGEKPYTCTECGKSFTCNSALNNHKSTHTGEKRFACSQCGKSFTTKASIKNHMNDHTGT] 278
# Evidence for and against this transcript:
# % of transcript supported by hints (any source): 0
# CDS exons: 0/3
# CDS introns: 0/2
# 5'UTR exons and introns: 0/0
# 3'UTR exons and introns: 0/0
# hint groups fully obeyed: 21
#     RM:  21
# incompatible hint groups: 3
#     RM:   3
# end gene g217
###
#
# ----- prediction on sequence number 73 (length = 30083, name = LR812500.1:10398381-10428464) -----
#
# Predicted genes for sequence number 73 on both strands
# (none)
#
# ----- prediction on sequence number 74 (length = 37531, name = LR812500.1:10733664-10771195) -----
#
# Predicted genes for sequence number 74 on both strands
# start gene g218
LR812500.1	AUGUSTUS	gene	10740111	10748747	1	-	.	ID=g218
LR812500.1	AUGUSTUS	transcript	10740111	10748747	.	-	.	ID=g218.t1;Parent=g218
LR812500.1	AUGUSTUS	stop_codon	10740111	10740113	.	-	0	Parent=g218.t1
LR812500.1	AUGUSTUS	CDS	10740114	10741495	.	-	2	ID=g218.t1.cds;Parent=g218.t1
LR812500.1	AUGUSTUS	CDS	10748663	10748747	.	-	0	ID=g218.t1.cds;Parent=g218.t1
LR812500.1	AUGUSTUS	start_codon	10748745	10748747	.	-	0	Parent=g218.t1
LR812500.1	AUGUSTUS	protein_match	10740132	10740719	7.62	-	0	ID=pp.g218.t1.fz_znf;Target=fz_znf 1 196;Target_start=287;
LR812500.1	AUGUSTUS	protein_match	10741341	10741495	1.65	-	2	ID=pp.g218.t1.fz_linker;Target=fz_linker 1 52;Target_start=28;
LR812500.1	AUGUSTUS	protein_match	10748663	10748663	1	-	0	ID=pp.g218.t1.fz_linker;Target=fz_linker 1 1;Target_start=28;
LR812500.1	AUGUSTUS	protein_match	10748664	10748747	7.79	-	0	ID=pp.g218.t1.fz_finz;Target=fz_finz 1 28;Target_start=0;
LR812500.1	AUGUSTUS	interblock_region	10740111	10740131	.	-	0	ID=pp.g218.t1.iBR3
LR812500.1	AUGUSTUS	interblock_region	10740720	10741340	.	-	0	ID=pp.g218.t1.iBR2
# protein sequence = [MAFIKEESEDVNIEETFTVKQEDLQEQTDLIEENEGSKEEKHHDKIDEKSQLQTDGILKRGDKNCFTCTQCGKSFGRQ
# SSLKIHIRIHTGEKPFTCTQCGKTFSQISALSKHKKIHTGEKSFTCTQCGKSFSTSSSLNSHMRIHTGEKPFTCTQCGKSFSTSSSLNSHMRIHTGEK
# PFTCTQCGKSFSKSSSLNLHKMIHTGEKPFTCTLCGKSFIQSSSFNLHMRIHTGEKPFTCTHCGKSFIRSSSLDLHMMIHTGEKPFTCTQCGKSFSQS
# SHLNLHMMSHTGEKPFTCTQCGKRFSISSSLNLHMRIHTGEKPFTCTQCGKSFSQSSHLNHHMRIHTGEKPFTCNQCGKSFSISSSLNLHMRVHTGEK
# PFTCTLCGKSFSQSTSLNEHMKIHTGEKPFTCTQCGKSFIRSSSLNIHMRIHTGEKPFKCTQCGKSFNNSSNLNQHMRIHTGEKPFTCTQCGKSFKYS
# SNLNQHMRIHTGEKSFTCS]
# sequence of block fz_znf      287 [KPFTCTQCGKRFSISSSLNLHMRIHTGEKPFTCTQCGKSFSQSSHLNHHMRIHTGEKPFTCNQCGKSFSISSSLNLHMRVHTGEKPFTCTLCGKSFSQSTSLNEHMKIHTGEKPFTCTQCGKSFIRSSSLNIHMRIHTGEKPFKCTQCGKSFNNSSNLNQHMRIHTGEKPFTCTQCGKSFKYSSNLNQHMRIHTGE] 483
# sequence of block fz_linker    28 [DLIEENEGSKEEKHHDKIDEKSQLQTDGILKRGDKNCFTCTQCGKSFGRQSS] 80
# sequence of block fz_finz       0 [MAFIKEESEDVNIEETFTVKQEDLQEQT] 28
# Evidence for and against this transcript:
# % of transcript supported by hints (any source): 0
# CDS exons: 0/2
# CDS introns: 0/1
# 5'UTR exons and introns: 0/0
# 3'UTR exons and introns: 0/0
# hint groups fully obeyed: 55
#     RM:  55
# incompatible hint groups: 5
#     RM:   5
# end gene g218
###
# start gene g219
LR812500.1	AUGUSTUS	gene	10756112	10764691	1	+	.	ID=g219
LR812500.1	AUGUSTUS	transcript	10756112	10764691	.	+	.	ID=g219.t1;Parent=g219
LR812500.1	AUGUSTUS	start_codon	10756112	10756114	.	+	0	Parent=g219.t1
LR812500.1	AUGUSTUS	CDS	10756112	10756196	.	+	0	ID=g219.t1.cds;Parent=g219.t1
LR812500.1	AUGUSTUS	CDS	10759942	10761276	.	+	2	ID=g219.t1.cds;Parent=g219.t1
LR812500.1	AUGUSTUS	CDS	10764228	10764362	.	+	2	ID=g219.t1.cds;Parent=g219.t1
LR812500.1	AUGUSTUS	CDS	10764441	10764688	.	+	2	ID=g219.t1.cds;Parent=g219.t1
LR812500.1	AUGUSTUS	stop_codon	10764689	10764691	.	+	0	Parent=g219.t1
LR812500.1	AUGUSTUS	protein_match	10756112	10756195	7.3	+	0	ID=pp.g219.t1.fz_finz;Target=fz_finz 1 28;Target_start=0;
LR812500.1	AUGUSTUS	protein_match	10756196	10756196	1	+	0	ID=pp.g219.t1.fz_linker;Target=fz_linker 1 1;Target_start=28;
LR812500.1	AUGUSTUS	protein_match	10759942	10760096	1.72	+	2	ID=pp.g219.t1.fz_linker;Target=fz_linker 1 52;Target_start=28;
LR812500.1	AUGUSTUS	protein_match	10760172	10760759	6.58	+	0	ID=pp.g219.t1.fz_znf;Target=fz_znf 1 196;Target_start=105;
LR812500.1	AUGUSTUS	interblock_region	10760097	10760171	.	+	0	ID=pp.g219.t1.iBR2
LR812500.1	AUGUSTUS	interblock_region	10760760	10761276	.	+	0	ID=pp.g219.t1.iBR3
LR812500.1	AUGUSTUS	interblock_region	10764228	10764362	.	+	2	ID=pp.g219.t1.iBR3
LR812500.1	AUGUSTUS	interblock_region	10764441	10764691	.	+	2	ID=pp.g219.t1.iBR3
# protein sequence = [MAFIKVETEDLKIEETFTVKQEDLQEQTDLMVLKEETHQQNEIEEKQQKPPKIMTDEKPTLTKKTSSHGRPRKSKSGC
# NFSCKQCRKSFSQKSNLDVHMKVHTRKKPCTCKQCGKSFNSTGNLTRHMRIHTGERPYMCQQCGKSFYHAGNLAEHMRIHTGEKPYSCPQCGKSFRQN
# GTFKVHMRIHTREQPYSCEQCGKSFGQIQDFKTHMRIHTGEKPFSCKQCGKSFRKKPNLDVHMRVHTGEKPNTCKQCGKSFSRKQSLKTHMRIHSGER
# PYTCQQCGKSFYNPRSLALHMRIHTGERPYTCQQCGKSFYNPRSLALHMRIHTGEKPFSCKHCRKSFSLKQNLNVHMRVHTREKPYTCEQCGKSFGKK
# QDLEIHMRIHTGEKPYTCTECGKSFPYKSTLKHHMISHTGQKPFVCAQCGKSFTTKTNLKNHMDGHTGTIVFTCDECGKSLTRKDTIKQHMKTHSGER
# FRCSVMKTEERHFADACARQFLDVANQWGIADKISTIGTDRAPNMMAAGGGFDGALAKCCKVAGHFKHSPANSDELNVQQASLGQFQESLVQDVPTRW
# NSTLEMIKRVRRNRDALHTTLSAEAQSGPPNKC]
# sequence of block fz_finz       0 [MAFIKVETEDLKIEETFTVKQEDLQEQT] 28
# sequence of block fz_linker    28 [DLMVLKEETHQQNEIEEKQQKPPKIMTDEKPTLTKKTSSHGRPRKSKSGCNF] 80
# sequence of block fz_znf      105 [KPCTCKQCGKSFNSTGNLTRHMRIHTGERPYMCQQCGKSFYHAGNLAEHMRIHTGEKPYSCPQCGKSFRQNGTFKVHMRIHTREQPYSCEQCGKSFGQIQDFKTHMRIHTGEKPFSCKQCGKSFRKKPNLDVHMRVHTGEKPNTCKQCGKSFSRKQSLKTHMRIHSGERPYTCQQCGKSFYNPRSLALHMRIHTGE] 301
# Evidence for and against this transcript:
# % of transcript supported by hints (any source): 0
# CDS exons: 0/4
# CDS introns: 0/3
# 5'UTR exons and introns: 0/0
# 3'UTR exons and introns: 0/0
# hint groups fully obeyed: 37
#     RM:  37
# incompatible hint groups: 2
#     RM:   2
# end gene g219
###
#
# ----- prediction on sequence number 75 (length = 30083, name = LR812500.1:10803073-10833156) -----
#
# Predicted genes for sequence number 75 on both strands
# start gene g220
LR812500.1	AUGUSTUS	gene	10818073	10824233	1	+	.	ID=g220
LR812500.1	AUGUSTUS	transcript	10818073	10824233	.	+	.	ID=g220.t1;Parent=g220
LR812500.1	AUGUSTUS	start_codon	10818073	10818075	.	+	0	Parent=g220.t1
LR812500.1	AUGUSTUS	CDS	10818073	10818186	.	+	0	ID=g220.t1.cds;Parent=g220.t1
LR812500.1	AUGUSTUS	CDS	10821653	10821764	.	+	0	ID=g220.t1.cds;Parent=g220.t1
LR812500.1	AUGUSTUS	CDS	10823599	10824230	.	+	2	ID=g220.t1.cds;Parent=g220.t1
LR812500.1	AUGUSTUS	stop_codon	10824231	10824233	.	+	0	Parent=g220.t1
LR812500.1	AUGUSTUS	protein_match	10818073	10818156	9.1	+	0	ID=pp.g220.t1.fz_finz;Target=fz_finz 1 28;Target_start=0;
LR812500.1	AUGUSTUS	protein_match	10818157	10818186	2.25	+	0	ID=pp.g220.t1.fz_linker;Target=fz_linker 1 10;Target_start=28;
LR812500.1	AUGUSTUS	protein_match	10821653	10821764	1.07	+	2	ID=pp.g220.t1.fz_linker;Target=fz_linker 11 48;Target_start=27;
LR812500.1	AUGUSTUS	protein_match	10823599	10823612	0.74	+	2	ID=pp.g220.t1.fz_linker;Target=fz_linker 48 52;Target_start=28;
LR812500.1	AUGUSTUS	protein_match	10823625	10824212	4.3	+	0	ID=pp.g220.t1.fz_znf;Target=fz_znf 1 196;Target_start=84;
LR812500.1	AUGUSTUS	interblock_region	10823613	10823624	.	+	0	ID=pp.g220.t1.iBR2
LR812500.1	AUGUSTUS	interblock_region	10824213	10824233	.	+	0	ID=pp.g220.t1.iBR3
# protein sequence = [MAFIKEESEDVKIEETFTVKHEDLQEQTGWFSFSKTNSLAPIFSQIVNRSLEQRKVPSCLNRSTIIQFRRSQRLQDLI
# EENEGSKEEEHHVKIEEKTHLQTDGVLKRRDKNRFTCTCTLCGKSFGRKSYLKIHTMIHTGEKPFTCTQCGKSFNQSSNLNLHVRIHTGEKPFTCTQC
# GKSFSCSSHLNLHMRIHTGEKPFTCTQCGKSFNQISNLNLHMRIHTGEKPFTCTQCGKSFSQSSSRNQHMRIHTGEKPFTCTQCGKSFIRSSSLNLHL
# MIHSGEKPFTCT]
# sequence of block fz_finz       0 [MAFIKEESEDVKIEETFTVKHEDLQEQT] 28
# sequence of block fz_linker    28 [GWFSFSKTNSLAPIFSQIVNRSLEQRKVPSCLNRSTIIQFRRSQRLQDLIEE] 80
# sequence of block fz_znf       84 [KEEEHHVKIEEKTHLQTDGVLKRRDKNRFTCTCTLCGKSFGRKSYLKIHTMIHTGEKPFTCTQCGKSFNQSSNLNLHVRIHTGEKPFTCTQCGKSFSCSSHLNLHMRIHTGEKPFTCTQCGKSFNQISNLNLHMRIHTGEKPFTCTQCGKSFSQSSSRNQHMRIHTGEKPFTCTQCGKSFIRSSSLNLHLMIHSGE] 280
# Evidence for and against this transcript:
# % of transcript supported by hints (any source): 0
# CDS exons: 0/3
# CDS introns: 0/2
# 5'UTR exons and introns: 0/0
# 3'UTR exons and introns: 0/0
# hint groups fully obeyed: 35
#     RM:  35
# incompatible hint groups: 5
#     RM:   5
# end gene g220
###
# start gene g221
LR812500.1	AUGUSTUS	gene	10828140	10833027	1	+	.	ID=g221
LR812500.1	AUGUSTUS	transcript	10828140	10833027	.	+	.	ID=g221.t1;Parent=g221
LR812500.1	AUGUSTUS	start_codon	10828140	10828142	.	+	0	Parent=g221.t1
LR812500.1	AUGUSTUS	CDS	10828140	10828150	.	+	0	ID=g221.t1.cds;Parent=g221.t1
LR812500.1	AUGUSTUS	CDS	10828259	10828272	.	+	1	ID=g221.t1.cds;Parent=g221.t1
LR812500.1	AUGUSTUS	CDS	10830141	10830159	.	+	2	ID=g221.t1.cds;Parent=g221.t1
LR812500.1	AUGUSTUS	CDS	10830802	10830822	.	+	1	ID=g221.t1.cds;Parent=g221.t1
LR812500.1	AUGUSTUS	CDS	10831606	10831619	.	+	1	ID=g221.t1.cds;Parent=g221.t1
LR812500.1	AUGUSTUS	CDS	10831787	10831845	.	+	2	ID=g221.t1.cds;Parent=g221.t1
LR812500.1	AUGUSTUS	CDS	10831939	10831948	.	+	0	ID=g221.t1.cds;Parent=g221.t1
LR812500.1	AUGUSTUS	CDS	10832303	10833024	.	+	2	ID=g221.t1.cds;Parent=g221.t1
LR812500.1	AUGUSTUS	stop_codon	10833025	10833027	.	+	0	Parent=g221.t1
LR812500.1	AUGUSTUS	protein_match	10828140	10828150	1.44	+	0	ID=pp.g221.t1.fz_finz;Target=fz_finz 1 4;Target_start=0;
LR812500.1	AUGUSTUS	protein_match	10828259	10828272	1.14	+	0	ID=pp.g221.t1.fz_finz;Target=fz_finz 5 9;Target_start=0;
LR812500.1	AUGUSTUS	protein_match	10830141	10830159	1.28	+	1	ID=pp.g221.t1.fz_finz;Target=fz_finz 9 15;Target_start=0;
LR812500.1	AUGUSTUS	protein_match	10830802	10830822	1.15	+	0	ID=pp.g221.t1.fz_finz;Target=fz_finz 16 22;Target_start=0;
LR812500.1	AUGUSTUS	protein_match	10831606	10831619	1.37	+	0	ID=pp.g221.t1.fz_finz;Target=fz_finz 23 27;Target_start=0;
LR812500.1	AUGUSTUS	protein_match	10831787	10831791	1.09	+	2	ID=pp.g221.t1.fz_finz;Target=fz_finz 27 28;Target_start=0;
LR812500.1	AUGUSTUS	protein_match	10831792	10831845	1.03	+	0	ID=pp.g221.t1.fz_linker;Target=fz_linker 1 18;Target_start=28;
LR812500.1	AUGUSTUS	protein_match	10831939	10831948	0.926	+	2	ID=pp.g221.t1.fz_linker;Target=fz_linker 19 22;Target_start=27;
LR812500.1	AUGUSTUS	protein_match	10832303	10832394	1.05	+	2	ID=pp.g221.t1.fz_linker;Target=fz_linker 22 52;Target_start=28;
LR812500.1	AUGUSTUS	protein_match	10832407	10832994	6.87	+	0	ID=pp.g221.t1.fz_znf;Target=fz_znf 1 196;Target_start=84;
LR812500.1	AUGUSTUS	interblock_region	10832395	10832406	.	+	0	ID=pp.g221.t1.iBR2
LR812500.1	AUGUSTUS	interblock_region	10832995	10833027	.	+	0	ID=pp.g221.t1.iBR3
# protein sequence = [MSNQRRETDDMVLDGVLLLKRLELEVDFCIAFVTQITKPENICHLKVLTDLIKEYEESKEEEQHVKIEDKTQLKADGI
# LKVRDKSCFTCTQCGKSLASKSKLKIHIKIHTGEKPFKCTQCGKSFIHSSHLNQHMIIHTGEKPFTCTQCGKSFSKSSSLYRHMKIHTGEKPFTCTQC
# GKSFSQSSTLNKHMMIHTGEKPFTCPQCGKSFNQSSNLNLHVRIHTGEKPFTCSHCGKSFNQSSSHKKHMMIHNREKPFTCTQCGKSFSQSSYLNKHM
# RIHTGEKPFTCRQNNH]
# sequence of block fz_finz       0 [MSNQRRETDDMVLDGVLLLKRLELEVDF] 28
# sequence of block fz_linker    28 [CIAFVTQITKPENICHLKVLTDLIKEYEESKEEEQHVKIEDKTQLKADGILK] 80
# sequence of block fz_znf       84 [SCFTCTQCGKSLASKSKLKIHIKIHTGEKPFKCTQCGKSFIHSSHLNQHMIIHTGEKPFTCTQCGKSFSKSSSLYRHMKIHTGEKPFTCTQCGKSFSQSSTLNKHMMIHTGEKPFTCPQCGKSFNQSSNLNLHVRIHTGEKPFTCSHCGKSFNQSSSHKKHMMIHNREKPFTCTQCGKSFSQSSYLNKHMRIHTGE] 280
# Evidence for and against this transcript:
# % of transcript supported by hints (any source): 0
# CDS exons: 0/8
# CDS introns: 0/7
# 5'UTR exons and introns: 0/0
# 3'UTR exons and introns: 0/0
# hint groups fully obeyed: 21
#     RM:  21
# incompatible hint groups: 5
#     RM:   5
# end gene g221
###
#
# ----- prediction on sequence number 76 (length = 30083, name = LR812500.1:10836445-10866528) -----
#
# Predicted genes for sequence number 76 on both strands
# start gene g222
LR812500.1	AUGUSTUS	gene	10846320	10851528	1	-	.	ID=g222
LR812500.1	AUGUSTUS	transcript	10846320	10851528	.	-	.	ID=g222.t1;Parent=g222
LR812500.1	AUGUSTUS	stop_codon	10846320	10846322	.	-	0	Parent=g222.t1
LR812500.1	AUGUSTUS	CDS	10846323	10847659	.	-	2	ID=g222.t1.cds;Parent=g222.t1
LR812500.1	AUGUSTUS	CDS	10851444	10851528	.	-	0	ID=g222.t1.cds;Parent=g222.t1
LR812500.1	AUGUSTUS	start_codon	10851526	10851528	.	-	0	Parent=g222.t1
LR812500.1	AUGUSTUS	protein_match	10846842	10847429	6.69	-	0	ID=pp.g222.t1.fz_znf;Target=fz_znf 1 196;Target_start=105;
LR812500.1	AUGUSTUS	protein_match	10847505	10847659	1.72	-	2	ID=pp.g222.t1.fz_linker;Target=fz_linker 1 52;Target_start=28;
LR812500.1	AUGUSTUS	protein_match	10851444	10851444	1	-	0	ID=pp.g222.t1.fz_linker;Target=fz_linker 1 1;Target_start=28;
LR812500.1	AUGUSTUS	protein_match	10851445	10851528	7.3	-	0	ID=pp.g222.t1.fz_finz;Target=fz_finz 1 28;Target_start=0;
LR812500.1	AUGUSTUS	interblock_region	10846320	10846841	.	-	0	ID=pp.g222.t1.iBR3
LR812500.1	AUGUSTUS	interblock_region	10847430	10847504	.	-	0	ID=pp.g222.t1.iBR2
# protein sequence = [MAFIKVETEDLKIEETFTVKQEDLQEQTDLMVLKEETHQQNEIEEKQQKPPKIMTDEKPTLTKKTSSHGRPRKSKSGC
# NFSCKQCRKSFSQKSNLDVHMKVHTRKKPCTCKQCGKSFNSTGNLTRHMRIHTGERPYMCQQCGKSFYHAGNLAEHMRIHTGEKPYSCPQCGKSFRQN
# GTFKVHMRIHTREQPYSCEQCGKSFGQIQDFKTHMRIHTGEKPFSCKQCGKSFRKKPNLNVHMRVHTREKPYTCEQCGKSFSQKQSFKTHMRIHTGER
# PYTCQQCGKSFYNARSLALHMRIHTGEKPFSCKHCRKSFNLKQNLNVHMRVHTREKPYTCEQCGKSFGQKHDLEIHMRIHTGEKPYTCTECGKSFRCK
# NTLKYHTITHTGEKPFACAQCGKSFTTKGSLKNHMNGHTGTIEFTCDQCGKSLTRKDSFNKHMKTHSDEDRFRCIECGKGFKHKRSLSTHLKLHNGEQ
# RPQK]
# sequence of block fz_znf      105 [KPCTCKQCGKSFNSTGNLTRHMRIHTGERPYMCQQCGKSFYHAGNLAEHMRIHTGEKPYSCPQCGKSFRQNGTFKVHMRIHTREQPYSCEQCGKSFGQIQDFKTHMRIHTGEKPFSCKQCGKSFRKKPNLNVHMRVHTREKPYTCEQCGKSFSQKQSFKTHMRIHTGERPYTCQQCGKSFYNARSLALHMRIHTGE] 301
# sequence of block fz_linker    28 [DLMVLKEETHQQNEIEEKQQKPPKIMTDEKPTLTKKTSSHGRPRKSKSGCNF] 80
# sequence of block fz_finz       0 [MAFIKVETEDLKIEETFTVKQEDLQEQT] 28
# Evidence for and against this transcript:
# % of transcript supported by hints (any source): 0
# CDS exons: 0/2
# CDS introns: 0/1
# 5'UTR exons and introns: 0/0
# 3'UTR exons and introns: 0/0
# hint groups fully obeyed: 17
#     RM:  17
# incompatible hint groups: 2
#     RM:   2
# end gene g222
###
#
# ----- prediction on sequence number 77 (length = 35573, name = LR812500.1:10894957-10930530) -----
#
# Predicted genes for sequence number 77 on both strands
# start gene g223
LR812500.1	AUGUSTUS	gene	10899719	10910040	1	-	.	ID=g223
LR812500.1	AUGUSTUS	transcript	10899719	10910040	.	-	.	ID=g223.t1;Parent=g223
LR812500.1	AUGUSTUS	stop_codon	10899719	10899721	.	-	0	Parent=g223.t1
LR812500.1	AUGUSTUS	CDS	10899722	10900845	.	-	2	ID=g223.t1.cds;Parent=g223.t1
LR812500.1	AUGUSTUS	CDS	10909956	10910040	.	-	0	ID=g223.t1.cds;Parent=g223.t1
LR812500.1	AUGUSTUS	start_codon	10910038	10910040	.	-	0	Parent=g223.t1
LR812500.1	AUGUSTUS	protein_match	10900070	10900657	6.85	-	0	ID=pp.g223.t1.fz_znf;Target=fz_znf 1 196;Target_start=91;
LR812500.1	AUGUSTUS	protein_match	10900691	10900845	1.66	-	2	ID=pp.g223.t1.fz_linker;Target=fz_linker 1 52;Target_start=28;
LR812500.1	AUGUSTUS	protein_match	10909956	10909956	1	-	0	ID=pp.g223.t1.fz_linker;Target=fz_linker 1 1;Target_start=28;
LR812500.1	AUGUSTUS	protein_match	10909957	10910040	9.18	-	0	ID=pp.g223.t1.fz_finz;Target=fz_finz 1 28;Target_start=0;
LR812500.1	AUGUSTUS	interblock_region	10899719	10900069	.	-	0	ID=pp.g223.t1.iBR3
LR812500.1	AUGUSTUS	interblock_region	10900658	10900690	.	-	0	ID=pp.g223.t1.iBR2
# protein sequence = [MAFIKEESEDVKIEETFRVKQEDLQEQTDLIEENEGSKEEEHHVKIEEKNHLQTDGIVKRRDKNRYTCIQCGKSFGRK
# DNLKTHMRIHTGERPFTCTQCGKSFYQSSNLNNHMKIHTGEKPFTCTQCGKSFIHSSHLNLHMMIHTGEKPFTCTQCGKSFKCSSHINKHMRIHTGVK
# PFTCTQCGKSFNSSSHLNQHIRIHTGEKPFTCTQCMKSFIQLSHLSHHMRIHTGEKPFTCTQCGNGFSRSSHLNKHMMIHTGEKPFTCTQCGKSFSRS
# SHLNKHMMIHTGEKPFTCTQCGKRFKCSSHINKHMRIHTGVKPFTCTQCGKKFSQLSHLDQHIRIHTGEKPFTCTQCGKSFSQLSHLNHHMRIHTGEK
# PFTCTQCGNGFSRSSHLNKHMMIHTGEKPYT]
# sequence of block fz_znf       91 [RPFTCTQCGKSFYQSSNLNNHMKIHTGEKPFTCTQCGKSFIHSSHLNLHMMIHTGEKPFTCTQCGKSFKCSSHINKHMRIHTGVKPFTCTQCGKSFNSSSHLNQHIRIHTGEKPFTCTQCMKSFIQLSHLSHHMRIHTGEKPFTCTQCGNGFSRSSHLNKHMMIHTGEKPFTCTQCGKSFSRSSHLNKHMMIHTGE] 287
# sequence of block fz_linker    28 [DLIEENEGSKEEEHHVKIEEKNHLQTDGIVKRRDKNRYTCIQCGKSFGRKDN] 80
# sequence of block fz_finz       0 [MAFIKEESEDVKIEETFRVKQEDLQEQT] 28
# Evidence for and against this transcript:
# % of transcript supported by hints (any source): 0
# CDS exons: 0/2
# CDS introns: 0/1
# 5'UTR exons and introns: 0/0
# 3'UTR exons and introns: 0/0
# hint groups fully obeyed: 71
#     RM:  71
# incompatible hint groups: 2
#     RM:   2
# end gene g223
###
# start gene g224
LR812500.1	AUGUSTUS	gene	10915447	10928267	1	+	.	ID=g224
LR812500.1	AUGUSTUS	transcript	10915447	10928267	.	+	.	ID=g224.t1;Parent=g224
LR812500.1	AUGUSTUS	start_codon	10915447	10915449	.	+	0	Parent=g224.t1
LR812500.1	AUGUSTUS	CDS	10915447	10915531	.	+	0	ID=g224.t1.cds;Parent=g224.t1
LR812500.1	AUGUSTUS	CDS	10927474	10928264	.	+	2	ID=g224.t1.cds;Parent=g224.t1
LR812500.1	AUGUSTUS	stop_codon	10928265	10928267	.	+	0	Parent=g224.t1
LR812500.1	AUGUSTUS	protein_match	10915447	10915530	8.24	+	0	ID=pp.g224.t1.fz_finz;Target=fz_finz 1 28;Target_start=0;
LR812500.1	AUGUSTUS	protein_match	10915531	10915531	1	+	0	ID=pp.g224.t1.fz_linker;Target=fz_linker 1 1;Target_start=28;
LR812500.1	AUGUSTUS	protein_match	10927474	10927628	1.48	+	2	ID=pp.g224.t1.fz_linker;Target=fz_linker 1 52;Target_start=28;
LR812500.1	AUGUSTUS	protein_match	10927659	10928246	6.7	+	0	ID=pp.g224.t1.fz_znf;Target=fz_znf 1 196;Target_start=90;
LR812500.1	AUGUSTUS	interblock_region	10927629	10927658	.	+	0	ID=pp.g224.t1.iBR2
LR812500.1	AUGUSTUS	interblock_region	10928247	10928267	.	+	0	ID=pp.g224.t1.iBR3
# protein sequence = [MAFIKEESEDVKIEETFRVKQEDLHEQTDLIEENEGKEEEHHIKIEEKTHLQTDVILKRRDKNRFKCTQCGKSFGRKS
# DLKIHMMIHTGEKPFTCTQCGKSFSQSSHRNQHMRIHTGEKPFTCTQCERSFSQSSSLIQHMRIHTGEKPFTCTQCGRSFRQSSSFNLHMRIHTGEKP
# LTCTQCGKSFKCSSHLNQHLRIHTGEKPFTCTQCGKSFNCLSHLNQHLRIHTGEKPFTCTQCGKSFNCLSHLNQHMRIHTGEKLFTCTQCGKSFSQLS
# SLNLHMMRHTEEKPFTCT]
# sequence of block fz_finz       0 [MAFIKEESEDVKIEETFRVKQEDLHEQT] 28
# sequence of block fz_linker    28 [DLIEENEGKEEEHHIKIEEKTHLQTDVILKRRDKNRFKCTQCGKSFGRKSDL] 80
# sequence of block fz_znf       90 [KPFTCTQCGKSFSQSSHRNQHMRIHTGEKPFTCTQCERSFSQSSSLIQHMRIHTGEKPFTCTQCGRSFRQSSSFNLHMRIHTGEKPLTCTQCGKSFKCSSHLNQHLRIHTGEKPFTCTQCGKSFNCLSHLNQHLRIHTGEKPFTCTQCGKSFNCLSHLNQHMRIHTGEKLFTCTQCGKSFSQLSSLNLHMMRHTEE] 286
# Evidence for and against this transcript:
# % of transcript supported by hints (any source): 0
# CDS exons: 0/2
# CDS introns: 0/1
# 5'UTR exons and introns: 0/0
# 3'UTR exons and introns: 0/0
# hint groups fully obeyed: 94
#     RM:  94
# incompatible hint groups: 2
#     RM:   2
# end gene g224
###
#
# ----- prediction on sequence number 78 (length = 30083, name = LR812500.1:10988625-11018708) -----
#
# Predicted genes for sequence number 78 on both strands
# start gene g225
LR812500.1	AUGUSTUS	gene	10999233	11003708	1	-	.	ID=g225
LR812500.1	AUGUSTUS	transcript	10999233	11003708	.	-	.	ID=g225.t1;Parent=g225
LR812500.1	AUGUSTUS	stop_codon	10999233	10999235	.	-	0	Parent=g225.t1
LR812500.1	AUGUSTUS	CDS	10999236	11000203	.	-	2	ID=g225.t1.cds;Parent=g225.t1
LR812500.1	AUGUSTUS	CDS	11003624	11003708	.	-	0	ID=g225.t1.cds;Parent=g225.t1
LR812500.1	AUGUSTUS	start_codon	11003706	11003708	.	-	0	Parent=g225.t1
LR812500.1	AUGUSTUS	protein_match	10999398	10999985	5.92	-	0	ID=pp.g225.t1.fz_znf;Target=fz_znf 1 196;Target_start=101;
LR812500.1	AUGUSTUS	protein_match	11000049	11000203	1.84	-	2	ID=pp.g225.t1.fz_linker;Target=fz_linker 1 52;Target_start=28;
LR812500.1	AUGUSTUS	protein_match	11003624	11003624	1	-	0	ID=pp.g225.t1.fz_linker;Target=fz_linker 1 1;Target_start=28;
LR812500.1	AUGUSTUS	protein_match	11003625	11003708	8.08	-	0	ID=pp.g225.t1.fz_finz;Target=fz_finz 1 28;Target_start=0;
LR812500.1	AUGUSTUS	interblock_region	10999233	10999397	.	-	0	ID=pp.g225.t1.iBR3
LR812500.1	AUGUSTUS	interblock_region	10999986	11000048	.	-	0	ID=pp.g225.t1.iBR2
# protein sequence = [MAFIKEESEDVKIEETFRVKQENLQEQTDLLVPKEETHELNETKEKYQDITTDEKPTLTKKTSSGRPQKSKSCCNFTC
# HQCGNHFSQKHNLKVHMRIHTGEKPFSCQQCGKSFSQKSSLNVHMRVHTGEKPYTCEHCGKSFAKILGFNAHMRIHTGEKPYTCQQCGKGFYHTENLA
# AHMRLHTGERPYSCPQCGRSFKHNGKLEVHMRTHSGERIFTCTQCGKSFPQKQNLDIHMRIHTGEKPYTCTECSKGFRCISTLKYHMISHAREKPFAC
# DQCGKSFTTKPSLMNHMNSHTGTIVFTCDQCGIKLTRKDTIKQHMETHSGEDRFRCSECGKDFKHKRSLSAHMKLHN]
# sequence of block fz_znf      101 [KPFSCQQCGKSFSQKSSLNVHMRVHTGEKPYTCEHCGKSFAKILGFNAHMRIHTGEKPYTCQQCGKGFYHTENLAAHMRLHTGERPYSCPQCGRSFKHNGKLEVHMRTHSGERIFTCTQCGKSFPQKQNLDIHMRIHTGEKPYTCTECSKGFRCISTLKYHMISHAREKPFACDQCGKSFTTKPSLMNHMNSHTGT] 297
# sequence of block fz_linker    28 [DLLVPKEETHELNETKEKYQDITTDEKPTLTKKTSSGRPQKSKSCCNFTCHQ] 80
# sequence of block fz_finz       0 [MAFIKEESEDVKIEETFRVKQENLQEQT] 28
# Evidence for and against this transcript:
# % of transcript supported by hints (any source): 0
# CDS exons: 0/2
# CDS introns: 0/1
# 5'UTR exons and introns: 0/0
# 3'UTR exons and introns: 0/0
# hint groups fully obeyed: 22
#     RM:  22
# incompatible hint groups: 2
#     RM:   2
# end gene g225
###
# start gene g226
LR812500.1	AUGUSTUS	gene	11011848	11016862	1	-	.	ID=g226
LR812500.1	AUGUSTUS	transcript	11011848	11016862	.	-	.	ID=g226.t1;Parent=g226
LR812500.1	AUGUSTUS	stop_codon	11011848	11011850	.	-	0	Parent=g226.t1
LR812500.1	AUGUSTUS	CDS	11011851	11013747	.	-	1	ID=g226.t1.cds;Parent=g226.t1
LR812500.1	AUGUSTUS	CDS	11016423	11016527	.	-	1	ID=g226.t1.cds;Parent=g226.t1
LR812500.1	AUGUSTUS	CDS	11016765	11016862	.	-	0	ID=g226.t1.cds;Parent=g226.t1
LR812500.1	AUGUSTUS	start_codon	11016860	11016862	.	-	0	Parent=g226.t1
# protein sequence = [MLPFGLFGAPATFLISLKKESQILYNGQNGANSVRSGSCVSSSVSMKSDESIGPSPDPRKKTPSSTKSMDRDDQTGDL
# QQDSLQPEHDELQRVKEQHKTSMKNKYERLFEGINHRETQTLLNRIYTQLYIIEGESEGVNEEHEVLQMEKTARTKPSQHTPVYCNDIFKASAGAGHE
# EKIKKKKAQIKTVLTKGIAGIGKTISVQKFILDWAEGKDNQDVDFMFVLPFRELNLIRDHEYSLHRLLLDFHPELEDLEPKIYEQCRVVFIFDGLDES
# RITLNFSDEEKVCAVTESSSVAVLMWSLLKRDLLPSALIWITSRPAAAHQIPSRYINRLTEIQGFTEPQKEEYFRKRISDEHQASRIISHIRRARSLQ
# IMCHIPVFCWISSTVLQKLLEEDLSAEIPQTLTEMYIHFLLIQINMRKQKYEERDPEKLLQSSRGVILKLAEVAFRQLMKGNVMFYEEDLIESGIDVT
# DASVYSGICTEIFKEESVIHQRKVYSFIHLSFQEFLAAFFVFYCHLTNKREPLELIYEREYSYNQHVQASSEKSLYDLLRSTVDKAVWSRNGHLDLYL
# RFLLGISLESNQRLFQDLLTHREESSESIRRITQAIKDKIKRDHRLSADRSINLFLCLLEVKDQTLSREIQEFVKSDKHSEEEFSPAHCSTISYMIEM
# SEEPLDELDSNKFNTSDEGRRRLIPAVRNCRRAL]
# Evidence for and against this transcript:
# % of transcript supported by hints (any source): 0
# CDS exons: 0/3
# CDS introns: 0/2
# 5'UTR exons and introns: 0/0
# 3'UTR exons and introns: 0/0
# hint groups fully obeyed: 25
#     RM:  25
# incompatible hint groups: 13
#     RM:  13
# end gene g226
###
#
# ----- prediction on sequence number 79 (length = 39667, name = LR812500.1:11089235-11128902) -----
#
# Predicted genes for sequence number 79 on both strands
# start gene g227
LR812500.1	AUGUSTUS	gene	11100447	11104318	1	-	.	ID=g227
LR812500.1	AUGUSTUS	transcript	11100447	11104318	.	-	.	ID=g227.t1;Parent=g227
LR812500.1	AUGUSTUS	stop_codon	11100447	11100449	.	-	0	Parent=g227.t1
LR812500.1	AUGUSTUS	CDS	11100450	11101441	.	-	2	ID=g227.t1.cds;Parent=g227.t1
LR812500.1	AUGUSTUS	CDS	11104234	11104318	.	-	0	ID=g227.t1.cds;Parent=g227.t1
LR812500.1	AUGUSTUS	start_codon	11104316	11104318	.	-	0	Parent=g227.t1
LR812500.1	AUGUSTUS	protein_match	11100633	11101220	6.29	-	0	ID=pp.g227.t1.fz_znf;Target=fz_znf 1 196;Target_start=102;
LR812500.1	AUGUSTUS	protein_match	11101287	11101441	1.9	-	2	ID=pp.g227.t1.fz_linker;Target=fz_linker 1 52;Target_start=28;
LR812500.1	AUGUSTUS	protein_match	11104234	11104234	1	-	0	ID=pp.g227.t1.fz_linker;Target=fz_linker 1 1;Target_start=28;
LR812500.1	AUGUSTUS	protein_match	11104235	11104318	8.87	-	0	ID=pp.g227.t1.fz_finz;Target=fz_finz 1 28;Target_start=0;
LR812500.1	AUGUSTUS	interblock_region	11100447	11100632	.	-	0	ID=pp.g227.t1.iBR3
LR812500.1	AUGUSTUS	interblock_region	11101221	11101286	.	-	0	ID=pp.g227.t1.iBR2
# protein sequence = [MAFIKEESEDLKIEETFRVKQEDLQEQTDLMVLKEETHQRNEMEEKHQDITTDEKPTLTEKTSSRGRPRKSKSGCNFT
# CHQCGNHFSRKHSLQVHMITHTGEKPFSCKQCGKSFSQKPNLYVHMRVHTGEKPYNCEQCGKSFAKSNDFKAHMRIHTGEKPYTCQQCGKSFRNTGNL
# TFHMRIHTGERPFSCSQCGKCFKQNGTLEVHMRTHTGERIFTCTQCGKSFAQKQSLIIHIRIHTGEKPYTCTECGKSFTCNSALNNHKKTHTGEKRFA
# CSQCGKSFTTKASIKNHMNDHTGTIVFTCDQCGKSLTCKDSIKQHMKTHSGEDRFRCSECGKDFKHKRSLSTHMKLHNGKQSPQH]
# sequence of block fz_znf      102 [KPFSCKQCGKSFSQKPNLYVHMRVHTGEKPYNCEQCGKSFAKSNDFKAHMRIHTGEKPYTCQQCGKSFRNTGNLTFHMRIHTGERPFSCSQCGKCFKQNGTLEVHMRTHTGERIFTCTQCGKSFAQKQSLIIHIRIHTGEKPYTCTECGKSFTCNSALNNHKKTHTGEKRFACSQCGKSFTTKASIKNHMNDHTGT] 298
# sequence of block fz_linker    28 [DLMVLKEETHQRNEMEEKHQDITTDEKPTLTEKTSSRGRPRKSKSGCNFTCH] 80
# sequence of block fz_finz       0 [MAFIKEESEDLKIEETFRVKQEDLQEQT] 28
# Evidence for and against this transcript:
# % of transcript supported by hints (any source): 0
# CDS exons: 0/2
# CDS introns: 0/1
# 5'UTR exons and introns: 0/0
# 3'UTR exons and introns: 0/0
# hint groups fully obeyed: 18
#     RM:  18
# incompatible hint groups: 2
#     RM:   2
# end gene g227
###
# start gene g228
LR812500.1	AUGUSTUS	gene	11109771	11113902	1	-	.	ID=g228
LR812500.1	AUGUSTUS	transcript	11109771	11113902	.	-	.	ID=g228.t1;Parent=g228
LR812500.1	AUGUSTUS	stop_codon	11109771	11109773	.	-	0	Parent=g228.t1
LR812500.1	AUGUSTUS	CDS	11109774	11110097	.	-	0	ID=g228.t1.cds;Parent=g228.t1
LR812500.1	AUGUSTUS	CDS	11110181	11110190	.	-	1	ID=g228.t1.cds;Parent=g228.t1
LR812500.1	AUGUSTUS	CDS	11110775	11111234	.	-	2	ID=g228.t1.cds;Parent=g228.t1
LR812500.1	AUGUSTUS	CDS	11113818	11113902	.	-	0	ID=g228.t1.cds;Parent=g228.t1
LR812500.1	AUGUSTUS	start_codon	11113900	11113902	.	-	0	Parent=g228.t1
LR812500.1	AUGUSTUS	protein_match	11109792	11110097	7.3	-	0	ID=pp.g228.t1.fz_znf;Target=fz_znf 95 196;Target_start=91;
LR812500.1	AUGUSTUS	protein_match	11110181	11110190	1.29	-	1	ID=pp.g228.t1.fz_znf;Target=fz_znf 91 94;Target_start=91;
LR812500.1	AUGUSTUS	protein_match	11110775	11111046	6.91	-	0	ID=pp.g228.t1.fz_znf;Target=fz_znf 1 91;Target_start=91;
LR812500.1	AUGUSTUS	protein_match	11111080	11111234	1.57	-	2	ID=pp.g228.t1.fz_linker;Target=fz_linker 1 52;Target_start=28;
LR812500.1	AUGUSTUS	protein_match	11113818	11113818	1	-	0	ID=pp.g228.t1.fz_linker;Target=fz_linker 1 1;Target_start=28;
LR812500.1	AUGUSTUS	protein_match	11113819	11113902	8.2	-	0	ID=pp.g228.t1.fz_finz;Target=fz_finz 1 28;Target_start=0;
LR812500.1	AUGUSTUS	interblock_region	11109771	11109791	.	-	0	ID=pp.g228.t1.iBR3
LR812500.1	AUGUSTUS	interblock_region	11111047	11111079	.	-	0	ID=pp.g228.t1.iBR2
# protein sequence = [MAFIKEESEDVKIDETFRVKQEDLQEQTDLIEEHQGSKEDEHHVKIEEKTNLQTDGNLKRRDKNRCTCTQCGKTLASK
# SKLKIHMITHTGEKPFTCTQCGKSFSQSSHLNRHTRIHTGEKPFTCILCGKSFNCSSHLNLHMRIHTGEKPFTCTRCGKNFSQSSSLNQHMKIHTGDK
# PFTCTHVGKSFSCSSHLNKHMRVHTGEKPFTCSQCGKSFSQSSSLNQHMMIHTGEKPFTCTQCGKSFSCSSHLNKHMRVHTGEKPFTCSQCGKSFSQS
# SSLNLHMMSHTEEKPFTCT]
# sequence of block fz_znf       91 [KPFTCTQCGKSFSQSSHLNRHTRIHTGEKPFTCILCGKSFNCSSHLNLHMRIHTGEKPFTCTRCGKNFSQSSSLNQHMKIHTGDKPFTCTHVGKSFSCSSHLNKHMRVHTGEKPFTCSQCGKSFSQSSSLNQHMMIHTGEKPFTCTQCGKSFSCSSHLNKHMRVHTGEKPFTCSQCGKSFSQSSSLNLHMMSHTEE] 287
# sequence of block fz_linker    28 [DLIEEHQGSKEDEHHVKIEEKTNLQTDGNLKRRDKNRCTCTQCGKTLASKSK] 80
# sequence of block fz_finz       0 [MAFIKEESEDVKIDETFRVKQEDLQEQT] 28
# Evidence for and against this transcript:
# % of transcript supported by hints (any source): 0
# CDS exons: 0/4
# CDS introns: 0/3
# 5'UTR exons and introns: 0/0
# 3'UTR exons and introns: 0/0
# hint groups fully obeyed: 12
#     RM:  12
# incompatible hint groups: 4
#     RM:   4
# end gene g228
###
#
# ----- prediction on sequence number 80 (length = 37811, name = LR812500.1:11192938-11230749) -----
#
# Predicted genes for sequence number 80 on both strands
# start gene g229
LR812500.1	AUGUSTUS	gene	11198220	11208021	1	-	.	ID=g229
LR812500.1	AUGUSTUS	transcript	11198220	11208021	.	-	.	ID=g229.t1;Parent=g229
LR812500.1	AUGUSTUS	stop_codon	11198220	11198222	.	-	0	Parent=g229.t1
LR812500.1	AUGUSTUS	CDS	11198223	11199520	.	-	2	ID=g229.t1.cds;Parent=g229.t1
LR812500.1	AUGUSTUS	CDS	11207937	11208021	.	-	0	ID=g229.t1.cds;Parent=g229.t1
LR812500.1	AUGUSTUS	start_codon	11208019	11208021	.	-	0	Parent=g229.t1
LR812500.1	AUGUSTUS	protein_match	11198325	11198912	8.4	-	0	ID=pp.g229.t1.fz_znf;Target=fz_znf 1 196;Target_start=231;
LR812500.1	AUGUSTUS	protein_match	11199366	11199520	1.7	-	2	ID=pp.g229.t1.fz_linker;Target=fz_linker 1 52;Target_start=28;
LR812500.1	AUGUSTUS	protein_match	11207937	11207937	1	-	0	ID=pp.g229.t1.fz_linker;Target=fz_linker 1 1;Target_start=28;
LR812500.1	AUGUSTUS	protein_match	11207938	11208021	8.07	-	0	ID=pp.g229.t1.fz_finz;Target=fz_finz 1 28;Target_start=0;
LR812500.1	AUGUSTUS	interblock_region	11198220	11198324	.	-	0	ID=pp.g229.t1.iBR3
LR812500.1	AUGUSTUS	interblock_region	11198913	11199365	.	-	0	ID=pp.g229.t1.iBR2
# protein sequence = [MAFIKEECEDLKIEETFRVKQEDLQEQTDLIEENKGSKEEEHHVKIEEKTHSQTDGILKRRGKNRFTCTQCGKSFGRK
# GYLKIHMMIHTGEKPFTCTQCGKSFSQSSNLNDHMRIHTGEKPFTCTQCGKSFSHSSSCYHHMRIHTGEKPFTCTQCGKSFSQSSSLNDHMRIHTGEK
# PFTCTQCGMSFSKSSSLNYHMRIHTGEKPFTCTQCGKSFSHSSSYYHHMRIHTGEKPFTCTQCGKSFSQSSSLNYHMRIHTGEKPFTCTQCGKSFSHS
# SSYYHHMRIHTGEKPFTCTQCGKSFSCSSHLNHHMRIHTGEKPFTCTQCGKSFSQSSSLNHHMRIHTGEKPFTCTQCGKSFSHSSSYYHHMRIHTGEK
# PFTCTQCGKSFSCSSSLNHHMRIHTGEKPFTCTQCGKSFSQSSSLKKHMRIHTGEKPFICTQCGKSFSQSSSLKKHMRIHTGEKPFTCT]
# sequence of block fz_znf      231 [KPFTCTQCGKSFSQSSSLNYHMRIHTGEKPFTCTQCGKSFSHSSSYYHHMRIHTGEKPFTCTQCGKSFSCSSHLNHHMRIHTGEKPFTCTQCGKSFSQSSSLNHHMRIHTGEKPFTCTQCGKSFSHSSSYYHHMRIHTGEKPFTCTQCGKSFSCSSSLNHHMRIHTGEKPFTCTQCGKSFSQSSSLKKHMRIHTGE] 427
# sequence of block fz_linker    28 [DLIEENKGSKEEEHHVKIEEKTHSQTDGILKRRGKNRFTCTQCGKSFGRKGY] 80
# sequence of block fz_finz       0 [MAFIKEECEDLKIEETFRVKQEDLQEQT] 28
# Evidence for and against this transcript:
# % of transcript supported by hints (any source): 0
# CDS exons: 0/2
# CDS introns: 0/1
# 5'UTR exons and introns: 0/0
# 3'UTR exons and introns: 0/0
# hint groups fully obeyed: 47
#     RM:  47
# incompatible hint groups: 2
#     RM:   2
# end gene g229
###
# start gene g230
LR812500.1	AUGUSTUS	gene	11215666	11222098	1	+	.	ID=g230
LR812500.1	AUGUSTUS	transcript	11215666	11222098	.	+	.	ID=g230.t1;Parent=g230
LR812500.1	AUGUSTUS	start_codon	11215666	11215668	.	+	0	Parent=g230.t1
LR812500.1	AUGUSTUS	CDS	11215666	11215750	.	+	0	ID=g230.t1.cds;Parent=g230.t1
LR812500.1	AUGUSTUS	CDS	11219275	11219422	.	+	2	ID=g230.t1.cds;Parent=g230.t1
LR812500.1	AUGUSTUS	CDS	11221390	11222095	.	+	1	ID=g230.t1.cds;Parent=g230.t1
LR812500.1	AUGUSTUS	stop_codon	11222096	11222098	.	+	0	Parent=g230.t1
LR812500.1	AUGUSTUS	protein_match	11215666	11215749	9.44	+	0	ID=pp.g230.t1.fz_finz;Target=fz_finz 1 28;Target_start=0;
LR812500.1	AUGUSTUS	protein_match	11215750	11215750	1	+	0	ID=pp.g230.t1.fz_linker;Target=fz_linker 1 1;Target_start=28;
LR812500.1	AUGUSTUS	protein_match	11219275	11219422	2.08	+	1	ID=pp.g230.t1.fz_linker;Target=fz_linker 1 50;Target_start=27;
LR812500.1	AUGUSTUS	protein_match	11221390	11221396	1.27	+	1	ID=pp.g230.t1.fz_linker;Target=fz_linker 50 52;Target_start=28;
LR812500.1	AUGUSTUS	protein_match	11221490	11222077	6.8	+	0	ID=pp.g230.t1.fz_znf;Target=fz_znf 1 196;Target_start=111;
LR812500.1	AUGUSTUS	interblock_region	11221397	11221489	.	+	0	ID=pp.g230.t1.iBR2
LR812500.1	AUGUSTUS	interblock_region	11222078	11222098	.	+	0	ID=pp.g230.t1.iBR3
# protein sequence = [MAFIKEESEDVKIEETFRVKHEDLQEQTALMVLKEETHQLNEMEKKKLFEKPQEITTDEKPTLTKKTTCRRPRRSKSA
# IHTGEKPFTCTPCGKSFSQSSYLNQHVKIHTGEKPFTCTQCGKSFLRSSSLYLHLMTHTGEKPFTCTQCGKRFSQSSNLNKHMMIHTGDKPFTCTQCG
# KSFIRSSHFNEHMRIHSGEKPFTCTQCGNRFIRSSHLNQHMRIHTGEKPFTCTQCGKRFIRSSHLNKHMRIHTGEKPFTCTQCGKSFNCSSHLNEHIR
# VHTGEKPFTCTQCGKSFSRSSSLNLHMRIHSGEKPFTCT]
# sequence of block fz_finz       0 [MAFIKEESEDVKIEETFRVKHEDLQEQT] 28
# sequence of block fz_linker    28 [ALMVLKEETHQLNEMEKKKLFEKPQEITTDEKPTLTKKTTCRRPRRSKSAIH] 80
# sequence of block fz_znf      111 [KPFTCTQCGKSFLRSSSLYLHLMTHTGEKPFTCTQCGKRFSQSSNLNKHMMIHTGDKPFTCTQCGKSFIRSSHFNEHMRIHSGEKPFTCTQCGNRFIRSSHLNQHMRIHTGEKPFTCTQCGKRFIRSSHLNKHMRIHTGEKPFTCTQCGKSFNCSSHLNEHIRVHTGEKPFTCTQCGKSFSRSSSLNLHMRIHSGE] 307
# Evidence for and against this transcript:
# % of transcript supported by hints (any source): 0
# CDS exons: 0/3
# CDS introns: 0/2
# 5'UTR exons and introns: 0/0
# 3'UTR exons and introns: 0/0
# hint groups fully obeyed: 37
#     RM:  37
# incompatible hint groups: 3
#     RM:   3
# end gene g230
###
#
# ----- prediction on sequence number 81 (length = 30083, name = LR812500.1:11282771-11312854) -----
#
# Predicted genes for sequence number 81 on both strands
# (none)
#
# ----- prediction on sequence number 82 (length = 30083, name = LR812500.1:11414264-11444347) -----
#
# Predicted genes for sequence number 82 on both strands
# start gene g231
LR812500.1	AUGUSTUS	gene	11429264	11436730	1	+	.	ID=g231
LR812500.1	AUGUSTUS	transcript	11429264	11436730	.	+	.	ID=g231.t1;Parent=g231
LR812500.1	AUGUSTUS	start_codon	11429264	11429266	.	+	0	Parent=g231.t1
LR812500.1	AUGUSTUS	CDS	11429264	11429348	.	+	0	ID=g231.t1.cds;Parent=g231.t1
LR812500.1	AUGUSTUS	CDS	11435850	11436727	.	+	2	ID=g231.t1.cds;Parent=g231.t1
LR812500.1	AUGUSTUS	stop_codon	11436728	11436730	.	+	0	Parent=g231.t1
LR812500.1	AUGUSTUS	protein_match	11429264	11429347	7.97	+	0	ID=pp.g231.t1.fz_finz;Target=fz_finz 1 28;Target_start=0;
LR812500.1	AUGUSTUS	protein_match	11429348	11429348	1	+	0	ID=pp.g231.t1.fz_linker;Target=fz_linker 1 1;Target_start=28;
LR812500.1	AUGUSTUS	protein_match	11435850	11436004	1.63	+	2	ID=pp.g231.t1.fz_linker;Target=fz_linker 1 52;Target_start=28;
LR812500.1	AUGUSTUS	protein_match	11436038	11436625	7.19	+	0	ID=pp.g231.t1.fz_znf;Target=fz_znf 1 196;Target_start=91;
LR812500.1	AUGUSTUS	interblock_region	11436005	11436037	.	+	0	ID=pp.g231.t1.iBR2
LR812500.1	AUGUSTUS	interblock_region	11436626	11436730	.	+	0	ID=pp.g231.t1.iBR3
# protein sequence = [MVFIKVESEDVKIEETFRVKQEDLQEQTDPIEENEGSKKEEHHVKIEDKTHLHTDSILKKRDKNRFTCTQCGKSLASK
# SKLKIRMMIHTGEKPFTCTQCGKSFIQSSCLNQHMMIHTGEKPFTCTQCGKSFSQSSYLNKHMMVHTGEKPFTCTQCGKCFSKSSHLNQHMMIHTGEK
# PFTCTQCGKSFIHSSHLNQHMIIHTGEKPFTCNQCGKSFSQSSSLNQHMMIHTGEKPFTCNQCGKSFSQSSSLNKHMRIHTGEKPFTCTQCGKSFSQL
# SHLNKHTKIHTGVREYMCLECEKTFITAAELKRHKRIHTGENPYKCL]
# sequence of block fz_finz       0 [MVFIKVESEDVKIEETFRVKQEDLQEQT] 28
# sequence of block fz_linker    28 [DPIEENEGSKKEEHHVKIEDKTHLHTDSILKKRDKNRFTCTQCGKSLASKSK] 80
# sequence of block fz_znf       91 [KPFTCTQCGKSFIQSSCLNQHMMIHTGEKPFTCTQCGKSFSQSSYLNKHMMVHTGEKPFTCTQCGKCFSKSSHLNQHMMIHTGEKPFTCTQCGKSFIHSSHLNQHMIIHTGEKPFTCNQCGKSFSQSSSLNQHMMIHTGEKPFTCNQCGKSFSQSSSLNKHMRIHTGEKPFTCTQCGKSFSQLSHLNKHTKIHTGV] 287
# Evidence for and against this transcript:
# % of transcript supported by hints (any source): 0
# CDS exons: 0/2
# CDS introns: 0/1
# 5'UTR exons and introns: 0/0
# 3'UTR exons and introns: 0/0
# hint groups fully obeyed: 44
#     RM:  44
# incompatible hint groups: 2
#     RM:   2
# end gene g231
###
#
# ----- prediction on sequence number 83 (length = 30083, name = LR812500.1:11469327-11499410) -----
#
# Predicted genes for sequence number 83 on both strands
# start gene g232
LR812500.1	AUGUSTUS	gene	11469944	11484410	1	-	.	ID=g232
LR812500.1	AUGUSTUS	transcript	11469944	11484410	.	-	.	ID=g232.t1;Parent=g232
LR812500.1	AUGUSTUS	stop_codon	11469944	11469946	.	-	0	Parent=g232.t1
LR812500.1	AUGUSTUS	CDS	11469947	11470509	.	-	2	ID=g232.t1.cds;Parent=g232.t1
LR812500.1	AUGUSTUS	CDS	11480337	11481323	.	-	2	ID=g232.t1.cds;Parent=g232.t1
LR812500.1	AUGUSTUS	CDS	11484326	11484410	.	-	0	ID=g232.t1.cds;Parent=g232.t1
LR812500.1	AUGUSTUS	start_codon	11484408	11484410	.	-	0	Parent=g232.t1
LR812500.1	AUGUSTUS	protein_match	11480518	11481105	5.41	-	0	ID=pp.g232.t1.fz_znf;Target=fz_znf 1 196;Target_start=101;
LR812500.1	AUGUSTUS	protein_match	11481169	11481323	1.91	-	2	ID=pp.g232.t1.fz_linker;Target=fz_linker 1 52;Target_start=28;
LR812500.1	AUGUSTUS	protein_match	11484326	11484326	1	-	0	ID=pp.g232.t1.fz_linker;Target=fz_linker 1 1;Target_start=28;
LR812500.1	AUGUSTUS	protein_match	11484327	11484410	8.85	-	0	ID=pp.g232.t1.fz_finz;Target=fz_finz 1 28;Target_start=0;
LR812500.1	AUGUSTUS	interblock_region	11469944	11470509	.	-	2	ID=pp.g232.t1.iBR3
LR812500.1	AUGUSTUS	interblock_region	11480337	11480517	.	-	0	ID=pp.g232.t1.iBR3
LR812500.1	AUGUSTUS	interblock_region	11481106	11481168	.	-	0	ID=pp.g232.t1.iBR2
# protein sequence = [MAFIKEESEDVKIEETFTVKQEDLQEQTDLMVLKEETHQWNKMEEKQQDITTDEKPTLTTNTSHGRHLKSKSECNFSC
# KQSRKSFSQKPNLDVHMRVHTRENPYTCEQCGKSFPKIHGFKAHMRIHTGERQYTCQQCGKSFCHARNLAVHRRIHTGEKLYSCPQCGKSFNQNNNLE
# VHMRTHNERKIFTCTQCGKSFAKKQNVDLHMRIHTGEKPYTCTECGKHFTYKSTFNNHKRTHTGEKPYRCTECGKSFLNKTTLNKHMRIHTGEKPYRC
# TECGKGFRCKSTLNHHKRTHTGEKLFACAECGKSFTTKPSLINHMNGHTGTLVFTCDQCGKSLTRKDAIKRHMMIHSGERFRCNNLLAEYRAYVLGSE
# PSPKLRNNGATKIAHIRSFLAYMSSNMTELNSLLFLHNLPRIRAWVSLLGRFAMVESTRHQYVKHAAQFVDYVAETPPATSRLSDRSLISIKRELRSL
# LRGMRRKVIAHEMDVKCGKEARLISKLDLLRCHEAAGKKIPHLLGMYFSLFLVVVVSANVHNPNPRYAFPDRYFG]
# sequence of block fz_znf      101 [NPYTCEQCGKSFPKIHGFKAHMRIHTGERQYTCQQCGKSFCHARNLAVHRRIHTGEKLYSCPQCGKSFNQNNNLEVHMRTHNERKIFTCTQCGKSFAKKQNVDLHMRIHTGEKPYTCTECGKHFTYKSTFNNHKRTHTGEKPYRCTECGKSFLNKTTLNKHMRIHTGEKPYRCTECGKGFRCKSTLNHHKRTHTGE] 297
# sequence of block fz_linker    28 [DLMVLKEETHQWNKMEEKQQDITTDEKPTLTTNTSHGRHLKSKSECNFSCKQ] 80
# sequence of block fz_finz       0 [MAFIKEESEDVKIEETFTVKQEDLQEQT] 28
# Evidence for and against this transcript:
# % of transcript supported by hints (any source): 0
# CDS exons: 0/3
# CDS introns: 0/2
# 5'UTR exons and introns: 0/0
# 3'UTR exons and introns: 0/0
# hint groups fully obeyed: 57
#     RM:  57
# incompatible hint groups: 3
#     RM:   3
# end gene g232
###
#
# ----- prediction on sequence number 84 (length = 30083, name = LR812500.1:11516717-11546800) -----
#
# Predicted genes for sequence number 84 on both strands
# start gene g233
LR812500.1	AUGUSTUS	gene	11531717	11546558	1	+	.	ID=g233
LR812500.1	AUGUSTUS	transcript	11531717	11546558	.	+	.	ID=g233.t1;Parent=g233
LR812500.1	AUGUSTUS	start_codon	11531717	11531719	.	+	0	Parent=g233.t1
LR812500.1	AUGUSTUS	CDS	11531717	11531801	.	+	0	ID=g233.t1.cds;Parent=g233.t1
LR812500.1	AUGUSTUS	CDS	11532468	11532512	.	+	2	ID=g233.t1.cds;Parent=g233.t1
LR812500.1	AUGUSTUS	CDS	11532595	11532621	.	+	2	ID=g233.t1.cds;Parent=g233.t1
LR812500.1	AUGUSTUS	CDS	11532692	11532727	.	+	2	ID=g233.t1.cds;Parent=g233.t1
LR812500.1	AUGUSTUS	CDS	11532862	11532942	.	+	2	ID=g233.t1.cds;Parent=g233.t1
LR812500.1	AUGUSTUS	CDS	11534342	11534352	.	+	2	ID=g233.t1.cds;Parent=g233.t1
LR812500.1	AUGUSTUS	CDS	11534549	11534558	.	+	0	ID=g233.t1.cds;Parent=g233.t1
LR812500.1	AUGUSTUS	CDS	11535537	11535552	.	+	2	ID=g233.t1.cds;Parent=g233.t1
LR812500.1	AUGUSTUS	CDS	11536048	11536073	.	+	1	ID=g233.t1.cds;Parent=g233.t1
LR812500.1	AUGUSTUS	CDS	11537417	11537830	.	+	2	ID=g233.t1.cds;Parent=g233.t1
LR812500.1	AUGUSTUS	CDS	11538444	11538454	.	+	2	ID=g233.t1.cds;Parent=g233.t1
LR812500.1	AUGUSTUS	CDS	11540341	11540353	.	+	0	ID=g233.t1.cds;Parent=g233.t1
LR812500.1	AUGUSTUS	CDS	11540773	11540807	.	+	2	ID=g233.t1.cds;Parent=g233.t1
LR812500.1	AUGUSTUS	CDS	11541067	11541085	.	+	0	ID=g233.t1.cds;Parent=g233.t1
LR812500.1	AUGUSTUS	CDS	11546506	11546555	.	+	2	ID=g233.t1.cds;Parent=g233.t1
LR812500.1	AUGUSTUS	stop_codon	11546556	11546558	.	+	0	Parent=g233.t1
LR812500.1	AUGUSTUS	protein_match	11531717	11531800	9.18	+	0	ID=pp.g233.t1.fz_finz;Target=fz_finz 1 28;Target_start=0;
LR812500.1	AUGUSTUS	protein_match	11531801	11531801	1	+	0	ID=pp.g233.t1.fz_linker;Target=fz_linker 1 1;Target_start=28;
LR812500.1	AUGUSTUS	protein_match	11532468	11532512	0.981	+	1	ID=pp.g233.t1.fz_linker;Target=fz_linker 1 16;Target_start=27;
LR812500.1	AUGUSTUS	protein_match	11532595	11532621	1.45	+	1	ID=pp.g233.t1.fz_linker;Target=fz_linker 16 25;Target_start=27;
LR812500.1	AUGUSTUS	protein_match	11532692	11532727	1.13	+	1	ID=pp.g233.t1.fz_linker;Target=fz_linker 25 37;Target_start=27;
LR812500.1	AUGUSTUS	protein_match	11532862	11532908	0.906	+	2	ID=pp.g233.t1.fz_linker;Target=fz_linker 37 52;Target_start=28;
LR812500.1	AUGUSTUS	protein_match	11532924	11532942	1.69	+	0	ID=pp.g233.t1.fz_znf;Target=fz_znf 1 7;Target_start=85;
LR812500.1	AUGUSTUS	protein_match	11534342	11534352	1.81	+	1	ID=pp.g233.t1.fz_znf;Target=fz_znf 7 11;Target_start=84;
LR812500.1	AUGUSTUS	protein_match	11534549	11534558	7.58	+	2	ID=pp.g233.t1.fz_znf;Target=fz_znf 11 14;Target_start=84;
LR812500.1	AUGUSTUS	protein_match	11535537	11535552	1.16	+	1	ID=pp.g233.t1.fz_znf;Target=fz_znf 14 19;Target_start=84;
LR812500.1	AUGUSTUS	protein_match	11536048	11536073	1.95	+	0	ID=pp.g233.t1.fz_znf;Target=fz_znf 20 28;Target_start=84;
LR812500.1	AUGUSTUS	protein_match	11537417	11537830	3.5	+	1	ID=pp.g233.t1.fz_znf;Target=fz_znf 28 166;Target_start=84;
LR812500.1	AUGUSTUS	protein_match	11538444	11538454	1.06	+	1	ID=pp.g233.t1.fz_znf;Target=fz_znf 166 170;Target_start=84;
LR812500.1	AUGUSTUS	protein_match	11540341	11540353	4.03	+	2	ID=pp.g233.t1.fz_znf;Target=fz_znf 170 174;Target_start=84;
LR812500.1	AUGUSTUS	protein_match	11540773	11540807	1.65	+	1	ID=pp.g233.t1.fz_znf;Target=fz_znf 174 186;Target_start=84;
LR812500.1	AUGUSTUS	protein_match	11541067	11541085	1.9	+	2	ID=pp.g233.t1.fz_znf;Target=fz_znf 186 192;Target_start=84;
LR812500.1	AUGUSTUS	protein_match	11546506	11546519	2.49	+	2	ID=pp.g233.t1.fz_znf;Target=fz_znf 192 196;Target_start=85;
LR812500.1	AUGUSTUS	interblock_region	11532909	11532923	.	+	0	ID=pp.g233.t1.iBR2
LR812500.1	AUGUSTUS	interblock_region	11546520	11546558	.	+	0	ID=pp.g233.t1.iBR3
# protein sequence = [MAFIKEESEDVKIEETFRVKQEDLQEQTGLKSFFKQVFIFLCSCHFNSIYHNESLFWGKKCMDTTRRSLVRASAESWH
# FCVEELCMFFPCSQEGKSFSWKSTQIHDQIVHTRYQIEEGSKEEQHHVKIQGKTHLQTDGILKNHFTCTQCGKSFGRKDNLKTHMRTHTGKKPFTCTP
# CGKSFSQSSNLYKHMRIHTGEKPFTCTQCRKSFNCSSNLYQHMRIHTGEKPFTCTQCGKSFSQSSSLNLHTRIHIKNRFYRCIGNGKTFLQHGTLEEH
# CRTHAGSICLYDNMRGYLS]
# sequence of block fz_finz       0 [MAFIKEESEDVKIEETFRVKQEDLQEQT] 28
# sequence of block fz_linker    28 [GLKSFFKQVFIFLCSCHFNSIYHNESLFWGKKCMDTTRRSLVRASAESWHFC] 80
# sequence of block fz_znf       85 [MFFPCSQEGKSFSWKSTQIHDQIVHTRYQIEEGSKEEQHHVKIQGKTHLQTDGILKNHFTCTQCGKSFGRKDNLKTHMRTHTGKKPFTCTPCGKSFSQSSNLYKHMRIHTGEKPFTCTQCRKSFNCSSNLYQHMRIHTGEKPFTCTQCGKSFSQSSSLNLHTRIHIKNRFYRCIGNGKTFLQHGTLEEHCRTHAGS] 281
# Evidence for and against this transcript:
# % of transcript supported by hints (any source): 0
# CDS exons: 0/15
# CDS introns: 0/14
# 5'UTR exons and introns: 0/0
# 3'UTR exons and introns: 0/0
# hint groups fully obeyed: 91
#     RM:  91
# incompatible hint groups: 4
#     RM:   4
# end gene g233
###
#
# ----- prediction on sequence number 85 (length = 30083, name = LR812500.1:11643917-11674000) -----
#
# Predicted genes for sequence number 85 on both strands
# start gene g234
LR812500.1	AUGUSTUS	gene	11654368	11659000	1	-	.	ID=g234
LR812500.1	AUGUSTUS	transcript	11654368	11659000	.	-	.	ID=g234.t1;Parent=g234
LR812500.1	AUGUSTUS	stop_codon	11654368	11654370	.	-	0	Parent=g234.t1
LR812500.1	AUGUSTUS	CDS	11654371	11654458	.	-	1	ID=g234.t1.cds;Parent=g234.t1
LR812500.1	AUGUSTUS	CDS	11654541	11655276	.	-	2	ID=g234.t1.cds;Parent=g234.t1
LR812500.1	AUGUSTUS	CDS	11658916	11659000	.	-	0	ID=g234.t1.cds;Parent=g234.t1
LR812500.1	AUGUSTUS	start_codon	11658998	11659000	.	-	0	Parent=g234.t1
LR812500.1	AUGUSTUS	protein_match	11654386	11654458	4.25	-	1	ID=pp.g234.t1.fz_znf;Target=fz_znf 172 196;Target_start=102;
LR812500.1	AUGUSTUS	protein_match	11654541	11655055	5.11	-	0	ID=pp.g234.t1.fz_znf;Target=fz_znf 1 172;Target_start=102;
LR812500.1	AUGUSTUS	protein_match	11655122	11655276	1.82	-	2	ID=pp.g234.t1.fz_linker;Target=fz_linker 1 52;Target_start=28;
LR812500.1	AUGUSTUS	protein_match	11658916	11658916	1	-	0	ID=pp.g234.t1.fz_linker;Target=fz_linker 1 1;Target_start=28;
LR812500.1	AUGUSTUS	protein_match	11658917	11659000	8.64	-	0	ID=pp.g234.t1.fz_finz;Target=fz_finz 1 28;Target_start=0;
LR812500.1	AUGUSTUS	interblock_region	11654368	11654385	.	-	0	ID=pp.g234.t1.iBR3
LR812500.1	AUGUSTUS	interblock_region	11655056	11655121	.	-	0	ID=pp.g234.t1.iBR2
# protein sequence = [MVFIKEESEDVKIEETFTVKHEDLQEQTDLMMLKEETHQWNKMEEKQQEITTDEKPTLTEKTSSHGSPQKSKSECNFS
# SEQCRKSFIQKPNIDVLMRVHIREKPYTCEQCGKSFGQKKSFITHMRIHTGERPYTCQECGQSFYHAGNFAAHRRIHTEDRPYTCQQCGKSFKQSGNL
# KVHMRTHNGGKIFTCTQCGKSLARKQELDTHMRIHTGEKPYTCTECGKSFTCNSALNNHMKTHTGEKPFPCVQCGKSFTTKASLMNHLDGHWNHSVHI
# CSECGKGFKQKISLSNHLKLHNGEQSPQH]
# sequence of block fz_znf      102 [KPYTCEQCGKSFGQKKSFITHMRIHTGERPYTCQECGQSFYHAGNFAAHRRIHTEDRPYTCQQCGKSFKQSGNLKVHMRTHNGGKIFTCTQCGKSLARKQELDTHMRIHTGEKPYTCTECGKSFTCNSALNNHMKTHTGEKPFPCVQCGKSFTTKASLMNHLDGHWNHSVHICSECGKGFKQKISLSNHLKLHNGE] 298
# sequence of block fz_linker    28 [DLMMLKEETHQWNKMEEKQQEITTDEKPTLTEKTSSHGSPQKSKSECNFSSE] 80
# sequence of block fz_finz       0 [MVFIKEESEDVKIEETFTVKHEDLQEQT] 28
# Evidence for and against this transcript:
# % of transcript supported by hints (any source): 0
# CDS exons: 0/3
# CDS introns: 0/2
# 5'UTR exons and introns: 0/0
# 3'UTR exons and introns: 0/0
# hint groups fully obeyed: 18
#     RM:  18
# incompatible hint groups: 3
#     RM:   3
# end gene g234
###
#
# ----- prediction on sequence number 86 (length = 30083, name = LR812500.1:11681823-11711906) -----
#
# Predicted genes for sequence number 86 on both strands
# start gene g235
LR812500.1	AUGUSTUS	gene	11692526	11699916	1	-	.	ID=g235
LR812500.1	AUGUSTUS	transcript	11692526	11699916	.	-	.	ID=g235.t1;Parent=g235
LR812500.1	AUGUSTUS	stop_codon	11692526	11692528	.	-	0	Parent=g235.t1
LR812500.1	AUGUSTUS	CDS	11692529	11693520	.	-	2	ID=g235.t1.cds;Parent=g235.t1
LR812500.1	AUGUSTUS	CDS	11696822	11696890	.	-	2	ID=g235.t1.cds;Parent=g235.t1
LR812500.1	AUGUSTUS	CDS	11699901	11699916	.	-	0	ID=g235.t1.cds;Parent=g235.t1
LR812500.1	AUGUSTUS	start_codon	11699914	11699916	.	-	0	Parent=g235.t1
LR812500.1	AUGUSTUS	protein_match	11692712	11693299	6.39	-	0	ID=pp.g235.t1.fz_znf;Target=fz_znf 1 196;Target_start=102;
LR812500.1	AUGUSTUS	protein_match	11693366	11693520	1.9	-	2	ID=pp.g235.t1.fz_linker;Target=fz_linker 1 52;Target_start=28;
LR812500.1	AUGUSTUS	protein_match	11696822	11696822	1	-	0	ID=pp.g235.t1.fz_linker;Target=fz_linker 1 1;Target_start=28;
LR812500.1	AUGUSTUS	protein_match	11696823	11696890	7.89	-	2	ID=pp.g235.t1.fz_finz;Target=fz_finz 6 28;Target_start=0;
LR812500.1	AUGUSTUS	protein_match	11699901	11699916	1.94	-	0	ID=pp.g235.t1.fz_finz;Target=fz_finz 1 6;Target_start=0;
LR812500.1	AUGUSTUS	interblock_region	11692526	11692711	.	-	0	ID=pp.g235.t1.iBR3
LR812500.1	AUGUSTUS	interblock_region	11693300	11693365	.	-	0	ID=pp.g235.t1.iBR2
# protein sequence = [MNSIWVESEDLKIEETFRVKQEDLQEQTDLMVLKEETHQRNEMEEKHQDITTDEKPTLTEKTSSRGRPRKSKSGCNFT
# CHQCGNHFSRKHSLQVHMITHTGEKPFSCKQCGKSFSQKPNLYVHMRVHTGEKPYSCEQCGKSFTKSNDFKAHMRIHTGEKPYTCQQCGKSFRNTGNL
# TFHMRIHTGERPFSCSQCGKSFKQNGTLEVHMRTHTGERIFTCTQCGKSFAQKQSLIIHMRIHTGEKPYTCIECGKSFTCNSALNNHKKTHTGEKRFA
# CSQCGKSFTTKASIKNHMNDHTGTIVFTCDQCGKSLTCKDSIKQHMKTHSGEDRFRCSECGKDFKHKRSLSTHMKLHNGKQSPQH]
# sequence of block fz_znf      102 [KPFSCKQCGKSFSQKPNLYVHMRVHTGEKPYSCEQCGKSFTKSNDFKAHMRIHTGEKPYTCQQCGKSFRNTGNLTFHMRIHTGERPFSCSQCGKSFKQNGTLEVHMRTHTGERIFTCTQCGKSFAQKQSLIIHMRIHTGEKPYTCIECGKSFTCNSALNNHKKTHTGEKRFACSQCGKSFTTKASIKNHMNDHTGT] 298
# sequence of block fz_linker    28 [DLMVLKEETHQRNEMEEKHQDITTDEKPTLTEKTSSRGRPRKSKSGCNFTCH] 80
# sequence of block fz_finz       0 [MNSIWVESEDLKIEETFRVKQEDLQEQT] 28
# Evidence for and against this transcript:
# % of transcript supported by hints (any source): 0
# CDS exons: 0/3
# CDS introns: 0/2
# 5'UTR exons and introns: 0/0
# 3'UTR exons and introns: 0/0
# hint groups fully obeyed: 38
#     RM:  38
# incompatible hint groups: 3
#     RM:   3
# end gene g235
###
# start gene g236
LR812500.1	AUGUSTUS	gene	11702012	11710033	1	-	.	ID=g236
LR812500.1	AUGUSTUS	transcript	11702012	11710033	.	-	.	ID=g236.t1;Parent=g236
LR812500.1	AUGUSTUS	stop_codon	11702012	11702014	.	-	0	Parent=g236.t1
LR812500.1	AUGUSTUS	CDS	11702015	11702814	.	-	2	ID=g236.t1.cds;Parent=g236.t1
LR812500.1	AUGUSTUS	CDS	11707910	11707986	.	-	1	ID=g236.t1.cds;Parent=g236.t1
LR812500.1	AUGUSTUS	CDS	11710026	11710033	.	-	0	ID=g236.t1.cds;Parent=g236.t1
LR812500.1	AUGUSTUS	start_codon	11710031	11710033	.	-	0	Parent=g236.t1
LR812500.1	AUGUSTUS	protein_match	11702033	11702620	7.02	-	0	ID=pp.g236.t1.fz_znf;Target=fz_znf 1 196;Target_start=93;
LR812500.1	AUGUSTUS	protein_match	11702660	11702814	1.64	-	2	ID=pp.g236.t1.fz_linker;Target=fz_linker 1 52;Target_start=28;
LR812500.1	AUGUSTUS	protein_match	11707910	11707910	1	-	0	ID=pp.g236.t1.fz_linker;Target=fz_linker 1 1;Target_start=28;
LR812500.1	AUGUSTUS	protein_match	11707911	11707986	2.49	-	1	ID=pp.g236.t1.fz_finz;Target=fz_finz 3 28;Target_start=0;
LR812500.1	AUGUSTUS	protein_match	11710026	11710033	3.83	-	0	ID=pp.g236.t1.fz_finz;Target=fz_finz 1 3;Target_start=0;
LR812500.1	AUGUSTUS	interblock_region	11702012	11702032	.	-	0	ID=pp.g236.t1.iBR3
LR812500.1	AUGUSTUS	interblock_region	11702621	11702659	.	-	0	ID=pp.g236.t1.iBR2
# protein sequence = [MSIWRLLKRRVKIEETFRDKQEDLQEQTDLIEENEGSKEEEHHIKIEEKTHFQTDGILKRRDKNRFTCTCTQCGKSFG
# RQSSLKIHMRIHTGEKPFTCTQCGMSFIQSSHLNNHMKIHTGEKPFACTQCVKSFSLSSSLNLHMRIHAGEKPFKCTQCGKSFSQSAHLNEHMMSHTG
# EKPFTCTQCGKSFSQSSSLNRHMRIHTGEKPFTCTQCGRSFSCSSSFNSHMRIHSREKPFTCTQCGKSFSISSSLNSHMRIHTGEKPFTCTQCGKSFS
# QSSSLNRHMRIHTGKKPFTFT]
# sequence of block fz_znf       93 [KPFTCTQCGMSFIQSSHLNNHMKIHTGEKPFACTQCVKSFSLSSSLNLHMRIHAGEKPFKCTQCGKSFSQSAHLNEHMMSHTGEKPFTCTQCGKSFSQSSSLNRHMRIHTGEKPFTCTQCGRSFSCSSSFNSHMRIHSREKPFTCTQCGKSFSISSSLNSHMRIHTGEKPFTCTQCGKSFSQSSSLNRHMRIHTGK] 289
# sequence of block fz_linker    28 [DLIEENEGSKEEEHHIKIEEKTHFQTDGILKRRDKNRFTCTCTQCGKSFGRQ] 80
# sequence of block fz_finz       0 [MSIWRLLKRRVKIEETFRDKQEDLQEQT] 28
# Evidence for and against this transcript:
# % of transcript supported by hints (any source): 0
# CDS exons: 0/3
# CDS introns: 0/2
# 5'UTR exons and introns: 0/0
# 3'UTR exons and introns: 0/0
# hint groups fully obeyed: 38
#     RM:  38
# incompatible hint groups: 2
#     RM:   2
# end gene g236
###
#
# ----- prediction on sequence number 87 (length = 34387, name = LR812500.1:11852670-11887057) -----
#
# Predicted genes for sequence number 87 on both strands
# start gene g237
LR812500.1	AUGUSTUS	gene	11856411	11867753	1	-	.	ID=g237
LR812500.1	AUGUSTUS	transcript	11856411	11867753	.	-	.	ID=g237.t1;Parent=g237
LR812500.1	AUGUSTUS	stop_codon	11856411	11856413	.	-	0	Parent=g237.t1
LR812500.1	AUGUSTUS	CDS	11856414	11857963	.	-	2	ID=g237.t1.cds;Parent=g237.t1
LR812500.1	AUGUSTUS	CDS	11867669	11867753	.	-	0	ID=g237.t1.cds;Parent=g237.t1
LR812500.1	AUGUSTUS	start_codon	11867751	11867753	.	-	0	Parent=g237.t1
LR812500.1	AUGUSTUS	protein_match	11856936	11857523	7.3	-	0	ID=pp.g237.t1.fz_znf;Target=fz_znf 1 196;Target_start=175;
LR812500.1	AUGUSTUS	protein_match	11857809	11857963	1.6	-	2	ID=pp.g237.t1.fz_linker;Target=fz_linker 1 52;Target_start=28;
LR812500.1	AUGUSTUS	protein_match	11867669	11867669	1	-	0	ID=pp.g237.t1.fz_linker;Target=fz_linker 1 1;Target_start=28;
LR812500.1	AUGUSTUS	protein_match	11867670	11867753	9.18	-	0	ID=pp.g237.t1.fz_finz;Target=fz_finz 1 28;Target_start=0;
LR812500.1	AUGUSTUS	interblock_region	11856411	11856935	.	-	0	ID=pp.g237.t1.iBR3
LR812500.1	AUGUSTUS	interblock_region	11857524	11857808	.	-	0	ID=pp.g237.t1.iBR2
# protein sequence = [MAFIKEESEDVKIEETFRVKQEDLQEQTDLIEDNKGSKEEEHHVKIEEKTLLQTDGILKRRDKNRFTCTQCERSFVRK
# ETLKIHMKIHTGEKAFTCTQCGKSFNKSSNLNKHMRIHTGEKPFTCTQCGRGFNCSSHLNKHMRIHTGEEPFTCTQCGKSFGRKCSLKIHMRIHTGEK
# PFACTQCGRSFNCSSHLNKHMKIHTGEKPFTCTQCGKSFCQSSHLNLHMRIHTGEEPFTCTQCGKSFNKPSNLNKHMRIHTGEKPFTCTQCGKSFNKS
# SNLNKHMRIHTGEKPFTCTQCGKSFGRKCSLKIHMRIHTGEKPFACTQCGRSFNCSSHLNKHMKIHTGEKPFTCTQCGKSFCQSSHLNLHMRIHTGEE
# PFTCTQCGKSFNKPSNLNKHMRIHTGEKPFTCTQCGKSFGRKCSLKIHMRIHTGEKPFTCIQCGRSFNCSSHLIKHMRIHTGEEPFTCTQCGKSFGRK
# CSLKIHMRIHTGEKPFTCIQCGRSFNCSSHLNKHMRIHTGEKPFACTQCGKSFSQSSSLNKHMRIHSGEKPFTCT]
# sequence of block fz_znf      175 [KPFACTQCGRSFNCSSHLNKHMKIHTGEKPFTCTQCGKSFCQSSHLNLHMRIHTGEEPFTCTQCGKSFNKPSNLNKHMRIHTGEKPFTCTQCGKSFNKSSNLNKHMRIHTGEKPFTCTQCGKSFGRKCSLKIHMRIHTGEKPFACTQCGRSFNCSSHLNKHMKIHTGEKPFTCTQCGKSFCQSSHLNLHMRIHTGE] 371
# sequence of block fz_linker    28 [DLIEDNKGSKEEEHHVKIEEKTLLQTDGILKRRDKNRFTCTQCERSFVRKET] 80
# sequence of block fz_finz       0 [MAFIKEESEDVKIEETFRVKQEDLQEQT] 28
# Evidence for and against this transcript:
# % of transcript supported by hints (any source): 0
# CDS exons: 0/2
# CDS introns: 0/1
# 5'UTR exons and introns: 0/0
# 3'UTR exons and introns: 0/0
# hint groups fully obeyed: 75
#     RM:  75
# incompatible hint groups: 3
#     RM:   3
# end gene g237
###
# start gene g238
LR812500.1	AUGUSTUS	gene	11877097	11878710	1	-	.	ID=g238
LR812500.1	AUGUSTUS	transcript	11877097	11878710	.	-	.	ID=g238.t1;Parent=g238
LR812500.1	AUGUSTUS	stop_codon	11877097	11877099	.	-	0	Parent=g238.t1
LR812500.1	AUGUSTUS	CDS	11877100	11878710	.	-	0	ID=g238.t1.cds;Parent=g238.t1
LR812500.1	AUGUSTUS	start_codon	11878708	11878710	.	-	0	Parent=g238.t1
# protein sequence = [MKQQSLVLRPPLSEKRKREITEKIVDFIALDMRPINVVRGDGFKEMFKFLEPGYTIPKRDTIMHGLTSKFNTTKEILV
# KKIQSCTAVSFTTDTWTSIQSEGYMTVTAHFMSEDWQLHSFVLETKVLEQSHTATNIKERLSEVMEEFKIPGEKRVAVVHDNAANMVLCTELISNDPS
# WGNAKGVRCAGHTLQLCINVALKTDPICRCIAAARRLVGHFKKSAKATTALTHKQKQQNVAEHKLIQDVSTRWNSTYFMLERLLEQRWPVTAVLSDPE
# ITKRSERGLDLTTAHWLTAEDTVAVLKPMITLTELLSQDLNASLSATLPMLINMKRRHLVLRNEDSPTTKALKTELAKEIDTRWQMTENIATSIYIQA
# AVLDPRFKSLSFFDQHEREDAYSTVSDLAESLSTESAPESEHGSISPAEEGEPEPKKEKQAEISMLMAIDEEEHAEEKDELKMYLADKTKVDSGPLAW
# WLKNEHRYPKLAKAAKRLHCIPSTSTPSERIFSKAGFIVNKSRSSLLPSNVDKLVFLSYNMKKIKSN]
# Evidence for and against this transcript:
# % of transcript supported by hints (any source): 0
# CDS exons: 0/1
# CDS introns: 0/0
# 5'UTR exons and introns: 0/0
# 3'UTR exons and introns: 0/0
# hint groups fully obeyed: 0
# incompatible hint groups: 2
#     RM:   2
# end gene g238
###
#
# ----- prediction on sequence number 88 (length = 30083, name = LR812500.1:11948726-11978809) -----
#
# Predicted genes for sequence number 88 on both strands
# start gene g239
LR812500.1	AUGUSTUS	gene	11950921	11957042	1	-	.	ID=g239
LR812500.1	AUGUSTUS	transcript	11950921	11957042	.	-	.	ID=g239.t1;Parent=g239
LR812500.1	AUGUSTUS	stop_codon	11950921	11950923	.	-	0	Parent=g239.t1
LR812500.1	AUGUSTUS	CDS	11950924	11950924	.	-	1	ID=g239.t1.cds;Parent=g239.t1
LR812500.1	AUGUSTUS	CDS	11954509	11957042	.	-	0	ID=g239.t1.cds;Parent=g239.t1
LR812500.1	AUGUSTUS	start_codon	11957040	11957042	.	-	0	Parent=g239.t1
# protein sequence = [MDLKPPESLKLAGNVDDNWRTFKQQFHLYVAAMGLETKPDARKVALLLTIAGPQAIEVYNTFVFDNPGDGDKLDAVLS
# KFDAHCSPKKNETYERYVFRSRTQREHEPFDSFLTDLRLKAQSCNFATLKDSMIRDQIVFGVEDNKVRERLLRETELTLAGAVKICQASELSHKHVKT
# FNEMSAVASAQVSDGAAMVGAVKYQQKRRIQTRPAQQPEEMMYSCKRCGSRHKPRQCPAFGKKCSNCQGKNHFAKQCFSKRKESMRGKTVNLVEEPDL
# SDTFFVGLVNCENERENNTDKENEEESEDKWMSPTLINGTIVNMRLDTGAKANLISMTDIKAMENKPHIKKKETGLKDYNGRPIKCLGTCRLSATVKG
# KVHHLFFFVVNEGRESLLGDRACETLGLVKRVFCVIPPKSPVNNSVDTLIQKFSDVFKGFGVLPFTYKIQLKEDAHPVVHAARRVPAPLKDGLKKELD
# RMIRLGVIKKVNEPTDWVNSMVITKKKNGELRICLDPKDLNESIKREHYQIPTREEITSEMSGARYFTKLDASQGFWQLRLEENSTKYCTFNTPFGRY
# CFLRLPFGIKSAPEIFHKAMEQIIEGLEGVRVYIDDIIIWGSTAQEHGERLCRVMERIQKYGLKLNKNKCEFGVEEILFLGDKLSARGVQPDQDKIHA
# IQNMPRPTDKTGVLRIMGMVNFIGKFIPNLTAKTSCIRELLHRDCEFKWTAKHENEWQQLKNTLTTAPVLSFYDHTKRIKLSTDASKDGIGAVLLQAE
# GEHWKPVAYASRAMTKTECRYAQIEKECLGLAYGLERFHSYVYGLPSFTAETDHRPLVSIIKKNLNEMSPRIQRLMMKMQR]
# Evidence for and against this transcript:
# % of transcript supported by hints (any source): 0
# CDS exons: 0/2
# CDS introns: 0/1
# 5'UTR exons and introns: 0/0
# 3'UTR exons and introns: 0/0
# hint groups fully obeyed: 19
#     RM:  19
# incompatible hint groups: 5
#     RM:   5
# end gene g239
###
# start gene g240
LR812500.1	AUGUSTUS	gene	11963726	11975627	1	+	.	ID=g240
LR812500.1	AUGUSTUS	transcript	11963726	11975627	.	+	.	ID=g240.t1;Parent=g240
LR812500.1	AUGUSTUS	start_codon	11963726	11963728	.	+	0	Parent=g240.t1
LR812500.1	AUGUSTUS	CDS	11963726	11963839	.	+	0	ID=g240.t1.cds;Parent=g240.t1
LR812500.1	AUGUSTUS	CDS	11969826	11969876	.	+	0	ID=g240.t1.cds;Parent=g240.t1
LR812500.1	AUGUSTUS	CDS	11973182	11973279	.	+	0	ID=g240.t1.cds;Parent=g240.t1
LR812500.1	AUGUSTUS	CDS	11975009	11975624	.	+	1	ID=g240.t1.cds;Parent=g240.t1
LR812500.1	AUGUSTUS	stop_codon	11975625	11975627	.	+	0	Parent=g240.t1
LR812500.1	AUGUSTUS	protein_match	11963726	11963809	7.3	+	0	ID=pp.g240.t1.fz_finz;Target=fz_finz 1 28;Target_start=0;
LR812500.1	AUGUSTUS	protein_match	11963810	11963839	2.25	+	0	ID=pp.g240.t1.fz_linker;Target=fz_linker 1 10;Target_start=28;
LR812500.1	AUGUSTUS	protein_match	11969826	11969876	1.26	+	2	ID=pp.g240.t1.fz_linker;Target=fz_linker 11 28;Target_start=27;
LR812500.1	AUGUSTUS	protein_match	11973182	11973256	0.975	+	0	ID=pp.g240.t1.fz_linker;Target=fz_linker 28 52;Target_start=28;
LR812500.1	AUGUSTUS	protein_match	11975019	11975606	7.16	+	0	ID=pp.g240.t1.fz_znf;Target=fz_znf 1 196;Target_start=91;
LR812500.1	AUGUSTUS	interblock_region	11973257	11973279	.	+	0	ID=pp.g240.t1.iBR2
LR812500.1	AUGUSTUS	interblock_region	11975009	11975018	.	+	1	ID=pp.g240.t1.iBR2
LR812500.1	AUGUSTUS	interblock_region	11975607	11975627	.	+	0	ID=pp.g240.t1.iBR3
# protein sequence = [MAFIKVETEDLKIEETFTVKQEDLQEQTGWFSFSKTNSLRDGECSPQEVEHPEEEGICLLKWKLFCAHQLRGQEIPDR
# PPLSSLPLHWRGKNRFTCTQCGKSFGKKGYLKIHMMIHTGEKPFTCTQCGKSFSQSSSLNGHMRIHTGEKPFTCTQCGKSFSHSSSLKDHMRIHTGEK
# PFTCTQCGKSFSLSSSRYHHMRIHTGEKPFTCTQCGKSFSHSSSHYHHMRIHTGEKPFICTQCGKSFSQSSSLNKHMRIHTGEKPFACTQCGKSFSQS
# SNFNLHMKIHTGKKPFTCI]
# sequence of block fz_finz       0 [MAFIKVETEDLKIEETFTVKQEDLQEQT] 28
# sequence of block fz_linker    28 [GWFSFSKTNSLRDGECSPQEVEHPEEEGICLLKWKLFCAHQLRGQEIPDRPP] 80
# sequence of block fz_znf       91 [NRFTCTQCGKSFGKKGYLKIHMMIHTGEKPFTCTQCGKSFSQSSSLNGHMRIHTGEKPFTCTQCGKSFSHSSSLKDHMRIHTGEKPFTCTQCGKSFSLSSSRYHHMRIHTGEKPFTCTQCGKSFSHSSSHYHHMRIHTGEKPFICTQCGKSFSQSSSLNKHMRIHTGEKPFACTQCGKSFSQSSNFNLHMKIHTGK] 287
# Evidence for and against this transcript:
# % of transcript supported by hints (any source): 0
# CDS exons: 0/4
# CDS introns: 0/3
# 5'UTR exons and introns: 0/0
# 3'UTR exons and introns: 0/0
# hint groups fully obeyed: 54
#     RM:  54
# incompatible hint groups: 2
#     RM:   2
# end gene g240
###
#
# ----- prediction on sequence number 89 (length = 30083, name = LR812500.1:12025666-12055749) -----
#
# Predicted genes for sequence number 89 on both strands
# start gene g241
LR812500.1	AUGUSTUS	gene	12040666	12047861	1	+	.	ID=g241
LR812500.1	AUGUSTUS	transcript	12040666	12047861	.	+	.	ID=g241.t1;Parent=g241
LR812500.1	AUGUSTUS	start_codon	12040666	12040668	.	+	0	Parent=g241.t1
LR812500.1	AUGUSTUS	CDS	12040666	12040750	.	+	0	ID=g241.t1.cds;Parent=g241.t1
LR812500.1	AUGUSTUS	CDS	12047047	12047858	.	+	2	ID=g241.t1.cds;Parent=g241.t1
LR812500.1	AUGUSTUS	stop_codon	12047859	12047861	.	+	0	Parent=g241.t1
LR812500.1	AUGUSTUS	protein_match	12040666	12040749	9.1	+	0	ID=pp.g241.t1.fz_finz;Target=fz_finz 1 28;Target_start=0;
LR812500.1	AUGUSTUS	protein_match	12040750	12040750	1	+	0	ID=pp.g241.t1.fz_linker;Target=fz_linker 1 1;Target_start=28;
LR812500.1	AUGUSTUS	protein_match	12047047	12047201	1.66	+	2	ID=pp.g241.t1.fz_linker;Target=fz_linker 1 52;Target_start=28;
LR812500.1	AUGUSTUS	protein_match	12047235	12047822	6.9	+	0	ID=pp.g241.t1.fz_znf;Target=fz_znf 1 196;Target_start=91;
LR812500.1	AUGUSTUS	interblock_region	12047202	12047234	.	+	0	ID=pp.g241.t1.iBR2
LR812500.1	AUGUSTUS	interblock_region	12047823	12047861	.	+	0	ID=pp.g241.t1.iBR3
# protein sequence = [MAFIKEESEDVKIEETFTVKHEDLQEQTDLIEENKGSKEEEHHVNIEEKTHLQTGGITKRREENRFTCTQCGKSFGRK
# GYLKIHMRIHTGEKPFTCTQCGKSFSHSSDLNKHMKTHTGEKPFTCSQCGKSFSQSAHLNQHMRIHTGEKPFTCTQCGKSFIRSLSFNLHMRIHTGDK
# PFTCTQCRKSFSHSSDLNKHMKTHTGEKPFTCTQCGKSFSQSAHLNQHMRIHTGEKPFTCTRCGKSFSHSSSLNKHMMSHTGEKPFTCTQCGKSFSQS
# SHLNKHMMSHTIQRYHSLALKPQPH]
# sequence of block fz_finz       0 [MAFIKEESEDVKIEETFTVKHEDLQEQT] 28
# sequence of block fz_linker    28 [DLIEENKGSKEEEHHVNIEEKTHLQTGGITKRREENRFTCTQCGKSFGRKGY] 80
# sequence of block fz_znf       91 [KPFTCTQCGKSFSHSSDLNKHMKTHTGEKPFTCSQCGKSFSQSAHLNQHMRIHTGEKPFTCTQCGKSFIRSLSFNLHMRIHTGDKPFTCTQCRKSFSHSSDLNKHMKTHTGEKPFTCTQCGKSFSQSAHLNQHMRIHTGEKPFTCTRCGKSFSHSSSLNKHMMSHTGEKPFTCTQCGKSFSQSSHLNKHMMSHTIQ] 287
# Evidence for and against this transcript:
# % of transcript supported by hints (any source): 0
# CDS exons: 0/2
# CDS introns: 0/1
# 5'UTR exons and introns: 0/0
# 3'UTR exons and introns: 0/0
# hint groups fully obeyed: 39
#     RM:  39
# incompatible hint groups: 3
#     RM:   3
# end gene g241
###
#
# ----- prediction on sequence number 90 (length = 30083, name = LR812500.1:12108238-12138321) -----
#
# Predicted genes for sequence number 90 on both strands
# start gene g242
LR812500.1	AUGUSTUS	gene	12113616	12123321	1	-	.	ID=g242
LR812500.1	AUGUSTUS	transcript	12113616	12123321	.	-	.	ID=g242.t1;Parent=g242
LR812500.1	AUGUSTUS	stop_codon	12113616	12113618	.	-	0	Parent=g242.t1
LR812500.1	AUGUSTUS	CDS	12113619	12114194	.	-	0	ID=g242.t1.cds;Parent=g242.t1
LR812500.1	AUGUSTUS	CDS	12116937	12116956	.	-	2	ID=g242.t1.cds;Parent=g242.t1
LR812500.1	AUGUSTUS	CDS	12120219	12120325	.	-	1	ID=g242.t1.cds;Parent=g242.t1
LR812500.1	AUGUSTUS	CDS	12120481	12120539	.	-	0	ID=g242.t1.cds;Parent=g242.t1
LR812500.1	AUGUSTUS	CDS	12120623	12120660	.	-	2	ID=g242.t1.cds;Parent=g242.t1
LR812500.1	AUGUSTUS	CDS	12123237	12123321	.	-	0	ID=g242.t1.cds;Parent=g242.t1
LR812500.1	AUGUSTUS	start_codon	12123319	12123321	.	-	0	Parent=g242.t1
LR812500.1	AUGUSTUS	protein_match	12113661	12114194	5.47	-	0	ID=pp.g242.t1.fz_znf;Target=fz_znf 19 196;Target_start=85;
LR812500.1	AUGUSTUS	protein_match	12116937	12116956	1.05	-	2	ID=pp.g242.t1.fz_znf;Target=fz_znf 12 18;Target_start=85;
LR812500.1	AUGUSTUS	protein_match	12120219	12120252	1.84	-	0	ID=pp.g242.t1.fz_znf;Target=fz_znf 1 12;Target_start=85;
LR812500.1	AUGUSTUS	protein_match	12120268	12120325	0.985	-	1	ID=pp.g242.t1.fz_linker;Target=fz_linker 33 52;Target_start=28;
LR812500.1	AUGUSTUS	protein_match	12120481	12120539	0.941	-	0	ID=pp.g242.t1.fz_linker;Target=fz_linker 14 33;Target_start=28;
LR812500.1	AUGUSTUS	protein_match	12120623	12120660	0.842	-	2	ID=pp.g242.t1.fz_linker;Target=fz_linker 1 13;Target_start=28;
LR812500.1	AUGUSTUS	protein_match	12123237	12123237	1	-	0	ID=pp.g242.t1.fz_linker;Target=fz_linker 1 1;Target_start=28;
LR812500.1	AUGUSTUS	protein_match	12123238	12123321	8.71	-	0	ID=pp.g242.t1.fz_finz;Target=fz_finz 1 28;Target_start=0;
LR812500.1	AUGUSTUS	interblock_region	12113616	12113660	.	-	0	ID=pp.g242.t1.iBR3
LR812500.1	AUGUSTUS	interblock_region	12120253	12120267	.	-	0	ID=pp.g242.t1.iBR2
# protein sequence = [MVFIKEESEDVKIEETFRVKQEDLQEQTGSVSIRPFKQVTNPQAQKELGFSLTPKMKYSVRFFKVATFCFNYCFAHSF
# YSRGSHLKWFSFQRCALSDTNSRMLTDSILKRRGKNRFTCTQCGRSFGRKGNLKIHMMIHTGEKPFTCTQCGKSFSQLSSLNQHMMSHTGAKPFTCTQ
# CGRSFSKSSDLNKHMKTHTGEKPFTCTQCGRSFSQSSSLNQHMRIHTGEKPFTCTQCWRSFSQSSSLNQHMRIHTGEKPFMCTQCGKSFNRSANLNKH
# KKIHTGVNMSSKIETAPDNSH]
# sequence of block fz_znf       85 [KWFSFQRCALSDTNSRMLTDSILKRRGKNRFTCTQCGRSFGRKGNLKIHMMIHTGEKPFTCTQCGKSFSQLSSLNQHMMSHTGAKPFTCTQCGRSFSKSSDLNKHMKTHTGEKPFTCTQCGRSFSQSSSLNQHMRIHTGEKPFTCTQCWRSFSQSSSLNQHMRIHTGEKPFMCTQCGKSFNRSANLNKHKKIHTGV] 281
# sequence of block fz_linker    28 [GSVSIRPFKQVTNPQAQKELGFSLTPKMKYSVRFFKVATFCFNYCFAHSFYS] 80
# sequence of block fz_finz       0 [MVFIKEESEDVKIEETFRVKQEDLQEQT] 28
# Evidence for and against this transcript:
# % of transcript supported by hints (any source): 0
# CDS exons: 0/6
# CDS introns: 0/5
# 5'UTR exons and introns: 0/0
# 3'UTR exons and introns: 0/0
# hint groups fully obeyed: 40
#     RM:  40
# incompatible hint groups: 4
#     RM:   4
# end gene g242
###
#
# ----- prediction on sequence number 91 (length = 30083, name = LR812500.1:12161766-12191849) -----
#
# Predicted genes for sequence number 91 on both strands
# start gene g243
LR812500.1	AUGUSTUS	gene	12176766	12186274	1	+	.	ID=g243
LR812500.1	AUGUSTUS	transcript	12176766	12186274	.	+	.	ID=g243.t1;Parent=g243
LR812500.1	AUGUSTUS	start_codon	12176766	12176768	.	+	0	Parent=g243.t1
LR812500.1	AUGUSTUS	CDS	12176766	12176850	.	+	0	ID=g243.t1.cds;Parent=g243.t1
LR812500.1	AUGUSTUS	CDS	12184208	12184294	.	+	2	ID=g243.t1.cds;Parent=g243.t1
LR812500.1	AUGUSTUS	CDS	12185565	12186271	.	+	2	ID=g243.t1.cds;Parent=g243.t1
LR812500.1	AUGUSTUS	stop_codon	12186272	12186274	.	+	0	Parent=g243.t1
LR812500.1	AUGUSTUS	protein_match	12176766	12176849	8.36	+	0	ID=pp.g243.t1.fz_finz;Target=fz_finz 1 28;Target_start=0;
LR812500.1	AUGUSTUS	protein_match	12176850	12176850	1	+	0	ID=pp.g243.t1.fz_linker;Target=fz_linker 1 1;Target_start=28;
LR812500.1	AUGUSTUS	protein_match	12184208	12184294	1.08	+	1	ID=pp.g243.t1.fz_linker;Target=fz_linker 1 30;Target_start=27;
LR812500.1	AUGUSTUS	protein_match	12185565	12185632	1.16	+	2	ID=pp.g243.t1.fz_linker;Target=fz_linker 30 52;Target_start=28;
LR812500.1	AUGUSTUS	protein_match	12185666	12186253	6.73	+	0	ID=pp.g243.t1.fz_znf;Target=fz_znf 1 196;Target_start=91;
LR812500.1	AUGUSTUS	interblock_region	12185633	12185665	.	+	0	ID=pp.g243.t1.iBR2
LR812500.1	AUGUSTUS	interblock_region	12186254	12186274	.	+	0	ID=pp.g243.t1.iBR3
# protein sequence = [MPFIKEESEDVKIEETFRVKQEDLQEQTDVMSSSVTTQRSLLYCFDTYFHFLLITASHLIENEGSKEEEHHVKIEENT
# HLKTDGILKRRDENCFTCTQCGKSFGRKGNLKIHMMIHTGEKPFTCIQCGKSFNQSSNLNNHLKIHTGEKQFTCTQCGKSFSHSSSLNRHMMIHTGEK
# PFTCTQCGNSLASKSKLKIHMMNHTGEKPFTCIQCGKSFNCLTNLNQHMRIHTGEKPFTCTQCGKRFSHSSSLNRHMRIHTGEKPFTCTQCGKSFSQS
# SSLNLHMMSHTGEKPFTCT]
# sequence of block fz_finz       0 [MPFIKEESEDVKIEETFRVKQEDLQEQT] 28
# sequence of block fz_linker    28 [DVMSSSVTTQRSLLYCFDTYFHFLLITASHLIENEGSKEEEHHVKIEENTHL] 80
# sequence of block fz_znf       91 [NCFTCTQCGKSFGRKGNLKIHMMIHTGEKPFTCIQCGKSFNQSSNLNNHLKIHTGEKQFTCTQCGKSFSHSSSLNRHMMIHTGEKPFTCTQCGNSLASKSKLKIHMMNHTGEKPFTCIQCGKSFNCLTNLNQHMRIHTGEKPFTCTQCGKRFSHSSSLNRHMRIHTGEKPFTCTQCGKSFSQSSSLNLHMMSHTGE] 287
# Evidence for and against this transcript:
# % of transcript supported by hints (any source): 0
# CDS exons: 0/3
# CDS introns: 0/2
# 5'UTR exons and introns: 0/0
# 3'UTR exons and introns: 0/0
# hint groups fully obeyed: 49
#     RM:  49
# incompatible hint groups: 3
#     RM:   3
# end gene g243
###
#
# ----- prediction on sequence number 92 (length = 33705, name = LR812500.1:12333082-12366787) -----
#
# Predicted genes for sequence number 92 on both strands
# (none)
#
# ----- prediction on sequence number 93 (length = 30083, name = LR812500.1:12455809-12485892) -----
#
# Predicted genes for sequence number 93 on both strands
# start gene g244
LR812500.1	AUGUSTUS	gene	12470809	12478411	1	+	.	ID=g244
LR812500.1	AUGUSTUS	transcript	12470809	12478411	.	+	.	ID=g244.t1;Parent=g244
LR812500.1	AUGUSTUS	start_codon	12470809	12470811	.	+	0	Parent=g244.t1
LR812500.1	AUGUSTUS	CDS	12470809	12470893	.	+	0	ID=g244.t1.cds;Parent=g244.t1
LR812500.1	AUGUSTUS	CDS	12477316	12477439	.	+	2	ID=g244.t1.cds;Parent=g244.t1
LR812500.1	AUGUSTUS	CDS	12477508	12478408	.	+	1	ID=g244.t1.cds;Parent=g244.t1
LR812500.1	AUGUSTUS	stop_codon	12478409	12478411	.	+	0	Parent=g244.t1
LR812500.1	AUGUSTUS	protein_match	12470809	12470892	8.11	+	0	ID=pp.g244.t1.fz_finz;Target=fz_finz 1 28;Target_start=0;
LR812500.1	AUGUSTUS	protein_match	12470893	12470893	1	+	0	ID=pp.g244.t1.fz_linker;Target=fz_linker 1 1;Target_start=28;
LR812500.1	AUGUSTUS	protein_match	12477316	12477439	1.73	+	1	ID=pp.g244.t1.fz_linker;Target=fz_linker 1 42;Target_start=27;
LR812500.1	AUGUSTUS	protein_match	12477508	12477538	1.2	+	1	ID=pp.g244.t1.fz_linker;Target=fz_linker 42 52;Target_start=28;
LR812500.1	AUGUSTUS	protein_match	12477554	12478141	6.84	+	0	ID=pp.g244.t1.fz_znf;Target=fz_znf 1 196;Target_start=85;
LR812500.1	AUGUSTUS	interblock_region	12477539	12477553	.	+	0	ID=pp.g244.t1.iBR2
LR812500.1	AUGUSTUS	interblock_region	12478142	12478411	.	+	0	ID=pp.g244.t1.iBR3
# protein sequence = [MAFIKEESEDVKIEETFTVKREDLQEQTDLIEENEGRKEEEHHVKVEDKTHLQTDGILKKRDKNCFNCTHHSSNLNKH
# MSIHTGEKPFTCTQCGKSFSHSSNLNKHMSIHTGEKPFTCTQCGKSFIRSSSLNLHMRIHTGEKPFTCTQCGKSFIRSSSLNHHMSIHTGGKPFTCTQ
# CGKSFRISSSLNLHMSIHTGEKLFTCTQCGKSFIRSSSLNLHMSIHTGEKPFTCTQCGKSFNSSSNLNQHMRIHTGEKLFSCTQCGRSFIHSSHLNQH
# MMIHTGEKPFTCNQCGKSFSLSSTLYRHMKIHTREKPFTCTQCGKSFSQSSHLNKHTKIHTREYMCLECEKTFNTAAELKRHKRIHTGEKPVFTVQ]
# sequence of block fz_finz       0 [MAFIKEESEDVKIEETFTVKREDLQEQT] 28
# sequence of block fz_linker    28 [DLIEENEGRKEEEHHVKVEDKTHLQTDGILKKRDKNCFNCTHHSSNLNKHMS] 80
# sequence of block fz_znf       85 [KPFTCTQCGKSFSHSSNLNKHMSIHTGEKPFTCTQCGKSFIRSSSLNLHMRIHTGEKPFTCTQCGKSFIRSSSLNHHMSIHTGGKPFTCTQCGKSFRISSSLNLHMSIHTGEKLFTCTQCGKSFIRSSSLNLHMSIHTGEKPFTCTQCGKSFNSSSNLNQHMRIHTGEKLFSCTQCGRSFIHSSHLNQHMMIHTGE] 281
# Evidence for and against this transcript:
# % of transcript supported by hints (any source): 0
# CDS exons: 0/3
# CDS introns: 0/2
# 5'UTR exons and introns: 0/0
# 3'UTR exons and introns: 0/0
# hint groups fully obeyed: 52
#     RM:  52
# incompatible hint groups: 4
#     RM:   4
# end gene g244
###
#
# ----- prediction on sequence number 94 (length = 35370, name = LR812500.1:12580155-12615525) -----
#
# Predicted genes for sequence number 94 on both strands
# start gene g245
LR812500.1	AUGUSTUS	gene	12590721	12595238	1	-	.	ID=g245
LR812500.1	AUGUSTUS	transcript	12590721	12595238	.	-	.	ID=g245.t1;Parent=g245
LR812500.1	AUGUSTUS	stop_codon	12590721	12590723	.	-	0	Parent=g245.t1
LR812500.1	AUGUSTUS	CDS	12590724	12591685	.	-	2	ID=g245.t1.cds;Parent=g245.t1
LR812500.1	AUGUSTUS	CDS	12595154	12595238	.	-	0	ID=g245.t1.cds;Parent=g245.t1
LR812500.1	AUGUSTUS	start_codon	12595236	12595238	.	-	0	Parent=g245.t1
LR812500.1	AUGUSTUS	protein_match	12590826	12591413	7.22	-	0	ID=pp.g245.t1.fz_znf;Target=fz_znf 1 196;Target_start=119;
LR812500.1	AUGUSTUS	protein_match	12591531	12591685	1.71	-	2	ID=pp.g245.t1.fz_linker;Target=fz_linker 1 52;Target_start=28;
LR812500.1	AUGUSTUS	protein_match	12595154	12595154	1	-	0	ID=pp.g245.t1.fz_linker;Target=fz_linker 1 1;Target_start=28;
LR812500.1	AUGUSTUS	protein_match	12595155	12595238	8.85	-	0	ID=pp.g245.t1.fz_finz;Target=fz_finz 1 28;Target_start=0;
LR812500.1	AUGUSTUS	interblock_region	12590721	12590825	.	-	0	ID=pp.g245.t1.iBR3
LR812500.1	AUGUSTUS	interblock_region	12591414	12591530	.	-	0	ID=pp.g245.t1.iBR2
# protein sequence = [MAFIKEESEDVKIEETFTVKQEDLQEQTDLIEENERSKEEEHHDKIDEKSKLQTDGILKRRDKNRFTCTQCGKSFGRK
# ETLKIHMRIHTGEKPFTCTQCGKSFSTSSSLNSHMRIHTGEKPFTCTQCGKSFSKSSSLNLHKMIHTGEKPFTCTLCGKSFSQSSYLNLHMMSHTGEK
# PFTCTQCGKRFSTSSSLNLHMRIHTGEKPFTCTQCGKSFSQSSHLKKHMRIHTGEKPFTCIQCGKSFNCSSSLNQHMRIHTGEKPFKCTQCGKSFNNS
# SSLNQHMRIHTGEKPFTCTQCGKSFKYSSNFNQHMRIHTGEKPFKCTQCGRSFSKSSSLNLHMMSHTGEKSFTCS]
# sequence of block fz_znf      119 [KPFTCTQCGKSFSKSSSLNLHKMIHTGEKPFTCTLCGKSFSQSSYLNLHMMSHTGEKPFTCTQCGKRFSTSSSLNLHMRIHTGEKPFTCTQCGKSFSQSSHLKKHMRIHTGEKPFTCIQCGKSFNCSSSLNQHMRIHTGEKPFKCTQCGKSFNNSSSLNQHMRIHTGEKPFTCTQCGKSFKYSSNFNQHMRIHTGE] 315
# sequence of block fz_linker    28 [DLIEENERSKEEEHHDKIDEKSKLQTDGILKRRDKNRFTCTQCGKSFGRKET] 80
# sequence of block fz_finz       0 [MAFIKEESEDVKIEETFTVKQEDLQEQT] 28
# Evidence for and against this transcript:
# % of transcript supported by hints (any source): 0
# CDS exons: 0/2
# CDS introns: 0/1
# 5'UTR exons and introns: 0/0
# 3'UTR exons and introns: 0/0
# hint groups fully obeyed: 21
#     RM:  21
# incompatible hint groups: 4
#     RM:   4
# end gene g245
###
# start gene g246
LR812500.1	AUGUSTUS	gene	12600442	12613134	1	+	.	ID=g246
LR812500.1	AUGUSTUS	transcript	12600442	12613134	.	+	.	ID=g246.t1;Parent=g246
LR812500.1	AUGUSTUS	start_codon	12600442	12600444	.	+	0	Parent=g246.t1
LR812500.1	AUGUSTUS	CDS	12600442	12600526	.	+	0	ID=g246.t1.cds;Parent=g246.t1
LR812500.1	AUGUSTUS	CDS	12605099	12605124	.	+	2	ID=g246.t1.cds;Parent=g246.t1
LR812500.1	AUGUSTUS	CDS	12608059	12608092	.	+	0	ID=g246.t1.cds;Parent=g246.t1
LR812500.1	AUGUSTUS	CDS	12612416	12613131	.	+	2	ID=g246.t1.cds;Parent=g246.t1
LR812500.1	AUGUSTUS	stop_codon	12613132	12613134	.	+	0	Parent=g246.t1
LR812500.1	AUGUSTUS	protein_match	12600442	12600525	8.13	+	0	ID=pp.g246.t1.fz_finz;Target=fz_finz 1 28;Target_start=0;
LR812500.1	AUGUSTUS	protein_match	12600526	12600526	1	+	0	ID=pp.g246.t1.fz_linker;Target=fz_linker 1 1;Target_start=28;
LR812500.1	AUGUSTUS	protein_match	12605099	12605124	1.14	+	1	ID=pp.g246.t1.fz_linker;Target=fz_linker 1 10;Target_start=27;
LR812500.1	AUGUSTUS	protein_match	12608059	12608092	1.14	+	2	ID=pp.g246.t1.fz_linker;Target=fz_linker 10 21;Target_start=27;
LR812500.1	AUGUSTUS	protein_match	12612416	12612510	1.2	+	2	ID=pp.g246.t1.fz_linker;Target=fz_linker 21 52;Target_start=28;
LR812500.1	AUGUSTUS	protein_match	12612526	12613113	6.5	+	0	ID=pp.g246.t1.fz_znf;Target=fz_znf 1 196;Target_start=85;
LR812500.1	AUGUSTUS	interblock_region	12612511	12612525	.	+	0	ID=pp.g246.t1.iBR2
LR812500.1	AUGUSTUS	interblock_region	12613114	12613134	.	+	0	ID=pp.g246.t1.iBR3
# protein sequence = [MAFIKEESEDVTIEETFRVKQEDLQEQTETFPNSEMIAVENIYQKHPKDLIEENEGSKEEEHHVKIEEKTHLQTDSIL
# KRRDENCFICTCTQCGKSFGRKGNLKIHMRIHTGEKPFTCTQCGKSFNQSSNLNNHLMIHTGEKPFTCTQCGKSFNQSSNLNNHLKIHTGEKPFTCTQ
# CGKSFSHLSSLNRHMTIHTGEKPFTCTQCGNRLASKSKLKIHMMNHTGEKPFTCTQCGKRFSHSSSLNRHMWIHTGEKPFTCTQCGKSFSQSSSLNLH
# MMSHTGEKPFTCT]
# sequence of block fz_finz       0 [MAFIKEESEDVTIEETFRVKQEDLQEQT] 28
# sequence of block fz_linker    28 [ETFPNSEMIAVENIYQKHPKDLIEENEGSKEEEHHVKIEEKTHLQTDSILKR] 80
# sequence of block fz_znf       85 [FICTCTQCGKSFGRKGNLKIHMRIHTGEKPFTCTQCGKSFNQSSNLNNHLMIHTGEKPFTCTQCGKSFNQSSNLNNHLKIHTGEKPFTCTQCGKSFSHLSSLNRHMTIHTGEKPFTCTQCGNRLASKSKLKIHMMNHTGEKPFTCTQCGKRFSHSSSLNRHMWIHTGEKPFTCTQCGKSFSQSSSLNLHMMSHTGE] 281
# Evidence for and against this transcript:
# % of transcript supported by hints (any source): 0
# CDS exons: 0/4
# CDS introns: 0/3
# 5'UTR exons and introns: 0/0
# 3'UTR exons and introns: 0/0
# hint groups fully obeyed: 60
#     RM:  60
# incompatible hint groups: 4
#     RM:   4
# end gene g246
###
#
# ----- prediction on sequence number 95 (length = 75153, name = LR812500.1:12698827-12773980) -----
#
# Predicted genes for sequence number 95 on both strands
# start gene g247
LR812500.1	AUGUSTUS	gene	12704085	12713910	1	-	.	ID=g247
LR812500.1	AUGUSTUS	transcript	12704085	12713910	.	-	.	ID=g247.t1;Parent=g247
LR812500.1	AUGUSTUS	stop_codon	12704085	12704087	.	-	0	Parent=g247.t1
LR812500.1	AUGUSTUS	CDS	12704088	12704995	.	-	2	ID=g247.t1.cds;Parent=g247.t1
LR812500.1	AUGUSTUS	CDS	12713826	12713910	.	-	0	ID=g247.t1.cds;Parent=g247.t1
LR812500.1	AUGUSTUS	start_codon	12713908	12713910	.	-	0	Parent=g247.t1
LR812500.1	AUGUSTUS	protein_match	12704187	12704774	5.14	-	0	ID=pp.g247.t1.fz_znf;Target=fz_znf 1 196;Target_start=102;
LR812500.1	AUGUSTUS	protein_match	12704841	12704995	1.85	-	2	ID=pp.g247.t1.fz_linker;Target=fz_linker 1 52;Target_start=28;
LR812500.1	AUGUSTUS	protein_match	12713826	12713826	1	-	0	ID=pp.g247.t1.fz_linker;Target=fz_linker 1 1;Target_start=28;
LR812500.1	AUGUSTUS	protein_match	12713827	12713910	7.29	-	0	ID=pp.g247.t1.fz_finz;Target=fz_finz 1 28;Target_start=0;
LR812500.1	AUGUSTUS	interblock_region	12704085	12704186	.	-	0	ID=pp.g247.t1.iBR3
LR812500.1	AUGUSTUS	interblock_region	12704775	12704840	.	-	0	ID=pp.g247.t1.iBR2
# protein sequence = [MPFIKVESEDVMIEETFRVKQEDQQEQTDLMVLKEETHQWNKMEEKQQDITTDEKPTLTEKNSSHGSPRKSKSECNFS
# SEQCRKSFIQKPSLDVHMRVHTSEKPYTCEQCGKSFGQKKSFITHMRIHTGERPYTCQECEQSFYHAGNFAAHRRIHTGERPYTCQQCGKSFKQSGTL
# KVHMRTHNGGKKFTCTQCGKSFARKQDLDTHMTIHTGEKPYICTECGKRFTCKSALNHHLKTHTGEKPFPCVQCGKSFTTKASLMNHIDGHNGTIVFV
# CDQCGKCLTRKDTIKQHMKTHSGEDRFRCSECGKGFKQKISLTNHLKLHNGEQSPQH]
# sequence of block fz_znf      102 [KPYTCEQCGKSFGQKKSFITHMRIHTGERPYTCQECEQSFYHAGNFAAHRRIHTGERPYTCQQCGKSFKQSGTLKVHMRTHNGGKKFTCTQCGKSFARKQDLDTHMTIHTGEKPYICTECGKRFTCKSALNHHLKTHTGEKPFPCVQCGKSFTTKASLMNHIDGHNGTIVFVCDQCGKCLTRKDTIKQHMKTHSGE] 298
# sequence of block fz_linker    28 [DLMVLKEETHQWNKMEEKQQDITTDEKPTLTEKNSSHGSPRKSKSECNFSSE] 80
# sequence of block fz_finz       0 [MPFIKVESEDVMIEETFRVKQEDQQEQT] 28
# Evidence for and against this transcript:
# % of transcript supported by hints (any source): 0
# CDS exons: 0/2
# CDS introns: 0/1
# 5'UTR exons and introns: 0/0
# 3'UTR exons and introns: 0/0
# hint groups fully obeyed: 26
#     RM:  26
# incompatible hint groups: 2
#     RM:   2
# end gene g247
###
# start gene g248
LR812500.1	AUGUSTUS	gene	12730019	12740738	1	+	.	ID=g248
LR812500.1	AUGUSTUS	transcript	12730019	12740738	.	+	.	ID=g248.t1;Parent=g248
LR812500.1	AUGUSTUS	start_codon	12730019	12730021	.	+	0	Parent=g248.t1
LR812500.1	AUGUSTUS	CDS	12730019	12730103	.	+	0	ID=g248.t1.cds;Parent=g248.t1
LR812500.1	AUGUSTUS	CDS	12731764	12731784	.	+	2	ID=g248.t1.cds;Parent=g248.t1
LR812500.1	AUGUSTUS	CDS	12732997	12733094	.	+	2	ID=g248.t1.cds;Parent=g248.t1
LR812500.1	AUGUSTUS	CDS	12734136	12734243	.	+	0	ID=g248.t1.cds;Parent=g248.t1
LR812500.1	AUGUSTUS	CDS	12740109	12740735	.	+	0	ID=g248.t1.cds;Parent=g248.t1
LR812500.1	AUGUSTUS	stop_codon	12740736	12740738	.	+	0	Parent=g248.t1
LR812500.1	AUGUSTUS	protein_match	12730019	12730102	9.44	+	0	ID=pp.g248.t1.fz_finz;Target=fz_finz 1 28;Target_start=0;
LR812500.1	AUGUSTUS	protein_match	12730103	12730103	1	+	0	ID=pp.g248.t1.fz_linker;Target=fz_linker 1 1;Target_start=28;
LR812500.1	AUGUSTUS	protein_match	12731764	12731784	1.52	+	1	ID=pp.g248.t1.fz_linker;Target=fz_linker 1 8;Target_start=27;
LR812500.1	AUGUSTUS	protein_match	12732997	12733094	1	+	1	ID=pp.g248.t1.fz_linker;Target=fz_linker 8 41;Target_start=27;
LR812500.1	AUGUSTUS	protein_match	12734136	12734171	1.11	+	0	ID=pp.g248.t1.fz_linker;Target=fz_linker 41 52;Target_start=28;
LR812500.1	AUGUSTUS	protein_match	12740130	12740717	4.67	+	0	ID=pp.g248.t1.fz_znf;Target=fz_znf 1 196;Target_start=111;
LR812500.1	AUGUSTUS	interblock_region	12734172	12734243	.	+	0	ID=pp.g248.t1.iBR2
LR812500.1	AUGUSTUS	interblock_region	12740109	12740129	.	+	0	ID=pp.g248.t1.iBR2
LR812500.1	AUGUSTUS	interblock_region	12740718	12740738	.	+	0	ID=pp.g248.t1.iBR3
# protein sequence = [MAFIKEESEDVKIEETFRVKHEDLQEQTVLLIFFKKKEDHPHKAGAYVLVPLLKFLESHLSSLIWLQELNFPRRLASG
# KHGAPNWLVASVTSLGFARGRLSVTETKLKRMRGSKEEEHHVKIEEKTHLQTDSILKRRDENCFICTQCGKSFGRKGYLKIHMMIHTGEKPFTCTQCG
# KSFNQSSNLNNHLKIHTGEKPFTCTQCGKSFSHSSNLNNHLKIHTGEKPYTCTQCGKSFSHSSSLNRHMTIHTGEKPFTCTQCGKSFNQSSNLNNHLK
# IHTGEKPFTCTQCGKSFSQSSSLNLHMMSHTGEKPFTCT]
# sequence of block fz_finz       0 [MAFIKEESEDVKIEETFRVKHEDLQEQT] 28
# sequence of block fz_linker    28 [VLLIFFKKKEDHPHKAGAYVLVPLLKFLESHLSSLIWLQELNFPRRLASGKH] 80
# sequence of block fz_znf      111 [GSKEEEHHVKIEEKTHLQTDSILKRRDENCFICTQCGKSFGRKGYLKIHMMIHTGEKPFTCTQCGKSFNQSSNLNNHLKIHTGEKPFTCTQCGKSFSHSSNLNNHLKIHTGEKPYTCTQCGKSFSHSSSLNRHMTIHTGEKPFTCTQCGKSFNQSSNLNNHLKIHTGEKPFTCTQCGKSFSQSSSLNLHMMSHTGE] 307
# Evidence for and against this transcript:
# % of transcript supported by hints (any source): 0
# CDS exons: 0/5
# CDS introns: 0/4
# 5'UTR exons and introns: 0/0
# 3'UTR exons and introns: 0/0
# hint groups fully obeyed: 47
#     RM:  47
# incompatible hint groups: 6
#     RM:   6
# end gene g248
###
# start gene g249
LR812500.1	AUGUSTUS	gene	12750423	12758980	1	-	.	ID=g249
LR812500.1	AUGUSTUS	transcript	12750423	12758980	.	-	.	ID=g249.t1;Parent=g249
LR812500.1	AUGUSTUS	stop_codon	12750423	12750425	.	-	0	Parent=g249.t1
LR812500.1	AUGUSTUS	CDS	12750426	12750487	.	-	2	ID=g249.t1.cds;Parent=g249.t1
LR812500.1	AUGUSTUS	CDS	12754869	12755855	.	-	2	ID=g249.t1.cds;Parent=g249.t1
LR812500.1	AUGUSTUS	CDS	12758896	12758980	.	-	0	ID=g249.t1.cds;Parent=g249.t1
LR812500.1	AUGUSTUS	start_codon	12758978	12758980	.	-	0	Parent=g249.t1
LR812500.1	AUGUSTUS	protein_match	12755050	12755637	5.49	-	0	ID=pp.g249.t1.fz_znf;Target=fz_znf 1 196;Target_start=101;
LR812500.1	AUGUSTUS	protein_match	12755701	12755855	1.84	-	2	ID=pp.g249.t1.fz_linker;Target=fz_linker 1 52;Target_start=28;
LR812500.1	AUGUSTUS	protein_match	12758896	12758896	1	-	0	ID=pp.g249.t1.fz_linker;Target=fz_linker 1 1;Target_start=28;
LR812500.1	AUGUSTUS	protein_match	12758897	12758980	7.86	-	0	ID=pp.g249.t1.fz_finz;Target=fz_finz 1 28;Target_start=0;
LR812500.1	AUGUSTUS	interblock_region	12750423	12750487	.	-	2	ID=pp.g249.t1.iBR3
LR812500.1	AUGUSTUS	interblock_region	12754869	12755049	.	-	0	ID=pp.g249.t1.iBR3
LR812500.1	AUGUSTUS	interblock_region	12755638	12755700	.	-	0	ID=pp.g249.t1.iBR2
# protein sequence = [MVFIKEESEDVKIKETFRVKQEDLQEQTDLMVLKEETRQRNKMEEKQQDITTDEKATLTKKTSHGRHLKSKSECNFSC
# KQSRKSFSQKPNLDVHMRVHTSENPYTCEQCGKSFPKIHDFKAHMRIHTGERPYTCKQCGKSFCHARNLAVHRRIHTGEKPYSCPQCGKSFNQNNNLE
# VYMRTHNERKIFTCTQCGKSFAKKQNVDLHMRIHTGEKPYTCTECGKHFTYKSTFNNHKRTHTGEKPYRCTECGKSFLNKTTLDKHMRIHTGEKPYRC
# TECGKGFRCKSTLNHHKRTHTGEKLFACAECGKSFTTKPSLINHMNGHTGTLVFTCGQCGKSLTRKDAIKRHMMIHSVERFRCRQLWMPEINLIGHGR
# FMVYNV]
# sequence of block fz_znf      101 [NPYTCEQCGKSFPKIHDFKAHMRIHTGERPYTCKQCGKSFCHARNLAVHRRIHTGEKPYSCPQCGKSFNQNNNLEVYMRTHNERKIFTCTQCGKSFAKKQNVDLHMRIHTGEKPYTCTECGKHFTYKSTFNNHKRTHTGEKPYRCTECGKSFLNKTTLDKHMRIHTGEKPYRCTECGKGFRCKSTLNHHKRTHTGE] 297
# sequence of block fz_linker    28 [DLMVLKEETRQRNKMEEKQQDITTDEKATLTKKTSHGRHLKSKSECNFSCKQ] 80
# sequence of block fz_finz       0 [MVFIKEESEDVKIKETFRVKQEDLQEQT] 28
# Evidence for and against this transcript:
# % of transcript supported by hints (any source): 0
# CDS exons: 0/3
# CDS introns: 0/2
# 5'UTR exons and introns: 0/0
# 3'UTR exons and introns: 0/0
# hint groups fully obeyed: 41
#     RM:  41
# incompatible hint groups: 2
#     RM:   2
# end gene g249
###
#
# ----- prediction on sequence number 96 (length = 33954, name = LR812500.1:12815024-12848978) -----
#
# Predicted genes for sequence number 96 on both strands
# start gene g250
LR812500.1	AUGUSTUS	gene	12815339	12830107	1	-	.	ID=g250
LR812500.1	AUGUSTUS	transcript	12815339	12830107	.	-	.	ID=g250.t1;Parent=g250
LR812500.1	AUGUSTUS	stop_codon	12815339	12815341	.	-	0	Parent=g250.t1
LR812500.1	AUGUSTUS	CDS	12815342	12815587	.	-	0	ID=g250.t1.cds;Parent=g250.t1
LR812500.1	AUGUSTUS	CDS	12818898	12818910	.	-	1	ID=g250.t1.cds;Parent=g250.t1
LR812500.1	AUGUSTUS	CDS	12819353	12819372	.	-	0	ID=g250.t1.cds;Parent=g250.t1
LR812500.1	AUGUSTUS	CDS	12826975	12827441	.	-	2	ID=g250.t1.cds;Parent=g250.t1
LR812500.1	AUGUSTUS	CDS	12829915	12829932	.	-	2	ID=g250.t1.cds;Parent=g250.t1
LR812500.1	AUGUSTUS	CDS	12830023	12830107	.	-	0	ID=g250.t1.cds;Parent=g250.t1
LR812500.1	AUGUSTUS	start_codon	12830105	12830107	.	-	0	Parent=g250.t1
LR812500.1	AUGUSTUS	protein_match	12815357	12815587	3.13	-	0	ID=pp.g250.t1.fz_znf;Target=fz_znf 120 196;Target_start=82;
LR812500.1	AUGUSTUS	protein_match	12818898	12818910	0.557	-	1	ID=pp.g250.t1.fz_znf;Target=fz_znf 115 119;Target_start=82;
LR812500.1	AUGUSTUS	protein_match	12819353	12819372	1.65	-	0	ID=pp.g250.t1.fz_znf;Target=fz_znf 109 115;Target_start=82;
LR812500.1	AUGUSTUS	protein_match	12826975	12827298	6.38	-	0	ID=pp.g250.t1.fz_znf;Target=fz_znf 1 108;Target_start=82;
LR812500.1	AUGUSTUS	protein_match	12827305	12827441	1.07	-	2	ID=pp.g250.t1.fz_linker;Target=fz_linker 7 52;Target_start=28;
LR812500.1	AUGUSTUS	protein_match	12829915	12829932	1.38	-	2	ID=pp.g250.t1.fz_linker;Target=fz_linker 1 7;Target_start=28;
LR812500.1	AUGUSTUS	protein_match	12830023	12830023	1	-	0	ID=pp.g250.t1.fz_linker;Target=fz_linker 1 1;Target_start=28;
LR812500.1	AUGUSTUS	protein_match	12830024	12830107	8.85	-	0	ID=pp.g250.t1.fz_finz;Target=fz_finz 1 28;Target_start=0;
LR812500.1	AUGUSTUS	interblock_region	12815339	12815356	.	-	0	ID=pp.g250.t1.iBR3
LR812500.1	AUGUSTUS	interblock_region	12827299	12827304	.	-	0	ID=pp.g250.t1.iBR2
# protein sequence = [MAFIKEESEDVKIEETFTVKQEDLQEQTALSVLPNVVVLKEETYQMEEKQQFEKPQEIMTDEKPTLTKKTSLRRRPRK
# SNSGRYFSCQQCGKSFSQKPKLDIHMRVHTKEKPYTCEQCGKSFGYTQSFKTHMRIHTGERPYTCQQCGKSFYHAGNFAAHMRIHTGEKPYSCPQCGK
# SFKRNITLKIHMRTWSREKSVVSTQFGKSFTTKASLINHMSGHNGTIVFTCDQCGKTLARSDSIKQHMKTHSGDDRFRCSECGKDFKHKRSLSTHMKL
# HNGELSAEN]
# sequence of block fz_znf       82 [RYFSCQQCGKSFSQKPKLDIHMRVHTKEKPYTCEQCGKSFGYTQSFKTHMRIHTGERPYTCQQCGKSFYHAGNFAAHMRIHTGEKPYSCPQCGKSFKRNITLKIHMRTWSREKSVVSTQFGKSFTTKASLINHMSGHNGTIVFTCDQCGKTLARSDSIKQHMKTHSGDDRFRCSECGKDFKHKRSLSTHMKLHNGE] 278
# sequence of block fz_linker    28 [ALSVLPNVVVLKEETYQMEEKQQFEKPQEIMTDEKPTLTKKTSLRRRPRKSN] 80
# sequence of block fz_finz       0 [MAFIKEESEDVKIEETFTVKQEDLQEQT] 28
# Evidence for and against this transcript:
# % of transcript supported by hints (any source): 0
# CDS exons: 0/6
# CDS introns: 0/5
# 5'UTR exons and introns: 0/0
# 3'UTR exons and introns: 0/0
# hint groups fully obeyed: 65
#     RM:  65
# incompatible hint groups: 3
#     RM:   3
# end gene g250
###
# start gene g251
LR812500.1	AUGUSTUS	gene	12833895	12839773	1	+	.	ID=g251
LR812500.1	AUGUSTUS	transcript	12833895	12839773	.	+	.	ID=g251.t1;Parent=g251
LR812500.1	AUGUSTUS	start_codon	12833895	12833897	.	+	0	Parent=g251.t1
LR812500.1	AUGUSTUS	CDS	12833895	12833979	.	+	0	ID=g251.t1.cds;Parent=g251.t1
LR812500.1	AUGUSTUS	CDS	12836934	12837923	.	+	2	ID=g251.t1.cds;Parent=g251.t1
LR812500.1	AUGUSTUS	CDS	12839658	12839770	.	+	2	ID=g251.t1.cds;Parent=g251.t1
LR812500.1	AUGUSTUS	stop_codon	12839771	12839773	.	+	0	Parent=g251.t1
LR812500.1	AUGUSTUS	protein_match	12833895	12833978	7.44	+	0	ID=pp.g251.t1.fz_finz;Target=fz_finz 1 28;Target_start=0;
LR812500.1	AUGUSTUS	protein_match	12833979	12833979	1	+	0	ID=pp.g251.t1.fz_linker;Target=fz_linker 1 1;Target_start=28;
LR812500.1	AUGUSTUS	protein_match	12836934	12837088	2.03	+	2	ID=pp.g251.t1.fz_linker;Target=fz_linker 1 52;Target_start=28;
LR812500.1	AUGUSTUS	protein_match	12837152	12837739	5.66	+	0	ID=pp.g251.t1.fz_znf;Target=fz_znf 1 196;Target_start=101;
LR812500.1	AUGUSTUS	interblock_region	12837089	12837151	.	+	0	ID=pp.g251.t1.iBR2
LR812500.1	AUGUSTUS	interblock_region	12837740	12837923	.	+	0	ID=pp.g251.t1.iBR3
LR812500.1	AUGUSTUS	interblock_region	12839658	12839773	.	+	2	ID=pp.g251.t1.iBR3
# protein sequence = [MAFIKEESENLKIEETFTVKQEDLQEQTDLMVLKEETHQWNEMEEKHQDITTDEKPTLTKKTSHGRHLKSKSECNFSC
# KQSRKSFSQKPNLDVHMRVHTRENPYTCKQCGKSFPKTHGFKAHMRIHTGERPYTCKQCGKSFCHARNLAVHRRIHTGEKPYSCPQCGKSFNQNNNLE
# VHMRTHNERKIFTCTQCGKSFAKKQNVDLHMRIHTGEKPYTCTECGKHFTYKSTFNNHKRTHTGEKPYRCTECGKSFLNKTTLDKHMRIHTGEKPYRC
# TECGKGFRCKSTLNHHKRTHTGEKLFACAECGKSFTTKPSLINHMNGHTGTLVFTCDQCGKSLTRKDAIKRHMKTHSGEDRFRCTKSFYMDIDMRHSA
# MSMSICNRRKYVQCFQYHAHNIDN]
# sequence of block fz_finz       0 [MAFIKEESENLKIEETFTVKQEDLQEQT] 28
# sequence of block fz_linker    28 [DLMVLKEETHQWNEMEEKHQDITTDEKPTLTKKTSHGRHLKSKSECNFSCKQ] 80
# sequence of block fz_znf      101 [NPYTCKQCGKSFPKTHGFKAHMRIHTGERPYTCKQCGKSFCHARNLAVHRRIHTGEKPYSCPQCGKSFNQNNNLEVHMRTHNERKIFTCTQCGKSFAKKQNVDLHMRIHTGEKPYTCTECGKHFTYKSTFNNHKRTHTGEKPYRCTECGKSFLNKTTLDKHMRIHTGEKPYRCTECGKGFRCKSTLNHHKRTHTGE] 297
# Evidence for and against this transcript:
# % of transcript supported by hints (any source): 0
# CDS exons: 0/3
# CDS introns: 0/2
# 5'UTR exons and introns: 0/0
# 3'UTR exons and introns: 0/0
# hint groups fully obeyed: 30
#     RM:  30
# incompatible hint groups: 3
#     RM:   3
# end gene g251
###
#
# ----- prediction on sequence number 97 (length = 30083, name = LR812500.1:12879474-12909557) -----
#
# Predicted genes for sequence number 97 on both strands
# start gene g252
LR812500.1	AUGUSTUS	gene	12889212	12894557	1	-	.	ID=g252
LR812500.1	AUGUSTUS	transcript	12889212	12894557	.	-	.	ID=g252.t1;Parent=g252
LR812500.1	AUGUSTUS	stop_codon	12889212	12889214	.	-	0	Parent=g252.t1
LR812500.1	AUGUSTUS	CDS	12889215	12890578	.	-	2	ID=g252.t1.cds;Parent=g252.t1
LR812500.1	AUGUSTUS	CDS	12894428	12894490	.	-	2	ID=g252.t1.cds;Parent=g252.t1
LR812500.1	AUGUSTUS	CDS	12894536	12894557	.	-	0	ID=g252.t1.cds;Parent=g252.t1
LR812500.1	AUGUSTUS	start_codon	12894555	12894557	.	-	0	Parent=g252.t1
LR812500.1	AUGUSTUS	protein_match	12889425	12890012	6.77	-	0	ID=pp.g252.t1.fz_znf;Target=fz_znf 1 196;Target_start=217;
LR812500.1	AUGUSTUS	protein_match	12890424	12890578	1.76	-	2	ID=pp.g252.t1.fz_linker;Target=fz_linker 1 52;Target_start=28;
LR812500.1	AUGUSTUS	protein_match	12894428	12894428	1	-	0	ID=pp.g252.t1.fz_linker;Target=fz_linker 1 1;Target_start=28;
LR812500.1	AUGUSTUS	protein_match	12894429	12894490	2.95	-	2	ID=pp.g252.t1.fz_finz;Target=fz_finz 8 28;Target_start=0;
LR812500.1	AUGUSTUS	protein_match	12894536	12894557	9.45	-	0	ID=pp.g252.t1.fz_finz;Target=fz_finz 1 8;Target_start=0;
LR812500.1	AUGUSTUS	interblock_region	12889212	12889424	.	-	0	ID=pp.g252.t1.iBR3
LR812500.1	AUGUSTUS	interblock_region	12890013	12890423	.	-	0	ID=pp.g252.t1.iBR2
# protein sequence = [MAFIKVENLQEQTEETFRVKQEDLQEQTDLMVLKEETHQQNEMEEKQQKPPKIMTDEKPTLTKKTSSHGRPRKSKSGC
# NFSCKQCRKSFSQKSSLDVHMKVHTRKKPCTCKQCGKSFSNTGNLTVHMRIHTGERPYMCQQCGKSFYHAGNLAEHMRIHTGEKPYSCPQCGKSFKQN
# GTFKVHMRIHTREQPYSCEQCEKSFGQIQDFKTHMRIHTGEKPFSCKQCGKSFRKKPNLNVHMRVHTREKPYTCKQCGKSFSQKQSFKTHMRIHTGER
# PFTCQQCGKNFHNSGNFAMHMRIHTGERPYTCQQCGKSFYNARSLALHMRIHTGEKPFSCKHCRKSFNLKQNLNVHMRVHTREKPYTCEQCGKSFGKK
# HDLEIHMRIHTGEKPYTCTECGKSFRCKNTLKYHMKTHTGEKHMDGHTGTIVFTCDQCGKSLTRKDSFNKHMKTHSDEDRFRCRECGKGFKHKRSLIT
# HQKLHNGEQSPQK]
# sequence of block fz_znf      217 [KPFSCKQCGKSFRKKPNLNVHMRVHTREKPYTCKQCGKSFSQKQSFKTHMRIHTGERPFTCQQCGKNFHNSGNFAMHMRIHTGERPYTCQQCGKSFYNARSLALHMRIHTGEKPFSCKHCRKSFNLKQNLNVHMRVHTREKPYTCEQCGKSFGKKHDLEIHMRIHTGEKPYTCTECGKSFRCKNTLKYHMKTHTGE] 413
# sequence of block fz_linker    28 [DLMVLKEETHQQNEMEEKQQKPPKIMTDEKPTLTKKTSSHGRPRKSKSGCNF] 80
# sequence of block fz_finz       0 [MAFIKVENLQEQTEETFRVKQEDLQEQT] 28
# Evidence for and against this transcript:
# % of transcript supported by hints (any source): 0
# CDS exons: 0/3
# CDS introns: 0/2
# 5'UTR exons and introns: 0/0
# 3'UTR exons and introns: 0/0
# hint groups fully obeyed: 18
#     RM:  18
# incompatible hint groups: 2
#     RM:   2
# end gene g252
###
#
# ----- prediction on sequence number 98 (length = 30083, name = LR812500.1:12966756-12996839) -----
#
# Predicted genes for sequence number 98 on both strands
# start gene g253
LR812500.1	AUGUSTUS	gene	12969057	12981839	1	-	.	ID=g253
LR812500.1	AUGUSTUS	transcript	12969057	12981839	.	-	.	ID=g253.t1;Parent=g253
LR812500.1	AUGUSTUS	stop_codon	12969057	12969059	.	-	0	Parent=g253.t1
LR812500.1	AUGUSTUS	CDS	12969060	12969092	.	-	0	ID=g253.t1.cds;Parent=g253.t1
LR812500.1	AUGUSTUS	CDS	12969577	12970586	.	-	2	ID=g253.t1.cds;Parent=g253.t1
LR812500.1	AUGUSTUS	CDS	12981755	12981839	.	-	0	ID=g253.t1.cds;Parent=g253.t1
LR812500.1	AUGUSTUS	start_codon	12981837	12981839	.	-	0	Parent=g253.t1
LR812500.1	AUGUSTUS	protein_match	12969811	12970398	6.89	-	0	ID=pp.g253.t1.fz_znf;Target=fz_znf 1 196;Target_start=91;
LR812500.1	AUGUSTUS	protein_match	12970432	12970586	1.73	-	2	ID=pp.g253.t1.fz_linker;Target=fz_linker 1 52;Target_start=28;
LR812500.1	AUGUSTUS	protein_match	12981755	12981755	1	-	0	ID=pp.g253.t1.fz_linker;Target=fz_linker 1 1;Target_start=28;
LR812500.1	AUGUSTUS	protein_match	12981756	12981839	8.85	-	0	ID=pp.g253.t1.fz_finz;Target=fz_finz 1 28;Target_start=0;
LR812500.1	AUGUSTUS	interblock_region	12969057	12969092	.	-	0	ID=pp.g253.t1.iBR3
LR812500.1	AUGUSTUS	interblock_region	12969577	12969810	.	-	0	ID=pp.g253.t1.iBR3
LR812500.1	AUGUSTUS	interblock_region	12970399	12970431	.	-	0	ID=pp.g253.t1.iBR2
# protein sequence = [MAFIKEESEDVKIEETFTVKQEDLQEQTDLIEENEGSKEEEHHVKIEEKTHLQTDGISKRRDENRFTCTQCGKSFGRK
# GYLKIHMMIHTGERPFTCTQCGKSFSYSSDLNQHMKTHTGEKPFTCTQCGKSFRRSSHLNEHTMIHTGEKPFTCTQCGKSFICLSSLNKHMVSHTGEK
# PFTCTQCGKSFSQSSSLNQHMKIHTGEKPFTCTQCGKSFSHSSSLNKHMKTHTGEKPFTCTQCGKSFSQSSHLNQHIMIHTGDKPFTCTQCGKSFIRS
# SSLNLHMSIHTGEKPFTCTQCRKSFSNSSDLNKHMKTHTGEKPFTCTLCGKSFRRSSHLNEHTMIHTGEKPFTCTQCGKSFICSSSLNKHMHRSTEFR
# LLKL]
# sequence of block fz_znf       91 [RPFTCTQCGKSFSYSSDLNQHMKTHTGEKPFTCTQCGKSFRRSSHLNEHTMIHTGEKPFTCTQCGKSFICLSSLNKHMVSHTGEKPFTCTQCGKSFSQSSSLNQHMKIHTGEKPFTCTQCGKSFSHSSSLNKHMKTHTGEKPFTCTQCGKSFSQSSHLNQHIMIHTGDKPFTCTQCGKSFIRSSSLNLHMSIHTGE] 287
# sequence of block fz_linker    28 [DLIEENEGSKEEEHHVKIEEKTHLQTDGISKRRDENRFTCTQCGKSFGRKGY] 80
# sequence of block fz_finz       0 [MAFIKEESEDVKIEETFTVKQEDLQEQT] 28
# Evidence for and against this transcript:
# % of transcript supported by hints (any source): 0
# CDS exons: 0/3
# CDS introns: 0/2
# 5'UTR exons and introns: 0/0
# 3'UTR exons and introns: 0/0
# hint groups fully obeyed: 80
#     RM:  80
# incompatible hint groups: 2
#     RM:   2
# end gene g253
###
#
# ----- prediction on sequence number 99 (length = 30083, name = LR812500.1:13245971-13276054) -----
#
# Predicted genes for sequence number 99 on both strands
# start gene g254
LR812500.1	AUGUSTUS	gene	13258287	13258847	1	-	.	ID=g254
LR812500.1	AUGUSTUS	transcript	13258287	13258847	.	-	.	ID=g254.t1;Parent=g254
LR812500.1	AUGUSTUS	stop_codon	13258287	13258289	.	-	0	Parent=g254.t1
LR812500.1	AUGUSTUS	CDS	13258290	13258847	.	-	0	ID=g254.t1.cds;Parent=g254.t1
LR812500.1	AUGUSTUS	start_codon	13258845	13258847	.	-	0	Parent=g254.t1
# protein sequence = [MIPIGSKSSLLKHVVSFRRFVYMSLKDNTEDLDLTLNFSHEGFNYVIYVTTNSRKCFGCGENGHLIRDCPKKVPQNEK
# RDESAANKSAGVSQSKVAVVGESSTACAAASVEGEQHDEMILTEIQADGIEKVLDVSKDTNAAESEVSITPVSQSDYDDEDNVWRSGEQMLIEAAKKK
# VKRKTYKETN]
# Evidence for and against this transcript:
# % of transcript supported by hints (any source): 0
# CDS exons: 0/1
# CDS introns: 0/0
# 5'UTR exons and introns: 0/0
# 3'UTR exons and introns: 0/0
# hint groups fully obeyed: 0
# incompatible hint groups: 0
# end gene g254
###
# start gene g255
LR812500.1	AUGUSTUS	gene	13264984	13266010	1	-	.	ID=g255
LR812500.1	AUGUSTUS	transcript	13264984	13266010	.	-	.	ID=g255.t1;Parent=g255
LR812500.1	AUGUSTUS	stop_codon	13264984	13264986	.	-	0	Parent=g255.t1
LR812500.1	AUGUSTUS	CDS	13264987	13265313	.	-	0	ID=g255.t1.cds;Parent=g255.t1
LR812500.1	AUGUSTUS	CDS	13265909	13266010	.	-	0	ID=g255.t1.cds;Parent=g255.t1
LR812500.1	AUGUSTUS	start_codon	13266008	13266010	.	-	0	Parent=g255.t1
# protein sequence = [LLLTGWVRRCPQPSHPHLHIRHSPLMSLDPSAPWSSELCNQIDQLQTELRNAVEHINARVEAAKERVTGLESVLGGYS
# DSPTTLEKEFSLEKKELALLRNESKDLEESSHHSNLHITGVKERREHGRSVTEFVAGLLKDTLNL]
# Evidence for and against this transcript:
# % of transcript supported by hints (any source): 0
# CDS exons: 0/2
# CDS introns: 0/1
# 5'UTR exons and introns: 0/0
# 3'UTR exons and introns: 0/0
# hint groups fully obeyed: 7
#     RM:   7
# incompatible hint groups: 0
# end gene g255
###
#
# ----- prediction on sequence number 100 (length = 34395, name = LR812500.1:14021339-14055734) -----
#
# Predicted genes for sequence number 100 on both strands
# start gene g256
LR812500.1	AUGUSTUS	gene	14028715	14036422	1	-	.	ID=g256
LR812500.1	AUGUSTUS	transcript	14028715	14036422	.	-	.	ID=g256.t1;Parent=g256
LR812500.1	AUGUSTUS	stop_codon	14028715	14028717	.	-	0	Parent=g256.t1
LR812500.1	AUGUSTUS	CDS	14028718	14029209	.	-	0	ID=g256.t1.cds;Parent=g256.t1
LR812500.1	AUGUSTUS	CDS	14033241	14033250	.	-	1	ID=g256.t1.cds;Parent=g256.t1
LR812500.1	AUGUSTUS	CDS	14033418	14033748	.	-	2	ID=g256.t1.cds;Parent=g256.t1
LR812500.1	AUGUSTUS	CDS	14036338	14036422	.	-	0	ID=g256.t1.cds;Parent=g256.t1
LR812500.1	AUGUSTUS	start_codon	14036420	14036422	.	-	0	Parent=g256.t1
LR812500.1	AUGUSTUS	protein_match	14028736	14029209	6.79	-	0	ID=pp.g256.t1.fz_znf;Target=fz_znf 39 196;Target_start=104;
LR812500.1	AUGUSTUS	protein_match	14033241	14033250	1.29	-	1	ID=pp.g256.t1.fz_znf;Target=fz_znf 35 38;Target_start=104;
LR812500.1	AUGUSTUS	protein_match	14033418	14033521	7.15	-	0	ID=pp.g256.t1.fz_znf;Target=fz_znf 1 35;Target_start=104;
LR812500.1	AUGUSTUS	protein_match	14033594	14033748	1.34	-	2	ID=pp.g256.t1.fz_linker;Target=fz_linker 1 52;Target_start=28;
LR812500.1	AUGUSTUS	protein_match	14036338	14036338	1	-	0	ID=pp.g256.t1.fz_linker;Target=fz_linker 1 1;Target_start=28;
LR812500.1	AUGUSTUS	protein_match	14036339	14036422	9.1	-	0	ID=pp.g256.t1.fz_finz;Target=fz_finz 1 28;Target_start=0;
LR812500.1	AUGUSTUS	interblock_region	14028715	14028735	.	-	0	ID=pp.g256.t1.iBR3
LR812500.1	AUGUSTUS	interblock_region	14033522	14033593	.	-	0	ID=pp.g256.t1.iBR2
# protein sequence = [MAFIKEESEDVKIEETFTVKHEDLQEQTDVVVLKEETYQMEEKQQFEKPQEIMTGEKPTLTKKTSLSRRPRKSSSGCY
# FSCQQCGKSFSQKPKLDIHMRVHTKEKPYTCKQCGKSFGYTQSFKTHMRIHTGERPYTCQHVGKSFGKQNSLQIHIRIHTGENPFTCTQCGKSFSQSS
# NFNKHMRIHTAEKPFTCTQCGKSFNQSSNLNQHTRIHTGEKPFTCTQCGKNFNCSSHHNKHMRIHTGEKPFTCTQCGKIFNSSSHLNKHMRIHTGEKP
# FTCTQCGKSFSRSSSLNKHMRIHSGEKPFTCT]
# sequence of block fz_znf      104 [KPYTCKQCGKSFGYTQSFKTHMRIHTGERPYTCQHVGKSFGKQNSLQIHIRIHTGENPFTCTQCGKSFSQSSNFNKHMRIHTAEKPFTCTQCGKSFNQSSNLNQHTRIHTGEKPFTCTQCGKNFNCSSHHNKHMRIHTGEKPFTCTQCGKIFNSSSHLNKHMRIHTGEKPFTCTQCGKSFSRSSSLNKHMRIHSGE] 300
# sequence of block fz_linker    28 [DVVVLKEETYQMEEKQQFEKPQEIMTGEKPTLTKKTSLSRRPRKSSSGCYFS] 80
# sequence of block fz_finz       0 [MAFIKEESEDVKIEETFTVKHEDLQEQT] 28
# Evidence for and against this transcript:
# % of transcript supported by hints (any source): 0
# CDS exons: 0/4
# CDS introns: 0/3
# 5'UTR exons and introns: 0/0
# 3'UTR exons and introns: 0/0
# hint groups fully obeyed: 47
#     RM:  47
# incompatible hint groups: 3
#     RM:   3
# end gene g256
###
# start gene g257
LR812500.1	AUGUSTUS	gene	14040651	14049458	1	+	.	ID=g257
LR812500.1	AUGUSTUS	transcript	14040651	14049458	.	+	.	ID=g257.t1;Parent=g257
LR812500.1	AUGUSTUS	start_codon	14040651	14040653	.	+	0	Parent=g257.t1
LR812500.1	AUGUSTUS	CDS	14040651	14040735	.	+	0	ID=g257.t1.cds;Parent=g257.t1
LR812500.1	AUGUSTUS	CDS	14048425	14049455	.	+	2	ID=g257.t1.cds;Parent=g257.t1
LR812500.1	AUGUSTUS	stop_codon	14049456	14049458	.	+	0	Parent=g257.t1
LR812500.1	AUGUSTUS	protein_match	14040651	14040734	9.1	+	0	ID=pp.g257.t1.fz_finz;Target=fz_finz 1 28;Target_start=0;
LR812500.1	AUGUSTUS	protein_match	14040735	14040735	1	+	0	ID=pp.g257.t1.fz_linker;Target=fz_linker 1 1;Target_start=28;
LR812500.1	AUGUSTUS	protein_match	14048425	14048579	1.58	+	2	ID=pp.g257.t1.fz_linker;Target=fz_linker 1 52;Target_start=28;
LR812500.1	AUGUSTUS	protein_match	14048619	14049206	6.54	+	0	ID=pp.g257.t1.fz_znf;Target=fz_znf 1 196;Target_start=93;
LR812500.1	AUGUSTUS	interblock_region	14048580	14048618	.	+	0	ID=pp.g257.t1.iBR2
LR812500.1	AUGUSTUS	interblock_region	14049207	14049458	.	+	0	ID=pp.g257.t1.iBR3
# protein sequence = [MAFIKEESEDVKIEETFTVKHEDLQEQTDLIEENEESKEKEQHVKIEEKNNLQTDGILKRRDKNRFTCTFTQCGKSFG
# RKGNLKIHMRIHTGEKPFTCTQCGKSFSQSSNLNLHMMIHTGEKPFTCTQCGKSFSQSSYLNLHMRNHTGEKPFTCTQCGKSFSQSSHLNEHMMIHTG
# SKPFTCTQCGKSFIRLSSLNLHMMSHTGDKPFTCTQCGKSFIRSSSLNLHIMSHTGENPFACTQCGKSFSKSSSLNQHMMIHTGEKPFTCIQCGKSFN
# CSSHLNQHMRIHTGEKPFKCTHCRKSFNCSSHLNKHMRIHTGEKPFTCTHCGKSFSQSSSLNKHTRIHTGEKPFTCTQCGKSFSQSSSLNLHMMSHTG]
# sequence of block fz_finz       0 [MAFIKEESEDVKIEETFTVKHEDLQEQT] 28
# sequence of block fz_linker    28 [DLIEENEESKEKEQHVKIEEKNNLQTDGILKRRDKNRFTCTFTQCGKSFGRK] 80
# sequence of block fz_znf       93 [KPFTCTQCGKSFSQSSNLNLHMMIHTGEKPFTCTQCGKSFSQSSYLNLHMRNHTGEKPFTCTQCGKSFSQSSHLNEHMMIHTGSKPFTCTQCGKSFIRLSSLNLHMMSHTGDKPFTCTQCGKSFIRSSSLNLHIMSHTGENPFACTQCGKSFSKSSSLNQHMMIHTGEKPFTCIQCGKSFNCSSHLNQHMRIHTGE] 289
# Evidence for and against this transcript:
# % of transcript supported by hints (any source): 0
# CDS exons: 0/2
# CDS introns: 0/1
# 5'UTR exons and introns: 0/0
# 3'UTR exons and introns: 0/0
# hint groups fully obeyed: 54
#     RM:  54
# incompatible hint groups: 3
#     RM:   3
# end gene g257
###
#
# ----- prediction on sequence number 101 (length = 32564, name = LR812500.1:14098315-14130879) -----
#
# Predicted genes for sequence number 101 on both strands
# start gene g258
LR812500.1	AUGUSTUS	gene	14104685	14113404	1	-	.	ID=g258
LR812500.1	AUGUSTUS	transcript	14104685	14113404	.	-	.	ID=g258.t1;Parent=g258
LR812500.1	AUGUSTUS	stop_codon	14104685	14104687	.	-	0	Parent=g258.t1
LR812500.1	AUGUSTUS	CDS	14104688	14105440	.	-	0	ID=g258.t1.cds;Parent=g258.t1
LR812500.1	AUGUSTUS	CDS	14112136	14112158	.	-	2	ID=g258.t1.cds;Parent=g258.t1
LR812500.1	AUGUSTUS	CDS	14113314	14113404	.	-	0	ID=g258.t1.cds;Parent=g258.t1
LR812500.1	AUGUSTUS	start_codon	14113402	14113404	.	-	0	Parent=g258.t1
LR812500.1	AUGUSTUS	protein_match	14104706	14105293	7.41	-	0	ID=pp.g258.t1.fz_znf;Target=fz_znf 1 196;Target_start=87;
LR812500.1	AUGUSTUS	protein_match	14105315	14105440	1.39	-	0	ID=pp.g258.t1.fz_linker;Target=fz_linker 11 52;Target_start=28;
LR812500.1	AUGUSTUS	protein_match	14112136	14112158	1.05	-	2	ID=pp.g258.t1.fz_linker;Target=fz_linker 3 10;Target_start=28;
LR812500.1	AUGUSTUS	protein_match	14113314	14113320	0.451	-	0	ID=pp.g258.t1.fz_linker;Target=fz_linker 1 3;Target_start=28;
LR812500.1	AUGUSTUS	protein_match	14113321	14113404	3.17	-	0	ID=pp.g258.t1.fz_finz;Target=fz_finz 1 28;Target_start=0;
LR812500.1	AUGUSTUS	interblock_region	14104685	14104705	.	-	0	ID=pp.g258.t1.iBR3
LR812500.1	AUGUSTUS	interblock_region	14105294	14105314	.	-	0	ID=pp.g258.t1.iBR2
# protein sequence = [MAFIKVESEDLKIEETISQEVKQEDLQEQTGYVKRDDSCGKSFERKGSLKIHMQIHTGEKPFTCNQCGKSFSQSSHLN
# EHMMIHTGKKPFTCTQCAKSFVRSSSLNLHTRIHTGEKPFTCTQCGKGFICSSHLNRHIRVHTGEKPFTCPQCGKSFSCSSHLNKHMRIHTGEKPFTC
# TQCGKSFSQSSSLNQHMRIHTGEKPFTCTKCGKSFSQSSSLNKHMRIHTGEKPFTCTKCGKSFSKSSSLNQHMRIHTGEKPFTCTKCGKSFSQSSSLN
# KHMRIHTGEKPFTCT]
# sequence of block fz_znf       87 [KPFTCTQCAKSFVRSSSLNLHTRIHTGEKPFTCTQCGKGFICSSHLNRHIRVHTGEKPFTCPQCGKSFSCSSHLNKHMRIHTGEKPFTCTQCGKSFSQSSSLNQHMRIHTGEKPFTCTKCGKSFSQSSSLNKHMRIHTGEKPFTCTKCGKSFSKSSSLNQHMRIHTGEKPFTCTKCGKSFSQSSSLNKHMRIHTGE] 283
# sequence of block fz_linker    28 [QTGYVKRDDSCGKSFERKGSLKIHMQIHTGEKPFTCNQCGKSFSQSSHLNEH] 80
# sequence of block fz_finz       0 [MAFIKVESEDLKIEETISQEVKQEDLQE] 28
# Evidence for and against this transcript:
# % of transcript supported by hints (any source): 0
# CDS exons: 0/3
# CDS introns: 0/2
# 5'UTR exons and introns: 0/0
# 3'UTR exons and introns: 0/0
# hint groups fully obeyed: 31
#     RM:  31
# incompatible hint groups: 1
#     RM:   1
# end gene g258
###
# start gene g259
LR812500.1	AUGUSTUS	gene	14115796	14122840	1	+	.	ID=g259
LR812500.1	AUGUSTUS	transcript	14115796	14122840	.	+	.	ID=g259.t1;Parent=g259
LR812500.1	AUGUSTUS	start_codon	14115796	14115798	.	+	0	Parent=g259.t1
LR812500.1	AUGUSTUS	CDS	14115796	14115880	.	+	0	ID=g259.t1.cds;Parent=g259.t1
LR812500.1	AUGUSTUS	CDS	14121831	14122837	.	+	2	ID=g259.t1.cds;Parent=g259.t1
LR812500.1	AUGUSTUS	stop_codon	14122838	14122840	.	+	0	Parent=g259.t1
LR812500.1	AUGUSTUS	protein_match	14115796	14115879	8.85	+	0	ID=pp.g259.t1.fz_finz;Target=fz_finz 1 28;Target_start=0;
LR812500.1	AUGUSTUS	protein_match	14115880	14115880	1	+	0	ID=pp.g259.t1.fz_linker;Target=fz_linker 1 1;Target_start=28;
LR812500.1	AUGUSTUS	protein_match	14121831	14121985	1.94	+	2	ID=pp.g259.t1.fz_linker;Target=fz_linker 1 52;Target_start=28;
LR812500.1	AUGUSTUS	protein_match	14122067	14122654	6.12	+	0	ID=pp.g259.t1.fz_znf;Target=fz_znf 1 196;Target_start=107;
LR812500.1	AUGUSTUS	interblock_region	14121986	14122066	.	+	0	ID=pp.g259.t1.iBR2
LR812500.1	AUGUSTUS	interblock_region	14122655	14122840	.	+	0	ID=pp.g259.t1.iBR3
# protein sequence = [MAFIKEESEDVKIEETFTVKQEDLQEQTDLMVLKEETHQWNEVKEKQQFKKLQEITTDEKPTLSKRTSSRVRLRKSKS
# RCNFNCKQCRKSFTKKSKLDVHMRVHTGEKPYICEQCGKSFGQIQDFKTHMIIHTGERPYKCQQCGKSFCHAGNFAAHMRIHTGERPYTCQQCGKSFN
# NTGNLAVHMRIHTGEKPYSCPQCGKSFKQNGTLEVHMRTHTGERSFTCTQCGKSFAQKQNLDTHMRIHTGEKPYTCTECGRSFQYKSTLKHHMISHAG
# EKPFVCAQCGKSFTTKASLMNHMNGHNGTIVFTCNQCGKSLTRRDSIKQHMKIHSGEDRFRCSECGTSFKHKRSLSTHMKLHNGDQSPQN]
# sequence of block fz_finz       0 [MAFIKEESEDVKIEETFTVKQEDLQEQT] 28
# sequence of block fz_linker    28 [DLMVLKEETHQWNEVKEKQQFKKLQEITTDEKPTLSKRTSSRVRLRKSKSRC] 80
# sequence of block fz_znf      107 [KPYICEQCGKSFGQIQDFKTHMIIHTGERPYKCQQCGKSFCHAGNFAAHMRIHTGERPYTCQQCGKSFNNTGNLAVHMRIHTGEKPYSCPQCGKSFKQNGTLEVHMRTHTGERSFTCTQCGKSFAQKQNLDTHMRIHTGEKPYTCTECGRSFQYKSTLKHHMISHAGEKPFVCAQCGKSFTTKASLMNHMNGHNGT] 303
# Evidence for and against this transcript:
# % of transcript supported by hints (any source): 0
# CDS exons: 0/2
# CDS introns: 0/1
# 5'UTR exons and introns: 0/0
# 3'UTR exons and introns: 0/0
# hint groups fully obeyed: 22
#     RM:  22
# incompatible hint groups: 2
#     RM:   2
# end gene g259
###
#
# ----- prediction on sequence number 102 (length = 30080, name = LR812500.1:14133287-14163367) -----
#
# Predicted genes for sequence number 102 on both strands
# start gene g260
LR812500.1	AUGUSTUS	gene	14148287	14152825	1	+	.	ID=g260
LR812500.1	AUGUSTUS	transcript	14148287	14152825	.	+	.	ID=g260.t1;Parent=g260
LR812500.1	AUGUSTUS	start_codon	14148287	14148289	.	+	0	Parent=g260.t1
LR812500.1	AUGUSTUS	CDS	14148287	14148370	.	+	0	ID=g260.t1.cds;Parent=g260.t1
LR812500.1	AUGUSTUS	CDS	14148438	14148449	.	+	0	ID=g260.t1.cds;Parent=g260.t1
LR812500.1	AUGUSTUS	CDS	14151526	14151813	.	+	0	ID=g260.t1.cds;Parent=g260.t1
LR812500.1	AUGUSTUS	CDS	14151900	14151909	.	+	0	ID=g260.t1.cds;Parent=g260.t1
LR812500.1	AUGUSTUS	CDS	14152332	14152822	.	+	2	ID=g260.t1.cds;Parent=g260.t1
LR812500.1	AUGUSTUS	stop_codon	14152823	14152825	.	+	0	Parent=g260.t1
LR812500.1	AUGUSTUS	protein_match	14148287	14148370	7.57	+	0	ID=pp.g260.t1.fz_finz;Target=fz_finz 1 28;Target_start=0;
LR812500.1	AUGUSTUS	protein_match	14148438	14148449	1.41	+	0	ID=pp.g260.t1.fz_linker;Target=fz_linker 1 4;Target_start=28;
LR812500.1	AUGUSTUS	protein_match	14151526	14151669	1.15	+	0	ID=pp.g260.t1.fz_linker;Target=fz_linker 5 52;Target_start=28;
LR812500.1	AUGUSTUS	protein_match	14151673	14151813	5.67	+	0	ID=pp.g260.t1.fz_znf;Target=fz_znf 1 47;Target_start=81;
LR812500.1	AUGUSTUS	protein_match	14151900	14151909	5.4	+	2	ID=pp.g260.t1.fz_znf;Target=fz_znf 48 51;Target_start=80;
LR812500.1	AUGUSTUS	protein_match	14152332	14152768	5.97	+	2	ID=pp.g260.t1.fz_znf;Target=fz_znf 51 196;Target_start=81;
LR812500.1	AUGUSTUS	interblock_region	14151670	14151672	.	+	0	ID=pp.g260.t1.iBR2
LR812500.1	AUGUSTUS	interblock_region	14152769	14152825	.	+	0	ID=pp.g260.t1.iBR3
# protein sequence = [MPFIKEESEDVKIEETFRVKQEDLQEQQNVMSCGKSFGRQSSLKIHMRIHTGEKPFTCTQCGKTFSQISSLNQHMRIH
# TGEKPFTCTQCGKTFSQISALSKHKKIHTGEKSFTCTQCGKSFSQSSSLISHEGSTLERNPFTCTLCGKNFSQPANFNQHMRIHTREKPFTCTLCGKS
# FSQSSHLNLHMMSHTGEKPFTCTQCGKRFSKSSYLNLHMRIHTGEKPFTCTQCGKSFSQSSHLKKHMRIHTEEKPFTCIQCGKSFNCSSSLNQHMRIH
# TGEKPFTCTHCGKSFNPTIKP]
# sequence of block fz_finz       0 [MPFIKEESEDVKIEETFRVKQEDLQEQQ] 28
# sequence of block fz_linker    28 [NVMSCGKSFGRQSSLKIHMRIHTGEKPFTCTQCGKTFSQISSLNQHMRIHTG] 80
# sequence of block fz_znf       81 [KPFTCTQCGKTFSQISALSKHKKIHTGEKSFTCTQCGKSFSQSSSLISHEGSTLERNPFTCTLCGKNFSQPANFNQHMRIHTREKPFTCTLCGKSFSQSSHLNLHMMSHTGEKPFTCTQCGKRFSKSSYLNLHMRIHTGEKPFTCTQCGKSFSQSSHLKKHMRIHTEEKPFTCIQCGKSFNCSSSLNQHMRIHTGE] 277
# Evidence for and against this transcript:
# % of transcript supported by hints (any source): 0
# CDS exons: 0/5
# CDS introns: 0/4
# 5'UTR exons and introns: 0/0
# 3'UTR exons and introns: 0/0
# hint groups fully obeyed: 33
#     RM:  33
# incompatible hint groups: 1
#     RM:   1
# end gene g260
###
#
# ----- prediction on sequence number 103 (length = 30083, name = LR812500.1:14241800-14271883) -----
#
# Predicted genes for sequence number 103 on both strands
# start gene g261
LR812500.1	AUGUSTUS	gene	14253158	14256883	1	-	.	ID=g261
LR812500.1	AUGUSTUS	transcript	14253158	14256883	.	-	.	ID=g261.t1;Parent=g261
LR812500.1	AUGUSTUS	stop_codon	14253158	14253160	.	-	0	Parent=g261.t1
LR812500.1	AUGUSTUS	CDS	14253161	14254149	.	-	2	ID=g261.t1.cds;Parent=g261.t1
LR812500.1	AUGUSTUS	CDS	14256799	14256883	.	-	0	ID=g261.t1.cds;Parent=g261.t1
LR812500.1	AUGUSTUS	start_codon	14256881	14256883	.	-	0	Parent=g261.t1
LR812500.1	AUGUSTUS	protein_match	14253341	14253928	5.49	-	0	ID=pp.g261.t1.fz_znf;Target=fz_znf 1 196;Target_start=102;
LR812500.1	AUGUSTUS	protein_match	14253995	14254149	1.98	-	2	ID=pp.g261.t1.fz_linker;Target=fz_linker 1 52;Target_start=28;
LR812500.1	AUGUSTUS	protein_match	14256799	14256799	1	-	0	ID=pp.g261.t1.fz_linker;Target=fz_linker 1 1;Target_start=28;
LR812500.1	AUGUSTUS	protein_match	14256800	14256883	8.85	-	0	ID=pp.g261.t1.fz_finz;Target=fz_finz 1 28;Target_start=0;
LR812500.1	AUGUSTUS	interblock_region	14253158	14253340	.	-	0	ID=pp.g261.t1.iBR3
LR812500.1	AUGUSTUS	interblock_region	14253929	14253994	.	-	0	ID=pp.g261.t1.iBR2
# protein sequence = [MAFIKEESEDVKIEETFTVKQEDLQEQTDLMVLKEETHQWNEMEEKHQDITTDEKPTLTEKTSSHGRPRKSKSRCNFS
# CKQCGKSFSKKPKLDVHMRVHTKEKPYTCEQCGKSFGYVQGFKTHMRIHSGERPYACQECGKSFYNAGNFAMHMIIHTGERKYTCQQCGKSFYTTGNL
# AVHMRIHTGERPYSCPQCGKCFKQSGTLEVHMRTHNRERIFICTQCGKSFSQKQDLDIHMRIHTGEKPYTCTECGKSFRCKKTLNYHMISHAGEKPFA
# CAQCVKSFTSKASLINHMNGHTGTIVFTCDQCGKSLTRKDYIKKHMKTHSGERFRCSECGKDFKHKRSLSAHMKLHKREKSPQN]
# sequence of block fz_znf      102 [KPYTCEQCGKSFGYVQGFKTHMRIHSGERPYACQECGKSFYNAGNFAMHMIIHTGERKYTCQQCGKSFYTTGNLAVHMRIHTGERPYSCPQCGKCFKQSGTLEVHMRTHNRERIFICTQCGKSFSQKQDLDIHMRIHTGEKPYTCTECGKSFRCKKTLNYHMISHAGEKPFACAQCVKSFTSKASLINHMNGHTGT] 298
# sequence of block fz_linker    28 [DLMVLKEETHQWNEMEEKHQDITTDEKPTLTEKTSSHGRPRKSKSRCNFSCK] 80
# sequence of block fz_finz       0 [MAFIKEESEDVKIEETFTVKQEDLQEQT] 28
# Evidence for and against this transcript:
# % of transcript supported by hints (any source): 0
# CDS exons: 0/2
# CDS introns: 0/1
# 5'UTR exons and introns: 0/0
# 3'UTR exons and introns: 0/0
# hint groups fully obeyed: 19
#     RM:  19
# incompatible hint groups: 2
#     RM:   2
# end gene g261
###
# start gene g262
LR812500.1	AUGUSTUS	gene	14260430	14269310	1	+	.	ID=g262
LR812500.1	AUGUSTUS	transcript	14260430	14269310	.	+	.	ID=g262.t1;Parent=g262
LR812500.1	AUGUSTUS	start_codon	14260430	14260432	.	+	0	Parent=g262.t1
LR812500.1	AUGUSTUS	CDS	14260430	14260444	.	+	0	ID=g262.t1.cds;Parent=g262.t1
LR812500.1	AUGUSTUS	CDS	14264436	14264505	.	+	0	ID=g262.t1.cds;Parent=g262.t1
LR812500.1	AUGUSTUS	CDS	14268346	14269307	.	+	2	ID=g262.t1.cds;Parent=g262.t1
LR812500.1	AUGUSTUS	stop_codon	14269308	14269310	.	+	0	Parent=g262.t1
LR812500.1	AUGUSTUS	protein_match	14260430	14260444	4.91	+	0	ID=pp.g262.t1.fz_finz;Target=fz_finz 1 5;Target_start=0;
LR812500.1	AUGUSTUS	protein_match	14264436	14264504	2.13	+	0	ID=pp.g262.t1.fz_finz;Target=fz_finz 6 28;Target_start=0;
LR812500.1	AUGUSTUS	protein_match	14264505	14264505	1	+	0	ID=pp.g262.t1.fz_linker;Target=fz_linker 1 1;Target_start=28;
LR812500.1	AUGUSTUS	protein_match	14268346	14268500	1.59	+	2	ID=pp.g262.t1.fz_linker;Target=fz_linker 1 52;Target_start=28;
LR812500.1	AUGUSTUS	protein_match	14268534	14269121	6.95	+	0	ID=pp.g262.t1.fz_znf;Target=fz_znf 1 196;Target_start=91;
LR812500.1	AUGUSTUS	interblock_region	14268501	14268533	.	+	0	ID=pp.g262.t1.iBR2
LR812500.1	AUGUSTUS	interblock_region	14269122	14269310	.	+	0	ID=pp.g262.t1.iBR3
# protein sequence = [MMFIIKDSENMSDPEPCKIKNEDSEQQIDLIEENEGSKEEEHLVKIEEKTNLQTDVFLKRRDKNRFTCTQCGKSLADK
# SKLKIHMRIHTGEKPFTCTHCGKSFSQTSNLNQHMRIHTGEKPFTCTQCGKSFIRLSYLNQHMRIHTGEKPFTCTQCGKSFRISSSLNLHMRNHTGEK
# PFTCTQCRKSFNCSSHLNKHMWNHTGEKPFTCTQCGKSFSRSSSLNQHMMIHTGEKPFTCTQCGKSFNSSSHLIQHMRIHTGEKPFSCTQCGNSFNSS
# SDLNKHMRIHTGEKPFSCTQCGKSFSQSSSLSHHIRIHTGEKPFTCTQCVKSFSQWSSLNHHMRIHAGEKPFTCT]
# sequence of block fz_finz       0 [MMFIIKDSENMSDPEPCKIKNEDSEQQI] 28
# sequence of block fz_linker    28 [DLIEENEGSKEEEHLVKIEEKTNLQTDVFLKRRDKNRFTCTQCGKSLADKSK] 80
# sequence of block fz_znf       91 [KPFTCTHCGKSFSQTSNLNQHMRIHTGEKPFTCTQCGKSFIRLSYLNQHMRIHTGEKPFTCTQCGKSFRISSSLNLHMRNHTGEKPFTCTQCRKSFNCSSHLNKHMWNHTGEKPFTCTQCGKSFSRSSSLNQHMMIHTGEKPFTCTQCGKSFNSSSHLIQHMRIHTGEKPFSCTQCGNSFNSSSDLNKHMRIHTGE] 287
# Evidence for and against this transcript:
# % of transcript supported by hints (any source): 0
# CDS exons: 0/3
# CDS introns: 0/2
# 5'UTR exons and introns: 0/0
# 3'UTR exons and introns: 0/0
# hint groups fully obeyed: 64
#     RM:  64
# incompatible hint groups: 4
#     RM:   4
# end gene g262
###
#
# ----- prediction on sequence number 104 (length = 30083, name = LR812500.1:14313309-14343392) -----
#
# Predicted genes for sequence number 104 on both strands
# start gene g263
LR812500.1	AUGUSTUS	gene	14313544	14328392	1	-	.	ID=g263
LR812500.1	AUGUSTUS	transcript	14313544	14328392	.	-	.	ID=g263.t1;Parent=g263
LR812500.1	AUGUSTUS	stop_codon	14313544	14313546	.	-	0	Parent=g263.t1
LR812500.1	AUGUSTUS	CDS	14313547	14314757	.	-	2	ID=g263.t1.cds;Parent=g263.t1
LR812500.1	AUGUSTUS	CDS	14328308	14328392	.	-	0	ID=g263.t1.cds;Parent=g263.t1
LR812500.1	AUGUSTUS	start_codon	14328390	14328392	.	-	0	Parent=g263.t1
LR812500.1	AUGUSTUS	protein_match	14313898	14314485	7.22	-	0	ID=pp.g263.t1.fz_znf;Target=fz_znf 1 196;Target_start=119;
LR812500.1	AUGUSTUS	protein_match	14314603	14314757	1.74	-	2	ID=pp.g263.t1.fz_linker;Target=fz_linker 1 52;Target_start=28;
LR812500.1	AUGUSTUS	protein_match	14328308	14328308	1	-	0	ID=pp.g263.t1.fz_linker;Target=fz_linker 1 1;Target_start=28;
LR812500.1	AUGUSTUS	protein_match	14328309	14328392	8.85	-	0	ID=pp.g263.t1.fz_finz;Target=fz_finz 1 28;Target_start=0;
LR812500.1	AUGUSTUS	interblock_region	14313544	14313897	.	-	0	ID=pp.g263.t1.iBR3
LR812500.1	AUGUSTUS	interblock_region	14314486	14314602	.	-	0	ID=pp.g263.t1.iBR2
# protein sequence = [MAFIKEESEDVKIEETFTVKQEDLQEQTDLIEENEGSKEKKHHVKIEEKTHLQTDGILKRRDENRFTCTQCGKSFGRK
# GYLKIHMMIHTGERPFTCTQCGKSFSYSSDLNQHMKTHTGEKPFTCTQCGKSFRRSSHLNEHTMIHTGEKPFTCTQCGKSFICSSSLNKHMVSHTGEK
# PYTCTQCGKSFSQSSSLNQHMKIHTGEKPFTCTQCGKSFSHSSSLNKHMKTHTGEKPFTCTQCGKSFSQSSSLNQHIMIHTGEKPFTCTQCGKSFIRS
# SSLNLHMRIHTGEKPFTCTQCGKSFSNSSDLNKHMKTHTGEKPFTCTLCGKSFRRSSHLNEHTMIHTGEKPFTCTQCGKSFICSSSLNKHMVSHTREK
# PFTCTQCWKSFSQLSSLNKHMRIHTGEKPFTCTQCGKSFSQSSHLNKHMMSHTIQRFTCT]
# sequence of block fz_znf      119 [KPFTCTQCGKSFRRSSHLNEHTMIHTGEKPFTCTQCGKSFICSSSLNKHMVSHTGEKPYTCTQCGKSFSQSSSLNQHMKIHTGEKPFTCTQCGKSFSHSSSLNKHMKTHTGEKPFTCTQCGKSFSQSSSLNQHIMIHTGEKPFTCTQCGKSFIRSSSLNLHMRIHTGEKPFTCTQCGKSFSNSSDLNKHMKTHTGE] 315
# sequence of block fz_linker    28 [DLIEENEGSKEKKHHVKIEEKTHLQTDGILKRRDENRFTCTQCGKSFGRKGY] 80
# sequence of block fz_finz       0 [MAFIKEESEDVKIEETFTVKQEDLQEQT] 28
# Evidence for and against this transcript:
# % of transcript supported by hints (any source): 0
# CDS exons: 0/2
# CDS introns: 0/1
# 5'UTR exons and introns: 0/0
# 3'UTR exons and introns: 0/0
# hint groups fully obeyed: 91
#     RM:  91
# incompatible hint groups: 3
#     RM:   3
# end gene g263
###
#
# ----- prediction on sequence number 105 (length = 30083, name = LR812500.1:14369749-14399832) -----
#
# Predicted genes for sequence number 105 on both strands
# start gene g264
LR812500.1	AUGUSTUS	gene	14384749	14397515	1	+	.	ID=g264
LR812500.1	AUGUSTUS	transcript	14384749	14397515	.	+	.	ID=g264.t1;Parent=g264
LR812500.1	AUGUSTUS	start_codon	14384749	14384751	.	+	0	Parent=g264.t1
LR812500.1	AUGUSTUS	CDS	14384749	14384833	.	+	0	ID=g264.t1.cds;Parent=g264.t1
LR812500.1	AUGUSTUS	CDS	14387804	14387858	.	+	2	ID=g264.t1.cds;Parent=g264.t1
LR812500.1	AUGUSTUS	CDS	14388052	14388067	.	+	1	ID=g264.t1.cds;Parent=g264.t1
LR812500.1	AUGUSTUS	CDS	14392962	14393052	.	+	0	ID=g264.t1.cds;Parent=g264.t1
LR812500.1	AUGUSTUS	CDS	14396899	14397512	.	+	2	ID=g264.t1.cds;Parent=g264.t1
LR812500.1	AUGUSTUS	stop_codon	14397513	14397515	.	+	0	Parent=g264.t1
LR812500.1	AUGUSTUS	protein_match	14384749	14384832	9.18	+	0	ID=pp.g264.t1.fz_finz;Target=fz_finz 1 28;Target_start=0;
LR812500.1	AUGUSTUS	protein_match	14384833	14384833	1	+	0	ID=pp.g264.t1.fz_linker;Target=fz_linker 1 1;Target_start=28;
LR812500.1	AUGUSTUS	protein_match	14387804	14387858	1	+	1	ID=pp.g264.t1.fz_linker;Target=fz_linker 1 19;Target_start=27;
LR812500.1	AUGUSTUS	protein_match	14388052	14388067	1.42	+	0	ID=pp.g264.t1.fz_linker;Target=fz_linker 20 25;Target_start=27;
LR812500.1	AUGUSTUS	protein_match	14392962	14393045	1	+	0	ID=pp.g264.t1.fz_linker;Target=fz_linker 25 52;Target_start=28;
LR812500.1	AUGUSTUS	protein_match	14396919	14397506	3.9	+	0	ID=pp.g264.t1.fz_znf;Target=fz_znf 1 196;Target_start=89;
LR812500.1	AUGUSTUS	interblock_region	14393046	14393052	.	+	0	ID=pp.g264.t1.iBR2
LR812500.1	AUGUSTUS	interblock_region	14396899	14396918	.	+	2	ID=pp.g264.t1.iBR2
LR812500.1	AUGUSTUS	interblock_region	14397507	14397515	.	+	0	ID=pp.g264.t1.iBR3
# protein sequence = [MAFIKEESEDVKIEETFRVKQEDLQEQTVTKTIKRYKESGSHMDRPRHFQVTGVPHPMDRESQAFMVSCASCLHSKER
# RSEEDLIEENEGSKEEEHHVKIEEKTNLQTDSILKRRDKNRFTCTQCGRSFGRKDNLKIHMMIHTGEKPFTCTLCGKGFSQLSSLNQHMMGHTGAKPF
# TCTQCGRSFNQSSDLNKHLKTHTGEKPFTCTQCGRGFSQSSSLNQHMRIHTGEKPFTCTQCGRSFSQSSSLNQHIRIHTGEKPFTCTQCGKSFNRSAN
# LNKHKKIHTGVNI]
# sequence of block fz_finz       0 [MAFIKEESEDVKIEETFRVKQEDLQEQT] 28
# sequence of block fz_linker    28 [VTKTIKRYKESGSHMDRPRHFQVTGVPHPMDRESQAFMVSCASCLHSKERRS] 80
# sequence of block fz_znf       89 [GSKEEEHHVKIEEKTNLQTDSILKRRDKNRFTCTQCGRSFGRKDNLKIHMMIHTGEKPFTCTLCGKGFSQLSSLNQHMMGHTGAKPFTCTQCGRSFNQSSDLNKHLKTHTGEKPFTCTQCGRGFSQSSSLNQHMRIHTGEKPFTCTQCGRSFSQSSSLNQHIRIHTGEKPFTCTQCGKSFNRSANLNKHKKIHTGV] 285
# Evidence for and against this transcript:
# % of transcript supported by hints (any source): 0
# CDS exons: 0/5
# CDS introns: 0/4
# 5'UTR exons and introns: 0/0
# 3'UTR exons and introns: 0/0
# hint groups fully obeyed: 49
#     RM:  49
# incompatible hint groups: 2
#     RM:   2
# end gene g264
###
#
# ----- prediction on sequence number 106 (length = 30083, name = LR812500.1:14639967-14670050) -----
#
# Predicted genes for sequence number 106 on both strands
# start gene g265
LR812500.1	AUGUSTUS	gene	14654967	14665814	1	+	.	ID=g265
LR812500.1	AUGUSTUS	transcript	14654967	14665814	.	+	.	ID=g265.t1;Parent=g265
LR812500.1	AUGUSTUS	start_codon	14654967	14654969	.	+	0	Parent=g265.t1
LR812500.1	AUGUSTUS	CDS	14654967	14655051	.	+	0	ID=g265.t1.cds;Parent=g265.t1
LR812500.1	AUGUSTUS	CDS	14664526	14665811	.	+	2	ID=g265.t1.cds;Parent=g265.t1
LR812500.1	AUGUSTUS	stop_codon	14665812	14665814	.	+	0	Parent=g265.t1
LR812500.1	AUGUSTUS	protein_match	14654967	14655050	9.09	+	0	ID=pp.g265.t1.fz_finz;Target=fz_finz 1 28;Target_start=0;
LR812500.1	AUGUSTUS	protein_match	14655051	14655051	1	+	0	ID=pp.g265.t1.fz_linker;Target=fz_linker 1 1;Target_start=28;
LR812500.1	AUGUSTUS	protein_match	14664526	14664680	1.35	+	2	ID=pp.g265.t1.fz_linker;Target=fz_linker 1 52;Target_start=28;
LR812500.1	AUGUSTUS	protein_match	14664714	14665301	7.24	+	0	ID=pp.g265.t1.fz_znf;Target=fz_znf 1 196;Target_start=91;
LR812500.1	AUGUSTUS	interblock_region	14664681	14664713	.	+	0	ID=pp.g265.t1.iBR2
LR812500.1	AUGUSTUS	interblock_region	14665302	14665814	.	+	0	ID=pp.g265.t1.iBR3
# protein sequence = [MAFIKEESEDMKIEETFTVKQEDLQEQTDLIKDYEESKEEEHDVKIEDKVHLKTDGILKVRDKSCFTCIRCGKSFSQA
# SYLTKHMMIHTGEKPFTCPQCGKSFSQSSYLTKHMNIHTGEKPFTCTQCGKSFSKSSSLYRHMKIHTGEKPFTCTQCGKNFNQSSFLNKHMRIHTGEK
# LFTCPQCGKSFNQSSNLNQHMMIHTGEKPFTCPQCGKSFNQSSNLNQHMMIHTGEKPFICPQCGKSFNQSSNLNQHMMIHTGEKPFTCPQCGKSFSQS
# PYLTKHMMIHTGEKPFTCPQCGKSFSQSPYLTKHMMIHTGEKPFTCPQCGKRFSKSSLLYRHINVHTREKPFTCTQCGKSFSKSSSLYRQMKIHTGEK
# PFTCTQCGKSFIHSSHLNRHMKTHTGVREYMCLECEKTFITAAEFKRHQRIHIGEKPYKCSLCSKRFTHSGTLKTHKRIHTGEKP]
# sequence of block fz_finz       0 [MAFIKEESEDMKIEETFTVKQEDLQEQT] 28
# sequence of block fz_linker    28 [DLIKDYEESKEEEHDVKIEDKVHLKTDGILKVRDKSCFTCIRCGKSFSQASY] 80
# sequence of block fz_znf       91 [KPFTCPQCGKSFSQSSYLTKHMNIHTGEKPFTCTQCGKSFSKSSSLYRHMKIHTGEKPFTCTQCGKNFNQSSFLNKHMRIHTGEKLFTCPQCGKSFNQSSNLNQHMMIHTGEKPFTCPQCGKSFNQSSNLNQHMMIHTGEKPFICPQCGKSFNQSSNLNQHMMIHTGEKPFTCPQCGKSFSQSPYLTKHMMIHTGE] 287
# Evidence for and against this transcript:
# % of transcript supported by hints (any source): 0
# CDS exons: 0/2
# CDS introns: 0/1
# 5'UTR exons and introns: 0/0
# 3'UTR exons and introns: 0/0
# hint groups fully obeyed: 32
#     RM:  32
# incompatible hint groups: 5
#     RM:   5
# end gene g265
###
#
# ----- prediction on sequence number 107 (length = 30083, name = LR812500.1:14711141-14741224) -----
#
# Predicted genes for sequence number 107 on both strands
# start gene g266
LR812500.1	AUGUSTUS	gene	14722001	14726224	1	-	.	ID=g266
LR812500.1	AUGUSTUS	transcript	14722001	14726224	.	-	.	ID=g266.t1;Parent=g266
LR812500.1	AUGUSTUS	stop_codon	14722001	14722003	.	-	0	Parent=g266.t1
LR812500.1	AUGUSTUS	CDS	14722004	14722911	.	-	2	ID=g266.t1.cds;Parent=g266.t1
LR812500.1	AUGUSTUS	CDS	14726140	14726224	.	-	0	ID=g266.t1.cds;Parent=g266.t1
LR812500.1	AUGUSTUS	start_codon	14726222	14726224	.	-	0	Parent=g266.t1
LR812500.1	AUGUSTUS	protein_match	14722103	14722690	5.18	-	0	ID=pp.g266.t1.fz_znf;Target=fz_znf 1 196;Target_start=102;
LR812500.1	AUGUSTUS	protein_match	14722757	14722911	1.79	-	2	ID=pp.g266.t1.fz_linker;Target=fz_linker 1 52;Target_start=28;
LR812500.1	AUGUSTUS	protein_match	14726140	14726140	1	-	0	ID=pp.g266.t1.fz_linker;Target=fz_linker 1 1;Target_start=28;
LR812500.1	AUGUSTUS	protein_match	14726141	14726224	9.18	-	0	ID=pp.g266.t1.fz_finz;Target=fz_finz 1 28;Target_start=0;
LR812500.1	AUGUSTUS	interblock_region	14722001	14722102	.	-	0	ID=pp.g266.t1.iBR3
LR812500.1	AUGUSTUS	interblock_region	14722691	14722756	.	-	0	ID=pp.g266.t1.iBR2
# protein sequence = [MAFIKEESEDVKIEETFRVKQEDLQEQTDLMVQKEETQQWNKMEEKQQEITTDEKPTLTEKNSSHGSPRKSKSRCNFS
# SEQCRKSFIQEPNLDVQMRVHTGEKPYTCEQCGKTFGQKKSFITHMRIHTGERPYTCQECGQSFYHAGNFAAHRRIHTGERPYTCQQCGKSFKQSGTL
# KVHMRTHNGGKKFTCTQCGKSFARKQDLDTHMTIHTGEKPYICTECGKRFTCKSALNHHLKTHTGEKPFPCVQCGKSFTTKASLMNHIDGHNGTIVFV
# CDQCGKSLTRKDTIKQHMKTHSGEDRFRCSECGKGFKQKISLSNHLKLHNGEQSPQH]
# sequence of block fz_znf      102 [KPYTCEQCGKTFGQKKSFITHMRIHTGERPYTCQECGQSFYHAGNFAAHRRIHTGERPYTCQQCGKSFKQSGTLKVHMRTHNGGKKFTCTQCGKSFARKQDLDTHMTIHTGEKPYICTECGKRFTCKSALNHHLKTHTGEKPFPCVQCGKSFTTKASLMNHIDGHNGTIVFVCDQCGKSLTRKDTIKQHMKTHSGE] 298
# sequence of block fz_linker    28 [DLMVQKEETQQWNKMEEKQQEITTDEKPTLTEKNSSHGSPRKSKSRCNFSSE] 80
# sequence of block fz_finz       0 [MAFIKEESEDVKIEETFRVKQEDLQEQT] 28
# Evidence for and against this transcript:
# % of transcript supported by hints (any source): 0
# CDS exons: 0/2
# CDS introns: 0/1
# 5'UTR exons and introns: 0/0
# 3'UTR exons and introns: 0/0
# hint groups fully obeyed: 16
#     RM:  16
# incompatible hint groups: 2
#     RM:   2
# end gene g266
###
# start gene g267
LR812500.1	AUGUSTUS	gene	14739359	14741168	1	+	.	ID=g267
LR812500.1	AUGUSTUS	transcript	14739359	14741168	.	+	.	ID=g267.t1;Parent=g267
LR812500.1	AUGUSTUS	start_codon	14739359	14739361	.	+	0	Parent=g267.t1
LR812500.1	AUGUSTUS	CDS	14739359	14739650	.	+	0	ID=g267.t1.cds;Parent=g267.t1
LR812500.1	AUGUSTUS	CDS	14739880	14740272	.	+	2	ID=g267.t1.cds;Parent=g267.t1
LR812500.1	AUGUSTUS	CDS	14740536	14740615	.	+	2	ID=g267.t1.cds;Parent=g267.t1
LR812500.1	AUGUSTUS	CDS	14740957	14741000	.	+	0	ID=g267.t1.cds;Parent=g267.t1
LR812500.1	AUGUSTUS	CDS	14741123	14741165	.	+	1	ID=g267.t1.cds;Parent=g267.t1
LR812500.1	AUGUSTUS	stop_codon	14741166	14741168	.	+	0	Parent=g267.t1
# protein sequence = [MLDPTTAPVPVLDSNAPVHVLDPTVPVLDPTMTVQVLDSTVPVRDPPVLDPNVPVLDPTVTVHVLEPTVSVLDPTAPV
# PVLGPTAPDPTTSSTKRKKVHFQRGKKKGAASDSFSITSAVTMLDPTTAPVPVLDPNAPVHVLDPLVPVLDPPVPVLEPPVPVLEPPVLVLDPIVPVL
# DPIVPVLDLTVPVLDPTLPVLDSTVPVLDPTAPVHVLNPTAPDPTTSTKRKKDQCSECMEQLENNSFPYQRILRNRMKGGNFEVLVRWAPCTSCGIKW
# KDSWEPSSFV]
# Evidence for and against this transcript:
# % of transcript supported by hints (any source): 0
# CDS exons: 0/5
# CDS introns: 0/4
# 5'UTR exons and introns: 0/0
# 3'UTR exons and introns: 0/0
# hint groups fully obeyed: 6
#     RM:   6
# incompatible hint groups: 3
#     RM:   3
# end gene g267
###
#
# ----- prediction on sequence number 108 (length = 30083, name = LR812500.1:14750531-14780614) -----
#
# Predicted genes for sequence number 108 on both strands
# start gene g268
LR812500.1	AUGUSTUS	gene	14757255	14765614	1	-	.	ID=g268
LR812500.1	AUGUSTUS	transcript	14757255	14765614	.	-	.	ID=g268.t1;Parent=g268
LR812500.1	AUGUSTUS	stop_codon	14757255	14757257	.	-	0	Parent=g268.t1
LR812500.1	AUGUSTUS	CDS	14757258	14757506	.	-	0	ID=g268.t1.cds;Parent=g268.t1
LR812500.1	AUGUSTUS	CDS	14757591	14758135	.	-	2	ID=g268.t1.cds;Parent=g268.t1
LR812500.1	AUGUSTUS	CDS	14765530	14765614	.	-	0	ID=g268.t1.cds;Parent=g268.t1
LR812500.1	AUGUSTUS	start_codon	14765612	14765614	.	-	0	Parent=g268.t1
LR812500.1	AUGUSTUS	protein_match	14757276	14757506	6.88	-	0	ID=pp.g268.t1.fz_znf;Target=fz_znf 120 196;Target_start=91;
LR812500.1	AUGUSTUS	protein_match	14757591	14757947	4.66	-	0	ID=pp.g268.t1.fz_znf;Target=fz_znf 1 119;Target_start=91;
LR812500.1	AUGUSTUS	protein_match	14757981	14758135	1.32	-	2	ID=pp.g268.t1.fz_linker;Target=fz_linker 1 52;Target_start=28;
LR812500.1	AUGUSTUS	protein_match	14765530	14765530	1	-	0	ID=pp.g268.t1.fz_linker;Target=fz_linker 1 1;Target_start=28;
LR812500.1	AUGUSTUS	protein_match	14765531	14765614	8.01	-	0	ID=pp.g268.t1.fz_finz;Target=fz_finz 1 28;Target_start=0;
LR812500.1	AUGUSTUS	interblock_region	14757255	14757275	.	-	0	ID=pp.g268.t1.iBR3
LR812500.1	AUGUSTUS	interblock_region	14757948	14757980	.	-	0	ID=pp.g268.t1.iBR2
# protein sequence = [MAFIKEESEDVKIEETFRVKQEDLLEQTDLTEENEGSKRRNIMSKLRKNTHFQTDGILKRKDKNRFHLHSVWKEFCKT
# KQSKVHMRIHTGENPFTCTQCGMSFIQSSHLNNHMKIHTGEKPFTCTQCAKSFSLSSSLNLHMRIHTGEKTFQMHSVWESFNQSAHLNEHMKRHTGEK
# PFTCTQCGKSFSCSSNLYQHMRIPTGERPFNALSCGKSFSILSSLNSHMRIHTGEKPFTCTQCGKSFSISSSLNSHIRIHTGEKPFTCTQCGKSFSQS
# SSLNRHMRIHTGTKPFTCT]
# sequence of block fz_znf       91 [NPFTCTQCGMSFIQSSHLNNHMKIHTGEKPFTCTQCAKSFSLSSSLNLHMRIHTGEKTFQMHSVWESFNQSAHLNEHMKRHTGEKPFTCTQCGKSFSCSSNLYQHMRIPTGERPFNALSCGKSFSILSSLNSHMRIHTGEKPFTCTQCGKSFSISSSLNSHIRIHTGEKPFTCTQCGKSFSQSSSLNRHMRIHTGT] 287
# sequence of block fz_linker    28 [DLTEENEGSKRRNIMSKLRKNTHFQTDGILKRKDKNRFHLHSVWKEFCKTKQ] 80
# sequence of block fz_finz       0 [MAFIKEESEDVKIEETFRVKQEDLLEQT] 28
# Evidence for and against this transcript:
# % of transcript supported by hints (any source): 0
# CDS exons: 0/3
# CDS introns: 0/2
# 5'UTR exons and introns: 0/0
# 3'UTR exons and introns: 0/0
# hint groups fully obeyed: 35
#     RM:  35
# incompatible hint groups: 5
#     RM:   5
# end gene g268
###
#
# ----- prediction on sequence number 109 (length = 32726, name = LR812500.1:14968131-15000857) -----
#
# Predicted genes for sequence number 109 on both strands
# start gene g269
LR812500.1	AUGUSTUS	gene	14979324	14983214	1	-	.	ID=g269
LR812500.1	AUGUSTUS	transcript	14979324	14983214	.	-	.	ID=g269.t1;Parent=g269
LR812500.1	AUGUSTUS	stop_codon	14979324	14979326	.	-	0	Parent=g269.t1
LR812500.1	AUGUSTUS	CDS	14979327	14980147	.	-	2	ID=g269.t1.cds;Parent=g269.t1
LR812500.1	AUGUSTUS	CDS	14983130	14983214	.	-	0	ID=g269.t1.cds;Parent=g269.t1
LR812500.1	AUGUSTUS	start_codon	14983212	14983214	.	-	0	Parent=g269.t1
LR812500.1	AUGUSTUS	protein_match	14979342	14979929	5.06	-	0	ID=pp.g269.t1.fz_znf;Target=fz_znf 1 196;Target_start=101;
LR812500.1	AUGUSTUS	protein_match	14979993	14980147	2.1	-	2	ID=pp.g269.t1.fz_linker;Target=fz_linker 1 52;Target_start=28;
LR812500.1	AUGUSTUS	protein_match	14983130	14983130	1	-	0	ID=pp.g269.t1.fz_linker;Target=fz_linker 1 1;Target_start=28;
LR812500.1	AUGUSTUS	protein_match	14983131	14983214	9.1	-	0	ID=pp.g269.t1.fz_finz;Target=fz_finz 1 28;Target_start=0;
LR812500.1	AUGUSTUS	interblock_region	14979324	14979341	.	-	0	ID=pp.g269.t1.iBR3
LR812500.1	AUGUSTUS	interblock_region	14979930	14979992	.	-	0	ID=pp.g269.t1.iBR2
# protein sequence = [MAFIKEESEDVKIEETFTVKHEDLQEQTDLMVLKEETHQWNEMEEKHQDITTDEKPTLTKKTSCGRPRKSKSRCNFNC
# KQCGRSFSQKPSLDVHMRVHTGEKPYSCEQCGKSFGQIQGFKAHMRIHTGERPYTCQQCGKSFYHAGNLAVHMRIHTGEKPYSCPQCGKSYKQNCTLE
# VHMRIHTGEKPYTCTECGKSFPYKNTLKHHMISHTGQKPFACAQCGKSFTTKASLKNHMDGHTGTIVFTCDQCGKSLTRKDSIKSHMMTHLGEDRFRC
# SECGKGFNRKRSLSAHMKLHNGEQSPQK]
# sequence of block fz_znf      101 [KPYSCEQCGKSFGQIQGFKAHMRIHTGERPYTCQQCGKSFYHAGNLAVHMRIHTGEKPYSCPQCGKSYKQNCTLEVHMRIHTGEKPYTCTECGKSFPYKNTLKHHMISHTGQKPFACAQCGKSFTTKASLKNHMDGHTGTIVFTCDQCGKSLTRKDSIKSHMMTHLGEDRFRCSECGKGFNRKRSLSAHMKLHNGE] 297
# sequence of block fz_linker    28 [DLMVLKEETHQWNEMEEKHQDITTDEKPTLTKKTSCGRPRKSKSRCNFNCKQ] 80
# sequence of block fz_finz       0 [MAFIKEESEDVKIEETFTVKHEDLQEQT] 28
# Evidence for and against this transcript:
# % of transcript supported by hints (any source): 0
# CDS exons: 0/2
# CDS introns: 0/1
# 5'UTR exons and introns: 0/0
# 3'UTR exons and introns: 0/0
# hint groups fully obeyed: 19
#     RM:  19
# incompatible hint groups: 2
#     RM:   2
# end gene g269
###
# start gene g270
LR812500.1	AUGUSTUS	gene	14985101	14994072	1	+	.	ID=g270
LR812500.1	AUGUSTUS	transcript	14985101	14994072	.	+	.	ID=g270.t1;Parent=g270
LR812500.1	AUGUSTUS	start_codon	14985101	14985103	.	+	0	Parent=g270.t1
LR812500.1	AUGUSTUS	CDS	14985101	14985110	.	+	0	ID=g270.t1.cds;Parent=g270.t1
LR812500.1	AUGUSTUS	CDS	14985784	14985887	.	+	2	ID=g270.t1.cds;Parent=g270.t1
LR812500.1	AUGUSTUS	CDS	14990181	14990578	.	+	0	ID=g270.t1.cds;Parent=g270.t1
LR812500.1	AUGUSTUS	CDS	14993448	14994069	.	+	1	ID=g270.t1.cds;Parent=g270.t1
LR812500.1	AUGUSTUS	stop_codon	14994070	14994072	.	+	0	Parent=g270.t1
LR812500.1	AUGUSTUS	protein_match	14985101	14985110	1.27	+	0	ID=pp.g270.t1.fz_finz;Target=fz_finz 1 4;Target_start=0;
LR812500.1	AUGUSTUS	protein_match	14985784	14985857	1.48	+	2	ID=pp.g270.t1.fz_finz;Target=fz_finz 4 28;Target_start=0;
LR812500.1	AUGUSTUS	protein_match	14985858	14985887	2.06	+	0	ID=pp.g270.t1.fz_linker;Target=fz_linker 1 10;Target_start=28;
LR812500.1	AUGUSTUS	protein_match	14990181	14990306	1.04	+	0	ID=pp.g270.t1.fz_linker;Target=fz_linker 11 52;Target_start=28;
LR812500.1	AUGUSTUS	protein_match	14993464	14994051	6.59	+	0	ID=pp.g270.t1.fz_znf;Target=fz_znf 1 196;Target_start=176;
LR812500.1	AUGUSTUS	interblock_region	14990307	14990578	.	+	0	ID=pp.g270.t1.iBR2
LR812500.1	AUGUSTUS	interblock_region	14993448	14993463	.	+	1	ID=pp.g270.t1.iBR2
LR812500.1	AUGUSTUS	interblock_region	14994052	14994072	.	+	0	ID=pp.g270.t1.iBR3
# protein sequence = [MCELESEDLKIEETISQEVKQEDLQEQTDCFSFSKTNSDEIKSWIDNQIFEEVKDERQKCISTWWVCTYKETPIGVLP
# KARLVARGFEELEMSELKKDSPKFSSDSLRLLVAVICQRQWNLISTDMKAAFLQGMELSLDLYIKPPPEANCEKKLWKLKKCVYGLADASLYWRDENH
# FTCICTQCGKSFERKGSLKIHMQIHTGEKPFTCNQCGKSFSQSSHLNEHMMIHTGKKPFTCTQCAKSFVRSSSLNLHTRIHTGEKPFTCTQCGKGFIC
# SSHLNRHIRVHTGEKPFTCPQCGKSFSCSSHLNKHMRIHTGEKPFTCTKCGKSFSKSSSLNQHMRIHTGEKPFTCTKCGKSFSQSSSLNKHMRIHTGE
# KPFTCT]
# sequence of block fz_finz       0 [MCELESEDLKIEETISQEVKQEDLQEQT] 28
# sequence of block fz_linker    28 [DCFSFSKTNSDEIKSWIDNQIFEEVKDERQKCISTWWVCTYKETPIGVLPKA] 80
# sequence of block fz_znf      176 [FTCICTQCGKSFERKGSLKIHMQIHTGEKPFTCNQCGKSFSQSSHLNEHMMIHTGKKPFTCTQCAKSFVRSSSLNLHTRIHTGEKPFTCTQCGKGFICSSHLNRHIRVHTGEKPFTCPQCGKSFSCSSHLNKHMRIHTGEKPFTCTKCGKSFSKSSSLNQHMRIHTGEKPFTCTKCGKSFSQSSSLNKHMRIHTGE] 372
# Evidence for and against this transcript:
# % of transcript supported by hints (any source): 0
# CDS exons: 0/4
# CDS introns: 0/3
# 5'UTR exons and introns: 0/0
# 3'UTR exons and introns: 0/0
# hint groups fully obeyed: 38
#     RM:  38
# incompatible hint groups: 4
#     RM:   4
# end gene g270
###
#
# ----- prediction on sequence number 110 (length = 30083, name = LR812500.1:15126474-15156557) -----
#
# Predicted genes for sequence number 110 on both strands
# start gene g271
LR812500.1	AUGUSTUS	gene	15141474	15145772	1	+	.	ID=g271
LR812500.1	AUGUSTUS	transcript	15141474	15145772	.	+	.	ID=g271.t1;Parent=g271
LR812500.1	AUGUSTUS	start_codon	15141474	15141476	.	+	0	Parent=g271.t1
LR812500.1	AUGUSTUS	CDS	15141474	15141558	.	+	0	ID=g271.t1.cds;Parent=g271.t1
LR812500.1	AUGUSTUS	CDS	15143430	15143482	.	+	2	ID=g271.t1.cds;Parent=g271.t1
LR812500.1	AUGUSTUS	CDS	15144558	15144628	.	+	0	ID=g271.t1.cds;Parent=g271.t1
LR812500.1	AUGUSTUS	CDS	15144792	15144853	.	+	1	ID=g271.t1.cds;Parent=g271.t1
LR812500.1	AUGUSTUS	CDS	15145156	15145769	.	+	2	ID=g271.t1.cds;Parent=g271.t1
LR812500.1	AUGUSTUS	stop_codon	15145770	15145772	.	+	0	Parent=g271.t1
LR812500.1	AUGUSTUS	protein_match	15141474	15141557	6.93	+	0	ID=pp.g271.t1.fz_finz;Target=fz_finz 1 28;Target_start=0;
LR812500.1	AUGUSTUS	protein_match	15141558	15141558	1	+	0	ID=pp.g271.t1.fz_linker;Target=fz_linker 1 1;Target_start=28;
LR812500.1	AUGUSTUS	protein_match	15143430	15143482	1.36	+	1	ID=pp.g271.t1.fz_linker;Target=fz_linker 1 19;Target_start=27;
LR812500.1	AUGUSTUS	protein_match	15144558	15144628	1.11	+	2	ID=pp.g271.t1.fz_linker;Target=fz_linker 19 42;Target_start=27;
LR812500.1	AUGUSTUS	protein_match	15144792	15144822	1.03	+	1	ID=pp.g271.t1.fz_linker;Target=fz_linker 42 52;Target_start=28;
LR812500.1	AUGUSTUS	protein_match	15145164	15145751	4.47	+	0	ID=pp.g271.t1.fz_znf;Target=fz_znf 1 196;Target_start=93;
LR812500.1	AUGUSTUS	interblock_region	15144823	15144853	.	+	0	ID=pp.g271.t1.iBR2
LR812500.1	AUGUSTUS	interblock_region	15145156	15145163	.	+	2	ID=pp.g271.t1.iBR2
LR812500.1	AUGUSTUS	interblock_region	15145752	15145772	.	+	0	ID=pp.g271.t1.iBR3
# protein sequence = [MAFIKEETEDVRIEETFRVKQEDLQELTALESLKTDHHMIFSIIEKNLITSPNTASKQSSFSHSTSSWRLFRCRTRYV
# DVKSLTDILPETHQIEENEGSKEEQHHVKIQGKTHLQTDGILKNHFTCTQCGKSFGRKDNLKTHMRTHTREKPFKCTQCGKSFSQSSHLNDHMKIHTG
# EKPFTCTQCGKSFSTSSSLNLHMRIHTGKKPFTCTPCGKSFSQSSNLYTHMRIHTGEKPFTCTQCGKSFNCSSNLYQHMRIHTGEKPFTCTQCGKSFS
# QSSSLNLHTRIHTGEKPFTCT]
# sequence of block fz_finz       0 [MAFIKEETEDVRIEETFRVKQEDLQELT] 28
# sequence of block fz_linker    28 [ALESLKTDHHMIFSIIEKNLITSPNTASKQSSFSHSTSSWRLFRCRTRYVDV] 80
# sequence of block fz_znf       93 [EENEGSKEEQHHVKIQGKTHLQTDGILKNHFTCTQCGKSFGRKDNLKTHMRTHTREKPFKCTQCGKSFSQSSHLNDHMKIHTGEKPFTCTQCGKSFSTSSSLNLHMRIHTGKKPFTCTPCGKSFSQSSNLYTHMRIHTGEKPFTCTQCGKSFNCSSNLYQHMRIHTGEKPFTCTQCGKSFSQSSSLNLHTRIHTGE] 289
# Evidence for and against this transcript:
# % of transcript supported by hints (any source): 0
# CDS exons: 0/5
# CDS introns: 0/4
# 5'UTR exons and introns: 0/0
# 3'UTR exons and introns: 0/0
# hint groups fully obeyed: 18
#     RM:  18
# incompatible hint groups: 4
#     RM:   4
# end gene g271
###
#
# ----- prediction on sequence number 111 (length = 41126, name = LR812500.1:15419978-15461104) -----
#
# Predicted genes for sequence number 111 on both strands
# start gene g272
LR812500.1	AUGUSTUS	gene	15423276	15435061	1	-	.	ID=g272
LR812500.1	AUGUSTUS	transcript	15423276	15435061	.	-	.	ID=g272.t1;Parent=g272
LR812500.1	AUGUSTUS	stop_codon	15423276	15423278	.	-	0	Parent=g272.t1
LR812500.1	AUGUSTUS	CDS	15423279	15423910	.	-	2	ID=g272.t1.cds;Parent=g272.t1
LR812500.1	AUGUSTUS	CDS	15425565	15425620	.	-	1	ID=g272.t1.cds;Parent=g272.t1
LR812500.1	AUGUSTUS	CDS	15425705	15425740	.	-	1	ID=g272.t1.cds;Parent=g272.t1
LR812500.1	AUGUSTUS	CDS	15429520	15429571	.	-	2	ID=g272.t1.cds;Parent=g272.t1
LR812500.1	AUGUSTUS	CDS	15434977	15435061	.	-	0	ID=g272.t1.cds;Parent=g272.t1
LR812500.1	AUGUSTUS	start_codon	15435059	15435061	.	-	0	Parent=g272.t1
LR812500.1	AUGUSTUS	protein_match	15423297	15423884	4.55	-	0	ID=pp.g272.t1.fz_znf;Target=fz_znf 1 196;Target_start=85;
LR812500.1	AUGUSTUS	protein_match	15423900	15423910	0.686	-	2	ID=pp.g272.t1.fz_linker;Target=fz_linker 49 52;Target_start=28;
LR812500.1	AUGUSTUS	protein_match	15425565	15425620	0.997	-	1	ID=pp.g272.t1.fz_linker;Target=fz_linker 30 49;Target_start=28;
LR812500.1	AUGUSTUS	protein_match	15425705	15425740	1.28	-	1	ID=pp.g272.t1.fz_linker;Target=fz_linker 18 30;Target_start=28;
LR812500.1	AUGUSTUS	protein_match	15429520	15429571	1.01	-	2	ID=pp.g272.t1.fz_linker;Target=fz_linker 1 18;Target_start=28;
LR812500.1	AUGUSTUS	protein_match	15434977	15434977	1	-	0	ID=pp.g272.t1.fz_linker;Target=fz_linker 1 1;Target_start=28;
LR812500.1	AUGUSTUS	protein_match	15434978	15435061	8.85	-	0	ID=pp.g272.t1.fz_finz;Target=fz_finz 1 28;Target_start=0;
LR812500.1	AUGUSTUS	interblock_region	15423276	15423296	.	-	0	ID=pp.g272.t1.iBR3
LR812500.1	AUGUSTUS	interblock_region	15423885	15423899	.	-	0	ID=pp.g272.t1.iBR2
# protein sequence = [MAFIKEESEDVKIEETFTVKQEDLQEQTDARAPKRHRVFLRRMETGNHHMQKCTVRIASGDRKSQIVRHCRVFPCTDL
# IEENKGSKEEEHHVKIEKKTHSQTDGILKRRGKNRFTCTCTQCGKSFGKKGYLKIHMMIHTGEKPFTCTQCGKSFSHSSSLKDHMRIHTGEKPFTCTQ
# CGKSFSLSSSRYHHMRIHTGEKPFTCTQCGKSFSHSSSHYHHMRIHTGEKPFICTQCGKSFSQSSSLNKHMRIHTGEKPFTCTQCGKSFSQSSNFNLH
# MKIHTGKKPFTCI]
# sequence of block fz_znf       85 [KEEEHHVKIEKKTHSQTDGILKRRGKNRFTCTCTQCGKSFGKKGYLKIHMMIHTGEKPFTCTQCGKSFSHSSSLKDHMRIHTGEKPFTCTQCGKSFSLSSSRYHHMRIHTGEKPFTCTQCGKSFSHSSSHYHHMRIHTGEKPFICTQCGKSFSQSSSLNKHMRIHTGEKPFTCTQCGKSFSQSSNFNLHMKIHTGK] 281
# sequence of block fz_linker    28 [DARAPKRHRVFLRRMETGNHHMQKCTVRIASGDRKSQIVRHCRVFPCTDLIE] 80
# sequence of block fz_finz       0 [MAFIKEESEDVKIEETFTVKQEDLQEQT] 28
# Evidence for and against this transcript:
# % of transcript supported by hints (any source): 0
# CDS exons: 0/5
# CDS introns: 0/4
# 5'UTR exons and introns: 0/0
# 3'UTR exons and introns: 0/0
# hint groups fully obeyed: 54
#     RM:  54
# incompatible hint groups: 4
#     RM:   4
# end gene g272
###
# start gene g273
LR812500.1	AUGUSTUS	gene	15446021	15451840	1	+	.	ID=g273
LR812500.1	AUGUSTUS	transcript	15446021	15451840	.	+	.	ID=g273.t1;Parent=g273
LR812500.1	AUGUSTUS	start_codon	15446021	15446023	.	+	0	Parent=g273.t1
LR812500.1	AUGUSTUS	CDS	15446021	15446105	.	+	0	ID=g273.t1.cds;Parent=g273.t1
LR812500.1	AUGUSTUS	CDS	15450960	15451837	.	+	2	ID=g273.t1.cds;Parent=g273.t1
LR812500.1	AUGUSTUS	stop_codon	15451838	15451840	.	+	0	Parent=g273.t1
LR812500.1	AUGUSTUS	protein_match	15446021	15446104	8.64	+	0	ID=pp.g273.t1.fz_finz;Target=fz_finz 1 28;Target_start=0;
LR812500.1	AUGUSTUS	protein_match	15446105	15446105	1	+	0	ID=pp.g273.t1.fz_linker;Target=fz_linker 1 1;Target_start=28;
LR812500.1	AUGUSTUS	protein_match	15450960	15451114	1.74	+	2	ID=pp.g273.t1.fz_linker;Target=fz_linker 1 52;Target_start=28;
LR812500.1	AUGUSTUS	protein_match	15451232	15451819	7	+	0	ID=pp.g273.t1.fz_znf;Target=fz_znf 1 196;Target_start=119;
LR812500.1	AUGUSTUS	interblock_region	15451115	15451231	.	+	0	ID=pp.g273.t1.iBR2
LR812500.1	AUGUSTUS	interblock_region	15451820	15451840	.	+	0	ID=pp.g273.t1.iBR3
# protein sequence = [MAFIKEESEDVKIEETFRVKQEDRQEQTDLIEENEGSKEEEHHVKIEEKTHFQTDGILKRKDKNRFTCTQCEKSFVRQ
# SNLKIHMRIHTGEKPFTCTQCGMSFIQSSHLNNHMKIHTGEKPFTCTQCAKSFSLSSSLNLHMRIHTGEKPFTCTQCGKSFNQSAHLNEHMKRHTGEK
# PFTCTQCGKSFSCSSNLYQHMRIHTGERPFTCTQCGKSFSYSSYLNLHMRIHTGERRFTCTQCGKSFSILSSLNSHMRIHTGEKPFTCTQCGKSFSIS
# SSLNSHIRIHTGEKPFTCTQCGKSFSQSSSLNRHMRIHTGTKSFTCT]
# sequence of block fz_finz       0 [MAFIKEESEDVKIEETFRVKQEDRQEQT] 28
# sequence of block fz_linker    28 [DLIEENEGSKEEEHHVKIEEKTHFQTDGILKRKDKNRFTCTQCEKSFVRQSN] 80
# sequence of block fz_znf      119 [KPFTCTQCAKSFSLSSSLNLHMRIHTGEKPFTCTQCGKSFNQSAHLNEHMKRHTGEKPFTCTQCGKSFSCSSNLYQHMRIHTGERPFTCTQCGKSFSYSSYLNLHMRIHTGERRFTCTQCGKSFSILSSLNSHMRIHTGEKPFTCTQCGKSFSISSSLNSHIRIHTGEKPFTCTQCGKSFSQSSSLNRHMRIHTGT] 315
# Evidence for and against this transcript:
# % of transcript supported by hints (any source): 0
# CDS exons: 0/2
# CDS introns: 0/1
# 5'UTR exons and introns: 0/0
# 3'UTR exons and introns: 0/0
# hint groups fully obeyed: 22
#     RM:  22
# incompatible hint groups: 3
#     RM:   3
# end gene g273
###
# start gene g274
LR812500.1	AUGUSTUS	gene	15457826	15458705	1	+	.	ID=g274
LR812500.1	AUGUSTUS	transcript	15457826	15458705	.	+	.	ID=g274.t1;Parent=g274
LR812500.1	AUGUSTUS	start_codon	15457826	15457828	.	+	0	Parent=g274.t1
LR812500.1	AUGUSTUS	CDS	15457826	15458008	.	+	0	ID=g274.t1.cds;Parent=g274.t1
LR812500.1	AUGUSTUS	CDS	15458262	15458429	.	+	0	ID=g274.t1.cds;Parent=g274.t1
LR812500.1	AUGUSTUS	CDS	15458601	15458702	.	+	0	ID=g274.t1.cds;Parent=g274.t1
LR812500.1	AUGUSTUS	stop_codon	15458703	15458705	.	+	0	Parent=g274.t1
# protein sequence = [MQPKPSPPEPGWYFHQRMFLWAPMRMWGIPLKYPQCSWKMHHSGIYPNVREVIDMDSRYYLSVTVPTFSAPAPFRPLP
# LAKWFETVHSNDIVSHLDEVKGMITSTYGRILKTDATKKVTKTLAGAIGDTAAWMTNIGNVLGQVLNSVLTTA]
# Evidence for and against this transcript:
# % of transcript supported by hints (any source): 0
# CDS exons: 0/3
# CDS introns: 0/2
# 5'UTR exons and introns: 0/0
# 3'UTR exons and introns: 0/0
# hint groups fully obeyed: 0
# incompatible hint groups: 1
#     RM:   1
# end gene g274
###
#
# ----- prediction on sequence number 112 (length = 34306, name = LR812500.1:15577324-15611630) -----
#
# Predicted genes for sequence number 112 on both strands
# start gene g275
LR812500.1	AUGUSTUS	gene	15581689	15592407	1	-	.	ID=g275
LR812500.1	AUGUSTUS	transcript	15581689	15592407	.	-	.	ID=g275.t1;Parent=g275
LR812500.1	AUGUSTUS	stop_codon	15581689	15581691	.	-	0	Parent=g275.t1
LR812500.1	AUGUSTUS	CDS	15581692	15582806	.	-	2	ID=g275.t1.cds;Parent=g275.t1
LR812500.1	AUGUSTUS	CDS	15592323	15592407	.	-	0	ID=g275.t1.cds;Parent=g275.t1
LR812500.1	AUGUSTUS	start_codon	15592405	15592407	.	-	0	Parent=g275.t1
LR812500.1	AUGUSTUS	protein_match	15581773	15582360	6.73	-	0	ID=pp.g275.t1.fz_znf;Target=fz_znf 1 196;Target_start=177;
LR812500.1	AUGUSTUS	protein_match	15582652	15582806	1.58	-	2	ID=pp.g275.t1.fz_linker;Target=fz_linker 1 52;Target_start=28;
LR812500.1	AUGUSTUS	protein_match	15592323	15592323	1	-	0	ID=pp.g275.t1.fz_linker;Target=fz_linker 1 1;Target_start=28;
LR812500.1	AUGUSTUS	protein_match	15592324	15592407	9.18	-	0	ID=pp.g275.t1.fz_finz;Target=fz_finz 1 28;Target_start=0;
LR812500.1	AUGUSTUS	interblock_region	15581689	15581772	.	-	0	ID=pp.g275.t1.iBR3
LR812500.1	AUGUSTUS	interblock_region	15582361	15582651	.	-	0	ID=pp.g275.t1.iBR2
# protein sequence = [MAFIKEESEDVKIEETFRVKQEDLQEQTDLIEENEESKEKEQHVKIEEKNNLQTDGILKRRDKNRFTCTFTQCGKSFG
# RKGNLKIHMRIHTGEKPFTCTQCGKSFSQSSNLNLHMMIHTGEKPFTCTQCGKSFSQSSYLNLHMRNHTGEKPFTCTQCGKSFSQSSHLNEHMMIHTG
# SKPFTCTQCGKSFIRLSSLNLHMMSHTGDKPFTCTQCGKSFIRSSSLNLHIMSHTGENPFACTQCGKSFSKSSSLNQHMMIHTGEKPFTCIQCGKSFN
# CSSHLNQHMRIHTGEKPFKCTHCRKSFNCSSHLNKHMRIHTGEKPFTCTHCGKSFSQSSSLNKHMRIHTGEKPFTCTHCGKSFSQSSSLNKHMRIHTG
# EKPFTCTQCGKSFSQSSSLNLHMMSHTG]
# sequence of block fz_znf      177 [KPFTCTQCGKSFIRLSSLNLHMMSHTGDKPFTCTQCGKSFIRSSSLNLHIMSHTGENPFACTQCGKSFSKSSSLNQHMMIHTGEKPFTCIQCGKSFNCSSHLNQHMRIHTGEKPFKCTHCRKSFNCSSHLNKHMRIHTGEKPFTCTHCGKSFSQSSSLNKHMRIHTGEKPFTCTHCGKSFSQSSSLNKHMRIHTGE] 373
# sequence of block fz_linker    28 [DLIEENEESKEKEQHVKIEEKNNLQTDGILKRRDKNRFTCTFTQCGKSFGRK] 80
# sequence of block fz_finz       0 [MAFIKEESEDVKIEETFRVKQEDLQEQT] 28
# Evidence for and against this transcript:
# % of transcript supported by hints (any source): 0
# CDS exons: 0/2
# CDS introns: 0/1
# 5'UTR exons and introns: 0/0
# 3'UTR exons and introns: 0/0
# hint groups fully obeyed: 57
#     RM:  57
# incompatible hint groups: 3
#     RM:   3
# end gene g275
###
# start gene g276
LR812500.1	AUGUSTUS	gene	15596547	15611575	1	+	.	ID=g276
LR812500.1	AUGUSTUS	transcript	15596547	15611575	.	+	.	ID=g276.t1;Parent=g276
LR812500.1	AUGUSTUS	start_codon	15596547	15596549	.	+	0	Parent=g276.t1
LR812500.1	AUGUSTUS	CDS	15596547	15596631	.	+	0	ID=g276.t1.cds;Parent=g276.t1
LR812500.1	AUGUSTUS	CDS	15610576	15611457	.	+	2	ID=g276.t1.cds;Parent=g276.t1
LR812500.1	AUGUSTUS	CDS	15611541	15611572	.	+	2	ID=g276.t1.cds;Parent=g276.t1
LR812500.1	AUGUSTUS	stop_codon	15611573	15611575	.	+	0	Parent=g276.t1
LR812500.1	AUGUSTUS	protein_match	15596547	15596630	9.18	+	0	ID=pp.g276.t1.fz_finz;Target=fz_finz 1 28;Target_start=0;
LR812500.1	AUGUSTUS	protein_match	15596631	15596631	1	+	0	ID=pp.g276.t1.fz_linker;Target=fz_linker 1 1;Target_start=28;
LR812500.1	AUGUSTUS	protein_match	15610576	15610730	1.68	+	2	ID=pp.g276.t1.fz_linker;Target=fz_linker 1 52;Target_start=28;
LR812500.1	AUGUSTUS	protein_match	15610848	15611435	7.32	+	0	ID=pp.g276.t1.fz_znf;Target=fz_znf 1 196;Target_start=119;
LR812500.1	AUGUSTUS	interblock_region	15610731	15610847	.	+	0	ID=pp.g276.t1.iBR2
LR812500.1	AUGUSTUS	interblock_region	15611436	15611457	.	+	0	ID=pp.g276.t1.iBR3
LR812500.1	AUGUSTUS	interblock_region	15611541	15611575	.	+	2	ID=pp.g276.t1.iBR3
# protein sequence = [MAFIKEESEDVKIEETFRVKQEDLQEQTDLVEENEGSKEEEHHVKIEDKTHLQTDGILKRRDKNRFTCTQCGRSFGRK
# GNLKIHIMIHTGEKPFTCTQCGKSFSCSSHLNLHMMSHTGEKPFTCTQCGKSFSISSSLNLHMRIHTREKPFTCTQCGKSFRQSSHLNEHMMIHTGEK
# PFTCTQCGKSFIRSSSLNLHMMSHTGEKPFTCTQCGKSFSCSSHLNQHRRIHTGEKPFMCTQCGKSFSQSSHLNHHIRIHTGEKPFTCTQCGKSFSQS
# SSLNLHMRVHTGEKPFTCIQCGKSFSQSSSLNQHMRIHTGEIPFMCTQLWEEFQTLIIP]
# sequence of block fz_finz       0 [MAFIKEESEDVKIEETFRVKQEDLQEQT] 28
# sequence of block fz_linker    28 [DLVEENEGSKEEEHHVKIEDKTHLQTDGILKRRDKNRFTCTQCGRSFGRKGN] 80
# sequence of block fz_znf      119 [KPFTCTQCGKSFSISSSLNLHMRIHTREKPFTCTQCGKSFRQSSHLNEHMMIHTGEKPFTCTQCGKSFIRSSSLNLHMMSHTGEKPFTCTQCGKSFSCSSHLNQHRRIHTGEKPFMCTQCGKSFSQSSHLNHHIRIHTGEKPFTCTQCGKSFSQSSSLNLHMRVHTGEKPFTCIQCGKSFSQSSSLNQHMRIHTGE] 315
# Evidence for and against this transcript:
# % of transcript supported by hints (any source): 0
# CDS exons: 0/3
# CDS introns: 0/2
# 5'UTR exons and introns: 0/0
# 3'UTR exons and introns: 0/0
# hint groups fully obeyed: 41
#     RM:  41
# incompatible hint groups: 2
#     RM:   2
# end gene g276
###
#
# ----- prediction on sequence number 113 (length = 40641, name = LR812500.1:15713317-15753958) -----
#
# Predicted genes for sequence number 113 on both strands
# start gene g277
LR812500.1	AUGUSTUS	gene	15719540	15728400	1	-	.	ID=g277
LR812500.1	AUGUSTUS	transcript	15719540	15728400	.	-	.	ID=g277.t1;Parent=g277
LR812500.1	AUGUSTUS	stop_codon	15719540	15719542	.	-	0	Parent=g277.t1
LR812500.1	AUGUSTUS	CDS	15719543	15719580	.	-	2	ID=g277.t1.cds;Parent=g277.t1
LR812500.1	AUGUSTUS	CDS	15724303	15725289	.	-	2	ID=g277.t1.cds;Parent=g277.t1
LR812500.1	AUGUSTUS	CDS	15728316	15728400	.	-	0	ID=g277.t1.cds;Parent=g277.t1
LR812500.1	AUGUSTUS	start_codon	15728398	15728400	.	-	0	Parent=g277.t1
LR812500.1	AUGUSTUS	protein_match	15724484	15725071	5.62	-	0	ID=pp.g277.t1.fz_znf;Target=fz_znf 1 196;Target_start=101;
LR812500.1	AUGUSTUS	protein_match	15725135	15725289	1.93	-	2	ID=pp.g277.t1.fz_linker;Target=fz_linker 1 52;Target_start=28;
LR812500.1	AUGUSTUS	protein_match	15728316	15728316	1	-	0	ID=pp.g277.t1.fz_linker;Target=fz_linker 1 1;Target_start=28;
LR812500.1	AUGUSTUS	protein_match	15728317	15728400	9.1	-	0	ID=pp.g277.t1.fz_finz;Target=fz_finz 1 28;Target_start=0;
LR812500.1	AUGUSTUS	interblock_region	15719540	15719580	.	-	2	ID=pp.g277.t1.iBR3
LR812500.1	AUGUSTUS	interblock_region	15724303	15724483	.	-	0	ID=pp.g277.t1.iBR3
LR812500.1	AUGUSTUS	interblock_region	15725072	15725134	.	-	0	ID=pp.g277.t1.iBR2
# protein sequence = [MAFIKEESEDVKIEETFTVKHEDLQEQTDLMVLKEETHQWNKMEEKQQDITTDEKATLTKKTSHGRHLKSKSECNFSC
# KQSRKSFSQKPNLDVHMRVHTRENPYTCEQCGKSFPKIHGFKAHMRIHTGERPYTCQQCGKSFCHARNLAVHRRIHTGEKPYSCPQCGKSFNQNNNLE
# VHMRTHNKQRIFTCTQCGKSFAKKQNVDLHMRIHTGEKPYTCTECGKHFTYKSTFNNHKRTHTGEKPYRCTECGKSFLNKTTLDKHMRIHTGEKPYRC
# TECGKGFRCKSTLNHHKRTHTGEKLFACAECGKSFTTKPSLINHMNGHTGTLVFTCDQCGKSLTRKDAIKRHMMIHSVERFRCMSKTMEEMRKILP]
# sequence of block fz_znf      101 [NPYTCEQCGKSFPKIHGFKAHMRIHTGERPYTCQQCGKSFCHARNLAVHRRIHTGEKPYSCPQCGKSFNQNNNLEVHMRTHNKQRIFTCTQCGKSFAKKQNVDLHMRIHTGEKPYTCTECGKHFTYKSTFNNHKRTHTGEKPYRCTECGKSFLNKTTLDKHMRIHTGEKPYRCTECGKGFRCKSTLNHHKRTHTGE] 297
# sequence of block fz_linker    28 [DLMVLKEETHQWNKMEEKQQDITTDEKATLTKKTSHGRHLKSKSECNFSCKQ] 80
# sequence of block fz_finz       0 [MAFIKEESEDVKIEETFTVKHEDLQEQT] 28
# Evidence for and against this transcript:
# % of transcript supported by hints (any source): 0
# CDS exons: 0/3
# CDS introns: 0/2
# 5'UTR exons and introns: 0/0
# 3'UTR exons and introns: 0/0
# hint groups fully obeyed: 48
#     RM:  48
# incompatible hint groups: 2
#     RM:   2
# end gene g277
###
# start gene g278
LR812500.1	AUGUSTUS	gene	15738881	15751636	1	+	.	ID=g278
LR812500.1	AUGUSTUS	transcript	15738881	15751636	.	+	.	ID=g278.t1;Parent=g278
LR812500.1	AUGUSTUS	start_codon	15738881	15738883	.	+	0	Parent=g278.t1
LR812500.1	AUGUSTUS	CDS	15738881	15738959	.	+	0	ID=g278.t1.cds;Parent=g278.t1
LR812500.1	AUGUSTUS	CDS	15743244	15743249	.	+	2	ID=g278.t1.cds;Parent=g278.t1
LR812500.1	AUGUSTUS	CDS	15750336	15751633	.	+	2	ID=g278.t1.cds;Parent=g278.t1
LR812500.1	AUGUSTUS	stop_codon	15751634	15751636	.	+	0	Parent=g278.t1
LR812500.1	AUGUSTUS	protein_match	15738881	15738959	4.51	+	0	ID=pp.g278.t1.fz_finz;Target=fz_finz 1 27;Target_start=0;
LR812500.1	AUGUSTUS	protein_match	15743244	15743248	0.0895	+	2	ID=pp.g278.t1.fz_finz;Target=fz_finz 27 28;Target_start=0;
LR812500.1	AUGUSTUS	protein_match	15743249	15743249	1	+	0	ID=pp.g278.t1.fz_linker;Target=fz_linker 1 1;Target_start=28;
LR812500.1	AUGUSTUS	protein_match	15750336	15750490	1.48	+	2	ID=pp.g278.t1.fz_linker;Target=fz_linker 1 52;Target_start=28;
LR812500.1	AUGUSTUS	protein_match	15751028	15751615	7.63	+	0	ID=pp.g278.t1.fz_znf;Target=fz_znf 1 196;Target_start=259;
LR812500.1	AUGUSTUS	interblock_region	15750491	15751027	.	+	0	ID=pp.g278.t1.iBR2
LR812500.1	AUGUSTUS	interblock_region	15751616	15751636	.	+	0	ID=pp.g278.t1.iBR3
# protein sequence = [MAFIKEESEDVKIEETFKQEDLQEQTVNELIEDNEMRKEEEDHVKIEEKTNLQTESILKRRDRNRFTCTQCGKSFGRK
# GNLNIHMMIHTGEKPFTCTQCGKSFSQSSSLNLHMKIHTGKKPFTCTQCGRSFSQSSSLNLHMKVHTGEKPFTCTQCGKSFSQSSNLNLHMRIHTGEK
# PFPCTQCGRSFSQSSSLNLHMMSHTGEKQFTCTQCGKSFSQSANFNKHMRIHTGEKPFTCTQCGKSFSQSTNFNLHMTSHTGERPFTCTQCGKSFKCS
# SHLNQHMRIHTGEKPFTCTQCGKSFSHSSHLNQHMRIHTGEKPFTCTQCGKSFSQSANFNQHMRIHTGDKPFTCTQCGKSFSQSSSLNLHMMNHTGEK
# PFTCTQCGKSFSQSSSLNLHMRIHTGEKPFTCTQCGKSFSQSPSLNLHMTSHTGERPFTCTQCGKSFKCSSHLNQHMRIHSGEKPFTCT]
# sequence of block fz_finz       0 [MAFIKEESEDVKIEETFKQEDLQEQTVN] 28
# sequence of block fz_linker    28 [ELIEDNEMRKEEEDHVKIEEKTNLQTESILKRRDRNRFTCTQCGKSFGRKGN] 80
# sequence of block fz_znf      259 [RPFTCTQCGKSFKCSSHLNQHMRIHTGEKPFTCTQCGKSFSHSSHLNQHMRIHTGEKPFTCTQCGKSFSQSANFNQHMRIHTGDKPFTCTQCGKSFSQSSSLNLHMMNHTGEKPFTCTQCGKSFSQSSSLNLHMRIHTGEKPFTCTQCGKSFSQSPSLNLHMTSHTGERPFTCTQCGKSFKCSSHLNQHMRIHSGE] 455
# Evidence for and against this transcript:
# % of transcript supported by hints (any source): 0
# CDS exons: 0/3
# CDS introns: 0/2
# 5'UTR exons and introns: 0/0
# 3'UTR exons and introns: 0/0
# hint groups fully obeyed: 82
#     RM:  82
# incompatible hint groups: 4
#     RM:   4
# end gene g278
###
#
# ----- prediction on sequence number 114 (length = 69629, name = LR812500.1:15787197-15856826) -----
#
# Predicted genes for sequence number 114 on both strands
# start gene g279
LR812500.1	AUGUSTUS	gene	15789619	15802274	1	-	.	ID=g279
LR812500.1	AUGUSTUS	transcript	15789619	15802274	.	-	.	ID=g279.t1;Parent=g279
LR812500.1	AUGUSTUS	stop_codon	15789619	15789621	.	-	0	Parent=g279.t1
LR812500.1	AUGUSTUS	CDS	15789622	15789999	.	-	0	ID=g279.t1.cds;Parent=g279.t1
LR812500.1	AUGUSTUS	CDS	15790164	15790173	.	-	1	ID=g279.t1.cds;Parent=g279.t1
LR812500.1	AUGUSTUS	CDS	15790338	15790622	.	-	1	ID=g279.t1.cds;Parent=g279.t1
LR812500.1	AUGUSTUS	CDS	15792971	15793043	.	-	2	ID=g279.t1.cds;Parent=g279.t1
LR812500.1	AUGUSTUS	CDS	15795871	15795946	.	-	0	ID=g279.t1.cds;Parent=g279.t1
LR812500.1	AUGUSTUS	CDS	15801060	15801100	.	-	2	ID=g279.t1.cds;Parent=g279.t1
LR812500.1	AUGUSTUS	CDS	15802196	15802274	.	-	0	ID=g279.t1.cds;Parent=g279.t1
LR812500.1	AUGUSTUS	start_codon	15802272	15802274	.	-	0	Parent=g279.t1
LR812500.1	AUGUSTUS	protein_match	15789694	15789999	6.61	-	0	ID=pp.g279.t1.fz_znf;Target=fz_znf 95 196;Target_start=94;
LR812500.1	AUGUSTUS	protein_match	15790164	15790173	1.29	-	1	ID=pp.g279.t1.fz_znf;Target=fz_znf 91 94;Target_start=94;
LR812500.1	AUGUSTUS	protein_match	15790338	15790609	7.11	-	0	ID=pp.g279.t1.fz_znf;Target=fz_znf 1 91;Target_start=94;
LR812500.1	AUGUSTUS	protein_match	15793000	15793043	1.02	-	2	ID=pp.g279.t1.fz_linker;Target=fz_linker 38 52;Target_start=28;
LR812500.1	AUGUSTUS	protein_match	15795871	15795946	1.25	-	0	ID=pp.g279.t1.fz_linker;Target=fz_linker 13 38;Target_start=28;
LR812500.1	AUGUSTUS	protein_match	15801060	15801095	0.976	-	0	ID=pp.g279.t1.fz_linker;Target=fz_linker 1 12;Target_start=28;
LR812500.1	AUGUSTUS	protein_match	15801096	15801100	0.49	-	2	ID=pp.g279.t1.fz_finz;Target=fz_finz 27 28;Target_start=0;
LR812500.1	AUGUSTUS	protein_match	15802196	15802274	4.51	-	0	ID=pp.g279.t1.fz_finz;Target=fz_finz 1 27;Target_start=0;
LR812500.1	AUGUSTUS	interblock_region	15789619	15789693	.	-	0	ID=pp.g279.t1.iBR3
LR812500.1	AUGUSTUS	interblock_region	15790610	15790622	.	-	1	ID=pp.g279.t1.iBR2
LR812500.1	AUGUSTUS	interblock_region	15792971	15792999	.	-	0	ID=pp.g279.t1.iBR2
# protein sequence = [MAFIKEESEDVKIEETFKQEDLQEQTVKERSVFKDTTDRKKEAFQIHYKEDELSPELSVRLSIWSAAELTQVYHTIKH
# NISYISLIYEKTSTGKKPFTCTQCGRSFSQSSSLNLHMKVHTGEKPFTCTQCGKSFSQSSNLNLHMRIHTGEKPFPCTQCGRSFSQSSSLNLHMMSHT
# GEKPFTCTHVGKSFSQSANLNQHMRIHTGDKPFTCTQCGKSFSQSSSLNLHMMNHTGEKPFTCTQCGKSFSQSSSLNLHMRIHTGEKPFTCTQCGKSF
# SQSPSLNLHMTSHTERDHSHALSVGRVLNAHHTLITHEDP]
# sequence of block fz_znf       94 [KPFTCTQCGRSFSQSSSLNLHMKVHTGEKPFTCTQCGKSFSQSSNLNLHMRIHTGEKPFPCTQCGRSFSQSSSLNLHMMSHTGEKPFTCTHVGKSFSQSANLNQHMRIHTGDKPFTCTQCGKSFSQSSSLNLHMMNHTGEKPFTCTQCGKSFSQSSSLNLHMRIHTGEKPFTCTQCGKSFSQSPSLNLHMTSHTER] 290
# sequence of block fz_linker    28 [ERSVFKDTTDRKKEAFQIHYKEDELSPELSVRLSIWSAAELTQVYHTIKHNI] 80
# sequence of block fz_finz       0 [MAFIKEESEDVKIEETFKQEDLQEQTVK] 28
# Evidence for and against this transcript:
# % of transcript supported by hints (any source): 0
# CDS exons: 0/7
# CDS introns: 0/6
# 5'UTR exons and introns: 0/0
# 3'UTR exons and introns: 0/0
# hint groups fully obeyed: 84
#     RM:  84
# incompatible hint groups: 2
#     RM:   2
# end gene g279
###
# start gene g280
LR812500.1	AUGUSTUS	gene	15812750	15831958	1	+	.	ID=g280
LR812500.1	AUGUSTUS	transcript	15812750	15831958	.	+	.	ID=g280.t1;Parent=g280
LR812500.1	AUGUSTUS	start_codon	15812750	15812752	.	+	0	Parent=g280.t1
LR812500.1	AUGUSTUS	CDS	15812750	15812834	.	+	0	ID=g280.t1.cds;Parent=g280.t1
LR812500.1	AUGUSTUS	CDS	15815860	15816846	.	+	2	ID=g280.t1.cds;Parent=g280.t1
LR812500.1	AUGUSTUS	CDS	15831798	15831955	.	+	2	ID=g280.t1.cds;Parent=g280.t1
LR812500.1	AUGUSTUS	stop_codon	15831956	15831958	.	+	0	Parent=g280.t1
LR812500.1	AUGUSTUS	protein_match	15812750	15812833	9.1	+	0	ID=pp.g280.t1.fz_finz;Target=fz_finz 1 28;Target_start=0;
LR812500.1	AUGUSTUS	protein_match	15812834	15812834	1	+	0	ID=pp.g280.t1.fz_linker;Target=fz_linker 1 1;Target_start=28;
LR812500.1	AUGUSTUS	protein_match	15815860	15816014	1.93	+	2	ID=pp.g280.t1.fz_linker;Target=fz_linker 1 52;Target_start=28;
LR812500.1	AUGUSTUS	protein_match	15816078	15816665	5.62	+	0	ID=pp.g280.t1.fz_znf;Target=fz_znf 1 196;Target_start=101;
LR812500.1	AUGUSTUS	interblock_region	15816015	15816077	.	+	0	ID=pp.g280.t1.iBR2
LR812500.1	AUGUSTUS	interblock_region	15816666	15816846	.	+	0	ID=pp.g280.t1.iBR3
LR812500.1	AUGUSTUS	interblock_region	15831798	15831958	.	+	2	ID=pp.g280.t1.iBR3
# protein sequence = [MAFIKEESEDVKIEETFTVKHEDLQEQTDLMVLKEETHQWNKMEEKQQDITTDEKATLTKKTSHGRHLKSKSECNFSC
# KQSRKSFSQKPNLDVHMRVHTRENPYTCEQCGKSFPKIHGFKAHMRIHTGERPYTCQQCGKSFCHARNLAVHRRIHTGEKPYSCPQCGKSFNQNNNLE
# VHMRTHNKQRIFTCTQCGKSFAKKQNVDLHMRIHTGEKPYTCTECGKHFTYKSTFNNHKRTHTGEKPYRCTECGKSFLNKTTLDKHMRIHTGEKPYRC
# TECGKGFRCKSTLNHHKRTHTGEKLFACAECGKSFTTKPSLINHMNGHTGTLVFTCDQCGKSLTRKDAIKRHMMIHSVERFRCTEYCLCCSSTNVATT
# CPFCTGSGGDGEETTRGPAPAPVYSTRGIKDFSAIVNV]
# sequence of block fz_finz       0 [MAFIKEESEDVKIEETFTVKHEDLQEQT] 28
# sequence of block fz_linker    28 [DLMVLKEETHQWNKMEEKQQDITTDEKATLTKKTSHGRHLKSKSECNFSCKQ] 80
# sequence of block fz_znf      101 [NPYTCEQCGKSFPKIHGFKAHMRIHTGERPYTCQQCGKSFCHARNLAVHRRIHTGEKPYSCPQCGKSFNQNNNLEVHMRTHNKQRIFTCTQCGKSFAKKQNVDLHMRIHTGEKPYTCTECGKHFTYKSTFNNHKRTHTGEKPYRCTECGKSFLNKTTLDKHMRIHTGEKPYRCTECGKGFRCKSTLNHHKRTHTGE] 297
# Evidence for and against this transcript:
# % of transcript supported by hints (any source): 0
# CDS exons: 0/3
# CDS introns: 0/2
# 5'UTR exons and introns: 0/0
# 3'UTR exons and introns: 0/0
# hint groups fully obeyed: 91
#     RM:  91
# incompatible hint groups: 2
#     RM:   2
# end gene g280
###
# start gene g281
LR812500.1	AUGUSTUS	gene	15836458	15841826	1	-	.	ID=g281
LR812500.1	AUGUSTUS	transcript	15836458	15841826	.	-	.	ID=g281.t1;Parent=g281
LR812500.1	AUGUSTUS	stop_codon	15836458	15836460	.	-	0	Parent=g281.t1
LR812500.1	AUGUSTUS	CDS	15836461	15837416	.	-	2	ID=g281.t1.cds;Parent=g281.t1
LR812500.1	AUGUSTUS	CDS	15841742	15841826	.	-	0	ID=g281.t1.cds;Parent=g281.t1
LR812500.1	AUGUSTUS	start_codon	15841824	15841826	.	-	0	Parent=g281.t1
LR812500.1	AUGUSTUS	protein_match	15836596	15837183	6.31	-	0	ID=pp.g281.t1.fz_znf;Target=fz_znf 1 196;Target_start=106;
LR812500.1	AUGUSTUS	protein_match	15837262	15837416	1.87	-	2	ID=pp.g281.t1.fz_linker;Target=fz_linker 1 52;Target_start=28;
LR812500.1	AUGUSTUS	protein_match	15841742	15841742	1	-	0	ID=pp.g281.t1.fz_linker;Target=fz_linker 1 1;Target_start=28;
LR812500.1	AUGUSTUS	protein_match	15841743	15841826	9.18	-	0	ID=pp.g281.t1.fz_finz;Target=fz_finz 1 28;Target_start=0;
LR812500.1	AUGUSTUS	interblock_region	15836458	15836595	.	-	0	ID=pp.g281.t1.iBR3
LR812500.1	AUGUSTUS	interblock_region	15837184	15837261	.	-	0	ID=pp.g281.t1.iBR2
# protein sequence = [MAFIKEESEDVKIEETFRVKQEDLQEQTELMVLKEETHQLNEMEEKQLEKNQEITTDEKPTLTKKTSSRGRPRKSKSA
# CNFTCRQCGNRFSRKNNLQVHMRIHTGEKPYTCQQCGQCFCTSGNLVVHMRIHTGEKPYSCPQCGKSFKQNGNLKVHMRTHTGERPYTCQQCGQRFYT
# TGNFAQHMRIHTGVRLYTCQQCGKSFYHAGNLAVHMRIHTGEKPYSCLQCGKSFKQNSNLEVHMRTHTGGRMFTCTQCGKSFAQKQDLEIHNRIHTGE
# KPYSCTECGKSFRCKNTLKYHKRTHTGEKPFACSQCGKSFTTKASLMNHMNGHTGTIVFTCDQCGKTHTQRLH]
# sequence of block fz_znf      106 [KPYTCQQCGQCFCTSGNLVVHMRIHTGEKPYSCPQCGKSFKQNGNLKVHMRTHTGERPYTCQQCGQRFYTTGNFAQHMRIHTGVRLYTCQQCGKSFYHAGNLAVHMRIHTGEKPYSCLQCGKSFKQNSNLEVHMRTHTGGRMFTCTQCGKSFAQKQDLEIHNRIHTGEKPYSCTECGKSFRCKNTLKYHKRTHTGE] 302
# sequence of block fz_linker    28 [ELMVLKEETHQLNEMEEKQLEKNQEITTDEKPTLTKKTSSRGRPRKSKSACN] 80
# sequence of block fz_finz       0 [MAFIKEESEDVKIEETFRVKQEDLQEQT] 28
# Evidence for and against this transcript:
# % of transcript supported by hints (any source): 0
# CDS exons: 0/2
# CDS introns: 0/1
# 5'UTR exons and introns: 0/0
# 3'UTR exons and introns: 0/0
# hint groups fully obeyed: 25
#     RM:  25
# incompatible hint groups: 2
#     RM:   2
# end gene g281
###
#
# ----- prediction on sequence number 115 (length = 30083, name = LR812500.1:15874976-15905059) -----
#
# Predicted genes for sequence number 115 on both strands
# start gene g282
LR812500.1	AUGUSTUS	gene	15879047	15885024	1	-	.	ID=g282
LR812500.1	AUGUSTUS	transcript	15879047	15885024	.	-	.	ID=g282.t1;Parent=g282
LR812500.1	AUGUSTUS	stop_codon	15879047	15879049	.	-	0	Parent=g282.t1
LR812500.1	AUGUSTUS	CDS	15879050	15879804	.	-	2	ID=g282.t1.cds;Parent=g282.t1
LR812500.1	AUGUSTUS	CDS	15881674	15881751	.	-	2	ID=g282.t1.cds;Parent=g282.t1
LR812500.1	AUGUSTUS	CDS	15884829	15884846	.	-	2	ID=g282.t1.cds;Parent=g282.t1
LR812500.1	AUGUSTUS	CDS	15884940	15885024	.	-	0	ID=g282.t1.cds;Parent=g282.t1
LR812500.1	AUGUSTUS	start_codon	15885022	15885024	.	-	0	Parent=g282.t1
LR812500.1	AUGUSTUS	protein_match	15879113	15879700	6.51	-	0	ID=pp.g282.t1.fz_znf;Target=fz_znf 1 196;Target_start=95;
LR812500.1	AUGUSTUS	protein_match	15879746	15879804	1.19	-	2	ID=pp.g282.t1.fz_linker;Target=fz_linker 33 52;Target_start=28;
LR812500.1	AUGUSTUS	protein_match	15881674	15881751	1.04	-	2	ID=pp.g282.t1.fz_linker;Target=fz_linker 7 33;Target_start=28;
LR812500.1	AUGUSTUS	protein_match	15884829	15884846	1.38	-	2	ID=pp.g282.t1.fz_linker;Target=fz_linker 1 7;Target_start=28;
LR812500.1	AUGUSTUS	protein_match	15884940	15884940	1	-	0	ID=pp.g282.t1.fz_linker;Target=fz_linker 1 1;Target_start=28;
LR812500.1	AUGUSTUS	protein_match	15884941	15885024	8.58	-	0	ID=pp.g282.t1.fz_finz;Target=fz_finz 1 28;Target_start=0;
LR812500.1	AUGUSTUS	interblock_region	15879047	15879112	.	-	0	ID=pp.g282.t1.iBR3
LR812500.1	AUGUSTUS	interblock_region	15879701	15879745	.	-	0	ID=pp.g282.t1.iBR2
# protein sequence = [MAFIKEESEDVEIEETFRVKQEDLQEQTALSVLPNGGGTFDEGNHRIILHKKPCIFTLVQYLIEENEGSKEEEHHVKI
# EEKTHFQTDGILKRRDKNFFTCTQCGKSFGRQSSLKIHMRIHTGEKPFTCTQCGMSFIQSSHLNNHMKIHTGEKPFTCTQGVKSFSISSSLNLHMRIH
# TGENPFKCTQCGKSFSQSAHLNEHMMSHTGEKPFTCTQCGKSFSISSSLNGHMRIHTGEKPFTCTQCGKSFSQSSSLNRHMRIHTGDKPFTCTQCGRS
# FSCSSSLNSHMRIHSRENHSHALSVGRVSAYHHPLIVT]
# sequence of block fz_znf       95 [NFFTCTQCGKSFGRQSSLKIHMRIHTGEKPFTCTQCGMSFIQSSHLNNHMKIHTGEKPFTCTQGVKSFSISSSLNLHMRIHTGENPFKCTQCGKSFSQSAHLNEHMMSHTGEKPFTCTQCGKSFSISSSLNGHMRIHTGEKPFTCTQCGKSFSQSSSLNRHMRIHTGDKPFTCTQCGRSFSCSSSLNSHMRIHSRE] 291
# sequence of block fz_linker    28 [ALSVLPNGGGTFDEGNHRIILHKKPCIFTLVQYLIEENEGSKEEEHHVKIEE] 80
# sequence of block fz_finz       0 [MAFIKEESEDVEIEETFRVKQEDLQEQT] 28
# Evidence for and against this transcript:
# % of transcript supported by hints (any source): 0
# CDS exons: 0/4
# CDS introns: 0/3
# 5'UTR exons and introns: 0/0
# 3'UTR exons and introns: 0/0
# hint groups fully obeyed: 28
#     RM:  28
# incompatible hint groups: 2
#     RM:   2
# end gene g282
###
# start gene g283
LR812500.1	AUGUSTUS	gene	15889976	15896182	1	+	.	ID=g283
LR812500.1	AUGUSTUS	transcript	15889976	15896182	.	+	.	ID=g283.t1;Parent=g283
LR812500.1	AUGUSTUS	start_codon	15889976	15889978	.	+	0	Parent=g283.t1
LR812500.1	AUGUSTUS	CDS	15889976	15890060	.	+	0	ID=g283.t1.cds;Parent=g283.t1
LR812500.1	AUGUSTUS	CDS	15893526	15893676	.	+	2	ID=g283.t1.cds;Parent=g283.t1
LR812500.1	AUGUSTUS	CDS	15895429	15896179	.	+	1	ID=g283.t1.cds;Parent=g283.t1
LR812500.1	AUGUSTUS	stop_codon	15896180	15896182	.	+	0	Parent=g283.t1
LR812500.1	AUGUSTUS	protein_match	15889976	15890059	9.1	+	0	ID=pp.g283.t1.fz_finz;Target=fz_finz 1 28;Target_start=0;
LR812500.1	AUGUSTUS	protein_match	15890060	15890060	1	+	0	ID=pp.g283.t1.fz_linker;Target=fz_linker 1 1;Target_start=28;
LR812500.1	AUGUSTUS	protein_match	15893526	15893676	2.08	+	1	ID=pp.g283.t1.fz_linker;Target=fz_linker 1 51;Target_start=27;
LR812500.1	AUGUSTUS	protein_match	15895429	15895432	1.7	+	1	ID=pp.g283.t1.fz_linker;Target=fz_linker 51 52;Target_start=28;
LR812500.1	AUGUSTUS	protein_match	15895475	15896062	5.82	+	0	ID=pp.g283.t1.fz_znf;Target=fz_znf 1 196;Target_start=94;
LR812500.1	AUGUSTUS	interblock_region	15895433	15895474	.	+	0	ID=pp.g283.t1.iBR2
LR812500.1	AUGUSTUS	interblock_region	15896063	15896182	.	+	0	ID=pp.g283.t1.iBR3
# protein sequence = [MAFIKEESEDVKIEETFTVKHEDLQEQTDLMVLKEETHQPNEMEEKQQFEKPQEITTDEKPTLNKKTSSRRRLRKSKS
# SQKSNLDVHMRVHTGEKPYTCEQCGKSFGYIQGFKTHMRIHTGEKPFSCTQCRKSFSQKPNLDVHMRVHTREKPYTCKQCGKSFGYTQGFKTHMRIHT
# GERPYTCQQCGKSFYNSGHFAVHRRIHTGERPYTCKQCGKSFNDARNLALHMRIHTGEKPFSCKQCRKTFSKKSNLVVHMRVHTREKPYTCEQCGKNF
# SYLQGLKTHMRIHTGERPYTCQQCGKTFYNSGHFAVHRRIHTGEKSTLALSVKKV]
# sequence of block fz_finz       0 [MAFIKEESEDVKIEETFTVKHEDLQEQT] 28
# sequence of block fz_linker    28 [DLMVLKEETHQPNEMEEKQQFEKPQEITTDEKPTLNKKTSSRRRLRKSKSSQ] 80
# sequence of block fz_znf       94 [KPYTCEQCGKSFGYIQGFKTHMRIHTGEKPFSCTQCRKSFSQKPNLDVHMRVHTREKPYTCKQCGKSFGYTQGFKTHMRIHTGERPYTCQQCGKSFYNSGHFAVHRRIHTGERPYTCKQCGKSFNDARNLALHMRIHTGEKPFSCKQCRKTFSKKSNLVVHMRVHTREKPYTCEQCGKNFSYLQGLKTHMRIHTGE] 290
# Evidence for and against this transcript:
# % of transcript supported by hints (any source): 0
# CDS exons: 0/3
# CDS introns: 0/2
# 5'UTR exons and introns: 0/0
# 3'UTR exons and introns: 0/0
# hint groups fully obeyed: 37
#     RM:  37
# incompatible hint groups: 2
#     RM:   2
# end gene g283
###
#
# ----- prediction on sequence number 116 (length = 30083, name = LR812500.1:15967043-15997126) -----
#
# Predicted genes for sequence number 116 on both strands
# start gene g284
LR812500.1	AUGUSTUS	gene	15982043	15992747	1	+	.	ID=g284
LR812500.1	AUGUSTUS	transcript	15982043	15992747	.	+	.	ID=g284.t1;Parent=g284
LR812500.1	AUGUSTUS	start_codon	15982043	15982045	.	+	0	Parent=g284.t1
LR812500.1	AUGUSTUS	CDS	15982043	15982127	.	+	0	ID=g284.t1.cds;Parent=g284.t1
LR812500.1	AUGUSTUS	CDS	15991664	15992431	.	+	2	ID=g284.t1.cds;Parent=g284.t1
LR812500.1	AUGUSTUS	CDS	15992572	15992587	.	+	2	ID=g284.t1.cds;Parent=g284.t1
LR812500.1	AUGUSTUS	CDS	15992699	15992744	.	+	1	ID=g284.t1.cds;Parent=g284.t1
LR812500.1	AUGUSTUS	stop_codon	15992745	15992747	.	+	0	Parent=g284.t1
LR812500.1	AUGUSTUS	protein_match	15982043	15982126	9.18	+	0	ID=pp.g284.t1.fz_finz;Target=fz_finz 1 28;Target_start=0;
LR812500.1	AUGUSTUS	protein_match	15982127	15982127	1	+	0	ID=pp.g284.t1.fz_linker;Target=fz_linker 1 1;Target_start=28;
LR812500.1	AUGUSTUS	protein_match	15991664	15991818	1.87	+	2	ID=pp.g284.t1.fz_linker;Target=fz_linker 1 52;Target_start=28;
LR812500.1	AUGUSTUS	protein_match	15991897	15992431	6.24	+	0	ID=pp.g284.t1.fz_znf;Target=fz_znf 1 179;Target_start=106;
LR812500.1	AUGUSTUS	protein_match	15992572	15992587	2.64	+	1	ID=pp.g284.t1.fz_znf;Target=fz_znf 179 184;Target_start=105;
LR812500.1	AUGUSTUS	protein_match	15992699	15992735	4.89	+	1	ID=pp.g284.t1.fz_znf;Target=fz_znf 184 196;Target_start=106;
LR812500.1	AUGUSTUS	interblock_region	15991819	15991896	.	+	0	ID=pp.g284.t1.iBR2
LR812500.1	AUGUSTUS	interblock_region	15992736	15992747	.	+	0	ID=pp.g284.t1.iBR3
# protein sequence = [MAFIKEESEDVKIEETFRVKQEDLQEQTELMVLKEETHQLNEMEEKQLEKNQEITTDEKPTLTKKTSSRGRPRKSKSA
# CNFTCRQCGNRFSQKNNLQVHMRVHTGEKPYTCQQCGQCFCTSGNLVVHMRIHTGEKPYSCPQCGKSFKQNGNLKVHMRTHTGESPYTCQQCGQRFYT
# TGNFAQHMRIHTGVRLYTCEQCGKSFYHAGNLAVHMRIHTGEKPYSCLQCGKSFKQNSNLEVHMRTHNGGRMFTCTQCGKSFAQKQDLEIHNRIHTGE
# KPYTCTECGKMFTCDESLSTHMKVHNGEQSP]
# sequence of block fz_finz       0 [MAFIKEESEDVKIEETFRVKQEDLQEQT] 28
# sequence of block fz_linker    28 [ELMVLKEETHQLNEMEEKQLEKNQEITTDEKPTLTKKTSSRGRPRKSKSACN] 80
# sequence of block fz_znf      106 [KPYTCQQCGQCFCTSGNLVVHMRIHTGEKPYSCPQCGKSFKQNGNLKVHMRTHTGESPYTCQQCGQRFYTTGNFAQHMRIHTGVRLYTCEQCGKSFYHAGNLAVHMRIHTGEKPYSCLQCGKSFKQNSNLEVHMRTHNGGRMFTCTQCGKSFAQKQDLEIHNRIHTGEKPYTCTECGKMFTCDESLSTHMKVHNGE] 302
# Evidence for and against this transcript:
# % of transcript supported by hints (any source): 0
# CDS exons: 0/4
# CDS introns: 0/3
# 5'UTR exons and introns: 0/0
# 3'UTR exons and introns: 0/0
# hint groups fully obeyed: 25
#     RM:  25
# incompatible hint groups: 2
#     RM:   2
# end gene g284
###
#
# ----- prediction on sequence number 117 (length = 33954, name = LR812500.1:16036255-16070209) -----
#
# Predicted genes for sequence number 117 on both strands
# start gene g285
LR812500.1	AUGUSTUS	gene	16044984	16051338	1	-	.	ID=g285
LR812500.1	AUGUSTUS	transcript	16044984	16051338	.	-	.	ID=g285.t1;Parent=g285
LR812500.1	AUGUSTUS	stop_codon	16044984	16044986	.	-	0	Parent=g285.t1
LR812500.1	AUGUSTUS	CDS	16044987	16046113	.	-	2	ID=g285.t1.cds;Parent=g285.t1
LR812500.1	AUGUSTUS	CDS	16051254	16051338	.	-	0	ID=g285.t1.cds;Parent=g285.t1
LR812500.1	AUGUSTUS	start_codon	16051336	16051338	.	-	0	Parent=g285.t1
LR812500.1	AUGUSTUS	protein_match	16045338	16045925	7.14	-	0	ID=pp.g285.t1.fz_znf;Target=fz_znf 1 196;Target_start=91;
LR812500.1	AUGUSTUS	protein_match	16045959	16046113	1.66	-	2	ID=pp.g285.t1.fz_linker;Target=fz_linker 1 52;Target_start=28;
LR812500.1	AUGUSTUS	protein_match	16051254	16051254	1	-	0	ID=pp.g285.t1.fz_linker;Target=fz_linker 1 1;Target_start=28;
LR812500.1	AUGUSTUS	protein_match	16051255	16051338	8.4	-	0	ID=pp.g285.t1.fz_finz;Target=fz_finz 1 28;Target_start=0;
LR812500.1	AUGUSTUS	interblock_region	16044984	16045337	.	-	0	ID=pp.g285.t1.iBR3
LR812500.1	AUGUSTUS	interblock_region	16045926	16045958	.	-	0	ID=pp.g285.t1.iBR2
# protein sequence = [MVFIKEESEDVKIEETFTVKQEDLQEQTDLIEENEGREKEEHHVKVEDKTHLQTDGILKKRDKNCFNCTQCGKSLANK
# SKLKIHMRIHTGEKPFTCTQCGKSFSQSSSLNLHMRNHTGEKPFTCTQCGKSFSHSSNLNKHMSIHTGEKPFTCTQCGKSFIRSSSLNLHMRIHTGEK
# PFTCTQCGKSFIRSSSLNHHMSIHTGGKPFTCTQCGKSFRISSSLNLHMSIHTGEKLFTCTQCGKSFIRSSSLNLHMSIHTGEKPFTCTQCGKSFNSS
# SNLNQHMRIHTGEKLFSCTQCGRSFIHSSHLNQHMMIHTGEKPFTCNQCGKSFSSSSTLYRHMKIHTREKPFTCTQCGKSFSQSSHLNKHTKIHTREY
# MCLECEKTFNTAAELKRHKSIHTGEKPVFTVQ]
# sequence of block fz_znf       91 [KPFTCTQCGKSFSQSSSLNLHMRNHTGEKPFTCTQCGKSFSHSSNLNKHMSIHTGEKPFTCTQCGKSFIRSSSLNLHMRIHTGEKPFTCTQCGKSFIRSSSLNHHMSIHTGGKPFTCTQCGKSFRISSSLNLHMSIHTGEKLFTCTQCGKSFIRSSSLNLHMSIHTGEKPFTCTQCGKSFNSSSNLNQHMRIHTGE] 287
# sequence of block fz_linker    28 [DLIEENEGREKEEHHVKVEDKTHLQTDGILKKRDKNCFNCTQCGKSLANKSK] 80
# sequence of block fz_finz       0 [MVFIKEESEDVKIEETFTVKQEDLQEQT] 28
# Evidence for and against this transcript:
# % of transcript supported by hints (any source): 0
# CDS exons: 0/2
# CDS introns: 0/1
# 5'UTR exons and introns: 0/0
# 3'UTR exons and introns: 0/0
# hint groups fully obeyed: 46
#     RM:  46
# incompatible hint groups: 2
#     RM:   2
# end gene g285
###
# start gene g286
LR812500.1	AUGUSTUS	gene	16055126	16064385	1	+	.	ID=g286
LR812500.1	AUGUSTUS	transcript	16055126	16064385	.	+	.	ID=g286.t1;Parent=g286
LR812500.1	AUGUSTUS	start_codon	16055126	16055128	.	+	0	Parent=g286.t1
LR812500.1	AUGUSTUS	CDS	16055126	16055210	.	+	0	ID=g286.t1.cds;Parent=g286.t1
LR812500.1	AUGUSTUS	CDS	16063169	16064382	.	+	2	ID=g286.t1.cds;Parent=g286.t1
LR812500.1	AUGUSTUS	stop_codon	16064383	16064385	.	+	0	Parent=g286.t1
LR812500.1	AUGUSTUS	protein_match	16055126	16055209	9.18	+	0	ID=pp.g286.t1.fz_finz;Target=fz_finz 1 28;Target_start=0;
LR812500.1	AUGUSTUS	protein_match	16055210	16055210	1	+	0	ID=pp.g286.t1.fz_linker;Target=fz_linker 1 1;Target_start=28;
LR812500.1	AUGUSTUS	protein_match	16063169	16063323	1.61	+	2	ID=pp.g286.t1.fz_linker;Target=fz_linker 1 52;Target_start=28;
LR812500.1	AUGUSTUS	protein_match	16063441	16064028	7.32	+	0	ID=pp.g286.t1.fz_znf;Target=fz_znf 1 196;Target_start=119;
LR812500.1	AUGUSTUS	interblock_region	16063324	16063440	.	+	0	ID=pp.g286.t1.iBR2
LR812500.1	AUGUSTUS	interblock_region	16064029	16064385	.	+	0	ID=pp.g286.t1.iBR3
# protein sequence = [MAFIKEESEDVKIEETFRVKQEDLQEQTDQIEENEGNKEEDHHVKIEEKTHLQTDGILKRRDKNRFTCTQCGKSFGRQ
# SSLKIHMRIHTGEKPFTCTQCGKSFIQSSSLNLHMMSHNGEKPFTCTRCGKSFSRSSHLDHHMRIHTGEKPFMCTQCGKRFSLSSSLNQHMRIHTGEK
# PFMCTQCGKSFSLSSSLNLHLRIHTGEKPFTCTQCGKSFSQSSSLNQHMRIHTGEKPFTCTRCGKSFSRSSHLNHHMRIHTGEKPFMCTQCGKSFSQS
# SSLNLHMMIHTGEEPFTCTQCGKSFCQSSHLNLHMRIHTGEKPFTCTQCERSFNYSSNLNKHIRIHTGEKPFACTQCERSFNQSSSLNEHMRIHTGEK
# PFTCTQCGKSFGRKCNLKIHLRIHTGEKPFTCTQCEKSFNKSSNLNKHMRIHTGEKPFNCT]
# sequence of block fz_finz       0 [MAFIKEESEDVKIEETFRVKQEDLQEQT] 28
# sequence of block fz_linker    28 [DQIEENEGNKEEDHHVKIEEKTHLQTDGILKRRDKNRFTCTQCGKSFGRQSS] 80
# sequence of block fz_znf      119 [KPFTCTRCGKSFSRSSHLDHHMRIHTGEKPFMCTQCGKRFSLSSSLNQHMRIHTGEKPFMCTQCGKSFSLSSSLNLHLRIHTGEKPFTCTQCGKSFSQSSSLNQHMRIHTGEKPFTCTRCGKSFSRSSHLNHHMRIHTGEKPFMCTQCGKSFSQSSSLNLHMMIHTGEEPFTCTQCGKSFCQSSHLNLHMRIHTGE] 315
# Evidence for and against this transcript:
# % of transcript supported by hints (any source): 0
# CDS exons: 0/2
# CDS introns: 0/1
# 5'UTR exons and introns: 0/0
# 3'UTR exons and introns: 0/0
# hint groups fully obeyed: 37
#     RM:  37
# incompatible hint groups: 4
#     RM:   4
# end gene g286
###
#
# ----- prediction on sequence number 118 (length = 33507, name = LR812500.1:16130638-16164145) -----
#
# Predicted genes for sequence number 118 on both strands
# start gene g287
LR812500.1	AUGUSTUS	gene	16149062	16158065	1	+	.	ID=g287
LR812500.1	AUGUSTUS	transcript	16149062	16158065	.	+	.	ID=g287.t1;Parent=g287
LR812500.1	AUGUSTUS	start_codon	16149062	16149064	.	+	0	Parent=g287.t1
LR812500.1	AUGUSTUS	CDS	16149062	16149146	.	+	0	ID=g287.t1.cds;Parent=g287.t1
LR812500.1	AUGUSTUS	CDS	16152622	16152642	.	+	2	ID=g287.t1.cds;Parent=g287.t1
LR812500.1	AUGUSTUS	CDS	16153893	16153952	.	+	2	ID=g287.t1.cds;Parent=g287.t1
LR812500.1	AUGUSTUS	CDS	16157374	16158062	.	+	2	ID=g287.t1.cds;Parent=g287.t1
LR812500.1	AUGUSTUS	stop_codon	16158063	16158065	.	+	0	Parent=g287.t1
LR812500.1	AUGUSTUS	protein_match	16149062	16149145	8.85	+	0	ID=pp.g287.t1.fz_finz;Target=fz_finz 1 28;Target_start=0;
LR812500.1	AUGUSTUS	protein_match	16149146	16149146	1	+	0	ID=pp.g287.t1.fz_linker;Target=fz_linker 1 1;Target_start=28;
LR812500.1	AUGUSTUS	protein_match	16152622	16152642	0.86	+	1	ID=pp.g287.t1.fz_linker;Target=fz_linker 1 8;Target_start=27;
LR812500.1	AUGUSTUS	protein_match	16153893	16153952	1.06	+	1	ID=pp.g287.t1.fz_linker;Target=fz_linker 8 28;Target_start=27;
LR812500.1	AUGUSTUS	protein_match	16157374	16157447	1.27	+	2	ID=pp.g287.t1.fz_linker;Target=fz_linker 28 52;Target_start=28;
LR812500.1	AUGUSTUS	protein_match	16157457	16158044	6.47	+	0	ID=pp.g287.t1.fz_znf;Target=fz_znf 1 196;Target_start=83;
LR812500.1	AUGUSTUS	interblock_region	16157448	16157456	.	+	0	ID=pp.g287.t1.iBR2
LR812500.1	AUGUSTUS	interblock_region	16158045	16158065	.	+	0	ID=pp.g287.t1.iBR3
# protein sequence = [MAFIKEESEDVKIEETFTVKQEDLQEQTVKHRVNNXSSASFILESILLFSLESDTGSKEEEHHVKIEEKTHLQTDGIL
# KRRDKNRFTCTQCGKSLASKSKLKIHLMNHTGEKPFTCTQCGRSFSQSSSLNQHMRIHTGEKPFTCTQCGKSFNCSSHLNQHMRVHTGEKPFACTLCG
# KSFNSSSHLHQHMSIHTGEKPFACTLCGKSFNSSSHLHQHMSIHTGEKPFTCTQCGKSFNCLSHLNKHMRIHTGEKPFTCTQCGKSFSQSSHLNQHMI
# IHTGEKPFTCT]
# sequence of block fz_finz       0 [MAFIKEESEDVKIEETFTVKQEDLQEQT] 28
# sequence of block fz_linker    28 [VKHRVNNXSSASFILESILLFSLESDTGSKEEEHHVKIEEKTHLQTDGILKR] 80
# sequence of block fz_znf       83 [NRFTCTQCGKSLASKSKLKIHLMNHTGEKPFTCTQCGRSFSQSSSLNQHMRIHTGEKPFTCTQCGKSFNCSSHLNQHMRVHTGEKPFACTLCGKSFNSSSHLHQHMSIHTGEKPFACTLCGKSFNSSSHLHQHMSIHTGEKPFTCTQCGKSFNCLSHLNKHMRIHTGEKPFTCTQCGKSFSQSSHLNQHMIIHTGE] 279
# Evidence for and against this transcript:
# % of transcript supported by hints (any source): 0
# CDS exons: 0/4
# CDS introns: 0/3
# 5'UTR exons and introns: 0/0
# 3'UTR exons and introns: 0/0
# hint groups fully obeyed: 50
#     RM:  50
# incompatible hint groups: 3
#     RM:   3
# end gene g287
###
#
# ----- prediction on sequence number 119 (length = 30083, name = LR812500.1:16238439-16268522) -----
#
# Predicted genes for sequence number 119 on both strands
# start gene g288
LR812500.1	AUGUSTUS	gene	16238443	16242666	1	-	.	ID=g288
LR812500.1	AUGUSTUS	transcript	16238443	16242666	.	-	.	ID=g288.t1;Parent=g288
LR812500.1	AUGUSTUS	stop_codon	16238443	16238445	.	-	0	Parent=g288.t1
LR812500.1	AUGUSTUS	CDS	16238446	16238467	.	-	1	ID=g288.t1.cds;Parent=g288.t1
LR812500.1	AUGUSTUS	CDS	16238658	16240572	.	-	2	ID=g288.t1.cds;Parent=g288.t1
LR812500.1	AUGUSTUS	CDS	16240675	16240723	.	-	0	ID=g288.t1.cds;Parent=g288.t1
LR812500.1	AUGUSTUS	CDS	16240820	16240944	.	-	2	ID=g288.t1.cds;Parent=g288.t1
LR812500.1	AUGUSTUS	CDS	16242141	16242666	.	-	0	ID=g288.t1.cds;Parent=g288.t1
LR812500.1	AUGUSTUS	start_codon	16242664	16242666	.	-	0	Parent=g288.t1
# protein sequence = [MEDELRELRELVTQLKADNERLRQEQVPAAVPGPSNISIPVSDPPLIDAGPSSTERFVFVPRDRRCPKFSGRSGVDIN
# EWVEEAEACMRLRHLSSADQAFFLFDHLEGEAREEIRYRPQSEREDPKRVIQVLRDLYGCTKSYVALQESFFSRRQQEGETLVEFSLALMSLLEKVKG
# LPAGLLASPALLKMDGGTVYVPIVNVGTIDVLLYARTIVGVEQIATLDLSILPEVEQDDIPVRQRFRRIPPSEYEVVKAHINQLLETQVIRESCSPYA
# SPIVLVKKKDGGLRMCVDYRRLNAKTRKDAFPLPRIEETLDSLAGACWFSTMDLASGYNQVPVTEKDKPKTAFCTPFGLFEWNRMAFGLCNAPSTFQR
# LMERLFGDQQCQSLLLYLDDIVVFSSSIDEHLVRMEVVLSRLQREGLKAKLSKCAFFQREVHYLGHVISSEGVSTDPRKVEAVANWPCPASVTELRSF
# LGFASYYRRFVEGFSKLAAPLHRLVALLANPKHRKGNAHDFAASWSAECQSSFEGLKMKLTSAPVLAYADFSLPFILEIDASQGGLGAVLSQEQQGKV
# RPIAYGSRSLRPTERNPSNYSSMKLEFLALKWSMTEKFREYLLGQKCIVFTDNNPLSYLNSAKLGAMEHRWAAQLSVFDFEIKYRSGRSNRNADALSR
# QNFSGTGEVQDRCPGVAVPVVLQQTAPDGLVTQVNQVTAFPCPSGSDMGARQVADPVIGEVLVFWRRKLLPTSEERKKLSRLAVILLRQWGRLVEMEG
# VLYRRVLRPDGGEEVLQVLLPALMKAEVLTQLHQQHGHQGVERTSQLVRQRCYWPGMFADIARWCQECERCQCAKGTPSAPSSYMGHLMASRPNEILA
# LDFTLLEPSSFVGCMES]
# Evidence for and against this transcript:
# % of transcript supported by hints (any source): 0
# CDS exons: 0/5
# CDS introns: 0/4
# 5'UTR exons and introns: 0/0
# 3'UTR exons and introns: 0/0
# hint groups fully obeyed: 0
# incompatible hint groups: 2
#     RM:   2
# end gene g288
###
# start gene g289
LR812500.1	AUGUSTUS	gene	16246808	16249117	1	+	.	ID=g289
LR812500.1	AUGUSTUS	transcript	16246808	16249117	.	+	.	ID=g289.t1;Parent=g289
LR812500.1	AUGUSTUS	start_codon	16246808	16246810	.	+	0	Parent=g289.t1
LR812500.1	AUGUSTUS	CDS	16246808	16246871	.	+	0	ID=g289.t1.cds;Parent=g289.t1
LR812500.1	AUGUSTUS	CDS	16247508	16247545	.	+	2	ID=g289.t1.cds;Parent=g289.t1
LR812500.1	AUGUSTUS	CDS	16247645	16247719	.	+	0	ID=g289.t1.cds;Parent=g289.t1
LR812500.1	AUGUSTUS	CDS	16249046	16249114	.	+	0	ID=g289.t1.cds;Parent=g289.t1
LR812500.1	AUGUSTUS	stop_codon	16249115	16249117	.	+	0	Parent=g289.t1
# protein sequence = [MDLKDSKRLEYAREDEAQTFAEKEVDEEAMESNNVIAAIGEDASSFERNANVLHIQYNKWDDDDAPYPTLQMVESPLQ
# SLGE]
# Evidence for and against this transcript:
# % of transcript supported by hints (any source): 0
# CDS exons: 0/4
# CDS introns: 0/3
# 5'UTR exons and introns: 0/0
# 3'UTR exons and introns: 0/0
# hint groups fully obeyed: 9
#     RM:   9
# incompatible hint groups: 2
#     RM:   2
# end gene g289
###
# start gene g290
LR812500.1	AUGUSTUS	gene	16253439	16258878	1	+	.	ID=g290
LR812500.1	AUGUSTUS	transcript	16253439	16258878	.	+	.	ID=g290.t1;Parent=g290
LR812500.1	AUGUSTUS	start_codon	16253439	16253441	.	+	0	Parent=g290.t1
LR812500.1	AUGUSTUS	CDS	16253439	16253460	.	+	0	ID=g290.t1.cds;Parent=g290.t1
LR812500.1	AUGUSTUS	CDS	16253506	16253568	.	+	2	ID=g290.t1.cds;Parent=g290.t1
LR812500.1	AUGUSTUS	CDS	16257512	16258875	.	+	2	ID=g290.t1.cds;Parent=g290.t1
LR812500.1	AUGUSTUS	stop_codon	16258876	16258878	.	+	0	Parent=g290.t1
LR812500.1	AUGUSTUS	protein_match	16253439	16253460	9.45	+	0	ID=pp.g290.t1.fz_finz;Target=fz_finz 1 8;Target_start=0;
LR812500.1	AUGUSTUS	protein_match	16253506	16253567	2.95	+	2	ID=pp.g290.t1.fz_finz;Target=fz_finz 8 28;Target_start=0;
LR812500.1	AUGUSTUS	protein_match	16253568	16253568	1	+	0	ID=pp.g290.t1.fz_linker;Target=fz_linker 1 1;Target_start=28;
LR812500.1	AUGUSTUS	protein_match	16257512	16257666	1.75	+	2	ID=pp.g290.t1.fz_linker;Target=fz_linker 1 52;Target_start=28;
LR812500.1	AUGUSTUS	protein_match	16257742	16258329	6.86	+	0	ID=pp.g290.t1.fz_znf;Target=fz_znf 1 196;Target_start=105;
LR812500.1	AUGUSTUS	interblock_region	16257667	16257741	.	+	0	ID=pp.g290.t1.iBR2
LR812500.1	AUGUSTUS	interblock_region	16258330	16258878	.	+	0	ID=pp.g290.t1.iBR3
# protein sequence = [MAFIKVENLQEQTEETFRVKQEDLQEQTDLMVLKEETHQQNEMEEKQQKPQKIMTDEKPTLTKKTSSHGRPRKSKSGC
# NFSCKQCRKSFSQKSNLDVHMKVHTRKKPCTCKQCGKSFSNTGNLTVHMRIHTGERPYMCQQCGKSFYHAGNLAEHMRIHTGEKPYSCPQCGKSFKQN
# GTFKVHMRIHTREQPYSCEQCGKSFGQIQDFKTHMRIHTGEKPFSCKQCGKSFRKKPNLNVHMRVHTGEKPYTCKQCGKSFSQKQSFKTHMRIHTGER
# PFTCQQCGKNFHNSGNFAMHMRIHTGERPYTCQQCGKSFYNARSLALHMRIHTGEKPFSCKHCRKSFNLKQNLNVHMRVHTREKPYTCEQCGKSVGKK
# HDLEIHMRIHTGEKPYTCTECGKSFRCKNTLKYHMKTHTGEKHMDGHTGTIVFTCDQCGKSLTRKDSFNKHMKTHSDEDRFRCRECGKGFKHKRSLIT
# HQKLHNGEQSPQK]
# sequence of block fz_finz       0 [MAFIKVENLQEQTEETFRVKQEDLQEQT] 28
# sequence of block fz_linker    28 [DLMVLKEETHQQNEMEEKQQKPQKIMTDEKPTLTKKTSSHGRPRKSKSGCNF] 80
# sequence of block fz_znf      105 [KPCTCKQCGKSFSNTGNLTVHMRIHTGERPYMCQQCGKSFYHAGNLAEHMRIHTGEKPYSCPQCGKSFKQNGTFKVHMRIHTREQPYSCEQCGKSFGQIQDFKTHMRIHTGEKPFSCKQCGKSFRKKPNLNVHMRVHTGEKPYTCKQCGKSFSQKQSFKTHMRIHTGERPFTCQQCGKNFHNSGNFAMHMRIHTGE] 301
# Evidence for and against this transcript:
# % of transcript supported by hints (any source): 0
# CDS exons: 0/3
# CDS introns: 0/2
# 5'UTR exons and introns: 0/0
# 3'UTR exons and introns: 0/0
# hint groups fully obeyed: 17
#     RM:  17
# incompatible hint groups: 3
#     RM:   3
# end gene g290
###
#
# ----- prediction on sequence number 120 (length = 44505, name = LR812500.1:16395137-16439642) -----
#
# Predicted genes for sequence number 120 on both strands
# start gene g291
LR812500.1	AUGUSTUS	gene	16396710	16410220	1	-	.	ID=g291
LR812500.1	AUGUSTUS	transcript	16396710	16410220	.	-	.	ID=g291.t1;Parent=g291
LR812500.1	AUGUSTUS	stop_codon	16396710	16396712	.	-	0	Parent=g291.t1
LR812500.1	AUGUSTUS	CDS	16396713	16397326	.	-	2	ID=g291.t1.cds;Parent=g291.t1
LR812500.1	AUGUSTUS	CDS	16399696	16399786	.	-	0	ID=g291.t1.cds;Parent=g291.t1
LR812500.1	AUGUSTUS	CDS	16400135	16400164	.	-	0	ID=g291.t1.cds;Parent=g291.t1
LR812500.1	AUGUSTUS	CDS	16410107	16410220	.	-	0	ID=g291.t1.cds;Parent=g291.t1
LR812500.1	AUGUSTUS	start_codon	16410218	16410220	.	-	0	Parent=g291.t1
LR812500.1	AUGUSTUS	protein_match	16396719	16397306	3.9	-	0	ID=pp.g291.t1.fz_znf;Target=fz_znf 1 196;Target_start=85;
LR812500.1	AUGUSTUS	protein_match	16397322	16397326	0.922	-	2	ID=pp.g291.t1.fz_linker;Target=fz_linker 51 52;Target_start=28;
LR812500.1	AUGUSTUS	protein_match	16399696	16399786	1.08	-	0	ID=pp.g291.t1.fz_linker;Target=fz_linker 21 51;Target_start=28;
LR812500.1	AUGUSTUS	protein_match	16400135	16400164	1.15	-	0	ID=pp.g291.t1.fz_linker;Target=fz_linker 11 20;Target_start=28;
LR812500.1	AUGUSTUS	protein_match	16410107	16410136	2.15	-	0	ID=pp.g291.t1.fz_linker;Target=fz_linker 1 10;Target_start=28;
LR812500.1	AUGUSTUS	protein_match	16410137	16410220	8.71	-	0	ID=pp.g291.t1.fz_finz;Target=fz_finz 1 28;Target_start=0;
LR812500.1	AUGUSTUS	interblock_region	16396710	16396718	.	-	0	ID=pp.g291.t1.iBR3
LR812500.1	AUGUSTUS	interblock_region	16397307	16397321	.	-	0	ID=pp.g291.t1.iBR2
# protein sequence = [MVFIKEESEDVKIEETFRVKQEDLQEQTGWISFSKTNSVMHIITPHISGVPHPMDRESQAFMVSCASCLHSKERRSEE
# DLVEENEGSKEEEHHVKIEEKTNLQTDSILKRRDKNRFTCTQCGRSFGRKDNLKIHMMIHTGEKPFTCTLCGKGFSQLSSLNQHMMGHTGAKPFTCTQ
# CGRSFNQSSDLNKHLKTHTGEKPFTCTQCGRGFSQSSSLNQHMRIHTGEKPFTCTQCGRSFSQSSSLNQHIRIHTGEKPFTCTQCGKSFNRSANLNKH
# KKIHTGVNI]
# sequence of block fz_znf       85 [GSKEEEHHVKIEEKTNLQTDSILKRRDKNRFTCTQCGRSFGRKDNLKIHMMIHTGEKPFTCTLCGKGFSQLSSLNQHMMGHTGAKPFTCTQCGRSFNQSSDLNKHLKTHTGEKPFTCTQCGRGFSQSSSLNQHMRIHTGEKPFTCTQCGRSFSQSSSLNQHIRIHTGEKPFTCTQCGKSFNRSANLNKHKKIHTGV] 281
# sequence of block fz_linker    28 [GWISFSKTNSVMHIITPHISGVPHPMDRESQAFMVSCASCLHSKERRSEEDL] 80
# sequence of block fz_finz       0 [MVFIKEESEDVKIEETFRVKQEDLQEQT] 28
# Evidence for and against this transcript:
# % of transcript supported by hints (any source): 0
# CDS exons: 0/4
# CDS introns: 0/3
# 5'UTR exons and introns: 0/0
# 3'UTR exons and introns: 0/0
# hint groups fully obeyed: 49
#     RM:  49
# incompatible hint groups: 2
#     RM:   2
# end gene g291
###
# start gene g292
LR812500.1	AUGUSTUS	gene	16416327	16424642	1	-	.	ID=g292
LR812500.1	AUGUSTUS	transcript	16416327	16424642	.	-	.	ID=g292.t1;Parent=g292
LR812500.1	AUGUSTUS	stop_codon	16416327	16416329	.	-	0	Parent=g292.t1
LR812500.1	AUGUSTUS	CDS	16416330	16416526	.	-	2	ID=g292.t1.cds;Parent=g292.t1
LR812500.1	AUGUSTUS	CDS	16416819	16417352	.	-	2	ID=g292.t1.cds;Parent=g292.t1
LR812500.1	AUGUSTUS	CDS	16420384	16420488	.	-	2	ID=g292.t1.cds;Parent=g292.t1
LR812500.1	AUGUSTUS	CDS	16424558	16424642	.	-	0	ID=g292.t1.cds;Parent=g292.t1
LR812500.1	AUGUSTUS	start_codon	16424640	16424642	.	-	0	Parent=g292.t1
LR812500.1	AUGUSTUS	protein_match	16416381	16416526	3.34	-	2	ID=pp.g292.t1.fz_znf;Target=fz_znf 148 196;Target_start=94;
LR812500.1	AUGUSTUS	protein_match	16416819	16417260	6.8	-	0	ID=pp.g292.t1.fz_znf;Target=fz_znf 1 148;Target_start=94;
LR812500.1	AUGUSTUS	protein_match	16417303	16417352	1.13	-	2	ID=pp.g292.t1.fz_linker;Target=fz_linker 36 52;Target_start=28;
LR812500.1	AUGUSTUS	protein_match	16420384	16420488	1.08	-	2	ID=pp.g292.t1.fz_linker;Target=fz_linker 1 36;Target_start=28;
LR812500.1	AUGUSTUS	protein_match	16424558	16424558	1	-	0	ID=pp.g292.t1.fz_linker;Target=fz_linker 1 1;Target_start=28;
LR812500.1	AUGUSTUS	protein_match	16424559	16424642	8.4	-	0	ID=pp.g292.t1.fz_finz;Target=fz_finz 1 28;Target_start=0;
LR812500.1	AUGUSTUS	interblock_region	16416327	16416380	.	-	0	ID=pp.g292.t1.iBR3
LR812500.1	AUGUSTUS	interblock_region	16417261	16417302	.	-	0	ID=pp.g292.t1.iBR2
# protein sequence = [MAFIKVESEDVKIEETFRVKQEDLQEQTALESLKTDHPMIFSIIEKVDLLKTKDFDIIFCLIPDLIEENEGSKEEQHH
# VKIQGKIHLQTDGILKNHFTCTQCGKIFGRKDNLKTHMRTHTREKPFKCTQCGKSFSQSSHLNDHMKIHTGEKPFTCTQCGKRFSISSSLNLHMRIHT
# GKKPFTCTPCGKSFSQSSNLYTHMRIHTGEKPFTCTQCGKSFNCSSNLYQHMRIHTGEKPFTCTQLWDEFQQLLRPNKHMKTHTGEKPFTCTQCGKSF
# NRSANLNEHMKVHTSVKEYMCLSVRRLLLQLQN]
# sequence of block fz_znf       94 [NHFTCTQCGKIFGRKDNLKTHMRTHTREKPFKCTQCGKSFSQSSHLNDHMKIHTGEKPFTCTQCGKRFSISSSLNLHMRIHTGKKPFTCTPCGKSFSQSSNLYTHMRIHTGEKPFTCTQCGKSFNCSSNLYQHMRIHTGEKPFTCTQLWDEFQQLLRPNKHMKTHTGEKPFTCTQCGKSFNRSANLNEHMKVHTSV] 290
# sequence of block fz_linker    28 [ALESLKTDHPMIFSIIEKVDLLKTKDFDIIFCLIPDLIEENEGSKEEQHHVK] 80
# sequence of block fz_finz       0 [MAFIKVESEDVKIEETFRVKQEDLQEQT] 28
# Evidence for and against this transcript:
# % of transcript supported by hints (any source): 0
# CDS exons: 0/4
# CDS introns: 0/3
# 5'UTR exons and introns: 0/0
# 3'UTR exons and introns: 0/0
# hint groups fully obeyed: 39
#     RM:  39
# incompatible hint groups: 4
#     RM:   4
# end gene g292
###
#
# ----- prediction on sequence number 121 (length = 30083, name = LR812500.1:16445689-16475772) -----
#
# Predicted genes for sequence number 121 on both strands
# start gene g293
LR812500.1	AUGUSTUS	gene	16460689	16464143	1	+	.	ID=g293
LR812500.1	AUGUSTUS	transcript	16460689	16464143	.	+	.	ID=g293.t1;Parent=g293
LR812500.1	AUGUSTUS	start_codon	16460689	16460691	.	+	0	Parent=g293.t1
LR812500.1	AUGUSTUS	CDS	16460689	16460773	.	+	0	ID=g293.t1.cds;Parent=g293.t1
LR812500.1	AUGUSTUS	CDS	16463191	16464140	.	+	2	ID=g293.t1.cds;Parent=g293.t1
LR812500.1	AUGUSTUS	stop_codon	16464141	16464143	.	+	0	Parent=g293.t1
LR812500.1	AUGUSTUS	protein_match	16460689	16460772	9.18	+	0	ID=pp.g293.t1.fz_finz;Target=fz_finz 1 28;Target_start=0;
LR812500.1	AUGUSTUS	protein_match	16460773	16460773	1	+	0	ID=pp.g293.t1.fz_linker;Target=fz_linker 1 1;Target_start=28;
LR812500.1	AUGUSTUS	protein_match	16463191	16463345	1.95	+	2	ID=pp.g293.t1.fz_linker;Target=fz_linker 1 52;Target_start=28;
LR812500.1	AUGUSTUS	protein_match	16463370	16463957	5.99	+	0	ID=pp.g293.t1.fz_znf;Target=fz_znf 1 196;Target_start=88;
LR812500.1	AUGUSTUS	interblock_region	16463346	16463369	.	+	0	ID=pp.g293.t1.iBR2
LR812500.1	AUGUSTUS	interblock_region	16463958	16464143	.	+	0	ID=pp.g293.t1.iBR3
# protein sequence = [MAFIKEESEDVKIEETFRVKQEDLQEQTDLMVLKEETHQWNEVKEKQQFKKPQEITTDEKLTQTKKTSSHRRPWKSKS
# RCKTYMRIPTGKFTCQECGKSFCHAGNFAAHMRVHTGERPYTCQECGKSFCHAGHFAAHMRVHTGERPYMCQQCGKSFYHAGNLAAHMRIHTGEKPYS
# CPQCGKSFNLNGTLEVHMRTHTGERSFTCTQCGKSFSQKQNLHTHMRIHTGEKPYTCTECGKSFPYNSSLKHHMISHAREKPFACAQCGKSFTSKSSL
# MNHMNGHTGTIVFTCDQCGKSLTHKDSIKSHIMIHSGEDRFRCSECGKGFKHKRSLSTHMKLHNGEQSPQK]
# sequence of block fz_finz       0 [MAFIKEESEDVKIEETFRVKQEDLQEQT] 28
# sequence of block fz_linker    28 [DLMVLKEETHQWNEVKEKQQFKKPQEITTDEKLTQTKKTSSHRRPWKSKSRC] 80
# sequence of block fz_znf       88 [GKFTCQECGKSFCHAGNFAAHMRVHTGERPYTCQECGKSFCHAGHFAAHMRVHTGERPYMCQQCGKSFYHAGNLAAHMRIHTGEKPYSCPQCGKSFNLNGTLEVHMRTHTGERSFTCTQCGKSFSQKQNLHTHMRIHTGEKPYTCTECGKSFPYNSSLKHHMISHAREKPFACAQCGKSFTSKSSLMNHMNGHTGT] 284
# Evidence for and against this transcript:
# % of transcript supported by hints (any source): 0
# CDS exons: 0/2
# CDS introns: 0/1
# 5'UTR exons and introns: 0/0
# 3'UTR exons and introns: 0/0
# hint groups fully obeyed: 11
#     RM:  11
# incompatible hint groups: 2
#     RM:   2
# end gene g293
###
#
# ----- prediction on sequence number 122 (length = 30083, name = LR812500.1:16480417-16510500) -----
#
# Predicted genes for sequence number 122 on both strands
# start gene g294
LR812500.1	AUGUSTUS	gene	16480608	16487519	1	+	.	ID=g294
LR812500.1	AUGUSTUS	transcript	16480608	16487519	.	+	.	ID=g294.t1;Parent=g294
LR812500.1	AUGUSTUS	start_codon	16480608	16480610	.	+	0	Parent=g294.t1
LR812500.1	AUGUSTUS	CDS	16480608	16480611	.	+	0	ID=g294.t1.cds;Parent=g294.t1
LR812500.1	AUGUSTUS	CDS	16480811	16480829	.	+	2	ID=g294.t1.cds;Parent=g294.t1
LR812500.1	AUGUSTUS	CDS	16482952	16482961	.	+	1	ID=g294.t1.cds;Parent=g294.t1
LR812500.1	AUGUSTUS	CDS	16484454	16484464	.	+	0	ID=g294.t1.cds;Parent=g294.t1
LR812500.1	AUGUSTUS	CDS	16485444	16485457	.	+	1	ID=g294.t1.cds;Parent=g294.t1
LR812500.1	AUGUSTUS	CDS	16486483	16486514	.	+	2	ID=g294.t1.cds;Parent=g294.t1
LR812500.1	AUGUSTUS	CDS	16486596	16487516	.	+	0	ID=g294.t1.cds;Parent=g294.t1
LR812500.1	AUGUSTUS	stop_codon	16487517	16487519	.	+	0	Parent=g294.t1
LR812500.1	AUGUSTUS	protein_match	16480608	16480611	39.1	+	0	ID=pp.g294.t1.fz_finz;Target=fz_finz 1 2;Target_start=0;
LR812500.1	AUGUSTUS	protein_match	16480811	16480829	1.58	+	1	ID=pp.g294.t1.fz_finz;Target=fz_finz 2 8;Target_start=0;
LR812500.1	AUGUSTUS	protein_match	16482952	16482961	1.05	+	0	ID=pp.g294.t1.fz_finz;Target=fz_finz 9 12;Target_start=0;
LR812500.1	AUGUSTUS	protein_match	16484454	16484464	1.92	+	2	ID=pp.g294.t1.fz_finz;Target=fz_finz 12 15;Target_start=0;
LR812500.1	AUGUSTUS	protein_match	16485444	16485457	0.946	+	0	ID=pp.g294.t1.fz_finz;Target=fz_finz 16 20;Target_start=0;
LR812500.1	AUGUSTUS	protein_match	16486483	16486508	1.36	+	2	ID=pp.g294.t1.fz_finz;Target=fz_finz 20 28;Target_start=0;
LR812500.1	AUGUSTUS	protein_match	16486509	16486514	0.0561	+	0	ID=pp.g294.t1.fz_linker;Target=fz_linker 1 2;Target_start=28;
LR812500.1	AUGUSTUS	protein_match	16486596	16486745	1.07	+	0	ID=pp.g294.t1.fz_linker;Target=fz_linker 3 52;Target_start=28;
LR812500.1	AUGUSTUS	protein_match	16486827	16487414	7.45	+	0	ID=pp.g294.t1.fz_znf;Target=fz_znf 1 196;Target_start=107;
LR812500.1	AUGUSTUS	interblock_region	16486746	16486826	.	+	0	ID=pp.g294.t1.iBR2
LR812500.1	AUGUSTUS	interblock_region	16487415	16487519	.	+	0	ID=pp.g294.t1.iBR3
# protein sequence = [MKSIKQYQRDDKYEVTLNAXNEGSKEEELHCGKSFGRKGYLKIHMRIHTGEKPFTCTQCGKSFIRSSSLNIHMRIHTG
# EKPFTCTQCGKSFIRSSSLNIHMRIHTGEKPFTCTQCGKSFSQSSSLNHHMMVHAGEKPFTCTQCGKHFSCSSHLKHHMRIHTGAKPFTCTQCGKSFS
# QSSPLNKHMRIHTGEKPFTCTQCGKSFRHSLSLNQHMRMHTGEKPFTCTQCGKSFCQSSSLIQHMRIHTGEKPFTCTQCGKSFSQSSHLNRHIRIHTG
# EKPFTCTQCGKSFSQSSNFNLHMRIHTGEKPFTCTHCGKSFSQSSNFNLHMMSHTGEKPFTCT]
# sequence of block fz_finz       0 [MKSIKQYQRDDKYEVTLNAXNEGSKEEE] 28
# sequence of block fz_linker    28 [LHCGKSFGRKGYLKIHMRIHTGEKPFTCTQCGKSFIRSSSLNIHMRIHTGEK] 80
# sequence of block fz_znf      107 [KPFTCTQCGKSFSQSSSLNHHMMVHAGEKPFTCTQCGKHFSCSSHLKHHMRIHTGAKPFTCTQCGKSFSQSSPLNKHMRIHTGEKPFTCTQCGKSFRHSLSLNQHMRMHTGEKPFTCTQCGKSFCQSSSLIQHMRIHTGEKPFTCTQCGKSFSQSSHLNRHIRIHTGEKPFTCTQCGKSFSQSSNFNLHMRIHTGE] 303
# Evidence for and against this transcript:
# % of transcript supported by hints (any source): 0
# CDS exons: 0/7
# CDS introns: 0/6
# 5'UTR exons and introns: 0/0
# 3'UTR exons and introns: 0/0
# hint groups fully obeyed: 45
#     RM:  45
# incompatible hint groups: 5
#     RM:   5
# end gene g294
###
# start gene g295
LR812500.1	AUGUSTUS	gene	16495417	16510007	1	+	.	ID=g295
LR812500.1	AUGUSTUS	transcript	16495417	16510007	.	+	.	ID=g295.t1;Parent=g295
LR812500.1	AUGUSTUS	start_codon	16495417	16495419	.	+	0	Parent=g295.t1
LR812500.1	AUGUSTUS	CDS	16495417	16495501	.	+	0	ID=g295.t1.cds;Parent=g295.t1
LR812500.1	AUGUSTUS	CDS	16507426	16507574	.	+	2	ID=g295.t1.cds;Parent=g295.t1
LR812500.1	AUGUSTUS	CDS	16509999	16510004	.	+	0	ID=g295.t1.cds;Parent=g295.t1
LR812500.1	AUGUSTUS	stop_codon	16510005	16510007	.	+	0	Parent=g295.t1
# protein sequence = [MAFIKEESEDVKIEETFRVKQEDLLEQTDLAMADGFEKANDNGLDRRQRETNRSEKEAKKRIYLKEATVTVDMGQTTE
# RE]
# Evidence for and against this transcript:
# % of transcript supported by hints (any source): 0
# CDS exons: 0/3
# CDS introns: 0/2
# 5'UTR exons and introns: 0/0
# 3'UTR exons and introns: 0/0
# hint groups fully obeyed: 39
#     RM:  39
# incompatible hint groups: 2
#     RM:   2
# end gene g295
###
#
# ----- prediction on sequence number 123 (length = 30083, name = LR812500.1:16527942-16558025) -----
#
# Predicted genes for sequence number 123 on both strands
# start gene g296
LR812500.1	AUGUSTUS	gene	16542942	16546981	1	+	.	ID=g296
LR812500.1	AUGUSTUS	transcript	16542942	16546981	.	+	.	ID=g296.t1;Parent=g296
LR812500.1	AUGUSTUS	start_codon	16542942	16542944	.	+	0	Parent=g296.t1
LR812500.1	AUGUSTUS	CDS	16542942	16543026	.	+	0	ID=g296.t1.cds;Parent=g296.t1
LR812500.1	AUGUSTUS	CDS	16545681	16546978	.	+	2	ID=g296.t1.cds;Parent=g296.t1
LR812500.1	AUGUSTUS	stop_codon	16546979	16546981	.	+	0	Parent=g296.t1
LR812500.1	AUGUSTUS	protein_match	16542942	16543025	9.1	+	0	ID=pp.g296.t1.fz_finz;Target=fz_finz 1 28;Target_start=0;
LR812500.1	AUGUSTUS	protein_match	16543026	16543026	1	+	0	ID=pp.g296.t1.fz_linker;Target=fz_linker 1 1;Target_start=28;
LR812500.1	AUGUSTUS	protein_match	16545681	16545835	1.67	+	2	ID=pp.g296.t1.fz_linker;Target=fz_linker 1 52;Target_start=28;
LR812500.1	AUGUSTUS	protein_match	16546037	16546624	7.38	+	0	ID=pp.g296.t1.fz_znf;Target=fz_znf 1 196;Target_start=147;
LR812500.1	AUGUSTUS	interblock_region	16545836	16546036	.	+	0	ID=pp.g296.t1.iBR2
LR812500.1	AUGUSTUS	interblock_region	16546625	16546981	.	+	0	ID=pp.g296.t1.iBR3
# protein sequence = [MAFIKEESEDVKIEETFTVKHEDLQEQTDLIEENEGSKEEEHHDKIDEKSQLQTDGILKRRDKNCFTCTQCGKSFRRQ
# SSLKIHMRIHTGEKPFTCTQCGKTFSQISSLNQHMRIHTGEKPFTCTQCGKTFSQISALSKHKKIHTGEKPFTCTQCGKSFSQSSSLNSHIRIHTGEK
# PFTCTQCGKSFSTSSSLNSHMRIHTGEKPFTCTQCGKSFSKSSHLNLHKMIHTGEKPFTCTQCGKSFIQSSSFNLHMRIHTGEKPFTCTHCGKSFIRS
# SSLDLHMMIHTGEKPFTCTQCGKSFSQSSHLNQHMMIHTGEKPFTCTQCGKSFSQSSHLNQHMRIHTGEKPFTCIQCGRSFNCLSSLNQHMRIHTGEK
# SFTCTHCGKSFNQPSNLNHHMRIHTGEKPFTCTQCGKSFIRSSSLNLHMRIHTGEKPFKCTQCGRSFSKSSSLNLHMMSHTGEKSFTCS]
# sequence of block fz_finz       0 [MAFIKEESEDVKIEETFTVKHEDLQEQT] 28
# sequence of block fz_linker    28 [DLIEENEGSKEEEHHDKIDEKSQLQTDGILKRRDKNCFTCTQCGKSFRRQSS] 80
# sequence of block fz_znf      147 [KPFTCTQCGKSFSQSSSLNSHIRIHTGEKPFTCTQCGKSFSTSSSLNSHMRIHTGEKPFTCTQCGKSFSKSSHLNLHKMIHTGEKPFTCTQCGKSFIQSSSFNLHMRIHTGEKPFTCTHCGKSFIRSSSLDLHMMIHTGEKPFTCTQCGKSFSQSSHLNQHMMIHTGEKPFTCTQCGKSFSQSSHLNQHMRIHTGE] 343
# Evidence for and against this transcript:
# % of transcript supported by hints (any source): 0
# CDS exons: 0/2
# CDS introns: 0/1
# 5'UTR exons and introns: 0/0
# 3'UTR exons and introns: 0/0
# hint groups fully obeyed: 15
#     RM:  15
# incompatible hint groups: 4
#     RM:   4
# end gene g296
###
#
# ----- prediction on sequence number 124 (length = 30083, name = LR812500.1:16599432-16629515) -----
#
# Predicted genes for sequence number 124 on both strands
# start gene g297
LR812500.1	AUGUSTUS	gene	16605205	16614515	1	-	.	ID=g297
LR812500.1	AUGUSTUS	transcript	16605205	16614515	.	-	.	ID=g297.t1;Parent=g297
LR812500.1	AUGUSTUS	stop_codon	16605205	16605207	.	-	0	Parent=g297.t1
LR812500.1	AUGUSTUS	CDS	16605208	16606505	.	-	2	ID=g297.t1.cds;Parent=g297.t1
LR812500.1	AUGUSTUS	CDS	16614431	16614515	.	-	0	ID=g297.t1.cds;Parent=g297.t1
LR812500.1	AUGUSTUS	start_codon	16614513	16614515	.	-	0	Parent=g297.t1
LR812500.1	AUGUSTUS	protein_match	16605646	16606233	7.33	-	0	ID=pp.g297.t1.fz_znf;Target=fz_znf 1 196;Target_start=119;
LR812500.1	AUGUSTUS	protein_match	16606351	16606505	1.63	-	2	ID=pp.g297.t1.fz_linker;Target=fz_linker 1 52;Target_start=28;
LR812500.1	AUGUSTUS	protein_match	16614431	16614431	1	-	0	ID=pp.g297.t1.fz_linker;Target=fz_linker 1 1;Target_start=28;
LR812500.1	AUGUSTUS	protein_match	16614432	16614515	9.18	-	0	ID=pp.g297.t1.fz_finz;Target=fz_finz 1 28;Target_start=0;
LR812500.1	AUGUSTUS	interblock_region	16605205	16605645	.	-	0	ID=pp.g297.t1.iBR3
LR812500.1	AUGUSTUS	interblock_region	16606234	16606350	.	-	0	ID=pp.g297.t1.iBR2
# protein sequence = [MAFIKEESEDVKIEETFRVKQEDLQEQTDQIEENEGNKEEDHHVKIEEKTHLQTDGILKRRDKNHFTCTQCGKSFGRQ
# SSLKIHMRIHTGEKPFTCTQCGKSFIQSSSLNLHMMSHNGEKPFTCTRCGKSFSRSSHLDQHMRIHTGEKPFMCTQCGKRFSLSSSLNQHMRIHTGEK
# PFMCTQCGKSFSLSSSLNLHLRIHTGEKPFTCTQCGKSFSQSSSLNQHMRIHTGEKPFTCTRCGKSFSRSSHLNHHMRIHTGEKPFMCTQCGKSFSQS
# SSLNLHMMIHTGEEPFTCTQCGKSFCQSSHLNLHMRIHTGEKPFTCTQCERSFNYSSNLNKHIRIHTGEKPFACTQCERSFNQSSSLNKHMRIHTGEK
# PFTCTQCGKSFGRKCNLKIHLRIHTGEKPFTCTQCEKSFNKSSNLNKHMRIHTGEKPFTCTQCRKSFNCSSHLNKHMRIHTGEKPFNCT]
# sequence of block fz_znf      119 [KPFTCTRCGKSFSRSSHLDQHMRIHTGEKPFMCTQCGKRFSLSSSLNQHMRIHTGEKPFMCTQCGKSFSLSSSLNLHLRIHTGEKPFTCTQCGKSFSQSSSLNQHMRIHTGEKPFTCTRCGKSFSRSSHLNHHMRIHTGEKPFMCTQCGKSFSQSSSLNLHMMIHTGEEPFTCTQCGKSFCQSSHLNLHMRIHTGE] 315
# sequence of block fz_linker    28 [DQIEENEGNKEEDHHVKIEEKTHLQTDGILKRRDKNHFTCTQCGKSFGRQSS] 80
# sequence of block fz_finz       0 [MAFIKEESEDVKIEETFRVKQEDLQEQT] 28
# Evidence for and against this transcript:
# % of transcript supported by hints (any source): 0
# CDS exons: 0/2
# CDS introns: 0/1
# 5'UTR exons and introns: 0/0
# 3'UTR exons and introns: 0/0
# hint groups fully obeyed: 39
#     RM:  39
# incompatible hint groups: 4
#     RM:   4
# end gene g297
###
#
# ----- prediction on sequence number 125 (length = 34382, name = LR812500.1:16669164-16703546) -----
#
# Predicted genes for sequence number 125 on both strands
# start gene g298
LR812500.1	AUGUSTUS	gene	16677929	16684247	1	-	.	ID=g298
LR812500.1	AUGUSTUS	transcript	16677929	16684247	.	-	.	ID=g298.t1;Parent=g298
LR812500.1	AUGUSTUS	stop_codon	16677929	16677931	.	-	0	Parent=g298.t1
LR812500.1	AUGUSTUS	CDS	16677932	16678761	.	-	2	ID=g298.t1.cds;Parent=g298.t1
LR812500.1	AUGUSTUS	CDS	16684163	16684247	.	-	0	ID=g298.t1.cds;Parent=g298.t1
LR812500.1	AUGUSTUS	start_codon	16684245	16684247	.	-	0	Parent=g298.t1
LR812500.1	AUGUSTUS	protein_match	16677986	16678573	7.51	-	0	ID=pp.g298.t1.fz_znf;Target=fz_znf 1 196;Target_start=91;
LR812500.1	AUGUSTUS	protein_match	16678607	16678761	1.66	-	2	ID=pp.g298.t1.fz_linker;Target=fz_linker 1 52;Target_start=28;
LR812500.1	AUGUSTUS	protein_match	16684163	16684163	1	-	0	ID=pp.g298.t1.fz_linker;Target=fz_linker 1 1;Target_start=28;
LR812500.1	AUGUSTUS	protein_match	16684164	16684247	8.36	-	0	ID=pp.g298.t1.fz_finz;Target=fz_finz 1 28;Target_start=0;
LR812500.1	AUGUSTUS	interblock_region	16677929	16677985	.	-	0	ID=pp.g298.t1.iBR3
LR812500.1	AUGUSTUS	interblock_region	16678574	16678606	.	-	0	ID=pp.g298.t1.iBR2
# protein sequence = [MPFIKEESEDVKIEETFRVKQEDLQEQTDLIEENEGSKEEEHHVKIDEKTNLQTDGSLKRRDENRFNCTQCGKSLASK
# SKLKIHMMNHTGEKPFTCTQCGKSFNCSSHFNKHMRIHTGEKPFTCTQCGKSFSCSSYLNLHMRIHTGEKPFTCTQCGKSFNQASSLNQHMRIHTGEK
# PFACTQCGRSFNCSSHLNKHMRIHTGEKPFTCTQCGKSFSQSSSLNQHMRIHTGEKPFTCTQCGKSFSQLSSLNQHMRIHTGEKPFTCTQCVKSFSKS
# SDLNKHMKTHTGVKEYMCFKCEKTFITTPKF]
# sequence of block fz_znf       91 [KPFTCTQCGKSFNCSSHFNKHMRIHTGEKPFTCTQCGKSFSCSSYLNLHMRIHTGEKPFTCTQCGKSFNQASSLNQHMRIHTGEKPFACTQCGRSFNCSSHLNKHMRIHTGEKPFTCTQCGKSFSQSSSLNQHMRIHTGEKPFTCTQCGKSFSQLSSLNQHMRIHTGEKPFTCTQCVKSFSKSSDLNKHMKTHTGV] 287
# sequence of block fz_linker    28 [DLIEENEGSKEEEHHVKIDEKTNLQTDGSLKRRDENRFNCTQCGKSLASKSK] 80
# sequence of block fz_finz       0 [MPFIKEESEDVKIEETFRVKQEDLQEQT] 28
# Evidence for and against this transcript:
# % of transcript supported by hints (any source): 0
# CDS exons: 0/2
# CDS introns: 0/1
# 5'UTR exons and introns: 0/0
# 3'UTR exons and introns: 0/0
# hint groups fully obeyed: 37
#     RM:  37
# incompatible hint groups: 2
#     RM:   2
# end gene g298
###
# start gene g299
LR812500.1	AUGUSTUS	gene	16688463	16697780	1	+	.	ID=g299
LR812500.1	AUGUSTUS	transcript	16688463	16697780	.	+	.	ID=g299.t1;Parent=g299
LR812500.1	AUGUSTUS	start_codon	16688463	16688465	.	+	0	Parent=g299.t1
LR812500.1	AUGUSTUS	CDS	16688463	16688547	.	+	0	ID=g299.t1.cds;Parent=g299.t1
LR812500.1	AUGUSTUS	CDS	16695976	16697777	.	+	2	ID=g299.t1.cds;Parent=g299.t1
LR812500.1	AUGUSTUS	stop_codon	16697778	16697780	.	+	0	Parent=g299.t1
LR812500.1	AUGUSTUS	protein_match	16688463	16688546	8.85	+	0	ID=pp.g299.t1.fz_finz;Target=fz_finz 1 28;Target_start=0;
LR812500.1	AUGUSTUS	protein_match	16688547	16688547	1	+	0	ID=pp.g299.t1.fz_linker;Target=fz_linker 1 1;Target_start=28;
LR812500.1	AUGUSTUS	protein_match	16695976	16696130	1.66	+	2	ID=pp.g299.t1.fz_linker;Target=fz_linker 1 52;Target_start=28;
LR812500.1	AUGUSTUS	protein_match	16696668	16697255	7.15	+	0	ID=pp.g299.t1.fz_znf;Target=fz_znf 1 196;Target_start=259;
LR812500.1	AUGUSTUS	interblock_region	16696131	16696667	.	+	0	ID=pp.g299.t1.iBR2
LR812500.1	AUGUSTUS	interblock_region	16697256	16697780	.	+	0	ID=pp.g299.t1.iBR3
# protein sequence = [MAFIKEESEDVKIEETFTVKQEDLQEQTDLIEENKGIKEEKHHVKIDEKSQLQTDGILKRRDKNCFTCTQCGKSFGRQ
# SSLKIHMRIHTGEKPFTCTQCAKTFSQISALNKHKKIHTGEKSFTCTQCGKSFSQSSSLNSHMRIHTGEKPFTCTHCGKSFSTSSSLNSHMRIHTGEK
# PFTCTQCGKSFSQSSSLNLHKMIHTGEKPFTCTLCGKSFIQSSSFNLHKRIHTGEKPFTCTHCGKSFIRSSSLDLHMMSHTGEKPFTCTQCGKSYSQS
# SHLNQHMRIHTGEKPFTCTHCGKSFIRSSSLDLHMRIHTGEKPFTCTLCGKNFSQSANFNLHMRIHTGEKPFTCTLCGKSFSQSSYLNLHMMSHTGEK
# PFTCTQCGKSFNSSSHLNQHMRIHTGEKPFTCIQCGKSFKCSSSLNQHMRIHTGEKSFTCTQCGKSFNQPSNLNQHMRIHTGEKPFTCNQCGKSFSIS
# SSLNLHMRVHTGEKPFTCTLCGKSFSQSTSLNEHMRIHTGEKPFTCTQCGKSFIRSSSLNLHMMSHTGEKPFTCPQCGKSFNYSSNLNQHMRIHTGEK
# PFTCTQCGKSFKYSSNLNEHMRIHTGEKPFTCTQCGRSFSKSSSLNLHMMSHTGEKSFTCS]
# sequence of block fz_finz       0 [MAFIKEESEDVKIEETFTVKQEDLQEQT] 28
# sequence of block fz_linker    28 [DLIEENKGIKEEKHHVKIDEKSQLQTDGILKRRDKNCFTCTQCGKSFGRQSS] 80
# sequence of block fz_znf      259 [KPFTCTQCGKSYSQSSHLNQHMRIHTGEKPFTCTHCGKSFIRSSSLDLHMRIHTGEKPFTCTLCGKNFSQSANFNLHMRIHTGEKPFTCTLCGKSFSQSSYLNLHMMSHTGEKPFTCTQCGKSFNSSSHLNQHMRIHTGEKPFTCIQCGKSFKCSSSLNQHMRIHTGEKSFTCTQCGKSFNQPSNLNQHMRIHTGE] 455
# Evidence for and against this transcript:
# % of transcript supported by hints (any source): 0
# CDS exons: 0/2
# CDS introns: 0/1
# 5'UTR exons and introns: 0/0
# 3'UTR exons and introns: 0/0
# hint groups fully obeyed: 47
#     RM:  47
# incompatible hint groups: 5
#     RM:   5
# end gene g299
###
#
# ----- prediction on sequence number 126 (length = 30083, name = LR812500.1:16712860-16742943) -----
#
# Predicted genes for sequence number 126 on both strands
# start gene g300
LR812500.1	AUGUSTUS	gene	16724489	16727943	1	-	.	ID=g300
LR812500.1	AUGUSTUS	transcript	16724489	16727943	.	-	.	ID=g300.t1;Parent=g300
LR812500.1	AUGUSTUS	stop_codon	16724489	16724491	.	-	0	Parent=g300.t1
LR812500.1	AUGUSTUS	CDS	16724492	16725369	.	-	2	ID=g300.t1.cds;Parent=g300.t1
LR812500.1	AUGUSTUS	CDS	16727859	16727943	.	-	0	ID=g300.t1.cds;Parent=g300.t1
LR812500.1	AUGUSTUS	start_codon	16727941	16727943	.	-	0	Parent=g300.t1
LR812500.1	AUGUSTUS	protein_match	16724594	16725181	6.96	-	0	ID=pp.g300.t1.fz_znf;Target=fz_znf 1 196;Target_start=91;
LR812500.1	AUGUSTUS	protein_match	16725215	16725369	1.7	-	2	ID=pp.g300.t1.fz_linker;Target=fz_linker 1 52;Target_start=28;
LR812500.1	AUGUSTUS	protein_match	16727859	16727859	1	-	0	ID=pp.g300.t1.fz_linker;Target=fz_linker 1 1;Target_start=28;
LR812500.1	AUGUSTUS	protein_match	16727860	16727943	7.79	-	0	ID=pp.g300.t1.fz_finz;Target=fz_finz 1 28;Target_start=0;
LR812500.1	AUGUSTUS	interblock_region	16724489	16724593	.	-	0	ID=pp.g300.t1.iBR3
LR812500.1	AUGUSTUS	interblock_region	16725182	16725214	.	-	0	ID=pp.g300.t1.iBR2
# protein sequence = [MAFIKEESEDVKIVETFTVKQEDLQEQTDLIEENQGSKEEEHHVKIEEKTHLQTDGILKRRDKNRCTCTQCGKTLASK
# SKLKIHMMNHTGEKPFKCTQCGKSFSQSSHLNLHMRIHTGEKPFTCTRCGKSFSQSSSLNQHMMIHTGEKPFTCTQCGKSFNCSSHLNLHTRIHTGEK
# PFTCTQCGKSFSQSSSLNLHVMSHTGDKPFTCTQCGKSFSLSSSLNLHIRIHTGEKPFTCTQCGKSFSQSSHLNQHMMIHTGEKPFTCTQCGKSFNCL
# SHLNKHTRIHTGEKPFTCSQCGKSFSQSSSLNLHMMSHTDEKPFTCT]
# sequence of block fz_znf       91 [KPFKCTQCGKSFSQSSHLNLHMRIHTGEKPFTCTRCGKSFSQSSSLNQHMMIHTGEKPFTCTQCGKSFNCSSHLNLHTRIHTGEKPFTCTQCGKSFSQSSSLNLHVMSHTGDKPFTCTQCGKSFSLSSSLNLHIRIHTGEKPFTCTQCGKSFSQSSHLNQHMMIHTGEKPFTCTQCGKSFNCLSHLNKHTRIHTGE] 287
# sequence of block fz_linker    28 [DLIEENQGSKEEEHHVKIEEKTHLQTDGILKRRDKNRCTCTQCGKTLASKSK] 80
# sequence of block fz_finz       0 [MAFIKEESEDVKIVETFTVKQEDLQEQT] 28
# Evidence for and against this transcript:
# % of transcript supported by hints (any source): 0
# CDS exons: 0/2
# CDS introns: 0/1
# 5'UTR exons and introns: 0/0
# 3'UTR exons and introns: 0/0
# hint groups fully obeyed: 14
#     RM:  14
# incompatible hint groups: 3
#     RM:   3
# end gene g300
###
#
# ----- prediction on sequence number 127 (length = 30083, name = LR812500.1:16821600-16851683) -----
#
# Predicted genes for sequence number 127 on both strands
# start gene g301
LR812500.1	AUGUSTUS	gene	16821629	16828980	1	-	.	ID=g301
LR812500.1	AUGUSTUS	transcript	16821629	16828980	.	-	.	ID=g301.t1;Parent=g301
LR812500.1	AUGUSTUS	stop_codon	16821629	16821631	.	-	0	Parent=g301.t1
LR812500.1	AUGUSTUS	CDS	16821632	16821635	.	-	1	ID=g301.t1.cds;Parent=g301.t1
LR812500.1	AUGUSTUS	CDS	16821760	16822303	.	-	2	ID=g301.t1.cds;Parent=g301.t1
LR812500.1	AUGUSTUS	CDS	16824548	16824557	.	-	0	ID=g301.t1.cds;Parent=g301.t1
LR812500.1	AUGUSTUS	CDS	16825009	16825023	.	-	0	ID=g301.t1.cds;Parent=g301.t1
LR812500.1	AUGUSTUS	CDS	16825847	16825860	.	-	2	ID=g301.t1.cds;Parent=g301.t1
LR812500.1	AUGUSTUS	CDS	16827568	16827587	.	-	1	ID=g301.t1.cds;Parent=g301.t1
LR812500.1	AUGUSTUS	CDS	16827730	16827808	.	-	2	ID=g301.t1.cds;Parent=g301.t1
LR812500.1	AUGUSTUS	CDS	16828070	16828126	.	-	2	ID=g301.t1.cds;Parent=g301.t1
LR812500.1	AUGUSTUS	CDS	16828235	16828273	.	-	2	ID=g301.t1.cds;Parent=g301.t1
LR812500.1	AUGUSTUS	CDS	16828502	16828580	.	-	0	ID=g301.t1.cds;Parent=g301.t1
LR812500.1	AUGUSTUS	CDS	16828975	16828980	.	-	0	ID=g301.t1.cds;Parent=g301.t1
LR812500.1	AUGUSTUS	start_codon	16828978	16828980	.	-	0	Parent=g301.t1
LR812500.1	AUGUSTUS	protein_match	16821780	16822303	3.55	-	2	ID=pp.g301.t1.fz_znf;Target=fz_znf 22 196;Target_start=85;
LR812500.1	AUGUSTUS	protein_match	16824548	16824557	4.06	-	0	ID=pp.g301.t1.fz_znf;Target=fz_znf 19 22;Target_start=85;
LR812500.1	AUGUSTUS	protein_match	16825009	16825023	0.851	-	0	ID=pp.g301.t1.fz_znf;Target=fz_znf 14 18;Target_start=85;
LR812500.1	AUGUSTUS	protein_match	16825847	16825860	1.04	-	2	ID=pp.g301.t1.fz_znf;Target=fz_znf 9 13;Target_start=85;
LR812500.1	AUGUSTUS	protein_match	16827568	16827587	2.29	-	1	ID=pp.g301.t1.fz_znf;Target=fz_znf 2 9;Target_start=85;
LR812500.1	AUGUSTUS	protein_match	16827730	16827734	9.26	-	0	ID=pp.g301.t1.fz_znf;Target=fz_znf 1 2;Target_start=85;
LR812500.1	AUGUSTUS	protein_match	16827750	16827808	0.985	-	2	ID=pp.g301.t1.fz_linker;Target=fz_linker 33 52;Target_start=28;
LR812500.1	AUGUSTUS	protein_match	16828070	16828126	1.06	-	2	ID=pp.g301.t1.fz_linker;Target=fz_linker 14 33;Target_start=28;
LR812500.1	AUGUSTUS	protein_match	16828235	16828273	1.01	-	2	ID=pp.g301.t1.fz_linker;Target=fz_linker 1 14;Target_start=28;
LR812500.1	AUGUSTUS	protein_match	16828502	16828502	1	-	0	ID=pp.g301.t1.fz_linker;Target=fz_linker 1 1;Target_start=28;
LR812500.1	AUGUSTUS	protein_match	16828503	16828580	1.77	-	0	ID=pp.g301.t1.fz_finz;Target=fz_finz 3 28;Target_start=0;
LR812500.1	AUGUSTUS	protein_match	16828975	16828980	3.2	-	0	ID=pp.g301.t1.fz_finz;Target=fz_finz 1 2;Target_start=0;
LR812500.1	AUGUSTUS	interblock_region	16821629	16821635	.	-	1	ID=pp.g301.t1.iBR3
LR812500.1	AUGUSTUS	interblock_region	16821760	16821779	.	-	0	ID=pp.g301.t1.iBR3
LR812500.1	AUGUSTUS	interblock_region	16827735	16827749	.	-	0	ID=pp.g301.t1.iBR2
# protein sequence = [MQSLLKDSENMSDPEPCKIKNEDSEQQIVFLFVFYQRQSHSRIKPPVFIPMLTLPSCSYKGTLPLESTFNNNLNICLE
# MDRRMCSKAMACSVCLMCLRCCASFRKHYLIEENEGSKEEEHLVKIEEKTHLQTDVFLKRRDKNRFTCTQCGKSLADKSKLKIHMRIHTGEKPFTCTH
# CGKSFSQTSNLNQHMRIHTGEKPFTCTQCGKSFIRLSYLNQHMRIHTGEKPFTCTQCGKSFRISSSLNLHMRNHTGEKPFTCTQCRKSFNCSSHLNKH
# MWNHTGEKPFTCTHT]
# sequence of block fz_znf       85 [KAMACSVCLMCLRCCASFRKHYLIEENEGSKEEEHLVKIEEKTHLQTDVFLKRRDKNRFTCTQCGKSLADKSKLKIHMRIHTGEKPFTCTHCGKSFSQTSNLNQHMRIHTGEKPFTCTQCGKSFIRLSYLNQHMRIHTGEKPFTCTQCGKSFRISSSLNLHMRNHTGEKPFTCTQCRKSFNCSSHLNKHMWNHTGE] 281
# sequence of block fz_linker    28 [VFLFVFYQRQSHSRIKPPVFIPMLTLPSCSYKGTLPLESTFNNNLNICLEMD] 80
# sequence of block fz_finz       0 [MQSLLKDSENMSDPEPCKIKNEDSEQQI] 28
# Evidence for and against this transcript:
# % of transcript supported by hints (any source): 0
# CDS exons: 0/11
# CDS introns: 0/10
# 5'UTR exons and introns: 0/0
# 3'UTR exons and introns: 0/0
# hint groups fully obeyed: 45
#     RM:  45
# incompatible hint groups: 8
#     RM:   8
# end gene g301
###
# start gene g302
LR812500.1	AUGUSTUS	gene	16836600	16844681	1	+	.	ID=g302
LR812500.1	AUGUSTUS	transcript	16836600	16844681	.	+	.	ID=g302.t1;Parent=g302
LR812500.1	AUGUSTUS	start_codon	16836600	16836602	.	+	0	Parent=g302.t1
LR812500.1	AUGUSTUS	CDS	16836600	16836684	.	+	0	ID=g302.t1.cds;Parent=g302.t1
LR812500.1	AUGUSTUS	CDS	16843885	16844678	.	+	2	ID=g302.t1.cds;Parent=g302.t1
LR812500.1	AUGUSTUS	stop_codon	16844679	16844681	.	+	0	Parent=g302.t1
LR812500.1	AUGUSTUS	protein_match	16836600	16836683	9.18	+	0	ID=pp.g302.t1.fz_finz;Target=fz_finz 1 28;Target_start=0;
LR812500.1	AUGUSTUS	protein_match	16836684	16836684	1	+	0	ID=pp.g302.t1.fz_linker;Target=fz_linker 1 1;Target_start=28;
LR812500.1	AUGUSTUS	protein_match	16843885	16844039	1.45	+	2	ID=pp.g302.t1.fz_linker;Target=fz_linker 1 52;Target_start=28;
LR812500.1	AUGUSTUS	protein_match	16844073	16844660	7.75	+	0	ID=pp.g302.t1.fz_znf;Target=fz_znf 1 196;Target_start=91;
LR812500.1	AUGUSTUS	interblock_region	16844040	16844072	.	+	0	ID=pp.g302.t1.iBR2
LR812500.1	AUGUSTUS	interblock_region	16844661	16844681	.	+	0	ID=pp.g302.t1.iBR3
# protein sequence = [MAFIKEESEDVKIEETFRVKQEDLQEQTDLIEENGGRKEEEHHVKIEENAHSQSDGILKRRDKNHFTCTQCGKSFGRN
# GNLRIHMMIHTGEKPFTCIQCGKSFNKSSNLNQHMKIHTGEKPFTCTQCGKSFNQSSSLNQHMRIHTGEKPFTCTQCGKSFSQLSHLNEHMMIHTGEK
# PFTCTQCGKSFIRSSSLNLHMRIHTGEKPFTCTQCGKSFNCSSHLNHHMRIHTGERPFTCTQCGKCFIQSSSLNQHMRIHTGEKPFTCTQCGKSFSQS
# SSLNLHMRIHTGEKPITCT]
# sequence of block fz_finz       0 [MAFIKEESEDVKIEETFRVKQEDLQEQT] 28
# sequence of block fz_linker    28 [DLIEENGGRKEEEHHVKIEENAHSQSDGILKRRDKNHFTCTQCGKSFGRNGN] 80
# sequence of block fz_znf       91 [KPFTCIQCGKSFNKSSNLNQHMKIHTGEKPFTCTQCGKSFNQSSSLNQHMRIHTGEKPFTCTQCGKSFSQLSHLNEHMMIHTGEKPFTCTQCGKSFIRSSSLNLHMRIHTGEKPFTCTQCGKSFNCSSHLNHHMRIHTGERPFTCTQCGKCFIQSSSLNQHMRIHTGEKPFTCTQCGKSFSQSSSLNLHMRIHTGE] 287
# Evidence for and against this transcript:
# % of transcript supported by hints (any source): 0
# CDS exons: 0/2
# CDS introns: 0/1
# 5'UTR exons and introns: 0/0
# 3'UTR exons and introns: 0/0
# hint groups fully obeyed: 28
#     RM:  28
# incompatible hint groups: 5
#     RM:   5
# end gene g302
###
# start gene g303
LR812500.1	AUGUSTUS	gene	16847457	16851268	1	+	.	ID=g303
LR812500.1	AUGUSTUS	transcript	16847457	16851268	.	+	.	ID=g303.t1;Parent=g303
LR812500.1	AUGUSTUS	start_codon	16847457	16847459	.	+	0	Parent=g303.t1
LR812500.1	AUGUSTUS	CDS	16847457	16848689	.	+	0	ID=g303.t1.cds;Parent=g303.t1
LR812500.1	AUGUSTUS	CDS	16851260	16851265	.	+	0	ID=g303.t1.cds;Parent=g303.t1
LR812500.1	AUGUSTUS	stop_codon	16851266	16851268	.	+	0	Parent=g303.t1
# protein sequence = [MDTMEKENGQDTNGKRNREQGNATNRIERTLNEDNGENSKETWATVVSKKKEGKGGGQEKKGELQSNASIESEKNIEG
# QRNDLSQKQQMLNKLKKQARYQRDYKKEATLTMMVREIENSTINNIIKAVEDKVGIGKLFGLRRKNNNEFELTMESEKECEILMNGLMINGEECEMKK
# LCATEKMVSFLNLPSYIQDEEIQQKLSNWGVTPILPIRRKYHPGTMVADGTRFVKVKFPKEVKSLPYNVGFVTEEGIQYFRVIHDNQLKMCRLCSSTE
# HEKKDCPKFTCRRCLQQGHYVRDCEVLQCQGCERASTRCNCEKEEEMERMEIQVSLDNTATERKEDKTGEENNTEEVRYEKEDKGMELGEGANEEEGE
# PSNGQFDEEQYDEGAIELNNEERQEKKRTEDNETRALNEVQ]
# Evidence for and against this transcript:
# % of transcript supported by hints (any source): 0
# CDS exons: 0/2
# CDS introns: 0/1
# 5'UTR exons and introns: 0/0
# 3'UTR exons and introns: 0/0
# hint groups fully obeyed: 16
#     RM:  16
# incompatible hint groups: 2
#     RM:   2
# end gene g303
###
#
# ----- prediction on sequence number 128 (length = 33837, name = LR812500.1:16920011-16953848) -----
#
# Predicted genes for sequence number 128 on both strands
# start gene g304
LR812500.1	AUGUSTUS	gene	16925380	16935094	1	-	.	ID=g304
LR812500.1	AUGUSTUS	transcript	16925380	16935094	.	-	.	ID=g304.t1;Parent=g304
LR812500.1	AUGUSTUS	stop_codon	16925380	16925382	.	-	0	Parent=g304.t1
LR812500.1	AUGUSTUS	CDS	16925383	16926506	.	-	2	ID=g304.t1.cds;Parent=g304.t1
LR812500.1	AUGUSTUS	CDS	16935010	16935094	.	-	0	ID=g304.t1.cds;Parent=g304.t1
LR812500.1	AUGUSTUS	start_codon	16935092	16935094	.	-	0	Parent=g304.t1
LR812500.1	AUGUSTUS	protein_match	16925731	16926318	6.85	-	0	ID=pp.g304.t1.fz_znf;Target=fz_znf 1 196;Target_start=91;
LR812500.1	AUGUSTUS	protein_match	16926352	16926506	1.66	-	2	ID=pp.g304.t1.fz_linker;Target=fz_linker 1 52;Target_start=28;
LR812500.1	AUGUSTUS	protein_match	16935010	16935010	1	-	0	ID=pp.g304.t1.fz_linker;Target=fz_linker 1 1;Target_start=28;
LR812500.1	AUGUSTUS	protein_match	16935011	16935094	9.18	-	0	ID=pp.g304.t1.fz_finz;Target=fz_finz 1 28;Target_start=0;
LR812500.1	AUGUSTUS	interblock_region	16925380	16925730	.	-	0	ID=pp.g304.t1.iBR3
LR812500.1	AUGUSTUS	interblock_region	16926319	16926351	.	-	0	ID=pp.g304.t1.iBR2
# protein sequence = [MAFIKEESEDVKIEETFRVKQEDLQEQTDLIEENEGSKEEEHHVKIEEKNHLQTDGIVKRRDKNRYTCIQCGKSFGRK
# DNLKTHMRIHTGERPFTCTQCGKSFYQSSNLNNHMKIHTGEKPFTCTQCGKSFIHSSHLNLHMMIHTGEKPFTCTQCGKSFKCSSHINKHMRIHTGVK
# PFTCTQCGKSFNSSSHLNQHIRIHTGEKPFTCTQCMKSFIQLSHLSHHMRIHTGEKPFTCTQCGNGFSRSSHLNKHMMIHTGEKPFTCTQCGKSFSRS
# SHLNKHMMIHTGEKPFTCTQCGKRFKCSSHINKHMRIHTGVKPFTCTQCGKKFSQLSHLDQHIRIHTGEKPFTCTQCGKSFSQLSHLNHHMRIHTGEK
# PFTCTQCGNGFSRSSHLNKHMMIHTGEKPFT]
# sequence of block fz_znf       91 [RPFTCTQCGKSFYQSSNLNNHMKIHTGEKPFTCTQCGKSFIHSSHLNLHMMIHTGEKPFTCTQCGKSFKCSSHINKHMRIHTGVKPFTCTQCGKSFNSSSHLNQHIRIHTGEKPFTCTQCMKSFIQLSHLSHHMRIHTGEKPFTCTQCGNGFSRSSHLNKHMMIHTGEKPFTCTQCGKSFSRSSHLNKHMMIHTGE] 287
# sequence of block fz_linker    28 [DLIEENEGSKEEEHHVKIEEKNHLQTDGIVKRRDKNRYTCIQCGKSFGRKDN] 80
# sequence of block fz_finz       0 [MAFIKEESEDVKIEETFRVKQEDLQEQT] 28
# Evidence for and against this transcript:
# % of transcript supported by hints (any source): 0
# CDS exons: 0/2
# CDS introns: 0/1
# 5'UTR exons and introns: 0/0
# 3'UTR exons and introns: 0/0
# hint groups fully obeyed: 48
#     RM:  48
# incompatible hint groups: 2
#     RM:   2
# end gene g304
###
# start gene g305
LR812500.1	AUGUSTUS	gene	16938765	16949188	1	+	.	ID=g305
LR812500.1	AUGUSTUS	transcript	16938765	16949188	.	+	.	ID=g305.t1;Parent=g305
LR812500.1	AUGUSTUS	start_codon	16938765	16938767	.	+	0	Parent=g305.t1
LR812500.1	AUGUSTUS	CDS	16938765	16938849	.	+	0	ID=g305.t1.cds;Parent=g305.t1
LR812500.1	AUGUSTUS	CDS	16948224	16949185	.	+	2	ID=g305.t1.cds;Parent=g305.t1
LR812500.1	AUGUSTUS	stop_codon	16949186	16949188	.	+	0	Parent=g305.t1
LR812500.1	AUGUSTUS	protein_match	16938765	16938848	7.51	+	0	ID=pp.g305.t1.fz_finz;Target=fz_finz 1 28;Target_start=0;
LR812500.1	AUGUSTUS	protein_match	16938849	16938849	1	+	0	ID=pp.g305.t1.fz_linker;Target=fz_linker 1 1;Target_start=28;
LR812500.1	AUGUSTUS	protein_match	16948224	16948378	1.77	+	2	ID=pp.g305.t1.fz_linker;Target=fz_linker 1 52;Target_start=28;
LR812500.1	AUGUSTUS	protein_match	16948412	16948999	7.15	+	0	ID=pp.g305.t1.fz_znf;Target=fz_znf 1 196;Target_start=91;
LR812500.1	AUGUSTUS	interblock_region	16948379	16948411	.	+	0	ID=pp.g305.t1.iBR2
LR812500.1	AUGUSTUS	interblock_region	16949000	16949188	.	+	0	ID=pp.g305.t1.iBR3
# protein sequence = [MAFIKEESEDMKIGETFGVKQEDLQEQTDLIEVNEGSKEEEHHVKIDEKTHLQTDGILKRRDKNRFTCTQCGKSLASK
# SKLKIHMMIHTGEKQFTCTQCGKSFSQSSSLNQHMRIHTGEKPFTCTQCGKSFNSSSHLNQHTRIHTGEKPFTCTQCGKSFSQLSHLNLHMMSHTGEK
# PFTCTRCGKSFNCSSHLNRHMMIHTGEKPFTCTRCGKSFNCSSHLNQHMRIHTGEKPFTCTRCGKSFNCSSHLNQHMMIHTGEKPFTCTQCGKSFSQS
# SHLNQHMMIHTGEKPFTCTQCGTSFRKSSSLNQHMMIHTGKKPFTCTQCGKSFNCSSHHNKHMRIHTGEKPFTCT]
# sequence of block fz_finz       0 [MAFIKEESEDMKIGETFGVKQEDLQEQT] 28
# sequence of block fz_linker    28 [DLIEVNEGSKEEEHHVKIDEKTHLQTDGILKRRDKNRFTCTQCGKSLASKSK] 80
# sequence of block fz_znf       91 [KQFTCTQCGKSFSQSSSLNQHMRIHTGEKPFTCTQCGKSFNSSSHLNQHTRIHTGEKPFTCTQCGKSFSQLSHLNLHMMSHTGEKPFTCTRCGKSFNCSSHLNRHMMIHTGEKPFTCTRCGKSFNCSSHLNQHMRIHTGEKPFTCTRCGKSFNCSSHLNQHMMIHTGEKPFTCTQCGKSFSQSSHLNQHMMIHTGE] 287
# Evidence for and against this transcript:
# % of transcript supported by hints (any source): 0
# CDS exons: 0/2
# CDS introns: 0/1
# 5'UTR exons and introns: 0/0
# 3'UTR exons and introns: 0/0
# hint groups fully obeyed: 61
#     RM:  61
# incompatible hint groups: 3
#     RM:   3
# end gene g305
###
#
# ----- prediction on sequence number 129 (length = 33600, name = LR812500.1:17047799-17081399) -----
#
# Predicted genes for sequence number 129 on both strands
# start gene g306
LR812500.1	AUGUSTUS	gene	17056181	17062882	1	-	.	ID=g306
LR812500.1	AUGUSTUS	transcript	17056181	17062882	.	-	.	ID=g306.t1;Parent=g306
LR812500.1	AUGUSTUS	stop_codon	17056181	17056183	.	-	0	Parent=g306.t1
LR812500.1	AUGUSTUS	CDS	17056184	17057310	.	-	2	ID=g306.t1.cds;Parent=g306.t1
LR812500.1	AUGUSTUS	CDS	17062798	17062882	.	-	0	ID=g306.t1.cds;Parent=g306.t1
LR812500.1	AUGUSTUS	start_codon	17062880	17062882	.	-	0	Parent=g306.t1
LR812500.1	AUGUSTUS	protein_match	17056535	17057122	7.14	-	0	ID=pp.g306.t1.fz_znf;Target=fz_znf 1 196;Target_start=91;
LR812500.1	AUGUSTUS	protein_match	17057156	17057310	1.71	-	2	ID=pp.g306.t1.fz_linker;Target=fz_linker 1 52;Target_start=28;
LR812500.1	AUGUSTUS	protein_match	17062798	17062798	1	-	0	ID=pp.g306.t1.fz_linker;Target=fz_linker 1 1;Target_start=28;
LR812500.1	AUGUSTUS	protein_match	17062799	17062882	6.58	-	0	ID=pp.g306.t1.fz_finz;Target=fz_finz 1 28;Target_start=0;
LR812500.1	AUGUSTUS	interblock_region	17056181	17056534	.	-	0	ID=pp.g306.t1.iBR3
LR812500.1	AUGUSTUS	interblock_region	17057123	17057155	.	-	0	ID=pp.g306.t1.iBR2
# protein sequence = [MVFIKEENEDVKIEETFTVNNEDLQEQTDLIEENEGRKEEEHHVKVEDKTHLQTDGILKKRDKNCFTCTQCGKSLANK
# SKLKIHMRIHTGEKPFTCTQCGKSFSQSSSLNLHMRNHTGEKPFTCTQCGKSFSHSSNLNKHMSIHTGEKPFTCTQCGKSFIRSSSLNLHMRIHTGEK
# PFTCTQCGKSFIRSSSLNHHMSIHTGGKPFTCTQCGKSFRISSSLNLHMSIHTGEKLFTCTQCGKSFIRSSSLNLHMSIHTGEKPFTCTQCGKSFNSS
# SNLNQHMRIHTGEKLFSCTQCGRSFIHSSHLNQHMMIHTGEKPFTCNQCGKSFSLSSTLYRHMKIHTREKPFTCTQCGKSFSQSSHLNKHTKIHTREY
# MCLECEKTFNTAAELKRHKRIHTGEKPVFTVQ]
# sequence of block fz_znf       91 [KPFTCTQCGKSFSQSSSLNLHMRNHTGEKPFTCTQCGKSFSHSSNLNKHMSIHTGEKPFTCTQCGKSFIRSSSLNLHMRIHTGEKPFTCTQCGKSFIRSSSLNHHMSIHTGGKPFTCTQCGKSFRISSSLNLHMSIHTGEKLFTCTQCGKSFIRSSSLNLHMSIHTGEKPFTCTQCGKSFNSSSNLNQHMRIHTGE] 287
# sequence of block fz_linker    28 [DLIEENEGRKEEEHHVKVEDKTHLQTDGILKKRDKNCFTCTQCGKSLANKSK] 80
# sequence of block fz_finz       0 [MVFIKEENEDVKIEETFTVNNEDLQEQT] 28
# Evidence for and against this transcript:
# % of transcript supported by hints (any source): 0
# CDS exons: 0/2
# CDS introns: 0/1
# 5'UTR exons and introns: 0/0
# 3'UTR exons and introns: 0/0
# hint groups fully obeyed: 45
#     RM:  45
# incompatible hint groups: 5
#     RM:   5
# end gene g306
###
# start gene g307
LR812500.1	AUGUSTUS	gene	17066316	17072282	1	+	.	ID=g307
LR812500.1	AUGUSTUS	transcript	17066316	17072282	.	+	.	ID=g307.t1;Parent=g307
LR812500.1	AUGUSTUS	start_codon	17066316	17066318	.	+	0	Parent=g307.t1
LR812500.1	AUGUSTUS	CDS	17066316	17066400	.	+	0	ID=g307.t1.cds;Parent=g307.t1
LR812500.1	AUGUSTUS	CDS	17071486	17072279	.	+	2	ID=g307.t1.cds;Parent=g307.t1
LR812500.1	AUGUSTUS	stop_codon	17072280	17072282	.	+	0	Parent=g307.t1
LR812500.1	AUGUSTUS	protein_match	17066316	17066399	8.77	+	0	ID=pp.g307.t1.fz_finz;Target=fz_finz 1 28;Target_start=0;
LR812500.1	AUGUSTUS	protein_match	17066400	17066400	1	+	0	ID=pp.g307.t1.fz_linker;Target=fz_linker 1 1;Target_start=28;
LR812500.1	AUGUSTUS	protein_match	17071486	17071640	1.71	+	2	ID=pp.g307.t1.fz_linker;Target=fz_linker 1 52;Target_start=28;
LR812500.1	AUGUSTUS	protein_match	17071674	17072261	7.66	+	0	ID=pp.g307.t1.fz_znf;Target=fz_znf 1 196;Target_start=91;
LR812500.1	AUGUSTUS	interblock_region	17071641	17071673	.	+	0	ID=pp.g307.t1.iBR2
LR812500.1	AUGUSTUS	interblock_region	17072262	17072282	.	+	0	ID=pp.g307.t1.iBR3
# protein sequence = [MAFIKEESEDVKIEETFSVKQEDLQEQTDLIEENEGSKEEKHHVKIEEKTHLQTDGSLKRRDENRFTCTECGKSLASK
# SKLKIHMMIHIGEKPFTCTQCGRSFNCSSHLNKHMRIHTGEKPFTCTQCGKSFSCSSYLNLHMRIHTGEKPFTCTQCGKSFNQASSLNQHMRIHTGEK
# PFACTQCGRSFNCSSHLNKHMRIHTGEKPFTCTQCGKSFSQSSSLNQHMRIHTGEKPFTCTQCGKSFSQLSSLNQHMRIHTGEKPFTCTQCGKSFSKS
# SDLNKHMKTHTGQKPFTCT]
# sequence of block fz_finz       0 [MAFIKEESEDVKIEETFSVKQEDLQEQT] 28
# sequence of block fz_linker    28 [DLIEENEGSKEEKHHVKIEEKTHLQTDGSLKRRDENRFTCTECGKSLASKSK] 80
# sequence of block fz_znf       91 [KPFTCTQCGRSFNCSSHLNKHMRIHTGEKPFTCTQCGKSFSCSSYLNLHMRIHTGEKPFTCTQCGKSFNQASSLNQHMRIHTGEKPFACTQCGRSFNCSSHLNKHMRIHTGEKPFTCTQCGKSFSQSSSLNQHMRIHTGEKPFTCTQCGKSFSQLSSLNQHMRIHTGEKPFTCTQCGKSFSKSSDLNKHMKTHTGQ] 287
# Evidence for and against this transcript:
# % of transcript supported by hints (any source): 0
# CDS exons: 0/2
# CDS introns: 0/1
# 5'UTR exons and introns: 0/0
# 3'UTR exons and introns: 0/0
# hint groups fully obeyed: 30
#     RM:  30
# incompatible hint groups: 2
#     RM:   2
# end gene g307
###
#
# ----- prediction on sequence number 130 (length = 30083, name = LR812500.1:17431268-17461351) -----
#
# Predicted genes for sequence number 130 on both strands
# start gene g308
LR812500.1	AUGUSTUS	gene	17442833	17460485	1	+	.	ID=g308
LR812500.1	AUGUSTUS	transcript	17442833	17460485	.	+	.	ID=g308.t1;Parent=g308
LR812500.1	AUGUSTUS	start_codon	17442833	17442835	.	+	0	Parent=g308.t1
LR812500.1	AUGUSTUS	CDS	17442833	17442840	.	+	0	ID=g308.t1.cds;Parent=g308.t1
LR812500.1	AUGUSTUS	CDS	17445065	17445074	.	+	1	ID=g308.t1.cds;Parent=g308.t1
LR812500.1	AUGUSTUS	CDS	17450543	17450609	.	+	0	ID=g308.t1.cds;Parent=g308.t1
LR812500.1	AUGUSTUS	CDS	17459185	17460482	.	+	2	ID=g308.t1.cds;Parent=g308.t1
LR812500.1	AUGUSTUS	stop_codon	17460483	17460485	.	+	0	Parent=g308.t1
LR812500.1	AUGUSTUS	protein_match	17442833	17442840	1.63	+	0	ID=pp.g308.t1.fz_finz;Target=fz_finz 1 3;Target_start=0;
LR812500.1	AUGUSTUS	protein_match	17445065	17445074	0.997	+	0	ID=pp.g308.t1.fz_finz;Target=fz_finz 4 7;Target_start=0;
LR812500.1	AUGUSTUS	protein_match	17450543	17450608	1.93	+	0	ID=pp.g308.t1.fz_finz;Target=fz_finz 7 28;Target_start=0;
LR812500.1	AUGUSTUS	protein_match	17450609	17450609	1	+	0	ID=pp.g308.t1.fz_linker;Target=fz_linker 1 1;Target_start=28;
LR812500.1	AUGUSTUS	protein_match	17459185	17459339	1.63	+	2	ID=pp.g308.t1.fz_linker;Target=fz_linker 1 52;Target_start=28;
LR812500.1	AUGUSTUS	protein_match	17459877	17460464	7.7	+	0	ID=pp.g308.t1.fz_znf;Target=fz_znf 1 196;Target_start=259;
LR812500.1	AUGUSTUS	interblock_region	17459340	17459876	.	+	0	ID=pp.g308.t1.iBR2
LR812500.1	AUGUSTUS	interblock_region	17460465	17460485	.	+	0	ID=pp.g308.t1.iBR3
# protein sequence = [MDMFHQDSKNMSDPEPCEIKNEDSEQQIDLIEENEGNKEEEHYIKIEEKTHLQTDGILKRRDKNCFTCTHCGKSFGSK
# GDLTIHIRIHTEEKPFTCTQCGKSFSHSSRLNQHMMIHTGEKPFTCTQCGKRFSQSSHLNKHMMIHTREKPFTCAQCGKSFSQSSRLNEHMMIHTGEK
# PFTCSQCGKSFIRSSSLNLHMMSHTGEKPFKCLQCGKSFCQSSNLNLHMMSHTGEKPFKCLQCGKSFCQSSNLNLHMMIHTGEKPFTCTQCGKSFNCF
# SHLNQHMRIHTGEKPFKCTQCGKSFRQSTNFNLHMRNHTGEKPFTCTQCGKSFSQSASLNQHLRIHTGEKPFTCTQCGKSFSQSSSLNLHMRIHTGEK
# PFTCTQCGKCFRQSSSLNLHMRIHTGVKPFTCTQCGKSFSQSSNFNLHMRIHTGEKPFTCTQCGKSFRQSSNLKLHMRIHTGEKPFTCT]
# sequence of block fz_finz       0 [MDMFHQDSKNMSDPEPCEIKNEDSEQQI] 28
# sequence of block fz_linker    28 [DLIEENEGNKEEEHYIKIEEKTHLQTDGILKRRDKNCFTCTHCGKSFGSKGD] 80
# sequence of block fz_znf      259 [KPFTCTQCGKSFNCFSHLNQHMRIHTGEKPFKCTQCGKSFRQSTNFNLHMRNHTGEKPFTCTQCGKSFSQSASLNQHLRIHTGEKPFTCTQCGKSFSQSSSLNLHMRIHTGEKPFTCTQCGKCFRQSSSLNLHMRIHTGVKPFTCTQCGKSFSQSSNFNLHMRIHTGEKPFTCTQCGKSFRQSSNLKLHMRIHTGE] 455
# Evidence for and against this transcript:
# % of transcript supported by hints (any source): 0
# CDS exons: 0/4
# CDS introns: 0/3
# 5'UTR exons and introns: 0/0
# 3'UTR exons and introns: 0/0
# hint groups fully obeyed: 133
#     RM: 133
# incompatible hint groups: 4
#     RM:   4
# end gene g308
###
#
# ----- prediction on sequence number 131 (length = 30083, name = LR812500.1:17633209-17663292) -----
#
# Predicted genes for sequence number 131 on both strands
# start gene g309
LR812500.1	AUGUSTUS	gene	17648209	17654945	1	+	.	ID=g309
LR812500.1	AUGUSTUS	transcript	17648209	17654945	.	+	.	ID=g309.t1;Parent=g309
LR812500.1	AUGUSTUS	start_codon	17648209	17648211	.	+	0	Parent=g309.t1
LR812500.1	AUGUSTUS	CDS	17648209	17648293	.	+	0	ID=g309.t1.cds;Parent=g309.t1
LR812500.1	AUGUSTUS	CDS	17653975	17654942	.	+	2	ID=g309.t1.cds;Parent=g309.t1
LR812500.1	AUGUSTUS	stop_codon	17654943	17654945	.	+	0	Parent=g309.t1
LR812500.1	AUGUSTUS	protein_match	17648209	17648292	7.65	+	0	ID=pp.g309.t1.fz_finz;Target=fz_finz 1 28;Target_start=0;
LR812500.1	AUGUSTUS	protein_match	17648293	17648293	1	+	0	ID=pp.g309.t1.fz_linker;Target=fz_linker 1 1;Target_start=28;
LR812500.1	AUGUSTUS	protein_match	17653975	17654129	1.87	+	2	ID=pp.g309.t1.fz_linker;Target=fz_linker 1 52;Target_start=28;
LR812500.1	AUGUSTUS	protein_match	17654193	17654780	5.32	+	0	ID=pp.g309.t1.fz_znf;Target=fz_znf 1 196;Target_start=101;
LR812500.1	AUGUSTUS	interblock_region	17654130	17654192	.	+	0	ID=pp.g309.t1.iBR2
LR812500.1	AUGUSTUS	interblock_region	17654781	17654945	.	+	0	ID=pp.g309.t1.iBR3
# protein sequence = [MAFIKEESEDVKIEETFRVKQADLQEQTDLLVPKEETHELNETKEKHQDITTDEKPTLTKKTSSGRPQKSKSCCNFTC
# HQCGNRFRQKHNLKVHMRIHTGEKPFSCQQCGKSFSQKSSLNVHMRVHTGEKPYTCEHCGKSFAKILGFNAHMRIHTGETTYTCQQCGRGFYHTENLA
# VHMRLHTGEKPYSCPQCGRSFKHNGKLEVHMRTHNVGRIFTCTQCGKSFPHKQNLDIHMRIHTGEKPYICTECSKGFRCISTLKYHMISHAREKPFPC
# DQCGKSFTTKASLMNHMNSHTGTIVFTCDQCGIKLTRKDTIKQHMETHSGEDRFKCSECGKDFKHKRSLSAHMKLHN]
# sequence of block fz_finz       0 [MAFIKEESEDVKIEETFRVKQADLQEQT] 28
# sequence of block fz_linker    28 [DLLVPKEETHELNETKEKHQDITTDEKPTLTKKTSSGRPQKSKSCCNFTCHQ] 80
# sequence of block fz_znf      101 [KPFSCQQCGKSFSQKSSLNVHMRVHTGEKPYTCEHCGKSFAKILGFNAHMRIHTGETTYTCQQCGRGFYHTENLAVHMRLHTGEKPYSCPQCGRSFKHNGKLEVHMRTHNVGRIFTCTQCGKSFPHKQNLDIHMRIHTGEKPYICTECSKGFRCISTLKYHMISHAREKPFPCDQCGKSFTTKASLMNHMNSHTGT] 297
# Evidence for and against this transcript:
# % of transcript supported by hints (any source): 0
# CDS exons: 0/2
# CDS introns: 0/1
# 5'UTR exons and introns: 0/0
# 3'UTR exons and introns: 0/0
# hint groups fully obeyed: 26
#     RM:  26
# incompatible hint groups: 2
#     RM:   2
# end gene g309
###
#
# ----- prediction on sequence number 132 (length = 34308, name = LR812500.1:17670740-17705048) -----
#
# Predicted genes for sequence number 132 on both strands
# start gene g310
LR812500.1	AUGUSTUS	gene	17673111	17673990	1	-	.	ID=g310
LR812500.1	AUGUSTUS	transcript	17673111	17673990	.	-	.	ID=g310.t1;Parent=g310
LR812500.1	AUGUSTUS	stop_codon	17673111	17673113	.	-	0	Parent=g310.t1
LR812500.1	AUGUSTUS	CDS	17673114	17673215	.	-	0	ID=g310.t1.cds;Parent=g310.t1
LR812500.1	AUGUSTUS	CDS	17673387	17673554	.	-	0	ID=g310.t1.cds;Parent=g310.t1
LR812500.1	AUGUSTUS	CDS	17673808	17673990	.	-	0	ID=g310.t1.cds;Parent=g310.t1
LR812500.1	AUGUSTUS	start_codon	17673988	17673990	.	-	0	Parent=g310.t1
# protein sequence = [MQPKPSPPEPGWYFRQRMFLWAPMRMWGIPLKYPQCSWKMHHSGIYPNVREVIDMDSRYYLSVTVPTFSAPAPFRPLP
# LAKWFETVHSNDIVSHLDEVKGMITSTYGRILKTDATKKVTKTLAGAIGDTAAWMTNIGNVLGQVLNSVLTTA]
# Evidence for and against this transcript:
# % of transcript supported by hints (any source): 0
# CDS exons: 0/3
# CDS introns: 0/2
# 5'UTR exons and introns: 0/0
# 3'UTR exons and introns: 0/0
# hint groups fully obeyed: 0
# incompatible hint groups: 1
#     RM:   1
# end gene g310
###
# start gene g311
LR812500.1	AUGUSTUS	gene	17679968	17685823	1	-	.	ID=g311
LR812500.1	AUGUSTUS	transcript	17679968	17685823	.	-	.	ID=g311.t1;Parent=g311
LR812500.1	AUGUSTUS	stop_codon	17679968	17679970	.	-	0	Parent=g311.t1
LR812500.1	AUGUSTUS	CDS	17679971	17680848	.	-	2	ID=g311.t1.cds;Parent=g311.t1
LR812500.1	AUGUSTUS	CDS	17685739	17685823	.	-	0	ID=g311.t1.cds;Parent=g311.t1
LR812500.1	AUGUSTUS	start_codon	17685821	17685823	.	-	0	Parent=g311.t1
LR812500.1	AUGUSTUS	protein_match	17679989	17680576	7	-	0	ID=pp.g311.t1.fz_znf;Target=fz_znf 1 196;Target_start=119;
LR812500.1	AUGUSTUS	protein_match	17680694	17680848	1.69	-	2	ID=pp.g311.t1.fz_linker;Target=fz_linker 1 52;Target_start=28;
LR812500.1	AUGUSTUS	protein_match	17685739	17685739	1	-	0	ID=pp.g311.t1.fz_linker;Target=fz_linker 1 1;Target_start=28;
LR812500.1	AUGUSTUS	protein_match	17685740	17685823	9.1	-	0	ID=pp.g311.t1.fz_finz;Target=fz_finz 1 28;Target_start=0;
LR812500.1	AUGUSTUS	interblock_region	17679968	17679988	.	-	0	ID=pp.g311.t1.iBR3
LR812500.1	AUGUSTUS	interblock_region	17680577	17680693	.	-	0	ID=pp.g311.t1.iBR2
# protein sequence = [MAFIKEESEDVKIEETFTVKHEDLQEQTDLTEENEGSKEEEHHVKIEEKTHFQTDGILKRKDKNRFTCTQCEKSFVRQ
# SSLKIHMRIHTGEKPFTCTQCGMSFIQSSHLNNHMKIHTGEKPFTCTQCAKSFSLSSSLNLHMRIHTGEKPFTCTQCGKSFNQSAHLNEHMKRHTGEK
# PFTCTQCGKSFSCSSNLYQHMRIHTGERPFTCTQCGKSFSYSSYLNLHMRIHTGERRFTCTQCGKSFSILSSLNSHMRIHTGEKPFTCTQCGKSFSIS
# SSLNSHIRIHTGEKPFTCTQCGKSFSQSSSLNRHMRIHTGTKPFTCT]
# sequence of block fz_znf      119 [KPFTCTQCAKSFSLSSSLNLHMRIHTGEKPFTCTQCGKSFNQSAHLNEHMKRHTGEKPFTCTQCGKSFSCSSNLYQHMRIHTGERPFTCTQCGKSFSYSSYLNLHMRIHTGERRFTCTQCGKSFSILSSLNSHMRIHTGEKPFTCTQCGKSFSISSSLNSHIRIHTGEKPFTCTQCGKSFSQSSSLNRHMRIHTGT] 315
# sequence of block fz_linker    28 [DLTEENEGSKEEEHHVKIEEKTHFQTDGILKRKDKNRFTCTQCEKSFVRQSS] 80
# sequence of block fz_finz       0 [MAFIKEESEDVKIEETFTVKHEDLQEQT] 28
# Evidence for and against this transcript:
# % of transcript supported by hints (any source): 0
# CDS exons: 0/2
# CDS introns: 0/1
# 5'UTR exons and introns: 0/0
# 3'UTR exons and introns: 0/0
# hint groups fully obeyed: 21
#     RM:  21
# incompatible hint groups: 3
#     RM:   3
# end gene g311
###
# start gene g312
LR812500.1	AUGUSTUS	gene	17689965	17694452	1	+	.	ID=g312
LR812500.1	AUGUSTUS	transcript	17689965	17694452	.	+	.	ID=g312.t1;Parent=g312
LR812500.1	AUGUSTUS	start_codon	17689965	17689967	.	+	0	Parent=g312.t1
LR812500.1	AUGUSTUS	CDS	17689965	17690049	.	+	0	ID=g312.t1.cds;Parent=g312.t1
LR812500.1	AUGUSTUS	CDS	17693443	17694449	.	+	2	ID=g312.t1.cds;Parent=g312.t1
LR812500.1	AUGUSTUS	stop_codon	17694450	17694452	.	+	0	Parent=g312.t1
LR812500.1	AUGUSTUS	protein_match	17689965	17690048	7.99	+	0	ID=pp.g312.t1.fz_finz;Target=fz_finz 1 28;Target_start=0;
LR812500.1	AUGUSTUS	protein_match	17690049	17690049	1	+	0	ID=pp.g312.t1.fz_linker;Target=fz_linker 1 1;Target_start=28;
LR812500.1	AUGUSTUS	protein_match	17693443	17693597	1.75	+	2	ID=pp.g312.t1.fz_linker;Target=fz_linker 1 52;Target_start=28;
LR812500.1	AUGUSTUS	protein_match	17693670	17694257	5.55	+	0	ID=pp.g312.t1.fz_znf;Target=fz_znf 1 196;Target_start=104;
LR812500.1	AUGUSTUS	interblock_region	17693598	17693669	.	+	0	ID=pp.g312.t1.iBR2
LR812500.1	AUGUSTUS	interblock_region	17694258	17694452	.	+	0	ID=pp.g312.t1.iBR3
# protein sequence = [MAFIKGESEDVKIEETFRVKQEDLQEQTDLMVLKEETHQQNEMEEFEKHQEITTDEKPTLTKKTASCGRPWKSKSGSN
# FTCHQCGNHFSRKHSLQVHMRIHTGEKPFTCKECGKSYSQKPSLNVHMSVHTGDKPYICEQCGKSFAKIHGFKAHLRIHTGERPYTCQQCGKSFYHAG
# NFAVHMRIHTGEKPYSCHQCGKSYNQKVTLEVHMRTHTGERSFTCISCGKSFPQKSNLDTHMRIHTGEKPYTCTECSKSFTCKSTLNYHMKTHSRVKP
# FPCDQCGKSFISKASFMNHMNGHTGTIVFTCDQCGKTLTRKDYIKKHMMIHSVERFRCSECGKDFEHKRTLSAHMKLHNGESSKLRPCPH]
# sequence of block fz_finz       0 [MAFIKGESEDVKIEETFRVKQEDLQEQT] 28
# sequence of block fz_linker    28 [DLMVLKEETHQQNEMEEFEKHQEITTDEKPTLTKKTASCGRPWKSKSGSNFT] 80
# sequence of block fz_znf      104 [KPFTCKECGKSYSQKPSLNVHMSVHTGDKPYICEQCGKSFAKIHGFKAHLRIHTGERPYTCQQCGKSFYHAGNFAVHMRIHTGEKPYSCHQCGKSYNQKVTLEVHMRTHTGERSFTCISCGKSFPQKSNLDTHMRIHTGEKPYTCTECSKSFTCKSTLNYHMKTHSRVKPFPCDQCGKSFISKASFMNHMNGHTGT] 300
# Evidence for and against this transcript:
# % of transcript supported by hints (any source): 0
# CDS exons: 0/2
# CDS introns: 0/1
# 5'UTR exons and introns: 0/0
# 3'UTR exons and introns: 0/0
# hint groups fully obeyed: 23
#     RM:  23
# incompatible hint groups: 2
#     RM:   2
# end gene g312
###
# start gene g313
LR812500.1	AUGUSTUS	gene	17700733	17704523	1	+	.	ID=g313
LR812500.1	AUGUSTUS	transcript	17700733	17704523	.	+	.	ID=g313.t1;Parent=g313
LR812500.1	AUGUSTUS	start_codon	17700733	17700735	.	+	0	Parent=g313.t1
LR812500.1	AUGUSTUS	CDS	17700733	17700746	.	+	0	ID=g313.t1.cds;Parent=g313.t1
LR812500.1	AUGUSTUS	CDS	17701249	17701473	.	+	1	ID=g313.t1.cds;Parent=g313.t1
LR812500.1	AUGUSTUS	CDS	17701597	17701776	.	+	1	ID=g313.t1.cds;Parent=g313.t1
LR812500.1	AUGUSTUS	CDS	17701887	17702034	.	+	1	ID=g313.t1.cds;Parent=g313.t1
LR812500.1	AUGUSTUS	CDS	17702137	17702294	.	+	0	ID=g313.t1.cds;Parent=g313.t1
LR812500.1	AUGUSTUS	CDS	17702381	17702741	.	+	1	ID=g313.t1.cds;Parent=g313.t1
LR812500.1	AUGUSTUS	CDS	17702950	17703042	.	+	0	ID=g313.t1.cds;Parent=g313.t1
LR812500.1	AUGUSTUS	CDS	17703129	17703277	.	+	0	ID=g313.t1.cds;Parent=g313.t1
LR812500.1	AUGUSTUS	CDS	17703358	17703561	.	+	1	ID=g313.t1.cds;Parent=g313.t1
LR812500.1	AUGUSTUS	CDS	17703653	17703861	.	+	1	ID=g313.t1.cds;Parent=g313.t1
LR812500.1	AUGUSTUS	CDS	17703942	17704062	.	+	2	ID=g313.t1.cds;Parent=g313.t1
LR812500.1	AUGUSTUS	CDS	17704145	17704520	.	+	1	ID=g313.t1.cds;Parent=g313.t1
LR812500.1	AUGUSTUS	stop_codon	17704521	17704523	.	+	0	Parent=g313.t1
# protein sequence = [MASEKSFHSRMFFLCPVCKKAPHSLPGHLREVCMRNSGEAEIQAVIIEAKKELSEFCHRGRFWEFGKIRDILDSTNPL
# ARMIAEMQSRGLVINNLPSLLPEPAQSTTSSVSQSSGEGAEGPVEPPYEPLSDESSGEYYQSTGGPMWTSSVRVEMVKKGFYNKHSIDHPLLAGFNKY
# LLTDLGYKNTKQVVETVSRFLHYMDPTEPNLMFVRQVEKVREYFNILSDTKLSKWTVFNYSKSLKRFMTYIITSTDVRHNNPALFQDYKSFMETLYGI
# QSGMSKKLSMEVTGKKSEFGKEMLPKDCLVVLEAAFKDFQAVICKMQGPGAITGDCLTKNERLLVLYYLEALVMLKLLQRPGVVTHMTVEDWEGRSRI
# ENGVCVAVKEHKVPLSHEQELWFDLYFNEVRPVMLQENRTGDDVAVDSFFVSSSGRSIYNPSNDLKRLHDKYSLPSVTFGDAQRAFEAAAQNLKSEVE
# RNVVARLFGQPETAERNYRKRTSSDAFLALSVLDQLAGKTQQRSSRASSQETRVDEQTAYKTLEQFCPVTLEGPPPKRARRNELCGSEHERHCYDRWR
# SEQLKLREQHALEHFAGQQPSESKINRWMDKQGWTSNVPQASVVLKQWKPVARPFQIGKVVCEYHGQLVSHEEGMAIASTSGIRAGHLIFYKNKQHKA
# MCIDAREESCQCHPMKFNYGRLIRHSSRRANIRPRLYVLNDRDIILFIATKDILSDEELLYNYGSKRRSFAEKGLDLDWM]
# Evidence for and against this transcript:
# % of transcript supported by hints (any source): 0
# CDS exons: 0/12
# CDS introns: 0/11
# 5'UTR exons and introns: 0/0
# 3'UTR exons and introns: 0/0
# hint groups fully obeyed: 11
#     RM:  11
# incompatible hint groups: 3
#     RM:   3
# end gene g313
###
#
# ----- prediction on sequence number 133 (length = 30083, name = LR812500.1:17780126-17810209) -----
#
# Predicted genes for sequence number 133 on both strands
# start gene g314
LR812500.1	AUGUSTUS	gene	17780410	17788188	1	-	.	ID=g314
LR812500.1	AUGUSTUS	transcript	17780410	17788188	.	-	.	ID=g314.t1;Parent=g314
LR812500.1	AUGUSTUS	stop_codon	17780410	17780412	.	-	0	Parent=g314.t1
LR812500.1	AUGUSTUS	CDS	17780413	17781458	.	-	2	ID=g314.t1.cds;Parent=g314.t1
LR812500.1	AUGUSTUS	CDS	17787651	17787729	.	-	0	ID=g314.t1.cds;Parent=g314.t1
LR812500.1	AUGUSTUS	CDS	17788183	17788188	.	-	0	ID=g314.t1.cds;Parent=g314.t1
LR812500.1	AUGUSTUS	start_codon	17788186	17788188	.	-	0	Parent=g314.t1
LR812500.1	AUGUSTUS	protein_match	17780683	17781270	6.89	-	0	ID=pp.g314.t1.fz_znf;Target=fz_znf 1 196;Target_start=91;
LR812500.1	AUGUSTUS	protein_match	17781304	17781458	1.59	-	2	ID=pp.g314.t1.fz_linker;Target=fz_linker 1 52;Target_start=28;
LR812500.1	AUGUSTUS	protein_match	17787651	17787651	1	-	0	ID=pp.g314.t1.fz_linker;Target=fz_linker 1 1;Target_start=28;
LR812500.1	AUGUSTUS	protein_match	17787652	17787729	1.52	-	0	ID=pp.g314.t1.fz_finz;Target=fz_finz 3 28;Target_start=0;
LR812500.1	AUGUSTUS	protein_match	17788183	17788188	3.2	-	0	ID=pp.g314.t1.fz_finz;Target=fz_finz 1 2;Target_start=0;
LR812500.1	AUGUSTUS	interblock_region	17780410	17780682	.	-	0	ID=pp.g314.t1.iBR3
LR812500.1	AUGUSTUS	interblock_region	17781271	17781303	.	-	0	ID=pp.g314.t1.iBR2
# protein sequence = [MQSLLKDSKNMSDPEPCKIKNEDSEHQIDLIEENEGSKEEEHLVKIEEKTNLQTDVFLKRRDKNRFTCTQCGKSLADK
# SKLKIHMRIHTGEKPFTCTHCGKSFSQTSNLNQHMRIHTGEKPFTCTQCGKSFIRLSYLNQHMRIHTGEKPFTCTQCGKSFRISSSLNLHMRNHTGEK
# PFTCTQCRKSFNCSSHLNKHMWNHTGEKPFTCTQCGKSFSRSSSLNQHMMIHSGEKPFTCTQCGKSFNSSSHLIQHMRIHTGEKPFSCTQCGNSFNSS
# SDLNKHMRIHTGEKPFSCTQCGKSFSQSSSLSHHIRIHTGEKPFTCTQCVKSFSQWSSLNHHMRIHAGEKPFTCTQCRKRFNCSSHLNKHMKIHTGEK
# PFTCT]
# sequence of block fz_znf       91 [KPFTCTHCGKSFSQTSNLNQHMRIHTGEKPFTCTQCGKSFIRLSYLNQHMRIHTGEKPFTCTQCGKSFRISSSLNLHMRNHTGEKPFTCTQCRKSFNCSSHLNKHMWNHTGEKPFTCTQCGKSFSRSSSLNQHMMIHSGEKPFTCTQCGKSFNSSSHLIQHMRIHTGEKPFSCTQCGNSFNSSSDLNKHMRIHTGE] 287
# sequence of block fz_linker    28 [DLIEENEGSKEEEHLVKIEEKTNLQTDVFLKRRDKNRFTCTQCGKSLADKSK] 80
# sequence of block fz_finz       0 [MQSLLKDSKNMSDPEPCKIKNEDSEHQI] 28
# Evidence for and against this transcript:
# % of transcript supported by hints (any source): 0
# CDS exons: 0/3
# CDS introns: 0/2
# 5'UTR exons and introns: 0/0
# 3'UTR exons and introns: 0/0
# hint groups fully obeyed: 47
#     RM:  47
# incompatible hint groups: 5
#     RM:   5
# end gene g314
###
# start gene g315
LR812500.1	AUGUSTUS	gene	17795126	17803786	1	+	.	ID=g315
LR812500.1	AUGUSTUS	transcript	17795126	17803786	.	+	.	ID=g315.t1;Parent=g315
LR812500.1	AUGUSTUS	start_codon	17795126	17795128	.	+	0	Parent=g315.t1
LR812500.1	AUGUSTUS	CDS	17795126	17795210	.	+	0	ID=g315.t1.cds;Parent=g315.t1
LR812500.1	AUGUSTUS	CDS	17802990	17803783	.	+	2	ID=g315.t1.cds;Parent=g315.t1
LR812500.1	AUGUSTUS	stop_codon	17803784	17803786	.	+	0	Parent=g315.t1
LR812500.1	AUGUSTUS	protein_match	17795126	17795209	9.18	+	0	ID=pp.g315.t1.fz_finz;Target=fz_finz 1 28;Target_start=0;
LR812500.1	AUGUSTUS	protein_match	17795210	17795210	1	+	0	ID=pp.g315.t1.fz_linker;Target=fz_linker 1 1;Target_start=28;
LR812500.1	AUGUSTUS	protein_match	17802990	17803144	1.44	+	2	ID=pp.g315.t1.fz_linker;Target=fz_linker 1 52;Target_start=28;
LR812500.1	AUGUSTUS	protein_match	17803178	17803765	7.75	+	0	ID=pp.g315.t1.fz_znf;Target=fz_znf 1 196;Target_start=91;
LR812500.1	AUGUSTUS	interblock_region	17803145	17803177	.	+	0	ID=pp.g315.t1.iBR2
LR812500.1	AUGUSTUS	interblock_region	17803766	17803786	.	+	0	ID=pp.g315.t1.iBR3
# protein sequence = [MAFIKEESEDVKIEETFRVKQEDLQEQTDLIEENGGRKEEEHHVKIKENAHSQSDGILKRRDKNHFTCTQCGKSFGRN
# GILRIHMMIHTGEKPFTCIQCGKSFNKSSNLNQHMKIHTGEKPFTCTQCGKSFNQSSSLNQHMRIHTGEKPFTCTQCGKSFSQLSHLNEHMMIHTGEK
# PFTCTQCGKSFIRSSSLNLHMRIHTGEKPFTCTQCGKSFNCSSHLNHHMRIHTGERPFTCTQCGKCFIQSSSLNQHMRIHTGEKPFTCTQCGKSFSQS
# SSLNLHMRIHTGEKPITFT]
# sequence of block fz_finz       0 [MAFIKEESEDVKIEETFRVKQEDLQEQT] 28
# sequence of block fz_linker    28 [DLIEENGGRKEEEHHVKIKENAHSQSDGILKRRDKNHFTCTQCGKSFGRNGI] 80
# sequence of block fz_znf       91 [KPFTCIQCGKSFNKSSNLNQHMKIHTGEKPFTCTQCGKSFNQSSSLNQHMRIHTGEKPFTCTQCGKSFSQLSHLNEHMMIHTGEKPFTCTQCGKSFIRSSSLNLHMRIHTGEKPFTCTQCGKSFNCSSHLNHHMRIHTGERPFTCTQCGKCFIQSSSLNQHMRIHTGEKPFTCTQCGKSFSQSSSLNLHMRIHTGE] 287
# Evidence for and against this transcript:
# % of transcript supported by hints (any source): 0
# CDS exons: 0/2
# CDS introns: 0/1
# 5'UTR exons and introns: 0/0
# 3'UTR exons and introns: 0/0
# hint groups fully obeyed: 35
#     RM:  35
# incompatible hint groups: 5
#     RM:   5
# end gene g315
###
# start gene g316
LR812500.1	AUGUSTUS	gene	17807816	17808313	1	+	.	ID=g316
LR812500.1	AUGUSTUS	transcript	17807816	17808313	.	+	.	ID=g316.t1;Parent=g316
LR812500.1	AUGUSTUS	start_codon	17807816	17807818	.	+	0	Parent=g316.t1
LR812500.1	AUGUSTUS	CDS	17807816	17808310	.	+	0	ID=g316.t1.cds;Parent=g316.t1
LR812500.1	AUGUSTUS	stop_codon	17808311	17808313	.	+	0	Parent=g316.t1
# protein sequence = [MCRLCSSTEHEKKDCPNFACRRCLQQGHYVRDCKVLQCQGCERAWTRCNCEKEEEMERMEIQVSLDNTTTVRKEDKTG
# EESNTEEDRYEEEDKGMELGEGANEEEGEPNNRHFDEEQYDDGAIELNNEERQEKKRTEDNEIRALNEVRGMDFERGNYGLEKKRKR]
# Evidence for and against this transcript:
# % of transcript supported by hints (any source): 0
# CDS exons: 0/1
# CDS introns: 0/0
# 5'UTR exons and introns: 0/0
# 3'UTR exons and introns: 0/0
# hint groups fully obeyed: 0
# incompatible hint groups: 1
#     RM:   1
# end gene g316
###
#
# ----- prediction on sequence number 134 (length = 30083, name = LR812500.1:18077777-18107860) -----
#
# Predicted genes for sequence number 134 on both strands
# start gene g317
LR812500.1	AUGUSTUS	gene	18081868	18083571	1	+	.	ID=g317
LR812500.1	AUGUSTUS	transcript	18081868	18083571	.	+	.	ID=g317.t1;Parent=g317
LR812500.1	AUGUSTUS	start_codon	18081868	18081870	.	+	0	Parent=g317.t1
LR812500.1	AUGUSTUS	CDS	18081868	18081909	.	+	0	ID=g317.t1.cds;Parent=g317.t1
LR812500.1	AUGUSTUS	CDS	18082895	18083073	.	+	0	ID=g317.t1.cds;Parent=g317.t1
LR812500.1	AUGUSTUS	CDS	18083154	18083244	.	+	1	ID=g317.t1.cds;Parent=g317.t1
LR812500.1	AUGUSTUS	CDS	18083374	18083568	.	+	0	ID=g317.t1.cds;Parent=g317.t1
LR812500.1	AUGUSTUS	stop_codon	18083569	18083571	.	+	0	Parent=g317.t1
# protein sequence = [MLSKVKIDIESMSKTGQINGDTLQCSFLEYPYASFEEDQLCCSAPFTCPACMPEMLAVSADGNRKLYCFRRETSSEAP
# AFSRGSLWLKTVLSRFDDTILKAVRTTQGKGTCGDSMWTAARETSRRASKLDEEEMKDAVCHHGFLLKALNMYRGEIFAYPLYLQKELMPT]
# Evidence for and against this transcript:
# % of transcript supported by hints (any source): 0
# CDS exons: 0/4
# CDS introns: 0/3
# 5'UTR exons and introns: 0/0
# 3'UTR exons and introns: 0/0
# hint groups fully obeyed: 6
#     RM:   6
# incompatible hint groups: 2
#     RM:   2
# end gene g317
###
# start gene g318
LR812500.1	AUGUSTUS	gene	18092777	18098804	1	+	.	ID=g318
LR812500.1	AUGUSTUS	transcript	18092777	18098804	.	+	.	ID=g318.t1;Parent=g318
LR812500.1	AUGUSTUS	start_codon	18092777	18092779	.	+	0	Parent=g318.t1
LR812500.1	AUGUSTUS	CDS	18092777	18092861	.	+	0	ID=g318.t1.cds;Parent=g318.t1
LR812500.1	AUGUSTUS	CDS	18097924	18098801	.	+	2	ID=g318.t1.cds;Parent=g318.t1
LR812500.1	AUGUSTUS	stop_codon	18098802	18098804	.	+	0	Parent=g318.t1
LR812500.1	AUGUSTUS	protein_match	18092777	18092860	9.18	+	0	ID=pp.g318.t1.fz_finz;Target=fz_finz 1 28;Target_start=0;
LR812500.1	AUGUSTUS	protein_match	18092861	18092861	1	+	0	ID=pp.g318.t1.fz_linker;Target=fz_linker 1 1;Target_start=28;
LR812500.1	AUGUSTUS	protein_match	18097924	18098078	1.72	+	2	ID=pp.g318.t1.fz_linker;Target=fz_linker 1 52;Target_start=28;
LR812500.1	AUGUSTUS	protein_match	18098196	18098783	6.88	+	0	ID=pp.g318.t1.fz_znf;Target=fz_znf 1 196;Target_start=119;
LR812500.1	AUGUSTUS	interblock_region	18098079	18098195	.	+	0	ID=pp.g318.t1.iBR2
LR812500.1	AUGUSTUS	interblock_region	18098784	18098804	.	+	0	ID=pp.g318.t1.iBR3
# protein sequence = [MAFIKEESEDVKIEETFRVKQEDLQEQTDLIEENEGSKEEEHHVKIEEKTHFQTDGILKRKDKNRFTCTQCGKSFVRQ
# SNLKIHMRIHTGEKPFTCTQCGMSFIQSSHLNNHMKIHTGEKPFACTQCAKSFSLSSSLNLHMRIHTGEKPFKCTQCGKSFNQSAHLNEHMKRHTGEK
# PFTCTQCGKSFSCSSNLYQHMRIHTGERPFTCTQCGKSFSYSSYLNLHMRIHTGERRFTCTQCGKSFSILSSLNSHMRIHTGEKPFTCTQCGKSFSIS
# SSLNSHIRIHTGEKPFTCTQCGKSFSQSSSLNRHMRIHTGTKPFTCT]
# sequence of block fz_finz       0 [MAFIKEESEDVKIEETFRVKQEDLQEQT] 28
# sequence of block fz_linker    28 [DLIEENEGSKEEEHHVKIEEKTHFQTDGILKRKDKNRFTCTQCGKSFVRQSN] 80
# sequence of block fz_znf      119 [KPFACTQCAKSFSLSSSLNLHMRIHTGEKPFKCTQCGKSFNQSAHLNEHMKRHTGEKPFTCTQCGKSFSCSSNLYQHMRIHTGERPFTCTQCGKSFSYSSYLNLHMRIHTGERRFTCTQCGKSFSILSSLNSHMRIHTGEKPFTCTQCGKSFSISSSLNSHIRIHTGEKPFTCTQCGKSFSQSSSLNRHMRIHTGT] 315
# Evidence for and against this transcript:
# % of transcript supported by hints (any source): 0
# CDS exons: 0/2
# CDS introns: 0/1
# 5'UTR exons and introns: 0/0
# 3'UTR exons and introns: 0/0
# hint groups fully obeyed: 24
#     RM:  24
# incompatible hint groups: 3
#     RM:   3
# end gene g318
###
# start gene g319
LR812500.1	AUGUSTUS	gene	18099097	18103820	1	-	.	ID=g319
LR812500.1	AUGUSTUS	transcript	18099097	18103820	.	-	.	ID=g319.t1;Parent=g319
LR812500.1	AUGUSTUS	stop_codon	18099097	18099099	.	-	0	Parent=g319.t1
LR812500.1	AUGUSTUS	CDS	18099100	18099128	.	-	2	ID=g319.t1.cds;Parent=g319.t1
LR812500.1	AUGUSTUS	CDS	18100155	18100223	.	-	2	ID=g319.t1.cds;Parent=g319.t1
LR812500.1	AUGUSTUS	CDS	18103691	18103820	.	-	0	ID=g319.t1.cds;Parent=g319.t1
LR812500.1	AUGUSTUS	start_codon	18103818	18103820	.	-	0	Parent=g319.t1
# protein sequence = [MEGELAMEVEWAMEMELAMEIKQTLEVELAMEIEWTLEVECCAAAIIVFTITREAQHIYNSSYCSVDFLFCLTTDD]
# Evidence for and against this transcript:
# % of transcript supported by hints (any source): 0
# CDS exons: 0/3
# CDS introns: 0/2
# 5'UTR exons and introns: 0/0
# 3'UTR exons and introns: 0/0
# hint groups fully obeyed: 37
#     RM:  37
# incompatible hint groups: 3
#     RM:   3
# end gene g319
###
# start gene g320
LR812500.1	AUGUSTUS	gene	18104131	18104733	1	+	.	ID=g320
LR812500.1	AUGUSTUS	transcript	18104131	18104733	.	+	.	ID=g320.t1;Parent=g320
LR812500.1	AUGUSTUS	start_codon	18104131	18104133	.	+	0	Parent=g320.t1
LR812500.1	AUGUSTUS	CDS	18104131	18104730	.	+	0	ID=g320.t1.cds;Parent=g320.t1
LR812500.1	AUGUSTUS	stop_codon	18104731	18104733	.	+	0	Parent=g320.t1
# protein sequence = [MQPKPFPPEPGWYFCQRMFLWAPMRMWGFPLKYPQCSRKMHHSGIYPKVREVIDMDSRYYLVGVTIHDAVHASYQCVH
# GARTFFHYHSTSPGQICVTFLRPRTSGNSSSYSQAAVEEVHSEKWARRSIQSLSDCEHHLKKFALVQSVSVPTFSAPAPFRPLPLAQWFETVHSNDIV
# SHLDEVKGMITSTYGRILKTDATK]
# Evidence for and against this transcript:
# % of transcript supported by hints (any source): 0
# CDS exons: 0/1
# CDS introns: 0/0
# 5'UTR exons and introns: 0/0
# 3'UTR exons and introns: 0/0
# hint groups fully obeyed: 0
# incompatible hint groups: 0
# end gene g320
###
# start gene g321
LR812500.1	AUGUSTUS	gene	18106575	18107453	1	+	.	ID=g321
LR812500.1	AUGUSTUS	transcript	18106575	18107453	.	+	.	ID=g321.t1;Parent=g321
LR812500.1	AUGUSTUS	start_codon	18106575	18106577	.	+	0	Parent=g321.t1
LR812500.1	AUGUSTUS	CDS	18106575	18106608	.	+	0	ID=g321.t1.cds;Parent=g321.t1
LR812500.1	AUGUSTUS	CDS	18106688	18107048	.	+	2	ID=g321.t1.cds;Parent=g321.t1
LR812500.1	AUGUSTUS	CDS	18107255	18107450	.	+	1	ID=g321.t1.cds;Parent=g321.t1
LR812500.1	AUGUSTUS	stop_codon	18107451	18107453	.	+	0	Parent=g321.t1
# protein sequence = [MPEFTPPGKPNGERIAVEYLLAQSNRGDQLTPHQNDMPEIPAEEPEDDSEIDTTVCHAADLAAGDPKPPVAVFEAQDS
# RCDLRSVSGWDAVDNLAGYLVSLNCTITALSTNEIAEILWLYSCLDAIDQSPSKLVMIHGQAAQRRNVNRVSECVTLKLLKEFREARNRPKDQKGKIL
# PIPQAIVMMYSHIKQLVEDYR]
# Evidence for and against this transcript:
# % of transcript supported by hints (any source): 0
# CDS exons: 0/3
# CDS introns: 0/2
# 5'UTR exons and introns: 0/0
# 3'UTR exons and introns: 0/0
# hint groups fully obeyed: 2
#     RM:   2
# incompatible hint groups: 0
# end gene g321
###
#
# ----- prediction on sequence number 135 (length = 35626, name = LR812500.1:18136881-18172507) -----
#
# Predicted genes for sequence number 135 on both strands
# start gene g322
LR812500.1	AUGUSTUS	gene	18137221	18151949	1	-	.	ID=g322
LR812500.1	AUGUSTUS	transcript	18137221	18151949	.	-	.	ID=g322.t1;Parent=g322
LR812500.1	AUGUSTUS	stop_codon	18137221	18137223	.	-	0	Parent=g322.t1
LR812500.1	AUGUSTUS	CDS	18137224	18137314	.	-	1	ID=g322.t1.cds;Parent=g322.t1
LR812500.1	AUGUSTUS	CDS	18137920	18137968	.	-	2	ID=g322.t1.cds;Parent=g322.t1
LR812500.1	AUGUSTUS	CDS	18139099	18139115	.	-	1	ID=g322.t1.cds;Parent=g322.t1
LR812500.1	AUGUSTUS	CDS	18139776	18139799	.	-	1	ID=g322.t1.cds;Parent=g322.t1
LR812500.1	AUGUSTUS	CDS	18144326	18144399	.	-	0	ID=g322.t1.cds;Parent=g322.t1
LR812500.1	AUGUSTUS	CDS	18144477	18144653	.	-	0	ID=g322.t1.cds;Parent=g322.t1
LR812500.1	AUGUSTUS	CDS	18144823	18145097	.	-	2	ID=g322.t1.cds;Parent=g322.t1
LR812500.1	AUGUSTUS	CDS	18145232	18145325	.	-	0	ID=g322.t1.cds;Parent=g322.t1
LR812500.1	AUGUSTUS	CDS	18148504	18148591	.	-	1	ID=g322.t1.cds;Parent=g322.t1
LR812500.1	AUGUSTUS	CDS	18151867	18151949	.	-	0	ID=g322.t1.cds;Parent=g322.t1
LR812500.1	AUGUSTUS	start_codon	18151947	18151949	.	-	0	Parent=g322.t1
LR812500.1	AUGUSTUS	protein_match	18137946	18137968	1.6	-	2	ID=pp.g322.t1.fz_znf;Target=fz_znf 189 196;Target_start=89;
LR812500.1	AUGUSTUS	protein_match	18139099	18139115	1.02	-	1	ID=pp.g322.t1.fz_znf;Target=fz_znf 183 189;Target_start=89;
LR812500.1	AUGUSTUS	protein_match	18139776	18139799	2.06	-	1	ID=pp.g322.t1.fz_znf;Target=fz_znf 175 183;Target_start=89;
LR812500.1	AUGUSTUS	protein_match	18144326	18144399	2.28	-	0	ID=pp.g322.t1.fz_znf;Target=fz_znf 151 175;Target_start=89;
LR812500.1	AUGUSTUS	protein_match	18144477	18144653	4.6	-	0	ID=pp.g322.t1.fz_znf;Target=fz_znf 92 150;Target_start=89;
LR812500.1	AUGUSTUS	protein_match	18144823	18145095	5.2	-	0	ID=pp.g322.t1.fz_znf;Target=fz_znf 1 91;Target_start=89;
LR812500.1	AUGUSTUS	protein_match	18145257	18145325	1.25	-	0	ID=pp.g322.t1.fz_linker;Target=fz_linker 30 52;Target_start=28;
LR812500.1	AUGUSTUS	protein_match	18148504	18148590	1.08	-	0	ID=pp.g322.t1.fz_linker;Target=fz_linker 1 29;Target_start=28;
LR812500.1	AUGUSTUS	protein_match	18148591	18148591	1	-	1	ID=pp.g322.t1.fz_finz;Target=fz_finz 28 28;Target_start=0;
LR812500.1	AUGUSTUS	protein_match	18151867	18151949	4.86	-	0	ID=pp.g322.t1.fz_finz;Target=fz_finz 1 28;Target_start=0;
LR812500.1	AUGUSTUS	interblock_region	18137221	18137314	.	-	1	ID=pp.g322.t1.iBR3
LR812500.1	AUGUSTUS	interblock_region	18137920	18137945	.	-	0	ID=pp.g322.t1.iBR3
LR812500.1	AUGUSTUS	interblock_region	18145096	18145097	.	-	2	ID=pp.g322.t1.iBR2
LR812500.1	AUGUSTUS	interblock_region	18145232	18145256	.	-	0	ID=pp.g322.t1.iBR2
# protein sequence = [MAFIKEESEDVKIEETFTVKQKSAGTNRGTNNFNPKKTSLSDEGEQEYKIYIKRKFTCGKSLANKSKLKIHMRIHTGE
# KPFTCTQCGKKKPFTCTQCGKSFIRSSSLNLHMRIHTGEKPFTCTQCGKSFIRSSSLNHHMSIHTGGKPFTCTQCGKSFRISSSLNLHMSIHTGGETI
# HMHSCGRSFIHSSHLNQHMMIHTGEKPFTCNQCGKSFSLSSTLYRHMKIHTREKPLHALSVGRTFNTAAELKRHKRIHTGEKPVFTVHCEMKIKCIYT
# YINTLPLHTGIQDTRNYGKEHLQPQRQTTVLFGNGHRQLKLGAKTKMIFR]
# sequence of block fz_znf       89 [KPFTCTQCGKSFIRSSSLNLHMRIHTGEKPFTCTQCGKSFIRSSSLNHHMSIHTGGKPFTCTQCGKSFRISSSLNLHMSIHTGGETIHMHSCGRSFIHSSHLNQHMMIHTGEKPFTCNQCGKSFSLSSTLYRHMKIHTREKPLHALSVGRTFNTAAELKRHKRIHTGEKPVFTVHCEMKIKCIYTYINTLPLHTGI] 285
# sequence of block fz_linker    28 [GTNNFNPKKTSLSDEGEQEYKIYIKRKFTCGKSLANKSKLKIHMRIHTGEKP] 80
# sequence of block fz_finz       0 [MAFIKEESEDVKIEETFTVKQKSAGTNR] 28
# Evidence for and against this transcript:
# % of transcript supported by hints (any source): 0
# CDS exons: 0/10
# CDS introns: 0/9
# 5'UTR exons and introns: 0/0
# 3'UTR exons and introns: 0/0
# hint groups fully obeyed: 112
#     RM: 112
# incompatible hint groups: 2
#     RM:   2
# end gene g322
###
# start gene g323
LR812500.1	AUGUSTUS	gene	18157424	18167860	1	+	.	ID=g323
LR812500.1	AUGUSTUS	transcript	18157424	18167860	.	+	.	ID=g323.t1;Parent=g323
LR812500.1	AUGUSTUS	start_codon	18157424	18157426	.	+	0	Parent=g323.t1
LR812500.1	AUGUSTUS	CDS	18157424	18157508	.	+	0	ID=g323.t1.cds;Parent=g323.t1
LR812500.1	AUGUSTUS	CDS	18166818	18167857	.	+	2	ID=g323.t1.cds;Parent=g323.t1
LR812500.1	AUGUSTUS	stop_codon	18167858	18167860	.	+	0	Parent=g323.t1
LR812500.1	AUGUSTUS	protein_match	18157424	18157507	9.18	+	0	ID=pp.g323.t1.fz_finz;Target=fz_finz 1 28;Target_start=0;
LR812500.1	AUGUSTUS	protein_match	18157508	18157508	1	+	0	ID=pp.g323.t1.fz_linker;Target=fz_linker 1 1;Target_start=28;
LR812500.1	AUGUSTUS	protein_match	18166818	18166972	1.64	+	2	ID=pp.g323.t1.fz_linker;Target=fz_linker 1 52;Target_start=28;
LR812500.1	AUGUSTUS	protein_match	18167006	18167593	6.75	+	0	ID=pp.g323.t1.fz_znf;Target=fz_znf 1 196;Target_start=91;
LR812500.1	AUGUSTUS	interblock_region	18166973	18167005	.	+	0	ID=pp.g323.t1.iBR2
LR812500.1	AUGUSTUS	interblock_region	18167594	18167860	.	+	0	ID=pp.g323.t1.iBR3
# protein sequence = [MAFIKEESEDVKIEETFRVKQEDLQEQTDLIEENEGSKEEEHHVKIEGKTHLQTDGILKRRDKNRCTCIQCGKSFGRK
# DNLKTHMRIHTGERPFTCTQCGKSFYQSSNLNNHMKIHTGEKPFTCTQCGKSFIHSSHLNLHMMIHTGEKPFTCTQCGKSFKCSSHINKHMRIHTGVK
# PFTCTLCGKSFNSSSHLNQHIRIHTGEKPFTCTQCMKSFSQLSHLSHHMRIHTGEKPFTCTQCGNGFSRSSHFNKHMMIHTGEKPFTCTQCGKSFSRS
# SHLNKHMMIHTGEKPFTCTQCGKRFKCSSHINKHMRIHTGVKPFTCTQCGKSFSQLSHLNHHMRIHTGEKPFTCTQCGNGFSRSSHLNKHMMIHTGEK
# PCT]
# sequence of block fz_finz       0 [MAFIKEESEDVKIEETFRVKQEDLQEQT] 28
# sequence of block fz_linker    28 [DLIEENEGSKEEEHHVKIEGKTHLQTDGILKRRDKNRCTCIQCGKSFGRKDN] 80
# sequence of block fz_znf       91 [RPFTCTQCGKSFYQSSNLNNHMKIHTGEKPFTCTQCGKSFIHSSHLNLHMMIHTGEKPFTCTQCGKSFKCSSHINKHMRIHTGVKPFTCTLCGKSFNSSSHLNQHIRIHTGEKPFTCTQCMKSFSQLSHLSHHMRIHTGEKPFTCTQCGNGFSRSSHFNKHMMIHTGEKPFTCTQCGKSFSRSSHLNKHMMIHTGE] 287
# Evidence for and against this transcript:
# % of transcript supported by hints (any source): 0
# CDS exons: 0/2
# CDS introns: 0/1
# 5'UTR exons and introns: 0/0
# 3'UTR exons and introns: 0/0
# hint groups fully obeyed: 55
#     RM:  55
# incompatible hint groups: 2
#     RM:   2
# end gene g323
###
#
# ----- prediction on sequence number 136 (length = 30083, name = LR812500.1:18188228-18218311) -----
#
# Predicted genes for sequence number 136 on both strands
# start gene g324
LR812500.1	AUGUSTUS	gene	18192276	18194012	1	+	.	ID=g324
LR812500.1	AUGUSTUS	transcript	18192276	18194012	.	+	.	ID=g324.t1;Parent=g324
LR812500.1	AUGUSTUS	start_codon	18192276	18192278	.	+	0	Parent=g324.t1
LR812500.1	AUGUSTUS	CDS	18192276	18192317	.	+	0	ID=g324.t1.cds;Parent=g324.t1
LR812500.1	AUGUSTUS	CDS	18193336	18193514	.	+	0	ID=g324.t1.cds;Parent=g324.t1
LR812500.1	AUGUSTUS	CDS	18193595	18193685	.	+	1	ID=g324.t1.cds;Parent=g324.t1
LR812500.1	AUGUSTUS	CDS	18193815	18194009	.	+	0	ID=g324.t1.cds;Parent=g324.t1
LR812500.1	AUGUSTUS	stop_codon	18194010	18194012	.	+	0	Parent=g324.t1
# protein sequence = [MLSKVKIDIESMSKTGQINGDTLQCSFLEYPYASFEEDQLCCSAPFTCPACMPEMLAVSADGNRKLYCFRRETSSEAP
# AFSRGSLWLKTVLSRFDDTILKAVRTTQGKGTCGDSMWTAARETSRRASKLDEEEMKVAVCHHGFLLKALNMYRGEIFAYPLYLQKELMPT]
# Evidence for and against this transcript:
# % of transcript supported by hints (any source): 0
# CDS exons: 0/4
# CDS introns: 0/3
# 5'UTR exons and introns: 0/0
# 3'UTR exons and introns: 0/0
# hint groups fully obeyed: 5
#     RM:   5
# incompatible hint groups: 2
#     RM:   2
# end gene g324
###
# start gene g325
LR812500.1	AUGUSTUS	gene	18195275	18196946	1	-	.	ID=g325
LR812500.1	AUGUSTUS	transcript	18195275	18196946	.	-	.	ID=g325.t1;Parent=g325
LR812500.1	AUGUSTUS	stop_codon	18195275	18195277	.	-	0	Parent=g325.t1
LR812500.1	AUGUSTUS	CDS	18195278	18195550	.	-	0	ID=g325.t1.cds;Parent=g325.t1
LR812500.1	AUGUSTUS	CDS	18195717	18195903	.	-	1	ID=g325.t1.cds;Parent=g325.t1
LR812500.1	AUGUSTUS	CDS	18196933	18196946	.	-	0	ID=g325.t1.cds;Parent=g325.t1
LR812500.1	AUGUSTUS	start_codon	18196944	18196946	.	-	0	Parent=g325.t1
# protein sequence = [MVEARYITELLGGDKYVSCSVVLPALCHLQLAMRISDDDPAYIVRFKAAFTKDLNQRRENINLEWLKVATALDLRFKA
# LKCLPRAEREPEWAKLRDLVKGEEPALQPLGEENPEPPKKKTALLLIGSDSESDEETPEDNTVERYKVEPSASLDQCPLK]
# Evidence for and against this transcript:
# % of transcript supported by hints (any source): 0
# CDS exons: 0/3
# CDS introns: 0/2
# 5'UTR exons and introns: 0/0
# 3'UTR exons and introns: 0/0
# hint groups fully obeyed: 6
#     RM:   6
# incompatible hint groups: 0
# end gene g325
###
# start gene g326
LR812500.1	AUGUSTUS	gene	18200793	18203311	1	-	.	ID=g326
LR812500.1	AUGUSTUS	transcript	18200793	18203311	.	-	.	ID=g326.t1;Parent=g326
LR812500.1	AUGUSTUS	stop_codon	18200793	18200795	.	-	0	Parent=g326.t1
LR812500.1	AUGUSTUS	CDS	18200796	18202048	.	-	2	ID=g326.t1.cds;Parent=g326.t1
LR812500.1	AUGUSTUS	CDS	18203227	18203311	.	-	0	ID=g326.t1.cds;Parent=g326.t1
LR812500.1	AUGUSTUS	start_codon	18203309	18203311	.	-	0	Parent=g326.t1
LR812500.1	AUGUSTUS	protein_match	18201231	18201818	6.43	-	0	ID=pp.g326.t1.fz_znf;Target=fz_znf 1 196;Target_start=105;
LR812500.1	AUGUSTUS	protein_match	18201894	18202048	1.67	-	2	ID=pp.g326.t1.fz_linker;Target=fz_linker 1 52;Target_start=28;
LR812500.1	AUGUSTUS	protein_match	18203227	18203227	1	-	0	ID=pp.g326.t1.fz_linker;Target=fz_linker 1 1;Target_start=28;
LR812500.1	AUGUSTUS	protein_match	18203228	18203311	7.83	-	0	ID=pp.g326.t1.fz_finz;Target=fz_finz 1 28;Target_start=0;
LR812500.1	AUGUSTUS	interblock_region	18200793	18201230	.	-	0	ID=pp.g326.t1.iBR3
LR812500.1	AUGUSTUS	interblock_region	18201819	18201893	.	-	0	ID=pp.g326.t1.iBR2
# protein sequence = [MAFIKVESEDLKIEETFTVKQEDLQEQTDLMVLKEETYQQNEIEEKQQKPQKITTDEKPTLTKNTSSHGRPQKSKSGC
# NFSSKQCGKSFSQKSNLDVHMKVHTGEKPYTCEQCGKSFGQKQSFKAHMRIHTGKRPYTCHQCGKSFYQTGNFAEHMRVHTGEKPYSCPQCGKSFKQN
# GTFKVHMRVHTREQPYTCEQCGKSFRYTQGLKTHMRIHTGERPYTCRQCGKSFYNSGSLAMHMRIHTGERPYTCQQCGKSFYNSRSLGLHMRIHTGEK
# PFSCKHCRKSFSLKQNLNVHMRVHTREKPYTCEQCGKSFGKKQDLENHMRIHTGEKPYRCTECGKSFPYKSTLKHHMISHTVQKPFACAQCGKSFTTK
# GSLKNHTDGHTGTIVFTCNQCGKSLTRKDSFNKHMNTHSEEDRFRCSECGKDFKHKRSLITHLKLHNGEQSPQK]
# sequence of block fz_znf      105 [KPYTCEQCGKSFGQKQSFKAHMRIHTGKRPYTCHQCGKSFYQTGNFAEHMRVHTGEKPYSCPQCGKSFKQNGTFKVHMRVHTREQPYTCEQCGKSFRYTQGLKTHMRIHTGERPYTCRQCGKSFYNSGSLAMHMRIHTGERPYTCQQCGKSFYNSRSLGLHMRIHTGEKPFSCKHCRKSFSLKQNLNVHMRVHTRE] 301
# sequence of block fz_linker    28 [DLMVLKEETYQQNEIEEKQQKPQKITTDEKPTLTKNTSSHGRPQKSKSGCNF] 80
# sequence of block fz_finz       0 [MAFIKVESEDLKIEETFTVKQEDLQEQT] 28
# Evidence for and against this transcript:
# % of transcript supported by hints (any source): 0
# CDS exons: 0/2
# CDS introns: 0/1
# 5'UTR exons and introns: 0/0
# 3'UTR exons and introns: 0/0
# hint groups fully obeyed: 5
#     RM:   5
# incompatible hint groups: 2
#     RM:   2
# end gene g326
###
#
# ----- prediction on sequence number 137 (length = 33761, name = LR812500.1:18398541-18432302) -----
#
# Predicted genes for sequence number 137 on both strands
# start gene g327
LR812500.1	AUGUSTUS	gene	18417219	18427937	1	+	.	ID=g327
LR812500.1	AUGUSTUS	transcript	18417219	18427937	.	+	.	ID=g327.t1;Parent=g327
LR812500.1	AUGUSTUS	start_codon	18417219	18417221	.	+	0	Parent=g327.t1
LR812500.1	AUGUSTUS	CDS	18417219	18417303	.	+	0	ID=g327.t1.cds;Parent=g327.t1
LR812500.1	AUGUSTUS	CDS	18426064	18427934	.	+	2	ID=g327.t1.cds;Parent=g327.t1
LR812500.1	AUGUSTUS	stop_codon	18427935	18427937	.	+	0	Parent=g327.t1
LR812500.1	AUGUSTUS	protein_match	18417219	18417302	7.82	+	0	ID=pp.g327.t1.fz_finz;Target=fz_finz 1 28;Target_start=0;
LR812500.1	AUGUSTUS	protein_match	18417303	18417303	1	+	0	ID=pp.g327.t1.fz_linker;Target=fz_linker 1 1;Target_start=28;
LR812500.1	AUGUSTUS	protein_match	18426064	18426218	1.64	+	2	ID=pp.g327.t1.fz_linker;Target=fz_linker 1 52;Target_start=28;
LR812500.1	AUGUSTUS	protein_match	18426756	18427343	7.34	+	0	ID=pp.g327.t1.fz_znf;Target=fz_znf 1 196;Target_start=259;
LR812500.1	AUGUSTUS	interblock_region	18426219	18426755	.	+	0	ID=pp.g327.t1.iBR2
LR812500.1	AUGUSTUS	interblock_region	18427344	18427937	.	+	0	ID=pp.g327.t1.iBR3
# protein sequence = [MVFIKEESEDVKIEKTFRVKQEDLQEQTDLIEENEGSKEEEHHDKIEEKSKLQTDGILKRGDRNCFTCTQCGKSFGRQ
# SSLKIHMRIHTGEKPFTCTKCGKTFSQISSLNQHMRIHTGEKPFTCTQCGKTFRQITALSKHKKIHTGEKSFTCTQCGKSFSQSSSLNSHMRIHTGEK
# PFTCTQCGKSFSTSSSLNLHKMIHTGEKPFTCTLCGKSFIQSSSFNLHMRIHTGEKPFTCTHCGKSFIRSLSLDLHMMIHTGEKPFTCTQCGKSFSQS
# SHLNQHMMIHTGEKPFTCTQCGKSFSQSSHLNQHMMIHTGEKPFTCTLCGKSFSQSSYLNLHMMNHTGEKPFTCTQCGKRFSKSSSLNLHMRIHTGEK
# PFTCTQCGKSFSQSSHLKKHMRIHTGEKPFTCIQCGKSFNCSSSLNQHMRIHTGEKSFTCTHCGKSFNQPSNLNHHMKIHTGEKPFTCTQCGKSFSIS
# SSLNLHMRIHTGEKPFTCTQCGKSFSQSSHLKKHMRIHTGEKSFTCTHCGKSFNQPSNLNHHMRIHTGEKPFTCTQCGKSFSISSSLNLHMRVHTGEK
# PFTCTLCGNSFSQSTSLNEHMKIHTGEKPFTCTQCGKSFIRSSSLNIHMRIHTGEKPFKCTQCGRSFSKSSSLNLHMMSHTGEN]
# sequence of block fz_finz       0 [MVFIKEESEDVKIEKTFRVKQEDLQEQT] 28
# sequence of block fz_linker    28 [DLIEENEGSKEEEHHDKIEEKSKLQTDGILKRGDRNCFTCTQCGKSFGRQSS] 80
# sequence of block fz_znf      259 [KPFTCTQCGKSFSQSSHLNQHMMIHTGEKPFTCTQCGKSFSQSSHLNQHMMIHTGEKPFTCTLCGKSFSQSSYLNLHMMNHTGEKPFTCTQCGKRFSKSSSLNLHMRIHTGEKPFTCTQCGKSFSQSSHLKKHMRIHTGEKPFTCIQCGKSFNCSSSLNQHMRIHTGEKSFTCTHCGKSFNQPSNLNHHMKIHTGE] 455
# Evidence for and against this transcript:
# % of transcript supported by hints (any source): 0
# CDS exons: 0/2
# CDS introns: 0/1
# 5'UTR exons and introns: 0/0
# 3'UTR exons and introns: 0/0
# hint groups fully obeyed: 71
#     RM:  71
# incompatible hint groups: 3
#     RM:   3
# end gene g327
###
#
# ----- prediction on sequence number 138 (length = 30083, name = LR812500.1:18453368-18483451) -----
#
# Predicted genes for sequence number 138 on both strands
# start gene g328
LR812500.1	AUGUSTUS	gene	18461007	18469760	1	-	.	ID=g328
LR812500.1	AUGUSTUS	transcript	18461007	18469760	.	-	.	ID=g328.t1;Parent=g328
LR812500.1	AUGUSTUS	stop_codon	18461007	18461009	.	-	0	Parent=g328.t1
LR812500.1	AUGUSTUS	CDS	18461010	18462052	.	-	2	ID=g328.t1.cds;Parent=g328.t1
LR812500.1	AUGUSTUS	CDS	18468367	18468435	.	-	2	ID=g328.t1.cds;Parent=g328.t1
LR812500.1	AUGUSTUS	CDS	18469745	18469760	.	-	0	ID=g328.t1.cds;Parent=g328.t1
LR812500.1	AUGUSTUS	start_codon	18469758	18469760	.	-	0	Parent=g328.t1
LR812500.1	AUGUSTUS	protein_match	18461277	18461864	6.84	-	0	ID=pp.g328.t1.fz_znf;Target=fz_znf 1 196;Target_start=91;
LR812500.1	AUGUSTUS	protein_match	18461898	18462052	1.65	-	2	ID=pp.g328.t1.fz_linker;Target=fz_linker 1 52;Target_start=28;
LR812500.1	AUGUSTUS	protein_match	18468367	18468367	1	-	0	ID=pp.g328.t1.fz_linker;Target=fz_linker 1 1;Target_start=28;
LR812500.1	AUGUSTUS	protein_match	18468368	18468435	8.23	-	2	ID=pp.g328.t1.fz_finz;Target=fz_finz 6 28;Target_start=0;
LR812500.1	AUGUSTUS	protein_match	18469745	18469760	1.62	-	0	ID=pp.g328.t1.fz_finz;Target=fz_finz 1 6;Target_start=0;
LR812500.1	AUGUSTUS	interblock_region	18461007	18461276	.	-	0	ID=pp.g328.t1.iBR3
LR812500.1	AUGUSTUS	interblock_region	18461865	18461897	.	-	0	ID=pp.g328.t1.iBR2
# protein sequence = [MTHFTXESEDVKIEETFRVKQEDLQEQTDLIEENEGRKEEEHHVKVEDKTHLQTDGILKKRDKNCFNCTQCGKSFSQS
# SSLNLHMRNHTGEKPFTCTQCGKSFSHSSNLNKHMSIHTGEKPFTCTQCGKSFIRSSSLNLHMRIHTGEKPFTCTQCGKSFIRSSSLNHHMSIHTGGK
# PFTCTQCGKSFRISSSLNLHMSIHTGEKLFTCTQCGKSFIRSSSLNLHMSIHTGEKPFTCTQCGKSFNSSSNLNQHMRIHTGEKLFSCTQCGRSFIHS
# SHLNQHMMIHTGEKPFTCNQCGKSFSLSSTLYRHMKIHTREKPFTCTQCGKSFSQSSHLNKHTKIHTREYMCLECEKTFNTAAELKRHKRIHTGEKPV
# FTVQ]
# sequence of block fz_znf       91 [KPFTCTQCGKSFSHSSNLNKHMSIHTGEKPFTCTQCGKSFIRSSSLNLHMRIHTGEKPFTCTQCGKSFIRSSSLNHHMSIHTGGKPFTCTQCGKSFRISSSLNLHMSIHTGEKLFTCTQCGKSFIRSSSLNLHMSIHTGEKPFTCTQCGKSFNSSSNLNQHMRIHTGEKLFSCTQCGRSFIHSSHLNQHMMIHTGE] 287
# sequence of block fz_linker    28 [DLIEENEGRKEEEHHVKVEDKTHLQTDGILKKRDKNCFNCTQCGKSFSQSSS] 80
# sequence of block fz_finz       0 [MTHFTXESEDVKIEETFRVKQEDLQEQT] 28
# Evidence for and against this transcript:
# % of transcript supported by hints (any source): 0
# CDS exons: 0/3
# CDS introns: 0/2
# 5'UTR exons and introns: 0/0
# 3'UTR exons and introns: 0/0
# hint groups fully obeyed: 62
#     RM:  62
# incompatible hint groups: 3
#     RM:   3
# end gene g328
###
#
# ----- prediction on sequence number 139 (length = 30083, name = LR812500.1:18592803-18622886) -----
#
# Predicted genes for sequence number 139 on both strands
# (none)
#
# ----- prediction on sequence number 140 (length = 30083, name = LR812500.1:18963086-18993169) -----
#
# Predicted genes for sequence number 140 on both strands
# start gene g329
LR812500.1	AUGUSTUS	gene	18963205	18964226	1	-	.	ID=g329
LR812500.1	AUGUSTUS	transcript	18963205	18964226	.	-	.	ID=g329.t1;Parent=g329
LR812500.1	AUGUSTUS	stop_codon	18963205	18963207	.	-	0	Parent=g329.t1
LR812500.1	AUGUSTUS	CDS	18963208	18963224	.	-	2	ID=g329.t1.cds;Parent=g329.t1
LR812500.1	AUGUSTUS	CDS	18963886	18964024	.	-	0	ID=g329.t1.cds;Parent=g329.t1
LR812500.1	AUGUSTUS	CDS	18964092	18964226	.	-	0	ID=g329.t1.cds;Parent=g329.t1
LR812500.1	AUGUSTUS	start_codon	18964224	18964226	.	-	0	Parent=g329.t1
# protein sequence = [MLAEIFGYRILASLTELDRAYRIPAPKPAAGQRLRPVVLRFHPYQIRIFEDYCPDVLKLRSEFKDAMVVLYKHGLRPA
# LLCPAKLRITLPNGARENL]
# Evidence for and against this transcript:
# % of transcript supported by hints (any source): 0
# CDS exons: 0/3
# CDS introns: 0/2
# 5'UTR exons and introns: 0/0
# 3'UTR exons and introns: 0/0
# hint groups fully obeyed: 5
#     RM:   5
# incompatible hint groups: 0
# end gene g329
###
# start gene g330
LR812500.1	AUGUSTUS	gene	18966413	18978169	1	-	.	ID=g330
LR812500.1	AUGUSTUS	transcript	18966413	18978169	.	-	.	ID=g330.t1;Parent=g330
LR812500.1	AUGUSTUS	stop_codon	18966413	18966415	.	-	0	Parent=g330.t1
LR812500.1	AUGUSTUS	CDS	18966416	18967113	.	-	2	ID=g330.t1.cds;Parent=g330.t1
LR812500.1	AUGUSTUS	CDS	18968661	18968679	.	-	0	ID=g330.t1.cds;Parent=g330.t1
LR812500.1	AUGUSTUS	CDS	18974463	18974494	.	-	2	ID=g330.t1.cds;Parent=g330.t1
LR812500.1	AUGUSTUS	CDS	18978085	18978169	.	-	0	ID=g330.t1.cds;Parent=g330.t1
LR812500.1	AUGUSTUS	start_codon	18978167	18978169	.	-	0	Parent=g330.t1
LR812500.1	AUGUSTUS	protein_match	18966422	18967009	4.29	-	0	ID=pp.g330.t1.fz_znf;Target=fz_znf 1 196;Target_start=80;
LR812500.1	AUGUSTUS	protein_match	18967010	18967113	1.23	-	2	ID=pp.g330.t1.fz_linker;Target=fz_linker 18 52;Target_start=28;
LR812500.1	AUGUSTUS	protein_match	18968661	18968679	1.32	-	0	ID=pp.g330.t1.fz_linker;Target=fz_linker 12 18;Target_start=28;
LR812500.1	AUGUSTUS	protein_match	18974463	18974494	1.32	-	2	ID=pp.g330.t1.fz_linker;Target=fz_linker 1 11;Target_start=28;
LR812500.1	AUGUSTUS	protein_match	18978085	18978085	1	-	0	ID=pp.g330.t1.fz_linker;Target=fz_linker 1 1;Target_start=28;
LR812500.1	AUGUSTUS	protein_match	18978086	18978169	8.27	-	0	ID=pp.g330.t1.fz_finz;Target=fz_finz 1 28;Target_start=0;
LR812500.1	AUGUSTUS	interblock_region	18966413	18966421	.	-	0	ID=pp.g330.t1.iBR3
# protein sequence = [MAFIKEESEDVKIEETFRVKPEDLQEQTDLVCLHEHHLKERRSEEDVIEENEGSKEEEHHVKIEKKTNLQTDSILKRR
# DKNRFTCTQCGRSFGRKGNLKIHMMIHTGEKPFTCTQCGKSFSQLSSLNQHMMSHTGAKPFTCTQCGRSFNKSSDLNKHMKTHTGEKPFTCTQCGRSF
# SQSSSLNQHMRIHTGEKPFTCTQCWRSFSQSSSLNQHMRIHTGEKPFTCTQCGKSFNRSANLNKHKKIHTGVNMSSKIETAPDNSHWRDSRSVHTVTR
# GLFS]
# sequence of block fz_znf       80 [NRFTCTQCGRSFGRKGNLKIHMMIHTGEKPFTCTQCGKSFSQLSSLNQHMMSHTGAKPFTCTQCGRSFNKSSDLNKHMKTHTGEKPFTCTQCGRSFSQSSSLNQHMRIHTGEKPFTCTQCWRSFSQSSSLNQHMRIHTGEKPFTCTQCGKSFNRSANLNKHKKIHTGVNMSSKIETAPDNSHWRDSRSVHTVTRGL] 276
# sequence of block fz_linker    28 [DLVCLHEHHLKERRSEEDVIEENEGSKEEEHHVKIEKKTNLQTDSILKRRDK] 80
# sequence of block fz_finz       0 [MAFIKEESEDVKIEETFRVKPEDLQEQT] 28
# Evidence for and against this transcript:
# % of transcript supported by hints (any source): 0
# CDS exons: 0/4
# CDS introns: 0/3
# 5'UTR exons and introns: 0/0
# 3'UTR exons and introns: 0/0
# hint groups fully obeyed: 44
#     RM:  44
# incompatible hint groups: 4
#     RM:   4
# end gene g330
###
#
# ----- prediction on sequence number 141 (length = 30083, name = LR812500.1:19068961-19099044) -----
#
# Predicted genes for sequence number 141 on both strands
# start gene g331
LR812500.1	AUGUSTUS	gene	19083961	19087985	1	+	.	ID=g331
LR812500.1	AUGUSTUS	transcript	19083961	19087985	.	+	.	ID=g331.t1;Parent=g331
LR812500.1	AUGUSTUS	start_codon	19083961	19083963	.	+	0	Parent=g331.t1
LR812500.1	AUGUSTUS	CDS	19083961	19083982	.	+	0	ID=g331.t1.cds;Parent=g331.t1
LR812500.1	AUGUSTUS	CDS	19084028	19084090	.	+	2	ID=g331.t1.cds;Parent=g331.t1
LR812500.1	AUGUSTUS	CDS	19086619	19087982	.	+	2	ID=g331.t1.cds;Parent=g331.t1
LR812500.1	AUGUSTUS	stop_codon	19087983	19087985	.	+	0	Parent=g331.t1
LR812500.1	AUGUSTUS	protein_match	19083961	19083982	7.68	+	0	ID=pp.g331.t1.fz_finz;Target=fz_finz 1 8;Target_start=0;
LR812500.1	AUGUSTUS	protein_match	19084028	19084089	2.95	+	2	ID=pp.g331.t1.fz_finz;Target=fz_finz 8 28;Target_start=0;
LR812500.1	AUGUSTUS	protein_match	19084090	19084090	1	+	0	ID=pp.g331.t1.fz_linker;Target=fz_linker 1 1;Target_start=28;
LR812500.1	AUGUSTUS	protein_match	19086619	19086773	1.56	+	2	ID=pp.g331.t1.fz_linker;Target=fz_linker 1 52;Target_start=28;
LR812500.1	AUGUSTUS	protein_match	19086933	19087520	6.77	+	0	ID=pp.g331.t1.fz_znf;Target=fz_znf 1 196;Target_start=133;
LR812500.1	AUGUSTUS	interblock_region	19086774	19086932	.	+	0	ID=pp.g331.t1.iBR2
LR812500.1	AUGUSTUS	interblock_region	19087521	19087985	.	+	0	ID=pp.g331.t1.iBR3
# protein sequence = [MVFIKVENLQEQTEETFRVKQEDLQEQTDLMVLKEETHQQNEIEEKQQKPQKIMTDEKPTLTIKTSSHGRPWKSKSGC
# NFSCKQCRKSFSQKSSLDVHMKVHTRKKHCTCKQCGKSFSSTGHLTVHMRIHTGERPYMCQQCGKSFYHAGNLAEHMRIHTGEKPYSCPQCGKSFKQN
# GTFKVHMRIHTREQPYTCEQCGKSFGQIQDFKTHMRIHTGEKPFSCKQCGKSFRKKPNLNVHMRVHTREKPYTCKQCGKSFSQKQSFKTHMRIHTGER
# PFTCQQCGKNFHNSGNFAMHMRIHTGERPYTCQQCGKSFYNARSLALHMRIHTGEKPFSCKHCRKSFNLKQNLNVHMRVHTREKPYTCEQCGKSFGKK
# HDLEIHMRIHTGEKPYTCTECGKSFRCKNTLKYHMKTHTGEKHMDGHTGTIVFTCDQCGKSLTRKDSFNKHMKTHSDEDRFRCRECGKGFKHKRSLIT
# HQKLHNGEQSPQK]
# sequence of block fz_finz       0 [MVFIKVENLQEQTEETFRVKQEDLQEQT] 28
# sequence of block fz_linker    28 [DLMVLKEETHQQNEIEEKQQKPQKIMTDEKPTLTIKTSSHGRPWKSKSGCNF] 80
# sequence of block fz_znf      133 [RPYMCQQCGKSFYHAGNLAEHMRIHTGEKPYSCPQCGKSFKQNGTFKVHMRIHTREQPYTCEQCGKSFGQIQDFKTHMRIHTGEKPFSCKQCGKSFRKKPNLNVHMRVHTREKPYTCKQCGKSFSQKQSFKTHMRIHTGERPFTCQQCGKNFHNSGNFAMHMRIHTGERPYTCQQCGKSFYNARSLALHMRIHTGE] 329
# Evidence for and against this transcript:
# % of transcript supported by hints (any source): 0
# CDS exons: 0/3
# CDS introns: 0/2
# 5'UTR exons and introns: 0/0
# 3'UTR exons and introns: 0/0
# hint groups fully obeyed: 13
#     RM:  13
# incompatible hint groups: 3
#     RM:   3
# end gene g331
###
#
# ----- prediction on sequence number 142 (length = 30083, name = LR812500.1:19148484-19178567) -----
#
# Predicted genes for sequence number 142 on both strands
# start gene g332
LR812500.1	AUGUSTUS	gene	19153908	19163567	1	-	.	ID=g332
LR812500.1	AUGUSTUS	transcript	19153908	19163567	.	-	.	ID=g332.t1;Parent=g332
LR812500.1	AUGUSTUS	stop_codon	19153908	19153910	.	-	0	Parent=g332.t1
LR812500.1	AUGUSTUS	CDS	19153911	19155280	.	-	2	ID=g332.t1.cds;Parent=g332.t1
LR812500.1	AUGUSTUS	CDS	19163483	19163567	.	-	0	ID=g332.t1.cds;Parent=g332.t1
LR812500.1	AUGUSTUS	start_codon	19163565	19163567	.	-	0	Parent=g332.t1
LR812500.1	AUGUSTUS	protein_match	19154505	19155092	7.38	-	0	ID=pp.g332.t1.fz_znf;Target=fz_znf 1 196;Target_start=91;
LR812500.1	AUGUSTUS	protein_match	19155126	19155280	1.35	-	2	ID=pp.g332.t1.fz_linker;Target=fz_linker 1 52;Target_start=28;
LR812500.1	AUGUSTUS	protein_match	19163483	19163483	1	-	0	ID=pp.g332.t1.fz_linker;Target=fz_linker 1 1;Target_start=28;
LR812500.1	AUGUSTUS	protein_match	19163484	19163567	9.09	-	0	ID=pp.g332.t1.fz_finz;Target=fz_finz 1 28;Target_start=0;
LR812500.1	AUGUSTUS	interblock_region	19153908	19154504	.	-	0	ID=pp.g332.t1.iBR3
LR812500.1	AUGUSTUS	interblock_region	19155093	19155125	.	-	0	ID=pp.g332.t1.iBR2
# protein sequence = [MAFIKEESEDMKIEETFTVKQEDLQEQTDLIKDYEESKEEEHDVKIEDKVHLKTDGILKVRDKSCFTCIRCGKSFSQA
# SYLTKHMMIHTGEKPFTCPQCGKSFSQSSYLTKHMNIHTGEKPFTCPQCGKSFSKSSSLYRHMKIHTGEKPFTCTQCGKSFNQSSFLNQHMRIHTGEK
# LFTCPQCGKSFNQSSNLNQHMMIHTGEKPFTCPQCGKSFNQSSNLNQHMMIHTGEKPFICPQCGKSFNQSSNLNQHMMIHTGEKPFTCPQCGKSFSQS
# PYLTKHMMIHTGEKPFTCPQCGKSFSQSPDLTKHMMIHTGEKPFTCPQCGKRFSKSSSLYRHMNVHTREKPFTCTQCGKSFSQSLYLTKHMMIHTGEK
# TFTCPQCGKSFSKSSSLYRHMKIHTGEKPFTCTQCGKSFIHSSHLNRHMKTHTGVREYMCLECEKTFITAAEFKRHQRIHIGEKPYKCSLCSKRFTHS
# GTLKTHKRIHTGEKP]
# sequence of block fz_znf       91 [KPFTCPQCGKSFSQSSYLTKHMNIHTGEKPFTCPQCGKSFSKSSSLYRHMKIHTGEKPFTCTQCGKSFNQSSFLNQHMRIHTGEKLFTCPQCGKSFNQSSNLNQHMMIHTGEKPFTCPQCGKSFNQSSNLNQHMMIHTGEKPFICPQCGKSFNQSSNLNQHMMIHTGEKPFTCPQCGKSFSQSPYLTKHMMIHTGE] 287
# sequence of block fz_linker    28 [DLIKDYEESKEEEHDVKIEDKVHLKTDGILKVRDKSCFTCIRCGKSFSQASY] 80
# sequence of block fz_finz       0 [MAFIKEESEDMKIEETFTVKQEDLQEQT] 28
# Evidence for and against this transcript:
# % of transcript supported by hints (any source): 0
# CDS exons: 0/2
# CDS introns: 0/1
# 5'UTR exons and introns: 0/0
# 3'UTR exons and introns: 0/0
# hint groups fully obeyed: 33
#     RM:  33
# incompatible hint groups: 5
#     RM:   5
# end gene g332
###
#
# ----- prediction on sequence number 143 (length = 34541, name = LR812500.1:19562215-19596756) -----
#
# Predicted genes for sequence number 143 on both strands
# start gene g333
LR812500.1	AUGUSTUS	gene	19574225	19577298	1	-	.	ID=g333
LR812500.1	AUGUSTUS	transcript	19574225	19577298	.	-	.	ID=g333.t1;Parent=g333
LR812500.1	AUGUSTUS	stop_codon	19574225	19574227	.	-	0	Parent=g333.t1
LR812500.1	AUGUSTUS	CDS	19574228	19574481	.	-	2	ID=g333.t1.cds;Parent=g333.t1
LR812500.1	AUGUSTUS	CDS	19575401	19575928	.	-	2	ID=g333.t1.cds;Parent=g333.t1
LR812500.1	AUGUSTUS	CDS	19576226	19576296	.	-	1	ID=g333.t1.cds;Parent=g333.t1
LR812500.1	AUGUSTUS	CDS	19577015	19577042	.	-	2	ID=g333.t1.cds;Parent=g333.t1
LR812500.1	AUGUSTUS	CDS	19577214	19577298	.	-	0	ID=g333.t1.cds;Parent=g333.t1
LR812500.1	AUGUSTUS	start_codon	19577296	19577298	.	-	0	Parent=g333.t1
LR812500.1	AUGUSTUS	protein_match	19574330	19574481	3.14	-	2	ID=pp.g333.t1.fz_znf;Target=fz_znf 146 196;Target_start=92;
LR812500.1	AUGUSTUS	protein_match	19575401	19575836	5.76	-	0	ID=pp.g333.t1.fz_znf;Target=fz_znf 1 146;Target_start=92;
LR812500.1	AUGUSTUS	protein_match	19575873	19575928	1.17	-	2	ID=pp.g333.t1.fz_linker;Target=fz_linker 34 52;Target_start=28;
LR812500.1	AUGUSTUS	protein_match	19576226	19576296	1.08	-	1	ID=pp.g333.t1.fz_linker;Target=fz_linker 10 34;Target_start=28;
LR812500.1	AUGUSTUS	protein_match	19577015	19577042	0.937	-	2	ID=pp.g333.t1.fz_linker;Target=fz_linker 1 10;Target_start=28;
LR812500.1	AUGUSTUS	protein_match	19577214	19577214	1	-	0	ID=pp.g333.t1.fz_linker;Target=fz_linker 1 1;Target_start=28;
LR812500.1	AUGUSTUS	protein_match	19577215	19577298	8.34	-	0	ID=pp.g333.t1.fz_finz;Target=fz_finz 1 28;Target_start=0;
LR812500.1	AUGUSTUS	interblock_region	19574225	19574329	.	-	0	ID=pp.g333.t1.iBR3
LR812500.1	AUGUSTUS	interblock_region	19575837	19575872	.	-	0	ID=pp.g333.t1.iBR2
# protein sequence = [MAFIKEECEDVKIEETFRVKQEDLQEQTVLLLLGFFTIFRCRTRYVEVKSLTDILPETHQQNQIEENEESKEEQHHVK
# IQGKTHLQTDGILKNHFTCTQCGKSFGRKDSLKTHMKIHTGEKPFTCTQCGKSFSISSSLNLHMRIHTGKKPFTCTPCGKSFSQSSNLYTHMRIHTGE
# KPFTCTQCGKSFNCSSNLYQHMRIHTGEKPFTCTQCGKSFSQSSSLNLHTRIHTIHLHLSHASVWDEFQQLLRPNKHMKTHTGEKPFTCTQCGKSFNR
# SANLNEHMKIHSGVRVYVLECEKTFITAPKFKLHQTIHTGEIVQVFTL]
# sequence of block fz_znf       92 [NHFTCTQCGKSFGRKDSLKTHMKIHTGEKPFTCTQCGKSFSISSSLNLHMRIHTGKKPFTCTPCGKSFSQSSNLYTHMRIHTGEKPFTCTQCGKSFNCSSNLYQHMRIHTGEKPFTCTQCGKSFSQSSSLNLHTRIHTIHLHLSHASVWDEFQQLLRPNKHMKTHTGEKPFTCTQCGKSFNRSANLNEHMKIHSGV] 288
# sequence of block fz_linker    28 [VLLLLGFFTIFRCRTRYVEVKSLTDILPETHQQNQIEENEESKEEQHHVKIQ] 80
# sequence of block fz_finz       0 [MAFIKEECEDVKIEETFRVKQEDLQEQT] 28
# Evidence for and against this transcript:
# % of transcript supported by hints (any source): 0
# CDS exons: 0/5
# CDS introns: 0/4
# 5'UTR exons and introns: 0/0
# 3'UTR exons and introns: 0/0
# hint groups fully obeyed: 10
#     RM:  10
# incompatible hint groups: 5
#     RM:   5
# end gene g333
###
# start gene g334
LR812500.1	AUGUSTUS	gene	19581673	19595936	1	+	.	ID=g334
LR812500.1	AUGUSTUS	transcript	19581673	19595936	.	+	.	ID=g334.t1;Parent=g334
LR812500.1	AUGUSTUS	start_codon	19581673	19581675	.	+	0	Parent=g334.t1
LR812500.1	AUGUSTUS	CDS	19581673	19581757	.	+	0	ID=g334.t1.cds;Parent=g334.t1
LR812500.1	AUGUSTUS	CDS	19581851	19581868	.	+	2	ID=g334.t1.cds;Parent=g334.t1
LR812500.1	AUGUSTUS	CDS	19585751	19586521	.	+	2	ID=g334.t1.cds;Parent=g334.t1
LR812500.1	AUGUSTUS	CDS	19592087	19592129	.	+	2	ID=g334.t1.cds;Parent=g334.t1
LR812500.1	AUGUSTUS	CDS	19592699	19592848	.	+	1	ID=g334.t1.cds;Parent=g334.t1
LR812500.1	AUGUSTUS	CDS	19592972	19593151	.	+	1	ID=g334.t1.cds;Parent=g334.t1
LR812500.1	AUGUSTUS	CDS	19593262	19593409	.	+	1	ID=g334.t1.cds;Parent=g334.t1
LR812500.1	AUGUSTUS	CDS	19593512	19593669	.	+	0	ID=g334.t1.cds;Parent=g334.t1
LR812500.1	AUGUSTUS	CDS	19593756	19594116	.	+	1	ID=g334.t1.cds;Parent=g334.t1
LR812500.1	AUGUSTUS	CDS	19594325	19594417	.	+	0	ID=g334.t1.cds;Parent=g334.t1
LR812500.1	AUGUSTUS	CDS	19594504	19594652	.	+	0	ID=g334.t1.cds;Parent=g334.t1
LR812500.1	AUGUSTUS	CDS	19594733	19594939	.	+	1	ID=g334.t1.cds;Parent=g334.t1
LR812500.1	AUGUSTUS	CDS	19595034	19595242	.	+	1	ID=g334.t1.cds;Parent=g334.t1
LR812500.1	AUGUSTUS	CDS	19595323	19595933	.	+	2	ID=g334.t1.cds;Parent=g334.t1
LR812500.1	AUGUSTUS	stop_codon	19595934	19595936	.	+	0	Parent=g334.t1
LR812500.1	AUGUSTUS	protein_match	19581673	19581756	8.71	+	0	ID=pp.g334.t1.fz_finz;Target=fz_finz 1 28;Target_start=0;
LR812500.1	AUGUSTUS	protein_match	19581757	19581757	1	+	0	ID=pp.g334.t1.fz_linker;Target=fz_linker 1 1;Target_start=28;
LR812500.1	AUGUSTUS	protein_match	19581851	19581868	1.38	+	1	ID=pp.g334.t1.fz_linker;Target=fz_linker 1 7;Target_start=27;
LR812500.1	AUGUSTUS	protein_match	19585751	19585887	1.12	+	2	ID=pp.g334.t1.fz_linker;Target=fz_linker 7 52;Target_start=28;
LR812500.1	AUGUSTUS	protein_match	19585894	19586481	5.85	+	0	ID=pp.g334.t1.fz_znf;Target=fz_znf 1 196;Target_start=82;
LR812500.1	AUGUSTUS	interblock_region	19585888	19585893	.	+	0	ID=pp.g334.t1.iBR2
LR812500.1	AUGUSTUS	interblock_region	19586482	19586521	.	+	0	ID=pp.g334.t1.iBR3
LR812500.1	AUGUSTUS	interblock_region	19592087	19592129	.	+	2	ID=pp.g334.t1.iBR3
LR812500.1	AUGUSTUS	interblock_region	19592699	19592848	.	+	1	ID=pp.g334.t1.iBR3
LR812500.1	AUGUSTUS	interblock_region	19592972	19593151	.	+	1	ID=pp.g334.t1.iBR3
LR812500.1	AUGUSTUS	interblock_region	19593262	19593409	.	+	1	ID=pp.g334.t1.iBR3
LR812500.1	AUGUSTUS	interblock_region	19593512	19593669	.	+	0	ID=pp.g334.t1.iBR3
LR812500.1	AUGUSTUS	interblock_region	19593756	19594116	.	+	1	ID=pp.g334.t1.iBR3
LR812500.1	AUGUSTUS	interblock_region	19594325	19594417	.	+	0	ID=pp.g334.t1.iBR3
LR812500.1	AUGUSTUS	interblock_region	19594504	19594652	.	+	0	ID=pp.g334.t1.iBR3
LR812500.1	AUGUSTUS	interblock_region	19594733	19594939	.	+	1	ID=pp.g334.t1.iBR3
LR812500.1	AUGUSTUS	interblock_region	19595034	19595242	.	+	1	ID=pp.g334.t1.iBR3
LR812500.1	AUGUSTUS	interblock_region	19595323	19595936	.	+	2	ID=pp.g334.t1.iBR3
# protein sequence = [MVFIKEESEDVKIEETFRVKQEDLQEQTALSVLPKLVVLKEETHQQNEMEEFEKHQEITTDEKPTLTKKTASCGRPWK
# SKSGSNFTCHQCGNSFSRKHNLQVHMRIHTGEKPFTCKECGKSYSQKPSLNVHMSVHTGDKPYICEQCGKSFAKIHGFKAHLRIHTGERPYTCKQCGK
# SFYHAGNFAAHMRIHTGEKPYSCHQCGKSYNQNVTLEVHMRTHTGERSFTCIPCGKSFPQKSNLDTHMRIHTGEKPYTCTECSKSFTCKSTLNYHMKT
# HSREKPFPCDQCGKSFIMDRTHFSTSEMASEKEVCMRNSGEAEIQAVIIEAKKELSEFCHRGRFWEFGKIRDILDSTNPLARMIAEMQSRGLVINNLP
# SLLPEPAQSTTSSVSQSSGEGAEGPVEPPYEPLSDESSGEYYQSTGGPMWTSSVRVEMVKKGLYNKHSIDHPLLAGFNKYLLTDLGYKNSKQVVETVS
# RFLHYMDPTEPNLMFVRQVEKVREYFNILSDTKLSKWTVFNYSKSLKRFMTYIITSTDVRHNNPALFQDYKSFMETLYGIQTGMSKKLSMEVTGKKSE
# FGKEMLPKDCLVVLEAAFKDFQAVICKMQGPGAITGDCLTKNERLLVLYYLEALVMLKLLQRPGVVTHMTVEDWEGRSRIENGVCVAVKEHKVPLSHE
# QELWFDLYFNEVRPAMLQENRTGDDVAVDSFFVSSSGRSIYNPSNDLKRLHDKYSLPSVTFGDAQRVFEAAAQNLKSEVERNVVARLFGHMPETAERN
# NMRRTSSDAFLPLSVLDQLAGKTRQRSSRASSQETRVDEQTAYKTLEQFCPVTLEGLPPKRARRNELCGSEHERHCYDRWRSEQLKLREQHALEHFAG
# QQLSESKINRWMDKQGWTSNVPQASVVLKQWKPVARLDLVIDSSFVHKMISSQGWKGLTVRPVPDKGDGVFVKRPFQIGKVVCEYHGQLVSHEEGMAI
# ASTSGIRAGHLFFYKNKQHEAMCIDAHEESCQCHPMKFNYGRLIRHSIKRANIRPRLYVLNDRDIILFIATKDILSDEELLYNYGSKRRSFAGKGLDL
# DWM]
# sequence of block fz_finz       0 [MVFIKEESEDVKIEETFRVKQEDLQEQT] 28
# sequence of block fz_linker    28 [ALSVLPKLVVLKEETHQQNEMEEFEKHQEITTDEKPTLTKKTASCGRPWKSK] 80
# sequence of block fz_znf       82 [SNFTCHQCGNSFSRKHNLQVHMRIHTGEKPFTCKECGKSYSQKPSLNVHMSVHTGDKPYICEQCGKSFAKIHGFKAHLRIHTGERPYTCKQCGKSFYHAGNFAAHMRIHTGEKPYSCHQCGKSYNQNVTLEVHMRTHTGERSFTCIPCGKSFPQKSNLDTHMRIHTGEKPYTCTECSKSFTCKSTLNYHMKTHSRE] 278
# Evidence for and against this transcript:
# % of transcript supported by hints (any source): 0
# CDS exons: 0/14
# CDS introns: 0/13
# 5'UTR exons and introns: 0/0
# 3'UTR exons and introns: 0/0
# hint groups fully obeyed: 83
#     RM:  83
# incompatible hint groups: 5
#     RM:   5
# end gene g334
###
#
# ----- prediction on sequence number 144 (length = 30083, name = LR812500.1:19600870-19630953) -----
#
# Predicted genes for sequence number 144 on both strands
# start gene g335
LR812500.1	AUGUSTUS	gene	19600948	19604588	1	-	.	ID=g335
LR812500.1	AUGUSTUS	transcript	19600948	19604588	.	-	.	ID=g335.t1;Parent=g335
LR812500.1	AUGUSTUS	stop_codon	19600948	19600950	.	-	0	Parent=g335.t1
LR812500.1	AUGUSTUS	CDS	19600951	19601196	.	-	0	ID=g335.t1.cds;Parent=g335.t1
LR812500.1	AUGUSTUS	CDS	19601318	19601461	.	-	0	ID=g335.t1.cds;Parent=g335.t1
LR812500.1	AUGUSTUS	CDS	19601942	19602138	.	-	2	ID=g335.t1.cds;Parent=g335.t1
LR812500.1	AUGUSTUS	CDS	19602251	19602338	.	-	0	ID=g335.t1.cds;Parent=g335.t1
LR812500.1	AUGUSTUS	CDS	19602571	19602789	.	-	0	ID=g335.t1.cds;Parent=g335.t1
LR812500.1	AUGUSTUS	CDS	19604511	19604588	.	-	0	ID=g335.t1.cds;Parent=g335.t1
LR812500.1	AUGUSTUS	start_codon	19604586	19604588	.	-	0	Parent=g335.t1
# protein sequence = [MDESQSPRSLSIVRMDGSQSPLSLSIPATSTQSPAAPPQSEASDTASGATGPQSEASDTAHGVIGQQSEASNTAPGTT
# GAQSEASVPRCFLRSPLSLSMEVLHLISFLYEVLQPISIYCEDFQSCDSICELSKTIPVQDQRWIAHTIFHSGKLRPDLQLWYEPPGLALIYHQTPKP
# DRFFTHRLMVWMPYHMWKPFSRGLPGASRAHRHPHHGRDILSRLDHIKASITSIFGTILKMDSTKQITKKLAGHGRGTALWLTSISNEIGQILTSVLT
# VQEGPGLDRMVAGVMERSRQAAVPPPMLLYVDCGCCINEGATSKLQIRFG]
# Evidence for and against this transcript:
# % of transcript supported by hints (any source): 0
# CDS exons: 0/6
# CDS introns: 0/5
# 5'UTR exons and introns: 0/0
# 3'UTR exons and introns: 0/0
# hint groups fully obeyed: 13
#     RM:  13
# incompatible hint groups: 1
#     RM:   1
# end gene g335
###
# start gene g336
LR812500.1	AUGUSTUS	gene	19615870	19619923	1	+	.	ID=g336
LR812500.1	AUGUSTUS	transcript	19615870	19619923	.	+	.	ID=g336.t1;Parent=g336
LR812500.1	AUGUSTUS	start_codon	19615870	19615872	.	+	0	Parent=g336.t1
LR812500.1	AUGUSTUS	CDS	19615870	19615954	.	+	0	ID=g336.t1.cds;Parent=g336.t1
LR812500.1	AUGUSTUS	CDS	19616048	19616065	.	+	2	ID=g336.t1.cds;Parent=g336.t1
LR812500.1	AUGUSTUS	CDS	19618908	19619920	.	+	2	ID=g336.t1.cds;Parent=g336.t1
LR812500.1	AUGUSTUS	stop_codon	19619921	19619923	.	+	0	Parent=g336.t1
LR812500.1	AUGUSTUS	protein_match	19615870	19615953	8.71	+	0	ID=pp.g336.t1.fz_finz;Target=fz_finz 1 28;Target_start=0;
LR812500.1	AUGUSTUS	protein_match	19615954	19615954	1	+	0	ID=pp.g336.t1.fz_linker;Target=fz_linker 1 1;Target_start=28;
LR812500.1	AUGUSTUS	protein_match	19616048	19616065	1.38	+	1	ID=pp.g336.t1.fz_linker;Target=fz_linker 1 7;Target_start=27;
LR812500.1	AUGUSTUS	protein_match	19618908	19619044	1.56	+	2	ID=pp.g336.t1.fz_linker;Target=fz_linker 7 52;Target_start=28;
LR812500.1	AUGUSTUS	protein_match	19619108	19619695	5.61	+	0	ID=pp.g336.t1.fz_znf;Target=fz_znf 1 196;Target_start=101;
LR812500.1	AUGUSTUS	interblock_region	19619045	19619107	.	+	0	ID=pp.g336.t1.iBR2
LR812500.1	AUGUSTUS	interblock_region	19619696	19619923	.	+	0	ID=pp.g336.t1.iBR3
# protein sequence = [MVFIKEESEDVKIEETFRVKQEDLQEQTALSVLPKETRQRNETEEKQQDITTDEKPTLTTNTSHGRHLKSKSECNFSC
# KQSRKSFSQKPNLDVHMRVHTRENPYTCEQCGKSFPKIHGFKAHMRIHTGERQYTCQQCGKSFCHARNLAVHRRIHTGEKPYSCPQCGKSFNQNNNLE
# VHMRTHNERRTCTCTQCGKSFAKKQNLDTHMRIHTGEKPYTCTECGKHFTYKCTFNNHKRTHTGEKPYRCTECGKSFPNKTTLNKHMRIHTGEKPYRC
# TECGKGFTCKSTLNKHMRIHTGEKPFACAQCGKSFTTKPNLMNHMNGHNGIIVFTCDQCGKTLTRKDSIKRHMKTHESVLDAVSVERTLNIKEASALT]
# sequence of block fz_finz       0 [MVFIKEESEDVKIEETFRVKQEDLQEQT] 28
# sequence of block fz_linker    28 [ALSVLPKETRQRNETEEKQQDITTDEKPTLTTNTSHGRHLKSKSECNFSCKQ] 80
# sequence of block fz_znf      101 [NPYTCEQCGKSFPKIHGFKAHMRIHTGERQYTCQQCGKSFCHARNLAVHRRIHTGEKPYSCPQCGKSFNQNNNLEVHMRTHNERRTCTCTQCGKSFAKKQNLDTHMRIHTGEKPYTCTECGKHFTYKCTFNNHKRTHTGEKPYRCTECGKSFPNKTTLNKHMRIHTGEKPYRCTECGKGFTCKSTLNKHMRIHTGE] 297
# Evidence for and against this transcript:
# % of transcript supported by hints (any source): 0
# CDS exons: 0/3
# CDS introns: 0/2
# 5'UTR exons and introns: 0/0
# 3'UTR exons and introns: 0/0
# hint groups fully obeyed: 18
#     RM:  18
# incompatible hint groups: 3
#     RM:   3
# end gene g336
###
#
# ----- prediction on sequence number 145 (length = 30083, name = LR812500.1:19654889-19684972) -----
#
# Predicted genes for sequence number 145 on both strands
# start gene g337
LR812500.1	AUGUSTUS	gene	19655804	19657042	1	-	.	ID=g337
LR812500.1	AUGUSTUS	transcript	19655804	19657042	.	-	.	ID=g337.t1;Parent=g337
LR812500.1	AUGUSTUS	stop_codon	19655804	19655806	.	-	0	Parent=g337.t1
LR812500.1	AUGUSTUS	CDS	19655807	19657042	.	-	0	ID=g337.t1.cds;Parent=g337.t1
LR812500.1	AUGUSTUS	start_codon	19657040	19657042	.	-	0	Parent=g337.t1
# protein sequence = [MKGDLLPSAFIWITSRPAAAHQIPSRYINRLTEIQGFTEPQKKEYFRKRISDEHQASRIISHIRRARSLQIMCHIPVF
# CWISSTVLQKLMEEDLSAEIPQTLTEMYIHLLLIQINMRKQKYEERDPEKLLQSSRGVILKLAEVAFRQLMKGNVMFYEEDLIESGIDVTDASVYSGI
# CTEIFKEESVIHQKKVYSFIHLSFQEFLAAFFVFYCHLTKNREPLRLLYESKYLDDEDVSDDDLSEYSYDQYLQVISEFSLCHLLSLAIYKAVSSSNG
# HLDLFLRFLLGVSLESNQRLLQDLLTHTKESSESIRTITQHIKDMITRHVYLSAERSINLFLCLLEVKDQTLAREIQEFVKSDKHSEEELYDAYCSTI
# SYMIEMSEEPLDELDSNKFNTSPEGRWRLIPAVRNCRRAL]
# Evidence for and against this transcript:
# % of transcript supported by hints (any source): 0
# CDS exons: 0/1
# CDS introns: 0/0
# 5'UTR exons and introns: 0/0
# 3'UTR exons and introns: 0/0
# hint groups fully obeyed: 0
# incompatible hint groups: 8
#     RM:   8
# end gene g337
###
# start gene g338
LR812500.1	AUGUSTUS	gene	19669889	19673218	1	+	.	ID=g338
LR812500.1	AUGUSTUS	transcript	19669889	19673218	.	+	.	ID=g338.t1;Parent=g338
LR812500.1	AUGUSTUS	start_codon	19669889	19669891	.	+	0	Parent=g338.t1
LR812500.1	AUGUSTUS	CDS	19669889	19669973	.	+	0	ID=g338.t1.cds;Parent=g338.t1
LR812500.1	AUGUSTUS	CDS	19672365	19673215	.	+	2	ID=g338.t1.cds;Parent=g338.t1
LR812500.1	AUGUSTUS	stop_codon	19673216	19673218	.	+	0	Parent=g338.t1
LR812500.1	AUGUSTUS	protein_match	19669889	19669972	9.18	+	0	ID=pp.g338.t1.fz_finz;Target=fz_finz 1 28;Target_start=0;
LR812500.1	AUGUSTUS	protein_match	19669973	19669973	1	+	0	ID=pp.g338.t1.fz_linker;Target=fz_linker 1 1;Target_start=28;
LR812500.1	AUGUSTUS	protein_match	19672365	19672519	1.65	+	2	ID=pp.g338.t1.fz_linker;Target=fz_linker 1 52;Target_start=28;
LR812500.1	AUGUSTUS	protein_match	19672529	19673116	5.54	+	0	ID=pp.g338.t1.fz_znf;Target=fz_znf 1 196;Target_start=83;
LR812500.1	AUGUSTUS	interblock_region	19672520	19672528	.	+	0	ID=pp.g338.t1.iBR2
LR812500.1	AUGUSTUS	interblock_region	19673117	19673218	.	+	0	ID=pp.g338.t1.iBR3
# protein sequence = [MAFIKEESEDVKIEETFRVKQEDLQEQTDLMVLKEETHQWNEVKEKPQEITTDEKLTQTKKTSSHRRPWKSKSRCKTY
# MRIPTGKFTCQECGKSFCHAGHFAAHMRVHTGERPYMCQQCGKSFYHAGNLAAHMRIHTGEKPYSCPQCGKSFNLNGTLEVHMRTHTGERSFTCTQCG
# KSFSQKQNLHTHMRIHTGEKPYTCTECGKSFPYKSSLKHHMISHAREKPFACAQCGKSFTSKSSLMNHMNGHTGTIVFTCDQCGKSLTHKDSIKSHIM
# THSGEDRFRCSECGKGFKHKRSLSTHMKLHNGDQSPQK]
# sequence of block fz_finz       0 [MAFIKEESEDVKIEETFRVKQEDLQEQT] 28
# sequence of block fz_linker    28 [DLMVLKEETHQWNEVKEKPQEITTDEKLTQTKKTSSHRRPWKSKSRCKTYMR] 80
# sequence of block fz_znf       83 [GKFTCQECGKSFCHAGHFAAHMRVHTGERPYMCQQCGKSFYHAGNLAAHMRIHTGEKPYSCPQCGKSFNLNGTLEVHMRTHTGERSFTCTQCGKSFSQKQNLHTHMRIHTGEKPYTCTECGKSFPYKSSLKHHMISHAREKPFACAQCGKSFTSKSSLMNHMNGHTGTIVFTCDQCGKSLTHKDSIKSHIMTHSGE] 279
# Evidence for and against this transcript:
# % of transcript supported by hints (any source): 0
# CDS exons: 0/2
# CDS introns: 0/1
# 5'UTR exons and introns: 0/0
# 3'UTR exons and introns: 0/0
# hint groups fully obeyed: 12
#     RM:  12
# incompatible hint groups: 2
#     RM:   2
# end gene g338
###
#
# ----- prediction on sequence number 146 (length = 30083, name = LR812500.1:19724226-19754309) -----
#
# Predicted genes for sequence number 146 on both strands
# start gene g339
LR812500.1	AUGUSTUS	gene	19731922	19739309	1	-	.	ID=g339
LR812500.1	AUGUSTUS	transcript	19731922	19739309	.	-	.	ID=g339.t1;Parent=g339
LR812500.1	AUGUSTUS	stop_codon	19731922	19731924	.	-	0	Parent=g339.t1
LR812500.1	AUGUSTUS	CDS	19731925	19732718	.	-	2	ID=g339.t1.cds;Parent=g339.t1
LR812500.1	AUGUSTUS	CDS	19739225	19739309	.	-	0	ID=g339.t1.cds;Parent=g339.t1
LR812500.1	AUGUSTUS	start_codon	19739307	19739309	.	-	0	Parent=g339.t1
LR812500.1	AUGUSTUS	protein_match	19731943	19732530	7.75	-	0	ID=pp.g339.t1.fz_znf;Target=fz_znf 1 196;Target_start=91;
LR812500.1	AUGUSTUS	protein_match	19732564	19732718	1.44	-	2	ID=pp.g339.t1.fz_linker;Target=fz_linker 1 52;Target_start=28;
LR812500.1	AUGUSTUS	protein_match	19739225	19739225	1	-	0	ID=pp.g339.t1.fz_linker;Target=fz_linker 1 1;Target_start=28;
LR812500.1	AUGUSTUS	protein_match	19739226	19739309	9.1	-	0	ID=pp.g339.t1.fz_finz;Target=fz_finz 1 28;Target_start=0;
LR812500.1	AUGUSTUS	interblock_region	19731922	19731942	.	-	0	ID=pp.g339.t1.iBR3
LR812500.1	AUGUSTUS	interblock_region	19732531	19732563	.	-	0	ID=pp.g339.t1.iBR2
# protein sequence = [MAFIKEESEDVKIEETFTVKHEDLQEQTDLIEENGGRKEEEHHVKIKENAHSQSDGILKRRDKNHFTCTQCGKSFGRN
# GNLRIHMMIHTGEKPFTCIQCGKSFNKSSNLNQHMKIHTGEKPFTCTQCGKSFNQSSSLNQHMRIHTGEKPFTCTQCGKSFSQLSHLNEHMMIHTGEK
# PFTCTQCGKSFIRSSSLNLHMRIHTGEKPFTCTQCGKSFNCSSHLNHHMRIHTGERPFTCTQCGKCFIQSSSLNQHMRIHTGEKPFTCTQCGKSFSQS
# SSLNLHMRIHTGEKPITFT]
# sequence of block fz_znf       91 [KPFTCIQCGKSFNKSSNLNQHMKIHTGEKPFTCTQCGKSFNQSSSLNQHMRIHTGEKPFTCTQCGKSFSQLSHLNEHMMIHTGEKPFTCTQCGKSFIRSSSLNLHMRIHTGEKPFTCTQCGKSFNCSSHLNHHMRIHTGERPFTCTQCGKCFIQSSSLNQHMRIHTGEKPFTCTQCGKSFSQSSSLNLHMRIHTGE] 287
# sequence of block fz_linker    28 [DLIEENGGRKEEEHHVKIKENAHSQSDGILKRRDKNHFTCTQCGKSFGRNGN] 80
# sequence of block fz_finz       0 [MAFIKEESEDVKIEETFTVKHEDLQEQT] 28
# Evidence for and against this transcript:
# % of transcript supported by hints (any source): 0
# CDS exons: 0/2
# CDS introns: 0/1
# 5'UTR exons and introns: 0/0
# 3'UTR exons and introns: 0/0
# hint groups fully obeyed: 31
#     RM:  31
# incompatible hint groups: 5
#     RM:   5
# end gene g339
###
#
# ----- prediction on sequence number 147 (length = 30083, name = LR812500.1:19925395-19955478) -----
#
# Predicted genes for sequence number 147 on both strands
# start gene g340
LR812500.1	AUGUSTUS	gene	19940395	19955177	1	+	.	ID=g340
LR812500.1	AUGUSTUS	transcript	19940395	19955177	.	+	.	ID=g340.t1;Parent=g340
LR812500.1	AUGUSTUS	start_codon	19940395	19940397	.	+	0	Parent=g340.t1
LR812500.1	AUGUSTUS	CDS	19940395	19940479	.	+	0	ID=g340.t1.cds;Parent=g340.t1
LR812500.1	AUGUSTUS	CDS	19954043	19954250	.	+	2	ID=g340.t1.cds;Parent=g340.t1
LR812500.1	AUGUSTUS	CDS	19954354	19954755	.	+	1	ID=g340.t1.cds;Parent=g340.t1
LR812500.1	AUGUSTUS	CDS	19954841	19955174	.	+	1	ID=g340.t1.cds;Parent=g340.t1
LR812500.1	AUGUSTUS	stop_codon	19955175	19955177	.	+	0	Parent=g340.t1
LR812500.1	AUGUSTUS	protein_match	19940395	19940478	9.18	+	0	ID=pp.g340.t1.fz_finz;Target=fz_finz 1 28;Target_start=0;
LR812500.1	AUGUSTUS	protein_match	19940479	19940479	1	+	0	ID=pp.g340.t1.fz_linker;Target=fz_linker 1 1;Target_start=28;
LR812500.1	AUGUSTUS	protein_match	19954043	19954197	1.74	+	2	ID=pp.g340.t1.fz_linker;Target=fz_linker 1 52;Target_start=28;
LR812500.1	AUGUSTUS	protein_match	19954400	19954755	6.97	+	0	ID=pp.g340.t1.fz_znf;Target=fz_znf 1 119;Target_start=113;
LR812500.1	AUGUSTUS	protein_match	19954841	19955072	6.73	+	1	ID=pp.g340.t1.fz_znf;Target=fz_znf 119 196;Target_start=113;
LR812500.1	AUGUSTUS	interblock_region	19954198	19954250	.	+	0	ID=pp.g340.t1.iBR2
LR812500.1	AUGUSTUS	interblock_region	19954354	19954399	.	+	1	ID=pp.g340.t1.iBR2
LR812500.1	AUGUSTUS	interblock_region	19955073	19955177	.	+	0	ID=pp.g340.t1.iBR3
# protein sequence = [MAFIKEESEDVKIEETFRVKQEDLQEQTDLIEENEGSKEEEHHVKIEEKTHFQTDGILKRRDKNRCTCTQCGKTLASK
# SKLKIHMMNHTGEKPFKCTHQSSSLNQHMMIHTGEKPFTCTQCGKSFNCSSHLNLHTRIHTGEKPFTCTQCGKSFSQSSSLNLHVMSHTGDKPFTCTQ
# CGKSFSLSSSLNLHIRIHTGEKPFTCTQCGKSFSQSSHLNQHMMIHTGEKPFTCTHVGKSFSCSSLLNQHMRIHTGEKPFTCTQCGKSFNCLSHLNKH
# MRVHTGEKPFTCTQCGKSFSQSSSLNKHTRIHTGEKPFTCSQCGKSFSRSSSLNLHRMSHTDEKPFTCT]
# sequence of block fz_finz       0 [MAFIKEESEDVKIEETFRVKQEDLQEQT] 28
# sequence of block fz_linker    28 [DLIEENEGSKEEEHHVKIEEKTHFQTDGILKRRDKNRCTCTQCGKTLASKSK] 80
# sequence of block fz_znf      113 [KPFTCTQCGKSFNCSSHLNLHTRIHTGEKPFTCTQCGKSFSQSSSLNLHVMSHTGDKPFTCTQCGKSFSLSSSLNLHIRIHTGEKPFTCTQCGKSFSQSSHLNQHMMIHTGEKPFTCTHVGKSFSCSSLLNQHMRIHTGEKPFTCTQCGKSFNCLSHLNKHMRVHTGEKPFTCTQCGKSFSQSSSLNKHTRIHTGE] 309
# Evidence for and against this transcript:
# % of transcript supported by hints (any source): 0
# CDS exons: 0/4
# CDS introns: 0/3
# 5'UTR exons and introns: 0/0
# 3'UTR exons and introns: 0/0
# hint groups fully obeyed: 61
#     RM:  61
# incompatible hint groups: 3
#     RM:   3
# end gene g340
###
#
# ----- prediction on sequence number 148 (length = 30083, name = LR812500.1:20509726-20539809) -----
#
# Predicted genes for sequence number 148 on both strands
# start gene g341
LR812500.1	AUGUSTUS	gene	20510012	20510632	1	+	.	ID=g341
LR812500.1	AUGUSTUS	transcript	20510012	20510632	.	+	.	ID=g341.t1;Parent=g341
LR812500.1	AUGUSTUS	start_codon	20510012	20510014	.	+	0	Parent=g341.t1
LR812500.1	AUGUSTUS	CDS	20510012	20510629	.	+	0	ID=g341.t1.cds;Parent=g341.t1
LR812500.1	AUGUSTUS	stop_codon	20510630	20510632	.	+	0	Parent=g341.t1
# protein sequence = [MNNSREQKNKEHIVILCDSNGHHLDHRRVFAGRSVQKIWCPTAQAAVRLLQEGALGAPTHIILHTGTNDLSTQRVDVT
# KALNNAVRTANRIFPRAKVIIATLLPRRDIPQRSINEEITKICSKMPNVHIANHSHITHERLYDHIHIHQESMRLFAKTIKASTLNSAQKTPWSREER
# IEHLPGNQADSYSTVVAHRGSSSDPGDLTH]
# Evidence for and against this transcript:
# % of transcript supported by hints (any source): 0
# CDS exons: 0/1
# CDS introns: 0/0
# 5'UTR exons and introns: 0/0
# 3'UTR exons and introns: 0/0
# hint groups fully obeyed: 0
# incompatible hint groups: 0
# end gene g341
###
# start gene g342
LR812500.1	AUGUSTUS	gene	20524726	20529044	1	+	.	ID=g342
LR812500.1	AUGUSTUS	transcript	20524726	20529044	.	+	.	ID=g342.t1;Parent=g342
LR812500.1	AUGUSTUS	start_codon	20524726	20524728	.	+	0	Parent=g342.t1
LR812500.1	AUGUSTUS	CDS	20524726	20524810	.	+	0	ID=g342.t1.cds;Parent=g342.t1
LR812500.1	AUGUSTUS	CDS	20528053	20529041	.	+	2	ID=g342.t1.cds;Parent=g342.t1
LR812500.1	AUGUSTUS	stop_codon	20529042	20529044	.	+	0	Parent=g342.t1
LR812500.1	AUGUSTUS	protein_match	20524726	20524809	8.85	+	0	ID=pp.g342.t1.fz_finz;Target=fz_finz 1 28;Target_start=0;
LR812500.1	AUGUSTUS	protein_match	20524810	20524810	1	+	0	ID=pp.g342.t1.fz_linker;Target=fz_linker 1 1;Target_start=28;
LR812500.1	AUGUSTUS	protein_match	20528053	20528207	2.02	+	2	ID=pp.g342.t1.fz_linker;Target=fz_linker 1 52;Target_start=28;
LR812500.1	AUGUSTUS	protein_match	20528271	20528858	6.09	+	0	ID=pp.g342.t1.fz_znf;Target=fz_znf 1 196;Target_start=101;
LR812500.1	AUGUSTUS	interblock_region	20528208	20528270	.	+	0	ID=pp.g342.t1.iBR2
LR812500.1	AUGUSTUS	interblock_region	20528859	20529044	.	+	0	ID=pp.g342.t1.iBR3
# protein sequence = [MAFIKEESEDVKIEETFTVKQEDLQEQTDLMVLKEETHQQNEMEEKHQDITDEKPTLTEKTSSRGRPRKSKSGCNFTC
# HQCGNHFSRKHSLQVHMITHTGEKPFSCKQCGKSFSQKPNLYVHMRVHTGEKPYSCEQCGKSFAKSNDFKAHMRIHTGEKPYTCQQCGKSFRNTGNLT
# FHMRIHTGERPFSCSQCGKSFKQNGTLEVHMRTHTGERIFTCTQCGKRFAQKQSLIIHMRIHTGEKPYTCTECGKGFTCNSALNNHKSTHTGEKRFAC
# SQCGKSFTTKASIKNHIDDHTGIIVFTCVQCGKSLTCKDSIKQHMKTHSGEDRFRCSECGKDFKHKRSLSTHMKLHNGKQSPQH]
# sequence of block fz_finz       0 [MAFIKEESEDVKIEETFTVKQEDLQEQT] 28
# sequence of block fz_linker    28 [DLMVLKEETHQQNEMEEKHQDITDEKPTLTEKTSSRGRPRKSKSGCNFTCHQ] 80
# sequence of block fz_znf      101 [KPFSCKQCGKSFSQKPNLYVHMRVHTGEKPYSCEQCGKSFAKSNDFKAHMRIHTGEKPYTCQQCGKSFRNTGNLTFHMRIHTGERPFSCSQCGKSFKQNGTLEVHMRTHTGERIFTCTQCGKRFAQKQSLIIHMRIHTGEKPYTCTECGKGFTCNSALNNHKSTHTGEKRFACSQCGKSFTTKASIKNHIDDHTGI] 297
# Evidence for and against this transcript:
# % of transcript supported by hints (any source): 0
# CDS exons: 0/2
# CDS introns: 0/1
# 5'UTR exons and introns: 0/0
# 3'UTR exons and introns: 0/0
# hint groups fully obeyed: 22
#     RM:  22
# incompatible hint groups: 2
#     RM:   2
# end gene g342
###
#
# ----- prediction on sequence number 149 (length = 30083, name = LR812500.1:20613426-20643509) -----
#
# Predicted genes for sequence number 149 on both strands
# start gene g343
LR812500.1	AUGUSTUS	gene	20616725	20628509	1	-	.	ID=g343
LR812500.1	AUGUSTUS	transcript	20616725	20628509	.	-	.	ID=g343.t1;Parent=g343
LR812500.1	AUGUSTUS	stop_codon	20616725	20616727	.	-	0	Parent=g343.t1
LR812500.1	AUGUSTUS	CDS	20616728	20617443	.	-	2	ID=g343.t1.cds;Parent=g343.t1
LR812500.1	AUGUSTUS	CDS	20619077	20619120	.	-	1	ID=g343.t1.cds;Parent=g343.t1
LR812500.1	AUGUSTUS	CDS	20623025	20623076	.	-	2	ID=g343.t1.cds;Parent=g343.t1
LR812500.1	AUGUSTUS	CDS	20628425	20628509	.	-	0	ID=g343.t1.cds;Parent=g343.t1
LR812500.1	AUGUSTUS	start_codon	20628507	20628509	.	-	0	Parent=g343.t1
LR812500.1	AUGUSTUS	protein_match	20616746	20617333	6.94	-	0	ID=pp.g343.t1.fz_znf;Target=fz_znf 1 196;Target_start=97;
LR812500.1	AUGUSTUS	protein_match	20617385	20617443	1.25	-	2	ID=pp.g343.t1.fz_linker;Target=fz_linker 33 52;Target_start=28;
LR812500.1	AUGUSTUS	protein_match	20619077	20619120	0.997	-	1	ID=pp.g343.t1.fz_linker;Target=fz_linker 18 33;Target_start=28;
LR812500.1	AUGUSTUS	protein_match	20623025	20623076	1.01	-	2	ID=pp.g343.t1.fz_linker;Target=fz_linker 1 18;Target_start=28;
LR812500.1	AUGUSTUS	protein_match	20628425	20628425	1	-	0	ID=pp.g343.t1.fz_linker;Target=fz_linker 1 1;Target_start=28;
LR812500.1	AUGUSTUS	protein_match	20628426	20628509	7.83	-	0	ID=pp.g343.t1.fz_finz;Target=fz_finz 1 28;Target_start=0;
LR812500.1	AUGUSTUS	interblock_region	20616725	20616745	.	-	0	ID=pp.g343.t1.iBR3
LR812500.1	AUGUSTUS	interblock_region	20617334	20617384	.	-	0	ID=pp.g343.t1.iBR2
# protein sequence = [MAFIKVESEDLKIEETFTVKQEDLQEQTDARAPKRHRVFLRRMETGKSQIVRHCRVFPCTDLIEENKGSKEEEHHVKI
# EKKTHSQTDGILKRRGKNRFMCTCTQCGKSFGKKGYLKIHMMIHTGEKPFTCTQCGKSFSQSSSLNGHMRIHTGEKPFTCTQCGKSFSHSSSLKDHMR
# IHTGEKPFTCTQCGKSFSLSSSRYHHMRIHTGEKPFTCTQCGKSFSHSSSHYHHMRIHTGEKPFICTQCGKSFSQSSSLNKHMRIHTGEKPFACTQCG
# KSFSQSSNFNLHMKIHTGKKPFTCI]
# sequence of block fz_znf       97 [FMCTCTQCGKSFGKKGYLKIHMMIHTGEKPFTCTQCGKSFSQSSSLNGHMRIHTGEKPFTCTQCGKSFSHSSSLKDHMRIHTGEKPFTCTQCGKSFSLSSSRYHHMRIHTGEKPFTCTQCGKSFSHSSSHYHHMRIHTGEKPFICTQCGKSFSQSSSLNKHMRIHTGEKPFACTQCGKSFSQSSNFNLHMKIHTGK] 293
# sequence of block fz_linker    28 [DARAPKRHRVFLRRMETGKSQIVRHCRVFPCTDLIEENKGSKEEEHHVKIEK] 80
# sequence of block fz_finz       0 [MAFIKVESEDLKIEETFTVKQEDLQEQT] 28
# Evidence for and against this transcript:
# % of transcript supported by hints (any source): 0
# CDS exons: 0/4
# CDS introns: 0/3
# 5'UTR exons and introns: 0/0
# 3'UTR exons and introns: 0/0
# hint groups fully obeyed: 57
#     RM:  57
# incompatible hint groups: 3
#     RM:   3
# end gene g343
###
#
# ----- prediction on sequence number 150 (length = 30083, name = LR812500.1:20649655-20679738) -----
#
# Predicted genes for sequence number 150 on both strands
# start gene g344
LR812500.1	AUGUSTUS	gene	20659180	20660025	1	+	.	ID=g344
LR812500.1	AUGUSTUS	transcript	20659180	20660025	.	+	.	ID=g344.t1;Parent=g344
LR812500.1	AUGUSTUS	start_codon	20659180	20659182	.	+	0	Parent=g344.t1
LR812500.1	AUGUSTUS	CDS	20659180	20660022	.	+	0	ID=g344.t1.cds;Parent=g344.t1
LR812500.1	AUGUSTUS	stop_codon	20660023	20660025	.	+	0	Parent=g344.t1
# protein sequence = [MPKSSQQTTHPKIYITSVKDAASDPEMEVQTAKTDKRRDASHFTPTKDNDKKKLKPHDDDITNATLLQAITSLTARFD
# VQNEQLEDMANQMRKNSIMVAEISKAVEFNAAEIKNCKEKCAETSKSLLYLTTSHKDLASRTSELERYKRRWNLRINGMKEKPEEDARKETIATIAEI
# VPHLIHKLEDIVDTVHRVGKKDPGKPRQVIVQFTMRKYRDQIWRSTKNSSVCRDHGVRFTEDMTKEDRMARAALWPLIDQARKAGKIAYYRGPFGYIE
# GKRIDAA]
# Evidence for and against this transcript:
# % of transcript supported by hints (any source): 0
# CDS exons: 0/1
# CDS introns: 0/0
# 5'UTR exons and introns: 0/0
# 3'UTR exons and introns: 0/0
# hint groups fully obeyed: 0
# incompatible hint groups: 1
#     RM:   1
# end gene g344
###
# start gene g345
LR812500.1	AUGUSTUS	gene	20664655	20668323	1	+	.	ID=g345
LR812500.1	AUGUSTUS	transcript	20664655	20668323	.	+	.	ID=g345.t1;Parent=g345
LR812500.1	AUGUSTUS	start_codon	20664655	20664657	.	+	0	Parent=g345.t1
LR812500.1	AUGUSTUS	CDS	20664655	20664739	.	+	0	ID=g345.t1.cds;Parent=g345.t1
LR812500.1	AUGUSTUS	CDS	20667275	20668320	.	+	2	ID=g345.t1.cds;Parent=g345.t1
LR812500.1	AUGUSTUS	stop_codon	20668321	20668323	.	+	0	Parent=g345.t1
LR812500.1	AUGUSTUS	protein_match	20664655	20664738	9.1	+	0	ID=pp.g345.t1.fz_finz;Target=fz_finz 1 28;Target_start=0;
LR812500.1	AUGUSTUS	protein_match	20664739	20664739	1	+	0	ID=pp.g345.t1.fz_linker;Target=fz_linker 1 1;Target_start=28;
LR812500.1	AUGUSTUS	protein_match	20667275	20667429	1.69	+	2	ID=pp.g345.t1.fz_linker;Target=fz_linker 1 52;Target_start=28;
LR812500.1	AUGUSTUS	protein_match	20667715	20668302	7.87	+	0	ID=pp.g345.t1.fz_znf;Target=fz_znf 1 196;Target_start=175;
LR812500.1	AUGUSTUS	interblock_region	20667430	20667714	.	+	0	ID=pp.g345.t1.iBR2
LR812500.1	AUGUSTUS	interblock_region	20668303	20668323	.	+	0	ID=pp.g345.t1.iBR3
# protein sequence = [MAFIKEESEDVKIEETFTVKHEDLQEQTDLIEENEGSKEEEHHVKIEEKTNLQTDGVLKRRDKNRFTCTQCGKTLASK
# SKLKIHMMIHTGEKPFTCILCGKSFSQSSSLNLHMMNHTGEKPFTCTQCGKSFSQPSSLNLHVMSHTGDKPFTCTQCGKSFSVSSSLNIHIRIHTGEK
# PFTCTQCGKSFSQSSHLNQHMMIHTGEKPFICSQCGKSFSCSSHLKQHMRIHTGEKPFTCNQCGISFNCSSHLNKHMRIHTGEKPFTCTQCGMSFSQS
# SSLNQHMRIHTGEKPFTCSQCGKSFSQSSSLNQHMRIHTGEKPFICTQCGKSFSKSSHLNQHMRIHTGEKPFTCTHCGKSFIQSSNFNHHMRIHTGEK
# PFNCT]
# sequence of block fz_finz       0 [MAFIKEESEDVKIEETFTVKHEDLQEQT] 28
# sequence of block fz_linker    28 [DLIEENEGSKEEEHHVKIEEKTNLQTDGVLKRRDKNRFTCTQCGKTLASKSK] 80
# sequence of block fz_znf      175 [KPFTCTQCGKSFSQSSHLNQHMMIHTGEKPFICSQCGKSFSCSSHLKQHMRIHTGEKPFTCNQCGISFNCSSHLNKHMRIHTGEKPFTCTQCGMSFSQSSSLNQHMRIHTGEKPFTCSQCGKSFSQSSSLNQHMRIHTGEKPFICTQCGKSFSKSSHLNQHMRIHTGEKPFTCTHCGKSFIQSSNFNHHMRIHTGE] 371
# Evidence for and against this transcript:
# % of transcript supported by hints (any source): 0
# CDS exons: 0/2
# CDS introns: 0/1
# 5'UTR exons and introns: 0/0
# 3'UTR exons and introns: 0/0
# hint groups fully obeyed: 13
#     RM:  13
# incompatible hint groups: 3
#     RM:   3
# end gene g345
###
#
# ----- prediction on sequence number 151 (length = 30083, name = LR812500.1:20950477-20980560) -----
#
# Predicted genes for sequence number 151 on both strands
# start gene g346
LR812500.1	AUGUSTUS	gene	20965477	20977670	1	+	.	ID=g346
LR812500.1	AUGUSTUS	transcript	20965477	20977670	.	+	.	ID=g346.t1;Parent=g346
LR812500.1	AUGUSTUS	start_codon	20965477	20965479	.	+	0	Parent=g346.t1
LR812500.1	AUGUSTUS	CDS	20965477	20965561	.	+	0	ID=g346.t1.cds;Parent=g346.t1
LR812500.1	AUGUSTUS	CDS	20976856	20977667	.	+	2	ID=g346.t1.cds;Parent=g346.t1
LR812500.1	AUGUSTUS	stop_codon	20977668	20977670	.	+	0	Parent=g346.t1
LR812500.1	AUGUSTUS	protein_match	20965477	20965560	7.72	+	0	ID=pp.g346.t1.fz_finz;Target=fz_finz 1 28;Target_start=0;
LR812500.1	AUGUSTUS	protein_match	20965561	20965561	1	+	0	ID=pp.g346.t1.fz_linker;Target=fz_linker 1 1;Target_start=28;
LR812500.1	AUGUSTUS	protein_match	20976856	20977010	1.71	+	2	ID=pp.g346.t1.fz_linker;Target=fz_linker 1 52;Target_start=28;
LR812500.1	AUGUSTUS	protein_match	20977044	20977631	6.3	+	0	ID=pp.g346.t1.fz_znf;Target=fz_znf 1 196;Target_start=91;
LR812500.1	AUGUSTUS	interblock_region	20977011	20977043	.	+	0	ID=pp.g346.t1.iBR2
LR812500.1	AUGUSTUS	interblock_region	20977632	20977670	.	+	0	ID=pp.g346.t1.iBR3
# protein sequence = [MAFIKEESEDLKIEETFTFKQEDLQEQTDLIEENEGSKEEEHHVKIEEKTHLQTGGILKRRYENRFTCSQCGKSFGRK
# SNLKIHMMIHTGEKPFTCTQCGKSFSCSKHVNLHMMIHTEEKPFTCTQCGKSFIRSSSLNIHTRIHTGEKQFTCTQCGKSFSQSSHLNQHMMIHTGEK
# PFTCTQCGKSFIRSSSLNLHMRIHTGEKPFTCTQCGKSFSNSSDLNKHMKTHTGEKPFTCTQCGKSFRRSSHLNEHTVIHTGEKPFTCTQCGKSFSRS
# SPLNKHMMSHTIQRYHSLAPKLQPH]
# sequence of block fz_finz       0 [MAFIKEESEDLKIEETFTFKQEDLQEQT] 28
# sequence of block fz_linker    28 [DLIEENEGSKEEEHHVKIEEKTHLQTGGILKRRYENRFTCSQCGKSFGRKSN] 80
# sequence of block fz_znf       91 [KPFTCTQCGKSFSCSKHVNLHMMIHTEEKPFTCTQCGKSFIRSSSLNIHTRIHTGEKQFTCTQCGKSFSQSSHLNQHMMIHTGEKPFTCTQCGKSFIRSSSLNLHMRIHTGEKPFTCTQCGKSFSNSSDLNKHMKTHTGEKPFTCTQCGKSFRRSSHLNEHTVIHTGEKPFTCTQCGKSFSRSSPLNKHMMSHTIQ] 287
# Evidence for and against this transcript:
# % of transcript supported by hints (any source): 0
# CDS exons: 0/2
# CDS introns: 0/1
# 5'UTR exons and introns: 0/0
# 3'UTR exons and introns: 0/0
# hint groups fully obeyed: 66
#     RM:  66
# incompatible hint groups: 3
#     RM:   3
# end gene g346
###
#
# ----- prediction on sequence number 152 (length = 30083, name = LR812500.1:21029562-21059645) -----
#
# Predicted genes for sequence number 152 on both strands
# start gene g347
LR812500.1	AUGUSTUS	gene	21044562	21054406	1	+	.	ID=g347
LR812500.1	AUGUSTUS	transcript	21044562	21054406	.	+	.	ID=g347.t1;Parent=g347
LR812500.1	AUGUSTUS	start_codon	21044562	21044564	.	+	0	Parent=g347.t1
LR812500.1	AUGUSTUS	CDS	21044562	21044583	.	+	0	ID=g347.t1.cds;Parent=g347.t1
LR812500.1	AUGUSTUS	CDS	21044629	21044691	.	+	2	ID=g347.t1.cds;Parent=g347.t1
LR812500.1	AUGUSTUS	CDS	21048470	21049804	.	+	2	ID=g347.t1.cds;Parent=g347.t1
LR812500.1	AUGUSTUS	CDS	21053946	21054080	.	+	2	ID=g347.t1.cds;Parent=g347.t1
LR812500.1	AUGUSTUS	CDS	21054159	21054403	.	+	2	ID=g347.t1.cds;Parent=g347.t1
LR812500.1	AUGUSTUS	stop_codon	21054404	21054406	.	+	0	Parent=g347.t1
LR812500.1	AUGUSTUS	protein_match	21044562	21044583	9.45	+	0	ID=pp.g347.t1.fz_finz;Target=fz_finz 1 8;Target_start=0;
LR812500.1	AUGUSTUS	protein_match	21044629	21044690	2.95	+	2	ID=pp.g347.t1.fz_finz;Target=fz_finz 8 28;Target_start=0;
LR812500.1	AUGUSTUS	protein_match	21044691	21044691	1	+	0	ID=pp.g347.t1.fz_linker;Target=fz_linker 1 1;Target_start=28;
LR812500.1	AUGUSTUS	protein_match	21048470	21048624	1.64	+	2	ID=pp.g347.t1.fz_linker;Target=fz_linker 1 52;Target_start=28;
LR812500.1	AUGUSTUS	protein_match	21048700	21049287	6.04	+	0	ID=pp.g347.t1.fz_znf;Target=fz_znf 1 196;Target_start=105;
LR812500.1	AUGUSTUS	interblock_region	21048625	21048699	.	+	0	ID=pp.g347.t1.iBR2
LR812500.1	AUGUSTUS	interblock_region	21049288	21049804	.	+	0	ID=pp.g347.t1.iBR3
LR812500.1	AUGUSTUS	interblock_region	21053946	21054080	.	+	2	ID=pp.g347.t1.iBR3
LR812500.1	AUGUSTUS	interblock_region	21054159	21054406	.	+	2	ID=pp.g347.t1.iBR3
# protein sequence = [MAFIKVENLQEQTEETFRVKQEDLQEQTDLMVLKEKTHQQNEIEEKQQKPPKIMTDEKPTLTKKTSSHGRPRKSKSGC
# NFSCKQCRKSFSQKSNLDVHMKVHTRKKPCTCKQCGKSFNSTGNLTRHMRIHTGERPYMCQQCGKSFYHAGNLAEHMRIHTGEKPYSCPQCGKSFRQN
# GTFKVHMRIHTREQLYSCEQCGKSFGQIQDFKTHMRIHTGEKPFSYKQCGKSFRKKPNLDVHMRVHTGEKPNTCKQCGKSFSRKQSFKTHMRIHSGER
# PYTCQLCGKSFYNPRSLALHMRIHSGERPYTCQQCGKSFYNPRSLALHMRIHTGEKPFSCKHCRKSFSLKQNLNVHMRVHTREKPYTCEQCGKSFGKK
# QDLEIHMRIHTGEKPYTCTECGKSFPYKSTLKHHMISHTGQKPFVCAQCEKSFTTKGSLKNHMDGHTGTIVFTCDECGKSLTRKDTIKQHMKTHSGER
# FRCSVMKTEERQFADACARQFLCVANQWGIADKISTIGTDRAPNMMAAGGFDGALAKCRKVVGHFKHSAANSDELNVQQASLGQVQESLVQDVPTRWN
# STLEMIKRVRRNRDALHTTLSAEAQSGPPNKC]
# sequence of block fz_finz       0 [MAFIKVENLQEQTEETFRVKQEDLQEQT] 28
# sequence of block fz_linker    28 [DLMVLKEKTHQQNEIEEKQQKPPKIMTDEKPTLTKKTSSHGRPRKSKSGCNF] 80
# sequence of block fz_znf      105 [KPCTCKQCGKSFNSTGNLTRHMRIHTGERPYMCQQCGKSFYHAGNLAEHMRIHTGEKPYSCPQCGKSFRQNGTFKVHMRIHTREQLYSCEQCGKSFGQIQDFKTHMRIHTGEKPFSYKQCGKSFRKKPNLDVHMRVHTGEKPNTCKQCGKSFSRKQSFKTHMRIHSGERPYTCQLCGKSFYNPRSLALHMRIHSGE] 301
# Evidence for and against this transcript:
# % of transcript supported by hints (any source): 0
# CDS exons: 0/5
# CDS introns: 0/4
# 5'UTR exons and introns: 0/0
# 3'UTR exons and introns: 0/0
# hint groups fully obeyed: 44
#     RM:  44
# incompatible hint groups: 2
#     RM:   2
# end gene g347
###
#
# ----- prediction on sequence number 153 (length = 34011, name = LR812500.1:21233946-21267957) -----
#
# Predicted genes for sequence number 153 on both strands
# start gene g348
LR812500.1	AUGUSTUS	gene	21252874	21256464	1	+	.	ID=g348
LR812500.1	AUGUSTUS	transcript	21252874	21256464	.	+	.	ID=g348.t1;Parent=g348
LR812500.1	AUGUSTUS	start_codon	21252874	21252876	.	+	0	Parent=g348.t1
LR812500.1	AUGUSTUS	CDS	21252874	21252958	.	+	0	ID=g348.t1.cds;Parent=g348.t1
LR812500.1	AUGUSTUS	CDS	21253049	21253066	.	+	2	ID=g348.t1.cds;Parent=g348.t1
LR812500.1	AUGUSTUS	CDS	21255561	21256144	.	+	2	ID=g348.t1.cds;Parent=g348.t1
LR812500.1	AUGUSTUS	CDS	21256219	21256461	.	+	0	ID=g348.t1.cds;Parent=g348.t1
LR812500.1	AUGUSTUS	stop_codon	21256462	21256464	.	+	0	Parent=g348.t1
LR812500.1	AUGUSTUS	protein_match	21252874	21252957	8.85	+	0	ID=pp.g348.t1.fz_finz;Target=fz_finz 1 28;Target_start=0;
LR812500.1	AUGUSTUS	protein_match	21252958	21252958	1	+	0	ID=pp.g348.t1.fz_linker;Target=fz_linker 1 1;Target_start=28;
LR812500.1	AUGUSTUS	protein_match	21253049	21253066	1.38	+	1	ID=pp.g348.t1.fz_linker;Target=fz_linker 1 7;Target_start=27;
LR812500.1	AUGUSTUS	protein_match	21255561	21255697	1.06	+	2	ID=pp.g348.t1.fz_linker;Target=fz_linker 7 52;Target_start=28;
LR812500.1	AUGUSTUS	protein_match	21255704	21256144	5.1	+	0	ID=pp.g348.t1.fz_znf;Target=fz_znf 1 147;Target_start=82;
LR812500.1	AUGUSTUS	protein_match	21256219	21256365	3.46	+	0	ID=pp.g348.t1.fz_znf;Target=fz_znf 148 196;Target_start=82;
LR812500.1	AUGUSTUS	interblock_region	21255698	21255703	.	+	0	ID=pp.g348.t1.iBR2
LR812500.1	AUGUSTUS	interblock_region	21256366	21256464	.	+	0	ID=pp.g348.t1.iBR3
# protein sequence = [MAFIKEESEDVKIEETFTVKQEDLQEQTALSVLPNVVVLKEETYQMEEKQQFEKPQEIMTGEKPTLTKKTSLRRRPRK
# SNSGCYFSCQQCGKSFSQKPKLDIHMRVHTKEKPYTCEQCGKSFGYIQGFKTHMRIHTGERPYTCQQCGKSFYHAGNFAAHMRIHTGEKPYSCPQCGK
# SFKRNITLKIHMKTHKEKRIFICTQCGKSFSQKQDLEIYITIHTEEKPYSVVKCGKSFTTKASLINHISGHNGTIVFTCDQCGKTLTRSDSIKQHMKT
# HSGERFRCSECGKDFKHKRSLSTHLKLHNGEQSAQN]
# sequence of block fz_finz       0 [MAFIKEESEDVKIEETFTVKQEDLQEQT] 28
# sequence of block fz_linker    28 [ALSVLPNVVVLKEETYQMEEKQQFEKPQEIMTGEKPTLTKKTSLRRRPRKSN] 80
# sequence of block fz_znf       82 [CYFSCQQCGKSFSQKPKLDIHMRVHTKEKPYTCEQCGKSFGYIQGFKTHMRIHTGERPYTCQQCGKSFYHAGNFAAHMRIHTGEKPYSCPQCGKSFKRNITLKIHMKTHKEKRIFICTQCGKSFSQKQDLEIYITIHTEEKPYSVVKCGKSFTTKASLINHISGHNGTIVFTCDQCGKTLTRSDSIKQHMKTHSGE] 278
# Evidence for and against this transcript:
# % of transcript supported by hints (any source): 0
# CDS exons: 0/4
# CDS introns: 0/3
# 5'UTR exons and introns: 0/0
# 3'UTR exons and introns: 0/0
# hint groups fully obeyed: 22
#     RM:  22
# incompatible hint groups: 2
#     RM:   2
# end gene g348
###
# start gene g349
LR812500.1	AUGUSTUS	gene	21256572	21260486	1	+	.	ID=g349
LR812500.1	AUGUSTUS	transcript	21256572	21260486	.	+	.	ID=g349.t1;Parent=g349
LR812500.1	AUGUSTUS	start_codon	21256572	21256574	.	+	0	Parent=g349.t1
LR812500.1	AUGUSTUS	CDS	21256572	21256583	.	+	0	ID=g349.t1.cds;Parent=g349.t1
LR812500.1	AUGUSTUS	CDS	21257101	21257112	.	+	0	ID=g349.t1.cds;Parent=g349.t1
LR812500.1	AUGUSTUS	CDS	21257757	21257767	.	+	0	ID=g349.t1.cds;Parent=g349.t1
LR812500.1	AUGUSTUS	CDS	21257900	21257911	.	+	1	ID=g349.t1.cds;Parent=g349.t1
LR812500.1	AUGUSTUS	CDS	21258094	21258111	.	+	1	ID=g349.t1.cds;Parent=g349.t1
LR812500.1	AUGUSTUS	CDS	21258218	21258234	.	+	1	ID=g349.t1.cds;Parent=g349.t1
LR812500.1	AUGUSTUS	CDS	21258606	21258639	.	+	2	ID=g349.t1.cds;Parent=g349.t1
LR812500.1	AUGUSTUS	CDS	21259023	21259062	.	+	1	ID=g349.t1.cds;Parent=g349.t1
LR812500.1	AUGUSTUS	CDS	21259147	21259198	.	+	0	ID=g349.t1.cds;Parent=g349.t1
LR812500.1	AUGUSTUS	CDS	21259402	21259416	.	+	2	ID=g349.t1.cds;Parent=g349.t1
LR812500.1	AUGUSTUS	CDS	21259858	21260483	.	+	2	ID=g349.t1.cds;Parent=g349.t1
LR812500.1	AUGUSTUS	stop_codon	21260484	21260486	.	+	0	Parent=g349.t1
LR812500.1	AUGUSTUS	protein_match	21256572	21256583	1.8	+	0	ID=pp.g349.t1.fz_finz;Target=fz_finz 1 4;Target_start=0;
LR812500.1	AUGUSTUS	protein_match	21257101	21257112	1.69	+	2	ID=pp.g349.t1.fz_finz;Target=fz_finz 5 9;Target_start=0;
LR812500.1	AUGUSTUS	protein_match	21257757	21257767	1.57	+	2	ID=pp.g349.t1.fz_finz;Target=fz_finz 9 12;Target_start=0;
LR812500.1	AUGUSTUS	protein_match	21257900	21257911	1.4	+	0	ID=pp.g349.t1.fz_finz;Target=fz_finz 13 16;Target_start=0;
LR812500.1	AUGUSTUS	protein_match	21258094	21258111	1.48	+	0	ID=pp.g349.t1.fz_finz;Target=fz_finz 17 22;Target_start=0;
LR812500.1	AUGUSTUS	protein_match	21258218	21258234	2.02	+	0	ID=pp.g349.t1.fz_finz;Target=fz_finz 23 28;Target_start=0;
LR812500.1	AUGUSTUS	protein_match	21258606	21258607	1	+	2	ID=pp.g349.t1.fz_finz;Target=fz_finz 28 28;Target_start=0;
LR812500.1	AUGUSTUS	protein_match	21258608	21258639	1.05	+	0	ID=pp.g349.t1.fz_linker;Target=fz_linker 1 11;Target_start=28;
LR812500.1	AUGUSTUS	protein_match	21259023	21259062	1.01	+	0	ID=pp.g349.t1.fz_linker;Target=fz_linker 12 25;Target_start=27;
LR812500.1	AUGUSTUS	protein_match	21259147	21259198	1.08	+	2	ID=pp.g349.t1.fz_linker;Target=fz_linker 25 42;Target_start=27;
LR812500.1	AUGUSTUS	protein_match	21259402	21259416	1.06	+	1	ID=pp.g349.t1.fz_linker;Target=fz_linker 42 47;Target_start=27;
LR812500.1	AUGUSTUS	protein_match	21259858	21259874	1.08	+	2	ID=pp.g349.t1.fz_linker;Target=fz_linker 47 52;Target_start=28;
LR812500.1	AUGUSTUS	protein_match	21259878	21260465	4.41	+	0	ID=pp.g349.t1.fz_znf;Target=fz_znf 1 196;Target_start=81;
LR812500.1	AUGUSTUS	interblock_region	21259875	21259877	.	+	0	ID=pp.g349.t1.iBR2
LR812500.1	AUGUSTUS	interblock_region	21260466	21260486	.	+	0	ID=pp.g349.t1.iBR3
# protein sequence = [MLMIGGENFELDIDIILNVKLKGGEEQMINIHISMIHHNFLSHLFQVVRKLLDVTKLSVTKDYTNLSSRVLGNCHLIE
# EYEGSKEEEHHVKIEEKTLLQTDGILKRRDKNHFTCTQCGKSFGKQNSLQIHIRIHTGEKPFTCTQCGKSFSQSSNFNKHMRIHTAEKPFTCTQCGKS
# FNQSSNLNQHTRIHTGEKPFTCTQCGKSFNSSSHLNLHMRIHTGEKPFTCTQCGKIFNSSSHLNKHMRIHTGEKPFTCTQCGKSFSRSSSLNKHMRIH
# SGEKPFTCT]
# sequence of block fz_finz       0 [MLMIGGENFELDIDIILNVKLKGGEEQM] 28
# sequence of block fz_linker    28 [INIHISMIHHNFLSHLFQVVRKLLDVTKLSVTKDYTNLSSRVLGNCHLIEEY] 80
# sequence of block fz_znf       81 [GSKEEEHHVKIEEKTLLQTDGILKRRDKNHFTCTQCGKSFGKQNSLQIHIRIHTGEKPFTCTQCGKSFSQSSNFNKHMRIHTAEKPFTCTQCGKSFNQSSNLNQHTRIHTGEKPFTCTQCGKSFNSSSHLNLHMRIHTGEKPFTCTQCGKIFNSSSHLNKHMRIHTGEKPFTCTQCGKSFSRSSSLNKHMRIHSGE] 277
# Evidence for and against this transcript:
# % of transcript supported by hints (any source): 0
# CDS exons: 0/11
# CDS introns: 0/10
# 5'UTR exons and introns: 0/0
# 3'UTR exons and introns: 0/0
# hint groups fully obeyed: 21
#     RM:  21
# incompatible hint groups: 6
#     RM:   6
# end gene g349
###
#
# ----- prediction on sequence number 154 (length = 30083, name = LR812500.1:21357846-21387929) -----
#
# Predicted genes for sequence number 154 on both strands
# start gene g350
LR812500.1	AUGUSTUS	gene	21359689	21364415	1	+	.	ID=g350
LR812500.1	AUGUSTUS	transcript	21359689	21364415	.	+	.	ID=g350.t1;Parent=g350
LR812500.1	AUGUSTUS	start_codon	21359689	21359691	.	+	0	Parent=g350.t1
LR812500.1	AUGUSTUS	CDS	21359689	21359786	.	+	0	ID=g350.t1.cds;Parent=g350.t1
LR812500.1	AUGUSTUS	CDS	21362807	21364412	.	+	1	ID=g350.t1.cds;Parent=g350.t1
LR812500.1	AUGUSTUS	stop_codon	21364413	21364415	.	+	0	Parent=g350.t1
# protein sequence = [MLPFGLFGAPATFLISLKKESQILYNGQSGANSMDRDDQTGDLQQDSLQPEHDELQRVKEQHKTSMKNKYERLFEGIN
# HRETQTLLNRIYTQLYIIEGESEGVNEEHEVLQMEKTARTKPSQHTPVYCNDIFKASAGAGHEEKIKKKKAQIKTVLTKGIAGIGKTISVQKFILDWA
# EGKDNQDVDFMFVLPFRELNLIRDHEYSLHRLLLDFHPELEDLEPKIYEQCRVVFIFDGLDESRITLNFSDEEKVCAVTESSSVAVLMWSLLKRDLLP
# SALIWITSRPAAAHQIPSRYINRLTEIQGFTEPQKEEYFRKRISDEHQASRIISHIRRARSLQIMCHIPVFCWISSTVLQKLLEEDLSAEIPQTLTEM
# YIHFLLIQINMRKQKYEERDPEKLLQSSRGVILKLAEVAFRQLMKGNVMFYEEDLIESGIDVTDASVYSGICTEIFKEESVIHQRKVYSFIHLSFQEF
# LAAFFVFYCHLTNKREPLELIYEREYSYNQHVQASSEKSLYDLLRSTVDKAVWSRRSSGSVPAVLVGHLTGVQSETLPGSADTQRGELREHQENHTGH]
# Evidence for and against this transcript:
# % of transcript supported by hints (any source): 0
# CDS exons: 0/2
# CDS introns: 0/1
# 5'UTR exons and introns: 0/0
# 3'UTR exons and introns: 0/0
# hint groups fully obeyed: 26
#     RM:  26
# incompatible hint groups: 11
#     RM:  11
# end gene g350
###
# start gene g351
LR812500.1	AUGUSTUS	gene	21372846	21377321	1	+	.	ID=g351
LR812500.1	AUGUSTUS	transcript	21372846	21377321	.	+	.	ID=g351.t1;Parent=g351
LR812500.1	AUGUSTUS	start_codon	21372846	21372848	.	+	0	Parent=g351.t1
LR812500.1	AUGUSTUS	CDS	21372846	21372930	.	+	0	ID=g351.t1.cds;Parent=g351.t1
LR812500.1	AUGUSTUS	CDS	21376351	21377318	.	+	2	ID=g351.t1.cds;Parent=g351.t1
LR812500.1	AUGUSTUS	stop_codon	21377319	21377321	.	+	0	Parent=g351.t1
LR812500.1	AUGUSTUS	protein_match	21372846	21372929	8.08	+	0	ID=pp.g351.t1.fz_finz;Target=fz_finz 1 28;Target_start=0;
LR812500.1	AUGUSTUS	protein_match	21372930	21372930	1	+	0	ID=pp.g351.t1.fz_linker;Target=fz_linker 1 1;Target_start=28;
LR812500.1	AUGUSTUS	protein_match	21376351	21376505	1.84	+	2	ID=pp.g351.t1.fz_linker;Target=fz_linker 1 52;Target_start=28;
LR812500.1	AUGUSTUS	protein_match	21376569	21377156	5.92	+	0	ID=pp.g351.t1.fz_znf;Target=fz_znf 1 196;Target_start=101;
LR812500.1	AUGUSTUS	interblock_region	21376506	21376568	.	+	0	ID=pp.g351.t1.iBR2
LR812500.1	AUGUSTUS	interblock_region	21377157	21377321	.	+	0	ID=pp.g351.t1.iBR3
# protein sequence = [MAFIKEESEDVKIEETFRVKQENLQEQTDLLVPKEETHELNETKEKYQDITTDEKPTLTKKTSSGRPQKSKSCCNFTC
# HQCGNHFSQKHNLKVHMRIHTGEKPFSCQQCGKSFSQKSSLNVHMRVHTGEKPYTCEHCGKSFAKILGFNAHMRIHTGEKPYTCQQCGKGFYHTENLA
# AHMRLHTGERPYSCPQCGRSFKHNGKLEVHMRTHSGERIFTCTQCGKSFPQKQNLDIHMRIHTGEKPYTCTECSKGFRCISTLKYHMISHAREKPFAC
# DQCGKSFTTKPSLMNHMNSHTGTIVFTCDQCGIKLTRKDTIKQHMETHSGEDRFRCSECGKDFKHKRSLSAHMKLHN]
# sequence of block fz_finz       0 [MAFIKEESEDVKIEETFRVKQENLQEQT] 28
# sequence of block fz_linker    28 [DLLVPKEETHELNETKEKYQDITTDEKPTLTKKTSSGRPQKSKSCCNFTCHQ] 80
# sequence of block fz_znf      101 [KPFSCQQCGKSFSQKSSLNVHMRVHTGEKPYTCEHCGKSFAKILGFNAHMRIHTGEKPYTCQQCGKGFYHTENLAAHMRLHTGERPYSCPQCGRSFKHNGKLEVHMRTHSGERIFTCTQCGKSFPQKQNLDIHMRIHTGEKPYTCTECSKGFRCISTLKYHMISHAREKPFACDQCGKSFTTKPSLMNHMNSHTGT] 297
# Evidence for and against this transcript:
# % of transcript supported by hints (any source): 0
# CDS exons: 0/2
# CDS introns: 0/1
# 5'UTR exons and introns: 0/0
# 3'UTR exons and introns: 0/0
# hint groups fully obeyed: 21
#     RM:  21
# incompatible hint groups: 2
#     RM:   2
# end gene g351
###
#
# ----- prediction on sequence number 155 (length = 59664, name = LR812500.1:21402389-21462053) -----
#
# Predicted genes for sequence number 155 on both strands
# start gene g352
LR812500.1	AUGUSTUS	gene	21407055	21417472	1	-	.	ID=g352
LR812500.1	AUGUSTUS	transcript	21407055	21417472	.	-	.	ID=g352.t1;Parent=g352
LR812500.1	AUGUSTUS	stop_codon	21407055	21407057	.	-	0	Parent=g352.t1
LR812500.1	AUGUSTUS	CDS	21407058	21407109	.	-	1	ID=g352.t1.cds;Parent=g352.t1
LR812500.1	AUGUSTUS	CDS	21410540	21410561	.	-	2	ID=g352.t1.cds;Parent=g352.t1
LR812500.1	AUGUSTUS	CDS	21414669	21415430	.	-	2	ID=g352.t1.cds;Parent=g352.t1
LR812500.1	AUGUSTUS	CDS	21417388	21417472	.	-	0	ID=g352.t1.cds;Parent=g352.t1
LR812500.1	AUGUSTUS	start_codon	21417470	21417472	.	-	0	Parent=g352.t1
LR812500.1	AUGUSTUS	protein_match	21407088	21407109	1.76	-	1	ID=pp.g352.t1.fz_znf;Target=fz_znf 189 196;Target_start=101;
LR812500.1	AUGUSTUS	protein_match	21410540	21410561	2.82	-	2	ID=pp.g352.t1.fz_znf;Target=fz_znf 182 189;Target_start=101;
LR812500.1	AUGUSTUS	protein_match	21414669	21415212	5.68	-	0	ID=pp.g352.t1.fz_znf;Target=fz_znf 1 182;Target_start=101;
LR812500.1	AUGUSTUS	protein_match	21415276	21415430	1.93	-	2	ID=pp.g352.t1.fz_linker;Target=fz_linker 1 52;Target_start=28;
LR812500.1	AUGUSTUS	protein_match	21417388	21417388	1	-	0	ID=pp.g352.t1.fz_linker;Target=fz_linker 1 1;Target_start=28;
LR812500.1	AUGUSTUS	protein_match	21417389	21417472	8.4	-	0	ID=pp.g352.t1.fz_finz;Target=fz_finz 1 28;Target_start=0;
LR812500.1	AUGUSTUS	interblock_region	21407055	21407087	.	-	0	ID=pp.g352.t1.iBR3
LR812500.1	AUGUSTUS	interblock_region	21415213	21415275	.	-	0	ID=pp.g352.t1.iBR2
# protein sequence = [MVFIKEESEDVKIEETFTVKQEDLQEQTDLMVLKEETHQWNKMEEKQQDITTDEKATLTKKTSHGRHLKSKSECNFSC
# KQSRKSFSQKPNLDVHMRVHTRENPYTCKQCGKSFPKIHGFKAHMRIHTGERPYTCKQCGKSFCHARNLAVHRRIHTGEKPYSCPQCGKSFNQNNNLE
# VHMRTHNERKIFTCTQCGKSFAKKQNVDLHMRIHTGEKPYTCTECGKHFTYKSTFNNHKRTHTGEKPYRCTECGKSFLNKTTLNKHMRIHTGEKPYRC
# TECGKGFRSKPCLKQNVKDHGGDAKDSSLTVTS]
# sequence of block fz_znf      101 [NPYTCKQCGKSFPKIHGFKAHMRIHTGERPYTCKQCGKSFCHARNLAVHRRIHTGEKPYSCPQCGKSFNQNNNLEVHMRTHNERKIFTCTQCGKSFAKKQNVDLHMRIHTGEKPYTCTECGKHFTYKSTFNNHKRTHTGEKPYRCTECGKSFLNKTTLNKHMRIHTGEKPYRCTECGKGFRSKPCLKQNVKDHGGD] 297
# sequence of block fz_linker    28 [DLMVLKEETHQWNKMEEKQQDITTDEKATLTKKTSHGRHLKSKSECNFSCKQ] 80
# sequence of block fz_finz       0 [MVFIKEESEDVKIEETFTVKQEDLQEQT] 28
# Evidence for and against this transcript:
# % of transcript supported by hints (any source): 0
# CDS exons: 0/4
# CDS introns: 0/3
# 5'UTR exons and introns: 0/0
# 3'UTR exons and introns: 0/0
# hint groups fully obeyed: 48
#     RM:  48
# incompatible hint groups: 2
#     RM:   2
# end gene g352
###
# start gene g353
LR812500.1	AUGUSTUS	gene	21420715	21420954	1	-	.	ID=g353
LR812500.1	AUGUSTUS	transcript	21420715	21420954	.	-	.	ID=g353.t1;Parent=g353
LR812500.1	AUGUSTUS	stop_codon	21420715	21420717	.	-	0	Parent=g353.t1
LR812500.1	AUGUSTUS	CDS	21420718	21420954	.	-	0	ID=g353.t1.cds;Parent=g353.t1
LR812500.1	AUGUSTUS	start_codon	21420952	21420954	.	-	0	Parent=g353.t1
# protein sequence = [LRARDGSATLPPRQSLDDLHVKLEARESSVTHPPRQSLDDLHVKLEARDGSVTHPPRQSLDELHVKLEARDGSVTLAP
# R]
# Evidence for and against this transcript:
# % of transcript supported by hints (any source): 0
# CDS exons: 0/1
# CDS introns: 0/0
# 5'UTR exons and introns: 0/0
# 3'UTR exons and introns: 0/0
# hint groups fully obeyed: 0
# incompatible hint groups: 0
# end gene g353
###
# start gene g354
LR812500.1	AUGUSTUS	gene	21423463	21443860	1	+	.	ID=g354
LR812500.1	AUGUSTUS	transcript	21423463	21443860	.	+	.	ID=g354.t1;Parent=g354
LR812500.1	AUGUSTUS	start_codon	21423463	21423465	.	+	0	Parent=g354.t1
LR812500.1	AUGUSTUS	CDS	21423463	21423497	.	+	0	ID=g354.t1.cds;Parent=g354.t1
LR812500.1	AUGUSTUS	CDS	21436986	21437050	.	+	1	ID=g354.t1.cds;Parent=g354.t1
LR812500.1	AUGUSTUS	CDS	21437218	21437309	.	+	2	ID=g354.t1.cds;Parent=g354.t1
LR812500.1	AUGUSTUS	CDS	21437401	21437523	.	+	0	ID=g354.t1.cds;Parent=g354.t1
LR812500.1	AUGUSTUS	CDS	21437607	21437715	.	+	0	ID=g354.t1.cds;Parent=g354.t1
LR812500.1	AUGUSTUS	CDS	21437801	21437864	.	+	2	ID=g354.t1.cds;Parent=g354.t1
LR812500.1	AUGUSTUS	CDS	21441530	21441583	.	+	1	ID=g354.t1.cds;Parent=g354.t1
LR812500.1	AUGUSTUS	CDS	21442622	21442680	.	+	1	ID=g354.t1.cds;Parent=g354.t1
LR812500.1	AUGUSTUS	CDS	21442946	21443037	.	+	2	ID=g354.t1.cds;Parent=g354.t1
LR812500.1	AUGUSTUS	CDS	21443123	21443245	.	+	0	ID=g354.t1.cds;Parent=g354.t1
LR812500.1	AUGUSTUS	CDS	21443333	21443438	.	+	0	ID=g354.t1.cds;Parent=g354.t1
LR812500.1	AUGUSTUS	CDS	21443793	21443857	.	+	2	ID=g354.t1.cds;Parent=g354.t1
LR812500.1	AUGUSTUS	stop_codon	21443858	21443860	.	+	0	Parent=g354.t1
# protein sequence = [MYATQALSLLCRVMMVMLSSLLLLFMFSMGNAADLDEKCPCGWRNSGSRCFKFFSTSISWVTAEKNCQSLGANLASVH
# NKVENDFLLSLAGDSTRCWIGGYDAEDAENWFWSDGSPFGYTNWCSGEPNNKNTEHCLEINWTANHCWNNTPCSSTQGYICARKLKALLERSGLFNLN
# GIFVWFMMLGRLLLLFLLCMGNAAGQDEKCPCGWKNSGSRCFKFFSTSVNWNTAEKNCQSLGANLASVHKKADNIFLLSLVPASTRCWIGGHGGEQDG
# QWLWTDGSRFSYTNWCSGEPSKGNENCLEINWTSKHCWNNLGCSTAMGYLCAKKL]
# Evidence for and against this transcript:
# % of transcript supported by hints (any source): 0
# CDS exons: 0/12
# CDS introns: 0/11
# 5'UTR exons and introns: 0/0
# 3'UTR exons and introns: 0/0
# hint groups fully obeyed: 108
#     RM: 108
# incompatible hint groups: 1
#     RM:   1
# end gene g354
###
# start gene g355
LR812500.1	AUGUSTUS	gene	21446970	21456636	1	+	.	ID=g355
LR812500.1	AUGUSTUS	transcript	21446970	21456636	.	+	.	ID=g355.t1;Parent=g355
LR812500.1	AUGUSTUS	start_codon	21446970	21446972	.	+	0	Parent=g355.t1
LR812500.1	AUGUSTUS	CDS	21446970	21447054	.	+	0	ID=g355.t1.cds;Parent=g355.t1
LR812500.1	AUGUSTUS	CDS	21455261	21456633	.	+	2	ID=g355.t1.cds;Parent=g355.t1
LR812500.1	AUGUSTUS	stop_codon	21456634	21456636	.	+	0	Parent=g355.t1
LR812500.1	AUGUSTUS	protein_match	21446970	21447053	8.87	+	0	ID=pp.g355.t1.fz_finz;Target=fz_finz 1 28;Target_start=0;
LR812500.1	AUGUSTUS	protein_match	21447054	21447054	1	+	0	ID=pp.g355.t1.fz_linker;Target=fz_linker 1 1;Target_start=28;
LR812500.1	AUGUSTUS	protein_match	21455261	21455415	1.32	+	2	ID=pp.g355.t1.fz_linker;Target=fz_linker 1 52;Target_start=28;
LR812500.1	AUGUSTUS	protein_match	21455449	21456036	6.81	+	0	ID=pp.g355.t1.fz_znf;Target=fz_znf 1 196;Target_start=91;
LR812500.1	AUGUSTUS	interblock_region	21455416	21455448	.	+	0	ID=pp.g355.t1.iBR2
LR812500.1	AUGUSTUS	interblock_region	21456037	21456636	.	+	0	ID=pp.g355.t1.iBR3
# protein sequence = [MAFIKEESEDLKIEETFRVKQEDLQEQTDLIKDYEKSKEEEHDVKIEDKVHLKTDGILKVRDKSCFTCTRCGKSFSQA
# SYLTKHMMIHTGEKPFTCPQCGKSFSQLSYLTKHMNIHTGEKPFTCPQCGKSFNQSSNLNQHMMIHTGEKPFICPQCGKSFNQSSNLNQHMMIHTGEK
# PFTCPQCGKSFSQSPYLTKHMMIHTGEKPFTCPQCGKSFSQSPYLSKHMMIHTGEKPFTCPQCGKRFSKSSSLYRHMNVHTREKPFTCPQCGKSFSQS
# LYLTKHMMIHTGEKTFTCPQCGKSFSKSSSLYRHMKIHTGEKPFTCTQCGKSFSQSSFLNKHMRIHTGEKPFTCTQCGKSFNQSSNLNHHMMIHTGEK
# PFTCTQCGKSFIRSSSLYRHMEIHTGEKPFACPQCGKSFNQSSYLNKHIRIHTRERSFTCTQCGKSFIHSSHLTRHMKIHTGVREYMCLECEKTFITA
# AEFKQHQRIHIGEKLY]
# sequence of block fz_finz       0 [MAFIKEESEDLKIEETFRVKQEDLQEQT] 28
# sequence of block fz_linker    28 [DLIKDYEKSKEEEHDVKIEDKVHLKTDGILKVRDKSCFTCTRCGKSFSQASY] 80
# sequence of block fz_znf       91 [KPFTCPQCGKSFSQLSYLTKHMNIHTGEKPFTCPQCGKSFNQSSNLNQHMMIHTGEKPFICPQCGKSFNQSSNLNQHMMIHTGEKPFTCPQCGKSFSQSPYLTKHMMIHTGEKPFTCPQCGKSFSQSPYLSKHMMIHTGEKPFTCPQCGKRFSKSSSLYRHMNVHTREKPFTCPQCGKSFSQSLYLTKHMMIHTGE] 287
# Evidence for and against this transcript:
# % of transcript supported by hints (any source): 0
# CDS exons: 0/2
# CDS introns: 0/1
# 5'UTR exons and introns: 0/0
# 3'UTR exons and introns: 0/0
# hint groups fully obeyed: 33
#     RM:  33
# incompatible hint groups: 4
#     RM:   4
# end gene g355
###
#
# ----- prediction on sequence number 156 (length = 30083, name = LR812500.1:21463125-21493208) -----
#
# Predicted genes for sequence number 156 on both strands
# start gene g356
LR812500.1	AUGUSTUS	gene	21478125	21487516	1	+	.	ID=g356
LR812500.1	AUGUSTUS	transcript	21478125	21487516	.	+	.	ID=g356.t1;Parent=g356
LR812500.1	AUGUSTUS	start_codon	21478125	21478127	.	+	0	Parent=g356.t1
LR812500.1	AUGUSTUS	CDS	21478125	21478146	.	+	0	ID=g356.t1.cds;Parent=g356.t1
LR812500.1	AUGUSTUS	CDS	21478237	21478299	.	+	2	ID=g356.t1.cds;Parent=g356.t1
LR812500.1	AUGUSTUS	CDS	21482052	21483377	.	+	2	ID=g356.t1.cds;Parent=g356.t1
LR812500.1	AUGUSTUS	CDS	21487056	21487190	.	+	2	ID=g356.t1.cds;Parent=g356.t1
LR812500.1	AUGUSTUS	CDS	21487269	21487513	.	+	2	ID=g356.t1.cds;Parent=g356.t1
LR812500.1	AUGUSTUS	stop_codon	21487514	21487516	.	+	0	Parent=g356.t1
LR812500.1	AUGUSTUS	protein_match	21478125	21478146	9.45	+	0	ID=pp.g356.t1.fz_finz;Target=fz_finz 1 8;Target_start=0;
LR812500.1	AUGUSTUS	protein_match	21478237	21478298	2.8	+	2	ID=pp.g356.t1.fz_finz;Target=fz_finz 8 28;Target_start=0;
LR812500.1	AUGUSTUS	protein_match	21478299	21478299	1	+	0	ID=pp.g356.t1.fz_linker;Target=fz_linker 1 1;Target_start=28;
LR812500.1	AUGUSTUS	protein_match	21482052	21482206	1.72	+	2	ID=pp.g356.t1.fz_linker;Target=fz_linker 1 52;Target_start=28;
LR812500.1	AUGUSTUS	protein_match	21482354	21482941	6.73	+	0	ID=pp.g356.t1.fz_znf;Target=fz_znf 1 196;Target_start=129;
LR812500.1	AUGUSTUS	interblock_region	21482207	21482353	.	+	0	ID=pp.g356.t1.iBR2
LR812500.1	AUGUSTUS	interblock_region	21482942	21483377	.	+	0	ID=pp.g356.t1.iBR3
LR812500.1	AUGUSTUS	interblock_region	21487056	21487190	.	+	2	ID=pp.g356.t1.iBR3
LR812500.1	AUGUSTUS	interblock_region	21487269	21487516	.	+	2	ID=pp.g356.t1.iBR3
# protein sequence = [MAFIKVENLQEQTEETFTVKQEDLQEQTDLMVLKEETHQQNEIEEKQQKPQKIMTDEKPTLTKKTSSHGRPRKSKSGC
# NFSCKQCRKSFSQKSNLDVHTRKKHCTCKQCGKSFSSTGHLTVHMRIHTGERPYMCQQCGKSFYHAGNLAEHMRIHTGEKPYSCTQCGKSFKQNATFK
# VHMKIHTREQPYSCEQCGKSFGQIQDFKTHMRIHTGEKPFSCKQCGKSFRKKPNLNVHMRVHTREKPYTCKQCGKSFSRKQSLKIHMRIHTGERPYTC
# QQCGKSFRHSGNFAGHMKIHTGERPYTCQQCGKSFYNARSLALHMRIHTGEKPFSCKHCRKSFSLKQNLNVHMRVHTREKPYTCEQCGKSFGKKQDLE
# IHMRIHTGEKPYTCTECGKSFPYKSTLKHHVISHTGQKPFVCPQCGKSFTTKGSLKNHMDGHTGTIVFTCDQCGKSLTCKDSFNKHMKTHLGEDRFRC
# SVMKTEKRHFADACARQFLDVANQWGIADKISTIGTDRAPNMMAAGGFDGALAKCCKVVGHFKHSPANSDELNVQHASLGQFQESLVQDVPTRWNSTL
# EMIKRVRRNRDALHTTLSAEAQSGPPNKC]
# sequence of block fz_finz       0 [MAFIKVENLQEQTEETFTVKQEDLQEQT] 28
# sequence of block fz_linker    28 [DLMVLKEETHQQNEIEEKQQKPQKIMTDEKPTLTKKTSSHGRPRKSKSGCNF] 80
# sequence of block fz_znf      129 [RPYMCQQCGKSFYHAGNLAEHMRIHTGEKPYSCTQCGKSFKQNATFKVHMKIHTREQPYSCEQCGKSFGQIQDFKTHMRIHTGEKPFSCKQCGKSFRKKPNLNVHMRVHTREKPYTCKQCGKSFSRKQSLKIHMRIHTGERPYTCQQCGKSFRHSGNFAGHMKIHTGERPYTCQQCGKSFYNARSLALHMRIHTGE] 325
# Evidence for and against this transcript:
# % of transcript supported by hints (any source): 0
# CDS exons: 0/5
# CDS introns: 0/4
# 5'UTR exons and introns: 0/0
# 3'UTR exons and introns: 0/0
# hint groups fully obeyed: 38
#     RM:  38
# incompatible hint groups: 2
#     RM:   2
# end gene g356
###
#
# ----- prediction on sequence number 157 (length = 30083, name = LR812500.1:21556134-21586217) -----
#
# Predicted genes for sequence number 157 on both strands
# start gene g357
LR812500.1	AUGUSTUS	gene	21571134	21583044	1	+	.	ID=g357
LR812500.1	AUGUSTUS	transcript	21571134	21583044	.	+	.	ID=g357.t1;Parent=g357
LR812500.1	AUGUSTUS	start_codon	21571134	21571136	.	+	0	Parent=g357.t1
LR812500.1	AUGUSTUS	CDS	21571134	21571218	.	+	0	ID=g357.t1.cds;Parent=g357.t1
LR812500.1	AUGUSTUS	CDS	21581624	21583041	.	+	2	ID=g357.t1.cds;Parent=g357.t1
LR812500.1	AUGUSTUS	stop_codon	21583042	21583044	.	+	0	Parent=g357.t1
LR812500.1	AUGUSTUS	protein_match	21571134	21571217	7.83	+	0	ID=pp.g357.t1.fz_finz;Target=fz_finz 1 28;Target_start=0;
LR812500.1	AUGUSTUS	protein_match	21571218	21571218	1	+	0	ID=pp.g357.t1.fz_linker;Target=fz_linker 1 1;Target_start=28;
LR812500.1	AUGUSTUS	protein_match	21581624	21581778	1.75	+	2	ID=pp.g357.t1.fz_linker;Target=fz_linker 1 52;Target_start=28;
LR812500.1	AUGUSTUS	protein_match	21581854	21582441	6.53	+	0	ID=pp.g357.t1.fz_znf;Target=fz_znf 1 196;Target_start=105;
LR812500.1	AUGUSTUS	interblock_region	21581779	21581853	.	+	0	ID=pp.g357.t1.iBR2
LR812500.1	AUGUSTUS	interblock_region	21582442	21583044	.	+	0	ID=pp.g357.t1.iBR3
# protein sequence = [MAFIKVESEDLKIEETFTVKQEDLQEQTDLMVLKEETHQQNEIEEKQQKTPKIMTDEKPTLTKKTSSHGRPRKSKSGC
# NFSCKQCRKSFSQKSNLDVHMKVHTRKKPCTCKQCGKSFNSTGNLTRHMRIHTGERPYMCQQCGKSFYHAGNLAEHMRIHTGEKPYSCTQCGKSFRQN
# GTFKVHMRIHTREQPYSCEQCGKSFGQIQDFKTHMRIHTGEKPFSCKQCGKSFRKKPNLDVHMRVHTGEKPNTCKQCGKSFSRKQSFKTHMRIHSGER
# PYTCQQCGKSFYNPRSLALHMRIHTGERPYTCQQCGKSFYNPRSLALHMKIHTGEKPFSCKHCRKSFSLKQNLNVHMRVHTREKPYTCEQCGKSFGKK
# QDLEIHMRIHTGEKPYTCTECGKSFPYKSTLKHHMISHTGQKPFVCAQCEKSFTTKGSLKNHMDGHTGTIVFTCDECGKSLTRKDTIKQHMKTHSGER
# FRCSECGKGFKHKRSLSTHLKLHNGEQRPQK]
# sequence of block fz_finz       0 [MAFIKVESEDLKIEETFTVKQEDLQEQT] 28
# sequence of block fz_linker    28 [DLMVLKEETHQQNEIEEKQQKTPKIMTDEKPTLTKKTSSHGRPRKSKSGCNF] 80
# sequence of block fz_znf      105 [KPCTCKQCGKSFNSTGNLTRHMRIHTGERPYMCQQCGKSFYHAGNLAEHMRIHTGEKPYSCTQCGKSFRQNGTFKVHMRIHTREQPYSCEQCGKSFGQIQDFKTHMRIHTGEKPFSCKQCGKSFRKKPNLDVHMRVHTGEKPNTCKQCGKSFSRKQSFKTHMRIHSGERPYTCQQCGKSFYNPRSLALHMRIHTGE] 301
# Evidence for and against this transcript:
# % of transcript supported by hints (any source): 0
# CDS exons: 0/2
# CDS introns: 0/1
# 5'UTR exons and introns: 0/0
# 3'UTR exons and introns: 0/0
# hint groups fully obeyed: 21
#     RM:  21
# incompatible hint groups: 3
#     RM:   3
# end gene g357
###
#
# ----- prediction on sequence number 158 (length = 30083, name = LR812500.1:21603297-21633380) -----
#
# Predicted genes for sequence number 158 on both strands
# start gene g358
LR812500.1	AUGUSTUS	gene	21603438	21614781	1	-	.	ID=g358
LR812500.1	AUGUSTUS	transcript	21603438	21614781	.	-	.	ID=g358.t1;Parent=g358
LR812500.1	AUGUSTUS	stop_codon	21603438	21603440	.	-	0	Parent=g358.t1
LR812500.1	AUGUSTUS	CDS	21603441	21604486	.	-	2	ID=g358.t1.cds;Parent=g358.t1
LR812500.1	AUGUSTUS	CDS	21610709	21610778	.	-	0	ID=g358.t1.cds;Parent=g358.t1
LR812500.1	AUGUSTUS	CDS	21614767	21614781	.	-	0	ID=g358.t1.cds;Parent=g358.t1
LR812500.1	AUGUSTUS	start_codon	21614779	21614781	.	-	0	Parent=g358.t1
LR812500.1	AUGUSTUS	protein_match	21603711	21604298	6.95	-	0	ID=pp.g358.t1.fz_znf;Target=fz_znf 1 196;Target_start=91;
LR812500.1	AUGUSTUS	protein_match	21604332	21604486	1.59	-	2	ID=pp.g358.t1.fz_linker;Target=fz_linker 1 52;Target_start=28;
LR812500.1	AUGUSTUS	protein_match	21610709	21610709	1	-	0	ID=pp.g358.t1.fz_linker;Target=fz_linker 1 1;Target_start=28;
LR812500.1	AUGUSTUS	protein_match	21610710	21610778	2.13	-	0	ID=pp.g358.t1.fz_finz;Target=fz_finz 6 28;Target_start=0;
LR812500.1	AUGUSTUS	protein_match	21614767	21614781	4.91	-	0	ID=pp.g358.t1.fz_finz;Target=fz_finz 1 5;Target_start=0;
LR812500.1	AUGUSTUS	interblock_region	21603438	21603710	.	-	0	ID=pp.g358.t1.iBR3
LR812500.1	AUGUSTUS	interblock_region	21604299	21604331	.	-	0	ID=pp.g358.t1.iBR2
# protein sequence = [MMFIIKDSENMSDPEPCKIKNEDSEQQIDLIEENEGSKEEEHLVKIEEKTNLQTDVFLKRRDKNRFTCTQCGKSLADK
# SKLKIHMRIHTGEKPFTCTHCGKSFSQTSNLNQHMRIHTGEKPFTCTQCGKSFIRLSYLNQHMRIHTGEKPFTCTQCGKSFRISSSLNLHMRNHTGEK
# PFTCTQCRKSFNCSSHLNKHMWNHTGEKPFTCTQCGKSFSRSSSLNQHMMIHTGEKPFTCTQCGKSFNSSSHLIQHMRIHTGEKPFSCTQCGNSFNSS
# SDLNKHMRIHTGEKPFSCTQCGKSFSQSSSLSHHIRIHTGEKPFTCTQCVKSFSQWSSLNHHMRIHAGEKPFTCTQCRKRFNCSSHLNKHMKIHTGEK
# PFTCT]
# sequence of block fz_znf       91 [KPFTCTHCGKSFSQTSNLNQHMRIHTGEKPFTCTQCGKSFIRLSYLNQHMRIHTGEKPFTCTQCGKSFRISSSLNLHMRNHTGEKPFTCTQCRKSFNCSSHLNKHMWNHTGEKPFTCTQCGKSFSRSSSLNQHMMIHTGEKPFTCTQCGKSFNSSSHLIQHMRIHTGEKPFSCTQCGNSFNSSSDLNKHMRIHTGE] 287
# sequence of block fz_linker    28 [DLIEENEGSKEEEHLVKIEEKTNLQTDVFLKRRDKNRFTCTQCGKSLADKSK] 80
# sequence of block fz_finz       0 [MMFIIKDSENMSDPEPCKIKNEDSEQQI] 28
# Evidence for and against this transcript:
# % of transcript supported by hints (any source): 0
# CDS exons: 0/3
# CDS introns: 0/2
# 5'UTR exons and introns: 0/0
# 3'UTR exons and introns: 0/0
# hint groups fully obeyed: 74
#     RM:  74
# incompatible hint groups: 4
#     RM:   4
# end gene g358
###
# start gene g359
LR812500.1	AUGUSTUS	gene	21618297	21625819	1	+	.	ID=g359
LR812500.1	AUGUSTUS	transcript	21618297	21625819	.	+	.	ID=g359.t1;Parent=g359
LR812500.1	AUGUSTUS	start_codon	21618297	21618299	.	+	0	Parent=g359.t1
LR812500.1	AUGUSTUS	CDS	21618297	21618381	.	+	0	ID=g359.t1.cds;Parent=g359.t1
LR812500.1	AUGUSTUS	CDS	21625023	21625816	.	+	2	ID=g359.t1.cds;Parent=g359.t1
LR812500.1	AUGUSTUS	stop_codon	21625817	21625819	.	+	0	Parent=g359.t1
LR812500.1	AUGUSTUS	protein_match	21618297	21618380	9.18	+	0	ID=pp.g359.t1.fz_finz;Target=fz_finz 1 28;Target_start=0;
LR812500.1	AUGUSTUS	protein_match	21618381	21618381	1	+	0	ID=pp.g359.t1.fz_linker;Target=fz_linker 1 1;Target_start=28;
LR812500.1	AUGUSTUS	protein_match	21625023	21625177	1.44	+	2	ID=pp.g359.t1.fz_linker;Target=fz_linker 1 52;Target_start=28;
LR812500.1	AUGUSTUS	protein_match	21625211	21625798	7.75	+	0	ID=pp.g359.t1.fz_znf;Target=fz_znf 1 196;Target_start=91;
LR812500.1	AUGUSTUS	interblock_region	21625178	21625210	.	+	0	ID=pp.g359.t1.iBR2
LR812500.1	AUGUSTUS	interblock_region	21625799	21625819	.	+	0	ID=pp.g359.t1.iBR3
# protein sequence = [MAFIKEESEDVKIEETFRVKQEDLQEQTDLIEENGGRKEEEHHVKIKENAHSQSDGILKRRDKNHFTCTQCGKSFGRN
# GNLRIHMMIHTGEKPFTCIQCGKSFNKSSNLNQHMKIHTGEKPFTCTQCGKSFNQSSSLNQHMRIHTGEKPFTCTQCGKSFSQLSHLNEHMMIHTGEK
# PFTCTQCGKSFIRSSSLNLHMRIHTGEKPFTCTQCGKSFNCSSHLNHHMRIHTGERPFTCTQCGKCFIQSSSLNQHMRIHTGEKPFTCTQCGKSFSQS
# SSLNLHMRIHTGEKPITFT]
# sequence of block fz_finz       0 [MAFIKEESEDVKIEETFRVKQEDLQEQT] 28
# sequence of block fz_linker    28 [DLIEENGGRKEEEHHVKIKENAHSQSDGILKRRDKNHFTCTQCGKSFGRNGN] 80
# sequence of block fz_znf       91 [KPFTCIQCGKSFNKSSNLNQHMKIHTGEKPFTCTQCGKSFNQSSSLNQHMRIHTGEKPFTCTQCGKSFSQLSHLNEHMMIHTGEKPFTCTQCGKSFIRSSSLNLHMRIHTGEKPFTCTQCGKSFNCSSHLNHHMRIHTGERPFTCTQCGKCFIQSSSLNQHMRIHTGEKPFTCTQCGKSFSQSSSLNLHMRIHTGE] 287
# Evidence for and against this transcript:
# % of transcript supported by hints (any source): 0
# CDS exons: 0/2
# CDS introns: 0/1
# 5'UTR exons and introns: 0/0
# 3'UTR exons and introns: 0/0
# hint groups fully obeyed: 29
#     RM:  29
# incompatible hint groups: 5
#     RM:   5
# end gene g359
###
# start gene g360
LR812500.1	AUGUSTUS	gene	21627556	21630428	1	+	.	ID=g360
LR812500.1	AUGUSTUS	transcript	21627556	21630428	.	+	.	ID=g360.t1;Parent=g360
LR812500.1	AUGUSTUS	start_codon	21627556	21627558	.	+	0	Parent=g360.t1
LR812500.1	AUGUSTUS	CDS	21627556	21627567	.	+	0	ID=g360.t1.cds;Parent=g360.t1
LR812500.1	AUGUSTUS	CDS	21628449	21628808	.	+	0	ID=g360.t1.cds;Parent=g360.t1
LR812500.1	AUGUSTUS	CDS	21630333	21630425	.	+	0	ID=g360.t1.cds;Parent=g360.t1
LR812500.1	AUGUSTUS	stop_codon	21630426	21630428	.	+	0	Parent=g360.t1
# protein sequence = [MFSSGHYVRDCEVLQCQGCERASTRCNCEKEEEMERMEIQVSLDNTATERKEDKTGEENNTEEDRYEEEDKGMELGEG
# ANEEEGEPNNGQFDEEQYDEGAIELNNEERQEKKRTEDNETRALNETARGSAESTSGKPLTLAPDRESNNKLSPRDL]
# Evidence for and against this transcript:
# % of transcript supported by hints (any source): 0
# CDS exons: 0/3
# CDS introns: 0/2
# 5'UTR exons and introns: 0/0
# 3'UTR exons and introns: 0/0
# hint groups fully obeyed: 11
#     RM:  11
# incompatible hint groups: 0
# end gene g360
###
# start gene g361
LR812500.1	AUGUSTUS	gene	21630453	21632310	1	-	.	ID=g361
LR812500.1	AUGUSTUS	transcript	21630453	21632310	.	-	.	ID=g361.t1;Parent=g361
LR812500.1	AUGUSTUS	stop_codon	21630453	21630455	.	-	0	Parent=g361.t1
LR812500.1	AUGUSTUS	CDS	21630456	21630566	.	-	0	ID=g361.t1.cds;Parent=g361.t1
LR812500.1	AUGUSTUS	CDS	21632038	21632310	.	-	0	ID=g361.t1.cds;Parent=g361.t1
LR812500.1	AUGUSTUS	start_codon	21632308	21632310	.	-	0	Parent=g361.t1
# protein sequence = [LGFEPVSDVRVVGSHHVWGVEVVEEQAENFDDGHVERTYSWVLHQHYENEHQRVLEGAWSQTQSPHDGTDFRIPTHAG
# LTLPVLLAQKFGQTKQLAIYPEDLFSSKLHRLSSSSTQTSENEKEMEVTC]
# Evidence for and against this transcript:
# % of transcript supported by hints (any source): 0
# CDS exons: 0/2
# CDS introns: 0/1
# 5'UTR exons and introns: 0/0
# 3'UTR exons and introns: 0/0
# hint groups fully obeyed: 1
#     RM:   1
# incompatible hint groups: 0
# end gene g361
###
#
# ----- prediction on sequence number 159 (length = 39122, name = LR812500.1:21751170-21790292) -----
#
# Predicted genes for sequence number 159 on both strands
# start gene g362
LR812500.1	AUGUSTUS	gene	21752982	21753959	1	-	.	ID=g362
LR812500.1	AUGUSTUS	transcript	21752982	21753959	.	-	.	ID=g362.t1;Parent=g362
LR812500.1	AUGUSTUS	stop_codon	21752982	21752984	.	-	0	Parent=g362.t1
LR812500.1	AUGUSTUS	CDS	21752985	21753229	.	-	2	ID=g362.t1.cds;Parent=g362.t1
LR812500.1	AUGUSTUS	CDS	21753308	21753442	.	-	2	ID=g362.t1.cds;Parent=g362.t1
LR812500.1	AUGUSTUS	CDS	21753812	21753959	.	-	0	ID=g362.t1.cds;Parent=g362.t1
LR812500.1	AUGUSTUS	start_codon	21753957	21753959	.	-	0	Parent=g362.t1
# protein sequence = [MFECNRGKTVSTALSAKLTNLLAQWIATCCHPISVVEDDGLELVLLAATGVMKTEEHHFADACARQFLDVANQWGIAD
# KISTIGTDRAPNMIAAGGFDGALAKCRKVVGHFKHSAANSDELNVQQASLGQVQESLVQDVPTRWNSTLEMIKHVRRNRDALHTTLSAEAQSGPPNKC]
# Evidence for and against this transcript:
# % of transcript supported by hints (any source): 0
# CDS exons: 0/3
# CDS introns: 0/2
# 5'UTR exons and introns: 0/0
# 3'UTR exons and introns: 0/0
# hint groups fully obeyed: 1
#     RM:   1
# incompatible hint groups: 0
# end gene g362
###
# start gene g363
LR812500.1	AUGUSTUS	gene	21756324	21766253	1	-	.	ID=g363
LR812500.1	AUGUSTUS	transcript	21756324	21766253	.	-	.	ID=g363.t1;Parent=g363
LR812500.1	AUGUSTUS	stop_codon	21756324	21756326	.	-	0	Parent=g363.t1
LR812500.1	AUGUSTUS	CDS	21756327	21757747	.	-	2	ID=g363.t1.cds;Parent=g363.t1
LR812500.1	AUGUSTUS	CDS	21766169	21766253	.	-	0	ID=g363.t1.cds;Parent=g363.t1
LR812500.1	AUGUSTUS	start_codon	21766251	21766253	.	-	0	Parent=g363.t1
LR812500.1	AUGUSTUS	protein_match	21756930	21757517	6.72	-	0	ID=pp.g363.t1.fz_znf;Target=fz_znf 1 196;Target_start=105;
LR812500.1	AUGUSTUS	protein_match	21757593	21757747	1.67	-	2	ID=pp.g363.t1.fz_linker;Target=fz_linker 1 52;Target_start=28;
LR812500.1	AUGUSTUS	protein_match	21766169	21766169	1	-	0	ID=pp.g363.t1.fz_linker;Target=fz_linker 1 1;Target_start=28;
LR812500.1	AUGUSTUS	protein_match	21766170	21766253	7.83	-	0	ID=pp.g363.t1.fz_finz;Target=fz_finz 1 28;Target_start=0;
LR812500.1	AUGUSTUS	interblock_region	21756324	21756929	.	-	0	ID=pp.g363.t1.iBR3
LR812500.1	AUGUSTUS	interblock_region	21757518	21757592	.	-	0	ID=pp.g363.t1.iBR2
# protein sequence = [MAFIKVESEDLKIEETFTVKQEDLQEQTDLMVLKEETYQENEIEEKQQKPQKIMTDEKPTLTKKTSSHGRPRKSKSGC
# NFSCKQCRKSFSQKSSLDVHMKVHTRKKPCTCKQCGKSFSSTGNLTVHMRIHTGERPYMCQQCGKSFYHAGNLAEHMRIHTGEKPYSCPQCGKSFKQN
# GTFKVHMRIHTREQPYSCEQCGKSFGQIQDFKTHMRIHTGEKPFSCKQCGKSFRKKPNLNVHMRVHTREKPYTCEQCGKSFSQKQSFKTHMRIHTGER
# PFTCQQCGKNFHNSGNFAMHMRIHTGERPYTCQQCGKSFYNARSLALHMRIHTGEKPFSCKHCRKSFNLKQNLNVHMRVHTREKPYTCEQCGKSFGQK
# HDLEIHMRIHTGEKPYTCTECGKSFRCKNTLKYHTITHTGEKPFACAQCGKSFTTKGSLKNHMDGHTGTIEFTCDQCGKSLTRKDSFNKHMKTHSDED
# RFRCSECGKGFKHKRSLSTHLKLHNGEQRPQK]
# sequence of block fz_znf      105 [KPCTCKQCGKSFSSTGNLTVHMRIHTGERPYMCQQCGKSFYHAGNLAEHMRIHTGEKPYSCPQCGKSFKQNGTFKVHMRIHTREQPYSCEQCGKSFGQIQDFKTHMRIHTGEKPFSCKQCGKSFRKKPNLNVHMRVHTREKPYTCEQCGKSFSQKQSFKTHMRIHTGERPFTCQQCGKNFHNSGNFAMHMRIHTGE] 301
# sequence of block fz_linker    28 [DLMVLKEETYQENEIEEKQQKPQKIMTDEKPTLTKKTSSHGRPRKSKSGCNF] 80
# sequence of block fz_finz       0 [MAFIKVESEDLKIEETFTVKQEDLQEQT] 28
# Evidence for and against this transcript:
# % of transcript supported by hints (any source): 0
# CDS exons: 0/2
# CDS introns: 0/1
# 5'UTR exons and introns: 0/0
# 3'UTR exons and introns: 0/0
# hint groups fully obeyed: 15
#     RM:  15
# incompatible hint groups: 2
#     RM:   2
# end gene g363
###
# start gene g364
LR812500.1	AUGUSTUS	gene	21775209	21786447	1	+	.	ID=g364
LR812500.1	AUGUSTUS	transcript	21775209	21786447	.	+	.	ID=g364.t1;Parent=g364
LR812500.1	AUGUSTUS	start_codon	21775209	21775211	.	+	0	Parent=g364.t1
LR812500.1	AUGUSTUS	CDS	21775209	21775293	.	+	0	ID=g364.t1.cds;Parent=g364.t1
LR812500.1	AUGUSTUS	CDS	21785315	21786444	.	+	2	ID=g364.t1.cds;Parent=g364.t1
LR812500.1	AUGUSTUS	stop_codon	21786445	21786447	.	+	0	Parent=g364.t1
LR812500.1	AUGUSTUS	protein_match	21775209	21775292	8.71	+	0	ID=pp.g364.t1.fz_finz;Target=fz_finz 1 28;Target_start=0;
LR812500.1	AUGUSTUS	protein_match	21775293	21775293	1	+	0	ID=pp.g364.t1.fz_linker;Target=fz_linker 1 1;Target_start=28;
LR812500.1	AUGUSTUS	protein_match	21785315	21785469	1.76	+	2	ID=pp.g364.t1.fz_linker;Target=fz_linker 1 52;Target_start=28;
LR812500.1	AUGUSTUS	protein_match	21785587	21786174	7.02	+	0	ID=pp.g364.t1.fz_znf;Target=fz_znf 1 196;Target_start=119;
LR812500.1	AUGUSTUS	interblock_region	21785470	21785586	.	+	0	ID=pp.g364.t1.iBR2
LR812500.1	AUGUSTUS	interblock_region	21786175	21786447	.	+	0	ID=pp.g364.t1.iBR3
# protein sequence = [MVFIKEESEDVKIEETFRVKQEDLQEQTDLIEENEGSEEEEHHVKIEEKTHLQTDGILKRRDKNCFTCTQCGKSFERK
# GDLKIHMMIHTGEKPFTCTQCGKSFSQSSSLNKHMTVHTGDKPFTCTQCGKSFSQSSSLNQHIRIHTGEKPFTCTQCGKSFSQSSSLNKHITVHTGEK
# PFTCTQCGKSFSQSSSLKLHMRNHTGEKPFTCTQCGKNFKCSSHLNEHMMTHTGEKPFPCTQCWKSFNYLSHLNQHMRVHTGEKPFTCTQCGKSFSIS
# SSLNLHMRIHTGEKPFTCTQCGKSFNYSSHLNQHMRIHTGEKPFTCTQCGKSFSISSSLNLHMRIHTGEKLFTCTQCGKSFNRSSNLYQHSRIHTGEK
# PFVSTQCGKSFSQSSSLNKHMTVHTGEKPFTCP]
# sequence of block fz_finz       0 [MVFIKEESEDVKIEETFRVKQEDLQEQT] 28
# sequence of block fz_linker    28 [DLIEENEGSEEEEHHVKIEEKTHLQTDGILKRRDKNCFTCTQCGKSFERKGD] 80
# sequence of block fz_znf      119 [KPFTCTQCGKSFSQSSSLNQHIRIHTGEKPFTCTQCGKSFSQSSSLNKHITVHTGEKPFTCTQCGKSFSQSSSLKLHMRNHTGEKPFTCTQCGKNFKCSSHLNEHMMTHTGEKPFPCTQCWKSFNYLSHLNQHMRVHTGEKPFTCTQCGKSFSISSSLNLHMRIHTGEKPFTCTQCGKSFNYSSHLNQHMRIHTGE] 315
# Evidence for and against this transcript:
# % of transcript supported by hints (any source): 0
# CDS exons: 0/2
# CDS introns: 0/1
# 5'UTR exons and introns: 0/0
# 3'UTR exons and introns: 0/0
# hint groups fully obeyed: 51
#     RM:  51
# incompatible hint groups: 3
#     RM:   3
# end gene g364
###
#
# ----- prediction on sequence number 160 (length = 30083, name = LR812500.1:21840907-21870990) -----
#
# Predicted genes for sequence number 160 on both strands
# start gene g365
LR812500.1	AUGUSTUS	gene	21848065	21848517	1	-	.	ID=g365
LR812500.1	AUGUSTUS	transcript	21848065	21848517	.	-	.	ID=g365.t1;Parent=g365
LR812500.1	AUGUSTUS	stop_codon	21848065	21848067	.	-	0	Parent=g365.t1
LR812500.1	AUGUSTUS	CDS	21848068	21848517	.	-	0	ID=g365.t1.cds;Parent=g365.t1
LR812500.1	AUGUSTUS	start_codon	21848515	21848517	.	-	0	Parent=g365.t1
# protein sequence = [MTTPSTSPFAEVIQALAVLHREQHQELLDIRAEQEERFKVLVEAQREDRELVWSLLDREIQPAITSATHPPITLHKMG
# PTDDPEVFLDLFEKMAKACGWQRANWPVRVIPLLSGEAQTAAQQLPAEDLLDYAHLKRAILQRALRICPAAP]
# Evidence for and against this transcript:
# % of transcript supported by hints (any source): 0
# CDS exons: 0/1
# CDS introns: 0/0
# 5'UTR exons and introns: 0/0
# 3'UTR exons and introns: 0/0
# hint groups fully obeyed: 0
# incompatible hint groups: 3
#     RM:   3
# end gene g365
###
# start gene g366
LR812500.1	AUGUSTUS	gene	21855907	21866906	1	+	.	ID=g366
LR812500.1	AUGUSTUS	transcript	21855907	21866906	.	+	.	ID=g366.t1;Parent=g366
LR812500.1	AUGUSTUS	start_codon	21855907	21855909	.	+	0	Parent=g366.t1
LR812500.1	AUGUSTUS	CDS	21855907	21855991	.	+	0	ID=g366.t1.cds;Parent=g366.t1
LR812500.1	AUGUSTUS	CDS	21865744	21866903	.	+	2	ID=g366.t1.cds;Parent=g366.t1
LR812500.1	AUGUSTUS	stop_codon	21866904	21866906	.	+	0	Parent=g366.t1
LR812500.1	AUGUSTUS	protein_match	21855907	21855990	9.18	+	0	ID=pp.g366.t1.fz_finz;Target=fz_finz 1 28;Target_start=0;
LR812500.1	AUGUSTUS	protein_match	21855991	21855991	1	+	0	ID=pp.g366.t1.fz_linker;Target=fz_linker 1 1;Target_start=28;
LR812500.1	AUGUSTUS	protein_match	21865744	21865898	1.78	+	2	ID=pp.g366.t1.fz_linker;Target=fz_linker 1 52;Target_start=28;
LR812500.1	AUGUSTUS	protein_match	21865965	21866552	6.04	+	0	ID=pp.g366.t1.fz_znf;Target=fz_znf 1 196;Target_start=102;
LR812500.1	AUGUSTUS	interblock_region	21865899	21865964	.	+	0	ID=pp.g366.t1.iBR2
LR812500.1	AUGUSTUS	interblock_region	21866553	21866906	.	+	0	ID=pp.g366.t1.iBR3
# protein sequence = [MAFIKEESEDVKIEETFRVKQEDLQEQTDPMMLKEETHQWNEMEEKHQDITTDEKPTLTKKTSSHERPRKSKSGCNFS
# SEQCRKSFSQKPKLDVHMKVHTGEKPYTCEQCGKSFGKKQSFKTHMRIHNGERPYTCQHCGQSFYHAGNLAAHKRIHTEEKPYSCPQCGKSFKQNGTL
# TVHMRTHTGERPYTCQQCGKSFYTTGNFTQHMRIHTGVRPYTCQQCGQSFYNTGNLAAHMRIHTGEKPYSCLQCGKSYKHNCTLEVHMRTHNGERIFI
# CTQCGKSFSRKHSLDTHMRIHTGEKPYTCTECGKSFRCKNTLKHHMISHAGEKPFACAQCGKSFTTKASPINQMNGHTGTIVFTCDQCGKSLTCKDSN
# KKHMKTHSGEESFRCSECGKGFKHKRSLSIHMKLHNGDQSPQN]
# sequence of block fz_finz       0 [MAFIKEESEDVKIEETFRVKQEDLQEQT] 28
# sequence of block fz_linker    28 [DPMMLKEETHQWNEMEEKHQDITTDEKPTLTKKTSSHERPRKSKSGCNFSSE] 80
# sequence of block fz_znf      102 [KPYTCEQCGKSFGKKQSFKTHMRIHNGERPYTCQHCGQSFYHAGNLAAHKRIHTEEKPYSCPQCGKSFKQNGTLTVHMRTHTGERPYTCQQCGKSFYTTGNFTQHMRIHTGVRPYTCQQCGQSFYNTGNLAAHMRIHTGEKPYSCLQCGKSYKHNCTLEVHMRTHNGERIFICTQCGKSFSRKHSLDTHMRIHTGE] 298
# Evidence for and against this transcript:
# % of transcript supported by hints (any source): 0
# CDS exons: 0/2
# CDS introns: 0/1
# 5'UTR exons and introns: 0/0
# 3'UTR exons and introns: 0/0
# hint groups fully obeyed: 38
#     RM:  38
# incompatible hint groups: 2
#     RM:   2
# end gene g366
###
#
# ----- prediction on sequence number 161 (length = 41491, name = LR812500.1:21907659-21949150) -----
#
# Predicted genes for sequence number 161 on both strands
# start gene g367
LR812500.1	AUGUSTUS	gene	21914780	21922742	1	-	.	ID=g367
LR812500.1	AUGUSTUS	transcript	21914780	21922742	.	-	.	ID=g367.t1;Parent=g367
LR812500.1	AUGUSTUS	stop_codon	21914780	21914782	.	-	0	Parent=g367.t1
LR812500.1	AUGUSTUS	CDS	21914783	21915687	.	-	2	ID=g367.t1.cds;Parent=g367.t1
LR812500.1	AUGUSTUS	CDS	21922658	21922742	.	-	0	ID=g367.t1.cds;Parent=g367.t1
LR812500.1	AUGUSTUS	start_codon	21922740	21922742	.	-	0	Parent=g367.t1
LR812500.1	AUGUSTUS	protein_match	21914882	21915469	5.38	-	0	ID=pp.g367.t1.fz_znf;Target=fz_znf 1 196;Target_start=101;
LR812500.1	AUGUSTUS	protein_match	21915533	21915687	1.87	-	2	ID=pp.g367.t1.fz_linker;Target=fz_linker 1 52;Target_start=28;
LR812500.1	AUGUSTUS	protein_match	21922658	21922658	1	-	0	ID=pp.g367.t1.fz_linker;Target=fz_linker 1 1;Target_start=28;
LR812500.1	AUGUSTUS	protein_match	21922659	21922742	8.85	-	0	ID=pp.g367.t1.fz_finz;Target=fz_finz 1 28;Target_start=0;
LR812500.1	AUGUSTUS	interblock_region	21914780	21914881	.	-	0	ID=pp.g367.t1.iBR3
LR812500.1	AUGUSTUS	interblock_region	21915470	21915532	.	-	0	ID=pp.g367.t1.iBR2
# protein sequence = [MAFIKEESEDVKIEETFTVKQEDLQEQTDLMVLKEETHQWNKMEEKQQEITTDEKPTLTEKTSPRRPQKSKSECNFSS
# EQCRKSFSQKPNLDVHMRVHTREKPYNCEQCGKSFGQKKSFITHMRIHTGERPYTCQECGQSFYHAGNFAAHRRIHTGERPYTCQQCGKSFKQSGNLK
# VHMRTHNGGKKFTCTQCGKSFARKQELDTHMRIHTGEKPYTCTECGKRFTCNSALNNHMKTHTGEKPFPCAQCGKSFTTKASLMNHLDGHTGTIVFTC
# DQCGKSLTRKDTIKQHMKTHSGEDRFRCSECGKGFKQKISLSNHLKLHNGEQSAQH]
# sequence of block fz_znf      101 [KPYNCEQCGKSFGQKKSFITHMRIHTGERPYTCQECGQSFYHAGNFAAHRRIHTGERPYTCQQCGKSFKQSGNLKVHMRTHNGGKKFTCTQCGKSFARKQELDTHMRIHTGEKPYTCTECGKRFTCNSALNNHMKTHTGEKPFPCAQCGKSFTTKASLMNHLDGHTGTIVFTCDQCGKSLTRKDTIKQHMKTHSGE] 297
# sequence of block fz_linker    28 [DLMVLKEETHQWNKMEEKQQEITTDEKPTLTEKTSPRRPQKSKSECNFSSEQ] 80
# sequence of block fz_finz       0 [MAFIKEESEDVKIEETFTVKQEDLQEQT] 28
# Evidence for and against this transcript:
# % of transcript supported by hints (any source): 0
# CDS exons: 0/2
# CDS introns: 0/1
# 5'UTR exons and introns: 0/0
# 3'UTR exons and introns: 0/0
# hint groups fully obeyed: 26
#     RM:  26
# incompatible hint groups: 2
#     RM:   2
# end gene g367
###
# start gene g368
LR812500.1	AUGUSTUS	gene	21934067	21943158	1	+	.	ID=g368
LR812500.1	AUGUSTUS	transcript	21934067	21943158	.	+	.	ID=g368.t1;Parent=g368
LR812500.1	AUGUSTUS	start_codon	21934067	21934069	.	+	0	Parent=g368.t1
LR812500.1	AUGUSTUS	CDS	21934067	21934151	.	+	0	ID=g368.t1.cds;Parent=g368.t1
LR812500.1	AUGUSTUS	CDS	21942020	21943155	.	+	2	ID=g368.t1.cds;Parent=g368.t1
LR812500.1	AUGUSTUS	stop_codon	21943156	21943158	.	+	0	Parent=g368.t1
LR812500.1	AUGUSTUS	protein_match	21934067	21934150	8.85	+	0	ID=pp.g368.t1.fz_finz;Target=fz_finz 1 28;Target_start=0;
LR812500.1	AUGUSTUS	protein_match	21934151	21934151	1	+	0	ID=pp.g368.t1.fz_linker;Target=fz_linker 1 1;Target_start=28;
LR812500.1	AUGUSTUS	protein_match	21942020	21942174	1.4	+	2	ID=pp.g368.t1.fz_linker;Target=fz_linker 1 52;Target_start=28;
LR812500.1	AUGUSTUS	protein_match	21942382	21942969	7.89	+	0	ID=pp.g368.t1.fz_znf;Target=fz_znf 1 196;Target_start=149;
LR812500.1	AUGUSTUS	interblock_region	21942175	21942381	.	+	0	ID=pp.g368.t1.iBR2
LR812500.1	AUGUSTUS	interblock_region	21942970	21943158	.	+	0	ID=pp.g368.t1.iBR3
# protein sequence = [MAFIKEESEDVKIEETFTVKQEDLQEQTDLIEENGGRKEEEHHVKIEENAHSQSDGILKRRDKNHFTCTCTQCGKSFG
# RNGNLRIHMMIHTGEKPFTCIQCGKSFNQSSSLNQHMRIHTGEKPFTCTQCGKSFSQLSHLNEHMMIHTGEKPFTCTQCGKSFNKSSNLNQHMKIHTG
# EKPFTCTQCGKSFNQSSSLNQHMRIHTGEKPFTCTQCGKSFSQLSHLNEHMMIHTGEKPFTCTQCGKSFIRSSSLNLHMRIHTGEKPFTCTQCGKSFN
# CSSHLNHHMRIHTGERPFTCTQCGKCFIQSSSLNQHMRIHTGEKPFTCTQCGKSFNCSSHLNHHMRIHTGERPFTCTQCGKCFIQSSSLNQHMRIHTG
# EKPFTCTQCGKSFSQSSSLNLHMRIHTGEKPITCT]
# sequence of block fz_finz       0 [MAFIKEESEDVKIEETFTVKQEDLQEQT] 28
# sequence of block fz_linker    28 [DLIEENGGRKEEEHHVKIEENAHSQSDGILKRRDKNHFTCTCTQCGKSFGRN] 80
# sequence of block fz_znf      149 [KPFTCTQCGKSFNKSSNLNQHMKIHTGEKPFTCTQCGKSFNQSSSLNQHMRIHTGEKPFTCTQCGKSFSQLSHLNEHMMIHTGEKPFTCTQCGKSFIRSSSLNLHMRIHTGEKPFTCTQCGKSFNCSSHLNHHMRIHTGERPFTCTQCGKCFIQSSSLNQHMRIHTGEKPFTCTQCGKSFNCSSHLNHHMRIHTGE] 345
# Evidence for and against this transcript:
# % of transcript supported by hints (any source): 0
# CDS exons: 0/2
# CDS introns: 0/1
# 5'UTR exons and introns: 0/0
# 3'UTR exons and introns: 0/0
# hint groups fully obeyed: 32
#     RM:  32
# incompatible hint groups: 5
#     RM:   5
# end gene g368
###
# start gene g369
LR812500.1	AUGUSTUS	gene	21945992	21948157	1	+	.	ID=g369
LR812500.1	AUGUSTUS	transcript	21945992	21948157	.	+	.	ID=g369.t1;Parent=g369
LR812500.1	AUGUSTUS	start_codon	21945992	21945994	.	+	0	Parent=g369.t1
LR812500.1	AUGUSTUS	CDS	21945992	21947224	.	+	0	ID=g369.t1.cds;Parent=g369.t1
LR812500.1	AUGUSTUS	stop_codon	21948155	21948157	.	+	0	Parent=g369.t1
# protein sequence = [MDTTEKENGQDTNGKRNREQGNATNRIERTLNEDNGENSKETWATVVSKKKEGKGGGQEKKGELQSNASIESEKNIEG
# QRKDLSQKQQMLNKLKKQARYQREYKKEATLTMMVREIENSTINNIIKAVEDKVGIGKLFGLRRKNNNEFELTMESEKECEILMNGLMINGEECEMKK
# LCATEKMVSFLNLPSYIQDEEIQQKLSNWGVTPILPIRRNYHPGTMVADGTRFVKVKFPKEVKSLPYNVGFVTEEGIQYFRVIHDNQLKMCRLCSSTE
# HEKKDCPKFTCRRCLQQGHYVRDCEVLQCQGCERASTRCNCEKEEEMERMEIQVSLDNTATERKEDKTGEENNTEEDRYEEEDKGMELGEGANEEEGE
# PNNGQFDEEQYDEGAIELNNEERQEKKRTEDNEIRALNE]
# Evidence for and against this transcript:
# % of transcript supported by hints (any source): 0
# CDS exons: 0/2
# CDS introns: 0/1
# 5'UTR exons and introns: 0/0
# 3'UTR exons and introns: 0/0
# hint groups fully obeyed: 6
#     RM:   6
# incompatible hint groups: 1
#     RM:   1
# end gene g369
###
#
# ----- prediction on sequence number 162 (length = 30083, name = LR812500.1:21956409-21986492) -----
#
# Predicted genes for sequence number 162 on both strands
# start gene g370
LR812500.1	AUGUSTUS	gene	21971096	21985634	1	+	.	ID=g370
LR812500.1	AUGUSTUS	transcript	21971096	21985634	.	+	.	ID=g370.t1;Parent=g370
LR812500.1	AUGUSTUS	start_codon	21971096	21971098	.	+	0	Parent=g370.t1
LR812500.1	AUGUSTUS	CDS	21971096	21971113	.	+	0	ID=g370.t1.cds;Parent=g370.t1
LR812500.1	AUGUSTUS	CDS	21979486	21979552	.	+	0	ID=g370.t1.cds;Parent=g370.t1
LR812500.1	AUGUSTUS	CDS	21984586	21985631	.	+	2	ID=g370.t1.cds;Parent=g370.t1
LR812500.1	AUGUSTUS	stop_codon	21985632	21985634	.	+	0	Parent=g370.t1
LR812500.1	AUGUSTUS	protein_match	21971096	21971113	1.71	+	0	ID=pp.g370.t1.fz_finz;Target=fz_finz 1 6;Target_start=0;
LR812500.1	AUGUSTUS	protein_match	21979486	21979551	1.99	+	0	ID=pp.g370.t1.fz_finz;Target=fz_finz 7 28;Target_start=0;
LR812500.1	AUGUSTUS	protein_match	21979552	21979552	1	+	0	ID=pp.g370.t1.fz_linker;Target=fz_linker 1 1;Target_start=28;
LR812500.1	AUGUSTUS	protein_match	21984586	21984740	1.5	+	2	ID=pp.g370.t1.fz_linker;Target=fz_linker 1 52;Target_start=28;
LR812500.1	AUGUSTUS	protein_match	21984774	21985361	7	+	0	ID=pp.g370.t1.fz_znf;Target=fz_znf 1 196;Target_start=91;
LR812500.1	AUGUSTUS	interblock_region	21984741	21984773	.	+	0	ID=pp.g370.t1.iBR2
LR812500.1	AUGUSTUS	interblock_region	21985362	21985634	.	+	0	ID=pp.g370.t1.iBR3
# protein sequence = [MASFSQDSENMSDPEHCKIKNEDSEQQIDLIEETKGSKEEEHHVKIEEKNNLQTDVFLKRRDENRFTCTQCGKSLADK
# SKLKIHMRIHTGEKPFTCTHCGKSFSQSSNLNQHMRIHTGEKPFTCTQCGKSFIRLSYLNQHMRIHTGEKPFTCTQCGKSFRISSSLNLHMRDHTGEK
# PFTCTQCRKSFNCSSHLNKHMWNHTGEKPFTCTQCGKSFSRSSSLNQHMMIHTGEKPFTCTQCGKSFNSSSHLNQHMRIHTGEKPFTCTQCRNSFNCS
# SDLNKHMRIHTGEKPFSCTQCGKSFSQSSSLSHHIRIHTGEKPFTCTLCVKSFSQWSSLNHHMRIHAGEKPFTCTQCGKSFTCSSHLNKHMKIHTGEK
# PFTCT]
# sequence of block fz_finz       0 [MASFSQDSENMSDPEHCKIKNEDSEQQI] 28
# sequence of block fz_linker    28 [DLIEETKGSKEEEHHVKIEEKNNLQTDVFLKRRDENRFTCTQCGKSLADKSK] 80
# sequence of block fz_znf       91 [KPFTCTHCGKSFSQSSNLNQHMRIHTGEKPFTCTQCGKSFIRLSYLNQHMRIHTGEKPFTCTQCGKSFRISSSLNLHMRDHTGEKPFTCTQCRKSFNCSSHLNKHMWNHTGEKPFTCTQCGKSFSRSSSLNQHMMIHTGEKPFTCTQCGKSFNSSSHLNQHMRIHTGEKPFTCTQCRNSFNCSSDLNKHMRIHTGE] 287
# Evidence for and against this transcript:
# % of transcript supported by hints (any source): 0
# CDS exons: 0/3
# CDS introns: 0/2
# 5'UTR exons and introns: 0/0
# 3'UTR exons and introns: 0/0
# hint groups fully obeyed: 108
#     RM: 108
# incompatible hint groups: 5
#     RM:   5
# end gene g370
###
#
# ----- prediction on sequence number 163 (length = 30083, name = LR812500.1:21991942-22022025) -----
#
# Predicted genes for sequence number 163 on both strands
# (none)
#
# ----- prediction on sequence number 164 (length = 79095, name = LR812500.1:22079786-22158881) -----
#
# Predicted genes for sequence number 164 on both strands
# start gene g371
LR812500.1	AUGUSTUS	gene	22091478	22094869	1	-	.	ID=g371
LR812500.1	AUGUSTUS	transcript	22091478	22094869	.	-	.	ID=g371.t1;Parent=g371
LR812500.1	AUGUSTUS	stop_codon	22091478	22091480	.	-	0	Parent=g371.t1
LR812500.1	AUGUSTUS	CDS	22091481	22092424	.	-	2	ID=g371.t1.cds;Parent=g371.t1
LR812500.1	AUGUSTUS	CDS	22094785	22094869	.	-	0	ID=g371.t1.cds;Parent=g371.t1
LR812500.1	AUGUSTUS	start_codon	22094867	22094869	.	-	0	Parent=g371.t1
LR812500.1	AUGUSTUS	protein_match	22091649	22092236	5.96	-	0	ID=pp.g371.t1.fz_znf;Target=fz_znf 1 196;Target_start=91;
LR812500.1	AUGUSTUS	protein_match	22092270	22092424	1.2	-	2	ID=pp.g371.t1.fz_linker;Target=fz_linker 1 52;Target_start=28;
LR812500.1	AUGUSTUS	protein_match	22094785	22094785	1	-	0	ID=pp.g371.t1.fz_linker;Target=fz_linker 1 1;Target_start=28;
LR812500.1	AUGUSTUS	protein_match	22094786	22094869	8.85	-	0	ID=pp.g371.t1.fz_finz;Target=fz_finz 1 28;Target_start=0;
LR812500.1	AUGUSTUS	interblock_region	22091478	22091648	.	-	0	ID=pp.g371.t1.iBR3
LR812500.1	AUGUSTUS	interblock_region	22092237	22092269	.	-	0	ID=pp.g371.t1.iBR2
# protein sequence = [MAFIKEESEDVKIEETFTVKQEDLQEQTEKQQFKKLQEITTDEKPTLSKRTPSRVRLRKSKSRCNFNCKQCRKSFTKK
# SKLDVHMRVHTGEKPYTCEQCGKSFGQIQGFKTHMIIHTGERPYTCQPCGKSFCHAGNLAAHMRIHTGERPYTCQQSGKSFNNTGNLAVHMRIHTGEK
# PYSCPQCGKSFKQNGTLEVHMRTHTGERSFTCTQCGKSFFQKQNLDTHMRIHTGEKPYTCTECGKSFPYKSTLKHHMISHAGEKPFVCAQCGKSFTTK
# ASLMNHMDGHTGTIVFTCDQCGKSLTRKDSIKQHMKTHSGEDRFRCSECGMGFKHKRILSTHMKLHNGD]
# sequence of block fz_znf       91 [KPYTCEQCGKSFGQIQGFKTHMIIHTGERPYTCQPCGKSFCHAGNLAAHMRIHTGERPYTCQQSGKSFNNTGNLAVHMRIHTGEKPYSCPQCGKSFKQNGTLEVHMRTHTGERSFTCTQCGKSFFQKQNLDTHMRIHTGEKPYTCTECGKSFPYKSTLKHHMISHAGEKPFVCAQCGKSFTTKASLMNHMDGHTGT] 287
# sequence of block fz_linker    28 [EKQQFKKLQEITTDEKPTLSKRTPSRVRLRKSKSRCNFNCKQCRKSFTKKSK] 80
# sequence of block fz_finz       0 [MAFIKEESEDVKIEETFTVKQEDLQEQT] 28
# Evidence for and against this transcript:
# % of transcript supported by hints (any source): 0
# CDS exons: 0/2
# CDS introns: 0/1
# 5'UTR exons and introns: 0/0
# 3'UTR exons and introns: 0/0
# hint groups fully obeyed: 17
#     RM:  17
# incompatible hint groups: 1
#     RM:   1
# end gene g371
###
# start gene g372
LR812500.1	AUGUSTUS	gene	22095956	22101736	1	+	.	ID=g372
LR812500.1	AUGUSTUS	transcript	22095956	22101736	.	+	.	ID=g372.t1;Parent=g372
LR812500.1	AUGUSTUS	start_codon	22095956	22095958	.	+	0	Parent=g372.t1
LR812500.1	AUGUSTUS	CDS	22095956	22096040	.	+	0	ID=g372.t1.cds;Parent=g372.t1
LR812500.1	AUGUSTUS	CDS	22098998	22099145	.	+	2	ID=g372.t1.cds;Parent=g372.t1
LR812500.1	AUGUSTUS	CDS	22101112	22101733	.	+	1	ID=g372.t1.cds;Parent=g372.t1
LR812500.1	AUGUSTUS	stop_codon	22101734	22101736	.	+	0	Parent=g372.t1
LR812500.1	AUGUSTUS	protein_match	22095956	22096039	9.18	+	0	ID=pp.g372.t1.fz_finz;Target=fz_finz 1 28;Target_start=0;
LR812500.1	AUGUSTUS	protein_match	22096040	22096040	1	+	0	ID=pp.g372.t1.fz_linker;Target=fz_linker 1 1;Target_start=28;
LR812500.1	AUGUSTUS	protein_match	22098998	22099145	2.13	+	1	ID=pp.g372.t1.fz_linker;Target=fz_linker 1 50;Target_start=27;
LR812500.1	AUGUSTUS	protein_match	22101112	22101118	1.27	+	1	ID=pp.g372.t1.fz_linker;Target=fz_linker 50 52;Target_start=28;
LR812500.1	AUGUSTUS	protein_match	22101128	22101715	7.05	+	0	ID=pp.g372.t1.fz_znf;Target=fz_znf 1 196;Target_start=83;
LR812500.1	AUGUSTUS	interblock_region	22101119	22101127	.	+	0	ID=pp.g372.t1.iBR2
LR812500.1	AUGUSTUS	interblock_region	22101716	22101736	.	+	0	ID=pp.g372.t1.iBR3
# protein sequence = [MAFIKEESEDVKIEETFRVKQEDLQEQTALMVLKEETHQLNEMEKKQQFEKPQEITTDENPTLTKKTSCRRPRRSKSA
# IHTGEKPFTCTRCGKSFSQSSYLNQHVKIHTGEKPFTCTQCGKRFSQSSNLNKHMMIHTGDKPFTCTQCGKSFIRSSHFNEHMRIHSGEKPFTCTQCG
# NRFIRSSHLNQHMRIHTGEKPFTCTQCGKRFIRSSHLNKHMRIHTGEKPFTCTQCGKSFNCSSHLKEHIRVHTGEKPFTCTQCGKSFSRSSSLNLHMR
# IHSGEKPFTCT]
# sequence of block fz_finz       0 [MAFIKEESEDVKIEETFRVKQEDLQEQT] 28
# sequence of block fz_linker    28 [ALMVLKEETHQLNEMEKKQQFEKPQEITTDENPTLTKKTSCRRPRRSKSAIH] 80
# sequence of block fz_znf       83 [KPFTCTRCGKSFSQSSYLNQHVKIHTGEKPFTCTQCGKRFSQSSNLNKHMMIHTGDKPFTCTQCGKSFIRSSHFNEHMRIHSGEKPFTCTQCGNRFIRSSHLNQHMRIHTGEKPFTCTQCGKRFIRSSHLNKHMRIHTGEKPFTCTQCGKSFNCSSHLKEHIRVHTGEKPFTCTQCGKSFSRSSSLNLHMRIHSGE] 279
# Evidence for and against this transcript:
# % of transcript supported by hints (any source): 0
# CDS exons: 0/3
# CDS introns: 0/2
# 5'UTR exons and introns: 0/0
# 3'UTR exons and introns: 0/0
# hint groups fully obeyed: 30
#     RM:  30
# incompatible hint groups: 3
#     RM:   3
# end gene g372
###
# start gene g373
LR812500.1	AUGUSTUS	gene	22122151	22125205	1	-	.	ID=g373
LR812500.1	AUGUSTUS	transcript	22122151	22125205	.	-	.	ID=g373.t1;Parent=g373
LR812500.1	AUGUSTUS	stop_codon	22122151	22122153	.	-	0	Parent=g373.t1
LR812500.1	AUGUSTUS	CDS	22122154	22123145	.	-	2	ID=g373.t1.cds;Parent=g373.t1
LR812500.1	AUGUSTUS	CDS	22125121	22125205	.	-	0	ID=g373.t1.cds;Parent=g373.t1
LR812500.1	AUGUSTUS	start_codon	22125203	22125205	.	-	0	Parent=g373.t1
LR812500.1	AUGUSTUS	protein_match	22122322	22122909	5.87	-	0	ID=pp.g373.t1.fz_znf;Target=fz_znf 1 196;Target_start=107;
LR812500.1	AUGUSTUS	protein_match	22122991	22123145	1.99	-	2	ID=pp.g373.t1.fz_linker;Target=fz_linker 1 52;Target_start=28;
LR812500.1	AUGUSTUS	protein_match	22125121	22125121	1	-	0	ID=pp.g373.t1.fz_linker;Target=fz_linker 1 1;Target_start=28;
LR812500.1	AUGUSTUS	protein_match	22125122	22125205	8.11	-	0	ID=pp.g373.t1.fz_finz;Target=fz_finz 1 28;Target_start=0;
LR812500.1	AUGUSTUS	interblock_region	22122151	22122321	.	-	0	ID=pp.g373.t1.iBR3
LR812500.1	AUGUSTUS	interblock_region	22122910	22122990	.	-	0	ID=pp.g373.t1.iBR2
# protein sequence = [MAFIKEESEDVKIEETFTVKREDLQEQTDLMVLKEETHQWNEVKEKQQFKKPQEITTDEKPTLSKRTSSRGRLRKSKS
# RCNFNCKLCRKSFTKKSKLDVHMRVHTGEKPYTCEQCGKSFGQIQGFKTHIIIHTGERPYTCQPCGKSFCHAGNLAAHMRIHTGERPYACQQCGKSFN
# NTGNLAVHMRIHTGEKPYSCPQCGKIFKQNGTLEVHMRTHTGERSFTCTQCGKNFSQKQNLDTHMRIHTGEKPYTCTECGKSFPYKSTLKHHMISHAR
# EKPFVCAQCGKSFTTKASLMNHMDGHTGTIVFTCDQCGKSLTRKDSIKQHMKTHSGEDRFRCSECGTGFKHKRILSTHMKLHNGD]
# sequence of block fz_znf      107 [KPYTCEQCGKSFGQIQGFKTHIIIHTGERPYTCQPCGKSFCHAGNLAAHMRIHTGERPYACQQCGKSFNNTGNLAVHMRIHTGEKPYSCPQCGKIFKQNGTLEVHMRTHTGERSFTCTQCGKNFSQKQNLDTHMRIHTGEKPYTCTECGKSFPYKSTLKHHMISHAREKPFVCAQCGKSFTTKASLMNHMDGHTGT] 303
# sequence of block fz_linker    28 [DLMVLKEETHQWNEVKEKQQFKKPQEITTDEKPTLSKRTSSRGRLRKSKSRC] 80
# sequence of block fz_finz       0 [MAFIKEESEDVKIEETFTVKREDLQEQT] 28
# Evidence for and against this transcript:
# % of transcript supported by hints (any source): 0
# CDS exons: 0/2
# CDS introns: 0/1
# 5'UTR exons and introns: 0/0
# 3'UTR exons and introns: 0/0
# hint groups fully obeyed: 14
#     RM:  14
# incompatible hint groups: 2
#     RM:   2
# end gene g373
###
# start gene g374
LR812500.1	AUGUSTUS	gene	22126271	22130941	1	+	.	ID=g374
LR812500.1	AUGUSTUS	transcript	22126271	22130941	.	+	.	ID=g374.t1;Parent=g374
LR812500.1	AUGUSTUS	start_codon	22126271	22126273	.	+	0	Parent=g374.t1
LR812500.1	AUGUSTUS	CDS	22126271	22126355	.	+	0	ID=g374.t1.cds;Parent=g374.t1
LR812500.1	AUGUSTUS	CDS	22129503	22130938	.	+	2	ID=g374.t1.cds;Parent=g374.t1
LR812500.1	AUGUSTUS	stop_codon	22130939	22130941	.	+	0	Parent=g374.t1
LR812500.1	AUGUSTUS	protein_match	22126271	22126354	8.85	+	0	ID=pp.g374.t1.fz_finz;Target=fz_finz 1 28;Target_start=0;
LR812500.1	AUGUSTUS	protein_match	22126355	22126355	1	+	0	ID=pp.g374.t1.fz_linker;Target=fz_linker 1 1;Target_start=28;
LR812500.1	AUGUSTUS	protein_match	22129503	22129657	1.97	+	2	ID=pp.g374.t1.fz_linker;Target=fz_linker 1 52;Target_start=28;
LR812500.1	AUGUSTUS	protein_match	22130084	22130671	6.51	+	0	ID=pp.g374.t1.fz_znf;Target=fz_znf 1 196;Target_start=222;
LR812500.1	AUGUSTUS	interblock_region	22129658	22130083	.	+	0	ID=pp.g374.t1.iBR2
LR812500.1	AUGUSTUS	interblock_region	22130672	22130941	.	+	0	ID=pp.g374.t1.iBR3
# protein sequence = [MAFIKEESEDVKIEETFTVKQEDLQEQTDLMVLKEETHQQNEMEEKQQFEKPQEIMTDEKPTLTKKTSCGRPWKSKSE
# CNFSSKQSRKRFSQKPNIDVDMRVHTRKKLYTCKQCGKSFGQKQGFKTHMGIHTGERPYICQQCGKGFYNSGNLAVHMRIHTGERKYTCQQCGKSVYN
# AGNLAVHMRIHTGERKYTCQQCGKSFKQNGTLKVHMRTHNSTSPQGRTFTCTLCGKSFAQKQNLDIHMRIHSRERPYTCQHCGKSFYLKVNFAEHMRI
# HTGERPYTCQHCGKSFYLKVNFAEHMRIHTGERPYTCQQCGKSVCNAGNLAMHMRTHTGEKPYSCPQCGKSFKQNCTLKVHMRTHNGERSFTCTQCGK
# SFAQKQNLDIHMRIHTGEKPYTCTECGKSFRCKNTLKHHMKTHTGEKPFACAQCGKSFTTKDSLTNHMNDHTGTIVFTCDLCGKSLTRKDTIKRHMKT
# HSGQDRFRCSECGQSFKCKRSLSTHMKLHNGEQSPQN]
# sequence of block fz_finz       0 [MAFIKEESEDVKIEETFTVKQEDLQEQT] 28
# sequence of block fz_linker    28 [DLMVLKEETHQQNEMEEKQQFEKPQEIMTDEKPTLTKKTSCGRPWKSKSECN] 80
# sequence of block fz_znf      222 [RTFTCTLCGKSFAQKQNLDIHMRIHSRERPYTCQHCGKSFYLKVNFAEHMRIHTGERPYTCQHCGKSFYLKVNFAEHMRIHTGERPYTCQQCGKSVCNAGNLAMHMRTHTGEKPYSCPQCGKSFKQNCTLKVHMRTHNGERSFTCTQCGKSFAQKQNLDIHMRIHTGEKPYTCTECGKSFRCKNTLKHHMKTHTGE] 418
# Evidence for and against this transcript:
# % of transcript supported by hints (any source): 0
# CDS exons: 0/2
# CDS introns: 0/1
# 5'UTR exons and introns: 0/0
# 3'UTR exons and introns: 0/0
# hint groups fully obeyed: 24
#     RM:  24
# incompatible hint groups: 3
#     RM:   3
# end gene g374
###
# start gene g375
LR812500.1	AUGUSTUS	gene	22137298	22141222	1	-	.	ID=g375
LR812500.1	AUGUSTUS	transcript	22137298	22141222	.	-	.	ID=g375.t1;Parent=g375
LR812500.1	AUGUSTUS	stop_codon	22137298	22137300	.	-	0	Parent=g375.t1
LR812500.1	AUGUSTUS	CDS	22137301	22138121	.	-	2	ID=g375.t1.cds;Parent=g375.t1
LR812500.1	AUGUSTUS	CDS	22141138	22141222	.	-	0	ID=g375.t1.cds;Parent=g375.t1
LR812500.1	AUGUSTUS	start_codon	22141220	22141222	.	-	0	Parent=g375.t1
LR812500.1	AUGUSTUS	protein_match	22137316	22137903	5.09	-	0	ID=pp.g375.t1.fz_znf;Target=fz_znf 1 196;Target_start=101;
LR812500.1	AUGUSTUS	protein_match	22137967	22138121	2.1	-	2	ID=pp.g375.t1.fz_linker;Target=fz_linker 1 52;Target_start=28;
LR812500.1	AUGUSTUS	protein_match	22141138	22141138	1	-	0	ID=pp.g375.t1.fz_linker;Target=fz_linker 1 1;Target_start=28;
LR812500.1	AUGUSTUS	protein_match	22141139	22141222	8.57	-	0	ID=pp.g375.t1.fz_finz;Target=fz_finz 1 28;Target_start=0;
LR812500.1	AUGUSTUS	interblock_region	22137298	22137315	.	-	0	ID=pp.g375.t1.iBR3
LR812500.1	AUGUSTUS	interblock_region	22137904	22137966	.	-	0	ID=pp.g375.t1.iBR2
# protein sequence = [MAFIKEESEDVKIEETFRVKHEDLQDQTDLMVLKEETHQWNEMEEKHQDITTDEKPTLTKKTSCGRPRKSKSRCNFSC
# KQCGRSFSQKPSLDVHMRVHTGEKPYSCEQCGKSFGQIQGFKTHMRIHTGEKPYTCQQCGKSFYHAGNLAVHMRIHTGEKPYSCPQCGKSYKQNCTLE
# VHMRIHTGEKPYTCTECGKSFPYKNTLKHHMISHTGQKPFACAQCGKSFTTKASLKNHMDGHTGTIVFTCDQCGKSLTRKDSIKSHMMTHLGEDRFRC
# SECGKGFNRKRSLSAHMKLHNGEQSPQK]
# sequence of block fz_znf      101 [KPYSCEQCGKSFGQIQGFKTHMRIHTGEKPYTCQQCGKSFYHAGNLAVHMRIHTGEKPYSCPQCGKSYKQNCTLEVHMRIHTGEKPYTCTECGKSFPYKNTLKHHMISHTGQKPFACAQCGKSFTTKASLKNHMDGHTGTIVFTCDQCGKSLTRKDSIKSHMMTHLGEDRFRCSECGKGFNRKRSLSAHMKLHNGE] 297
# sequence of block fz_linker    28 [DLMVLKEETHQWNEMEEKHQDITTDEKPTLTKKTSCGRPRKSKSRCNFSCKQ] 80
# sequence of block fz_finz       0 [MAFIKEESEDVKIEETFRVKHEDLQDQT] 28
# Evidence for and against this transcript:
# % of transcript supported by hints (any source): 0
# CDS exons: 0/2
# CDS introns: 0/1
# 5'UTR exons and introns: 0/0
# 3'UTR exons and introns: 0/0
# hint groups fully obeyed: 17
#     RM:  17
# incompatible hint groups: 2
#     RM:   2
# end gene g375
###
# start gene g376
LR812500.1	AUGUSTUS	gene	22143792	22151993	1	+	.	ID=g376
LR812500.1	AUGUSTUS	transcript	22143792	22151993	.	+	.	ID=g376.t1;Parent=g376
LR812500.1	AUGUSTUS	start_codon	22143792	22143794	.	+	0	Parent=g376.t1
LR812500.1	AUGUSTUS	CDS	22143792	22143882	.	+	0	ID=g376.t1.cds;Parent=g376.t1
LR812500.1	AUGUSTUS	CDS	22151191	22151990	.	+	2	ID=g376.t1.cds;Parent=g376.t1
LR812500.1	AUGUSTUS	stop_codon	22151991	22151993	.	+	0	Parent=g376.t1
LR812500.1	AUGUSTUS	protein_match	22143792	22143875	3.17	+	0	ID=pp.g376.t1.fz_finz;Target=fz_finz 1 28;Target_start=0;
LR812500.1	AUGUSTUS	protein_match	22143876	22143882	0.451	+	0	ID=pp.g376.t1.fz_linker;Target=fz_linker 1 3;Target_start=28;
LR812500.1	AUGUSTUS	protein_match	22151191	22151339	1.18	+	2	ID=pp.g376.t1.fz_linker;Target=fz_linker 3 52;Target_start=28;
LR812500.1	AUGUSTUS	protein_match	22151385	22151972	7.56	+	0	ID=pp.g376.t1.fz_znf;Target=fz_znf 1 196;Target_start=95;
LR812500.1	AUGUSTUS	interblock_region	22151340	22151384	.	+	0	ID=pp.g376.t1.iBR2
LR812500.1	AUGUSTUS	interblock_region	22151973	22151993	.	+	0	ID=pp.g376.t1.iBR3
# protein sequence = [MAFIKVESEDLKIEETISQEVKQEDLQEQTDLIEEYEGSKEEEHHVKIEEKTQLQTDGILKRRDENRFTCICTQCGKS
# FERKGSLKIHMQIHTGEKPFTCNQCGKSFSQSSHLNEHMMIHTGKKPFTCTQCGKSFVRSSSLNLHTRIHTGEKPFTCTQCGKGFICSSHLNRHMRVH
# TGEKPFTCPQCGKSFSCSSHLNHHMRIHTGEKPFTCTQCGKSFSQSSDLNQHMRIHTGEKPFTCTQCGKSFSKSSSLNQHMRIHTGEKPFTCTKCGKS
# FSQSSSLNKHMRIHTGEKPFTCT]
# sequence of block fz_finz       0 [MAFIKVESEDLKIEETISQEVKQEDLQE] 28
# sequence of block fz_linker    28 [QTDLIEEYEGSKEEEHHVKIEEKTQLQTDGILKRRDENRFTCICTQCGKSFE] 80
# sequence of block fz_znf       95 [KPFTCNQCGKSFSQSSHLNEHMMIHTGKKPFTCTQCGKSFVRSSSLNLHTRIHTGEKPFTCTQCGKGFICSSHLNRHMRVHTGEKPFTCPQCGKSFSCSSHLNHHMRIHTGEKPFTCTQCGKSFSQSSDLNQHMRIHTGEKPFTCTQCGKSFSKSSSLNQHMRIHTGEKPFTCTKCGKSFSQSSSLNKHMRIHTGE] 291
# Evidence for and against this transcript:
# % of transcript supported by hints (any source): 0
# CDS exons: 0/2
# CDS introns: 0/1
# 5'UTR exons and introns: 0/0
# 3'UTR exons and introns: 0/0
# hint groups fully obeyed: 22
#     RM:  22
# incompatible hint groups: 3
#     RM:   3
# end gene g376
###
#
# ----- prediction on sequence number 165 (length = 30083, name = LR812500.1:22200405-22230488) -----
#
# Predicted genes for sequence number 165 on both strands
# start gene g377
LR812500.1	AUGUSTUS	gene	22215405	22221256	1	+	.	ID=g377
LR812500.1	AUGUSTUS	transcript	22215405	22221256	.	+	.	ID=g377.t1;Parent=g377
LR812500.1	AUGUSTUS	start_codon	22215405	22215407	.	+	0	Parent=g377.t1
LR812500.1	AUGUSTUS	CDS	22215405	22215489	.	+	0	ID=g377.t1.cds;Parent=g377.t1
LR812500.1	AUGUSTUS	CDS	22217638	22217661	.	+	2	ID=g377.t1.cds;Parent=g377.t1
LR812500.1	AUGUSTUS	CDS	22220490	22221253	.	+	2	ID=g377.t1.cds;Parent=g377.t1
LR812500.1	AUGUSTUS	stop_codon	22221254	22221256	.	+	0	Parent=g377.t1
LR812500.1	AUGUSTUS	protein_match	22215405	22215488	9.18	+	0	ID=pp.g377.t1.fz_finz;Target=fz_finz 1 28;Target_start=0;
LR812500.1	AUGUSTUS	protein_match	22215489	22215489	1	+	0	ID=pp.g377.t1.fz_linker;Target=fz_linker 1 1;Target_start=28;
LR812500.1	AUGUSTUS	protein_match	22217638	22217661	0.869	+	1	ID=pp.g377.t1.fz_linker;Target=fz_linker 1 9;Target_start=27;
LR812500.1	AUGUSTUS	protein_match	22220490	22220620	1.32	+	2	ID=pp.g377.t1.fz_linker;Target=fz_linker 9 52;Target_start=28;
LR812500.1	AUGUSTUS	protein_match	22220627	22221214	5.5	+	0	ID=pp.g377.t1.fz_znf;Target=fz_znf 1 196;Target_start=82;
LR812500.1	AUGUSTUS	interblock_region	22220621	22220626	.	+	0	ID=pp.g377.t1.iBR2
LR812500.1	AUGUSTUS	interblock_region	22221215	22221256	.	+	0	ID=pp.g377.t1.iBR3
# protein sequence = [MAFIKEESEDVKIEETFRVKQEDLQEQTVMNTLFLYNPMMLKEETHQWNEMEEKHQDITTDEKPTLTKKTSSHERPRK
# SKSGCNFSSEQCRKSFSQKPKLDVHMKVHTGEKPYTCEQCGKSFGKKQSFKAHMRIHNGERPYTCQHCGQSFYHAGNLAAHKRIHTEEKPYSCPQCGK
# SFKQNGTLTVHMRTHTGERPYTCQQCGKSFYTTGNFTQHMRIHTGERPYTCQQCGQSFYNTGNLAAHMRIHTGEKPYSCLQCGKSYKHNCTLEVHMRT
# HNGERIFICTQCGKSFS]
# sequence of block fz_finz       0 [MAFIKEESEDVKIEETFRVKQEDLQEQT] 28
# sequence of block fz_linker    28 [VMNTLFLYNPMMLKEETHQWNEMEEKHQDITTDEKPTLTKKTSSHERPRKSK] 80
# sequence of block fz_znf       82 [CNFSSEQCRKSFSQKPKLDVHMKVHTGEKPYTCEQCGKSFGKKQSFKAHMRIHNGERPYTCQHCGQSFYHAGNLAAHKRIHTEEKPYSCPQCGKSFKQNGTLTVHMRTHTGERPYTCQQCGKSFYTTGNFTQHMRIHTGERPYTCQQCGQSFYNTGNLAAHMRIHTGEKPYSCLQCGKSYKHNCTLEVHMRTHNGE] 278
# Evidence for and against this transcript:
# % of transcript supported by hints (any source): 0
# CDS exons: 0/3
# CDS introns: 0/2
# 5'UTR exons and introns: 0/0
# 3'UTR exons and introns: 0/0
# hint groups fully obeyed: 36
#     RM:  36
# incompatible hint groups: 3
#     RM:   3
# end gene g377
###
#
# ----- prediction on sequence number 166 (length = 32532, name = LR812500.1:22283535-22316067) -----
#
# Predicted genes for sequence number 166 on both strands
# start gene g378
LR812500.1	AUGUSTUS	gene	22292522	22298618	1	-	.	ID=g378
LR812500.1	AUGUSTUS	transcript	22292522	22298618	.	-	.	ID=g378.t1;Parent=g378
LR812500.1	AUGUSTUS	stop_codon	22292522	22292524	.	-	0	Parent=g378.t1
LR812500.1	AUGUSTUS	CDS	22292525	22293318	.	-	2	ID=g378.t1.cds;Parent=g378.t1
LR812500.1	AUGUSTUS	CDS	22298534	22298618	.	-	0	ID=g378.t1.cds;Parent=g378.t1
LR812500.1	AUGUSTUS	start_codon	22298616	22298618	.	-	0	Parent=g378.t1
LR812500.1	AUGUSTUS	protein_match	22292543	22293130	7.22	-	0	ID=pp.g378.t1.fz_znf;Target=fz_znf 1 196;Target_start=91;
LR812500.1	AUGUSTUS	protein_match	22293164	22293318	1.72	-	2	ID=pp.g378.t1.fz_linker;Target=fz_linker 1 52;Target_start=28;
LR812500.1	AUGUSTUS	protein_match	22298534	22298534	1	-	0	ID=pp.g378.t1.fz_linker;Target=fz_linker 1 1;Target_start=28;
LR812500.1	AUGUSTUS	protein_match	22298535	22298618	8.85	-	0	ID=pp.g378.t1.fz_finz;Target=fz_finz 1 28;Target_start=0;
LR812500.1	AUGUSTUS	interblock_region	22292522	22292542	.	-	0	ID=pp.g378.t1.iBR3
LR812500.1	AUGUSTUS	interblock_region	22293131	22293163	.	-	0	ID=pp.g378.t1.iBR2
# protein sequence = [MAFIKEESEDVKIEETFTVKQEDLQEQTDLIEDNEGSKEEEHHVKIEEKTNLQTDGILKRRDKNCFTCTQCGKSFGRK
# CYLRIHMMIHTGEKPFTCTQCGKSFSQSSSLNQHMMSHTGEKPFTCTQCGKSFGRKGDLKIHMMIHTGEKPFTCTQCGKSFNKSSNLNNHMKIHNGKK
# PFTCTQCGKSFNQSSHLNLHIRIHTGEKPFTCTQCEKNFNQSSNLNKHMKTHTGEKPFTCTQCGKSFNCSSHLNQHMMSHTGEKPFTCTQCGKSFIRS
# SSLKKHMRIHTGEKPFTCT]
# sequence of block fz_znf       91 [KPFTCTQCGKSFSQSSSLNQHMMSHTGEKPFTCTQCGKSFGRKGDLKIHMMIHTGEKPFTCTQCGKSFNKSSNLNNHMKIHNGKKPFTCTQCGKSFNQSSHLNLHIRIHTGEKPFTCTQCEKNFNQSSNLNKHMKTHTGEKPFTCTQCGKSFNCSSHLNQHMMSHTGEKPFTCTQCGKSFIRSSSLKKHMRIHTGE] 287
# sequence of block fz_linker    28 [DLIEDNEGSKEEEHHVKIEEKTNLQTDGILKRRDKNCFTCTQCGKSFGRKCY] 80
# sequence of block fz_finz       0 [MAFIKEESEDVKIEETFTVKQEDLQEQT] 28
# Evidence for and against this transcript:
# % of transcript supported by hints (any source): 0
# CDS exons: 0/2
# CDS introns: 0/1
# 5'UTR exons and introns: 0/0
# 3'UTR exons and introns: 0/0
# hint groups fully obeyed: 32
#     RM:  32
# incompatible hint groups: 3
#     RM:   3
# end gene g378
###
# start gene g379
LR812500.1	AUGUSTUS	gene	22300978	22308750	1	+	.	ID=g379
LR812500.1	AUGUSTUS	transcript	22300978	22308750	.	+	.	ID=g379.t1;Parent=g379
LR812500.1	AUGUSTUS	start_codon	22300978	22300980	.	+	0	Parent=g379.t1
LR812500.1	AUGUSTUS	CDS	22300978	22301068	.	+	0	ID=g379.t1.cds;Parent=g379.t1
LR812500.1	AUGUSTUS	CDS	22306884	22306967	.	+	2	ID=g379.t1.cds;Parent=g379.t1
LR812500.1	AUGUSTUS	CDS	22308032	22308747	.	+	2	ID=g379.t1.cds;Parent=g379.t1
LR812500.1	AUGUSTUS	stop_codon	22308748	22308750	.	+	0	Parent=g379.t1
LR812500.1	AUGUSTUS	protein_match	22300978	22301061	3.17	+	0	ID=pp.g379.t1.fz_finz;Target=fz_finz 1 28;Target_start=0;
LR812500.1	AUGUSTUS	protein_match	22301062	22301068	0.451	+	0	ID=pp.g379.t1.fz_linker;Target=fz_linker 1 3;Target_start=28;
LR812500.1	AUGUSTUS	protein_match	22306884	22306967	1.03	+	1	ID=pp.g379.t1.fz_linker;Target=fz_linker 3 31;Target_start=27;
LR812500.1	AUGUSTUS	protein_match	22308032	22308096	1.09	+	2	ID=pp.g379.t1.fz_linker;Target=fz_linker 31 52;Target_start=28;
LR812500.1	AUGUSTUS	protein_match	22308142	22308729	6.91	+	0	ID=pp.g379.t1.fz_znf;Target=fz_znf 1 196;Target_start=95;
LR812500.1	AUGUSTUS	interblock_region	22308097	22308141	.	+	0	ID=pp.g379.t1.iBR2
LR812500.1	AUGUSTUS	interblock_region	22308730	22308750	.	+	0	ID=pp.g379.t1.iBR3
# protein sequence = [MAFIKVESEDLKIEETISQEVKQEDLQEQTVAEKILCLEISSIKELIQTQRIKQVLWYDLIEENVGSKEEEHHVKIEE
# KTQLKTDGILKRRDENRFTCICTQCGKSFERKGSLKIHMQIHTGEKPFTCNQCGKSFSQSSHLNEHMMIHTGKKPFTCTQCGKSFVRSSSLNLHTRIH
# TGEKPFTCTQCGKGFICSSHLNRHMRVHTGEKPFTCPQCGKSFSCSSHLNHHMRIHTGEKPFTCTQCGKSFSKSSSLNQHMRIHTGEKPFTCTKCGKS
# FSQSSSLNKHMRIHTGEKPFTCT]
# sequence of block fz_finz       0 [MAFIKVESEDLKIEETISQEVKQEDLQE] 28
# sequence of block fz_linker    28 [QTVAEKILCLEISSIKELIQTQRIKQVLWYDLIEENVGSKEEEHHVKIEEKT] 80
# sequence of block fz_znf       95 [FTCICTQCGKSFERKGSLKIHMQIHTGEKPFTCNQCGKSFSQSSHLNEHMMIHTGKKPFTCTQCGKSFVRSSSLNLHTRIHTGEKPFTCTQCGKGFICSSHLNRHMRVHTGEKPFTCPQCGKSFSCSSHLNHHMRIHTGEKPFTCTQCGKSFSKSSSLNQHMRIHTGEKPFTCTKCGKSFSQSSSLNKHMRIHTGE] 291
# Evidence for and against this transcript:
# % of transcript supported by hints (any source): 0
# CDS exons: 0/3
# CDS introns: 0/2
# 5'UTR exons and introns: 0/0
# 3'UTR exons and introns: 0/0
# hint groups fully obeyed: 27
#     RM:  27
# incompatible hint groups: 2
#     RM:   2
# end gene g379
###
#
# ----- prediction on sequence number 167 (length = 34027, name = LR812500.1:22362580-22396607) -----
#
# Predicted genes for sequence number 167 on both strands
# start gene g380
LR812500.1	AUGUSTUS	gene	22363197	22377663	1	-	.	ID=g380
LR812500.1	AUGUSTUS	transcript	22363197	22377663	.	-	.	ID=g380.t1;Parent=g380
LR812500.1	AUGUSTUS	stop_codon	22363197	22363199	.	-	0	Parent=g380.t1
LR812500.1	AUGUSTUS	CDS	22363200	22364833	.	-	2	ID=g380.t1.cds;Parent=g380.t1
LR812500.1	AUGUSTUS	CDS	22377579	22377663	.	-	0	ID=g380.t1.cds;Parent=g380.t1
LR812500.1	AUGUSTUS	start_codon	22377661	22377663	.	-	0	Parent=g380.t1
LR812500.1	AUGUSTUS	protein_match	22363554	22364141	6.92	-	0	ID=pp.g380.t1.fz_znf;Target=fz_znf 1 196;Target_start=259;
LR812500.1	AUGUSTUS	protein_match	22364679	22364833	1.66	-	2	ID=pp.g380.t1.fz_linker;Target=fz_linker 1 52;Target_start=28;
LR812500.1	AUGUSTUS	protein_match	22377579	22377579	1	-	0	ID=pp.g380.t1.fz_linker;Target=fz_linker 1 1;Target_start=28;
LR812500.1	AUGUSTUS	protein_match	22377580	22377663	8.69	-	0	ID=pp.g380.t1.fz_finz;Target=fz_finz 1 28;Target_start=0;
LR812500.1	AUGUSTUS	interblock_region	22363197	22363553	.	-	0	ID=pp.g380.t1.iBR3
LR812500.1	AUGUSTUS	interblock_region	22364142	22364678	.	-	0	ID=pp.g380.t1.iBR2
# protein sequence = [MAFIKEESEDVKIEEIFRVKHEDLQEQTDLIEENKGIKEEKHHVKIDEKSQLQTDGILKRRDKNCFTCTQCGKSFGRQ
# SSLKIHMRIHTGEKPFTCTQCGKTFSQISALNKHKKIHTGEKSFTCTQCGKSFSQSSSLNSHMRIHTGEKPFTCTHCGKSFSTSSSLNSHMRIHTGEK
# PFTCTQCGKSFSQSSSLNLHKMIHTGEKPFTCTLCGKSFIQSSSFNLHKRIHTGEKPFTCTHCGKSFIRSSSLDLHMMSHTGEKPFTCTQCGKSYSQS
# SHLNQHMRIHTGEKPFTCTHCGKSFIRSSSLDLHMRIHTGEKPFTCTLCGKNFSQSANFNLHMRIHTGEKPFTCTLCGKSFSQSSYLNLHMMSHTGEK
# PFTCTKCGKSFNSSSHLNQHMRIHTGEKSFTCTQCGKSFNQPSNLNQHMRIHTGEKPFTCNQCGKSFSISSSLNLHMRVHTGEKPFTCTLCGKSFSQS
# TSLNEHIRIHTGEKPFTCTQCGKSFIRSSSLNLHMMSHTGEKPFTCTQCGKSFNYSSNLNQHMRIHTGEKPFTCTQCGKSFKYSSNLNEHMRMRMRMR
# MRMNT]
# sequence of block fz_znf      259 [KPFTCTQCGKSYSQSSHLNQHMRIHTGEKPFTCTHCGKSFIRSSSLDLHMRIHTGEKPFTCTLCGKNFSQSANFNLHMRIHTGEKPFTCTLCGKSFSQSSYLNLHMMSHTGEKPFTCTKCGKSFNSSSHLNQHMRIHTGEKSFTCTQCGKSFNQPSNLNQHMRIHTGEKPFTCNQCGKSFSISSSLNLHMRVHTGE] 455
# sequence of block fz_linker    28 [DLIEENKGIKEEKHHVKIDEKSQLQTDGILKRRDKNCFTCTQCGKSFGRQSS] 80
# sequence of block fz_finz       0 [MAFIKEESEDVKIEEIFRVKHEDLQEQT] 28
# Evidence for and against this transcript:
# % of transcript supported by hints (any source): 0
# CDS exons: 0/2
# CDS introns: 0/1
# 5'UTR exons and introns: 0/0
# 3'UTR exons and introns: 0/0
# hint groups fully obeyed: 37
#     RM:  37
# incompatible hint groups: 5
#     RM:   5
# end gene g380
###
# start gene g381
LR812500.1	AUGUSTUS	gene	22381524	22396194	1	+	.	ID=g381
LR812500.1	AUGUSTUS	transcript	22381524	22396194	.	+	.	ID=g381.t1;Parent=g381
LR812500.1	AUGUSTUS	start_codon	22381524	22381526	.	+	0	Parent=g381.t1
LR812500.1	AUGUSTUS	CDS	22381524	22381608	.	+	0	ID=g381.t1.cds;Parent=g381.t1
LR812500.1	AUGUSTUS	CDS	22385005	22385015	.	+	2	ID=g381.t1.cds;Parent=g381.t1
LR812500.1	AUGUSTUS	CDS	22395019	22396191	.	+	0	ID=g381.t1.cds;Parent=g381.t1
LR812500.1	AUGUSTUS	stop_codon	22396192	22396194	.	+	0	Parent=g381.t1
LR812500.1	AUGUSTUS	protein_match	22381524	22381607	9.18	+	0	ID=pp.g381.t1.fz_finz;Target=fz_finz 1 28;Target_start=0;
LR812500.1	AUGUSTUS	protein_match	22381608	22381608	1	+	0	ID=pp.g381.t1.fz_linker;Target=fz_linker 1 1;Target_start=28;
LR812500.1	AUGUSTUS	protein_match	22385005	22385015	2.78	+	1	ID=pp.g381.t1.fz_linker;Target=fz_linker 1 5;Target_start=27;
LR812500.1	AUGUSTUS	protein_match	22395019	22395162	1.15	+	0	ID=pp.g381.t1.fz_linker;Target=fz_linker 5 52;Target_start=28;
LR812500.1	AUGUSTUS	protein_match	22395166	22395753	7.32	+	0	ID=pp.g381.t1.fz_znf;Target=fz_znf 1 196;Target_start=81;
LR812500.1	AUGUSTUS	interblock_region	22395163	22395165	.	+	0	ID=pp.g381.t1.iBR2
LR812500.1	AUGUSTUS	interblock_region	22395754	22396194	.	+	0	ID=pp.g381.t1.iBR3
# protein sequence = [MAFIKEESEDVKIEETFRVKQEDLQEQTVLFACGKSFGRQSSLKIHMRIHTGEKPFTCTQCGKSFIQSSSLNLHMMSH
# NGEKPFTCTRCGKSFSRSSHLDHHMRIHTGEKPFMCTQCGKRFSLSSSLNQHMRIHTGEKPFMCTQCGKSFSLSSSLNLHLRIHTGEKPFTCTQCGKS
# FSQSSSLNQHMRIHTGEKPFTCTRCGKSFSRSSHLNHHMRIHTGEKPFMCTQCGKSFSQSSSLNLHMMIHTGEEPFTCTQCGKSFCQSSHLNLHMRIH
# TGEKPFTCTQCERSFNYSSNLNKHIRIHTGEKPFACTQCERSFNQSSSLNKHMRIHTGEKPFTCTQCGKSFGAKCNLKIHLRIHTGEKPFTCTQCEKS
# FNKSSNLNKHMRIHTGKKPFTCTQCRKSFNCSSHLNKHMRIHTGEKPFNCT]
# sequence of block fz_finz       0 [MAFIKEESEDVKIEETFRVKQEDLQEQT] 28
# sequence of block fz_linker    28 [VLFACGKSFGRQSSLKIHMRIHTGEKPFTCTQCGKSFIQSSSLNLHMMSHNG] 80
# sequence of block fz_znf       81 [KPFTCTRCGKSFSRSSHLDHHMRIHTGEKPFMCTQCGKRFSLSSSLNQHMRIHTGEKPFMCTQCGKSFSLSSSLNLHLRIHTGEKPFTCTQCGKSFSQSSSLNQHMRIHTGEKPFTCTRCGKSFSRSSHLNHHMRIHTGEKPFMCTQCGKSFSQSSSLNLHMMIHTGEEPFTCTQCGKSFCQSSHLNLHMRIHTGE] 277
# Evidence for and against this transcript:
# % of transcript supported by hints (any source): 0
# CDS exons: 0/3
# CDS introns: 0/2
# 5'UTR exons and introns: 0/0
# 3'UTR exons and introns: 0/0
# hint groups fully obeyed: 76
#     RM:  76
# incompatible hint groups: 2
#     RM:   2
# end gene g381
###
#
# ----- prediction on sequence number 168 (length = 34368, name = LR812500.1:22508784-22543152) -----
#
# Predicted genes for sequence number 168 on both strands
# start gene g382
LR812500.1	AUGUSTUS	gene	22514157	22523867	1	-	.	ID=g382
LR812500.1	AUGUSTUS	transcript	22514157	22523867	.	-	.	ID=g382.t1;Parent=g382
LR812500.1	AUGUSTUS	stop_codon	22514157	22514159	.	-	0	Parent=g382.t1
LR812500.1	AUGUSTUS	CDS	22514160	22514576	.	-	0	ID=g382.t1.cds;Parent=g382.t1
LR812500.1	AUGUSTUS	CDS	22516990	22517005	.	-	1	ID=g382.t1.cds;Parent=g382.t1
LR812500.1	AUGUSTUS	CDS	22520472	22520966	.	-	1	ID=g382.t1.cds;Parent=g382.t1
LR812500.1	AUGUSTUS	CDS	22521082	22521130	.	-	2	ID=g382.t1.cds;Parent=g382.t1
LR812500.1	AUGUSTUS	CDS	22523783	22523867	.	-	0	ID=g382.t1.cds;Parent=g382.t1
LR812500.1	AUGUSTUS	start_codon	22523865	22523867	.	-	0	Parent=g382.t1
LR812500.1	AUGUSTUS	protein_match	22514178	22514576	7.33	-	0	ID=pp.g382.t1.fz_znf;Target=fz_znf 64 196;Target_start=152;
LR812500.1	AUGUSTUS	protein_match	22516990	22517005	1.76	-	1	ID=pp.g382.t1.fz_znf;Target=fz_znf 58 63;Target_start=152;
LR812500.1	AUGUSTUS	protein_match	22520472	22520644	5.27	-	0	ID=pp.g382.t1.fz_znf;Target=fz_znf 1 58;Target_start=152;
LR812500.1	AUGUSTUS	protein_match	22520861	22520966	1.06	-	1	ID=pp.g382.t1.fz_linker;Target=fz_linker 17 52;Target_start=28;
LR812500.1	AUGUSTUS	protein_match	22521082	22521130	1.95	-	2	ID=pp.g382.t1.fz_linker;Target=fz_linker 1 17;Target_start=28;
LR812500.1	AUGUSTUS	protein_match	22523783	22523783	1	-	0	ID=pp.g382.t1.fz_linker;Target=fz_linker 1 1;Target_start=28;
LR812500.1	AUGUSTUS	protein_match	22523784	22523867	8.1	-	0	ID=pp.g382.t1.fz_finz;Target=fz_finz 1 28;Target_start=0;
LR812500.1	AUGUSTUS	interblock_region	22514157	22514177	.	-	0	ID=pp.g382.t1.iBR3
LR812500.1	AUGUSTUS	interblock_region	22520645	22520860	.	-	0	ID=pp.g382.t1.iBR2
# protein sequence = [MAFIKVESEDVKIEETFTVKQEDLQEQTDVVVLKEETYQMEEKQHVERLSVKSQKLKSLIFMRVHTKEKPYTCEQCVK
# SFGYIQGFKTHMRIHTGERLYTCQQCGQTFYHAGNFAAHMRIHFGEKPYSCPQCGKSFKGNITLKILMRNHNEERIFTCTQCGKSFSQKQDIEIHLRI
# HTGEKHYRCTECGKSFICKSTLDYHMISHTREKLFTANCCGKSFGRKETLKIHMRIHSGEKPFICTQCGKSFNQSSNFNLHMRIHTGEKPFTCTQCGK
# SFCQSSNLNQHMRSHTGEKPFTCTQCGKNFNCSSHHNKHMRIHTGEKPFACTQCGKSFSQSSTLNKHMRFHTGEKPFTCT]
# sequence of block fz_znf      152 [RIFTCTQCGKSFSQKQDIEIHLRIHTGEKHYRCTECGKSFICKSTLDYHMISHTREKLFTANCCGKSFGRKETLKIHMRIHSGEKPFICTQCGKSFNQSSNFNLHMRIHTGEKPFTCTQCGKSFCQSSNLNQHMRSHTGEKPFTCTQCGKNFNCSSHHNKHMRIHTGEKPFACTQCGKSFSQSSTLNKHMRFHTGE] 348
# sequence of block fz_linker    28 [DVVVLKEETYQMEEKQHVERLSVKSQKLKSLIFMRVHTKEKPYTCEQCVKSF] 80
# sequence of block fz_finz       0 [MAFIKVESEDVKIEETFTVKQEDLQEQT] 28
# Evidence for and against this transcript:
# % of transcript supported by hints (any source): 0
# CDS exons: 0/5
# CDS introns: 0/4
# 5'UTR exons and introns: 0/0
# 3'UTR exons and introns: 0/0
# hint groups fully obeyed: 44
#     RM:  44
# incompatible hint groups: 3
#     RM:   3
# end gene g382
###
# start gene g383
LR812500.1	AUGUSTUS	gene	22528069	22537806	1	+	.	ID=g383
LR812500.1	AUGUSTUS	transcript	22528069	22537806	.	+	.	ID=g383.t1;Parent=g383
LR812500.1	AUGUSTUS	start_codon	22528069	22528071	.	+	0	Parent=g383.t1
LR812500.1	AUGUSTUS	CDS	22528069	22528153	.	+	0	ID=g383.t1.cds;Parent=g383.t1
LR812500.1	AUGUSTUS	CDS	22536752	22537803	.	+	2	ID=g383.t1.cds;Parent=g383.t1
LR812500.1	AUGUSTUS	stop_codon	22537804	22537806	.	+	0	Parent=g383.t1
LR812500.1	AUGUSTUS	protein_match	22528069	22528152	9.1	+	0	ID=pp.g383.t1.fz_finz;Target=fz_finz 1 28;Target_start=0;
LR812500.1	AUGUSTUS	protein_match	22528153	22528153	1	+	0	ID=pp.g383.t1.fz_linker;Target=fz_linker 1 1;Target_start=28;
LR812500.1	AUGUSTUS	protein_match	22536752	22536906	1.45	+	2	ID=pp.g383.t1.fz_linker;Target=fz_linker 1 52;Target_start=28;
LR812500.1	AUGUSTUS	protein_match	22537198	22537785	6.54	+	0	ID=pp.g383.t1.fz_znf;Target=fz_znf 1 196;Target_start=177;
LR812500.1	AUGUSTUS	interblock_region	22536907	22537197	.	+	0	ID=pp.g383.t1.iBR2
LR812500.1	AUGUSTUS	interblock_region	22537786	22537806	.	+	0	ID=pp.g383.t1.iBR3
# protein sequence = [MAFIKEESEDVKIEETFTVKHEDLQEQTDLIEENEGSKEKEQHVKIEEKNNLQTDGILNRRDKNRFTCTFTQCGKSFG
# RKGNLKIHMRIHTGEKPFTCTQCGKSFSQSSNLNLHMMIHTGEKPFTCTQCGKSFSQSSYLNLHMRNHTGEKPFICTQCGKSFSQSSHLNEHMMIHTG
# AKPFTCTQCGKCFIRLSSLNLHMMSHTGDKPFTCNQCGKSFIRSSSLNLHMMSHTGENPFPCTQCGKSFSKSSSLNQHMMIHTGEKPFTCIQCGKSFN
# CSSHLNQHMRIHTGEKPFKCTHCRKSFNCSSHRNKHMRIHTGEKPFTCTHCGKSFSQSSSLNKHMRIHTGEKPFTCTQCGKSFSQSSSLNLHMRIHTG
# EKPFTCT]
# sequence of block fz_finz       0 [MAFIKEESEDVKIEETFTVKHEDLQEQT] 28
# sequence of block fz_linker    28 [DLIEENEGSKEKEQHVKIEEKNNLQTDGILNRRDKNRFTCTFTQCGKSFGRK] 80
# sequence of block fz_znf      177 [KPFTCTQCGKCFIRLSSLNLHMMSHTGDKPFTCNQCGKSFIRSSSLNLHMMSHTGENPFPCTQCGKSFSKSSSLNQHMMIHTGEKPFTCIQCGKSFNCSSHLNQHMRIHTGEKPFKCTHCRKSFNCSSHRNKHMRIHTGEKPFTCTHCGKSFSQSSSLNKHMRIHTGEKPFTCTQCGKSFSQSSSLNLHMRIHTGE] 373
# Evidence for and against this transcript:
# % of transcript supported by hints (any source): 0
# CDS exons: 0/2
# CDS introns: 0/1
# 5'UTR exons and introns: 0/0
# 3'UTR exons and introns: 0/0
# hint groups fully obeyed: 57
#     RM:  57
# incompatible hint groups: 4
#     RM:   4
# end gene g383
###
#
# ----- prediction on sequence number 169 (length = 30083, name = LR812500.1:22791011-22821094) -----
#
# Predicted genes for sequence number 169 on both strands
# start gene g384
LR812500.1	AUGUSTUS	gene	22797482	22806094	1	-	.	ID=g384
LR812500.1	AUGUSTUS	transcript	22797482	22806094	.	-	.	ID=g384.t1;Parent=g384
LR812500.1	AUGUSTUS	stop_codon	22797482	22797484	.	-	0	Parent=g384.t1
LR812500.1	AUGUSTUS	CDS	22797485	22798098	.	-	2	ID=g384.t1.cds;Parent=g384.t1
LR812500.1	AUGUSTUS	CDS	22804228	22804385	.	-	1	ID=g384.t1.cds;Parent=g384.t1
LR812500.1	AUGUSTUS	CDS	22805892	22805916	.	-	2	ID=g384.t1.cds;Parent=g384.t1
LR812500.1	AUGUSTUS	CDS	22806010	22806094	.	-	0	ID=g384.t1.cds;Parent=g384.t1
LR812500.1	AUGUSTUS	start_codon	22806092	22806094	.	-	0	Parent=g384.t1
LR812500.1	AUGUSTUS	protein_match	22797503	22798090	4.17	-	0	ID=pp.g384.t1.fz_znf;Target=fz_znf 1 196;Target_start=92;
LR812500.1	AUGUSTUS	protein_match	22804256	22804385	1.06	-	1	ID=pp.g384.t1.fz_linker;Target=fz_linker 9 52;Target_start=28;
LR812500.1	AUGUSTUS	protein_match	22805892	22805916	1.14	-	2	ID=pp.g384.t1.fz_linker;Target=fz_linker 1 9;Target_start=28;
LR812500.1	AUGUSTUS	protein_match	22806010	22806010	1	-	0	ID=pp.g384.t1.fz_linker;Target=fz_linker 1 1;Target_start=28;
LR812500.1	AUGUSTUS	protein_match	22806011	22806094	7.6	-	0	ID=pp.g384.t1.fz_finz;Target=fz_finz 1 28;Target_start=0;
LR812500.1	AUGUSTUS	interblock_region	22797482	22797502	.	-	0	ID=pp.g384.t1.iBR3
LR812500.1	AUGUSTUS	interblock_region	22798091	22798098	.	-	2	ID=pp.g384.t1.iBR2
LR812500.1	AUGUSTUS	interblock_region	22804228	22804255	.	-	0	ID=pp.g384.t1.iBR2
# protein sequence = [MAFIKEESEDLKIEETFTVKQEDLQKQTALSVKCLKSTTSFHHSTFQSHEKIRPGTKVSIPASGSKPVFQTRTQQQAV
# SESGESPRSRGHQIEENEVSKEEQHHVKIQGKTHLQTDGILKNHFTCTQCGKSFGRKDNLKTHMRTHTREKPFKCTQCGKSFSQSSHLNDHMKIHPGE
# KPFTCTQCGKSFSISSSLNLHMRIHTGKKPFTCTPFGKSFSQSSNLYTHMRIHTGEKPFTCTQCGNSFNCSSNLYQHMRIHTGEKPFTCTQCGKSFSQ
# SSSLNLHTRIHTGEKPFTCT]
# sequence of block fz_znf       92 [EENEVSKEEQHHVKIQGKTHLQTDGILKNHFTCTQCGKSFGRKDNLKTHMRTHTREKPFKCTQCGKSFSQSSHLNDHMKIHPGEKPFTCTQCGKSFSISSSLNLHMRIHTGKKPFTCTPFGKSFSQSSNLYTHMRIHTGEKPFTCTQCGNSFNCSSNLYQHMRIHTGEKPFTCTQCGKSFSQSSSLNLHTRIHTGE] 288
# sequence of block fz_linker    28 [ALSVKCLKSTTSFHHSTFQSHEKIRPGTKVSIPASGSKPVFQTRTQQQAVSE] 80
# sequence of block fz_finz       0 [MAFIKEESEDLKIEETFTVKQEDLQKQT] 28
# Evidence for and against this transcript:
# % of transcript supported by hints (any source): 0
# CDS exons: 0/4
# CDS introns: 0/3
# 5'UTR exons and introns: 0/0
# 3'UTR exons and introns: 0/0
# hint groups fully obeyed: 10
#     RM:  10
# incompatible hint groups: 5
#     RM:   5
# end gene g384
###
#
# ----- prediction on sequence number 170 (length = 30083, name = LR812500.1:22969307-22999390) -----
#
# Predicted genes for sequence number 170 on both strands
# start gene g385
LR812500.1	AUGUSTUS	gene	22984307	22987959	1	+	.	ID=g385
LR812500.1	AUGUSTUS	transcript	22984307	22987959	.	+	.	ID=g385.t1;Parent=g385
LR812500.1	AUGUSTUS	start_codon	22984307	22984309	.	+	0	Parent=g385.t1
LR812500.1	AUGUSTUS	CDS	22984307	22984391	.	+	0	ID=g385.t1.cds;Parent=g385.t1
LR812500.1	AUGUSTUS	CDS	22986911	22987956	.	+	2	ID=g385.t1.cds;Parent=g385.t1
LR812500.1	AUGUSTUS	stop_codon	22987957	22987959	.	+	0	Parent=g385.t1
LR812500.1	AUGUSTUS	protein_match	22984307	22984390	8.4	+	0	ID=pp.g385.t1.fz_finz;Target=fz_finz 1 28;Target_start=0;
LR812500.1	AUGUSTUS	protein_match	22984391	22984391	1	+	0	ID=pp.g385.t1.fz_linker;Target=fz_linker 1 1;Target_start=28;
LR812500.1	AUGUSTUS	protein_match	22986911	22987065	1.7	+	2	ID=pp.g385.t1.fz_linker;Target=fz_linker 1 52;Target_start=28;
LR812500.1	AUGUSTUS	protein_match	22987351	22987938	7.62	+	0	ID=pp.g385.t1.fz_znf;Target=fz_znf 1 196;Target_start=175;
LR812500.1	AUGUSTUS	interblock_region	22987066	22987350	.	+	0	ID=pp.g385.t1.iBR2
LR812500.1	AUGUSTUS	interblock_region	22987939	22987959	.	+	0	ID=pp.g385.t1.iBR3
# protein sequence = [MVFIKEESEDVKIEETFTVKQEDLQEQTDLIEENEGSKEEEHHVKIEEKTNLQTDGILKRRDKNRFTCTQCGKTLASK
# SKLKIHMMNHTGEKPFTCTQCGKSFSQSSHLNQHTRIHTGAKPFTCTQCGKSFSQPSSLNLHVMSHPGDKPFTCTQCGKSFSLSSSLNIHIRIHTGEK
# PFTCTQCGKSFSQSPHLNQHMMIHTGEKPFTCTQCGKNFSCSSHLKQHMRIHTGERPFTCNQCGISFNCSSHLNKHTRIHTGEKPFTCTQCGKSFSQS
# SSLNQHMRIHTGEKPFTCSQCGKSFSQSSSLNQHMRIHTGEKPFICTQCGKSFSKSSHLNQHMRIHTGEKPFTCTHCGKSFIQSSNFNHHMRIHTGEK
# PFNCT]
# sequence of block fz_finz       0 [MVFIKEESEDVKIEETFTVKQEDLQEQT] 28
# sequence of block fz_linker    28 [DLIEENEGSKEEEHHVKIEEKTNLQTDGILKRRDKNRFTCTQCGKTLASKSK] 80
# sequence of block fz_znf      175 [KPFTCTQCGKSFSQSPHLNQHMMIHTGEKPFTCTQCGKNFSCSSHLKQHMRIHTGERPFTCNQCGISFNCSSHLNKHTRIHTGEKPFTCTQCGKSFSQSSSLNQHMRIHTGEKPFTCSQCGKSFSQSSSLNQHMRIHTGEKPFICTQCGKSFSKSSHLNQHMRIHTGEKPFTCTHCGKSFIQSSNFNHHMRIHTGE] 371
# Evidence for and against this transcript:
# % of transcript supported by hints (any source): 0
# CDS exons: 0/2
# CDS introns: 0/1
# 5'UTR exons and introns: 0/0
# 3'UTR exons and introns: 0/0
# hint groups fully obeyed: 14
#     RM:  14
# incompatible hint groups: 3
#     RM:   3
# end gene g385
###
#
# ----- prediction on sequence number 171 (length = 35906, name = LR812500.1:23100098-23136004) -----
#
# Predicted genes for sequence number 171 on both strands
# start gene g386
LR812500.1	AUGUSTUS	gene	23104527	23115181	1	-	.	ID=g386
LR812500.1	AUGUSTUS	transcript	23104527	23115181	.	-	.	ID=g386.t1;Parent=g386
LR812500.1	AUGUSTUS	stop_codon	23104527	23104529	.	-	0	Parent=g386.t1
LR812500.1	AUGUSTUS	CDS	23104530	23105319	.	-	1	ID=g386.t1.cds;Parent=g386.t1
LR812500.1	AUGUSTUS	CDS	23108652	23108721	.	-	2	ID=g386.t1.cds;Parent=g386.t1
LR812500.1	AUGUSTUS	CDS	23110603	23110617	.	-	2	ID=g386.t1.cds;Parent=g386.t1
LR812500.1	AUGUSTUS	CDS	23115097	23115181	.	-	0	ID=g386.t1.cds;Parent=g386.t1
LR812500.1	AUGUSTUS	start_codon	23115179	23115181	.	-	0	Parent=g386.t1
LR812500.1	AUGUSTUS	protein_match	23104632	23105219	7.13	-	0	ID=pp.g386.t1.fz_znf;Target=fz_znf 1 196;Target_start=90;
LR812500.1	AUGUSTUS	protein_match	23105250	23105319	1.32	-	1	ID=pp.g386.t1.fz_linker;Target=fz_linker 29 52;Target_start=28;
LR812500.1	AUGUSTUS	protein_match	23108652	23108721	1.29	-	2	ID=pp.g386.t1.fz_linker;Target=fz_linker 6 29;Target_start=28;
LR812500.1	AUGUSTUS	protein_match	23110603	23110617	1.61	-	2	ID=pp.g386.t1.fz_linker;Target=fz_linker 1 6;Target_start=28;
LR812500.1	AUGUSTUS	protein_match	23115097	23115097	1	-	0	ID=pp.g386.t1.fz_linker;Target=fz_linker 1 1;Target_start=28;
LR812500.1	AUGUSTUS	protein_match	23115098	23115181	7.59	-	0	ID=pp.g386.t1.fz_finz;Target=fz_finz 1 28;Target_start=0;
LR812500.1	AUGUSTUS	interblock_region	23104527	23104631	.	-	0	ID=pp.g386.t1.iBR3
LR812500.1	AUGUSTUS	interblock_region	23105220	23105249	.	-	0	ID=pp.g386.t1.iBR2
# protein sequence = [MAFIKEESEDVKIEETFTVKHADLQEQTARISLAKEQLNSSQEKLKHLFDRRTEHRQRDKNRFTCTCTRCGKSLASKS
# KLKIHMMNHTGEKPFTCTQCGRSFSQSSSLNQHMRIHTGEKPFTCTQCGRSFNCSSHLNQHMRIHTGEKPFTCTQCGKSFSQLSSLNLHMMSHTGEKP
# FTCTQCGKSFNCSSHLNQHMRVHTGEKPFPCTLCGKSFNSSSHLHQHMRIHTGEKPFTCTRCGKSFNCLSHLNKHMRIHTGEKPFTCTQCEKSFSQSS
# HLNQHMMIHTGEKPFTCTQCGKSFRKSSSLNKHMRIHTGEKPFTCT]
# sequence of block fz_znf       90 [KPFTCTQCGRSFSQSSSLNQHMRIHTGEKPFTCTQCGRSFNCSSHLNQHMRIHTGEKPFTCTQCGKSFSQLSSLNLHMMSHTGEKPFTCTQCGKSFNCSSHLNQHMRVHTGEKPFPCTLCGKSFNSSSHLHQHMRIHTGEKPFTCTRCGKSFNCLSHLNKHMRIHTGEKPFTCTQCEKSFSQSSHLNQHMMIHTGE] 286
# sequence of block fz_linker    28 [ARISLAKEQLNSSQEKLKHLFDRRTEHRQRDKNRFTCTCTRCGKSLASKSKL] 80
# sequence of block fz_finz       0 [MAFIKEESEDVKIEETFTVKHADLQEQT] 28
# Evidence for and against this transcript:
# % of transcript supported by hints (any source): 0
# CDS exons: 0/4
# CDS introns: 0/3
# 5'UTR exons and introns: 0/0
# 3'UTR exons and introns: 0/0
# hint groups fully obeyed: 63
#     RM:  63
# incompatible hint groups: 3
#     RM:   3
# end gene g386
###
# start gene g387
LR812500.1	AUGUSTUS	gene	23123773	23129085	1	-	.	ID=g387
LR812500.1	AUGUSTUS	transcript	23123773	23129085	.	-	.	ID=g387.t1;Parent=g387
LR812500.1	AUGUSTUS	stop_codon	23123773	23123775	.	-	0	Parent=g387.t1
LR812500.1	AUGUSTUS	CDS	23123776	23123796	.	-	0	ID=g387.t1.cds;Parent=g387.t1
LR812500.1	AUGUSTUS	CDS	23128387	23129085	.	-	0	ID=g387.t1.cds;Parent=g387.t1
LR812500.1	AUGUSTUS	start_codon	23129083	23129085	.	-	0	Parent=g387.t1
# protein sequence = [LVGQVSLLTTQVQQLVNGAAQAEAAPAPEVLPAPVVTNRLVEPRLPPPTCYSGQPHLCRSFLSKCSLYITLQPSLFST
# EQSKVAFVITLLSGKAAQWGTTAWEQKLPCCSTFELFSKELKKVFDRAACGREAARILAKLRQGNRSVADYSIEFRTLAAECGWNEEAQWDMFLHGLS
# ERLQDEIYTVDLPKTLDELVDLTCPGGRQIERGGTLPLLWWRGTSCGFLSSKRQHPSGHSQRLV]
# Evidence for and against this transcript:
# % of transcript supported by hints (any source): 0
# CDS exons: 0/2
# CDS introns: 0/1
# 5'UTR exons and introns: 0/0
# 3'UTR exons and introns: 0/0
# hint groups fully obeyed: 29
#     RM:  29
# incompatible hint groups: 2
#     RM:   2
# end gene g387
###
#
# ----- prediction on sequence number 172 (length = 30083, name = LR812500.1:23153014-23183097) -----
#
# Predicted genes for sequence number 172 on both strands
# start gene g388
LR812500.1	AUGUSTUS	gene	23157551	23168097	1	-	.	ID=g388
LR812500.1	AUGUSTUS	transcript	23157551	23168097	.	-	.	ID=g388.t1;Parent=g388
LR812500.1	AUGUSTUS	stop_codon	23157551	23157553	.	-	0	Parent=g388.t1
LR812500.1	AUGUSTUS	CDS	23157554	23158167	.	-	2	ID=g388.t1.cds;Parent=g388.t1
LR812500.1	AUGUSTUS	CDS	23160515	23160605	.	-	0	ID=g388.t1.cds;Parent=g388.t1
LR812500.1	AUGUSTUS	CDS	23163859	23163913	.	-	1	ID=g388.t1.cds;Parent=g388.t1
LR812500.1	AUGUSTUS	CDS	23168009	23168097	.	-	0	ID=g388.t1.cds;Parent=g388.t1
LR812500.1	AUGUSTUS	start_codon	23168095	23168097	.	-	0	Parent=g388.t1
LR812500.1	AUGUSTUS	protein_match	23157560	23158147	3.93	-	0	ID=pp.g388.t1.fz_znf;Target=fz_znf 1 196;Target_start=85;
LR812500.1	AUGUSTUS	protein_match	23158163	23158167	0.922	-	2	ID=pp.g388.t1.fz_linker;Target=fz_linker 51 52;Target_start=28;
LR812500.1	AUGUSTUS	protein_match	23160515	23160605	1.08	-	0	ID=pp.g388.t1.fz_linker;Target=fz_linker 21 51;Target_start=28;
LR812500.1	AUGUSTUS	protein_match	23163859	23163913	1	-	1	ID=pp.g388.t1.fz_linker;Target=fz_linker 2 20;Target_start=28;
LR812500.1	AUGUSTUS	protein_match	23168009	23168013	2.75	-	0	ID=pp.g388.t1.fz_linker;Target=fz_linker 1 2;Target_start=28;
LR812500.1	AUGUSTUS	protein_match	23168014	23168097	8.71	-	0	ID=pp.g388.t1.fz_finz;Target=fz_finz 1 28;Target_start=0;
LR812500.1	AUGUSTUS	interblock_region	23157551	23157559	.	-	0	ID=pp.g388.t1.iBR3
LR812500.1	AUGUSTUS	interblock_region	23158148	23158162	.	-	0	ID=pp.g388.t1.iBR2
# protein sequence = [MVFIKEESEDVKIEETFRVKQEDLQEQTGXILPELPRDLGCLHERHLKGVPHPMDRESQAFMVSCASCLHSKERRSEE
# DLIEENEGSKEEEHHVKIEEKTNLQTDSILKRRDKNRFTCTQCGRSFGRKDHLKIHMMIHTGEKPFTCTLCGKSFSQLSSLNQHMMGHTGAKPFTCTQ
# CGRSFNQSSDLNKHLKTHTGEKPFTCTQCGRGFSQSSSLNQHMRIHTGEKPFTCTQCGRSFSQSSSLNQHIRIHTGEKPFTCTQCGKSFNRSANLNKH
# KKIHTGVNI]
# sequence of block fz_znf       85 [GSKEEEHHVKIEEKTNLQTDSILKRRDKNRFTCTQCGRSFGRKDHLKIHMMIHTGEKPFTCTLCGKSFSQLSSLNQHMMGHTGAKPFTCTQCGRSFNQSSDLNKHLKTHTGEKPFTCTQCGRGFSQSSSLNQHMRIHTGEKPFTCTQCGRSFSQSSSLNQHIRIHTGEKPFTCTQCGKSFNRSANLNKHKKIHTGV] 281
# sequence of block fz_linker    28 [GXILPELPRDLGCLHERHLKGVPHPMDRESQAFMVSCASCLHSKERRSEEDL] 80
# sequence of block fz_finz       0 [MVFIKEESEDVKIEETFRVKQEDLQEQT] 28
# Evidence for and against this transcript:
# % of transcript supported by hints (any source): 0
# CDS exons: 0/4
# CDS introns: 0/3
# 5'UTR exons and introns: 0/0
# 3'UTR exons and introns: 0/0
# hint groups fully obeyed: 47
#     RM:  47
# incompatible hint groups: 3
#     RM:   3
# end gene g388
###
#
# ----- prediction on sequence number 173 (length = 30083, name = LR812500.1:23219687-23249770) -----
#
# Predicted genes for sequence number 173 on both strands
# start gene g389
LR812500.1	AUGUSTUS	gene	23234687	23243115	1	+	.	ID=g389
LR812500.1	AUGUSTUS	transcript	23234687	23243115	.	+	.	ID=g389.t1;Parent=g389
LR812500.1	AUGUSTUS	start_codon	23234687	23234689	.	+	0	Parent=g389.t1
LR812500.1	AUGUSTUS	CDS	23234687	23234771	.	+	0	ID=g389.t1.cds;Parent=g389.t1
LR812500.1	AUGUSTUS	CDS	23242151	23243112	.	+	2	ID=g389.t1.cds;Parent=g389.t1
LR812500.1	AUGUSTUS	stop_codon	23243113	23243115	.	+	0	Parent=g389.t1
LR812500.1	AUGUSTUS	protein_match	23234687	23234770	8.01	+	0	ID=pp.g389.t1.fz_finz;Target=fz_finz 1 28;Target_start=0;
LR812500.1	AUGUSTUS	protein_match	23234771	23234771	1	+	0	ID=pp.g389.t1.fz_linker;Target=fz_linker 1 1;Target_start=28;
LR812500.1	AUGUSTUS	protein_match	23242151	23242305	1.73	+	2	ID=pp.g389.t1.fz_linker;Target=fz_linker 1 52;Target_start=28;
LR812500.1	AUGUSTUS	protein_match	23242507	23243094	6.95	+	0	ID=pp.g389.t1.fz_znf;Target=fz_znf 1 196;Target_start=147;
LR812500.1	AUGUSTUS	interblock_region	23242306	23242506	.	+	0	ID=pp.g389.t1.iBR2
LR812500.1	AUGUSTUS	interblock_region	23243095	23243115	.	+	0	ID=pp.g389.t1.iBR3
# protein sequence = [MAFIKEESEDVKIEETFRVKQEDLLEQTDLIEENEGSKEEEHHIKIEEKTHFQTDGILKRRDKNFFTCTQCGKSFGRQ
# SSLKIHMRIHTGEKPFTCTQCGMSFIQSSHLNNHMKIHTGEKPFACTQCVKSFSISSSLNLHMRIHTGENPFKCTQCGKSFSQSAHLNEHMMSHTGEK
# PFTCTQCGKSFSISSSLNGHMRIHTGEKLFTCTQCGKSFSQSSSLNRHMRIHTGDKPFTCTQCGRSFSCSSSLNSHMRIHSREKPFTCTQCGKSFSIS
# SSLNSHMRIHTGEKPFTCTQCGKSFSISSSLNSHMRIHTGEKPFTCTQCGKSFSQSSSLNRHLRIHTGKKPFTFT]
# sequence of block fz_finz       0 [MAFIKEESEDVKIEETFRVKQEDLLEQT] 28
# sequence of block fz_linker    28 [DLIEENEGSKEEEHHIKIEEKTHFQTDGILKRRDKNFFTCTQCGKSFGRQSS] 80
# sequence of block fz_znf      147 [NPFKCTQCGKSFSQSAHLNEHMMSHTGEKPFTCTQCGKSFSISSSLNGHMRIHTGEKLFTCTQCGKSFSQSSSLNRHMRIHTGDKPFTCTQCGRSFSCSSSLNSHMRIHSREKPFTCTQCGKSFSISSSLNSHMRIHTGEKPFTCTQCGKSFSISSSLNSHMRIHTGEKPFTCTQCGKSFSQSSSLNRHLRIHTGK] 343
# Evidence for and against this transcript:
# % of transcript supported by hints (any source): 0
# CDS exons: 0/2
# CDS introns: 0/1
# 5'UTR exons and introns: 0/0
# 3'UTR exons and introns: 0/0
# hint groups fully obeyed: 39
#     RM:  39
# incompatible hint groups: 3
#     RM:   3
# end gene g389
###
#
# ----- prediction on sequence number 174 (length = 30083, name = LR812500.1:23253125-23283208) -----
#
# Predicted genes for sequence number 174 on both strands
# start gene g390
LR812500.1	AUGUSTUS	gene	23262793	23268208	1	-	.	ID=g390
LR812500.1	AUGUSTUS	transcript	23262793	23268208	.	-	.	ID=g390.t1;Parent=g390
LR812500.1	AUGUSTUS	stop_codon	23262793	23262795	.	-	0	Parent=g390.t1
LR812500.1	AUGUSTUS	CDS	23262796	23264213	.	-	2	ID=g390.t1.cds;Parent=g390.t1
LR812500.1	AUGUSTUS	CDS	23268079	23268141	.	-	2	ID=g390.t1.cds;Parent=g390.t1
LR812500.1	AUGUSTUS	CDS	23268187	23268208	.	-	0	ID=g390.t1.cds;Parent=g390.t1
LR812500.1	AUGUSTUS	start_codon	23268206	23268208	.	-	0	Parent=g390.t1
LR812500.1	AUGUSTUS	protein_match	23263060	23263647	6.76	-	0	ID=pp.g390.t1.fz_znf;Target=fz_znf 1 196;Target_start=217;
LR812500.1	AUGUSTUS	protein_match	23264059	23264213	1.72	-	2	ID=pp.g390.t1.fz_linker;Target=fz_linker 1 52;Target_start=28;
LR812500.1	AUGUSTUS	protein_match	23268079	23268079	1	-	0	ID=pp.g390.t1.fz_linker;Target=fz_linker 1 1;Target_start=28;
LR812500.1	AUGUSTUS	protein_match	23268080	23268141	2.95	-	2	ID=pp.g390.t1.fz_finz;Target=fz_finz 8 28;Target_start=0;
LR812500.1	AUGUSTUS	protein_match	23268187	23268208	9.45	-	0	ID=pp.g390.t1.fz_finz;Target=fz_finz 1 8;Target_start=0;
LR812500.1	AUGUSTUS	interblock_region	23262793	23263059	.	-	0	ID=pp.g390.t1.iBR3
LR812500.1	AUGUSTUS	interblock_region	23263648	23264058	.	-	0	ID=pp.g390.t1.iBR2
# protein sequence = [MAFIKVENLQEQTEETFRVKQEDLQEQTDLMVLKEETHQQNEIEEKQQKPQKIMTDEKPTLTKKTSSHGRPRKSKSGC
# NFSCKQCRKSFSQKSNLDVHMKVHTRKKPCTCKQCGKSFNSTGHLTVHMRIHTGERPYMCQQCGKSFYHAGNLAEHMRIHTGEKPYSCTQCGKSFKQN
# GTFKVHMRIHTREQRYSCEQCGKSFGQIQDFKTHMRIHTGEKPFSCKQCGKSFRKKPNLNVHMRVHTREKPYTCKQCGKSFSRKHSFKAHMRIHTGER
# PFTCQQCGKSFCHSGNFAEHMKIHTGERPYTCQQCGKSFYNPRSLSLHMRIHTGEKPFSCKHCRKSFSLKQNLNVHMRVHTREKPYTCEQCGKSFGKK
# QDLEVHMRIHTGEKPYTCTQCGKSFTYKNTLKHHMISHTGEKPFVCAQCGKSFTTKTNLKNHMDGHTGTIVFTCDQCGKSLTRKDYIRQHMRTHSGEC
# FRCSECGKGFNHKRSLSTHMKIHNGEQSPQK]
# sequence of block fz_znf      217 [KPFSCKQCGKSFRKKPNLNVHMRVHTREKPYTCKQCGKSFSRKHSFKAHMRIHTGERPFTCQQCGKSFCHSGNFAEHMKIHTGERPYTCQQCGKSFYNPRSLSLHMRIHTGEKPFSCKHCRKSFSLKQNLNVHMRVHTREKPYTCEQCGKSFGKKQDLEVHMRIHTGEKPYTCTQCGKSFTYKNTLKHHMISHTGE] 413
# sequence of block fz_linker    28 [DLMVLKEETHQQNEIEEKQQKPQKIMTDEKPTLTKKTSSHGRPRKSKSGCNF] 80
# sequence of block fz_finz       0 [MAFIKVENLQEQTEETFRVKQEDLQEQT] 28
# Evidence for and against this transcript:
# % of transcript supported by hints (any source): 0
# CDS exons: 0/3
# CDS introns: 0/2
# 5'UTR exons and introns: 0/0
# 3'UTR exons and introns: 0/0
# hint groups fully obeyed: 22
#     RM:  22
# incompatible hint groups: 3
#     RM:   3
# end gene g390
###
#
# ----- prediction on sequence number 175 (length = 42252, name = LR812500.1:23294706-23336958) -----
#
# Predicted genes for sequence number 175 on both strands
# start gene g391
LR812500.1	AUGUSTUS	gene	23309706	23312561	1	+	.	ID=g391
LR812500.1	AUGUSTUS	transcript	23309706	23312561	.	+	.	ID=g391.t1;Parent=g391
LR812500.1	AUGUSTUS	start_codon	23309706	23309708	.	+	0	Parent=g391.t1
LR812500.1	AUGUSTUS	CDS	23309706	23309788	.	+	0	ID=g391.t1.cds;Parent=g391.t1
LR812500.1	AUGUSTUS	CDS	23310746	23310834	.	+	1	ID=g391.t1.cds;Parent=g391.t1
LR812500.1	AUGUSTUS	CDS	23311607	23311687	.	+	2	ID=g391.t1.cds;Parent=g391.t1
LR812500.1	AUGUSTUS	CDS	23311768	23312558	.	+	2	ID=g391.t1.cds;Parent=g391.t1
LR812500.1	AUGUSTUS	stop_codon	23312559	23312561	.	+	0	Parent=g391.t1
LR812500.1	AUGUSTUS	protein_match	23309706	23309788	3.16	+	0	ID=pp.g391.t1.fz_finz;Target=fz_finz 1 28;Target_start=0;
LR812500.1	AUGUSTUS	protein_match	23310746	23310746	1	+	1	ID=pp.g391.t1.fz_finz;Target=fz_finz 28 28;Target_start=0;
LR812500.1	AUGUSTUS	protein_match	23310747	23310834	1.06	+	0	ID=pp.g391.t1.fz_linker;Target=fz_linker 1 30;Target_start=28;
LR812500.1	AUGUSTUS	protein_match	23311607	23311674	1.04	+	2	ID=pp.g391.t1.fz_linker;Target=fz_linker 30 52;Target_start=28;
LR812500.1	AUGUSTUS	protein_match	23311797	23312384	5.6	+	0	ID=pp.g391.t1.fz_znf;Target=fz_znf 1 196;Target_start=94;
LR812500.1	AUGUSTUS	interblock_region	23311675	23311687	.	+	0	ID=pp.g391.t1.iBR2
LR812500.1	AUGUSTUS	interblock_region	23311768	23311796	.	+	2	ID=pp.g391.t1.iBR2
LR812500.1	AUGUSTUS	interblock_region	23312385	23312561	.	+	0	ID=pp.g391.t1.iBR3
# protein sequence = [MAFIKEESEDVKIEETFSQTGRSAGTNRDSAVFSDRFTSQAQNEKACPICFTSFTKTYLNKDYEESKEEKQHVKIEDK
# AHLETDDSHDDPHWRETIHMHSVWEEFQPIIILYNKHMRIHSGEKPFTCPQCGKTFSQSSHLNLHVRIHTGEKPYTCTQCGKSFSQSSYLNQHMRIHT
# GERPFTCTQCGKSFSHPSSLNQHMRIHTGERPFTCTQCGKSFSHPSSLNQHMRIHTGERPFTCTQCGKSFSHPSSLNQHMRIHTGVKPFTCTQCGKSF
# SQSPHLNKHMKIHTGVRESICAWSVRRLLLQLQNLNSTRGFTLEKNHIRVHTPVRDLLTQEPSKHMRGFTLEKP]
# sequence of block fz_finz       0 [MAFIKEESEDVKIEETFSQTGRSAGTNR] 28
# sequence of block fz_linker    28 [DSAVFSDRFTSQAQNEKACPICFTSFTKTYLNKDYEESKEEKQHVKIEDKAH] 80
# sequence of block fz_znf       94 [TIHMHSVWEEFQPIIILYNKHMRIHSGEKPFTCPQCGKTFSQSSHLNLHVRIHTGEKPYTCTQCGKSFSQSSYLNQHMRIHTGERPFTCTQCGKSFSHPSSLNQHMRIHTGERPFTCTQCGKSFSHPSSLNQHMRIHTGERPFTCTQCGKSFSHPSSLNQHMRIHTGVKPFTCTQCGKSFSQSPHLNKHMKIHTGV] 290
# Evidence for and against this transcript:
# % of transcript supported by hints (any source): 0
# CDS exons: 0/4
# CDS introns: 0/3
# 5'UTR exons and introns: 0/0
# 3'UTR exons and introns: 0/0
# hint groups fully obeyed: 11
#     RM:  11
# incompatible hint groups: 7
#     RM:   7
# end gene g391
###
# start gene g392
LR812500.1	AUGUSTUS	gene	23314511	23317244	1	+	.	ID=g392
LR812500.1	AUGUSTUS	transcript	23314511	23317244	.	+	.	ID=g392.t1;Parent=g392
LR812500.1	AUGUSTUS	start_codon	23314511	23314513	.	+	0	Parent=g392.t1
LR812500.1	AUGUSTUS	CDS	23314511	23314593	.	+	0	ID=g392.t1.cds;Parent=g392.t1
LR812500.1	AUGUSTUS	CDS	23316178	23316194	.	+	1	ID=g392.t1.cds;Parent=g392.t1
LR812500.1	AUGUSTUS	CDS	23316412	23317241	.	+	2	ID=g392.t1.cds;Parent=g392.t1
LR812500.1	AUGUSTUS	stop_codon	23317242	23317244	.	+	0	Parent=g392.t1
LR812500.1	AUGUSTUS	protein_match	23314511	23314593	3.16	+	0	ID=pp.g392.t1.fz_finz;Target=fz_finz 1 28;Target_start=0;
LR812500.1	AUGUSTUS	protein_match	23316178	23316178	1	+	1	ID=pp.g392.t1.fz_finz;Target=fz_finz 28 28;Target_start=0;
LR812500.1	AUGUSTUS	protein_match	23316179	23316194	0.977	+	0	ID=pp.g392.t1.fz_linker;Target=fz_linker 1 6;Target_start=28;
LR812500.1	AUGUSTUS	protein_match	23316412	23316551	1.21	+	2	ID=pp.g392.t1.fz_linker;Target=fz_linker 6 52;Target_start=28;
LR812500.1	AUGUSTUS	protein_match	23316600	23317187	7.46	+	0	ID=pp.g392.t1.fz_znf;Target=fz_znf 1 196;Target_start=96;
LR812500.1	AUGUSTUS	interblock_region	23316552	23316599	.	+	0	ID=pp.g392.t1.iBR2
LR812500.1	AUGUSTUS	interblock_region	23317188	23317244	.	+	0	ID=pp.g392.t1.iBR3
# protein sequence = [MAFIKEESEDVKIEETFSQTGRSAGTNRYLLSFNLNKDYEESKEEKQHVKIEDKAHLETDGILKVRDKRCFTCTQCGK
# SLASNSKLKIHMMIHTGEKPFTCTQCGKSFSQSSYLNKHMRIHSGEKPFTCPQCGKTFSQSSHLNLHVRIHTGEKPYTCTQCGKSFSQSSYLNQHMRI
# HTGERPFTCTQCGKSFSHPSSLNQHMRIHTGERPFTCTQCGKSFSHPSSLNQHMRIHTGERPFTCTQCGKSFSHPSSLNQHMRIHTGVKPFTCTQCGK
# SFSQSPHLNKHMKIHTGVRESICAWSVRRLLLQLQN]
# sequence of block fz_finz       0 [MAFIKEESEDVKIEETFSQTGRSAGTNR] 28
# sequence of block fz_linker    28 [YLLSFNLNKDYEESKEEKQHVKIEDKAHLETDGILKVRDKRCFTCTQCGKSL] 80
# sequence of block fz_znf       96 [KPFTCTQCGKSFSQSSYLNKHMRIHSGEKPFTCPQCGKTFSQSSHLNLHVRIHTGEKPYTCTQCGKSFSQSSYLNQHMRIHTGERPFTCTQCGKSFSHPSSLNQHMRIHTGERPFTCTQCGKSFSHPSSLNQHMRIHTGERPFTCTQCGKSFSHPSSLNQHMRIHTGVKPFTCTQCGKSFSQSPHLNKHMKIHTGV] 292
# Evidence for and against this transcript:
# % of transcript supported by hints (any source): 0
# CDS exons: 0/3
# CDS introns: 0/2
# 5'UTR exons and introns: 0/0
# 3'UTR exons and introns: 0/0
# hint groups fully obeyed: 13
#     RM:  13
# incompatible hint groups: 5
#     RM:   5
# end gene g392
###
# start gene g393
LR812500.1	AUGUSTUS	gene	23321875	23330480	1	+	.	ID=g393
LR812500.1	AUGUSTUS	transcript	23321875	23330480	.	+	.	ID=g393.t1;Parent=g393
LR812500.1	AUGUSTUS	start_codon	23321875	23321877	.	+	0	Parent=g393.t1
LR812500.1	AUGUSTUS	CDS	23321875	23321959	.	+	0	ID=g393.t1.cds;Parent=g393.t1
LR812500.1	AUGUSTUS	CDS	23325993	23326145	.	+	2	ID=g393.t1.cds;Parent=g393.t1
LR812500.1	AUGUSTUS	CDS	23326208	23326332	.	+	2	ID=g393.t1.cds;Parent=g393.t1
LR812500.1	AUGUSTUS	CDS	23327660	23327670	.	+	0	ID=g393.t1.cds;Parent=g393.t1
LR812500.1	AUGUSTUS	CDS	23330006	23330477	.	+	1	ID=g393.t1.cds;Parent=g393.t1
LR812500.1	AUGUSTUS	stop_codon	23330478	23330480	.	+	0	Parent=g393.t1
LR812500.1	AUGUSTUS	protein_match	23321875	23321958	9.44	+	0	ID=pp.g393.t1.fz_finz;Target=fz_finz 1 28;Target_start=0;
LR812500.1	AUGUSTUS	protein_match	23321959	23321959	1	+	0	ID=pp.g393.t1.fz_linker;Target=fz_linker 1 1;Target_start=28;
LR812500.1	AUGUSTUS	protein_match	23325993	23326145	1.25	+	1	ID=pp.g393.t1.fz_linker;Target=fz_linker 1 52;Target_start=27;
LR812500.1	AUGUSTUS	protein_match	23326208	23326209	1	+	2	ID=pp.g393.t1.fz_linker;Target=fz_linker 52 52;Target_start=28;
LR812500.1	AUGUSTUS	protein_match	23326210	23326332	2.38	+	0	ID=pp.g393.t1.fz_znf;Target=fz_znf 1 41;Target_start=80;
LR812500.1	AUGUSTUS	protein_match	23327660	23327670	0.676	+	2	ID=pp.g393.t1.fz_znf;Target=fz_znf 42 45;Target_start=79;
LR812500.1	AUGUSTUS	protein_match	23330006	23330459	7.44	+	1	ID=pp.g393.t1.fz_znf;Target=fz_znf 45 196;Target_start=80;
LR812500.1	AUGUSTUS	interblock_region	23330460	23330480	.	+	0	ID=pp.g393.t1.iBR3
# protein sequence = [MAFIKEESEDVKIEETFRVKHEDLQEQTDLVVLKEETHQMQEKQQFEKPQEIMTGEKPTLTKKTSSHGNPNLGVILAV
# NQKPSTCEQCGKSLGYIQGFKTHMRIHTGERPYTWNHGHNETIRFELLQIHIRIHTGEKPFTCTQCGKSFSQSSNFNKHMRIHTAEKPFTCTQCGKSF
# NQSSNLNQHTRIHTGEKPFTCTQCGKSFNSSSHLILHMRIHTGEKPFTCTQCGKIFNSSSHLNKHMRIHTGEKPFTCTQCGKSFSRSSSLNKHMRIHS
# GEKPFTCT]
# sequence of block fz_finz       0 [MAFIKEESEDVKIEETFRVKHEDLQEQT] 28
# sequence of block fz_linker    28 [DLVVLKEETHQMQEKQQFEKPQEIMTGEKPTLTKKTSSHGNPNLGVILAVNQ] 80
# sequence of block fz_znf       80 [KPSTCEQCGKSLGYIQGFKTHMRIHTGERPYTWNHGHNETIRFELLQIHIRIHTGEKPFTCTQCGKSFSQSSNFNKHMRIHTAEKPFTCTQCGKSFNQSSNLNQHTRIHTGEKPFTCTQCGKSFNSSSHLILHMRIHTGEKPFTCTQCGKIFNSSSHLNKHMRIHTGEKPFTCTQCGKSFSRSSSLNKHMRIHSGE] 276
# Evidence for and against this transcript:
# % of transcript supported by hints (any source): 0
# CDS exons: 0/5
# CDS introns: 0/4
# 5'UTR exons and introns: 0/0
# 3'UTR exons and introns: 0/0
# hint groups fully obeyed: 53
#     RM:  53
# incompatible hint groups: 5
#     RM:   5
# end gene g393
###
#
# ----- prediction on sequence number 176 (length = 30083, name = LR812500.1:23491431-23521514) -----
#
# Predicted genes for sequence number 176 on both strands
# start gene g394
LR812500.1	AUGUSTUS	gene	23502506	23507397	1	-	.	ID=g394
LR812500.1	AUGUSTUS	transcript	23502506	23507397	.	-	.	ID=g394.t1;Parent=g394
LR812500.1	AUGUSTUS	stop_codon	23502506	23502508	.	-	0	Parent=g394.t1
LR812500.1	AUGUSTUS	CDS	23502509	23503479	.	-	2	ID=g394.t1.cds;Parent=g394.t1
LR812500.1	AUGUSTUS	CDS	23506430	23506496	.	-	0	ID=g394.t1.cds;Parent=g394.t1
LR812500.1	AUGUSTUS	CDS	23507380	23507397	.	-	0	ID=g394.t1.cds;Parent=g394.t1
LR812500.1	AUGUSTUS	start_codon	23507395	23507397	.	-	0	Parent=g394.t1
LR812500.1	AUGUSTUS	protein_match	23502671	23503258	6.17	-	0	ID=pp.g394.t1.fz_znf;Target=fz_znf 1 196;Target_start=102;
LR812500.1	AUGUSTUS	protein_match	23503325	23503479	1.97	-	2	ID=pp.g394.t1.fz_linker;Target=fz_linker 1 52;Target_start=28;
LR812500.1	AUGUSTUS	protein_match	23506430	23506430	1	-	0	ID=pp.g394.t1.fz_linker;Target=fz_linker 1 1;Target_start=28;
LR812500.1	AUGUSTUS	protein_match	23506431	23506496	6.59	-	0	ID=pp.g394.t1.fz_finz;Target=fz_finz 7 28;Target_start=0;
LR812500.1	AUGUSTUS	protein_match	23507380	23507397	2.42	-	0	ID=pp.g394.t1.fz_finz;Target=fz_finz 1 6;Target_start=0;
LR812500.1	AUGUSTUS	interblock_region	23502506	23502670	.	-	0	ID=pp.g394.t1.iBR3
LR812500.1	AUGUSTUS	interblock_region	23503259	23503324	.	-	0	ID=pp.g394.t1.iBR2
# protein sequence = [MNWIKKESENVKIEETFTVKQEDLQEQTDLMVLKEETHQRNEMEEKHQDITTDEKPTLTKKTSSTGRPRKSKSRCNFT
# CHQCGNRFSRKQSLQIHMITHTGEKPFSCKQCGKSFSQKPNLYVHMRIHTGEKPYTCEQCGKSFAKIYDFKVHMRIHTGDGSYTCQQCGKGFYNAGNL
# AVHMRIHTGERPYTCQQCGKRFYHAGNLAVHMRIHTGEKPYFCPQCGKSFKLNGTLEVHMRIHTGEKPYTCTECGKSFTYKNTLKHHMITHTGEKPFV
# CFQCGKSFTTKASLMNHMNNHTGTIVFTCDQCGIGLTRKDSIKQHMKIHSGEDRFRCSECGKDFKHKRSLSTHMKLHN]
# sequence of block fz_znf      102 [KPFSCKQCGKSFSQKPNLYVHMRIHTGEKPYTCEQCGKSFAKIYDFKVHMRIHTGDGSYTCQQCGKGFYNAGNLAVHMRIHTGERPYTCQQCGKRFYHAGNLAVHMRIHTGEKPYFCPQCGKSFKLNGTLEVHMRIHTGEKPYTCTECGKSFTYKNTLKHHMITHTGEKPFVCFQCGKSFTTKASLMNHMNNHTGT] 298
# sequence of block fz_linker    28 [DLMVLKEETHQRNEMEEKHQDITTDEKPTLTKKTSSTGRPRKSKSRCNFTCH] 80
# sequence of block fz_finz       0 [MNWIKKESENVKIEETFTVKQEDLQEQT] 28
# Evidence for and against this transcript:
# % of transcript supported by hints (any source): 0
# CDS exons: 0/3
# CDS introns: 0/2
# 5'UTR exons and introns: 0/0
# 3'UTR exons and introns: 0/0
# hint groups fully obeyed: 23
#     RM:  23
# incompatible hint groups: 3
#     RM:   3
# end gene g394
###
# start gene g395
LR812500.1	AUGUSTUS	gene	23508474	23510232	1	-	.	ID=g395
LR812500.1	AUGUSTUS	transcript	23508474	23510232	.	-	.	ID=g395.t1;Parent=g395
LR812500.1	AUGUSTUS	stop_codon	23508474	23508476	.	-	0	Parent=g395.t1
LR812500.1	AUGUSTUS	CDS	23508477	23508954	.	-	1	ID=g395.t1.cds;Parent=g395.t1
LR812500.1	AUGUSTUS	CDS	23509688	23509782	.	-	0	ID=g395.t1.cds;Parent=g395.t1
LR812500.1	AUGUSTUS	CDS	23510059	23510232	.	-	0	ID=g395.t1.cds;Parent=g395.t1
LR812500.1	AUGUSTUS	start_codon	23510230	23510232	.	-	0	Parent=g395.t1
# protein sequence = [MSELGLGRKRRIDIWLNFTYDNKDNKSVCKPCGVKIAGKNTTNLKRHLQTTHPEIHTKIQKMSDDHGPGGNKASDATS
# PTQQQAISDFLRYRHVDMELDRTPCVVHTIQLVVHMLQKETTVKRVLDKARSVVKLFRKSSVATQKLLDQCGVIVVNDCPTRWSSTFNMITRLLKVKD
# AVCQISNDMGWNSLLTSEWQKLSSLHDLLLPFAEHTKTLQSDTTSMSLVVPALFDLLTHLTDFAVNTRYRDLY]
# Evidence for and against this transcript:
# % of transcript supported by hints (any source): 0
# CDS exons: 0/3
# CDS introns: 0/2
# 5'UTR exons and introns: 0/0
# 3'UTR exons and introns: 0/0
# hint groups fully obeyed: 4
#     RM:   4
# incompatible hint groups: 2
#     RM:   2
# end gene g395
###
#
# ----- prediction on sequence number 177 (length = 30083, name = LR812500.1:23712666-23742749) -----
#
# Predicted genes for sequence number 177 on both strands
# start gene g396
LR812500.1	AUGUSTUS	gene	23727666	23738836	1	+	.	ID=g396
LR812500.1	AUGUSTUS	transcript	23727666	23738836	.	+	.	ID=g396.t1;Parent=g396
LR812500.1	AUGUSTUS	start_codon	23727666	23727668	.	+	0	Parent=g396.t1
LR812500.1	AUGUSTUS	CDS	23727666	23727750	.	+	0	ID=g396.t1.cds;Parent=g396.t1
LR812500.1	AUGUSTUS	CDS	23737794	23738833	.	+	2	ID=g396.t1.cds;Parent=g396.t1
LR812500.1	AUGUSTUS	stop_codon	23738834	23738836	.	+	0	Parent=g396.t1
LR812500.1	AUGUSTUS	protein_match	23727666	23727749	8.85	+	0	ID=pp.g396.t1.fz_finz;Target=fz_finz 1 28;Target_start=0;
LR812500.1	AUGUSTUS	protein_match	23727750	23727750	1	+	0	ID=pp.g396.t1.fz_linker;Target=fz_linker 1 1;Target_start=28;
LR812500.1	AUGUSTUS	protein_match	23737794	23737948	1.68	+	2	ID=pp.g396.t1.fz_linker;Target=fz_linker 1 52;Target_start=28;
LR812500.1	AUGUSTUS	protein_match	23738156	23738743	6.99	+	0	ID=pp.g396.t1.fz_znf;Target=fz_znf 1 196;Target_start=149;
LR812500.1	AUGUSTUS	interblock_region	23737949	23738155	.	+	0	ID=pp.g396.t1.iBR2
LR812500.1	AUGUSTUS	interblock_region	23738744	23738836	.	+	0	ID=pp.g396.t1.iBR3
# protein sequence = [MAFIKEESEDVKIEETFTVKQEDLQEQTDLIEENEGSKEEEHHVKIEEKTHLQTDSILKRKDKNRFTCTCTQCGKSFG
# RKGSLKIHMMIHTGEKPFTCTHCGKSFSQLSSLNQHMRIHTGEKPFTCTQCGKSFSQSSSLNLHMMSHTGEKPFTCTQCGRSFIQSSDLNKHMKTHTG
# EKPFSCTQCGKSFSQSSSLNPHMMGHTGEKPFTCTQCGKKFHCSSHLNLHMRIHTGEKPFTCTQCGRSFSQSSDLNKHSKTHTGEKPFTCTQCGKSFH
# CSSHLNQHMRIHTGEKPFTCTQCGRSFSQSSSLDQHMRIHTGEKPFTCTQCGRSFSQSSSLNQHMRIHTGEKPFTCTQCGKSFNRSANLNKHRKIHTG
# VNI]
# sequence of block fz_finz       0 [MAFIKEESEDVKIEETFTVKQEDLQEQT] 28
# sequence of block fz_linker    28 [DLIEENEGSKEEEHHVKIEEKTHLQTDSILKRKDKNRFTCTCTQCGKSFGRK] 80
# sequence of block fz_znf      149 [KPFTCTQCGRSFIQSSDLNKHMKTHTGEKPFSCTQCGKSFSQSSSLNPHMMGHTGEKPFTCTQCGKKFHCSSHLNLHMRIHTGEKPFTCTQCGRSFSQSSDLNKHSKTHTGEKPFTCTQCGKSFHCSSHLNQHMRIHTGEKPFTCTQCGRSFSQSSSLDQHMRIHTGEKPFTCTQCGRSFSQSSSLNQHMRIHTGE] 345
# Evidence for and against this transcript:
# % of transcript supported by hints (any source): 0
# CDS exons: 0/2
# CDS introns: 0/1
# 5'UTR exons and introns: 0/0
# 3'UTR exons and introns: 0/0
# hint groups fully obeyed: 51
#     RM:  51
# incompatible hint groups: 2
#     RM:   2
# end gene g396
###
# start gene g397
LR812500.1	AUGUSTUS	gene	23741122	23741525	1	+	.	ID=g397
LR812500.1	AUGUSTUS	transcript	23741122	23741525	.	+	.	ID=g397.t1;Parent=g397
LR812500.1	AUGUSTUS	start_codon	23741122	23741124	.	+	0	Parent=g397.t1
LR812500.1	AUGUSTUS	CDS	23741122	23741256	.	+	0	ID=g397.t1.cds;Parent=g397.t1
LR812500.1	AUGUSTUS	CDS	23741328	23741522	.	+	0	ID=g397.t1.cds;Parent=g397.t1
LR812500.1	AUGUSTUS	stop_codon	23741523	23741525	.	+	0	Parent=g397.t1
# protein sequence = [MLAEIFGYHIFTSPPELDRAHRIPAPKPAPGQRLHPVVLRFHPYQIFEDYCPDVLKLRSEFKDPMTALYKYGLRPALF
# YPVKLRITLPNGEKLWLLTANETNNYIRNLDA]
# Evidence for and against this transcript:
# % of transcript supported by hints (any source): 0
# CDS exons: 0/2
# CDS introns: 0/1
# 5'UTR exons and introns: 0/0
# 3'UTR exons and introns: 0/0
# hint groups fully obeyed: 0
# incompatible hint groups: 0
# end gene g397
###
#
# ----- prediction on sequence number 178 (length = 30083, name = LR812500.1:23831268-23861351) -----
#
# Predicted genes for sequence number 178 on both strands
# start gene g398
LR812500.1	AUGUSTUS	gene	23846268	23850313	1	+	.	ID=g398
LR812500.1	AUGUSTUS	transcript	23846268	23850313	.	+	.	ID=g398.t1;Parent=g398
LR812500.1	AUGUSTUS	start_codon	23846268	23846270	.	+	0	Parent=g398.t1
LR812500.1	AUGUSTUS	CDS	23846268	23846352	.	+	0	ID=g398.t1.cds;Parent=g398.t1
LR812500.1	AUGUSTUS	CDS	23849340	23850310	.	+	2	ID=g398.t1.cds;Parent=g398.t1
LR812500.1	AUGUSTUS	stop_codon	23850311	23850313	.	+	0	Parent=g398.t1
LR812500.1	AUGUSTUS	protein_match	23846268	23846351	8.4	+	0	ID=pp.g398.t1.fz_finz;Target=fz_finz 1 28;Target_start=0;
LR812500.1	AUGUSTUS	protein_match	23846352	23846352	1	+	0	ID=pp.g398.t1.fz_linker;Target=fz_linker 1 1;Target_start=28;
LR812500.1	AUGUSTUS	protein_match	23849340	23849494	2	+	2	ID=pp.g398.t1.fz_linker;Target=fz_linker 1 52;Target_start=28;
LR812500.1	AUGUSTUS	protein_match	23849561	23850148	6.09	+	0	ID=pp.g398.t1.fz_znf;Target=fz_znf 1 196;Target_start=102;
LR812500.1	AUGUSTUS	interblock_region	23849495	23849560	.	+	0	ID=pp.g398.t1.iBR2
LR812500.1	AUGUSTUS	interblock_region	23850149	23850313	.	+	0	ID=pp.g398.t1.iBR3
# protein sequence = [MVFIKEESEDVKIEETFTVKQEDLQEQTDLMVLKEETHQLNEMEEKHQNIMTDEKPTLTKKTSSTGRPRKSKSRCNFT
# CHQCGNRFSRKQSLQIHMITHTGEKPFSCKQCGKSFSQKPNLYVHMRIHTGEKPYTCEQCGKSFAKIYDFKVHMRIHTGDGSYTCQQCGKSFYNAGNL
# AVHMRIHTGERPYTCQQCGKRFYHAGNLAVHMRIHTGEKPYSCPQCGKSFKLNGTLEVHMRIHTGEKPYTCTECGKSFTYKNTLKHHMISLTGEKPFV
# CFQCGKSFTTKASLMNHMNNHTGTIVFTCDQCGIGLTRKDSIKQHMKIHSGEDRFRCSECGKDFKHKRSLSTHMKLHN]
# sequence of block fz_finz       0 [MVFIKEESEDVKIEETFTVKQEDLQEQT] 28
# sequence of block fz_linker    28 [DLMVLKEETHQLNEMEEKHQNIMTDEKPTLTKKTSSTGRPRKSKSRCNFTCH] 80
# sequence of block fz_znf      102 [KPFSCKQCGKSFSQKPNLYVHMRIHTGEKPYTCEQCGKSFAKIYDFKVHMRIHTGDGSYTCQQCGKSFYNAGNLAVHMRIHTGERPYTCQQCGKRFYHAGNLAVHMRIHTGEKPYSCPQCGKSFKLNGTLEVHMRIHTGEKPYTCTECGKSFTYKNTLKHHMISLTGEKPFVCFQCGKSFTTKASLMNHMNNHTGT] 298
# Evidence for and against this transcript:
# % of transcript supported by hints (any source): 0
# CDS exons: 0/2
# CDS introns: 0/1
# 5'UTR exons and introns: 0/0
# 3'UTR exons and introns: 0/0
# hint groups fully obeyed: 18
#     RM:  18
# incompatible hint groups: 2
#     RM:   2
# end gene g398
###
#
# ----- prediction on sequence number 179 (length = 30083, name = LR812500.1:24093287-24123370) -----
#
# Predicted genes for sequence number 179 on both strands
# start gene g399
LR812500.1	AUGUSTUS	gene	24099170	24101030	1	-	.	ID=g399
LR812500.1	AUGUSTUS	transcript	24099170	24101030	.	-	.	ID=g399.t1;Parent=g399
LR812500.1	AUGUSTUS	stop_codon	24099170	24099172	.	-	0	Parent=g399.t1
LR812500.1	AUGUSTUS	CDS	24099173	24099202	.	-	0	ID=g399.t1.cds;Parent=g399.t1
LR812500.1	AUGUSTUS	CDS	24100530	24101030	.	-	0	ID=g399.t1.cds;Parent=g399.t1
LR812500.1	AUGUSTUS	start_codon	24101028	24101030	.	-	0	Parent=g399.t1
# protein sequence = [MDKSSNNNNNNALTTSESSALPDTPTAAQRHAAPQTKGLEAEVPVRGRRPIRSATTQRRQNSPSPTTSSRHLPLPASS
# YASARSSSHVSNKITIPELRKNLSDAGIPIPPRCNKADLLKLYSAIAPQSPPTMDSARSSCSRHAPILNVLHLKLNFLNQDNLKKLHKKVYPTDSIQA
# F]
# Evidence for and against this transcript:
# % of transcript supported by hints (any source): 0
# CDS exons: 0/2
# CDS introns: 0/1
# 5'UTR exons and introns: 0/0
# 3'UTR exons and introns: 0/0
# hint groups fully obeyed: 1
#     RM:   1
# incompatible hint groups: 1
#     RM:   1
# end gene g399
###
# start gene g400
LR812500.1	AUGUSTUS	gene	24103563	24108370	1	-	.	ID=g400
LR812500.1	AUGUSTUS	transcript	24103563	24108370	.	-	.	ID=g400.t1;Parent=g400
LR812500.1	AUGUSTUS	stop_codon	24103563	24103565	.	-	0	Parent=g400.t1
LR812500.1	AUGUSTUS	CDS	24103566	24105283	.	-	2	ID=g400.t1.cds;Parent=g400.t1
LR812500.1	AUGUSTUS	CDS	24108286	24108370	.	-	0	ID=g400.t1.cds;Parent=g400.t1
LR812500.1	AUGUSTUS	start_codon	24108368	24108370	.	-	0	Parent=g400.t1
LR812500.1	AUGUSTUS	protein_match	24104172	24104759	7.23	-	0	ID=pp.g400.t1.fz_znf;Target=fz_znf 1 196;Target_start=203;
LR812500.1	AUGUSTUS	protein_match	24105129	24105283	1.73	-	2	ID=pp.g400.t1.fz_linker;Target=fz_linker 1 52;Target_start=28;
LR812500.1	AUGUSTUS	protein_match	24108286	24108286	1	-	0	ID=pp.g400.t1.fz_linker;Target=fz_linker 1 1;Target_start=28;
LR812500.1	AUGUSTUS	protein_match	24108287	24108370	8.85	-	0	ID=pp.g400.t1.fz_finz;Target=fz_finz 1 28;Target_start=0;
LR812500.1	AUGUSTUS	interblock_region	24103563	24104171	.	-	0	ID=pp.g400.t1.iBR3
LR812500.1	AUGUSTUS	interblock_region	24104760	24105128	.	-	0	ID=pp.g400.t1.iBR2
# protein sequence = [MAFIKEESEDVKIEETFTVKQEDLQEQTDLIEENEGSKEEKHHDKIDEKSQLQTDGILKRRDKNCFTCTQCGKSFGRQ
# CSLKIHMRIHTGEKPFTCNQCGKTFSQISALSKHKKIHTGEKSFTCTQCGKSFSQSSSLNSHMRIHTGEKPFTCTQCGKSFSTSSSLNLHKMIHTGEK
# PFTCTHCGKSFIRSSSLDLHMMVHTGEKPFTCTQCGKSFSQSSHLNQHMRIHTGEKPFTCTHCGKSFSISSHLNQHMRIHTGEKPFTCTLCGKNFSQS
# ANFNQHMRIHTGEKPFTCTLCGKSFSQSSYLNLHIMSHTGEKPFTCTQCGKSFSQSSHLNQHMRIHTGEKPFTCTLCGKNFSQSANFNQHMRIHTGEK
# PFTCTLCGKSFSQSANFNQHMRIHTGEKPYTCTLCGKSFSQSSYLNLHMMSHTGEKPFTCTQCGKSFSQSSHLNQHMRIHTGEKPFTCIQCGKSFNCS
# SSLNHHMRIHTGEKPFTCNQCGKSFSISSSLNLHMRVHTGEKPFTCTQCGKSFIRSSSLNLHMMSHTGEKPFTCTQCGKSFKYSSNLNQHMRIHTGEK
# PFTCTQCGRSFSKSSSLDLHMMSHTGEKSFTCS]
# sequence of block fz_znf      203 [KPFTCTQCGKSFSQSSHLNQHMRIHTGEKPFTCTHCGKSFSISSHLNQHMRIHTGEKPFTCTLCGKNFSQSANFNQHMRIHTGEKPFTCTLCGKSFSQSSYLNLHIMSHTGEKPFTCTQCGKSFSQSSHLNQHMRIHTGEKPFTCTLCGKNFSQSANFNQHMRIHTGEKPFTCTLCGKSFSQSANFNQHMRIHTGE] 399
# sequence of block fz_linker    28 [DLIEENEGSKEEKHHDKIDEKSQLQTDGILKRRDKNCFTCTQCGKSFGRQCS] 80
# sequence of block fz_finz       0 [MAFIKEESEDVKIEETFTVKQEDLQEQT] 28
# Evidence for and against this transcript:
# % of transcript supported by hints (any source): 0
# CDS exons: 0/2
# CDS introns: 0/1
# 5'UTR exons and introns: 0/0
# 3'UTR exons and introns: 0/0
# hint groups fully obeyed: 18
#     RM:  18
# incompatible hint groups: 3
#     RM:   3
# end gene g400
###
#
# ----- prediction on sequence number 180 (length = 30083, name = LR812500.1:24187331-24217414) -----
#
# Predicted genes for sequence number 180 on both strands
# start gene g401
LR812500.1	AUGUSTUS	gene	24192527	24200500	1	-	.	ID=g401
LR812500.1	AUGUSTUS	transcript	24192527	24200500	.	-	.	ID=g401.t1;Parent=g401
LR812500.1	AUGUSTUS	stop_codon	24192527	24192529	.	-	0	Parent=g401.t1
LR812500.1	AUGUSTUS	CDS	24192530	24193491	.	-	2	ID=g401.t1.cds;Parent=g401.t1
LR812500.1	AUGUSTUS	CDS	24199082	24199158	.	-	1	ID=g401.t1.cds;Parent=g401.t1
LR812500.1	AUGUSTUS	CDS	24200493	24200500	.	-	0	ID=g401.t1.cds;Parent=g401.t1
LR812500.1	AUGUSTUS	start_codon	24200498	24200500	.	-	0	Parent=g401.t1
LR812500.1	AUGUSTUS	protein_match	24192716	24193303	7.68	-	0	ID=pp.g401.t1.fz_znf;Target=fz_znf 1 196;Target_start=91;
LR812500.1	AUGUSTUS	protein_match	24193337	24193491	1.73	-	2	ID=pp.g401.t1.fz_linker;Target=fz_linker 1 52;Target_start=28;
LR812500.1	AUGUSTUS	protein_match	24199082	24199082	1	-	0	ID=pp.g401.t1.fz_linker;Target=fz_linker 1 1;Target_start=28;
LR812500.1	AUGUSTUS	protein_match	24199083	24199158	1.81	-	1	ID=pp.g401.t1.fz_finz;Target=fz_finz 3 28;Target_start=0;
LR812500.1	AUGUSTUS	protein_match	24200493	24200500	3.83	-	0	ID=pp.g401.t1.fz_finz;Target=fz_finz 1 3;Target_start=0;
LR812500.1	AUGUSTUS	interblock_region	24192527	24192715	.	-	0	ID=pp.g401.t1.iBR3
LR812500.1	AUGUSTUS	interblock_region	24193304	24193336	.	-	0	ID=pp.g401.t1.iBR2
# protein sequence = [MSFLLKDSENMSDPEPCKIKNEDSEQQIDLIEENEGIKEEKHHVKIEEKTNLQTDGILKRRDKNCFTCTQCGKSFSCS
# SHLNNHIRIHTGEKPFTCTQCGKKFSQSSSLNQHMRIHTGEKPFTCTQCGKSFSISSNLNLHMMIHTGEKPFTCTQCGKSFNCSSSLNKHMRIHTGEK
# PFTCTQCGKSFNCSSHLNQHMIIHTGEKPFTCTQCGKSFSCSSSLNKHMRIHTGEKPFTCNQCGKSFNCSSHLNQHMMSHTGEKPLTCTQCGKSFRQS
# SSLNQHMRIHTGEKPFTCTQCGKSFSRSSHLNLHMMIHTGECPFTCTQCGKSFNCSSHLNRHMRIHTGEKPFTCT]
# sequence of block fz_znf       91 [KPFTCTQCGKKFSQSSSLNQHMRIHTGEKPFTCTQCGKSFSISSNLNLHMMIHTGEKPFTCTQCGKSFNCSSSLNKHMRIHTGEKPFTCTQCGKSFNCSSHLNQHMIIHTGEKPFTCTQCGKSFSCSSSLNKHMRIHTGEKPFTCNQCGKSFNCSSHLNQHMMSHTGEKPLTCTQCGKSFRQSSSLNQHMRIHTGE] 287
# sequence of block fz_linker    28 [DLIEENEGIKEEKHHVKIEEKTNLQTDGILKRRDKNCFTCTQCGKSFSCSSH] 80
# sequence of block fz_finz       0 [MSFLLKDSENMSDPEPCKIKNEDSEQQI] 28
# Evidence for and against this transcript:
# % of transcript supported by hints (any source): 0
# CDS exons: 0/3
# CDS introns: 0/2
# 5'UTR exons and introns: 0/0
# 3'UTR exons and introns: 0/0
# hint groups fully obeyed: 59
#     RM:  59
# incompatible hint groups: 3
#     RM:   3
# end gene g401
###
# start gene g402
LR812500.1	AUGUSTUS	gene	24202331	24206285	1	+	.	ID=g402
LR812500.1	AUGUSTUS	transcript	24202331	24206285	.	+	.	ID=g402.t1;Parent=g402
LR812500.1	AUGUSTUS	start_codon	24202331	24202333	.	+	0	Parent=g402.t1
LR812500.1	AUGUSTUS	CDS	24202331	24202415	.	+	0	ID=g402.t1.cds;Parent=g402.t1
LR812500.1	AUGUSTUS	CDS	24204985	24206282	.	+	2	ID=g402.t1.cds;Parent=g402.t1
LR812500.1	AUGUSTUS	stop_codon	24206283	24206285	.	+	0	Parent=g402.t1
LR812500.1	AUGUSTUS	protein_match	24202331	24202414	8.85	+	0	ID=pp.g402.t1.fz_finz;Target=fz_finz 1 28;Target_start=0;
LR812500.1	AUGUSTUS	protein_match	24202415	24202415	1	+	0	ID=pp.g402.t1.fz_linker;Target=fz_linker 1 1;Target_start=28;
LR812500.1	AUGUSTUS	protein_match	24204985	24205139	1.58	+	2	ID=pp.g402.t1.fz_linker;Target=fz_linker 1 52;Target_start=28;
LR812500.1	AUGUSTUS	protein_match	24205593	24206180	7.25	+	0	ID=pp.g402.t1.fz_znf;Target=fz_znf 1 196;Target_start=231;
LR812500.1	AUGUSTUS	interblock_region	24205140	24205592	.	+	0	ID=pp.g402.t1.iBR2
LR812500.1	AUGUSTUS	interblock_region	24206181	24206285	.	+	0	ID=pp.g402.t1.iBR3
# protein sequence = [MAFIKEESEDVKIEETFTVKQEDLQEQTDLIEEHQGSKEEELHVKIEEKTNLQTDGILKRRDKNRCTCTQCGKTLASK
# SKLKIHMMNHTGEKPFTCTQCGKSFSQSSHLNRHTRIHTGEKPFTCILCGKSFNCSSHLNLHMRIHTGEKPFTCTRCGKNFSQSSSLNQHMKIHTGDK
# PFTCTQCGKNFNCSSHLNLHMRIHTGEKPFTCTQCGKSFSQSSSLNLHVMSHTGDKPFTCTQCGKSFSLSSSLNLHIRIHTGEKPFICTQCGKSFSQS
# SHLNQHVMIHTGEKPFTCTQCGKSFSCSSSLNKHMRIHTGEKPFTCTQCRKSFSCSSLLNQHMRIHTGEKPFTCTQCGKSFNCLSHLNKHMRVHTGEK
# PFTCTQCGKSFSQSSSLNQHMRIHTGEKPFTCTRCGKSFNSSSHLNKHTRIHTGEKPFTCSQCGKSFSRSSSLNLHRMSHTDEKPFTCT]
# sequence of block fz_finz       0 [MAFIKEESEDVKIEETFTVKQEDLQEQT] 28
# sequence of block fz_linker    28 [DLIEEHQGSKEEELHVKIEEKTNLQTDGILKRRDKNRCTCTQCGKTLASKSK] 80
# sequence of block fz_znf      231 [KPFTCTQCGKSFSLSSSLNLHIRIHTGEKPFICTQCGKSFSQSSHLNQHVMIHTGEKPFTCTQCGKSFSCSSSLNKHMRIHTGEKPFTCTQCRKSFSCSSLLNQHMRIHTGEKPFTCTQCGKSFNCLSHLNKHMRVHTGEKPFTCTQCGKSFSQSSSLNQHMRIHTGEKPFTCTRCGKSFNSSSHLNKHTRIHTGE] 427
# Evidence for and against this transcript:
# % of transcript supported by hints (any source): 0
# CDS exons: 0/2
# CDS introns: 0/1
# 5'UTR exons and introns: 0/0
# 3'UTR exons and introns: 0/0
# hint groups fully obeyed: 10
#     RM:  10
# incompatible hint groups: 4
#     RM:   4
# end gene g402
###
#
# ----- prediction on sequence number 181 (length = 30083, name = LR812500.1:24345526-24375609) -----
#
# Predicted genes for sequence number 181 on both strands
# start gene g403
LR812500.1	AUGUSTUS	gene	24360526	24363895	1	+	.	ID=g403
LR812500.1	AUGUSTUS	transcript	24360526	24363895	.	+	.	ID=g403.t1;Parent=g403
LR812500.1	AUGUSTUS	start_codon	24360526	24360528	.	+	0	Parent=g403.t1
LR812500.1	AUGUSTUS	CDS	24360526	24360610	.	+	0	ID=g403.t1.cds;Parent=g403.t1
LR812500.1	AUGUSTUS	CDS	24363029	24363714	.	+	2	ID=g403.t1.cds;Parent=g403.t1
LR812500.1	AUGUSTUS	CDS	24363797	24363892	.	+	0	ID=g403.t1.cds;Parent=g403.t1
LR812500.1	AUGUSTUS	stop_codon	24363893	24363895	.	+	0	Parent=g403.t1
LR812500.1	AUGUSTUS	protein_match	24360526	24360609	9.44	+	0	ID=pp.g403.t1.fz_finz;Target=fz_finz 1 28;Target_start=0;
LR812500.1	AUGUSTUS	protein_match	24360610	24360610	1	+	0	ID=pp.g403.t1.fz_linker;Target=fz_linker 1 1;Target_start=28;
LR812500.1	AUGUSTUS	protein_match	24363029	24363183	1.95	+	2	ID=pp.g403.t1.fz_linker;Target=fz_linker 1 52;Target_start=28;
LR812500.1	AUGUSTUS	protein_match	24363208	24363714	5.87	+	0	ID=pp.g403.t1.fz_znf;Target=fz_znf 1 169;Target_start=88;
LR812500.1	AUGUSTUS	protein_match	24363797	24363877	3.74	+	0	ID=pp.g403.t1.fz_znf;Target=fz_znf 170 196;Target_start=88;
LR812500.1	AUGUSTUS	interblock_region	24363184	24363207	.	+	0	ID=pp.g403.t1.iBR2
LR812500.1	AUGUSTUS	interblock_region	24363878	24363895	.	+	0	ID=pp.g403.t1.iBR3
# protein sequence = [MAFIKEESEDVKIEETFRVKHEDLQEQTDLMVLKEETHQWNEVKEKQQFKKPQEITTDEKLTQTKKTSSHRRPWKSKS
# RCKTYMRIPTGKFTCQECGKSFCHAGNFAAHMRVHTGERPYTCQQCGKSFYHAGNLAAHMRIHTGEKPYSCPQCGKSFNLNGTLEVHMRTHTGERSFT
# CTQCGKSFSQKQNLHTHMRIHTGEKPYTCTECGKSFPYNSSLKHHMISHAREKPFACAQCGKSFTSKSSLMNHMNGHTGTIRFRCSECGKGFKHKSSL
# STHMKLHNGDQSPQK]
# sequence of block fz_finz       0 [MAFIKEESEDVKIEETFRVKHEDLQEQT] 28
# sequence of block fz_linker    28 [DLMVLKEETHQWNEVKEKQQFKKPQEITTDEKLTQTKKTSSHRRPWKSKSRC] 80
# sequence of block fz_znf       88 [GKFTCQECGKSFCHAGNFAAHMRVHTGERPYTCQQCGKSFYHAGNLAAHMRIHTGEKPYSCPQCGKSFNLNGTLEVHMRTHTGERSFTCTQCGKSFSQKQNLHTHMRIHTGEKPYTCTECGKSFPYNSSLKHHMISHAREKPFACAQCGKSFTSKSSLMNHMNGHTGTIRFRCSECGKGFKHKSSLSTHMKLHNGD] 284
# Evidence for and against this transcript:
# % of transcript supported by hints (any source): 0
# CDS exons: 0/3
# CDS introns: 0/2
# 5'UTR exons and introns: 0/0
# 3'UTR exons and introns: 0/0
# hint groups fully obeyed: 12
#     RM:  12
# incompatible hint groups: 2
#     RM:   2
# end gene g403
###
# start gene g404
LR812500.1	AUGUSTUS	gene	24370378	24375296	1	+	.	ID=g404
LR812500.1	AUGUSTUS	transcript	24370378	24375296	.	+	.	ID=g404.t1;Parent=g404
LR812500.1	AUGUSTUS	start_codon	24370378	24370380	.	+	0	Parent=g404.t1
LR812500.1	AUGUSTUS	CDS	24370378	24370449	.	+	0	ID=g404.t1.cds;Parent=g404.t1
LR812500.1	AUGUSTUS	CDS	24373628	24373719	.	+	0	ID=g404.t1.cds;Parent=g404.t1
LR812500.1	AUGUSTUS	CDS	24374189	24374465	.	+	1	ID=g404.t1.cds;Parent=g404.t1
LR812500.1	AUGUSTUS	CDS	24374545	24374657	.	+	0	ID=g404.t1.cds;Parent=g404.t1
LR812500.1	AUGUSTUS	CDS	24375251	24375293	.	+	1	ID=g404.t1.cds;Parent=g404.t1
LR812500.1	AUGUSTUS	stop_codon	24375294	24375296	.	+	0	Parent=g404.t1
# protein sequence = [MRWGVSVCQDTGQLTLLEASSNQRIMYLNAANNNLASTAFHFFTEAVQKFGLPSRIERLWRDVRVVVINKYLAMLHSL
# EAEGLLDLSAVVDLFCLHYTFLPRLQADLDTFTESWNHHPLSSESNRSPEQLWQVGLMQRNTGQSKNHEDIEEPDVDWDIAASYDACEDVGVVVPEFE
# CPLSSDGLSNGDMSLSSKPLHEA]
# Evidence for and against this transcript:
# % of transcript supported by hints (any source): 0
# CDS exons: 0/5
# CDS introns: 0/4
# 5'UTR exons and introns: 0/0
# 3'UTR exons and introns: 0/0
# hint groups fully obeyed: 15
#     RM:  15
# incompatible hint groups: 2
#     RM:   2
# end gene g404
###
#
# ----- prediction on sequence number 182 (length = 30083, name = LR812500.1:24468198-24498281) -----
#
# Predicted genes for sequence number 182 on both strands
# start gene g405
LR812500.1	AUGUSTUS	gene	24471378	24480164	1	-	.	ID=g405
LR812500.1	AUGUSTUS	transcript	24471378	24480164	.	-	.	ID=g405.t1;Parent=g405
LR812500.1	AUGUSTUS	stop_codon	24471378	24471380	.	-	0	Parent=g405.t1
LR812500.1	AUGUSTUS	CDS	24471381	24471788	.	-	0	ID=g405.t1.cds;Parent=g405.t1
LR812500.1	AUGUSTUS	CDS	24475796	24475805	.	-	1	ID=g405.t1.cds;Parent=g405.t1
LR812500.1	AUGUSTUS	CDS	24475891	24476305	.	-	2	ID=g405.t1.cds;Parent=g405.t1
LR812500.1	AUGUSTUS	CDS	24478915	24478991	.	-	1	ID=g405.t1.cds;Parent=g405.t1
LR812500.1	AUGUSTUS	CDS	24480157	24480164	.	-	0	ID=g405.t1.cds;Parent=g405.t1
LR812500.1	AUGUSTUS	start_codon	24480162	24480164	.	-	0	Parent=g405.t1
LR812500.1	AUGUSTUS	protein_match	24471399	24471788	6.9	-	0	ID=pp.g405.t1.fz_znf;Target=fz_znf 67 196;Target_start=104;
LR812500.1	AUGUSTUS	protein_match	24475796	24475805	1.29	-	1	ID=pp.g405.t1.fz_znf;Target=fz_znf 63 66;Target_start=104;
LR812500.1	AUGUSTUS	protein_match	24475891	24476078	6.45	-	0	ID=pp.g405.t1.fz_znf;Target=fz_znf 1 63;Target_start=104;
LR812500.1	AUGUSTUS	protein_match	24476151	24476305	1.32	-	2	ID=pp.g405.t1.fz_linker;Target=fz_linker 1 52;Target_start=28;
LR812500.1	AUGUSTUS	protein_match	24478915	24478915	1	-	0	ID=pp.g405.t1.fz_linker;Target=fz_linker 1 1;Target_start=28;
LR812500.1	AUGUSTUS	protein_match	24478916	24478991	2.74	-	1	ID=pp.g405.t1.fz_finz;Target=fz_finz 3 28;Target_start=0;
LR812500.1	AUGUSTUS	protein_match	24480157	24480164	7.65	-	0	ID=pp.g405.t1.fz_finz;Target=fz_finz 1 3;Target_start=0;
LR812500.1	AUGUSTUS	interblock_region	24471378	24471398	.	-	0	ID=pp.g405.t1.iBR3
LR812500.1	AUGUSTUS	interblock_region	24476079	24476150	.	-	0	ID=pp.g405.t1.iBR2
# protein sequence = [MCLWRLLKRRVKIEETFTVKQEDLQEQTDVVVLKKETYQMEEKQQFEKPQEIMTDEKPTLTKKTSLRRRPRKSNSGCY
# FSCQQCGKSFSQKPKLDIHMRVHTKEKPYTCEQCGKSFGYTQSFKTHMRIHTGERPYTCQQCGQSFYHAGNFAAHMRIHTGEKPYSCPHVGKSFGKQN
# SLQIHIRIHTGEKPFTCTQCGKSFSQSSNFNKHMRIHTAEKPFTCTQCGKSFNQSSNLNQHTRIHTGEKPFTCTQCGKIFNSSSHLNKHMRIHTGEKP
# FTCTQCGKSFSRSSSLNKHMRIHSGEKPFTCT]
# sequence of block fz_znf      104 [KPYTCEQCGKSFGYTQSFKTHMRIHTGERPYTCQQCGQSFYHAGNFAAHMRIHTGEKPYSCPHVGKSFGKQNSLQIHIRIHTGEKPFTCTQCGKSFSQSSNFNKHMRIHTAEKPFTCTQCGKSFNQSSNLNQHTRIHTGEKPFTCTQCGKIFNSSSHLNKHMRIHTGEKPFTCTQCGKSFSRSSSLNKHMRIHSGE] 300
# sequence of block fz_linker    28 [DVVVLKKETYQMEEKQQFEKPQEIMTDEKPTLTKKTSLRRRPRKSNSGCYFS] 80
# sequence of block fz_finz       0 [MCLWRLLKRRVKIEETFTVKQEDLQEQT] 28
# Evidence for and against this transcript:
# % of transcript supported by hints (any source): 0
# CDS exons: 0/5
# CDS introns: 0/4
# 5'UTR exons and introns: 0/0
# 3'UTR exons and introns: 0/0
# hint groups fully obeyed: 55
#     RM:  55
# incompatible hint groups: 4
#     RM:   4
# end gene g405
###
# start gene g406
LR812500.1	AUGUSTUS	gene	24483198	24494385	1	+	.	ID=g406
LR812500.1	AUGUSTUS	transcript	24483198	24494385	.	+	.	ID=g406.t1;Parent=g406
LR812500.1	AUGUSTUS	start_codon	24483198	24483200	.	+	0	Parent=g406.t1
LR812500.1	AUGUSTUS	CDS	24483198	24483282	.	+	0	ID=g406.t1.cds;Parent=g406.t1
LR812500.1	AUGUSTUS	CDS	24493331	24494382	.	+	2	ID=g406.t1.cds;Parent=g406.t1
LR812500.1	AUGUSTUS	stop_codon	24494383	24494385	.	+	0	Parent=g406.t1
LR812500.1	AUGUSTUS	protein_match	24483198	24483281	9.18	+	0	ID=pp.g406.t1.fz_finz;Target=fz_finz 1 28;Target_start=0;
LR812500.1	AUGUSTUS	protein_match	24483282	24483282	1	+	0	ID=pp.g406.t1.fz_linker;Target=fz_linker 1 1;Target_start=28;
LR812500.1	AUGUSTUS	protein_match	24493331	24493485	1.59	+	2	ID=pp.g406.t1.fz_linker;Target=fz_linker 1 52;Target_start=28;
LR812500.1	AUGUSTUS	protein_match	24493777	24494364	6.55	+	0	ID=pp.g406.t1.fz_znf;Target=fz_znf 1 196;Target_start=177;
LR812500.1	AUGUSTUS	interblock_region	24493486	24493776	.	+	0	ID=pp.g406.t1.iBR2
LR812500.1	AUGUSTUS	interblock_region	24494365	24494385	.	+	0	ID=pp.g406.t1.iBR3
# protein sequence = [MAFIKEESEDVKIEETFRVKQEDLQEQTDLIEENEGSKEKEHHVKIEEKNNLQTDGILKRRDKNCFTCTFTQCGKSFG
# RKGNLKIHMRIHTGEKPFICTQCGKSFSQSSNLNLHMMIHTGEKPFTCTQCGKSFSQSSYLNLHMRNHTGEKPFTCTQCGKSFSQSSHLNEHMMIHTG
# AKPFTCTQCGKSFIRLSSLNLHMMSHTGDKPFTCTQCGKSFIRSSSLNLHMMSHTGKNPFACTQCGKSFSKSSSLNQHMMIHTGEKPFTCIQCGKSFN
# CSSHLNQHMRIHTGEKPFKCTHCRKSFNCSSHLNKHMRIHTGEKPFTCTHCGKSFSQSSSLNKHMRIHTGEKPFTCTQCGKSFSQSSSLNLHMMSHTG
# EKPFTCT]
# sequence of block fz_finz       0 [MAFIKEESEDVKIEETFRVKQEDLQEQT] 28
# sequence of block fz_linker    28 [DLIEENEGSKEKEHHVKIEEKNNLQTDGILKRRDKNCFTCTFTQCGKSFGRK] 80
# sequence of block fz_znf      177 [KPFTCTQCGKSFIRLSSLNLHMMSHTGDKPFTCTQCGKSFIRSSSLNLHMMSHTGKNPFACTQCGKSFSKSSSLNQHMMIHTGEKPFTCIQCGKSFNCSSHLNQHMRIHTGEKPFKCTHCRKSFNCSSHLNKHMRIHTGEKPFTCTHCGKSFSQSSSLNKHMRIHTGEKPFTCTQCGKSFSQSSSLNLHMMSHTGE] 373
# Evidence for and against this transcript:
# % of transcript supported by hints (any source): 0
# CDS exons: 0/2
# CDS introns: 0/1
# 5'UTR exons and introns: 0/0
# 3'UTR exons and introns: 0/0
# hint groups fully obeyed: 58
#     RM:  58
# incompatible hint groups: 4
#     RM:   4
# end gene g406
###
#
# ----- prediction on sequence number 183 (length = 30083, name = LR812500.1:24518855-24548938) -----
#
# Predicted genes for sequence number 183 on both strands
# start gene g407
LR812500.1	AUGUSTUS	gene	24533855	24543248	1	+	.	ID=g407
LR812500.1	AUGUSTUS	transcript	24533855	24543248	.	+	.	ID=g407.t1;Parent=g407
LR812500.1	AUGUSTUS	start_codon	24533855	24533857	.	+	0	Parent=g407.t1
LR812500.1	AUGUSTUS	CDS	24533855	24533876	.	+	0	ID=g407.t1.cds;Parent=g407.t1
LR812500.1	AUGUSTUS	CDS	24533967	24534029	.	+	2	ID=g407.t1.cds;Parent=g407.t1
LR812500.1	AUGUSTUS	CDS	24537780	24539117	.	+	2	ID=g407.t1.cds;Parent=g407.t1
LR812500.1	AUGUSTUS	CDS	24542782	24542916	.	+	2	ID=g407.t1.cds;Parent=g407.t1
LR812500.1	AUGUSTUS	CDS	24542995	24543245	.	+	2	ID=g407.t1.cds;Parent=g407.t1
LR812500.1	AUGUSTUS	stop_codon	24543246	24543248	.	+	0	Parent=g407.t1
LR812500.1	AUGUSTUS	protein_match	24533855	24533876	9.45	+	0	ID=pp.g407.t1.fz_finz;Target=fz_finz 1 8;Target_start=0;
LR812500.1	AUGUSTUS	protein_match	24533967	24534028	2.8	+	2	ID=pp.g407.t1.fz_finz;Target=fz_finz 8 28;Target_start=0;
LR812500.1	AUGUSTUS	protein_match	24534029	24534029	1	+	0	ID=pp.g407.t1.fz_linker;Target=fz_linker 1 1;Target_start=28;
LR812500.1	AUGUSTUS	protein_match	24537780	24537934	1.72	+	2	ID=pp.g407.t1.fz_linker;Target=fz_linker 1 52;Target_start=28;
LR812500.1	AUGUSTUS	protein_match	24538094	24538681	6.73	+	0	ID=pp.g407.t1.fz_znf;Target=fz_znf 1 196;Target_start=133;
LR812500.1	AUGUSTUS	interblock_region	24537935	24538093	.	+	0	ID=pp.g407.t1.iBR2
LR812500.1	AUGUSTUS	interblock_region	24538682	24539117	.	+	0	ID=pp.g407.t1.iBR3
LR812500.1	AUGUSTUS	interblock_region	24542782	24542916	.	+	2	ID=pp.g407.t1.iBR3
LR812500.1	AUGUSTUS	interblock_region	24542995	24543248	.	+	2	ID=pp.g407.t1.iBR3
# protein sequence = [MAFIKVENLQEQTEETFTVKQEDLQEQTDLMVLKEETHQQNEIEEKQQKPQKIMTDEKPTLTKKTSSHGRPRKSKSGC
# NFSCKQCRKSFSQKSNLDVHMKVHTRKKHCTCKQCGKSFSSTGHLTVHMRIHTGERPYMCQQCGKSFYHAGNLAEHMRIHTGEKPYSCTQCGKSFKQN
# ATFKVHMKIHTREQPYSCEQCGKSFGQIQDFKTHMRIHTGEKPFSCKQCGKSFRKKPNLNVHMRVHTREKPYTCKQCGKSFSRKQSLKIHMRIHTGER
# PYTCQQCGKSFRHSGNFAGHMKIHTGERPYTCQQCGKSFYNARSLALHMRIHTGEKPFSCKHCRKSFSLKQNLNVHMRVHTREKPYTCEQCGKSFGKK
# QDLEIHMRIHTGEKPYTCTECGKSFPYKSTLKHHVISHTGQKPFVCPQCGKSFTTKGSLKNHMDGHTGTIVFTCDQCGKSLTCKDSFNKHMKTHLGEY
# CFRCSVMKTEKRHFADACARQFLDVANQWGIADKISTIGTDRAPNMMAAGGFDGALAKCCKVVGHFKHSPANSDELNVQHASLGQFQESLVQDVPTRW
# NSTLEMIKRVRRNRDALHTTLSAEAQSGPPNKCLI]
# sequence of block fz_finz       0 [MAFIKVENLQEQTEETFTVKQEDLQEQT] 28
# sequence of block fz_linker    28 [DLMVLKEETHQQNEIEEKQQKPQKIMTDEKPTLTKKTSSHGRPRKSKSGCNF] 80
# sequence of block fz_znf      133 [RPYMCQQCGKSFYHAGNLAEHMRIHTGEKPYSCTQCGKSFKQNATFKVHMKIHTREQPYSCEQCGKSFGQIQDFKTHMRIHTGEKPFSCKQCGKSFRKKPNLNVHMRVHTREKPYTCKQCGKSFSRKQSLKIHMRIHTGERPYTCQQCGKSFRHSGNFAGHMKIHTGERPYTCQQCGKSFYNARSLALHMRIHTGE] 329
# Evidence for and against this transcript:
# % of transcript supported by hints (any source): 0
# CDS exons: 0/5
# CDS introns: 0/4
# 5'UTR exons and introns: 0/0
# 3'UTR exons and introns: 0/0
# hint groups fully obeyed: 36
#     RM:  36
# incompatible hint groups: 2
#     RM:   2
# end gene g407
###
#
# ----- prediction on sequence number 184 (length = 30083, name = LR812500.1:24561216-24591299) -----
#
# Predicted genes for sequence number 184 on both strands
# start gene g408
LR812500.1	AUGUSTUS	gene	24576216	24581382	1	+	.	ID=g408
LR812500.1	AUGUSTUS	transcript	24576216	24581382	.	+	.	ID=g408.t1;Parent=g408
LR812500.1	AUGUSTUS	start_codon	24576216	24576218	.	+	0	Parent=g408.t1
LR812500.1	AUGUSTUS	CDS	24576216	24576300	.	+	0	ID=g408.t1.cds;Parent=g408.t1
LR812500.1	AUGUSTUS	CDS	24579746	24581379	.	+	2	ID=g408.t1.cds;Parent=g408.t1
LR812500.1	AUGUSTUS	stop_codon	24581380	24581382	.	+	0	Parent=g408.t1
LR812500.1	AUGUSTUS	protein_match	24576216	24576299	9.1	+	0	ID=pp.g408.t1.fz_finz;Target=fz_finz 1 28;Target_start=0;
LR812500.1	AUGUSTUS	protein_match	24576300	24576300	1	+	0	ID=pp.g408.t1.fz_linker;Target=fz_linker 1 1;Target_start=28;
LR812500.1	AUGUSTUS	protein_match	24579746	24579900	1.7	+	2	ID=pp.g408.t1.fz_linker;Target=fz_linker 1 52;Target_start=28;
LR812500.1	AUGUSTUS	protein_match	24580354	24580941	7.14	+	0	ID=pp.g408.t1.fz_znf;Target=fz_znf 1 196;Target_start=231;
LR812500.1	AUGUSTUS	interblock_region	24579901	24580353	.	+	0	ID=pp.g408.t1.iBR2
LR812500.1	AUGUSTUS	interblock_region	24580942	24581382	.	+	0	ID=pp.g408.t1.iBR3
# protein sequence = [MAFIKEESEDVKIEETFTVKHEDLQEQTDLIEENEGSKEEKHHDKIDEKSQLQTDGILKRRDKNCFTCTQCGKSFGRQ
# SSLKIHMRIHTGEKPFTCTQCGKTFSQISALSKHKKIHTGEKPFTCTQCGKSFSQSSSLNSHMRIHTGEKPFTCTQCGKSFSKSSSLNLHKMIHTGEK
# PFTCTLCGKSFIQSSSFNLHMRIHTGEKPFTCTHCGKSFIRSSSLDLHMMIHTGEKPFTCTQCGKSFSQSSHLNQHMMIHTGEKPFTCTQCGKSFSQS
# SHLNQHMRIHTGEKPFTCTLCGKNFSQPANFNQHMRIHTREKPFTCTLCGKSFSQSSYLNLHMMSHTGEKPFTCTQCGKRFSKSSYLNLHMRIHTGEK
# PFTCTQCGKSFSQSSHLKKHMRIHTEEKPFTCTHCGKSFNQPSNLNHHMRIHTGEKPFTCNQCGKSFSILSSLNIHMRVHTGEKPFTCTLCGKSFSQS
# TSLNEHMKIHTGEKPFTCTQCGKSFIRSSSLNIHMRIHTGEKPFKCTQCGKSFNNSSNLNQHMRIHTGEKPFTCTQCGKSFKYSSNLNQHMRIHTGEK
# PFTCS]
# sequence of block fz_finz       0 [MAFIKEESEDVKIEETFTVKHEDLQEQT] 28
# sequence of block fz_linker    28 [DLIEENEGSKEEKHHDKIDEKSQLQTDGILKRRDKNCFTCTQCGKSFGRQSS] 80
# sequence of block fz_znf      231 [KPFTCTQCGKSFSQSSHLNQHMMIHTGEKPFTCTQCGKSFSQSSHLNQHMRIHTGEKPFTCTLCGKNFSQPANFNQHMRIHTREKPFTCTLCGKSFSQSSYLNLHMMSHTGEKPFTCTQCGKRFSKSSYLNLHMRIHTGEKPFTCTQCGKSFSQSSHLKKHMRIHTEEKPFTCTHCGKSFNQPSNLNHHMRIHTGE] 427
# Evidence for and against this transcript:
# % of transcript supported by hints (any source): 0
# CDS exons: 0/2
# CDS introns: 0/1
# 5'UTR exons and introns: 0/0
# 3'UTR exons and introns: 0/0
# hint groups fully obeyed: 22
#     RM:  22
# incompatible hint groups: 4
#     RM:   4
# end gene g408
###
#
# ----- prediction on sequence number 185 (length = 30083, name = LR812500.1:24702979-24733062) -----
#
# Predicted genes for sequence number 185 on both strands
# start gene g409
LR812500.1	AUGUSTUS	gene	24706354	24718062	1	-	.	ID=g409
LR812500.1	AUGUSTUS	transcript	24706354	24718062	.	-	.	ID=g409.t1;Parent=g409
LR812500.1	AUGUSTUS	stop_codon	24706354	24706356	.	-	0	Parent=g409.t1
LR812500.1	AUGUSTUS	CDS	24706357	24707072	.	-	2	ID=g409.t1.cds;Parent=g409.t1
LR812500.1	AUGUSTUS	CDS	24708760	24708810	.	-	2	ID=g409.t1.cds;Parent=g409.t1
LR812500.1	AUGUSTUS	CDS	24714670	24714681	.	-	2	ID=g409.t1.cds;Parent=g409.t1
LR812500.1	AUGUSTUS	CDS	24717978	24718062	.	-	0	ID=g409.t1.cds;Parent=g409.t1
LR812500.1	AUGUSTUS	start_codon	24718060	24718062	.	-	0	Parent=g409.t1
LR812500.1	AUGUSTUS	protein_match	24706375	24706962	6.56	-	0	ID=pp.g409.t1.fz_znf;Target=fz_znf 1 196;Target_start=86;
LR812500.1	AUGUSTUS	protein_match	24706981	24707072	1.11	-	2	ID=pp.g409.t1.fz_linker;Target=fz_linker 22 52;Target_start=28;
LR812500.1	AUGUSTUS	protein_match	24708760	24708810	1.03	-	2	ID=pp.g409.t1.fz_linker;Target=fz_linker 5 22;Target_start=28;
LR812500.1	AUGUSTUS	protein_match	24714670	24714681	1.56	-	2	ID=pp.g409.t1.fz_linker;Target=fz_linker 1 5;Target_start=28;
LR812500.1	AUGUSTUS	protein_match	24717978	24717978	1	-	0	ID=pp.g409.t1.fz_linker;Target=fz_linker 1 1;Target_start=28;
LR812500.1	AUGUSTUS	protein_match	24717979	24718062	9.18	-	0	ID=pp.g409.t1.fz_finz;Target=fz_finz 1 28;Target_start=0;
LR812500.1	AUGUSTUS	interblock_region	24706354	24706374	.	-	0	ID=pp.g409.t1.iBR3
LR812500.1	AUGUSTUS	interblock_region	24706963	24706980	.	-	0	ID=pp.g409.t1.iBR2
# protein sequence = [MAFIKEESEDVKIEETFRVKQEDLQEQTALIQWDRKSQIVRHCRVFPCTDLIEENKGSKEEEHHVKIEEKTHSQTVGI
# LKRRDKNRFTCTCTQCGKSFGRKGYLKIHMIIHTGEKPFTCTQCGKSFSQSSSLNDHMRIHTGEKPFTCTQCGKSFSHPSSRYHHMRIHTGEKPFTCT
# QCGKSFSCSSHLNHHMRIHTGEKPFACTQCGKTFSKSSSLNHHTRIHTGEKPFTCTQCVKSFSQSSNFNLHMMSHTGEKPFTCTQCGKSFSQSSHLNQ
# HMRIHTGKKPFTCT]
# sequence of block fz_znf       86 [FTCTCTQCGKSFGRKGYLKIHMIIHTGEKPFTCTQCGKSFSQSSSLNDHMRIHTGEKPFTCTQCGKSFSHPSSRYHHMRIHTGEKPFTCTQCGKSFSCSSHLNHHMRIHTGEKPFACTQCGKTFSKSSSLNHHTRIHTGEKPFTCTQCVKSFSQSSNFNLHMMSHTGEKPFTCTQCGKSFSQSSHLNQHMRIHTGK] 282
# sequence of block fz_linker    28 [ALIQWDRKSQIVRHCRVFPCTDLIEENKGSKEEEHHVKIEEKTHSQTVGILK] 80
# sequence of block fz_finz       0 [MAFIKEESEDVKIEETFRVKQEDLQEQT] 28
# Evidence for and against this transcript:
# % of transcript supported by hints (any source): 0
# CDS exons: 0/4
# CDS introns: 0/3
# 5'UTR exons and introns: 0/0
# 3'UTR exons and introns: 0/0
# hint groups fully obeyed: 53
#     RM:  53
# incompatible hint groups: 5
#     RM:   5
# end gene g409
###
#
# ----- prediction on sequence number 186 (length = 34361, name = LR812500.1:24907666-24942027) -----
#
# Predicted genes for sequence number 186 on both strands
# start gene g410
LR812500.1	AUGUSTUS	gene	24914667	24923945	1	-	.	ID=g410
LR812500.1	AUGUSTUS	transcript	24914667	24923945	.	-	.	ID=g410.t1;Parent=g410
LR812500.1	AUGUSTUS	stop_codon	24914667	24914669	.	-	0	Parent=g410.t1
LR812500.1	AUGUSTUS	CDS	24914670	24915637	.	-	2	ID=g410.t1.cds;Parent=g410.t1
LR812500.1	AUGUSTUS	CDS	24922665	24922733	.	-	2	ID=g410.t1.cds;Parent=g410.t1
LR812500.1	AUGUSTUS	CDS	24923294	24923303	.	-	0	ID=g410.t1.cds;Parent=g410.t1
LR812500.1	AUGUSTUS	CDS	24923940	24923945	.	-	0	ID=g410.t1.cds;Parent=g410.t1
LR812500.1	AUGUSTUS	start_codon	24923943	24923945	.	-	0	Parent=g410.t1
LR812500.1	AUGUSTUS	protein_match	24914772	24915359	6.45	-	0	ID=pp.g410.t1.fz_znf;Target=fz_znf 1 196;Target_start=121;
LR812500.1	AUGUSTUS	protein_match	24915483	24915637	1.56	-	2	ID=pp.g410.t1.fz_linker;Target=fz_linker 1 52;Target_start=28;
LR812500.1	AUGUSTUS	protein_match	24922665	24922665	1	-	0	ID=pp.g410.t1.fz_linker;Target=fz_linker 1 1;Target_start=28;
LR812500.1	AUGUSTUS	protein_match	24922666	24922733	7.87	-	2	ID=pp.g410.t1.fz_finz;Target=fz_finz 6 28;Target_start=0;
LR812500.1	AUGUSTUS	protein_match	24923294	24923303	3.54	-	0	ID=pp.g410.t1.fz_finz;Target=fz_finz 3 6;Target_start=0;
LR812500.1	AUGUSTUS	protein_match	24923940	24923945	4.29	-	0	ID=pp.g410.t1.fz_finz;Target=fz_finz 1 2;Target_start=0;
LR812500.1	AUGUSTUS	interblock_region	24914667	24914771	.	-	0	ID=pp.g410.t1.iBR3
LR812500.1	AUGUSTUS	interblock_region	24915360	24915482	.	-	0	ID=pp.g410.t1.iBR2
# protein sequence = [MKFILQESEDVKIEETFTVKQEDLQEQTDLIEENEGSKEKEHHVKTEEKNNLQTDGILKRRDKHCFTCTFTQCGKSFG
# RKGNLKIHMRIHTGEKPFTCTQCGKSFSQSSYLNLHMRNHTGEKPFTCTQCGKSFSQSSHLNEHMMIHTGAKPFTCTQCGKSFIRLSSLNLHMMSHTG
# DKPFTCTQCGKSFIRSSSLNLHMMSHTGENPFACTQCGKSFSKSSSLNQHMMIHTGEKPFTCIQCGKSFNCSSHLIQHMRIHTGEKPFKCTHCRKSFN
# CSSHFNKHMRIHTGEKPFTCTHCGKSFSQSSSLNKHMRIHTGEKPFTCTHCGKSFSQSSSLNKHMMSHTEEKPFTCT]
# sequence of block fz_znf      121 [KPFTCTQCGKSFSQSSHLNEHMMIHTGAKPFTCTQCGKSFIRLSSLNLHMMSHTGDKPFTCTQCGKSFIRSSSLNLHMMSHTGENPFACTQCGKSFSKSSSLNQHMMIHTGEKPFTCIQCGKSFNCSSHLIQHMRIHTGEKPFKCTHCRKSFNCSSHFNKHMRIHTGEKPFTCTHCGKSFSQSSSLNKHMRIHTGE] 317
# sequence of block fz_linker    28 [DLIEENEGSKEKEHHVKTEEKNNLQTDGILKRRDKHCFTCTFTQCGKSFGRK] 80
# sequence of block fz_finz       0 [MKFILQESEDVKIEETFTVKQEDLQEQT] 28
# Evidence for and against this transcript:
# % of transcript supported by hints (any source): 0
# CDS exons: 0/4
# CDS introns: 0/3
# 5'UTR exons and introns: 0/0
# 3'UTR exons and introns: 0/0
# hint groups fully obeyed: 52
#     RM:  52
# incompatible hint groups: 4
#     RM:   4
# end gene g410
###
# start gene g411
LR812500.1	AUGUSTUS	gene	24926944	24934593	1	+	.	ID=g411
LR812500.1	AUGUSTUS	transcript	24926944	24934593	.	+	.	ID=g411.t1;Parent=g411
LR812500.1	AUGUSTUS	start_codon	24926944	24926946	.	+	0	Parent=g411.t1
LR812500.1	AUGUSTUS	CDS	24926944	24927028	.	+	0	ID=g411.t1.cds;Parent=g411.t1
LR812500.1	AUGUSTUS	CDS	24929637	24930220	.	+	2	ID=g411.t1.cds;Parent=g411.t1
LR812500.1	AUGUSTUS	CDS	24934174	24934590	.	+	0	ID=g411.t1.cds;Parent=g411.t1
LR812500.1	AUGUSTUS	stop_codon	24934591	24934593	.	+	0	Parent=g411.t1
LR812500.1	AUGUSTUS	protein_match	24926944	24927027	8.85	+	0	ID=pp.g411.t1.fz_finz;Target=fz_finz 1 28;Target_start=0;
LR812500.1	AUGUSTUS	protein_match	24927028	24927028	1	+	0	ID=pp.g411.t1.fz_linker;Target=fz_linker 1 1;Target_start=28;
LR812500.1	AUGUSTUS	protein_match	24929637	24929791	1.35	+	2	ID=pp.g411.t1.fz_linker;Target=fz_linker 1 52;Target_start=28;
LR812500.1	AUGUSTUS	protein_match	24930032	24930220	4.68	+	0	ID=pp.g411.t1.fz_znf;Target=fz_znf 1 63;Target_start=160;
LR812500.1	AUGUSTUS	protein_match	24934174	24934572	6.89	+	0	ID=pp.g411.t1.fz_znf;Target=fz_znf 64 196;Target_start=160;
LR812500.1	AUGUSTUS	interblock_region	24929792	24930031	.	+	0	ID=pp.g411.t1.iBR2
LR812500.1	AUGUSTUS	interblock_region	24934573	24934593	.	+	0	ID=pp.g411.t1.iBR3
# protein sequence = [MAFIKEESEDVKIEETFTVKQEDLQEQTDVVVLKEETYQMEEKQQFEKPQKIMTDEKPTLTKKTSLRRRPRKSNSGCY
# FSCQQCGKSFSQKPKLDIHMRVHTKEKPYTCEQCGTSFGYTQSFKTHMRIHTGERPYTCQQCGQSFYHAGNFAAHMRIHTGEKPYSCPQCGKSFKRNI
# TLKIHMRTHNEKRIFICTQCGKSFSQKQDLEIYIRIHTGEKPYSVVKCGKSFGKQNSLQIHIRIHTGEKPFTCTQCGKSFSQSSNFNKHMRIHTAEKP
# FTCTQCGKSFNSSSHLNLHMRIHTGEKPFTCTQCGKIFNSSSHLNKHMRIHTGEKPFTCTQCGRSFSRSSSLNKHMRIHSGEKPFTCT]
# sequence of block fz_finz       0 [MAFIKEESEDVKIEETFTVKQEDLQEQT] 28
# sequence of block fz_linker    28 [DVVVLKEETYQMEEKQQFEKPQKIMTDEKPTLTKKTSLRRRPRKSNSGCYFS] 80
# sequence of block fz_znf      160 [KPYSCPQCGKSFKRNITLKIHMRTHNEKRIFICTQCGKSFSQKQDLEIYIRIHTGEKPYSVVKCGKSFGKQNSLQIHIRIHTGEKPFTCTQCGKSFSQSSNFNKHMRIHTAEKPFTCTQCGKSFNSSSHLNLHMRIHTGEKPFTCTQCGKIFNSSSHLNKHMRIHTGEKPFTCTQCGRSFSRSSSLNKHMRIHSGE] 356
# Evidence for and against this transcript:
# % of transcript supported by hints (any source): 0
# CDS exons: 0/3
# CDS introns: 0/2
# 5'UTR exons and introns: 0/0
# 3'UTR exons and introns: 0/0
# hint groups fully obeyed: 49
#     RM:  49
# incompatible hint groups: 3
#     RM:   3
# end gene g411
###
#
# ----- prediction on sequence number 187 (length = 30083, name = LR812500.1:25034370-25064453) -----
#
# Predicted genes for sequence number 187 on both strands
# start gene g412
LR812500.1	AUGUSTUS	gene	25049370	25060736	1	+	.	ID=g412
LR812500.1	AUGUSTUS	transcript	25049370	25060736	.	+	.	ID=g412.t1;Parent=g412
LR812500.1	AUGUSTUS	start_codon	25049370	25049372	.	+	0	Parent=g412.t1
LR812500.1	AUGUSTUS	CDS	25049370	25049454	.	+	0	ID=g412.t1.cds;Parent=g412.t1
LR812500.1	AUGUSTUS	CDS	25050987	25051047	.	+	2	ID=g412.t1.cds;Parent=g412.t1
LR812500.1	AUGUSTUS	CDS	25052350	25052387	.	+	1	ID=g412.t1.cds;Parent=g412.t1
LR812500.1	AUGUSTUS	CDS	25053559	25053633	.	+	2	ID=g412.t1.cds;Parent=g412.t1
LR812500.1	AUGUSTUS	CDS	25054163	25054360	.	+	2	ID=g412.t1.cds;Parent=g412.t1
LR812500.1	AUGUSTUS	CDS	25054612	25054763	.	+	2	ID=g412.t1.cds;Parent=g412.t1
LR812500.1	AUGUSTUS	CDS	25054850	25055000	.	+	0	ID=g412.t1.cds;Parent=g412.t1
LR812500.1	AUGUSTUS	CDS	25055055	25055067	.	+	2	ID=g412.t1.cds;Parent=g412.t1
LR812500.1	AUGUSTUS	CDS	25055800	25055811	.	+	1	ID=g412.t1.cds;Parent=g412.t1
LR812500.1	AUGUSTUS	CDS	25055914	25055929	.	+	1	ID=g412.t1.cds;Parent=g412.t1
LR812500.1	AUGUSTUS	CDS	25057896	25057921	.	+	0	ID=g412.t1.cds;Parent=g412.t1
LR812500.1	AUGUSTUS	CDS	25060715	25060733	.	+	1	ID=g412.t1.cds;Parent=g412.t1
LR812500.1	AUGUSTUS	stop_codon	25060734	25060736	.	+	0	Parent=g412.t1
LR812500.1	AUGUSTUS	protein_match	25049370	25049453	9.18	+	0	ID=pp.g412.t1.fz_finz;Target=fz_finz 1 28;Target_start=0;
LR812500.1	AUGUSTUS	protein_match	25049454	25049454	1	+	0	ID=pp.g412.t1.fz_linker;Target=fz_linker 1 1;Target_start=28;
LR812500.1	AUGUSTUS	protein_match	25050987	25051047	1.15	+	1	ID=pp.g412.t1.fz_linker;Target=fz_linker 1 21;Target_start=27;
LR812500.1	AUGUSTUS	protein_match	25052350	25052387	1.29	+	0	ID=pp.g412.t1.fz_linker;Target=fz_linker 22 34;Target_start=27;
LR812500.1	AUGUSTUS	protein_match	25053559	25053614	1.04	+	2	ID=pp.g412.t1.fz_linker;Target=fz_linker 34 52;Target_start=28;
LR812500.1	AUGUSTUS	protein_match	25053627	25053633	0.773	+	0	ID=pp.g412.t1.fz_znf;Target=fz_znf 1 3;Target_start=84;
LR812500.1	AUGUSTUS	protein_match	25054163	25054360	1.41	+	1	ID=pp.g412.t1.fz_znf;Target=fz_znf 3 69;Target_start=83;
LR812500.1	AUGUSTUS	protein_match	25054612	25054763	2.7	+	1	ID=pp.g412.t1.fz_znf;Target=fz_znf 69 120;Target_start=83;
LR812500.1	AUGUSTUS	protein_match	25054850	25055000	2.97	+	2	ID=pp.g412.t1.fz_znf;Target=fz_znf 120 170;Target_start=83;
LR812500.1	AUGUSTUS	protein_match	25055055	25055067	9.76	+	1	ID=pp.g412.t1.fz_znf;Target=fz_znf 170 174;Target_start=83;
LR812500.1	AUGUSTUS	protein_match	25055800	25055811	7.06	+	0	ID=pp.g412.t1.fz_znf;Target=fz_znf 175 178;Target_start=83;
LR812500.1	AUGUSTUS	protein_match	25055914	25055929	1.87	+	0	ID=pp.g412.t1.fz_znf;Target=fz_znf 179 184;Target_start=83;
LR812500.1	AUGUSTUS	protein_match	25057896	25057921	2.28	+	2	ID=pp.g412.t1.fz_znf;Target=fz_znf 184 192;Target_start=83;
LR812500.1	AUGUSTUS	protein_match	25060715	25060727	1.84	+	1	ID=pp.g412.t1.fz_znf;Target=fz_znf 192 196;Target_start=84;
LR812500.1	AUGUSTUS	interblock_region	25053615	25053626	.	+	0	ID=pp.g412.t1.iBR2
LR812500.1	AUGUSTUS	interblock_region	25060728	25060736	.	+	0	ID=pp.g412.t1.iBR3
# protein sequence = [MAFIKEESEDVKIEETFRVKQEDLQEQTENEFLNPKNSVMLLMAVSTECFSKEHFCVQRRKGFVSIGSSKQVKNVEWK
# IHMREHNMKITTDEKPTLTEKTSSHGSPQKSKSECNVSSEQCRKSFIQKPNIDVLMRVHIREKPYTCEQCGKSFARKQELDTHIRIHTGEKPYTCTEC
# GKRFTCKSALNNHLKNSHRREAVSMCSCGIRLTRKDTIKQHMKTHSGEDRFRCSECGKGFKQKISLSNHLKLHNGEQTFSCILCGLGFTYFGNLTNSM
# KRHFLERE]
# sequence of block fz_finz       0 [MAFIKEESEDVKIEETFRVKQEDLQEQT] 28
# sequence of block fz_linker    28 [ENEFLNPKNSVMLLMAVSTECFSKEHFCVQRRKGFVSIGSSKQVKNVEWKIH] 80
# sequence of block fz_znf       84 [NMKITTDEKPTLTEKTSSHGSPQKSKSECNVSSEQCRKSFIQKPNIDVLMRVHIREKPYTCEQCGKSFARKQELDTHIRIHTGEKPYTCTECGKRFTCKSALNNHLKNSHRREAVSMCSCGIRLTRKDTIKQHMKTHSGEDRFRCSECGKGFKQKISLSNHLKLHNGEQTFSCILCGLGFTYFGNLTNSMKRHFLE] 280
# Evidence for and against this transcript:
# % of transcript supported by hints (any source): 0
# CDS exons: 0/12
# CDS introns: 0/11
# 5'UTR exons and introns: 0/0
# 3'UTR exons and introns: 0/0
# hint groups fully obeyed: 59
#     RM:  59
# incompatible hint groups: 4
#     RM:   4
# end gene g412
###
#
# ----- prediction on sequence number 188 (length = 30083, name = LR812500.1:25225359-25255442) -----
#
# Predicted genes for sequence number 188 on both strands
# (none)
#
# ----- prediction on sequence number 189 (length = 30083, name = LR812500.1:25477029-25507112) -----
#
# Predicted genes for sequence number 189 on both strands
# start gene g413
LR812500.1	AUGUSTUS	gene	25481573	25492112	1	-	.	ID=g413
LR812500.1	AUGUSTUS	transcript	25481573	25492112	.	-	.	ID=g413.t1;Parent=g413
LR812500.1	AUGUSTUS	stop_codon	25481573	25481575	.	-	0	Parent=g413.t1
LR812500.1	AUGUSTUS	CDS	25481576	25482873	.	-	2	ID=g413.t1.cds;Parent=g413.t1
LR812500.1	AUGUSTUS	CDS	25492028	25492112	.	-	0	ID=g413.t1.cds;Parent=g413.t1
LR812500.1	AUGUSTUS	start_codon	25492110	25492112	.	-	0	Parent=g413.t1
LR812500.1	AUGUSTUS	protein_match	25482014	25482601	7.31	-	0	ID=pp.g413.t1.fz_znf;Target=fz_znf 1 196;Target_start=119;
LR812500.1	AUGUSTUS	protein_match	25482719	25482873	1.63	-	2	ID=pp.g413.t1.fz_linker;Target=fz_linker 1 52;Target_start=28;
LR812500.1	AUGUSTUS	protein_match	25492028	25492028	1	-	0	ID=pp.g413.t1.fz_linker;Target=fz_linker 1 1;Target_start=28;
LR812500.1	AUGUSTUS	protein_match	25492029	25492112	9.18	-	0	ID=pp.g413.t1.fz_finz;Target=fz_finz 1 28;Target_start=0;
LR812500.1	AUGUSTUS	interblock_region	25481573	25482013	.	-	0	ID=pp.g413.t1.iBR3
LR812500.1	AUGUSTUS	interblock_region	25482602	25482718	.	-	0	ID=pp.g413.t1.iBR2
# protein sequence = [MAFIKEESEDVKIEETFRVKQEDLQEQTDQIEENEGNKEEDHHVKIEEKTHLQTDGILKRRDKNHFTCTQCGKSFGRQ
# SSLKIHMRIHTGEKPFTCTQCGKSFIQSSSLNLHMMSHNGEKPFTCTRCGKSFSRSSHLDHHMRIHTGEKPFMCTQCGKRFSLSSSLNQHMRIHTGEK
# PFMCTQCGKSFSLSSSLNLHLRIHTGEKPFTCTQCGKSFSQSSHLNQHMRIHTGEKPFTCTRCGKSFSRSSHLNHHMRIHTGEKPFMCTQCGKSFSQS
# SSLNLHMMIHTGEEPFTCTQCGKSFCQSSHLNLHMRIHTGEKPFTCTQCERSFNYSSNLNKHIRIHTGEKPFACTQCERSFNQSSSLNKHMRIHTGEK
# PFTCTQCGKSFGRKCNLKIHLRIHTGEKPFTCTQCEKSFNKSSNLNKHMRIHTGEKPFTCTQCRKSFNCSSHLNKHMRIHTGEKPFNCT]
# sequence of block fz_znf      119 [KPFTCTRCGKSFSRSSHLDHHMRIHTGEKPFMCTQCGKRFSLSSSLNQHMRIHTGEKPFMCTQCGKSFSLSSSLNLHLRIHTGEKPFTCTQCGKSFSQSSHLNQHMRIHTGEKPFTCTRCGKSFSRSSHLNHHMRIHTGEKPFMCTQCGKSFSQSSSLNLHMMIHTGEEPFTCTQCGKSFCQSSHLNLHMRIHTGE] 315
# sequence of block fz_linker    28 [DQIEENEGNKEEDHHVKIEEKTHLQTDGILKRRDKNHFTCTQCGKSFGRQSS] 80
# sequence of block fz_finz       0 [MAFIKEESEDVKIEETFRVKQEDLQEQT] 28
# Evidence for and against this transcript:
# % of transcript supported by hints (any source): 0
# CDS exons: 0/2
# CDS introns: 0/1
# 5'UTR exons and introns: 0/0
# 3'UTR exons and introns: 0/0
# hint groups fully obeyed: 38
#     RM:  38
# incompatible hint groups: 4
#     RM:   4
# end gene g413
###
#
# ----- prediction on sequence number 190 (length = 30083, name = LR812500.1:25508243-25538326) -----
#
# Predicted genes for sequence number 190 on both strands
# start gene g414
LR812500.1	AUGUSTUS	gene	25510542	25514815	1	+	.	ID=g414
LR812500.1	AUGUSTUS	transcript	25510542	25514815	.	+	.	ID=g414.t1;Parent=g414
LR812500.1	AUGUSTUS	start_codon	25510542	25510544	.	+	0	Parent=g414.t1
LR812500.1	AUGUSTUS	CDS	25510542	25510558	.	+	0	ID=g414.t1.cds;Parent=g414.t1
LR812500.1	AUGUSTUS	CDS	25511409	25511432	.	+	1	ID=g414.t1.cds;Parent=g414.t1
LR812500.1	AUGUSTUS	CDS	25512160	25512176	.	+	1	ID=g414.t1.cds;Parent=g414.t1
LR812500.1	AUGUSTUS	CDS	25512477	25512489	.	+	2	ID=g414.t1.cds;Parent=g414.t1
LR812500.1	AUGUSTUS	CDS	25513866	25513901	.	+	1	ID=g414.t1.cds;Parent=g414.t1
LR812500.1	AUGUSTUS	CDS	25513972	25514812	.	+	1	ID=g414.t1.cds;Parent=g414.t1
LR812500.1	AUGUSTUS	stop_codon	25514813	25514815	.	+	0	Parent=g414.t1
LR812500.1	AUGUSTUS	protein_match	25510542	25510558	1.78	+	0	ID=pp.g414.t1.fz_finz;Target=fz_finz 1 6;Target_start=0;
LR812500.1	AUGUSTUS	protein_match	25511409	25511432	1.77	+	0	ID=pp.g414.t1.fz_finz;Target=fz_finz 7 14;Target_start=0;
LR812500.1	AUGUSTUS	protein_match	25512160	25512176	1.69	+	0	ID=pp.g414.t1.fz_finz;Target=fz_finz 15 20;Target_start=0;
LR812500.1	AUGUSTUS	protein_match	25512477	25512489	1.48	+	1	ID=pp.g414.t1.fz_finz;Target=fz_finz 20 24;Target_start=0;
LR812500.1	AUGUSTUS	protein_match	25513866	25513878	1.37	+	1	ID=pp.g414.t1.fz_finz;Target=fz_finz 24 28;Target_start=0;
LR812500.1	AUGUSTUS	protein_match	25513879	25513901	0.967	+	0	ID=pp.g414.t1.fz_linker;Target=fz_linker 1 8;Target_start=28;
LR812500.1	AUGUSTUS	protein_match	25513972	25514104	1.12	+	1	ID=pp.g414.t1.fz_linker;Target=fz_linker 8 52;Target_start=28;
LR812500.1	AUGUSTUS	protein_match	25514207	25514794	7.34	+	0	ID=pp.g414.t1.fz_znf;Target=fz_znf 1 196;Target_start=114;
LR812500.1	AUGUSTUS	interblock_region	25514105	25514206	.	+	0	ID=pp.g414.t1.iBR2
LR812500.1	AUGUSTUS	interblock_region	25514795	25514815	.	+	0	ID=pp.g414.t1.iBR3
# protein sequence = [MASTIQESSDIQVRELCRLPRTDTRETIHMHSVWENQCGKRFSQSSHLNKHMMIHTREKPFTCARCGKSFSQSSRLIE
# HMMIHTGEKPFTCSQCGKSFIRSSSLNLHMMSHTGEKPFKCLQCGKSFCQSSNLNLHMMSHTGEKPFTCTQCGKSFNCFSHLNQHMRIHTGEKPFKCT
# QCGKSFRQSTNFNLHMRNHTGEKPFTCTQCGKSFSQSASLNQHLRIHTGEKPFTCTQCGKSFSQSSSLNLHMRIHTGEKPFTCTQCGKSFRQSSSLNL
# HMRIHTGVKPFTCTQCGKSFRQSSNLKLHMSIHTGEKPFTCT]
# sequence of block fz_finz       0 [MASTIQESSDIQVRELCRLPRTDTRETI] 28
# sequence of block fz_linker    28 [HMHSVWENQCGKRFSQSSHLNKHMMIHTREKPFTCARCGKSFSQSSRLIEHM] 80
# sequence of block fz_znf      114 [KPFKCLQCGKSFCQSSNLNLHMMSHTGEKPFTCTQCGKSFNCFSHLNQHMRIHTGEKPFKCTQCGKSFRQSTNFNLHMRNHTGEKPFTCTQCGKSFSQSASLNQHLRIHTGEKPFTCTQCGKSFSQSSSLNLHMRIHTGEKPFTCTQCGKSFRQSSSLNLHMRIHTGVKPFTCTQCGKSFRQSSNLKLHMSIHTGE] 310
# Evidence for and against this transcript:
# % of transcript supported by hints (any source): 0
# CDS exons: 0/6
# CDS introns: 0/5
# 5'UTR exons and introns: 0/0
# 3'UTR exons and introns: 0/0
# hint groups fully obeyed: 33
#     RM:  33
# incompatible hint groups: 4
#     RM:   4
# end gene g414
###
#
# ----- prediction on sequence number 191 (length = 34295, name = LR812500.1:25549824-25584119) -----
#
# Predicted genes for sequence number 191 on both strands
# start gene g415
LR812500.1	AUGUSTUS	gene	25552652	25554112	1	+	.	ID=g415
LR812500.1	AUGUSTUS	transcript	25552652	25554112	.	+	.	ID=g415.t1;Parent=g415
LR812500.1	AUGUSTUS	start_codon	25552652	25552654	.	+	0	Parent=g415.t1
LR812500.1	AUGUSTUS	CDS	25552652	25552685	.	+	0	ID=g415.t1.cds;Parent=g415.t1
LR812500.1	AUGUSTUS	CDS	25553346	25553586	.	+	2	ID=g415.t1.cds;Parent=g415.t1
LR812500.1	AUGUSTUS	CDS	25554085	25554109	.	+	1	ID=g415.t1.cds;Parent=g415.t1
LR812500.1	AUGUSTUS	stop_codon	25554110	25554112	.	+	0	Parent=g415.t1
# protein sequence = [MPEFTPPGNPNDFMIHGQAAQRPNVMTLKLLKNFREARNRPKKDQNGKILPIPQAIVMMYRHIKQLLEDCREILDKTN
# LVLVTVNTTTVSSWLLDRQKKN]
# Evidence for and against this transcript:
# % of transcript supported by hints (any source): 0
# CDS exons: 0/3
# CDS introns: 0/2
# 5'UTR exons and introns: 0/0
# 3'UTR exons and introns: 0/0
# hint groups fully obeyed: 5
#     RM:   5
# incompatible hint groups: 1
#     RM:   1
# end gene g415
###
# start gene g416
LR812500.1	AUGUSTUS	gene	25560519	25564907	1	-	.	ID=g416
LR812500.1	AUGUSTUS	transcript	25560519	25564907	.	-	.	ID=g416.t1;Parent=g416
LR812500.1	AUGUSTUS	stop_codon	25560519	25560521	.	-	0	Parent=g416.t1
LR812500.1	AUGUSTUS	CDS	25560522	25561324	.	-	2	ID=g416.t1.cds;Parent=g416.t1
LR812500.1	AUGUSTUS	CDS	25562867	25562971	.	-	2	ID=g416.t1.cds;Parent=g416.t1
LR812500.1	AUGUSTUS	CDS	25564823	25564907	.	-	0	ID=g416.t1.cds;Parent=g416.t1
LR812500.1	AUGUSTUS	start_codon	25564905	25564907	.	-	0	Parent=g416.t1
LR812500.1	AUGUSTUS	protein_match	25560633	25561220	6.65	-	0	ID=pp.g416.t1.fz_znf;Target=fz_znf 1 196;Target_start=98;
LR812500.1	AUGUSTUS	protein_match	25561275	25561324	1.13	-	2	ID=pp.g416.t1.fz_linker;Target=fz_linker 36 52;Target_start=28;
LR812500.1	AUGUSTUS	protein_match	25562867	25562971	1.08	-	2	ID=pp.g416.t1.fz_linker;Target=fz_linker 1 36;Target_start=28;
LR812500.1	AUGUSTUS	protein_match	25564823	25564823	1	-	0	ID=pp.g416.t1.fz_linker;Target=fz_linker 1 1;Target_start=28;
LR812500.1	AUGUSTUS	protein_match	25564824	25564907	7.82	-	0	ID=pp.g416.t1.fz_finz;Target=fz_finz 1 28;Target_start=0;
LR812500.1	AUGUSTUS	interblock_region	25560519	25560632	.	-	0	ID=pp.g416.t1.iBR3
LR812500.1	AUGUSTUS	interblock_region	25561221	25561274	.	-	0	ID=pp.g416.t1.iBR2
# protein sequence = [MVFIKEESEDVKTEETFRVKQEDLQEQTALESLKTDHPMIFSIIEKVDLLKTKDFDIIFCLIPDLIEENEGSKEEEHH
# VKIEEKTHFQTDGILKRKDKNRFTCTQCEKSFVRQSNLKIHMRIHTGEKPFTCTQCGMSFIQSSHLNNHMKIHTGEKPFTCTQCAKSFSLSSSLNLHM
# RIHTGEKPFKCTQCGKSFSQSAHLNEHMKRHTGEKPFTCTQCGKSFSCSSNLYQHMRIHTGERPFTCTQCGKSFSYSSYLNLHMRIHTGERRFTCTQC
# GKSFSILSSLNSHMRIHTGRFSKKDPSSRSVQSSVVRQNRKSAQKKLHIHITEPERE]
# sequence of block fz_znf       98 [NRFTCTQCEKSFVRQSNLKIHMRIHTGEKPFTCTQCGMSFIQSSHLNNHMKIHTGEKPFTCTQCAKSFSLSSSLNLHMRIHTGEKPFKCTQCGKSFSQSAHLNEHMKRHTGEKPFTCTQCGKSFSCSSNLYQHMRIHTGERPFTCTQCGKSFSYSSYLNLHMRIHTGERRFTCTQCGKSFSILSSLNSHMRIHTGR] 294
# sequence of block fz_linker    28 [ALESLKTDHPMIFSIIEKVDLLKTKDFDIIFCLIPDLIEENEGSKEEEHHVK] 80
# sequence of block fz_finz       0 [MVFIKEESEDVKTEETFRVKQEDLQEQT] 28
# Evidence for and against this transcript:
# % of transcript supported by hints (any source): 0
# CDS exons: 0/3
# CDS introns: 0/2
# 5'UTR exons and introns: 0/0
# 3'UTR exons and introns: 0/0
# hint groups fully obeyed: 16
#     RM:  16
# incompatible hint groups: 4
#     RM:   4
# end gene g416
###
# start gene g417
LR812500.1	AUGUSTUS	gene	25569036	25583291	1	+	.	ID=g417
LR812500.1	AUGUSTUS	transcript	25569036	25583291	.	+	.	ID=g417.t1;Parent=g417
LR812500.1	AUGUSTUS	start_codon	25569036	25569038	.	+	0	Parent=g417.t1
LR812500.1	AUGUSTUS	CDS	25569036	25569120	.	+	0	ID=g417.t1.cds;Parent=g417.t1
LR812500.1	AUGUSTUS	CDS	25573115	25574026	.	+	2	ID=g417.t1.cds;Parent=g417.t1
LR812500.1	AUGUSTUS	CDS	25579473	25579515	.	+	2	ID=g417.t1.cds;Parent=g417.t1
LR812500.1	AUGUSTUS	CDS	25580018	25580242	.	+	1	ID=g417.t1.cds;Parent=g417.t1
LR812500.1	AUGUSTUS	CDS	25580366	25580545	.	+	1	ID=g417.t1.cds;Parent=g417.t1
LR812500.1	AUGUSTUS	CDS	25580656	25580803	.	+	1	ID=g417.t1.cds;Parent=g417.t1
LR812500.1	AUGUSTUS	CDS	25580906	25581063	.	+	0	ID=g417.t1.cds;Parent=g417.t1
LR812500.1	AUGUSTUS	CDS	25581150	25581510	.	+	1	ID=g417.t1.cds;Parent=g417.t1
LR812500.1	AUGUSTUS	CDS	25581719	25581811	.	+	0	ID=g417.t1.cds;Parent=g417.t1
LR812500.1	AUGUSTUS	CDS	25581898	25582046	.	+	0	ID=g417.t1.cds;Parent=g417.t1
LR812500.1	AUGUSTUS	CDS	25582127	25582330	.	+	1	ID=g417.t1.cds;Parent=g417.t1
LR812500.1	AUGUSTUS	CDS	25582422	25582629	.	+	1	ID=g417.t1.cds;Parent=g417.t1
LR812500.1	AUGUSTUS	CDS	25582727	25582830	.	+	0	ID=g417.t1.cds;Parent=g417.t1
LR812500.1	AUGUSTUS	CDS	25582913	25583288	.	+	1	ID=g417.t1.cds;Parent=g417.t1
LR812500.1	AUGUSTUS	stop_codon	25583289	25583291	.	+	0	Parent=g417.t1
LR812500.1	AUGUSTUS	protein_match	25569036	25569119	9.18	+	0	ID=pp.g417.t1.fz_finz;Target=fz_finz 1 28;Target_start=0;
LR812500.1	AUGUSTUS	protein_match	25569120	25569120	1	+	0	ID=pp.g417.t1.fz_linker;Target=fz_linker 1 1;Target_start=28;
LR812500.1	AUGUSTUS	protein_match	25573115	25573269	1.67	+	2	ID=pp.g417.t1.fz_linker;Target=fz_linker 1 52;Target_start=28;
LR812500.1	AUGUSTUS	protein_match	25573342	25573929	5.52	+	0	ID=pp.g417.t1.fz_znf;Target=fz_znf 1 196;Target_start=104;
LR812500.1	AUGUSTUS	interblock_region	25573270	25573341	.	+	0	ID=pp.g417.t1.iBR2
LR812500.1	AUGUSTUS	interblock_region	25573930	25574026	.	+	0	ID=pp.g417.t1.iBR3
LR812500.1	AUGUSTUS	interblock_region	25579473	25579515	.	+	2	ID=pp.g417.t1.iBR3
LR812500.1	AUGUSTUS	interblock_region	25580018	25580242	.	+	1	ID=pp.g417.t1.iBR3
LR812500.1	AUGUSTUS	interblock_region	25580366	25580545	.	+	1	ID=pp.g417.t1.iBR3
LR812500.1	AUGUSTUS	interblock_region	25580656	25580803	.	+	1	ID=pp.g417.t1.iBR3
LR812500.1	AUGUSTUS	interblock_region	25580906	25581063	.	+	0	ID=pp.g417.t1.iBR3
LR812500.1	AUGUSTUS	interblock_region	25581150	25581510	.	+	1	ID=pp.g417.t1.iBR3
LR812500.1	AUGUSTUS	interblock_region	25581719	25581811	.	+	0	ID=pp.g417.t1.iBR3
LR812500.1	AUGUSTUS	interblock_region	25581898	25582046	.	+	0	ID=pp.g417.t1.iBR3
LR812500.1	AUGUSTUS	interblock_region	25582127	25582330	.	+	1	ID=pp.g417.t1.iBR3
LR812500.1	AUGUSTUS	interblock_region	25582422	25582629	.	+	1	ID=pp.g417.t1.iBR3
LR812500.1	AUGUSTUS	interblock_region	25582727	25582830	.	+	0	ID=pp.g417.t1.iBR3
LR812500.1	AUGUSTUS	interblock_region	25582913	25583291	.	+	1	ID=pp.g417.t1.iBR3
# protein sequence = [MAFIKEESEDVKIEETFRVKQEDLQEQTDLVVLKEETHQQNEMEEFEKHQEITTDEKPTLTKKTASCGRPWKSKSGSN
# FTCHQCGNHFSRKHSLQVHMRIHTGEKPFTCKECGKSYSQKPSLNVHMSVHTGDKPYICEQCGKSFAKIHGFKAHLRIHTGERPYTCKQCGKSFYHAG
# NFAAHMRIHTGEKPYSCHQCGKSYNQNVTLEVHMRTHTGERSFTCIPCGKSFPQKSNLDTHMRIHTGEKPYTCTECSKSFTCKSTLNYHMKTHSREKP
# FPCDQCGKSFISKANFMNHMNGHTGTIVFTCDQCGKSLTRKDYIKKHMMTHSGERFKCMDRTHFSTSEMASEKSFHSRMFFLCPVCKKAPHSLPGHLR
# EVCMRNSGEAEIQAVIIEAKKELSEFCHRGRFWEFGKIRDILDSTNPLARMIAEMQSRGLVINNLPSLLPEPAQSTTSSVSQSSGEGAEGPVEPPYEP
# LSDESSGEYYQSTGGPMWTSSVRVEMVKKGFYNKHSIDHPLLAGFNKYLLTDLGYKNTKQVVETVSRFLHYMDPTEPNLMFVRQVEKVREYFNILSDT
# KLSKWTVFNYSKSLKRFMTYIITSTDVRHNNPALFQDYKSFMETLYGIQSGMSKKLSMEVTGKKSEFGKEMLPKDCLVVLEAAFKDFQAVICKMQGPG
# AITGDCLTKNERLLVLYYLEALVMLKLLQRPGVVTHMTVEDWEGRSRIENGVCVAVKEHKVPLSHEQELWFDLYFNEVRPVMLQENRTGDDVAVDSFF
# VSSSGRSIYNPSNDLKRLHDKYSLPSVTFGDAQRAFEAAAQNLKSEVERNVVARLFGQPETAERNYRKRTSSDAFLALSVLDQLAGKTQQRSSRASSQ
# ETRVDEQTAYKTLEQFCPVTLEGPPPKGHAGMSCVAQNMRGTAMTAGVASSSSCVNSMLLQPSESKINRWMDKQGWTSNVPQASVVLKQWKPVARPFQ
# IGKVVCEYHGQLVSHEEGMAIASTSGIRAGHLIFYKNKQHKAMCIDAREESCQCHPMKFNYGRLIRHSSRRANIRPRLYVLNDRDIILFIATKDILSD
# EELLYNYGSKRRSFAEKGLDLDWM]
# sequence of block fz_finz       0 [MAFIKEESEDVKIEETFRVKQEDLQEQT] 28
# sequence of block fz_linker    28 [DLVVLKEETHQQNEMEEFEKHQEITTDEKPTLTKKTASCGRPWKSKSGSNFT] 80
# sequence of block fz_znf      104 [KPFTCKECGKSYSQKPSLNVHMSVHTGDKPYICEQCGKSFAKIHGFKAHLRIHTGERPYTCKQCGKSFYHAGNFAAHMRIHTGEKPYSCHQCGKSYNQNVTLEVHMRTHTGERSFTCIPCGKSFPQKSNLDTHMRIHTGEKPYTCTECSKSFTCKSTLNYHMKTHSREKPFPCDQCGKSFISKANFMNHMNGHTGT] 300
# Evidence for and against this transcript:
# % of transcript supported by hints (any source): 0
# CDS exons: 0/14
# CDS introns: 0/13
# 5'UTR exons and introns: 0/0
# 3'UTR exons and introns: 0/0
# hint groups fully obeyed: 81
#     RM:  81
# incompatible hint groups: 5
#     RM:   5
# end gene g417
###
#
# ----- prediction on sequence number 192 (length = 51569, name = LR812500.1:25616010-25667579) -----
#
# Predicted genes for sequence number 192 on both strands
# start gene g418
LR812500.1	AUGUSTUS	gene	25631010	25637212	1	+	.	ID=g418
LR812500.1	AUGUSTUS	transcript	25631010	25637212	.	+	.	ID=g418.t1;Parent=g418
LR812500.1	AUGUSTUS	start_codon	25631010	25631012	.	+	0	Parent=g418.t1
LR812500.1	AUGUSTUS	CDS	25631010	25631094	.	+	0	ID=g418.t1.cds;Parent=g418.t1
LR812500.1	AUGUSTUS	CDS	25636248	25637209	.	+	2	ID=g418.t1.cds;Parent=g418.t1
LR812500.1	AUGUSTUS	stop_codon	25637210	25637212	.	+	0	Parent=g418.t1
LR812500.1	AUGUSTUS	protein_match	25631010	25631093	8.64	+	0	ID=pp.g418.t1.fz_finz;Target=fz_finz 1 28;Target_start=0;
LR812500.1	AUGUSTUS	protein_match	25631094	25631094	1	+	0	ID=pp.g418.t1.fz_linker;Target=fz_linker 1 1;Target_start=28;
LR812500.1	AUGUSTUS	protein_match	25636248	25636402	1.76	+	2	ID=pp.g418.t1.fz_linker;Target=fz_linker 1 52;Target_start=28;
LR812500.1	AUGUSTUS	protein_match	25636604	25637191	7.1	+	0	ID=pp.g418.t1.fz_znf;Target=fz_znf 1 196;Target_start=147;
LR812500.1	AUGUSTUS	interblock_region	25636403	25636603	.	+	0	ID=pp.g418.t1.iBR2
LR812500.1	AUGUSTUS	interblock_region	25637192	25637212	.	+	0	ID=pp.g418.t1.iBR3
# protein sequence = [MAFIKEESEDVKIEETFRVKQEDRQEQTDLIEENEGSKEEEHHVKIEEKTHFQTDGILKRRDKNFFTCTQCGKSFGRQ
# SSLKIHMRIHTGEKPFTCTQCGMSFIQSSHLNNHMKIHTGEKPFACTQCVKSFSISSSLNLHMRIHTGENPFKCTQCGKSFSQSAHLNEHMMSHTGEK
# PFTCTQCGKSFSISSSLNGHMRIHTGEKPFTCTQCGKSFSQSSSLNRHMRIHTGDKPFTCTQCGRSFSCSSSLNSHMRIHSREKPFTCTQCGKSFSIS
# SSLNSHMRIHTGEKPFTCTQCGKSFSISSSLNSHMRIHTGEKPFTCTQCGKSFSQSSSLNRHLRIHTGKKPFTFT]
# sequence of block fz_finz       0 [MAFIKEESEDVKIEETFRVKQEDRQEQT] 28
# sequence of block fz_linker    28 [DLIEENEGSKEEEHHVKIEEKTHFQTDGILKRRDKNFFTCTQCGKSFGRQSS] 80
# sequence of block fz_znf      147 [NPFKCTQCGKSFSQSAHLNEHMMSHTGEKPFTCTQCGKSFSISSSLNGHMRIHTGEKPFTCTQCGKSFSQSSSLNRHMRIHTGDKPFTCTQCGRSFSCSSSLNSHMRIHSREKPFTCTQCGKSFSISSSLNSHMRIHTGEKPFTCTQCGKSFSISSSLNSHMRIHTGEKPFTCTQCGKSFSQSSSLNRHLRIHTGK] 343
# Evidence for and against this transcript:
# % of transcript supported by hints (any source): 0
# CDS exons: 0/2
# CDS introns: 0/1
# 5'UTR exons and introns: 0/0
# 3'UTR exons and introns: 0/0
# hint groups fully obeyed: 29
#     RM:  29
# incompatible hint groups: 3
#     RM:   3
# end gene g418
###
# start gene g419
LR812500.1	AUGUSTUS	gene	25652496	25665262	1	+	.	ID=g419
LR812500.1	AUGUSTUS	transcript	25652496	25665262	.	+	.	ID=g419.t1;Parent=g419
LR812500.1	AUGUSTUS	start_codon	25652496	25652498	.	+	0	Parent=g419.t1
LR812500.1	AUGUSTUS	CDS	25652496	25652580	.	+	0	ID=g419.t1.cds;Parent=g419.t1
LR812500.1	AUGUSTUS	CDS	25653771	25653784	.	+	2	ID=g419.t1.cds;Parent=g419.t1
LR812500.1	AUGUSTUS	CDS	25654489	25654564	.	+	0	ID=g419.t1.cds;Parent=g419.t1
LR812500.1	AUGUSTUS	CDS	25654874	25655056	.	+	2	ID=g419.t1.cds;Parent=g419.t1
LR812500.1	AUGUSTUS	CDS	25655925	25655943	.	+	2	ID=g419.t1.cds;Parent=g419.t1
LR812500.1	AUGUSTUS	CDS	25656708	25656722	.	+	1	ID=g419.t1.cds;Parent=g419.t1
LR812500.1	AUGUSTUS	CDS	25658344	25658358	.	+	1	ID=g419.t1.cds;Parent=g419.t1
LR812500.1	AUGUSTUS	CDS	25659023	25659043	.	+	1	ID=g419.t1.cds;Parent=g419.t1
LR812500.1	AUGUSTUS	CDS	25660872	25660888	.	+	1	ID=g419.t1.cds;Parent=g419.t1
LR812500.1	AUGUSTUS	CDS	25662552	25662570	.	+	2	ID=g419.t1.cds;Parent=g419.t1
LR812500.1	AUGUSTUS	CDS	25664706	25664728	.	+	1	ID=g419.t1.cds;Parent=g419.t1
LR812500.1	AUGUSTUS	CDS	25664802	25665259	.	+	2	ID=g419.t1.cds;Parent=g419.t1
LR812500.1	AUGUSTUS	stop_codon	25665260	25665262	.	+	0	Parent=g419.t1
LR812500.1	AUGUSTUS	protein_match	25652496	25652579	9.18	+	0	ID=pp.g419.t1.fz_finz;Target=fz_finz 1 28;Target_start=0;
LR812500.1	AUGUSTUS	protein_match	25652580	25652580	1	+	0	ID=pp.g419.t1.fz_linker;Target=fz_linker 1 1;Target_start=28;
LR812500.1	AUGUSTUS	protein_match	25653771	25653784	1.38	+	1	ID=pp.g419.t1.fz_linker;Target=fz_linker 1 6;Target_start=27;
LR812500.1	AUGUSTUS	protein_match	25654489	25654564	1.1	+	2	ID=pp.g419.t1.fz_linker;Target=fz_linker 6 31;Target_start=27;
LR812500.1	AUGUSTUS	protein_match	25654874	25654938	1.05	+	2	ID=pp.g419.t1.fz_linker;Target=fz_linker 31 52;Target_start=28;
LR812500.1	AUGUSTUS	protein_match	25655044	25655056	1.37	+	0	ID=pp.g419.t1.fz_znf;Target=fz_znf 1 5;Target_start=115;
LR812500.1	AUGUSTUS	protein_match	25655925	25655943	1.82	+	1	ID=pp.g419.t1.fz_znf;Target=fz_znf 5 11;Target_start=114;
LR812500.1	AUGUSTUS	protein_match	25656708	25656722	2.09	+	0	ID=pp.g419.t1.fz_znf;Target=fz_znf 12 16;Target_start=114;
LR812500.1	AUGUSTUS	protein_match	25658344	25658358	1.11	+	0	ID=pp.g419.t1.fz_znf;Target=fz_znf 17 21;Target_start=114;
LR812500.1	AUGUSTUS	protein_match	25659023	25659043	2.09	+	0	ID=pp.g419.t1.fz_znf;Target=fz_znf 22 28;Target_start=114;
LR812500.1	AUGUSTUS	protein_match	25660872	25660888	1.47	+	0	ID=pp.g419.t1.fz_znf;Target=fz_znf 29 34;Target_start=114;
LR812500.1	AUGUSTUS	protein_match	25662552	25662570	1.64	+	1	ID=pp.g419.t1.fz_znf;Target=fz_znf 34 40;Target_start=114;
LR812500.1	AUGUSTUS	protein_match	25664706	25664728	1.5	+	0	ID=pp.g419.t1.fz_znf;Target=fz_znf 41 48;Target_start=114;
LR812500.1	AUGUSTUS	protein_match	25664802	25665247	3.27	+	2	ID=pp.g419.t1.fz_znf;Target=fz_znf 48 196;Target_start=115;
LR812500.1	AUGUSTUS	interblock_region	25654939	25655043	.	+	0	ID=pp.g419.t1.iBR2
LR812500.1	AUGUSTUS	interblock_region	25665248	25665262	.	+	0	ID=pp.g419.t1.iBR3
# protein sequence = [MAFIKEESEDVKIEETFRVKQEDLQEQTVTFNLRERVCDILTAERICVHTDTTALNQTVPYLKSLENFFFRVRIEQLG
# YCGIQNAWLRLIKVIINRVSVAAVVWQFGDNSCLPKSSDHSSTHCSTFFSGQHSWRLDMPITTGTSSMACNGCGRLYVCSQCFQYLIEENKGSKEEEH
# HVKIEEKTHSQTDGILKRTGKNRFTCTWTQCGKSFGRKGSLKIHMIIHTGEKPFTCTQCGKSFSHSSHLKEHMMIHTGEKPFTCTQCGKSFSCSSHLN
# HHMRIHTGEKPFTCTQCGRSFNCSSHLNRHIRIHTGEKPFT]
# sequence of block fz_finz       0 [MAFIKEESEDVKIEETFRVKQEDLQEQT] 28
# sequence of block fz_linker    28 [VTFNLRERVCDILTAERICVHTDTTALNQTVPYLKSLENFFFRVRIEQLGYC] 80
# sequence of block fz_znf      115 [SDHSSTHCSTFFSGQHSWRLDMPITTGTSSMACNGCGRLYVCSQCFQYLIEENKGSKEEEHHVKIEEKTHSQTDGILKRTGKNRFTCTWTQCGKSFGRKGSLKIHMIIHTGEKPFTCTQCGKSFSHSSHLKEHMMIHTGEKPFTCTQCGKSFSCSSHLNHHMRIHTGEKPFTCTQCGRSFNCSSHLNRHIRIHTGE] 311
# Evidence for and against this transcript:
# % of transcript supported by hints (any source): 0
# CDS exons: 0/12
# CDS introns: 0/11
# 5'UTR exons and introns: 0/0
# 3'UTR exons and introns: 0/0
# hint groups fully obeyed: 48
#     RM:  48
# incompatible hint groups: 7
#     RM:   7
# end gene g419
###
#
# ----- prediction on sequence number 193 (length = 39952, name = LR812500.1:25781482-25821434) -----
#
# Predicted genes for sequence number 193 on both strands
# start gene g420
LR812500.1	AUGUSTUS	gene	25787074	25796565	1	-	.	ID=g420
LR812500.1	AUGUSTUS	transcript	25787074	25796565	.	-	.	ID=g420.t1;Parent=g420
LR812500.1	AUGUSTUS	stop_codon	25787074	25787076	.	-	0	Parent=g420.t1
LR812500.1	AUGUSTUS	CDS	25787077	25787876	.	-	2	ID=g420.t1.cds;Parent=g420.t1
LR812500.1	AUGUSTUS	CDS	25796481	25796565	.	-	0	ID=g420.t1.cds;Parent=g420.t1
LR812500.1	AUGUSTUS	start_codon	25796563	25796565	.	-	0	Parent=g420.t1
LR812500.1	AUGUSTUS	protein_match	25787095	25787682	7.81	-	0	ID=pp.g420.t1.fz_znf;Target=fz_znf 1 196;Target_start=93;
LR812500.1	AUGUSTUS	protein_match	25787722	25787876	1.5	-	2	ID=pp.g420.t1.fz_linker;Target=fz_linker 1 52;Target_start=28;
LR812500.1	AUGUSTUS	protein_match	25796481	25796481	1	-	0	ID=pp.g420.t1.fz_linker;Target=fz_linker 1 1;Target_start=28;
LR812500.1	AUGUSTUS	protein_match	25796482	25796565	8.25	-	0	ID=pp.g420.t1.fz_finz;Target=fz_finz 1 28;Target_start=0;
LR812500.1	AUGUSTUS	interblock_region	25787074	25787094	.	-	0	ID=pp.g420.t1.iBR3
LR812500.1	AUGUSTUS	interblock_region	25787683	25787721	.	-	0	ID=pp.g420.t1.iBR2
# protein sequence = [MAFIKEESEDVKIEETFTVKHKDLQEQTDLIEENKGSKEEEHHVKIEEKTHSQTDGILKRTGKNRFTCTWTQCGKSFG
# RKGSLKIHMIIHTGEKPFTCTQCGKSFSQSSYLNKHMRIHTGEKPFTCTQCGKSFSHSSHLKEHMMIHTGEKPFTCTQCGKSFSQSSSRYHHMRIHTG
# EKPFTCTQCGKSFSCSSHLNHHMRIHTGEKPFTCTQCGRSFNCSSHLKRHMRIHTGEKPFTCTQCGKSFSQSSNFNLHMMSHTGEKPFTCTQCGKSFS
# QSSHLNQHMRIHTGEKPFTCT]
# sequence of block fz_znf       93 [KPFTCTQCGKSFSQSSYLNKHMRIHTGEKPFTCTQCGKSFSHSSHLKEHMMIHTGEKPFTCTQCGKSFSQSSSRYHHMRIHTGEKPFTCTQCGKSFSCSSHLNHHMRIHTGEKPFTCTQCGRSFNCSSHLKRHMRIHTGEKPFTCTQCGKSFSQSSNFNLHMMSHTGEKPFTCTQCGKSFSQSSHLNQHMRIHTGE] 289
# sequence of block fz_linker    28 [DLIEENKGSKEEEHHVKIEEKTHSQTDGILKRTGKNRFTCTWTQCGKSFGRK] 80
# sequence of block fz_finz       0 [MAFIKEESEDVKIEETFTVKHKDLQEQT] 28
# Evidence for and against this transcript:
# % of transcript supported by hints (any source): 0
# CDS exons: 0/2
# CDS introns: 0/1
# 5'UTR exons and introns: 0/0
# 3'UTR exons and introns: 0/0
# hint groups fully obeyed: 47
#     RM:  47
# incompatible hint groups: 2
#     RM:   2
# end gene g420
###
# start gene g421
LR812500.1	AUGUSTUS	gene	25806351	25810954	1	+	.	ID=g421
LR812500.1	AUGUSTUS	transcript	25806351	25810954	.	+	.	ID=g421.t1;Parent=g421
LR812500.1	AUGUSTUS	start_codon	25806351	25806353	.	+	0	Parent=g421.t1
LR812500.1	AUGUSTUS	CDS	25806351	25806435	.	+	0	ID=g421.t1.cds;Parent=g421.t1
LR812500.1	AUGUSTUS	CDS	25809906	25810951	.	+	2	ID=g421.t1.cds;Parent=g421.t1
LR812500.1	AUGUSTUS	stop_codon	25810952	25810954	.	+	0	Parent=g421.t1
LR812500.1	AUGUSTUS	protein_match	25806351	25806434	8.39	+	0	ID=pp.g421.t1.fz_finz;Target=fz_finz 1 28;Target_start=0;
LR812500.1	AUGUSTUS	protein_match	25806435	25806435	1	+	0	ID=pp.g421.t1.fz_linker;Target=fz_linker 1 1;Target_start=28;
LR812500.1	AUGUSTUS	protein_match	25809906	25810060	1.79	+	2	ID=pp.g421.t1.fz_linker;Target=fz_linker 1 52;Target_start=28;
LR812500.1	AUGUSTUS	protein_match	25810346	25810933	7.19	+	0	ID=pp.g421.t1.fz_znf;Target=fz_znf 1 196;Target_start=175;
LR812500.1	AUGUSTUS	interblock_region	25810061	25810345	.	+	0	ID=pp.g421.t1.iBR2
LR812500.1	AUGUSTUS	interblock_region	25810934	25810954	.	+	0	ID=pp.g421.t1.iBR3
# protein sequence = [MAFIKEENEDVKIEETFTVKQEDLQEQTDLIEENEGSKEEKHHVKIEEKTHFQTDGILKRRDKNCFTCTQCGKSFGRQ
# SSLKIHMRIHTGEKPFTCTQCGKTFSQISALSKHQKIHTGEKSFTCTQCGKSFSQSSSLNSHMRIHTGEKPFTCTPCGKSFIRSSSLDLHMMSHTGEK
# PFTCTQCGKSFNRSSHLNQHMRIHTGEKPFTCTQCGKSFNQPSNLNQHMRIHTGEKPFTCTLCGKSFIQSSSFNLHMRIHTGEKPFTCTQCGKSFSQS
# SHLNEHMMIHTGAKPFTCTQCGRSFKYSSNLNQHMRIHTGEKPFTCSQCGKSFKYSSNLNQHMRIHTGEKPFKCTQCGRSFSKSSSLNLHMMSHTGEK
# SFTCS]
# sequence of block fz_finz       0 [MAFIKEENEDVKIEETFTVKQEDLQEQT] 28
# sequence of block fz_linker    28 [DLIEENEGSKEEKHHVKIEEKTHFQTDGILKRRDKNCFTCTQCGKSFGRQSS] 80
# sequence of block fz_znf      175 [KPFTCTQCGKSFNRSSHLNQHMRIHTGEKPFTCTQCGKSFNQPSNLNQHMRIHTGEKPFTCTLCGKSFIQSSSFNLHMRIHTGEKPFTCTQCGKSFSQSSHLNEHMMIHTGAKPFTCTQCGRSFKYSSNLNQHMRIHTGEKPFTCSQCGKSFKYSSNLNQHMRIHTGEKPFKCTQCGRSFSKSSSLNLHMMSHTGE] 371
# Evidence for and against this transcript:
# % of transcript supported by hints (any source): 0
# CDS exons: 0/2
# CDS introns: 0/1
# 5'UTR exons and introns: 0/0
# 3'UTR exons and introns: 0/0
# hint groups fully obeyed: 24
#     RM:  24
# incompatible hint groups: 3
#     RM:   3
# end gene g421
###
#
# ----- prediction on sequence number 194 (length = 30083, name = LR812500.1:25908903-25938986) -----
#
# Predicted genes for sequence number 194 on both strands
# start gene g422
LR812500.1	AUGUSTUS	gene	25920658	25923986	1	-	.	ID=g422
LR812500.1	AUGUSTUS	transcript	25920658	25923986	.	-	.	ID=g422.t1;Parent=g422
LR812500.1	AUGUSTUS	stop_codon	25920658	25920660	.	-	0	Parent=g422.t1
LR812500.1	AUGUSTUS	CDS	25920661	25921276	.	-	1	ID=g422.t1.cds;Parent=g422.t1
LR812500.1	AUGUSTUS	CDS	25922278	25922339	.	-	0	ID=g422.t1.cds;Parent=g422.t1
LR812500.1	AUGUSTUS	CDS	25922654	25922736	.	-	2	ID=g422.t1.cds;Parent=g422.t1
LR812500.1	AUGUSTUS	CDS	25923902	25923986	.	-	0	ID=g422.t1.cds;Parent=g422.t1
LR812500.1	AUGUSTUS	start_codon	25923984	25923986	.	-	0	Parent=g422.t1
LR812500.1	AUGUSTUS	protein_match	25920679	25921266	6.86	-	0	ID=pp.g422.t1.fz_znf;Target=fz_znf 1 196;Target_start=80;
LR812500.1	AUGUSTUS	protein_match	25921267	25921276	1.29	-	1	ID=pp.g422.t1.fz_linker;Target=fz_linker 49 52;Target_start=28;
LR812500.1	AUGUSTUS	protein_match	25922278	25922339	1.05	-	0	ID=pp.g422.t1.fz_linker;Target=fz_linker 29 49;Target_start=28;
LR812500.1	AUGUSTUS	protein_match	25922654	25922736	1.15	-	2	ID=pp.g422.t1.fz_linker;Target=fz_linker 1 28;Target_start=28;
LR812500.1	AUGUSTUS	protein_match	25923902	25923902	1	-	0	ID=pp.g422.t1.fz_linker;Target=fz_linker 1 1;Target_start=28;
LR812500.1	AUGUSTUS	protein_match	25923903	25923986	9.18	-	0	ID=pp.g422.t1.fz_finz;Target=fz_finz 1 28;Target_start=0;
LR812500.1	AUGUSTUS	interblock_region	25920658	25920678	.	-	0	ID=pp.g422.t1.iBR3
# protein sequence = [MAFIKEESEDVKIEETFRVKQEDLQEQTGLCLLRCESLQLVMIVHAFSHRPIFTQGSLSLDCSSRHGFSTHFPALQQR
# DKNRFTCTQCGKTLASKSKLKIHMMIHTGEKPFTCILCGKSFSQSSSLNLHLMNHTGEKPFTCTQCGKSFSQSSHLNQHMMIHTGEKPFICTQCGKSF
# SCSSHLKQHMRIHTGEKPFTCNQCGISFNCSSHLNKHMRIHTGEKPFTCTQCGMSFSQSSSLNQHMRIHTGEKPFTCSQCGKSFSQSSSLNQHMRIHT
# GEKPFNCT]
# sequence of block fz_znf       80 [NRFTCTQCGKTLASKSKLKIHMMIHTGEKPFTCILCGKSFSQSSSLNLHLMNHTGEKPFTCTQCGKSFSQSSHLNQHMMIHTGEKPFICTQCGKSFSCSSHLKQHMRIHTGEKPFTCNQCGISFNCSSHLNKHMRIHTGEKPFTCTQCGMSFSQSSSLNQHMRIHTGEKPFTCSQCGKSFSQSSSLNQHMRIHTGE] 276
# sequence of block fz_linker    28 [GLCLLRCESLQLVMIVHAFSHRPIFTQGSLSLDCSSRHGFSTHFPALQQRDK] 80
# sequence of block fz_finz       0 [MAFIKEESEDVKIEETFRVKQEDLQEQT] 28
# Evidence for and against this transcript:
# % of transcript supported by hints (any source): 0
# CDS exons: 0/4
# CDS introns: 0/3
# 5'UTR exons and introns: 0/0
# 3'UTR exons and introns: 0/0
# hint groups fully obeyed: 11
#     RM:  11
# incompatible hint groups: 3
#     RM:   3
# end gene g422
###
# start gene g423
LR812500.1	AUGUSTUS	gene	25925164	25933960	1	+	.	ID=g423
LR812500.1	AUGUSTUS	transcript	25925164	25933960	.	+	.	ID=g423.t1;Parent=g423
LR812500.1	AUGUSTUS	start_codon	25925164	25925166	.	+	0	Parent=g423.t1
LR812500.1	AUGUSTUS	CDS	25925164	25925166	.	+	0	ID=g423.t1.cds;Parent=g423.t1
LR812500.1	AUGUSTUS	CDS	25925503	25925516	.	+	0	ID=g423.t1.cds;Parent=g423.t1
LR812500.1	AUGUSTUS	CDS	25926855	25926868	.	+	1	ID=g423.t1.cds;Parent=g423.t1
LR812500.1	AUGUSTUS	CDS	25928207	25928217	.	+	2	ID=g423.t1.cds;Parent=g423.t1
LR812500.1	AUGUSTUS	CDS	25931303	25931319	.	+	0	ID=g423.t1.cds;Parent=g423.t1
LR812500.1	AUGUSTUS	CDS	25931910	25931928	.	+	1	ID=g423.t1.cds;Parent=g423.t1
LR812500.1	AUGUSTUS	CDS	25932635	25932641	.	+	0	ID=g423.t1.cds;Parent=g423.t1
LR812500.1	AUGUSTUS	CDS	25932828	25933957	.	+	2	ID=g423.t1.cds;Parent=g423.t1
LR812500.1	AUGUSTUS	stop_codon	25933958	25933960	.	+	0	Parent=g423.t1
LR812500.1	AUGUSTUS	protein_match	25925164	25925166	39.1	+	0	ID=pp.g423.t1.fz_finz;Target=fz_finz 1 1;Target_start=0;
LR812500.1	AUGUSTUS	protein_match	25925503	25925516	1.34	+	2	ID=pp.g423.t1.fz_finz;Target=fz_finz 2 6;Target_start=0;
LR812500.1	AUGUSTUS	protein_match	25926855	25926868	1.48	+	0	ID=pp.g423.t1.fz_finz;Target=fz_finz 7 11;Target_start=0;
LR812500.1	AUGUSTUS	protein_match	25928207	25928217	0.873	+	1	ID=pp.g423.t1.fz_finz;Target=fz_finz 11 15;Target_start=0;
LR812500.1	AUGUSTUS	protein_match	25931303	25931319	0.933	+	2	ID=pp.g423.t1.fz_finz;Target=fz_finz 15 20;Target_start=0;
LR812500.1	AUGUSTUS	protein_match	25931910	25931928	1.58	+	0	ID=pp.g423.t1.fz_finz;Target=fz_finz 21 27;Target_start=0;
LR812500.1	AUGUSTUS	protein_match	25932635	25932640	0.64	+	0	ID=pp.g423.t1.fz_finz;Target=fz_finz 27 28;Target_start=0;
LR812500.1	AUGUSTUS	protein_match	25932641	25932641	1	+	0	ID=pp.g423.t1.fz_linker;Target=fz_linker 1 1;Target_start=28;
LR812500.1	AUGUSTUS	protein_match	25932828	25932982	1.78	+	2	ID=pp.g423.t1.fz_linker;Target=fz_linker 1 52;Target_start=28;
LR812500.1	AUGUSTUS	protein_match	25933016	25933603	7.8	+	0	ID=pp.g423.t1.fz_znf;Target=fz_znf 1 196;Target_start=91;
LR812500.1	AUGUSTUS	interblock_region	25932983	25933015	.	+	0	ID=pp.g423.t1.iBR2
LR812500.1	AUGUSTUS	interblock_region	25933604	25933960	.	+	0	ID=pp.g423.t1.iBR3
# protein sequence = [MKAFKEKSYDLVNEENVTVVHRRTKPHMHLIEENEGIKEEKHHVKIEEKTHLETDGILKRRDKNCFTCTQCGKSFSCS
# SHLNNHIRIHTGEKPFTCTQCGKKFSQSSSLNQHMRIHTGEKPFTCTQCGKSFSISSNLNLHMMIHTGEKPFTCTQCGKSFNCSSHLNQHMMIHTGEK
# PFTCTQCGKSFSCSSSLNQHMRIHTGEKPFTCTQCGKSFSCSSSLNKHMRIHTGEKPFTCTQCGKSFNCSSHLNQHMMSHTEEKPFTCTQCGKSFRQS
# SSLNQHMRIHTGEKPFTCTQCGKSFSRSSHLNLHMMIHTGECPFTCTQCGKSFNCSSSLNRHMMIHSGEKPFTCTQCGKSFNCSSHLNRHMRIHTGEK
# PFTCTQCGKSFNCSSHLNRHMRIHTGEKPFTCT]
# sequence of block fz_finz       0 [MKAFKEKSYDLVNEENVTVVHRRTKPHM] 28
# sequence of block fz_linker    28 [HLIEENEGIKEEKHHVKIEEKTHLETDGILKRRDKNCFTCTQCGKSFSCSSH] 80
# sequence of block fz_znf       91 [KPFTCTQCGKKFSQSSSLNQHMRIHTGEKPFTCTQCGKSFSISSNLNLHMMIHTGEKPFTCTQCGKSFNCSSHLNQHMMIHTGEKPFTCTQCGKSFSCSSSLNQHMRIHTGEKPFTCTQCGKSFSCSSSLNKHMRIHTGEKPFTCTQCGKSFNCSSHLNQHMMSHTEEKPFTCTQCGKSFRQSSSLNQHMRIHTGE] 287
# Evidence for and against this transcript:
# % of transcript supported by hints (any source): 0
# CDS exons: 0/8
# CDS introns: 0/7
# 5'UTR exons and introns: 0/0
# 3'UTR exons and introns: 0/0
# hint groups fully obeyed: 65
#     RM:  65
# incompatible hint groups: 4
#     RM:   4
# end gene g423
###
#
# ----- prediction on sequence number 195 (length = 30083, name = LR812500.1:26035455-26065538) -----
#
# Predicted genes for sequence number 195 on both strands
# start gene g424
LR812500.1	AUGUSTUS	gene	26041251	26050538	1	-	.	ID=g424
LR812500.1	AUGUSTUS	transcript	26041251	26050538	.	-	.	ID=g424.t1;Parent=g424
LR812500.1	AUGUSTUS	stop_codon	26041251	26041253	.	-	0	Parent=g424.t1
LR812500.1	AUGUSTUS	CDS	26041254	26041498	.	-	2	ID=g424.t1.cds;Parent=g424.t1
LR812500.1	AUGUSTUS	CDS	26041577	26041711	.	-	2	ID=g424.t1.cds;Parent=g424.t1
LR812500.1	AUGUSTUS	CDS	26045508	26046707	.	-	2	ID=g424.t1.cds;Parent=g424.t1
LR812500.1	AUGUSTUS	CDS	26050364	26050426	.	-	2	ID=g424.t1.cds;Parent=g424.t1
LR812500.1	AUGUSTUS	CDS	26050517	26050538	.	-	0	ID=g424.t1.cds;Parent=g424.t1
LR812500.1	AUGUSTUS	start_codon	26050536	26050538	.	-	0	Parent=g424.t1
LR812500.1	AUGUSTUS	protein_match	26045806	26046393	6.73	-	0	ID=pp.g424.t1.fz_znf;Target=fz_znf 1 196;Target_start=133;
LR812500.1	AUGUSTUS	protein_match	26046553	26046707	1.72	-	2	ID=pp.g424.t1.fz_linker;Target=fz_linker 1 52;Target_start=28;
LR812500.1	AUGUSTUS	protein_match	26050364	26050364	1	-	0	ID=pp.g424.t1.fz_linker;Target=fz_linker 1 1;Target_start=28;
LR812500.1	AUGUSTUS	protein_match	26050365	26050426	2.8	-	2	ID=pp.g424.t1.fz_finz;Target=fz_finz 8 28;Target_start=0;
LR812500.1	AUGUSTUS	protein_match	26050517	26050538	9.45	-	0	ID=pp.g424.t1.fz_finz;Target=fz_finz 1 8;Target_start=0;
LR812500.1	AUGUSTUS	interblock_region	26041251	26041498	.	-	2	ID=pp.g424.t1.iBR3
LR812500.1	AUGUSTUS	interblock_region	26041577	26041711	.	-	2	ID=pp.g424.t1.iBR3
LR812500.1	AUGUSTUS	interblock_region	26045508	26045805	.	-	0	ID=pp.g424.t1.iBR3
LR812500.1	AUGUSTUS	interblock_region	26046394	26046552	.	-	0	ID=pp.g424.t1.iBR2
# protein sequence = [MAFIKVENLQEQTEETFTVKQEDLQEQTDLMVLKEETHQQNEIEEKQQKPQKIMTDEKPTLTKKTSSHGRPRKSKSGC
# NFSCKQCRKSFSQKSNLDVHMKVHTRKKHCTCKQCGKSFSSTGHLTVHMRIHTGERPYMCQQCGKSFYHAGNLAEHMRIHTGEKPYSCTQCGKSFKQN
# ATFKVHMKIHTREQPYSCEQCGKSFGQIQDFKTHMRIHTGEKPFSCKQCGKSFRKKPNLNVHMRVHTREKPYTCKQCGKSFSRKQSLKIHMRIHTGER
# PYTCQQCGKSFRHSGNFAGHMKIHTGERPYTCQQCGKSFYNARSLALHMRIHTGEKPFSCKHCRKSFSLKQNLNVHMRVHTREKPYTCEQCGKSFGKK
# QDLEIHMRIHTGEKPYTCTECGKSFPYKSTLKHHVISHTGQKPFVCPQCGKSFTTKGVMKTEKRHFADACARQFLDVANQWGIADKISTIGTDRAPNM
# MAAGGFDGALAKCCKVVGHFKHSPANSDELNVQHASLGQFQESLVQDVPTRWNSTLEMIKRVRRNRDALHTTLSAEAQSGPPNKC]
# sequence of block fz_znf      133 [RPYMCQQCGKSFYHAGNLAEHMRIHTGEKPYSCTQCGKSFKQNATFKVHMKIHTREQPYSCEQCGKSFGQIQDFKTHMRIHTGEKPFSCKQCGKSFRKKPNLNVHMRVHTREKPYTCKQCGKSFSRKQSLKIHMRIHTGERPYTCQQCGKSFRHSGNFAGHMKIHTGERPYTCQQCGKSFYNARSLALHMRIHTGE] 329
# sequence of block fz_linker    28 [DLMVLKEETHQQNEIEEKQQKPQKIMTDEKPTLTKKTSSHGRPRKSKSGCNF] 80
# sequence of block fz_finz       0 [MAFIKVENLQEQTEETFTVKQEDLQEQT] 28
# Evidence for and against this transcript:
# % of transcript supported by hints (any source): 0
# CDS exons: 0/5
# CDS introns: 0/4
# 5'UTR exons and introns: 0/0
# 3'UTR exons and introns: 0/0
# hint groups fully obeyed: 37
#     RM:  37
# incompatible hint groups: 3
#     RM:   3
# end gene g424
###
#
# ----- prediction on sequence number 196 (length = 30083, name = LR812500.1:26078366-26108449) -----
#
# Predicted genes for sequence number 196 on both strands
# start gene g425
LR812500.1	AUGUSTUS	gene	26093366	26096773	1	+	.	ID=g425
LR812500.1	AUGUSTUS	transcript	26093366	26096773	.	+	.	ID=g425.t1;Parent=g425
LR812500.1	AUGUSTUS	start_codon	26093366	26093368	.	+	0	Parent=g425.t1
LR812500.1	AUGUSTUS	CDS	26093366	26093450	.	+	0	ID=g425.t1.cds;Parent=g425.t1
LR812500.1	AUGUSTUS	CDS	26095908	26096770	.	+	2	ID=g425.t1.cds;Parent=g425.t1
LR812500.1	AUGUSTUS	stop_codon	26096771	26096773	.	+	0	Parent=g425.t1
LR812500.1	AUGUSTUS	protein_match	26093366	26093449	8.4	+	0	ID=pp.g425.t1.fz_finz;Target=fz_finz 1 28;Target_start=0;
LR812500.1	AUGUSTUS	protein_match	26093450	26093450	1	+	0	ID=pp.g425.t1.fz_linker;Target=fz_linker 1 1;Target_start=28;
LR812500.1	AUGUSTUS	protein_match	26095908	26096062	1.92	+	2	ID=pp.g425.t1.fz_linker;Target=fz_linker 1 52;Target_start=28;
LR812500.1	AUGUSTUS	protein_match	26096087	26096674	5.64	+	0	ID=pp.g425.t1.fz_znf;Target=fz_znf 1 196;Target_start=88;
LR812500.1	AUGUSTUS	interblock_region	26096063	26096086	.	+	0	ID=pp.g425.t1.iBR2
LR812500.1	AUGUSTUS	interblock_region	26096675	26096773	.	+	0	ID=pp.g425.t1.iBR3
# protein sequence = [MAFIKVESEDVKIEETFRVKQEDLQEQTDLMVLKEETHQWNEMKEKQQFKKPQEITTDEKLTQTKKTSSLGRPWKSKS
# RCKTHMRIPTGKFTCQECGKSFCHAGNFAAHMRVHTGERPYTCQECGKSFYHAGNLAAHMRIHTGEKPYSCPQCGKSFNLNGTLEVHMRTHTGERSFT
# CTQCGKSFSQKQNLHTHMRIHTGEKPYTCTECGKSFPYNSSLKHHMISHAGEKPFACAQCGKCFTSKSSLMNHMNGHTGTIVFTCDQCGKSLTHKDSI
# KSHMMIHSGEHFRCSECGKDFKHKSSLSTHMKLHNGEQSPQK]
# sequence of block fz_finz       0 [MAFIKVESEDVKIEETFRVKQEDLQEQT] 28
# sequence of block fz_linker    28 [DLMVLKEETHQWNEMKEKQQFKKPQEITTDEKLTQTKKTSSLGRPWKSKSRC] 80
# sequence of block fz_znf       88 [GKFTCQECGKSFCHAGNFAAHMRVHTGERPYTCQECGKSFYHAGNLAAHMRIHTGEKPYSCPQCGKSFNLNGTLEVHMRTHTGERSFTCTQCGKSFSQKQNLHTHMRIHTGEKPYTCTECGKSFPYNSSLKHHMISHAGEKPFACAQCGKCFTSKSSLMNHMNGHTGTIVFTCDQCGKSLTHKDSIKSHMMIHSGE] 284
# Evidence for and against this transcript:
# % of transcript supported by hints (any source): 0
# CDS exons: 0/2
# CDS introns: 0/1
# 5'UTR exons and introns: 0/0
# 3'UTR exons and introns: 0/0
# hint groups fully obeyed: 14
#     RM:  14
# incompatible hint groups: 2
#     RM:   2
# end gene g425
###
#
# ----- prediction on sequence number 197 (length = 30083, name = LR812500.1:26117641-26147724) -----
#
# Predicted genes for sequence number 197 on both strands
# start gene g426
LR812500.1	AUGUSTUS	gene	26119698	26127957	1	+	.	ID=g426
LR812500.1	AUGUSTUS	transcript	26119698	26127957	.	+	.	ID=g426.t1;Parent=g426
LR812500.1	AUGUSTUS	start_codon	26119698	26119700	.	+	0	Parent=g426.t1
LR812500.1	AUGUSTUS	CDS	26119698	26119731	.	+	0	ID=g426.t1.cds;Parent=g426.t1
LR812500.1	AUGUSTUS	CDS	26119813	26120173	.	+	2	ID=g426.t1.cds;Parent=g426.t1
LR812500.1	AUGUSTUS	CDS	26120409	26120666	.	+	1	ID=g426.t1.cds;Parent=g426.t1
LR812500.1	AUGUSTUS	CDS	26121164	26121266	.	+	1	ID=g426.t1.cds;Parent=g426.t1
LR812500.1	AUGUSTUS	CDS	26127683	26127818	.	+	0	ID=g426.t1.cds;Parent=g426.t1
LR812500.1	AUGUSTUS	CDS	26127941	26127954	.	+	2	ID=g426.t1.cds;Parent=g426.t1
LR812500.1	AUGUSTUS	stop_codon	26127955	26127957	.	+	0	Parent=g426.t1
# protein sequence = [MPEFTPPGKPTGERIAVEYLLVQSNRGDQLIPHQNDMPEIPAEEPEDDSEIDTIVCHAADLAAGDPDPLVAVFEAQDS
# RCDLRGVSGWDAVDNLAGYLVSLNRTITALSTNDIAEILRLYSCLDAIDQFPSKLFMIHGQAAQRPNVNRVSECVTLKLLKNFREARNRPKDQKGKIL
# PIPQAIVMTYRHIKQLLEDCREILDKTNLVLVTVNTTTLSSWLLDRQKRTERDTLLQGLELPQQVGLVNEPLLMPKVRVARQSQPIQRSQESERIQNP
# VSINPNPASIQWITQEHNDGTNPDDLLC]
# Evidence for and against this transcript:
# % of transcript supported by hints (any source): 0
# CDS exons: 0/6
# CDS introns: 0/5
# 5'UTR exons and introns: 0/0
# 3'UTR exons and introns: 0/0
# hint groups fully obeyed: 27
#     RM:  27
# incompatible hint groups: 1
#     RM:   1
# end gene g426
###
# start gene g427
LR812500.1	AUGUSTUS	gene	26129667	26132724	1	-	.	ID=g427
LR812500.1	AUGUSTUS	transcript	26129667	26132724	.	-	.	ID=g427.t1;Parent=g427
LR812500.1	AUGUSTUS	stop_codon	26129667	26129669	.	-	0	Parent=g427.t1
LR812500.1	AUGUSTUS	CDS	26129670	26130376	.	-	2	ID=g427.t1.cds;Parent=g427.t1
LR812500.1	AUGUSTUS	CDS	26130509	26130661	.	-	2	ID=g427.t1.cds;Parent=g427.t1
LR812500.1	AUGUSTUS	CDS	26132640	26132724	.	-	0	ID=g427.t1.cds;Parent=g427.t1
LR812500.1	AUGUSTUS	start_codon	26132722	26132724	.	-	0	Parent=g427.t1
LR812500.1	AUGUSTUS	protein_match	26129754	26130341	5.97	-	0	ID=pp.g427.t1.fz_znf;Target=fz_znf 1 196;Target_start=91;
LR812500.1	AUGUSTUS	protein_match	26130375	26130376	1	-	2	ID=pp.g427.t1.fz_linker;Target=fz_linker 52 52;Target_start=28;
LR812500.1	AUGUSTUS	protein_match	26130509	26130661	1.9	-	2	ID=pp.g427.t1.fz_linker;Target=fz_linker 1 52;Target_start=28;
LR812500.1	AUGUSTUS	protein_match	26132640	26132640	1	-	0	ID=pp.g427.t1.fz_linker;Target=fz_linker 1 1;Target_start=28;
LR812500.1	AUGUSTUS	protein_match	26132641	26132724	8.11	-	0	ID=pp.g427.t1.fz_finz;Target=fz_finz 1 28;Target_start=0;
LR812500.1	AUGUSTUS	interblock_region	26129667	26129753	.	-	0	ID=pp.g427.t1.iBR3
LR812500.1	AUGUSTUS	interblock_region	26130342	26130374	.	-	0	ID=pp.g427.t1.iBR2
# protein sequence = [MAFIKEESEDVKIEETFTVKREDLQEQTDLMVLKEETHQWNEVKEKQQFKKPQEITTDEKPTLSKRTSSHVRLRKSKS
# RCFKTHMIIHTGERPYTCPLCGKSFCHAGNLAAHMRIHTGERPYTCQQCGKSFNNTGNLAVHMRIHTGEKPYSCPQCGKSFKQNGTLEVHMRTHTGER
# SFTCTQCGKSFSQKQNLDTHMRIHTGEKPYTCTECGKSFPYKSTLKHHMISHAREKPFVCAQCGKSFTTKASLMNHMDGHTGTIVFTCDQCGKSLTRK
# DSIKQHMKTHSGEDRFRCSECGTGFKHKRILSTHMKLHNGD]
# sequence of block fz_znf       91 [RPYTCPLCGKSFCHAGNLAAHMRIHTGERPYTCQQCGKSFNNTGNLAVHMRIHTGEKPYSCPQCGKSFKQNGTLEVHMRTHTGERSFTCTQCGKSFSQKQNLDTHMRIHTGEKPYTCTECGKSFPYKSTLKHHMISHAREKPFVCAQCGKSFTTKASLMNHMDGHTGTIVFTCDQCGKSLTRKDSIKQHMKTHSGE] 287
# sequence of block fz_linker    28 [DLMVLKEETHQWNEVKEKQQFKKPQEITTDEKPTLSKRTSSHVRLRKSKSRC] 80
# sequence of block fz_finz       0 [MAFIKEESEDVKIEETFTVKREDLQEQT] 28
# Evidence for and against this transcript:
# % of transcript supported by hints (any source): 0
# CDS exons: 0/3
# CDS introns: 0/2
# 5'UTR exons and introns: 0/0
# 3'UTR exons and introns: 0/0
# hint groups fully obeyed: 12
#     RM:  12
# incompatible hint groups: 1
#     RM:   1
# end gene g427
###
#
# ----- prediction on sequence number 198 (length = 36605, name = LR812500.1:26196218-26232823) -----
#
# Predicted genes for sequence number 198 on both strands
# start gene g428
LR812500.1	AUGUSTUS	gene	26196862	26211301	1	-	.	ID=g428
LR812500.1	AUGUSTUS	transcript	26196862	26211301	.	-	.	ID=g428.t1;Parent=g428
LR812500.1	AUGUSTUS	stop_codon	26196862	26196864	.	-	0	Parent=g428.t1
LR812500.1	AUGUSTUS	CDS	26196865	26197027	.	-	1	ID=g428.t1.cds;Parent=g428.t1
LR812500.1	AUGUSTUS	CDS	26206365	26206396	.	-	0	ID=g428.t1.cds;Parent=g428.t1
LR812500.1	AUGUSTUS	CDS	26206989	26207001	.	-	1	ID=g428.t1.cds;Parent=g428.t1
LR812500.1	AUGUSTUS	CDS	26207191	26207203	.	-	2	ID=g428.t1.cds;Parent=g428.t1
LR812500.1	AUGUSTUS	CDS	26207712	26207733	.	-	0	ID=g428.t1.cds;Parent=g428.t1
LR812500.1	AUGUSTUS	CDS	26208280	26208779	.	-	2	ID=g428.t1.cds;Parent=g428.t1
LR812500.1	AUGUSTUS	CDS	26209016	26209096	.	-	2	ID=g428.t1.cds;Parent=g428.t1
LR812500.1	AUGUSTUS	CDS	26210384	26210409	.	-	1	ID=g428.t1.cds;Parent=g428.t1
LR812500.1	AUGUSTUS	CDS	26210972	26211005	.	-	2	ID=g428.t1.cds;Parent=g428.t1
LR812500.1	AUGUSTUS	CDS	26211106	26211123	.	-	2	ID=g428.t1.cds;Parent=g428.t1
LR812500.1	AUGUSTUS	CDS	26211217	26211301	.	-	0	ID=g428.t1.cds;Parent=g428.t1
LR812500.1	AUGUSTUS	start_codon	26211299	26211301	.	-	0	Parent=g428.t1
LR812500.1	AUGUSTUS	protein_match	26197024	26197027	0.181	-	1	ID=pp.g428.t1.fz_znf;Target=fz_znf 195 196;Target_start=80;
LR812500.1	AUGUSTUS	protein_match	26206365	26206396	1.91	-	0	ID=pp.g428.t1.fz_znf;Target=fz_znf 185 195;Target_start=80;
LR812500.1	AUGUSTUS	protein_match	26206989	26207001	3.25	-	1	ID=pp.g428.t1.fz_znf;Target=fz_znf 180 184;Target_start=80;
LR812500.1	AUGUSTUS	protein_match	26207191	26207203	2.27	-	2	ID=pp.g428.t1.fz_znf;Target=fz_znf 176 180;Target_start=80;
LR812500.1	AUGUSTUS	protein_match	26207712	26207733	2.14	-	0	ID=pp.g428.t1.fz_znf;Target=fz_znf 169 176;Target_start=80;
LR812500.1	AUGUSTUS	protein_match	26208280	26208779	2.1	-	2	ID=pp.g428.t1.fz_znf;Target=fz_znf 2 168;Target_start=80;
LR812500.1	AUGUSTUS	protein_match	26209016	26209019	0.113	-	0	ID=pp.g428.t1.fz_znf;Target=fz_znf 1 2;Target_start=80;
LR812500.1	AUGUSTUS	protein_match	26209020	26209096	1.01	-	2	ID=pp.g428.t1.fz_linker;Target=fz_linker 27 52;Target_start=28;
LR812500.1	AUGUSTUS	protein_match	26210384	26210409	0.913	-	1	ID=pp.g428.t1.fz_linker;Target=fz_linker 18 27;Target_start=28;
LR812500.1	AUGUSTUS	protein_match	26210972	26211005	0.955	-	2	ID=pp.g428.t1.fz_linker;Target=fz_linker 7 18;Target_start=28;
LR812500.1	AUGUSTUS	protein_match	26211106	26211123	1.38	-	2	ID=pp.g428.t1.fz_linker;Target=fz_linker 1 7;Target_start=28;
LR812500.1	AUGUSTUS	protein_match	26211217	26211217	1	-	0	ID=pp.g428.t1.fz_linker;Target=fz_linker 1 1;Target_start=28;
LR812500.1	AUGUSTUS	protein_match	26211218	26211301	9.18	-	0	ID=pp.g428.t1.fz_finz;Target=fz_finz 1 28;Target_start=0;
LR812500.1	AUGUSTUS	interblock_region	26196862	26197023	.	-	0	ID=pp.g428.t1.iBR3
# protein sequence = [MAFIKEESEDVKIEETFRVKQEDLQEQTALSVLPMPHFLYLLKVQRSFYSIYHNGFVSIGSFKQVKNVSIEWKIHMRE
# HNMNLMVRKEETHQWNEVKEKPQEITTDEKLTQTKKTSSHRRPWKSKSRCKTYMRIPTGKFTCQECGKSFCHAGHFAAHMRVHTGERPYMCQQCGKSF
# YHAGNLAAHMRIHTGEKPYSCPQCGKSFNLNGTLEVHMRTHTGERSFTCTQCGKSFSQKQNLHTQERIVLDAPHFHCQATHKSKTEKKNLAKHKRMLT
# RHHDSRPQKLTFIQLIIFHIHSKYNHTLHKGYISTHTAHILDAIFTLAFLGFELL]
# sequence of block fz_znf       80 [MNLMVRKEETHQWNEVKEKPQEITTDEKLTQTKKTSSHRRPWKSKSRCKTYMRIPTGKFTCQECGKSFCHAGHFAAHMRVHTGERPYMCQQCGKSFYHAGNLAAHMRIHTGEKPYSCPQCGKSFNLNGTLEVHMRTHTGERSFTCTQCGKSFSQKQNLHTQERIVLDAPHFHCQATHKSKTEKKNLAKHKRMLTRH] 276
# sequence of block fz_linker    28 [ALSVLPMPHFLYLLKVQRSFYSIYHNGFVSIGSFKQVKNVSIEWKIHMREHN] 80
# sequence of block fz_finz       0 [MAFIKEESEDVKIEETFRVKQEDLQEQT] 28
# Evidence for and against this transcript:
# % of transcript supported by hints (any source): 0
# CDS exons: 0/11
# CDS introns: 0/10
# 5'UTR exons and introns: 0/0
# 3'UTR exons and introns: 0/0
# hint groups fully obeyed: 84
#     RM:  84
# incompatible hint groups: 8
#     RM:   8
# end gene g428
###
#
# ----- prediction on sequence number 199 (length = 63561, name = LR812500.1:26238598-26302159) -----
#
# Predicted genes for sequence number 199 on both strands
# start gene g429
LR812500.1	AUGUSTUS	gene	26256260	26260076	1	+	.	ID=g429
LR812500.1	AUGUSTUS	transcript	26256260	26260076	.	+	.	ID=g429.t1;Parent=g429
LR812500.1	AUGUSTUS	start_codon	26256260	26256262	.	+	0	Parent=g429.t1
LR812500.1	AUGUSTUS	CDS	26256260	26256344	.	+	0	ID=g429.t1.cds;Parent=g429.t1
LR812500.1	AUGUSTUS	CDS	26259250	26260073	.	+	2	ID=g429.t1.cds;Parent=g429.t1
LR812500.1	AUGUSTUS	stop_codon	26260074	26260076	.	+	0	Parent=g429.t1
LR812500.1	AUGUSTUS	protein_match	26256260	26256343	8.2	+	0	ID=pp.g429.t1.fz_finz;Target=fz_finz 1 28;Target_start=0;
LR812500.1	AUGUSTUS	protein_match	26256344	26256344	1	+	0	ID=pp.g429.t1.fz_linker;Target=fz_linker 1 1;Target_start=28;
LR812500.1	AUGUSTUS	protein_match	26259250	26259404	2	+	2	ID=pp.g429.t1.fz_linker;Target=fz_linker 1 52;Target_start=28;
LR812500.1	AUGUSTUS	protein_match	26259471	26260058	4.87	+	0	ID=pp.g429.t1.fz_znf;Target=fz_znf 1 196;Target_start=102;
LR812500.1	AUGUSTUS	interblock_region	26259405	26259470	.	+	0	ID=pp.g429.t1.iBR2
LR812500.1	AUGUSTUS	interblock_region	26260059	26260076	.	+	0	ID=pp.g429.t1.iBR3
# protein sequence = [MAFIKEESEDVKIEETFRVNQEDLQEQTALMVLKEETHQWNEMEEKHQDITTDEKPTLTKKTSSHGSPRKSKSRCNFS
# CKQCGRSFSQKPSLDVHMRVHTGEKPYSCEQCAKSFGQIQGFKAHMRIHTGEKPYTCQQCGKSFYHAGNLAVHMRIHTGEKPYSCPQCGKSYKQNCTL
# EVHMRIHTGEKPYTCTECGKSFPYKNTLKHHMISHTGQKPFACAQCGKSFTTKASLMNHMDGHTGTIVFTCDECGKSLTRKDSFNKHMKTHSDEDRFR
# CSECGKGFNRKRSLSTHMKLHNGKQSPQK]
# sequence of block fz_finz       0 [MAFIKEESEDVKIEETFRVNQEDLQEQT] 28
# sequence of block fz_linker    28 [ALMVLKEETHQWNEMEEKHQDITTDEKPTLTKKTSSHGSPRKSKSRCNFSCK] 80
# sequence of block fz_znf      102 [KPYSCEQCAKSFGQIQGFKAHMRIHTGEKPYTCQQCGKSFYHAGNLAVHMRIHTGEKPYSCPQCGKSYKQNCTLEVHMRIHTGEKPYTCTECGKSFPYKNTLKHHMISHTGQKPFACAQCGKSFTTKASLMNHMDGHTGTIVFTCDECGKSLTRKDSFNKHMKTHSDEDRFRCSECGKGFNRKRSLSTHMKLHNGK] 298
# Evidence for and against this transcript:
# % of transcript supported by hints (any source): 0
# CDS exons: 0/2
# CDS introns: 0/1
# 5'UTR exons and introns: 0/0
# 3'UTR exons and introns: 0/0
# hint groups fully obeyed: 14
#     RM:  14
# incompatible hint groups: 2
#     RM:   2
# end gene g429
###
# start gene g430
LR812500.1	AUGUSTUS	gene	26278233	26286820	1	-	.	ID=g430
LR812500.1	AUGUSTUS	transcript	26278233	26286820	.	-	.	ID=g430.t1;Parent=g430
LR812500.1	AUGUSTUS	stop_codon	26278233	26278235	.	-	0	Parent=g430.t1
LR812500.1	AUGUSTUS	CDS	26278236	26279089	.	-	2	ID=g430.t1.cds;Parent=g430.t1
LR812500.1	AUGUSTUS	CDS	26282649	26282717	.	-	2	ID=g430.t1.cds;Parent=g430.t1
```
