## Supplementary Data 2 for "Transposable elements drive the evolution of metazoan zinc finger genes": Danio_aesculapii_augustus_finz.gff (part 2 of 2)

```
LR812500.1	AUGUSTUS	CDS	26284979	26284991	.	-	0	ID=g430.t1.cds;Parent=g430.t1
LR812500.1	AUGUSTUS	CDS	26286818	26286820	.	-	0	ID=g430.t1.cds;Parent=g430.t1
LR812500.1	AUGUSTUS	start_codon	26286818	26286820	.	-	0	Parent=g430.t1
LR812500.1	AUGUSTUS	protein_match	26278281	26278868	5.43	-	0	ID=pp.g430.t1.fz_znf;Target=fz_znf 1 196;Target_start=102;
LR812500.1	AUGUSTUS	protein_match	26278935	26279089	1.82	-	2	ID=pp.g430.t1.fz_linker;Target=fz_linker 1 52;Target_start=28;
LR812500.1	AUGUSTUS	protein_match	26282649	26282649	1	-	0	ID=pp.g430.t1.fz_linker;Target=fz_linker 1 1;Target_start=28;
LR812500.1	AUGUSTUS	protein_match	26282650	26282717	8.54	-	2	ID=pp.g430.t1.fz_finz;Target=fz_finz 6 28;Target_start=0;
LR812500.1	AUGUSTUS	protein_match	26284979	26284991	1.44	-	0	ID=pp.g430.t1.fz_finz;Target=fz_finz 2 6;Target_start=0;
LR812500.1	AUGUSTUS	protein_match	26286818	26286820	39.1	-	0	ID=pp.g430.t1.fz_finz;Target=fz_finz 1 1;Target_start=0;
LR812500.1	AUGUSTUS	interblock_region	26278233	26278280	.	-	0	ID=pp.g430.t1.iBR3
LR812500.1	AUGUSTUS	interblock_region	26278869	26278934	.	-	0	ID=pp.g430.t1.iBR2
# protein sequence = [MILPKEESEDVKIEETFRVKHEDLQEQTDLMVLKEETYQWNKMEEKQQEITTDEKPTLTEKTSSHGSPQKSKSECNFS
# SEQCRKSFIQKPNIDVLMRVHIREKPYTCEQCGKSFGQKKSFITHMRIHTGERPYTCQECGQSFYHAGNFAAHRRIHTGERPYTCQQCGKSFKQSGNL
# KVHMRTHNGGKIFTCTQCGKSLARKQELDTHMRIHTGEKPYTCTECGKSFTCNSALNNHMKTHTGEKPFPCVQCGKSFTTKASLMNHIDGHTGTIVFI
# CDQCGKSLTRKDTIKQHMKTHSGEDRFRCSECGKGFKQK]
# sequence of block fz_znf      102 [KPYTCEQCGKSFGQKKSFITHMRIHTGERPYTCQECGQSFYHAGNFAAHRRIHTGERPYTCQQCGKSFKQSGNLKVHMRTHNGGKIFTCTQCGKSLARKQELDTHMRIHTGEKPYTCTECGKSFTCNSALNNHMKTHTGEKPFPCVQCGKSFTTKASLMNHIDGHTGTIVFICDQCGKSLTRKDTIKQHMKTHSGE] 298
# sequence of block fz_linker    28 [DLMVLKEETYQWNKMEEKQQEITTDEKPTLTEKTSSHGSPQKSKSECNFSSE] 80
# sequence of block fz_finz       0 [MILPKEESEDVKIEETFRVKHEDLQEQT] 28
# Evidence for and against this transcript:
# % of transcript supported by hints (any source): 0
# CDS exons: 0/4
# CDS introns: 0/3
# 5'UTR exons and introns: 0/0
# 3'UTR exons and introns: 0/0
# hint groups fully obeyed: 44
#     RM:  44
# incompatible hint groups: 3
#     RM:   3
# end gene g430
###
# start gene g431
LR812500.1	AUGUSTUS	gene	26287076	26295173	1	+	.	ID=g431
LR812500.1	AUGUSTUS	transcript	26287076	26295173	.	+	.	ID=g431.t1;Parent=g431
LR812500.1	AUGUSTUS	start_codon	26287076	26287078	.	+	0	Parent=g431.t1
LR812500.1	AUGUSTUS	CDS	26287076	26287160	.	+	0	ID=g431.t1.cds;Parent=g431.t1
LR812500.1	AUGUSTUS	CDS	26294046	26294682	.	+	2	ID=g431.t1.cds;Parent=g431.t1
LR812500.1	AUGUSTUS	CDS	26294849	26295170	.	+	1	ID=g431.t1.cds;Parent=g431.t1
LR812500.1	AUGUSTUS	stop_codon	26295171	26295173	.	+	0	Parent=g431.t1
LR812500.1	AUGUSTUS	protein_match	26287076	26287159	7.34	+	0	ID=pp.g431.t1.fz_finz;Target=fz_finz 1 28;Target_start=0;
LR812500.1	AUGUSTUS	protein_match	26287160	26287160	1	+	0	ID=pp.g431.t1.fz_linker;Target=fz_linker 1 1;Target_start=28;
LR812500.1	AUGUSTUS	protein_match	26294046	26294200	1.68	+	2	ID=pp.g431.t1.fz_linker;Target=fz_linker 1 52;Target_start=28;
LR812500.1	AUGUSTUS	protein_match	26294234	26294682	5.38	+	0	ID=pp.g431.t1.fz_znf;Target=fz_znf 1 150;Target_start=91;
LR812500.1	AUGUSTUS	protein_match	26294849	26294987	6.17	+	1	ID=pp.g431.t1.fz_znf;Target=fz_znf 150 196;Target_start=91;
LR812500.1	AUGUSTUS	interblock_region	26294201	26294233	.	+	0	ID=pp.g431.t1.iBR2
LR812500.1	AUGUSTUS	interblock_region	26294988	26295173	.	+	0	ID=pp.g431.t1.iBR3
# protein sequence = [MVFIKEESEDVKIEETFTVKQEDLLEQTDLIEENEGRKEEEHHVKVEDKTHLQTDGILKKRDKNCFNCTQCGKSLANK
# SKLKIHMRIHTGEKPFTCTQCGKSFSQSSSLNLHMRNHTGEKPFTCTQCGKSFSHSSNLNKHMSIHTGEKPFTCTQCGKSFIRSSSLNLHMRIHTGEK
# PFTCTQCGKSFIRSSSLNHHMSIHTGGKPFTCTQCGKSFRISSSLNLHEYPHWRETIHMHSVWEESFIHSSHLNQHMMIHTGEKPFTCNQCGKSFSLS
# STLYRHMKIHTREKPFTCTQCGKSFSQSSHLNKHTKIHTREYMCLECEKTFNTAAELKRHKRIHTGEKPVFTVQ]
# sequence of block fz_finz       0 [MVFIKEESEDVKIEETFTVKQEDLLEQT] 28
# sequence of block fz_linker    28 [DLIEENEGRKEEEHHVKVEDKTHLQTDGILKKRDKNCFNCTQCGKSLANKSK] 80
# sequence of block fz_znf       91 [KPFTCTQCGKSFSQSSSLNLHMRNHTGEKPFTCTQCGKSFSHSSNLNKHMSIHTGEKPFTCTQCGKSFIRSSSLNLHMRIHTGEKPFTCTQCGKSFIRSSSLNHHMSIHTGGKPFTCTQCGKSFRISSSLNLHEYPHWRETIHMHSVWEESFIHSSHLNQHMMIHTGEKPFTCNQCGKSFSLSSTLYRHMKIHTRE] 287
# Evidence for and against this transcript:
# % of transcript supported by hints (any source): 0
# CDS exons: 0/3
# CDS introns: 0/2
# 5'UTR exons and introns: 0/0
# 3'UTR exons and introns: 0/0
# hint groups fully obeyed: 54
#     RM:  54
# incompatible hint groups: 3
#     RM:   3
# end gene g431
###
#
# ----- prediction on sequence number 200 (length = 43869, name = LR812500.1:26326647-26370516) -----
#
# Predicted genes for sequence number 200 on both strands
# start gene g432
LR812500.1	AUGUSTUS	gene	26336663	26341730	1	-	.	ID=g432
LR812500.1	AUGUSTUS	transcript	26336663	26341730	.	-	.	ID=g432.t1;Parent=g432
LR812500.1	AUGUSTUS	stop_codon	26336663	26336665	.	-	0	Parent=g432.t1
LR812500.1	AUGUSTUS	CDS	26336666	26338257	.	-	2	ID=g432.t1.cds;Parent=g432.t1
LR812500.1	AUGUSTUS	CDS	26341646	26341730	.	-	0	ID=g432.t1.cds;Parent=g432.t1
LR812500.1	AUGUSTUS	start_codon	26341728	26341730	.	-	0	Parent=g432.t1
LR812500.1	AUGUSTUS	protein_match	26336978	26337565	7.13	-	0	ID=pp.g432.t1.fz_znf;Target=fz_znf 1 196;Target_start=259;
LR812500.1	AUGUSTUS	protein_match	26338103	26338257	1.7	-	2	ID=pp.g432.t1.fz_linker;Target=fz_linker 1 52;Target_start=28;
LR812500.1	AUGUSTUS	protein_match	26341646	26341646	1	-	0	ID=pp.g432.t1.fz_linker;Target=fz_linker 1 1;Target_start=28;
LR812500.1	AUGUSTUS	protein_match	26341647	26341730	9.02	-	0	ID=pp.g432.t1.fz_finz;Target=fz_finz 1 28;Target_start=0;
LR812500.1	AUGUSTUS	interblock_region	26336663	26336977	.	-	0	ID=pp.g432.t1.iBR3
LR812500.1	AUGUSTUS	interblock_region	26337566	26338102	.	-	0	ID=pp.g432.t1.iBR2
# protein sequence = [MAFIKEESEDVKIEETFSVKHEDLQEQTDLIEENEGSKEEKHHDKIDEKSQLQTDGILKRRDKNCFTCTQCGKSFGRQ
# SSLKIHMRIHTGEKPFTCTQCGKTFSQISALSKHKKIHTGEKSFTCTQCGKSFSQSSSLNSHMRIHTGEKPFTCTQCGKSFSTSSSLNSHMRIHTGEK
# PFTCTQCGKSFSKSSSLNLHKMIHTGEKPFTCTLCGKSFIQSSSFNLHMRIHTGEKPFTCTHCGKSFIRSSSLDLHMMIHTGEKPFTCTQCGKSFSQS
# SHLNQHMRIHTGEKPFTCTLCGKNFSQPANFNQHMRIHTREKPFTCTLCGKSFSQSSYLNLHMMSHTGEKPFTCTQCGKRFSKSSYLNLHMRIHTGEK
# PFTCTQCGKSFSQSSHLKKHMRIHTEEKPFTCIQCGKSFNCSSSLNQHMRIHTGEKPFTCTHCGKSFNQPSNLNHHMRIHTGEKPFTCNQCGKSFSIL
# SSLNIHMRVHTGEKPFTCTLCGKSFSQSTSLNEHMKIHTGEKPFTCTQCGKSFIRSSSLNIHMRIHTGEKPFKCTQCGKSFNNSSNLNT]
# sequence of block fz_znf      259 [KPFTCTQCGKSFSQSSHLNQHMRIHTGEKPFTCTLCGKNFSQPANFNQHMRIHTREKPFTCTLCGKSFSQSSYLNLHMMSHTGEKPFTCTQCGKRFSKSSYLNLHMRIHTGEKPFTCTQCGKSFSQSSHLKKHMRIHTEEKPFTCIQCGKSFNCSSSLNQHMRIHTGEKPFTCTHCGKSFNQPSNLNHHMRIHTGE] 455
# sequence of block fz_linker    28 [DLIEENEGSKEEKHHDKIDEKSQLQTDGILKRRDKNCFTCTQCGKSFGRQSS] 80
# sequence of block fz_finz       0 [MAFIKEESEDVKIEETFSVKHEDLQEQT] 28
# Evidence for and against this transcript:
# % of transcript supported by hints (any source): 0
# CDS exons: 0/2
# CDS introns: 0/1
# 5'UTR exons and introns: 0/0
# 3'UTR exons and introns: 0/0
# hint groups fully obeyed: 23
#     RM:  23
# incompatible hint groups: 3
#     RM:   3
# end gene g432
###
# start gene g433
LR812500.1	AUGUSTUS	gene	26355433	26369949	1	+	.	ID=g433
LR812500.1	AUGUSTUS	transcript	26355433	26369949	.	+	.	ID=g433.t1;Parent=g433
LR812500.1	AUGUSTUS	start_codon	26355433	26355435	.	+	0	Parent=g433.t1
LR812500.1	AUGUSTUS	CDS	26355433	26355546	.	+	0	ID=g433.t1.cds;Parent=g433.t1
LR812500.1	AUGUSTUS	CDS	26364251	26364301	.	+	0	ID=g433.t1.cds;Parent=g433.t1
LR812500.1	AUGUSTUS	CDS	26364474	26364580	.	+	0	ID=g433.t1.cds;Parent=g433.t1
LR812500.1	AUGUSTUS	CDS	26367595	26367650	.	+	1	ID=g433.t1.cds;Parent=g433.t1
LR812500.1	AUGUSTUS	CDS	26369315	26369946	.	+	2	ID=g433.t1.cds;Parent=g433.t1
LR812500.1	AUGUSTUS	stop_codon	26369947	26369949	.	+	0	Parent=g433.t1
LR812500.1	AUGUSTUS	protein_match	26355433	26355516	9.26	+	0	ID=pp.g433.t1.fz_finz;Target=fz_finz 1 28;Target_start=0;
LR812500.1	AUGUSTUS	protein_match	26355517	26355546	2.25	+	0	ID=pp.g433.t1.fz_linker;Target=fz_linker 1 10;Target_start=28;
LR812500.1	AUGUSTUS	protein_match	26364251	26364301	1.23	+	2	ID=pp.g433.t1.fz_linker;Target=fz_linker 11 28;Target_start=27;
LR812500.1	AUGUSTUS	protein_match	26364474	26364548	1.1	+	0	ID=pp.g433.t1.fz_linker;Target=fz_linker 28 52;Target_start=28;
LR812500.1	AUGUSTUS	protein_match	26369341	26369928	4.42	+	0	ID=pp.g433.t1.fz_znf;Target=fz_znf 1 196;Target_start=118;
LR812500.1	AUGUSTUS	interblock_region	26364549	26364580	.	+	0	ID=pp.g433.t1.iBR2
LR812500.1	AUGUSTUS	interblock_region	26367595	26367650	.	+	1	ID=pp.g433.t1.iBR2
LR812500.1	AUGUSTUS	interblock_region	26369315	26369340	.	+	2	ID=pp.g433.t1.iBR2
LR812500.1	AUGUSTUS	interblock_region	26369929	26369949	.	+	0	ID=pp.g433.t1.iBR3
# protein sequence = [MAFIKEESEDVKIEETFTVKQEDPQEQTGWFSFSKTNSLRDGECSPREVEHPEEEGEEKPLFSDRYIHSRRSPGLHRG
# KNGSPPFQAAHLSSGDRKSQIVRHCRVFPCTDLIEENKGSKEEEHHVKIEEKTHSQTVGILKRRGKNRFTCTCTQCGKRFGRKGYLKIHMMIHTGEKP
# FTCTQCGKSFSHSSSLKKHMRIHTGEKPFACTQCGKTFSKSSSLNHHTRIHTGEKPFTCTQCGRSFNCLSHLNRHMRIHTGEKPFTCTQCGKSFSQSS
# NFNLHMMSHTGEKPFTCTQCGKSFSQSSHLNQHMRIHTGKKPFTCT]
# sequence of block fz_finz       0 [MAFIKEESEDVKIEETFTVKQEDPQEQT] 28
# sequence of block fz_linker    28 [GWFSFSKTNSLRDGECSPREVEHPEEEGEEKPLFSDRYIHSRRSPGLHRGKN] 80
# sequence of block fz_znf      118 [KEEEHHVKIEEKTHSQTVGILKRRGKNRFTCTCTQCGKRFGRKGYLKIHMMIHTGEKPFTCTQCGKSFSHSSSLKKHMRIHTGEKPFACTQCGKTFSKSSSLNHHTRIHTGEKPFTCTQCGRSFNCLSHLNRHMRIHTGEKPFTCTQCGKSFSQSSNFNLHMMSHTGEKPFTCTQCGKSFSQSSHLNQHMRIHTGK] 314
# Evidence for and against this transcript:
# % of transcript supported by hints (any source): 0
# CDS exons: 0/5
# CDS introns: 0/4
# 5'UTR exons and introns: 0/0
# 3'UTR exons and introns: 0/0
# hint groups fully obeyed: 82
#     RM:  82
# incompatible hint groups: 4
#     RM:   4
# end gene g433
###
#
# ----- prediction on sequence number 201 (length = 30083, name = LR812500.1:26430073-26460156) -----
#
# Predicted genes for sequence number 201 on both strands
# start gene g434
LR812500.1	AUGUSTUS	gene	26432805	26443691	1	+	.	ID=g434
LR812500.1	AUGUSTUS	transcript	26432805	26443691	.	+	.	ID=g434.t1;Parent=g434
LR812500.1	AUGUSTUS	start_codon	26432805	26432807	.	+	0	Parent=g434.t1
LR812500.1	AUGUSTUS	CDS	26432805	26433242	.	+	0	ID=g434.t1.cds;Parent=g434.t1
LR812500.1	AUGUSTUS	CDS	26443611	26443688	.	+	0	ID=g434.t1.cds;Parent=g434.t1
LR812500.1	AUGUSTUS	stop_codon	26443689	26443691	.	+	0	Parent=g434.t1
# protein sequence = [MCRLCSSTEHEKKDCPNFTCRRCLQQGHYVRDCEVLQCQGCERASTRCNCEKEEEIERMEIQVSLDNTATERKEDKTA
# EENNTEEDRYEKEDKEMELGEGANEEEGEPNNGQFDEEQYDKGAIELNNEERQEKKRTEDNETRALNEDFIIPTGYQQVPAEKGYFCKGRTINS]
# Evidence for and against this transcript:
# % of transcript supported by hints (any source): 0
# CDS exons: 0/2
# CDS introns: 0/1
# 5'UTR exons and introns: 0/0
# 3'UTR exons and introns: 0/0
# hint groups fully obeyed: 63
#     RM:  63
# incompatible hint groups: 0
# end gene g434
###
#
# ----- prediction on sequence number 202 (length = 49059, name = LR812500.1:26539818-26588877) -----
#
# Predicted genes for sequence number 202 on both strands
# start gene g435
LR812500.1	AUGUSTUS	gene	26549408	26554901	1	-	.	ID=g435
LR812500.1	AUGUSTUS	transcript	26549408	26554901	.	-	.	ID=g435.t1;Parent=g435
LR812500.1	AUGUSTUS	stop_codon	26549408	26549410	.	-	0	Parent=g435.t1
LR812500.1	AUGUSTUS	CDS	26549411	26550492	.	-	2	ID=g435.t1.cds;Parent=g435.t1
LR812500.1	AUGUSTUS	CDS	26554817	26554901	.	-	0	ID=g435.t1.cds;Parent=g435.t1
LR812500.1	AUGUSTUS	start_codon	26554899	26554901	.	-	0	Parent=g435.t1
LR812500.1	AUGUSTUS	protein_match	26549672	26550259	6.08	-	0	ID=pp.g435.t1.fz_znf;Target=fz_znf 1 196;Target_start=106;
LR812500.1	AUGUSTUS	protein_match	26550338	26550492	1.87	-	2	ID=pp.g435.t1.fz_linker;Target=fz_linker 1 52;Target_start=28;
LR812500.1	AUGUSTUS	protein_match	26554817	26554817	1	-	0	ID=pp.g435.t1.fz_linker;Target=fz_linker 1 1;Target_start=28;
LR812500.1	AUGUSTUS	protein_match	26554818	26554901	8.85	-	0	ID=pp.g435.t1.fz_finz;Target=fz_finz 1 28;Target_start=0;
LR812500.1	AUGUSTUS	interblock_region	26549408	26549671	.	-	0	ID=pp.g435.t1.iBR3
LR812500.1	AUGUSTUS	interblock_region	26550260	26550337	.	-	0	ID=pp.g435.t1.iBR2
# protein sequence = [MAFIKEESEDVKIEETFTVKQEDLQEQTELMVLKEETHQLNEMEEKQLEKNQEITTDEKPTLTKKTSSRGRPRKSKSA
# CNFTCRQCGNRFSRKNNLQVHMRIHTGEKPYTCQQCGQCFCTSGNLVVHMRIHTGEKPYSCPQCGKSFKQNGNLKVHMRTHTGERPYTCQQCGQRFYT
# TGNFAQHMRIHTGVRLYTCEQCGKSFYHAGNLAVHMRIHTGKKPYSCLQCGKSFKQNSNLEVHMRTHTGGRMFTCTQCGKSFAQKQDLEIHNRIHTGE
# KPYTCTECGKSFRCKNTLKYHTITHTGEKPFACSQCGKSFTTKASLMNHMNGHTGTIVFTCDQCGKTLTRKDSIRKHMKSHSGEDRFRCSECGKGFKC
# KRSLSTHMKLHNGEQSP]
# sequence of block fz_znf      106 [KPYTCQQCGQCFCTSGNLVVHMRIHTGEKPYSCPQCGKSFKQNGNLKVHMRTHTGERPYTCQQCGQRFYTTGNFAQHMRIHTGVRLYTCEQCGKSFYHAGNLAVHMRIHTGKKPYSCLQCGKSFKQNSNLEVHMRTHTGGRMFTCTQCGKSFAQKQDLEIHNRIHTGEKPYTCTECGKSFRCKNTLKYHTITHTGE] 302
# sequence of block fz_linker    28 [ELMVLKEETHQLNEMEEKQLEKNQEITTDEKPTLTKKTSSRGRPRKSKSACN] 80
# sequence of block fz_finz       0 [MAFIKEESEDVKIEETFTVKQEDLQEQT] 28
# Evidence for and against this transcript:
# % of transcript supported by hints (any source): 0
# CDS exons: 0/2
# CDS introns: 0/1
# 5'UTR exons and introns: 0/0
# 3'UTR exons and introns: 0/0
# hint groups fully obeyed: 27
#     RM:  27
# incompatible hint groups: 2
#     RM:   2
# end gene g435
###
# start gene g436
LR812500.1	AUGUSTUS	gene	26568203	26586824	1	+	.	ID=g436
LR812500.1	AUGUSTUS	transcript	26568203	26586824	.	+	.	ID=g436.t1;Parent=g436
LR812500.1	AUGUSTUS	start_codon	26568203	26568205	.	+	0	Parent=g436.t1
LR812500.1	AUGUSTUS	CDS	26568203	26568529	.	+	0	ID=g436.t1.cds;Parent=g436.t1
LR812500.1	AUGUSTUS	CDS	26569275	26569614	.	+	0	ID=g436.t1.cds;Parent=g436.t1
LR812500.1	AUGUSTUS	CDS	26570012	26570211	.	+	2	ID=g436.t1.cds;Parent=g436.t1
LR812500.1	AUGUSTUS	CDS	26577118	26577175	.	+	0	ID=g436.t1.cds;Parent=g436.t1
LR812500.1	AUGUSTUS	CDS	26580592	26580769	.	+	2	ID=g436.t1.cds;Parent=g436.t1
LR812500.1	AUGUSTUS	CDS	26585086	26585154	.	+	1	ID=g436.t1.cds;Parent=g436.t1
LR812500.1	AUGUSTUS	CDS	26585759	26586821	.	+	1	ID=g436.t1.cds;Parent=g436.t1
LR812500.1	AUGUSTUS	stop_codon	26586822	26586824	.	+	0	Parent=g436.t1
# protein sequence = [MATTETIRQLQRFLGFANFYRRFIRNFSTGAAPLTAMVKANNARLKWNPDAIRAFNQLKSRFSTAPILCHPDPNQPFV
# VEIDASNTGIGAILSQNPKPRINSIPVPFISACRLIAIPKLPTALETAELLCECVFRYYGLPEDIVSDRGPQFTSRLWSAFFKNLQVNISLTSGYHPQ
# SNGQMERLNQEIGRFLRTYCHSNQAEWNKFLMWAEYAQNSLRKSSTAEVDREVAAGEQGPPPIMIDGEEAYRIHEILRSRRRGGQLQYLIDWEGYGPE
# ERSWINRKDILDPTLFSTYTNICYPLSPRSLRIVDRIPPKLPHQCLWNKEGVKILGLFFGTEQFMEKNWEGHIEKITGKLLDGNGFKHKSLKGARLRP
# TWIPQPYEFCPTKSQLKLSPVSPENPTEPMQLGRTRLTPKERERRRRNHLCLYCGLSGHTKILCPNKPPPKALPVSATTVFTTTNDVLSVPVCLRCDE
# IEISTLAMVDSGAAGNFIDHTFATNHSIPLTSCNSSQAITAIDGRPLGEGHIKFQTLPISLQTGSLHEEKLSLLVIDSPQHTVILGLPWLQLHDPQIS
# WKNGEIAKWSNNCFNQCLHSVLTVQINTIASTEDPELCQVPEAYHDLIEAFNKQKATKLPPHREYDCAIELLPGTTAPRGRIFPLSQPETKAMNTYIS
# AELEKGFIRPSTSPASAGFFSVKKKDGSLRPCIDYRGLNKITVKYRYPLPLVPAALEQLRSAQYFTILDLRSAYNLVRI]
# Evidence for and against this transcript:
# % of transcript supported by hints (any source): 0
# CDS exons: 0/7
# CDS introns: 0/6
# 5'UTR exons and introns: 0/0
# 3'UTR exons and introns: 0/0
# hint groups fully obeyed: 89
#     RM:  89
# incompatible hint groups: 3
#     RM:   3
# end gene g436
###
# start gene g437
LR812500.1	AUGUSTUS	gene	26586885	26588021	1	+	.	ID=g437
LR812500.1	AUGUSTUS	transcript	26586885	26588021	.	+	.	ID=g437.t1;Parent=g437
LR812500.1	AUGUSTUS	start_codon	26586885	26586887	.	+	0	Parent=g437.t1
LR812500.1	AUGUSTUS	CDS	26586885	26588018	.	+	0	ID=g437.t1.cds;Parent=g437.t1
LR812500.1	AUGUSTUS	stop_codon	26588019	26588021	.	+	0	Parent=g437.t1
# protein sequence = [MPFGLANSPSVFQAFINEIFRDMLNQWVIVYIDDILIYSNSLPEHIQHVRAVLKRLIQHQLYAKISKCEFHQTCISFL
# GYIISPEGVAMDQQKVDSITQWPQPETIRQLQRFLGFANFYRRFIRNFSTGAAPLTAMVKANNARLKWNPDAIRAFNQLKSRFSTAPILCHPDPNQPF
# VVEIDASNTGIGAILSQRSQTTNKLHPCAFYFRKLNPAERNYDVGNRELLTMKAALEEWRHWLEGAKHPFTVITDHKNLEYIRSCKRLNPRQARWALF
# FTRFNFKVTYIPGSKNVKADALSRLSDEETLAEDVEPVLKDPLILAPIQWDIENEIIQASEQNPTPQACPENRIFVSLLLHENLLLKSTTIPVPVTQA
# AQLQFN]
# Evidence for and against this transcript:
# % of transcript supported by hints (any source): 0
# CDS exons: 0/1
# CDS introns: 0/0
# 5'UTR exons and introns: 0/0
# 3'UTR exons and introns: 0/0
# hint groups fully obeyed: 0
# incompatible hint groups: 0
# end gene g437
###
# start gene g438
LR812500.1	AUGUSTUS	gene	26588096	26588650	1	+	.	ID=g438
LR812500.1	AUGUSTUS	transcript	26588096	26588650	.	+	.	ID=g438.t1;Parent=g438
LR812500.1	AUGUSTUS	start_codon	26588096	26588098	.	+	0	Parent=g438.t1
LR812500.1	AUGUSTUS	CDS	26588096	26588647	.	+	0	ID=g438.t1.cds;Parent=g438.t1
LR812500.1	AUGUSTUS	stop_codon	26588648	26588650	.	+	0	Parent=g438.t1
# protein sequence = [MAKHSRHRPAGLLQPLEVPCRPWSHIAIDFITDLPQSQGNTTILTVVDRFSKACRLIAIPKLPTALETAELLCECVFR
# YYGLPEDIVSDRGPQFTSRLWSAFFKNLQVNISLTSGYHPQSNGQTERPNQEIGRFLRTYCHSNQAEWNKFLMWAEYAQNSLRVIYRSDSLSMCTWFS
# TPSISLVW]
# Evidence for and against this transcript:
# % of transcript supported by hints (any source): 0
# CDS exons: 0/1
# CDS introns: 0/0
# 5'UTR exons and introns: 0/0
# 3'UTR exons and introns: 0/0
# hint groups fully obeyed: 0
# incompatible hint groups: 1
#     RM:   1
# end gene g438
###
#
# ----- prediction on sequence number 203 (length = 30083, name = LR812500.1:26907365-26937448) -----
#
# Predicted genes for sequence number 203 on both strands
# start gene g439
LR812500.1	AUGUSTUS	gene	26908651	26922448	1	-	.	ID=g439
LR812500.1	AUGUSTUS	transcript	26908651	26922448	.	-	.	ID=g439.t1;Parent=g439
LR812500.1	AUGUSTUS	stop_codon	26908651	26908653	.	-	0	Parent=g439.t1
LR812500.1	AUGUSTUS	CDS	26908654	26909465	.	-	2	ID=g439.t1.cds;Parent=g439.t1
LR812500.1	AUGUSTUS	CDS	26922364	26922448	.	-	0	ID=g439.t1.cds;Parent=g439.t1
LR812500.1	AUGUSTUS	start_codon	26922446	26922448	.	-	0	Parent=g439.t1
LR812500.1	AUGUSTUS	protein_match	26908690	26909277	6.3	-	0	ID=pp.g439.t1.fz_znf;Target=fz_znf 1 196;Target_start=91;
LR812500.1	AUGUSTUS	protein_match	26909311	26909465	1.59	-	2	ID=pp.g439.t1.fz_linker;Target=fz_linker 1 52;Target_start=28;
LR812500.1	AUGUSTUS	protein_match	26922364	26922364	1	-	0	ID=pp.g439.t1.fz_linker;Target=fz_linker 1 1;Target_start=28;
LR812500.1	AUGUSTUS	protein_match	26922365	26922448	8.56	-	0	ID=pp.g439.t1.fz_finz;Target=fz_finz 1 28;Target_start=0;
LR812500.1	AUGUSTUS	interblock_region	26908651	26908689	.	-	0	ID=pp.g439.t1.iBR3
LR812500.1	AUGUSTUS	interblock_region	26909278	26909310	.	-	0	ID=pp.g439.t1.iBR2
# protein sequence = [MAFIKEESEDLKIEETFTVKQEDLQEQTDQIEENEGSKEEEHHVKIEEKNHLQTGGILKRRYENRFTCSQCGKSFGRK
# SNLKIHMMIHTGEKPFTCTQCGKSFSCSKHVNLHMMIHTEEKPFTCTQCGKSFIRSSSLNIHTRIHTGEKQFTCTQCGKSFSQSSHLNQHMMIHTGEK
# PFTCTQCGKSFIRSSSLNLHMRIHTGEKPFTCTQCGKSFSNSSDLNKHMKTHTGEKPFTCTQCGKSFRRSSHLNEHTVIHTGEKPFTCTQCGKSFSRS
# SPLNKHMMSHTIQRYHSLAPKLQPH]
# sequence of block fz_znf       91 [KPFTCTQCGKSFSCSKHVNLHMMIHTEEKPFTCTQCGKSFIRSSSLNIHTRIHTGEKQFTCTQCGKSFSQSSHLNQHMMIHTGEKPFTCTQCGKSFIRSSSLNLHMRIHTGEKPFTCTQCGKSFSNSSDLNKHMKTHTGEKPFTCTQCGKSFRRSSHLNEHTVIHTGEKPFTCTQCGKSFSRSSPLNKHMMSHTIQ] 287
# sequence of block fz_linker    28 [DQIEENEGSKEEEHHVKIEEKNHLQTGGILKRRYENRFTCSQCGKSFGRKSN] 80
# sequence of block fz_finz       0 [MAFIKEESEDLKIEETFTVKQEDLQEQT] 28
# Evidence for and against this transcript:
# % of transcript supported by hints (any source): 0
# CDS exons: 0/2
# CDS introns: 0/1
# 5'UTR exons and introns: 0/0
# 3'UTR exons and introns: 0/0
# hint groups fully obeyed: 68
#     RM:  68
# incompatible hint groups: 4
#     RM:   4
# end gene g439
###
# start gene g440
LR812500.1	AUGUSTUS	gene	26926161	26927123	1	+	.	ID=g440
LR812500.1	AUGUSTUS	transcript	26926161	26927123	.	+	.	ID=g440.t1;Parent=g440
LR812500.1	AUGUSTUS	start_codon	26926161	26926163	.	+	0	Parent=g440.t1
LR812500.1	AUGUSTUS	CDS	26926161	26927120	.	+	0	ID=g440.t1.cds;Parent=g440.t1
LR812500.1	AUGUSTUS	stop_codon	26927121	26927123	.	+	0	Parent=g440.t1
# protein sequence = [MDPASASQISEFVSISNARIDRQDEALATTAQAIQALVGQVSLLTTQVQQLVTGAAQAETAPPPVVLPAPTTTNRLVE
# PRLPPPACYSGEPHLCRSFLSKCSLYITLQPSLFATEQAKVAFVITLLSGKAAQWGTTAWEQKLPCCSTFELFSKELKKVFDRAASGREAARILAELR
# QGDRSVADYSIEFRTLAAECGWNEEAQWDMFLHGLSERLQDEIYTADLPKTLDELVDLAVRVDNRLLRRENRRQQVRFLEPVSGPPVLAAAPEVGSAD
# PEPMQVGRSRLSVQEKRRRREEGLCLYCGGTGHRVVSCPVKDNTHQ]
# Evidence for and against this transcript:
# % of transcript supported by hints (any source): 0
# CDS exons: 0/1
# CDS introns: 0/0
# 5'UTR exons and introns: 0/0
# 3'UTR exons and introns: 0/0
# hint groups fully obeyed: 0
# incompatible hint groups: 2
#     RM:   2
# end gene g440
###
#
# ----- prediction on sequence number 204 (length = 30083, name = LR812500.1:26972795-27002878) -----
#
# Predicted genes for sequence number 204 on both strands
# start gene g441
LR812500.1	AUGUSTUS	gene	26978002	26987878	1	-	.	ID=g441
LR812500.1	AUGUSTUS	transcript	26978002	26987878	.	-	.	ID=g441.t1;Parent=g441
LR812500.1	AUGUSTUS	stop_codon	26978002	26978004	.	-	0	Parent=g441.t1
LR812500.1	AUGUSTUS	CDS	26978005	26978044	.	-	1	ID=g441.t1.cds;Parent=g441.t1
LR812500.1	AUGUSTUS	CDS	26978836	26979622	.	-	2	ID=g441.t1.cds;Parent=g441.t1
LR812500.1	AUGUSTUS	CDS	26987794	26987878	.	-	0	ID=g441.t1.cds;Parent=g441.t1
LR812500.1	AUGUSTUS	start_codon	26987876	26987878	.	-	0	Parent=g441.t1
LR812500.1	AUGUSTUS	protein_match	26978847	26979434	6.71	-	0	ID=pp.g441.t1.fz_znf;Target=fz_znf 1 196;Target_start=91;
LR812500.1	AUGUSTUS	protein_match	26979468	26979622	1.66	-	2	ID=pp.g441.t1.fz_linker;Target=fz_linker 1 52;Target_start=28;
LR812500.1	AUGUSTUS	protein_match	26987794	26987794	1	-	0	ID=pp.g441.t1.fz_linker;Target=fz_linker 1 1;Target_start=28;
LR812500.1	AUGUSTUS	protein_match	26987795	26987878	8.28	-	0	ID=pp.g441.t1.fz_finz;Target=fz_finz 1 28;Target_start=0;
LR812500.1	AUGUSTUS	interblock_region	26978002	26978044	.	-	1	ID=pp.g441.t1.iBR3
LR812500.1	AUGUSTUS	interblock_region	26978836	26978846	.	-	0	ID=pp.g441.t1.iBR3
LR812500.1	AUGUSTUS	interblock_region	26979435	26979467	.	-	0	ID=pp.g441.t1.iBR2
# protein sequence = [MAFIKEESEDVKIKETFRVKQEDLQEQTDLIEENEGSKEEEHHVKIEEKNHLQTDGIVKRRDKNRYTCIQCGKSFGRK
# DNLKTHMRIHTGERPFTCTQCGKSFYQSSNLNNHMKIHTGEKPFTCTQCGKSFIHSSHLNLHMMIHTGEKLFTCTQCGKSFKCSSHINKHMRIHTGVK
# PFTCTQCGKSFNSSSHLNQHIRIHTGEKPFTCTQCMKSFIQLSHLSHHMRIHTGEKPFTCTQCGNGFSRSSHLNKHMMIHTGEKPFTCTQCGKSFSRS
# SHLNKHMMIHTGEKPFTAQLSETVKSKRRA]
# sequence of block fz_znf       91 [RPFTCTQCGKSFYQSSNLNNHMKIHTGEKPFTCTQCGKSFIHSSHLNLHMMIHTGEKLFTCTQCGKSFKCSSHINKHMRIHTGVKPFTCTQCGKSFNSSSHLNQHIRIHTGEKPFTCTQCMKSFIQLSHLSHHMRIHTGEKPFTCTQCGNGFSRSSHLNKHMMIHTGEKPFTCTQCGKSFSRSSHLNKHMMIHTGE] 287
# sequence of block fz_linker    28 [DLIEENEGSKEEEHHVKIEEKNHLQTDGIVKRRDKNRYTCIQCGKSFGRKDN] 80
# sequence of block fz_finz       0 [MAFIKEESEDVKIKETFRVKQEDLQEQT] 28
# Evidence for and against this transcript:
# % of transcript supported by hints (any source): 0
# CDS exons: 0/3
# CDS introns: 0/2
# 5'UTR exons and introns: 0/0
# 3'UTR exons and introns: 0/0
# hint groups fully obeyed: 55
#     RM:  55
# incompatible hint groups: 2
#     RM:   2
# end gene g441
###
# start gene g442
LR812500.1	AUGUSTUS	gene	26998289	26999401	1	+	.	ID=g442
LR812500.1	AUGUSTUS	transcript	26998289	26999401	.	+	.	ID=g442.t1;Parent=g442
LR812500.1	AUGUSTUS	start_codon	26998289	26998291	.	+	0	Parent=g442.t1
LR812500.1	AUGUSTUS	CDS	26998289	26999398	.	+	0	ID=g442.t1.cds;Parent=g442.t1
LR812500.1	AUGUSTUS	stop_codon	26999399	26999401	.	+	0	Parent=g442.t1
# protein sequence = [MKQSFRGNKARWPQLEDQLEQWIIEQRTAGRSVSTVTIRLRATKLAQDMGIEHFQGGPSWCFRFMKRRHLSIRARTTV
# AQQLPADYKEKLDIFCTYCSNKITDKKIQPKHITNMYEVPLTFDIPLNHTVEKKGASTVSIRTTGHEKSAFTVVLGCHGDGQKLPPMVIFKRKTLPKE
# KFPARVIIKANQKGWMDEEKMNEWLREVYVKRPDGFFHTSPSLLICDSMRAHLTTTVKNQVKQINSELAVIPGGLTKELQPLDIGVNRAFKVKLRAAW
# EQWMTDGEHTFTKTGRQRRASYATICEWIVDAWAKVSALTVVRAFAKAGIIAEQPPGNETDSDNDEREPGVFNDETAQLFNSDTEDEDYDGFVGED]
# Evidence for and against this transcript:
# % of transcript supported by hints (any source): 0
# CDS exons: 0/1
# CDS introns: 0/0
# 5'UTR exons and introns: 0/0
# 3'UTR exons and introns: 0/0
# hint groups fully obeyed: 0
# incompatible hint groups: 1
#     RM:   1
# end gene g442
###
#
# ----- prediction on sequence number 205 (length = 30083, name = LR812500.1:27035568-27065651) -----
#
# Predicted genes for sequence number 205 on both strands
# start gene g443
LR812500.1	AUGUSTUS	gene	27037157	27045149	1	-	.	ID=g443
LR812500.1	AUGUSTUS	transcript	27037157	27045149	.	-	.	ID=g443.t1;Parent=g443
LR812500.1	AUGUSTUS	stop_codon	27037157	27037159	.	-	0	Parent=g443.t1
LR812500.1	AUGUSTUS	CDS	27037160	27037164	.	-	2	ID=g443.t1.cds;Parent=g443.t1
LR812500.1	AUGUSTUS	CDS	27038834	27038875	.	-	2	ID=g443.t1.cds;Parent=g443.t1
LR812500.1	AUGUSTUS	CDS	27041187	27041228	.	-	2	ID=g443.t1.cds;Parent=g443.t1
LR812500.1	AUGUSTUS	CDS	27044513	27044548	.	-	2	ID=g443.t1.cds;Parent=g443.t1
LR812500.1	AUGUSTUS	CDS	27044825	27044983	.	-	2	ID=g443.t1.cds;Parent=g443.t1
LR812500.1	AUGUSTUS	CDS	27045083	27045149	.	-	0	ID=g443.t1.cds;Parent=g443.t1
LR812500.1	AUGUSTUS	start_codon	27045147	27045149	.	-	0	Parent=g443.t1
# protein sequence = [MEPLHCNVQCDCSRCNQGNSINTMFAYVKYIQDGCKEIVPIADIKDFDPKTGDLSKTYWVRWQDKYFKGQILLLKKSR
# EEVEEVLAQDSRPPKPKGTINVQNSRPPKPKGTINVQRQ]
# Evidence for and against this transcript:
# % of transcript supported by hints (any source): 0
# CDS exons: 0/6
# CDS introns: 0/5
# 5'UTR exons and introns: 0/0
# 3'UTR exons and introns: 0/0
# hint groups fully obeyed: 44
#     RM:  44
# incompatible hint groups: 0
# end gene g443
###
# start gene g444
LR812500.1	AUGUSTUS	gene	27050568	27059952	1	+	.	ID=g444
LR812500.1	AUGUSTUS	transcript	27050568	27059952	.	+	.	ID=g444.t1;Parent=g444
LR812500.1	AUGUSTUS	start_codon	27050568	27050570	.	+	0	Parent=g444.t1
LR812500.1	AUGUSTUS	CDS	27050568	27050652	.	+	0	ID=g444.t1.cds;Parent=g444.t1
LR812500.1	AUGUSTUS	CDS	27058426	27058462	.	+	2	ID=g444.t1.cds;Parent=g444.t1
LR812500.1	AUGUSTUS	CDS	27059139	27059161	.	+	1	ID=g444.t1.cds;Parent=g444.t1
LR812500.1	AUGUSTUS	CDS	27059237	27059949	.	+	2	ID=g444.t1.cds;Parent=g444.t1
LR812500.1	AUGUSTUS	stop_codon	27059950	27059952	.	+	0	Parent=g444.t1
LR812500.1	AUGUSTUS	protein_match	27050568	27050651	8.85	+	0	ID=pp.g444.t1.fz_finz;Target=fz_finz 1 28;Target_start=0;
LR812500.1	AUGUSTUS	protein_match	27050652	27050652	1	+	0	ID=pp.g444.t1.fz_linker;Target=fz_linker 1 1;Target_start=28;
LR812500.1	AUGUSTUS	protein_match	27058426	27058462	0.974	+	1	ID=pp.g444.t1.fz_linker;Target=fz_linker 1 13;Target_start=27;
LR812500.1	AUGUSTUS	protein_match	27059139	27059161	0.976	+	0	ID=pp.g444.t1.fz_linker;Target=fz_linker 14 21;Target_start=27;
LR812500.1	AUGUSTUS	protein_match	27059237	27059331	1.26	+	2	ID=pp.g444.t1.fz_linker;Target=fz_linker 21 52;Target_start=28;
LR812500.1	AUGUSTUS	protein_match	27059341	27059928	6.64	+	0	ID=pp.g444.t1.fz_znf;Target=fz_znf 1 196;Target_start=83;
LR812500.1	AUGUSTUS	interblock_region	27059332	27059340	.	+	0	ID=pp.g444.t1.iBR2
LR812500.1	AUGUSTUS	interblock_region	27059929	27059952	.	+	0	ID=pp.g444.t1.iBR3
# protein sequence = [MAFIKEESEDVKIEETFTVKQEDLQEQTAIGSLEYQSEYKSVCSQCFQYLIEENDGSKEEEHHVKNEETTHLQTDGIL
# KRRDKNCCTCTQCGKSFGRNGNLKIHMRIHTGERPFTCTQCGKSFNQLSNLNQHMRIHSGEKPFTCTQCGKSFSQSSHLNLHMMIHTGEKPFMCTQCG
# KSFKCSSHINKHMRIHTGVKPFTCTQCGKSFNSSSQLNQHIKIHTGEKPFTCTQCMKSFSQLAHLSHHMRIHTGEKPFTCTQCGKSFSRSSHLNKHMM
# IHTGEKPFTCTQ]
# sequence of block fz_finz       0 [MAFIKEESEDVKIEETFTVKQEDLQEQT] 28
# sequence of block fz_linker    28 [AIGSLEYQSEYKSVCSQCFQYLIEENDGSKEEEHHVKNEETTHLQTDGILKR] 80
# sequence of block fz_znf       83 [NCCTCTQCGKSFGRNGNLKIHMRIHTGERPFTCTQCGKSFNQLSNLNQHMRIHSGEKPFTCTQCGKSFSQSSHLNLHMMIHTGEKPFMCTQCGKSFKCSSHINKHMRIHTGVKPFTCTQCGKSFNSSSQLNQHIKIHTGEKPFTCTQCMKSFSQLAHLSHHMRIHTGEKPFTCTQCGKSFSRSSHLNKHMMIHTGE] 279
# Evidence for and against this transcript:
# % of transcript supported by hints (any source): 0
# CDS exons: 0/4
# CDS introns: 0/3
# 5'UTR exons and introns: 0/0
# 3'UTR exons and introns: 0/0
# hint groups fully obeyed: 55
#     RM:  55
# incompatible hint groups: 7
#     RM:   7
# end gene g444
###
#
# ----- prediction on sequence number 206 (length = 37967, name = LR812500.1:27104348-27142315) -----
#
# Predicted genes for sequence number 206 on both strands
# start gene g445
LR812500.1	AUGUSTUS	gene	27105851	27119431	1	-	.	ID=g445
LR812500.1	AUGUSTUS	transcript	27105851	27119431	.	-	.	ID=g445.t1;Parent=g445
LR812500.1	AUGUSTUS	stop_codon	27105851	27105853	.	-	0	Parent=g445.t1
LR812500.1	AUGUSTUS	CDS	27105854	27106569	.	-	2	ID=g445.t1.cds;Parent=g445.t1
LR812500.1	AUGUSTUS	CDS	27108197	27108247	.	-	2	ID=g445.t1.cds;Parent=g445.t1
LR812500.1	AUGUSTUS	CDS	27112809	27112853	.	-	2	ID=g445.t1.cds;Parent=g445.t1
LR812500.1	AUGUSTUS	CDS	27119347	27119431	.	-	0	ID=g445.t1.cds;Parent=g445.t1
LR812500.1	AUGUSTUS	start_codon	27119429	27119431	.	-	0	Parent=g445.t1
LR812500.1	AUGUSTUS	protein_match	27105872	27106459	7.15	-	0	ID=pp.g445.t1.fz_znf;Target=fz_znf 1 196;Target_start=97;
LR812500.1	AUGUSTUS	protein_match	27106511	27106569	1.19	-	2	ID=pp.g445.t1.fz_linker;Target=fz_linker 33 52;Target_start=28;
LR812500.1	AUGUSTUS	protein_match	27108197	27108247	0.992	-	2	ID=pp.g445.t1.fz_linker;Target=fz_linker 16 33;Target_start=28;
LR812500.1	AUGUSTUS	protein_match	27112809	27112853	1.04	-	2	ID=pp.g445.t1.fz_linker;Target=fz_linker 1 16;Target_start=28;
LR812500.1	AUGUSTUS	protein_match	27119347	27119347	1	-	0	ID=pp.g445.t1.fz_linker;Target=fz_linker 1 1;Target_start=28;
LR812500.1	AUGUSTUS	protein_match	27119348	27119431	7.3	-	0	ID=pp.g445.t1.fz_finz;Target=fz_finz 1 28;Target_start=0;
LR812500.1	AUGUSTUS	interblock_region	27105851	27105871	.	-	0	ID=pp.g445.t1.iBR3
LR812500.1	AUGUSTUS	interblock_region	27106460	27106510	.	-	0	ID=pp.g445.t1.iBR2
# protein sequence = [MAFIKVETEDLKIEETFTVKQEDLQEQTGWNLCSPGNIPVLRVWDRKSQIVRHCRVFPCTDLIEENKGSKEEEHHVKI
# EEKTHSQTDGILKRRGKNRFTCTCTQCGKSFGKKGYLKIHMMIHTGEKPFTCTQCGKSFSQSSSLNGHMRIHTGEKPFTCTQCGKSFSHSSSLKDHMR
# IHTGEKPFTCTQCGKSFSLSSSLNHHMRIHTGEKPFTCTQCGKSFSHSSSHYHHMRIHTGEKPFICTQCGKSFSQSSSLNKHMRIHTGEKPFICTQCG
# KSFSQSSNFNLHMKIHTGKKPFTCI]
# sequence of block fz_znf       97 [FTCTCTQCGKSFGKKGYLKIHMMIHTGEKPFTCTQCGKSFSQSSSLNGHMRIHTGEKPFTCTQCGKSFSHSSSLKDHMRIHTGEKPFTCTQCGKSFSLSSSLNHHMRIHTGEKPFTCTQCGKSFSHSSSHYHHMRIHTGEKPFICTQCGKSFSQSSSLNKHMRIHTGEKPFICTQCGKSFSQSSNFNLHMKIHTGK] 293
# sequence of block fz_linker    28 [GWNLCSPGNIPVLRVWDRKSQIVRHCRVFPCTDLIEENKGSKEEEHHVKIEE] 80
# sequence of block fz_finz       0 [MAFIKVETEDLKIEETFTVKQEDLQEQT] 28
# Evidence for and against this transcript:
# % of transcript supported by hints (any source): 0
# CDS exons: 0/4
# CDS introns: 0/3
# 5'UTR exons and introns: 0/0
# 3'UTR exons and introns: 0/0
# hint groups fully obeyed: 58
#     RM:  58
# incompatible hint groups: 3
#     RM:   3
# end gene g445
###
# start gene g446
LR812500.1	AUGUSTUS	gene	27127232	27132134	1	+	.	ID=g446
LR812500.1	AUGUSTUS	transcript	27127232	27132134	.	+	.	ID=g446.t1;Parent=g446
LR812500.1	AUGUSTUS	start_codon	27127232	27127234	.	+	0	Parent=g446.t1
LR812500.1	AUGUSTUS	CDS	27127232	27127316	.	+	0	ID=g446.t1.cds;Parent=g446.t1
LR812500.1	AUGUSTUS	CDS	27130750	27132131	.	+	2	ID=g446.t1.cds;Parent=g446.t1
LR812500.1	AUGUSTUS	stop_codon	27132132	27132134	.	+	0	Parent=g446.t1
LR812500.1	AUGUSTUS	protein_match	27127232	27127315	9	+	0	ID=pp.g446.t1.fz_finz;Target=fz_finz 1 28;Target_start=0;
LR812500.1	AUGUSTUS	protein_match	27127316	27127316	1	+	0	ID=pp.g446.t1.fz_linker;Target=fz_linker 1 1;Target_start=28;
LR812500.1	AUGUSTUS	protein_match	27130750	27130904	1.7	+	2	ID=pp.g446.t1.fz_linker;Target=fz_linker 1 52;Target_start=28;
LR812500.1	AUGUSTUS	protein_match	27131526	27132113	7.54	+	0	ID=pp.g446.t1.fz_znf;Target=fz_znf 1 196;Target_start=287;
LR812500.1	AUGUSTUS	interblock_region	27130905	27131525	.	+	0	ID=pp.g446.t1.iBR2
LR812500.1	AUGUSTUS	interblock_region	27132114	27132134	.	+	0	ID=pp.g446.t1.iBR3
# protein sequence = [MAFIKEESEDVKIEETFTVKQEDQQEQTDLIEENEGSKEEKHHDKIDEKSQLQTDGILKRRDKNCFTCTQCGKSFGRQ
# SSLKIHMRIHTGEKPFTCTHCGKSFIRSSSLDLHMMIHTGEKPFTCTQCGKSFSQSSHLNQHMMIHTGEKPFTCTQCGKSFSQSSHLNQHMRIHTGEK
# PFTCTLCGKNFSQPANFNQHMRIHTREKPFTCTLCGKSFSQSSYLNLHMMSHTGEKPFTCTQCGKRFSKSSYLNLHMRIHTGEKPFTCTQCGKSFSQS
# SHLKKHMRIHTEEKPFTCIQCGKSFNSSSSLNQHMRIHTGEKPFTCTHCGKSFNQPSNLNHHMRIHTGEKPFTCNQCGKSFSILSSLNIHMRVHTGEK
# PFTCTLCGKSFSQSTSLNEHMKIHTGEKPFTCTQCGKSFIRSSSLNIHMRIHTGEKPFKCTQCGKSFKNSSNLNQHMRIHTGEKPFTCPQCGKSFKYS
# SNLNQHMRIHTGEKPFTCS]
# sequence of block fz_finz       0 [MAFIKEESEDVKIEETFTVKQEDQQEQT] 28
# sequence of block fz_linker    28 [DLIEENEGSKEEKHHDKIDEKSQLQTDGILKRRDKNCFTCTQCGKSFGRQSS] 80
# sequence of block fz_znf      287 [KPFTCIQCGKSFNSSSSLNQHMRIHTGEKPFTCTHCGKSFNQPSNLNHHMRIHTGEKPFTCNQCGKSFSILSSLNIHMRVHTGEKPFTCTLCGKSFSQSTSLNEHMKIHTGEKPFTCTQCGKSFIRSSSLNIHMRIHTGEKPFKCTQCGKSFKNSSNLNQHMRIHTGEKPFTCPQCGKSFKYSSNLNQHMRIHTGE] 483
# Evidence for and against this transcript:
# % of transcript supported by hints (any source): 0
# CDS exons: 0/2
# CDS introns: 0/1
# 5'UTR exons and introns: 0/0
# 3'UTR exons and introns: 0/0
# hint groups fully obeyed: 26
#     RM:  26
# incompatible hint groups: 4
#     RM:   4
# end gene g446
###
# start gene g447
LR812500.1	AUGUSTUS	gene	27132499	27135937	1	-	.	ID=g447
LR812500.1	AUGUSTUS	transcript	27132499	27135937	.	-	.	ID=g447.t1;Parent=g447
LR812500.1	AUGUSTUS	stop_codon	27132499	27132501	.	-	0	Parent=g447.t1
LR812500.1	AUGUSTUS	CDS	27132502	27132522	.	-	0	ID=g447.t1.cds;Parent=g447.t1
LR812500.1	AUGUSTUS	CDS	27135728	27135937	.	-	0	ID=g447.t1.cds;Parent=g447.t1
LR812500.1	AUGUSTUS	start_codon	27135935	27135937	.	-	0	Parent=g447.t1
# protein sequence = [MAGRVGLEFSLKCGAGEPSEEVRDDDLAEAYEEAGEGGWRFGVTGDGDCMRRWVFAEVERIGLRPLIGASQCGSSCV]
# Evidence for and against this transcript:
# % of transcript supported by hints (any source): 0
# CDS exons: 0/2
# CDS introns: 0/1
# 5'UTR exons and introns: 0/0
# 3'UTR exons and introns: 0/0
# hint groups fully obeyed: 25
#     RM:  25
# incompatible hint groups: 0
# end gene g447
###
#
# ----- prediction on sequence number 207 (length = 30083, name = LR812500.1:27144077-27174160) -----
#
# Predicted genes for sequence number 207 on both strands
# start gene g448
LR812500.1	AUGUSTUS	gene	27155144	27159160	1	-	.	ID=g448
LR812500.1	AUGUSTUS	transcript	27155144	27159160	.	-	.	ID=g448.t1;Parent=g448
LR812500.1	AUGUSTUS	stop_codon	27155144	27155146	.	-	0	Parent=g448.t1
LR812500.1	AUGUSTUS	CDS	27155147	27156228	.	-	2	ID=g448.t1.cds;Parent=g448.t1
LR812500.1	AUGUSTUS	CDS	27159076	27159160	.	-	0	ID=g448.t1.cds;Parent=g448.t1
LR812500.1	AUGUSTUS	start_codon	27159158	27159160	.	-	0	Parent=g448.t1
LR812500.1	AUGUSTUS	protein_match	27155408	27155995	5.95	-	0	ID=pp.g448.t1.fz_znf;Target=fz_znf 1 196;Target_start=106;
LR812500.1	AUGUSTUS	protein_match	27156074	27156228	1.87	-	2	ID=pp.g448.t1.fz_linker;Target=fz_linker 1 52;Target_start=28;
LR812500.1	AUGUSTUS	protein_match	27159076	27159076	1	-	0	ID=pp.g448.t1.fz_linker;Target=fz_linker 1 1;Target_start=28;
LR812500.1	AUGUSTUS	protein_match	27159077	27159160	8.85	-	0	ID=pp.g448.t1.fz_finz;Target=fz_finz 1 28;Target_start=0;
LR812500.1	AUGUSTUS	interblock_region	27155144	27155407	.	-	0	ID=pp.g448.t1.iBR3
LR812500.1	AUGUSTUS	interblock_region	27155996	27156073	.	-	0	ID=pp.g448.t1.iBR2
# protein sequence = [MAFIKEESEDVKIEETFTVKQEDLQEQTDLMVLKEETHQLNEMEEKQLEKNQEITTDEKPTLTKKTSSRGRPRKSKSA
# CNFTCRQCGNRFSRKNNLQVHMRIHTGEKPYTCQQCGQCFCTSGNLVVHMRIHTGEKPYSCPQCGKSFKQNGNLKVHMRTHTGERPYTCQQCGQRFYT
# TGNFAQHMRIHTGVRLYTCEQCGKSFYHAGNLAVHMRIHTGEKPYSCLQCGKSFKQNSNLEVHMRTHNGGRMFTCTQCGKSLAQKQDLEIHNRIHTGE
# KPYTCTECGKSFRCKNTLKYHTITHTGEKPFACAQCGKRFTTKASLMNHMNGHTGTIVFTCDQCGKTLTRKDSIRKHIKTHSGEDRFRCSECGKDFKC
# KISLSTHMKLHNGEQSL]
# sequence of block fz_znf      106 [KPYTCQQCGQCFCTSGNLVVHMRIHTGEKPYSCPQCGKSFKQNGNLKVHMRTHTGERPYTCQQCGQRFYTTGNFAQHMRIHTGVRLYTCEQCGKSFYHAGNLAVHMRIHTGEKPYSCLQCGKSFKQNSNLEVHMRTHNGGRMFTCTQCGKSLAQKQDLEIHNRIHTGEKPYTCTECGKSFRCKNTLKYHTITHTGE] 302
# sequence of block fz_linker    28 [DLMVLKEETHQLNEMEEKQLEKNQEITTDEKPTLTKKTSSRGRPRKSKSACN] 80
# sequence of block fz_finz       0 [MAFIKEESEDVKIEETFTVKQEDLQEQT] 28
# Evidence for and against this transcript:
# % of transcript supported by hints (any source): 0
# CDS exons: 0/2
# CDS introns: 0/1
# 5'UTR exons and introns: 0/0
# 3'UTR exons and introns: 0/0
# hint groups fully obeyed: 14
#     RM:  14
# incompatible hint groups: 2
#     RM:   2
# end gene g448
###
# start gene g449
LR812500.1	AUGUSTUS	gene	27160902	27172718	1	+	.	ID=g449
LR812500.1	AUGUSTUS	transcript	27160902	27172718	.	+	.	ID=g449.t1;Parent=g449
LR812500.1	AUGUSTUS	start_codon	27160902	27160904	.	+	0	Parent=g449.t1
LR812500.1	AUGUSTUS	CDS	27160902	27160909	.	+	0	ID=g449.t1.cds;Parent=g449.t1
LR812500.1	AUGUSTUS	CDS	27163449	27163525	.	+	1	ID=g449.t1.cds;Parent=g449.t1
LR812500.1	AUGUSTUS	CDS	27171586	27172715	.	+	2	ID=g449.t1.cds;Parent=g449.t1
LR812500.1	AUGUSTUS	stop_codon	27172716	27172718	.	+	0	Parent=g449.t1
LR812500.1	AUGUSTUS	protein_match	27160902	27160909	5.29	+	0	ID=pp.g449.t1.fz_finz;Target=fz_finz 1 3;Target_start=0;
LR812500.1	AUGUSTUS	protein_match	27163449	27163524	2.74	+	1	ID=pp.g449.t1.fz_finz;Target=fz_finz 3 28;Target_start=0;
LR812500.1	AUGUSTUS	protein_match	27163525	27163525	1	+	0	ID=pp.g449.t1.fz_linker;Target=fz_linker 1 1;Target_start=28;
LR812500.1	AUGUSTUS	protein_match	27171586	27171740	1.79	+	2	ID=pp.g449.t1.fz_linker;Target=fz_linker 1 52;Target_start=28;
LR812500.1	AUGUSTUS	protein_match	27172026	27172613	7.34	+	0	ID=pp.g449.t1.fz_znf;Target=fz_znf 1 196;Target_start=175;
LR812500.1	AUGUSTUS	interblock_region	27171741	27172025	.	+	0	ID=pp.g449.t1.iBR2
LR812500.1	AUGUSTUS	interblock_region	27172614	27172718	.	+	0	ID=pp.g449.t1.iBR3
# protein sequence = [MMXWRLLKRRVKIEETFTVKQEDLQEQTDLIEENEGSKEEKHHVKIEEKTHFQTDGILKRRDKNCFTCTQCGKSFGRQ
# SSLKIHMRIHTGEKPFTCTQCGKTFSQISALSKHQKIHTGEKSFTCTQCGKSFSQSSSLNSHMRIHTGEKPFTCTPCGKSFIQSSSFNLHMRIHTGEK
# PFTCTHCGKSFIRSSSLDLHMMSHTGEKPFTCTHCGKSFNRSSHLNQHMRIHTGEKPFTCTQCGKSFNQPSNLNQHMRIHTGEKPFTCTLCGKSFIQS
# SYFNLHMRIHTGEKPFTCTQCGKSFSQSSHLNEHMMIHTGAKPFTCTQCGKSFKYSSNLNQHMRIHTGEKPFTCTQCGKSFKYSSNLNQHMRIHTGEK
# PFKCTQCGRSFSKSSSLNLHMMSHTGEKSFTCS]
# sequence of block fz_finz       0 [MMXWRLLKRRVKIEETFTVKQEDLQEQT] 28
# sequence of block fz_linker    28 [DLIEENEGSKEEKHHVKIEEKTHFQTDGILKRRDKNCFTCTQCGKSFGRQSS] 80
# sequence of block fz_znf      175 [KPFTCTHCGKSFIRSSSLDLHMMSHTGEKPFTCTHCGKSFNRSSHLNQHMRIHTGEKPFTCTQCGKSFNQPSNLNQHMRIHTGEKPFTCTLCGKSFIQSSYFNLHMRIHTGEKPFTCTQCGKSFSQSSHLNEHMMIHTGAKPFTCTQCGKSFKYSSNLNQHMRIHTGEKPFTCTQCGKSFKYSSNLNQHMRIHTGE] 371
# Evidence for and against this transcript:
# % of transcript supported by hints (any source): 0
# CDS exons: 0/3
# CDS introns: 0/2
# 5'UTR exons and introns: 0/0
# 3'UTR exons and introns: 0/0
# hint groups fully obeyed: 68
#     RM:  68
# incompatible hint groups: 3
#     RM:   3
# end gene g449
###
#
# ----- prediction on sequence number 208 (length = 42065, name = LR812500.1:27236734-27278799) -----
#
# Predicted genes for sequence number 208 on both strands
# start gene g450
LR812500.1	AUGUSTUS	gene	27237111	27251814	1	-	.	ID=g450
LR812500.1	AUGUSTUS	transcript	27237111	27251814	.	-	.	ID=g450.t1;Parent=g450
LR812500.1	AUGUSTUS	stop_codon	27237111	27237113	.	-	0	Parent=g450.t1
LR812500.1	AUGUSTUS	CDS	27237114	27237341	.	-	0	ID=g450.t1.cds;Parent=g450.t1
LR812500.1	AUGUSTUS	CDS	27237444	27237591	.	-	1	ID=g450.t1.cds;Parent=g450.t1
LR812500.1	AUGUSTUS	CDS	27237701	27237880	.	-	1	ID=g450.t1.cds;Parent=g450.t1
LR812500.1	AUGUSTUS	CDS	27237994	27238218	.	-	1	ID=g450.t1.cds;Parent=g450.t1
LR812500.1	AUGUSTUS	CDS	27238740	27238782	.	-	2	ID=g450.t1.cds;Parent=g450.t1
LR812500.1	AUGUSTUS	CDS	27242462	27242596	.	-	2	ID=g450.t1.cds;Parent=g450.t1
LR812500.1	AUGUSTUS	CDS	27245520	27246598	.	-	1	ID=g450.t1.cds;Parent=g450.t1
LR812500.1	AUGUSTUS	CDS	27248897	27248931	.	-	0	ID=g450.t1.cds;Parent=g450.t1
LR812500.1	AUGUSTUS	CDS	27251731	27251814	.	-	0	ID=g450.t1.cds;Parent=g450.t1
LR812500.1	AUGUSTUS	start_codon	27251812	27251814	.	-	0	Parent=g450.t1
LR812500.1	AUGUSTUS	protein_match	27245785	27246372	6.53	-	0	ID=pp.g450.t1.fz_znf;Target=fz_znf 1 196;Target_start=115;
LR812500.1	AUGUSTUS	protein_match	27246478	27246598	1.38	-	1	ID=pp.g450.t1.fz_linker;Target=fz_linker 12 52;Target_start=28;
LR812500.1	AUGUSTUS	protein_match	27248897	27248931	0.976	-	0	ID=pp.g450.t1.fz_linker;Target=fz_linker 1 12;Target_start=28;
LR812500.1	AUGUSTUS	protein_match	27251731	27251814	6.52	-	0	ID=pp.g450.t1.fz_finz;Target=fz_finz 1 28;Target_start=0;
LR812500.1	AUGUSTUS	interblock_region	27237111	27237341	.	-	0	ID=pp.g450.t1.iBR3
LR812500.1	AUGUSTUS	interblock_region	27237444	27237591	.	-	1	ID=pp.g450.t1.iBR3
LR812500.1	AUGUSTUS	interblock_region	27237701	27237880	.	-	1	ID=pp.g450.t1.iBR3
LR812500.1	AUGUSTUS	interblock_region	27237994	27238218	.	-	1	ID=pp.g450.t1.iBR3
LR812500.1	AUGUSTUS	interblock_region	27238740	27238782	.	-	2	ID=pp.g450.t1.iBR3
LR812500.1	AUGUSTUS	interblock_region	27242462	27242596	.	-	2	ID=pp.g450.t1.iBR3
LR812500.1	AUGUSTUS	interblock_region	27245520	27245784	.	-	0	ID=pp.g450.t1.iBR3
LR812500.1	AUGUSTUS	interblock_region	27246373	27246477	.	-	0	ID=pp.g450.t1.iBR2
# protein sequence = [MAFIKVESEDVKIEETFTVKQEDLQKQQHLFCEKSFSYDLKSFSQKSSLDVHMKVHTRKKPCTCKQCGKSFSSTGNLT
# VHMRIHTVERPYMCQQCGKSFYHAGNLAEHMRIHTGEKPYSCPQCGKSFKQNGTFKVHMRIHTREQPYSCEQCGKSFGQIQDFKTHMRVHTREKPYTC
# KQCGKSFSQNQSFKTHMRIHTGERPFTCQQCGKNFHNSGNFAMHMRIHTGERPYTCQQCGKSFYNARSLALHMRIHTGEKPFSCKHCRKSFNLKQNLN
# VHMRVHTREKPYTCEQCGKSFGQKHDLEIHMRIHTGEKPYTCTECGKSFPYKSTLKHHMISHTGQKPFVCAQCEKSFTTKGSLKNHMDGHTGTIVFTC
# DECGKSLTRKDTIKQHMKTHSGERFRCSVMKTEERQFADACARQFLGVANQWGIADKISTIGTDRAPNMMAAVDRTHFSTSEMASEKSLHSRMFFLYP
# VCKKAPHSLPGHLRKVCMGDSTEAEIQAVVIEAKKELSEFCHRGRFWEFGKIRDILDSTNPLARMIAEMQSRGLVINNLPSLLPKPAQSTTSSVSQSS
# GEGAEGPVEPPNEPLSDESSGEYYQSTVGPKWTSSVRVEMVKKGLYNKHSIDHPLLAGFNKDLHIDLGHKNSKQVVETVSRFLHYMDPTEPNLMFVRQ
# VEKVREYFNILSDTKLSKWTVFNYWKSLKRSVMWNNHKFAIYVLTNNVSCAVF]
# sequence of block fz_znf      115 [KPYSCPQCGKSFKQNGTFKVHMRIHTREQPYSCEQCGKSFGQIQDFKTHMRVHTREKPYTCKQCGKSFSQNQSFKTHMRIHTGERPFTCQQCGKNFHNSGNFAMHMRIHTGERPYTCQQCGKSFYNARSLALHMRIHTGEKPFSCKHCRKSFNLKQNLNVHMRVHTREKPYTCEQCGKSFGQKHDLEIHMRIHTGE] 311
# sequence of block fz_linker    28 [HLFCEKSFSYDLKSFSQKSSLDVHMKVHTRKKPCTCKQCGKSFSSTGNLTVH] 80
# sequence of block fz_finz       0 [MAFIKVESEDVKIEETFTVKQEDLQKQQ] 28
# Evidence for and against this transcript:
# % of transcript supported by hints (any source): 0
# CDS exons: 0/9
# CDS introns: 0/8
# 5'UTR exons and introns: 0/0
# 3'UTR exons and introns: 0/0
# hint groups fully obeyed: 66
#     RM:  66
# incompatible hint groups: 4
#     RM:   4
# end gene g450
###
# start gene g451
LR812500.1	AUGUSTUS	gene	27261657	27263799	1	-	.	ID=g451
LR812500.1	AUGUSTUS	transcript	27261657	27263799	.	-	.	ID=g451.t1;Parent=g451
LR812500.1	AUGUSTUS	stop_codon	27261657	27261659	.	-	0	Parent=g451.t1
LR812500.1	AUGUSTUS	CDS	27261660	27262441	.	-	2	ID=g451.t1.cds;Parent=g451.t1
LR812500.1	AUGUSTUS	CDS	27263715	27263799	.	-	0	ID=g451.t1.cds;Parent=g451.t1
LR812500.1	AUGUSTUS	start_codon	27263797	27263799	.	-	0	Parent=g451.t1
LR812500.1	AUGUSTUS	protein_match	27261678	27262265	7.12	-	0	ID=pp.g451.t1.fz_znf;Target=fz_znf 1 196;Target_start=87;
LR812500.1	AUGUSTUS	protein_match	27262287	27262441	1.53	-	2	ID=pp.g451.t1.fz_linker;Target=fz_linker 1 52;Target_start=28;
LR812500.1	AUGUSTUS	protein_match	27263715	27263715	1	-	0	ID=pp.g451.t1.fz_linker;Target=fz_linker 1 1;Target_start=28;
LR812500.1	AUGUSTUS	protein_match	27263716	27263799	8.85	-	0	ID=pp.g451.t1.fz_finz;Target=fz_finz 1 28;Target_start=0;
LR812500.1	AUGUSTUS	interblock_region	27261657	27261677	.	-	0	ID=pp.g451.t1.iBR3
LR812500.1	AUGUSTUS	interblock_region	27262266	27262286	.	-	0	ID=pp.g451.t1.iBR2
# protein sequence = [MAFIKEESEDVKIEETFTVKQEDLQEQTDQIEENEGSKEEQHHVKIQGKTHLQTDGILKNHFTCTQCGKSFGRKDNLK
# THMRTHTREKPFKCTQCGKSFSQSSHLNDHMKTHTGEKPFTCTQCGKSFSISSSLNLHMRIHTGEKPFACTQCGKSFNCSSNLYKHMRIHTGEKPFTC
# TQCGKSFSILSSLNLHMRIHTGEKPFTCTPCGKSFSQSSNLYTHMRIHTGEKPFTCTQCGKSFNCSSNLYKHMRIHTGEKPFTCTQCGKSFSQSSSLI
# LHTRIHTGEKPFTCT]
# sequence of block fz_znf       87 [KPFKCTQCGKSFSQSSHLNDHMKTHTGEKPFTCTQCGKSFSISSSLNLHMRIHTGEKPFACTQCGKSFNCSSNLYKHMRIHTGEKPFTCTQCGKSFSILSSLNLHMRIHTGEKPFTCTPCGKSFSQSSNLYTHMRIHTGEKPFTCTQCGKSFNCSSNLYKHMRIHTGEKPFTCTQCGKSFSQSSSLILHTRIHTGE] 283
# sequence of block fz_linker    28 [DQIEENEGSKEEQHHVKIQGKTHLQTDGILKNHFTCTQCGKSFGRKDNLKTH] 80
# sequence of block fz_finz       0 [MAFIKEESEDVKIEETFTVKQEDLQEQT] 28
# Evidence for and against this transcript:
# % of transcript supported by hints (any source): 0
# CDS exons: 0/2
# CDS introns: 0/1
# 5'UTR exons and introns: 0/0
# 3'UTR exons and introns: 0/0
# hint groups fully obeyed: 6
#     RM:   6
# incompatible hint groups: 3
#     RM:   3
# end gene g451
###
#
# ----- prediction on sequence number 209 (length = 34269, name = LR812500.1:27311426-27345695) -----
#
# Predicted genes for sequence number 209 on both strands
# start gene g452
LR812500.1	AUGUSTUS	gene	27312143	27326509	1	-	.	ID=g452
LR812500.1	AUGUSTUS	transcript	27312143	27326509	.	-	.	ID=g452.t1;Parent=g452
LR812500.1	AUGUSTUS	stop_codon	27312143	27312145	.	-	0	Parent=g452.t1
LR812500.1	AUGUSTUS	CDS	27312146	27313065	.	-	2	ID=g452.t1.cds;Parent=g452.t1
LR812500.1	AUGUSTUS	CDS	27326425	27326509	.	-	0	ID=g452.t1.cds;Parent=g452.t1
LR812500.1	AUGUSTUS	start_codon	27326507	27326509	.	-	0	Parent=g452.t1
LR812500.1	AUGUSTUS	protein_match	27312290	27312877	7.71	-	0	ID=pp.g452.t1.fz_znf;Target=fz_znf 1 196;Target_start=91;
LR812500.1	AUGUSTUS	protein_match	27312911	27313065	1.61	-	2	ID=pp.g452.t1.fz_linker;Target=fz_linker 1 52;Target_start=28;
LR812500.1	AUGUSTUS	protein_match	27326425	27326425	1	-	0	ID=pp.g452.t1.fz_linker;Target=fz_linker 1 1;Target_start=28;
LR812500.1	AUGUSTUS	protein_match	27326426	27326509	9.18	-	0	ID=pp.g452.t1.fz_finz;Target=fz_finz 1 28;Target_start=0;
LR812500.1	AUGUSTUS	interblock_region	27312143	27312289	.	-	0	ID=pp.g452.t1.iBR3
LR812500.1	AUGUSTUS	interblock_region	27312878	27312910	.	-	0	ID=pp.g452.t1.iBR2
# protein sequence = [MAFIKEESEDVKIEETFRVKQEDLQEQTDQIEENEGSKEEEHHVKIEEKIYLQTDGILKRRDRNHFTCTQCGKSFSCS
# SHLNNHTRIHTGEKPFTCTQCGKSFSQSSSLNLHMRIHTGEKPFTCTRCGKSFSRSSHLNHHMRIHTGEKPFMCTQCGKSFSLSSSLNLHMRIHTGEK
# PFTCTRCGKSFSQSSHLNHHIRIHTGEKPITCTQCGKSFSQSSSLNQHMRIHTGEKPFTCTQCGKSFSHSSSLNLHMRIHTGEKPFTCTQCGKSYSQS
# SHLNQHMRIHTGEKPFTCTLCGKSFNCSSHLNQHLRIHTGEKPFSCTLCGKSFNCSSHLNT]
# sequence of block fz_znf       91 [KPFTCTQCGKSFSQSSSLNLHMRIHTGEKPFTCTRCGKSFSRSSHLNHHMRIHTGEKPFMCTQCGKSFSLSSSLNLHMRIHTGEKPFTCTRCGKSFSQSSHLNHHIRIHTGEKPITCTQCGKSFSQSSSLNQHMRIHTGEKPFTCTQCGKSFSHSSSLNLHMRIHTGEKPFTCTQCGKSYSQSSHLNQHMRIHTGE] 287
# sequence of block fz_linker    28 [DQIEENEGSKEEEHHVKIEEKIYLQTDGILKRRDRNHFTCTQCGKSFSCSSH] 80
# sequence of block fz_finz       0 [MAFIKEESEDVKIEETFRVKQEDLQEQT] 28
# Evidence for and against this transcript:
# % of transcript supported by hints (any source): 0
# CDS exons: 0/2
# CDS introns: 0/1
# 5'UTR exons and introns: 0/0
# 3'UTR exons and introns: 0/0
# hint groups fully obeyed: 61
#     RM:  61
# incompatible hint groups: 2
#     RM:   2
# end gene g452
###
# start gene g453
LR812500.1	AUGUSTUS	gene	27330612	27341181	1	+	.	ID=g453
LR812500.1	AUGUSTUS	transcript	27330612	27341181	.	+	.	ID=g453.t1;Parent=g453
LR812500.1	AUGUSTUS	start_codon	27330612	27330614	.	+	0	Parent=g453.t1
LR812500.1	AUGUSTUS	CDS	27330612	27330696	.	+	0	ID=g453.t1.cds;Parent=g453.t1
LR812500.1	AUGUSTUS	CDS	27340148	27341178	.	+	2	ID=g453.t1.cds;Parent=g453.t1
LR812500.1	AUGUSTUS	stop_codon	27341179	27341181	.	+	0	Parent=g453.t1
LR812500.1	AUGUSTUS	protein_match	27330612	27330695	8.85	+	0	ID=pp.g453.t1.fz_finz;Target=fz_finz 1 28;Target_start=0;
LR812500.1	AUGUSTUS	protein_match	27330696	27330696	1	+	0	ID=pp.g453.t1.fz_linker;Target=fz_linker 1 1;Target_start=28;
LR812500.1	AUGUSTUS	protein_match	27340148	27340302	1.58	+	2	ID=pp.g453.t1.fz_linker;Target=fz_linker 1 52;Target_start=28;
LR812500.1	AUGUSTUS	protein_match	27340342	27340929	6.54	+	0	ID=pp.g453.t1.fz_znf;Target=fz_znf 1 196;Target_start=93;
LR812500.1	AUGUSTUS	interblock_region	27340303	27340341	.	+	0	ID=pp.g453.t1.iBR2
LR812500.1	AUGUSTUS	interblock_region	27340930	27341181	.	+	0	ID=pp.g453.t1.iBR3
# protein sequence = [MAFIKEESEDVKIEETFTVKQEDLQEQTDLIEENEESKEKEQHVKIEEKNNLQTDGILKRRDKNRFTCTFTQCGKSFG
# RKGNLKIHMRIHTGEKPFTCTQCGKSFSQSSNLNLHMMIHTGEKPFTCTQCGKSFSQSSYLNLHMRNHTGEKPFTCTQCGKSFSQSSHLNEHMMIHTG
# SKPFTCTQCGKSFIRLSSLNLHMMSHTGDKPFTCTQCGKSFIRSSSLNLHIMSHTGENPFACTQCGKSFSKSSSLNQHMMIHTGEKPFTCIQCGKSFN
# CSSHLNQHMRIHTGEKPFKCTHCRKSFNCSSHLNKHMRIHTGEKPFTCTHCGKSFSQSSSLNKHMRIHTGEKPFTCTQCGKSFSQSSSLNLHMMSHTG]
# sequence of block fz_finz       0 [MAFIKEESEDVKIEETFTVKQEDLQEQT] 28
# sequence of block fz_linker    28 [DLIEENEESKEKEQHVKIEEKNNLQTDGILKRRDKNRFTCTFTQCGKSFGRK] 80
# sequence of block fz_znf       93 [KPFTCTQCGKSFSQSSNLNLHMMIHTGEKPFTCTQCGKSFSQSSYLNLHMRNHTGEKPFTCTQCGKSFSQSSHLNEHMMIHTGSKPFTCTQCGKSFIRLSSLNLHMMSHTGDKPFTCTQCGKSFIRSSSLNLHIMSHTGENPFACTQCGKSFSKSSSLNQHMMIHTGEKPFTCIQCGKSFNCSSHLNQHMRIHTGE] 289
# Evidence for and against this transcript:
# % of transcript supported by hints (any source): 0
# CDS exons: 0/2
# CDS introns: 0/1
# 5'UTR exons and introns: 0/0
# 3'UTR exons and introns: 0/0
# hint groups fully obeyed: 58
#     RM:  58
# incompatible hint groups: 3
#     RM:   3
# end gene g453
###
#
# ----- prediction on sequence number 210 (length = 48260, name = LR812500.1:27373808-27422068) -----
#
# Predicted genes for sequence number 210 on both strands
# start gene g454
LR812500.1	AUGUSTUS	gene	27383830	27388891	1	-	.	ID=g454
LR812500.1	AUGUSTUS	transcript	27383830	27388891	.	-	.	ID=g454.t1;Parent=g454
LR812500.1	AUGUSTUS	stop_codon	27383830	27383832	.	-	0	Parent=g454.t1
LR812500.1	AUGUSTUS	CDS	27383833	27384824	.	-	2	ID=g454.t1.cds;Parent=g454.t1
LR812500.1	AUGUSTUS	CDS	27388807	27388891	.	-	0	ID=g454.t1.cds;Parent=g454.t1
LR812500.1	AUGUSTUS	start_codon	27388889	27388891	.	-	0	Parent=g454.t1
LR812500.1	AUGUSTUS	protein_match	27384016	27384603	6.38	-	0	ID=pp.g454.t1.fz_znf;Target=fz_znf 1 196;Target_start=102;
LR812500.1	AUGUSTUS	protein_match	27384670	27384824	1.94	-	2	ID=pp.g454.t1.fz_linker;Target=fz_linker 1 52;Target_start=28;
LR812500.1	AUGUSTUS	protein_match	27388807	27388807	1	-	0	ID=pp.g454.t1.fz_linker;Target=fz_linker 1 1;Target_start=28;
LR812500.1	AUGUSTUS	protein_match	27388808	27388891	7.43	-	0	ID=pp.g454.t1.fz_finz;Target=fz_finz 1 28;Target_start=0;
LR812500.1	AUGUSTUS	interblock_region	27383830	27384015	.	-	0	ID=pp.g454.t1.iBR3
LR812500.1	AUGUSTUS	interblock_region	27384604	27384669	.	-	0	ID=pp.g454.t1.iBR2
# protein sequence = [MVFIKVESEDLKIEETFTVKQEDLQEQTDLMVLKEETHQQNEMEEKHQDITTDEKPTLTEKTSSRGRPRKSKSRCNFT
# CHQCGNHFSRKHSLQVHMITHTGEKPFSCKQCGKSFSQKPNLYVHMRVHTGEKPYSCEQCGKSFAKSNDFKAHMRIHTGEKPYTCQQCGKSFRNTGNL
# TFHMRIHTGERPFSCSQCGKSFKQNGTLEVHMRTHTGERIFTCTQCGKSFAQKQSLIIHMRIHTGEKPYTCTECGKSFTCNSALNNHKSTHTGEKRFA
# CSQCGKSFTTKASIKNHMNDHTGTIVFTCDQCGKSLTCKDSIKQHMKTHSGEDRFRCSECGKGFKHKRSLSTHMKLHNGKQSPQH]
# sequence of block fz_znf      102 [KPFSCKQCGKSFSQKPNLYVHMRVHTGEKPYSCEQCGKSFAKSNDFKAHMRIHTGEKPYTCQQCGKSFRNTGNLTFHMRIHTGERPFSCSQCGKSFKQNGTLEVHMRTHTGERIFTCTQCGKSFAQKQSLIIHMRIHTGEKPYTCTECGKSFTCNSALNNHKSTHTGEKRFACSQCGKSFTTKASIKNHMNDHTGT] 298
# sequence of block fz_linker    28 [DLMVLKEETHQQNEMEEKHQDITTDEKPTLTEKTSSRGRPRKSKSRCNFTCH] 80
# sequence of block fz_finz       0 [MVFIKVESEDLKIEETFTVKQEDLQEQT] 28
# Evidence for and against this transcript:
# % of transcript supported by hints (any source): 0
# CDS exons: 0/2
# CDS introns: 0/1
# 5'UTR exons and introns: 0/0
# 3'UTR exons and introns: 0/0
# hint groups fully obeyed: 20
#     RM:  20
# incompatible hint groups: 2
#     RM:   2
# end gene g454
###
# start gene g455
LR812500.1	AUGUSTUS	gene	27395241	27407068	1	-	.	ID=g455
LR812500.1	AUGUSTUS	transcript	27395241	27407068	.	-	.	ID=g455.t1;Parent=g455
LR812500.1	AUGUSTUS	stop_codon	27395241	27395243	.	-	0	Parent=g455.t1
LR812500.1	AUGUSTUS	CDS	27395244	27396211	.	-	2	ID=g455.t1.cds;Parent=g455.t1
LR812500.1	AUGUSTUS	CDS	27406984	27407068	.	-	0	ID=g455.t1.cds;Parent=g455.t1
LR812500.1	AUGUSTUS	start_codon	27407066	27407068	.	-	0	Parent=g455.t1
LR812500.1	AUGUSTUS	protein_match	27395430	27396017	7.17	-	0	ID=pp.g455.t1.fz_znf;Target=fz_znf 1 196;Target_start=93;
LR812500.1	AUGUSTUS	protein_match	27396057	27396211	1.64	-	2	ID=pp.g455.t1.fz_linker;Target=fz_linker 1 52;Target_start=28;
LR812500.1	AUGUSTUS	protein_match	27406984	27406984	1	-	0	ID=pp.g455.t1.fz_linker;Target=fz_linker 1 1;Target_start=28;
LR812500.1	AUGUSTUS	protein_match	27406985	27407068	9.18	-	0	ID=pp.g455.t1.fz_finz;Target=fz_finz 1 28;Target_start=0;
LR812500.1	AUGUSTUS	interblock_region	27395241	27395429	.	-	0	ID=pp.g455.t1.iBR3
LR812500.1	AUGUSTUS	interblock_region	27396018	27396056	.	-	0	ID=pp.g455.t1.iBR2
# protein sequence = [MAFIKEESEDVKIEETFRVKQEDLQEQTDLIEENKGSKEEEHHVKIEEKTHLQTVGILKRRGKNRFTCTCTQCGKSFG
# RKGYLKIHMMIHTGEKPFTCTQCGKSFSQSSSLNDHMRIHTGEKPFTCTQCGKSFSLSSSLKDHMRIHTGEKPFTCTQCGKSFSHSSSRYHHMRIHTG
# EKPFTCTQCGKSFSCSSHLNHHMRIHTGEKPFICTQCGKSFSQSSSLKKHMRIHTGEKPFACTQCGKTFSKSSSLNHHTRIHTGEKPFTFTQCGRSFN
# CLSHLNRHMRIHTGEKPFTCTQCGKSFSQSSNFNLHMMSHTGEKPFTCTQCGKSFSQSSHLNQHMRIHTGKKPFTCT]
# sequence of block fz_znf       93 [KPFTCTQCGKSFSQSSSLNDHMRIHTGEKPFTCTQCGKSFSLSSSLKDHMRIHTGEKPFTCTQCGKSFSHSSSRYHHMRIHTGEKPFTCTQCGKSFSCSSHLNHHMRIHTGEKPFICTQCGKSFSQSSSLKKHMRIHTGEKPFACTQCGKTFSKSSSLNHHTRIHTGEKPFTFTQCGRSFNCLSHLNRHMRIHTGE] 289
# sequence of block fz_linker    28 [DLIEENKGSKEEEHHVKIEEKTHLQTVGILKRRGKNRFTCTCTQCGKSFGRK] 80
# sequence of block fz_finz       0 [MAFIKEESEDVKIEETFRVKQEDLQEQT] 28
# Evidence for and against this transcript:
# % of transcript supported by hints (any source): 0
# CDS exons: 0/2
# CDS introns: 0/1
# 5'UTR exons and introns: 0/0
# 3'UTR exons and introns: 0/0
# hint groups fully obeyed: 54
#     RM:  54
# incompatible hint groups: 4
#     RM:   4
# end gene g455
###
#
# ----- prediction on sequence number 211 (length = 30083, name = LR812500.1:27721306-27751389) -----
#
# Predicted genes for sequence number 211 on both strands
# (none)
#
# ----- prediction on sequence number 212 (length = 73551, name = LR812500.1:28001610-28075161) -----
#
# Predicted genes for sequence number 212 on both strands
# start gene g456
LR812500.1	AUGUSTUS	gene	28008402	28016693	1	-	.	ID=g456
LR812500.1	AUGUSTUS	transcript	28008402	28016693	.	-	.	ID=g456.t1;Parent=g456
LR812500.1	AUGUSTUS	stop_codon	28008402	28008404	.	-	0	Parent=g456.t1
LR812500.1	AUGUSTUS	CDS	28008405	28008631	.	-	2	ID=g456.t1.cds;Parent=g456.t1
LR812500.1	AUGUSTUS	CDS	28016609	28016693	.	-	0	ID=g456.t1.cds;Parent=g456.t1
LR812500.1	AUGUSTUS	start_codon	28016691	28016693	.	-	0	Parent=g456.t1
# protein sequence = [MAFIKEESEDVKIEETFRVKQEDLQEQTGISVSISTFSLVAIAIERYSAICNPLKSRAWQTRSHAYKVIAATWVLSVA
# IMVPYPVFSILVPFNNEQHHSSHVQT]
# Evidence for and against this transcript:
# % of transcript supported by hints (any source): 0
# CDS exons: 0/2
# CDS introns: 0/1
# 5'UTR exons and introns: 0/0
# 3'UTR exons and introns: 0/0
# hint groups fully obeyed: 70
#     RM:  70
# incompatible hint groups: 1
#     RM:   1
# end gene g456
###
# start gene g457
LR812500.1	AUGUSTUS	gene	28020357	28026285	1	+	.	ID=g457
LR812500.1	AUGUSTUS	transcript	28020357	28026285	.	+	.	ID=g457.t1;Parent=g457
LR812500.1	AUGUSTUS	start_codon	28020357	28020359	.	+	0	Parent=g457.t1
LR812500.1	AUGUSTUS	CDS	28020357	28020441	.	+	0	ID=g457.t1.cds;Parent=g457.t1
LR812500.1	AUGUSTUS	CDS	28025489	28026282	.	+	2	ID=g457.t1.cds;Parent=g457.t1
LR812500.1	AUGUSTUS	stop_codon	28026283	28026285	.	+	0	Parent=g457.t1
LR812500.1	AUGUSTUS	protein_match	28020357	28020440	8.25	+	0	ID=pp.g457.t1.fz_finz;Target=fz_finz 1 28;Target_start=0;
LR812500.1	AUGUSTUS	protein_match	28020441	28020441	1	+	0	ID=pp.g457.t1.fz_linker;Target=fz_linker 1 1;Target_start=28;
LR812500.1	AUGUSTUS	protein_match	28025489	28025643	1.69	+	2	ID=pp.g457.t1.fz_linker;Target=fz_linker 1 52;Target_start=28;
LR812500.1	AUGUSTUS	protein_match	28025677	28026264	7.47	+	0	ID=pp.g457.t1.fz_znf;Target=fz_znf 1 196;Target_start=91;
LR812500.1	AUGUSTUS	interblock_region	28025644	28025676	.	+	0	ID=pp.g457.t1.iBR2
LR812500.1	AUGUSTUS	interblock_region	28026265	28026285	.	+	0	ID=pp.g457.t1.iBR3
# protein sequence = [MAFIKEESEDVKIEETFTVKHKDLQEQTDLIEENEGNKEEKHHVKIEEKTHLQTDGSLKRRDENRFTCTECGKSLASK
# SKLKIHMMNHTGEKPFTCTQCGRSFNCSSHLNKHMRIHTGEKPFTCTQCGKSFSCSSYLNLHMRIHTGEKPFTCTQCRKSFNQASSLNQHMRIHTGEK
# PFACTQCGRSFNCSSHLNKHMRIHTGEKPFTCTQCGKSFSQSSSLNQHMRIHTGEKPFTCTQCGKSFSQLSSLNQHMRIHTGEKPFTCTQCGKSFSKS
# SDLNKHMKTHTGQKPFTCT]
# sequence of block fz_finz       0 [MAFIKEESEDVKIEETFTVKHKDLQEQT] 28
# sequence of block fz_linker    28 [DLIEENEGNKEEKHHVKIEEKTHLQTDGSLKRRDENRFTCTECGKSLASKSK] 80
# sequence of block fz_znf       91 [KPFTCTQCGRSFNCSSHLNKHMRIHTGEKPFTCTQCGKSFSCSSYLNLHMRIHTGEKPFTCTQCRKSFNQASSLNQHMRIHTGEKPFACTQCGRSFNCSSHLNKHMRIHTGEKPFTCTQCGKSFSQSSSLNQHMRIHTGEKPFTCTQCGKSFSQLSSLNQHMRIHTGEKPFTCTQCGKSFSKSSDLNKHMKTHTGQ] 287
# Evidence for and against this transcript:
# % of transcript supported by hints (any source): 0
# CDS exons: 0/2
# CDS introns: 0/1
# 5'UTR exons and introns: 0/0
# 3'UTR exons and introns: 0/0
# hint groups fully obeyed: 31
#     RM:  31
# incompatible hint groups: 2
#     RM:   2
# end gene g457
###
# start gene g458
LR812500.1	AUGUSTUS	gene	28028699	28057260	1	-	.	ID=g458
LR812500.1	AUGUSTUS	transcript	28028699	28057260	.	-	.	ID=g458.t1;Parent=g458
LR812500.1	AUGUSTUS	stop_codon	28028699	28028701	.	-	0	Parent=g458.t1
LR812500.1	AUGUSTUS	CDS	28028702	28028793	.	-	2	ID=g458.t1.cds;Parent=g458.t1
LR812500.1	AUGUSTUS	CDS	28035115	28035132	.	-	2	ID=g458.t1.cds;Parent=g458.t1
LR812500.1	AUGUSTUS	CDS	28035720	28035734	.	-	2	ID=g458.t1.cds;Parent=g458.t1
LR812500.1	AUGUSTUS	CDS	28037771	28037781	.	-	1	ID=g458.t1.cds;Parent=g458.t1
LR812500.1	AUGUSTUS	CDS	28044434	28044683	.	-	2	ID=g458.t1.cds;Parent=g458.t1
LR812500.1	AUGUSTUS	CDS	28044853	28045230	.	-	2	ID=g458.t1.cds;Parent=g458.t1
LR812500.1	AUGUSTUS	CDS	28045901	28045947	.	-	1	ID=g458.t1.cds;Parent=g458.t1
LR812500.1	AUGUSTUS	CDS	28048101	28048119	.	-	2	ID=g458.t1.cds;Parent=g458.t1
LR812500.1	AUGUSTUS	CDS	28049821	28049889	.	-	2	ID=g458.t1.cds;Parent=g458.t1
LR812500.1	AUGUSTUS	CDS	28052125	28052137	.	-	0	ID=g458.t1.cds;Parent=g458.t1
LR812500.1	AUGUSTUS	CDS	28057258	28057260	.	-	0	ID=g458.t1.cds;Parent=g458.t1
LR812500.1	AUGUSTUS	start_codon	28057258	28057260	.	-	0	Parent=g458.t1
LR812500.1	AUGUSTUS	protein_match	28028774	28028793	1.43	-	2	ID=pp.g458.t1.fz_znf;Target=fz_znf 190 196;Target_start=85;
LR812500.1	AUGUSTUS	protein_match	28035115	28035132	2.2	-	2	ID=pp.g458.t1.fz_znf;Target=fz_znf 184 190;Target_start=85;
LR812500.1	AUGUSTUS	protein_match	28035720	28035734	1.79	-	2	ID=pp.g458.t1.fz_znf;Target=fz_znf 179 184;Target_start=85;
LR812500.1	AUGUSTUS	protein_match	28037771	28037781	6.21	-	1	ID=pp.g458.t1.fz_znf;Target=fz_znf 175 179;Target_start=85;
LR812500.1	AUGUSTUS	protein_match	28044434	28044683	5.82	-	2	ID=pp.g458.t1.fz_znf;Target=fz_znf 92 175;Target_start=85;
LR812500.1	AUGUSTUS	protein_match	28044853	28045126	6.5	-	0	ID=pp.g458.t1.fz_znf;Target=fz_znf 1 92;Target_start=85;
LR812500.1	AUGUSTUS	protein_match	28045142	28045230	1.13	-	2	ID=pp.g458.t1.fz_linker;Target=fz_linker 23 52;Target_start=28;
LR812500.1	AUGUSTUS	protein_match	28045901	28045947	1.66	-	1	ID=pp.g458.t1.fz_linker;Target=fz_linker 7 23;Target_start=28;
LR812500.1	AUGUSTUS	protein_match	28048101	28048119	0.832	-	2	ID=pp.g458.t1.fz_linker;Target=fz_linker 1 7;Target_start=28;
LR812500.1	AUGUSTUS	protein_match	28049821	28049821	1	-	0	ID=pp.g458.t1.fz_linker;Target=fz_linker 1 1;Target_start=28;
LR812500.1	AUGUSTUS	protein_match	28049822	28049889	7.2	-	2	ID=pp.g458.t1.fz_finz;Target=fz_finz 6 28;Target_start=0;
LR812500.1	AUGUSTUS	protein_match	28052125	28052137	1.44	-	0	ID=pp.g458.t1.fz_finz;Target=fz_finz 2 6;Target_start=0;
LR812500.1	AUGUSTUS	protein_match	28057258	28057260	39.1	-	0	ID=pp.g458.t1.fz_finz;Target=fz_finz 1 1;Target_start=0;
LR812500.1	AUGUSTUS	interblock_region	28028699	28028773	.	-	0	ID=pp.g458.t1.iBR3
LR812500.1	AUGUSTUS	interblock_region	28045127	28045141	.	-	0	ID=pp.g458.t1.iBR2
# protein sequence = [MILPKEESEDVKIEETFTVKHKDLQEQTAFLHLVSRDTLLNFIATFHHYHNLIEENEGSKEEEHHVKIEEKTHLQTDG
# SLKRRDENRFTCTECGKSLASKSKLKIHMMNHTGEKPFTCTQCGRSFNCSSHLNKHMRIHTGEKPFTCTQCGKSFSCSSYLNLHMRIHTGEKPFTCTQ
# LWEEFQPSSSLNQHMRIHTGEKPFTCTQCGKSFSQLSSLNQHMRIHTGEKPFTCTQCGKSFSKSSDLNKHMKTHTGQKPFTCTYCDKTCSSSFCFIFH
# TNLHALEGSLGESLRVERLCGQRLSAIARST]
# sequence of block fz_znf       85 [NRFTCTECGKSLASKSKLKIHMMNHTGEKPFTCTQCGRSFNCSSHLNKHMRIHTGEKPFTCTQCGKSFSCSSYLNLHMRIHTGEKPFTCTQLWEEFQPSSSLNQHMRIHTGEKPFTCTQCGKSFSQLSSLNQHMRIHTGEKPFTCTQCGKSFSKSSDLNKHMKTHTGQKPFTCTYCDKTCSSSFCFIFHTNLHALE] 281
# sequence of block fz_linker    28 [AFLHLVSRDTLLNFIATFHHYHNLIEENEGSKEEEHHVKIEEKTHLQTDGSL] 80
# sequence of block fz_finz       0 [MILPKEESEDVKIEETFTVKHKDLQEQT] 28
# Evidence for and against this transcript:
# % of transcript supported by hints (any source): 0
# CDS exons: 0/11
# CDS introns: 0/10
# 5'UTR exons and introns: 0/0
# 3'UTR exons and introns: 0/0
# hint groups fully obeyed: 200
#     RM: 200
# incompatible hint groups: 4
#     RM:   4
# end gene g458
###
# start gene g459
LR812500.1	AUGUSTUS	gene	28060078	28075124	1	+	.	ID=g459
LR812500.1	AUGUSTUS	transcript	28060078	28075124	.	+	.	ID=g459.t1;Parent=g459
LR812500.1	AUGUSTUS	start_codon	28060078	28060080	.	+	0	Parent=g459.t1
LR812500.1	AUGUSTUS	CDS	28060078	28060162	.	+	0	ID=g459.t1.cds;Parent=g459.t1
LR812500.1	AUGUSTUS	CDS	28073974	28075121	.	+	2	ID=g459.t1.cds;Parent=g459.t1
LR812500.1	AUGUSTUS	stop_codon	28075122	28075124	.	+	0	Parent=g459.t1
LR812500.1	AUGUSTUS	protein_match	28060078	28060161	8.41	+	0	ID=pp.g459.t1.fz_finz;Target=fz_finz 1 28;Target_start=0;
LR812500.1	AUGUSTUS	protein_match	28060162	28060162	1	+	0	ID=pp.g459.t1.fz_linker;Target=fz_linker 1 1;Target_start=28;
LR812500.1	AUGUSTUS	protein_match	28073974	28074128	1.54	+	2	ID=pp.g459.t1.fz_linker;Target=fz_linker 1 52;Target_start=28;
LR812500.1	AUGUSTUS	protein_match	28074414	28075001	7.09	+	0	ID=pp.g459.t1.fz_znf;Target=fz_znf 1 196;Target_start=175;
LR812500.1	AUGUSTUS	interblock_region	28074129	28074413	.	+	0	ID=pp.g459.t1.iBR2
LR812500.1	AUGUSTUS	interblock_region	28075002	28075124	.	+	0	ID=pp.g459.t1.iBR3
# protein sequence = [MAFIKEESEDVKIEETFRVKREDLQEQTDIIEENEGSKEEEHHVNIDEKTHLKSGGILKRRYENRFTCTECGKSFGRK
# GYLKIHMMIHTGEKPFTCTQCGKSFSNSSDLNKHIKTHTGEKPFTCTQCGKSFRRSSHLNEHTMIHTGEKPFTCTQCGKSFSQSSSLNKHMMSHTGEK
# PFTCTQCGKSFSCSSHLNLHTRIHTGEKPFTCTQCGKSFSQSSHLRQHMMIHSGEKPFTCTQCGKSFSNSSDLNKHMKTHTGEKPFTCTQCGKSFRRS
# SDLNKHMKTHTGEKPFTCTQCGKSFRRSSHLNEHTMIHTGEKPFTCTQCGKSFICSSSLNKHMMSHTGEKPFTCTQCGKSFSQSSSLNQHMKIHTGEK
# PFTCTQCGKSFSQSSHLNKHMMSHTIQRYHALALKPRPH]
# sequence of block fz_finz       0 [MAFIKEESEDVKIEETFRVKREDLQEQT] 28
# sequence of block fz_linker    28 [DIIEENEGSKEEEHHVNIDEKTHLKSGGILKRRYENRFTCTECGKSFGRKGY] 80
# sequence of block fz_znf      175 [KPFTCTQCGKSFSCSSHLNLHTRIHTGEKPFTCTQCGKSFSQSSHLRQHMMIHSGEKPFTCTQCGKSFSNSSDLNKHMKTHTGEKPFTCTQCGKSFRRSSDLNKHMKTHTGEKPFTCTQCGKSFRRSSHLNEHTMIHTGEKPFTCTQCGKSFICSSSLNKHMMSHTGEKPFTCTQCGKSFSQSSSLNQHMKIHTGE] 371
# Evidence for and against this transcript:
# % of transcript supported by hints (any source): 0
# CDS exons: 0/2
# CDS introns: 0/1
# 5'UTR exons and introns: 0/0
# 3'UTR exons and introns: 0/0
# hint groups fully obeyed: 87
#     RM:  87
# incompatible hint groups: 6
#     RM:   6
# end gene g459
###
#
# ----- prediction on sequence number 213 (length = 30083, name = LR812500.1:28134531-28164614) -----
#
# Predicted genes for sequence number 213 on both strands
# start gene g460
LR812500.1	AUGUSTUS	gene	28155277	28158011	1	-	.	ID=g460
LR812500.1	AUGUSTUS	transcript	28155277	28158011	.	-	.	ID=g460.t1;Parent=g460
LR812500.1	AUGUSTUS	stop_codon	28155277	28155279	.	-	0	Parent=g460.t1
LR812500.1	AUGUSTUS	CDS	28155280	28155400	.	-	1	ID=g460.t1.cds;Parent=g460.t1
LR812500.1	AUGUSTUS	CDS	28157839	28158011	.	-	0	ID=g460.t1.cds;Parent=g460.t1
LR812500.1	AUGUSTUS	start_codon	28158009	28158011	.	-	0	Parent=g460.t1
# protein sequence = [LESVLSGYSDSFTTLEKEFSIVKGAGSAETKAKILRRGLAAQIFALRELKKDGSMADASVGIRRKITPSDIENAIKKL
# KTGKTPGPDGFLAKFHKKFL]
# Evidence for and against this transcript:
# % of transcript supported by hints (any source): 0
# CDS exons: 0/2
# CDS introns: 0/1
# 5'UTR exons and introns: 0/0
# 3'UTR exons and introns: 0/0
# hint groups fully obeyed: 14
#     RM:  14
# incompatible hint groups: 0
# end gene g460
###
#
# ----- prediction on sequence number 214 (length = 44106, name = LR812500.1:28308285-28352391) -----
#
# Predicted genes for sequence number 214 on both strands
# start gene g461
LR812500.1	AUGUSTUS	gene	28311668	28323368	1	-	.	ID=g461
LR812500.1	AUGUSTUS	transcript	28311668	28323368	.	-	.	ID=g461.t1;Parent=g461
LR812500.1	AUGUSTUS	stop_codon	28311668	28311670	.	-	0	Parent=g461.t1
LR812500.1	AUGUSTUS	CDS	28311671	28312087	.	-	0	ID=g461.t1.cds;Parent=g461.t1
LR812500.1	AUGUSTUS	CDS	28314495	28314510	.	-	1	ID=g461.t1.cds;Parent=g461.t1
LR812500.1	AUGUSTUS	CDS	28318025	28318519	.	-	1	ID=g461.t1.cds;Parent=g461.t1
LR812500.1	AUGUSTUS	CDS	28318635	28318683	.	-	2	ID=g461.t1.cds;Parent=g461.t1
LR812500.1	AUGUSTUS	CDS	28323284	28323368	.	-	0	ID=g461.t1.cds;Parent=g461.t1
LR812500.1	AUGUSTUS	start_codon	28323366	28323368	.	-	0	Parent=g461.t1
LR812500.1	AUGUSTUS	protein_match	28311689	28312087	7.48	-	0	ID=pp.g461.t1.fz_znf;Target=fz_znf 64 196;Target_start=152;
LR812500.1	AUGUSTUS	protein_match	28314495	28314510	1.76	-	1	ID=pp.g461.t1.fz_znf;Target=fz_znf 58 63;Target_start=152;
LR812500.1	AUGUSTUS	protein_match	28318025	28318197	5.32	-	0	ID=pp.g461.t1.fz_znf;Target=fz_znf 1 58;Target_start=152;
LR812500.1	AUGUSTUS	protein_match	28318414	28318519	1.04	-	1	ID=pp.g461.t1.fz_linker;Target=fz_linker 17 52;Target_start=28;
LR812500.1	AUGUSTUS	protein_match	28318635	28318683	1.95	-	2	ID=pp.g461.t1.fz_linker;Target=fz_linker 1 17;Target_start=28;
LR812500.1	AUGUSTUS	protein_match	28323284	28323284	1	-	0	ID=pp.g461.t1.fz_linker;Target=fz_linker 1 1;Target_start=28;
LR812500.1	AUGUSTUS	protein_match	28323285	28323368	9.18	-	0	ID=pp.g461.t1.fz_finz;Target=fz_finz 1 28;Target_start=0;
LR812500.1	AUGUSTUS	interblock_region	28311668	28311688	.	-	0	ID=pp.g461.t1.iBR3
LR812500.1	AUGUSTUS	interblock_region	28318198	28318413	.	-	0	ID=pp.g461.t1.iBR2
# protein sequence = [MAFIKEESEDVKIEETFRVKQEDLQEQTDVVVLKEETYQMEEKQHVERLSVKSQKLKSLIFMRVHTKDKPYTCEQCVK
# SFGYIQGFKTHMRIHTGERLYTCQQCGQTFYHAGNFAAHMRINFGEKPYSCPQCGKSFKGNITLKILMRNHNEERIFTCTQCGKSFSQKQDIEIHIRI
# HTGEKHYRCTECGKSFICKSTLDYHMISHTREKLFTANCCGKSFGRKETLKIHMRIHSGEKPFTCTQCGKSFNQSSNFNLHMRIHTGEKPFTCTQCGK
# SFCQSSNLNQHMRSHTGEKPFTCTQCGKNFNCSSHHNKHMRIHTGEKPFACTQCGRSFSQSSTLNKHMRIHTGEKPFTCT]
# sequence of block fz_znf      152 [RIFTCTQCGKSFSQKQDIEIHIRIHTGEKHYRCTECGKSFICKSTLDYHMISHTREKLFTANCCGKSFGRKETLKIHMRIHSGEKPFTCTQCGKSFNQSSNFNLHMRIHTGEKPFTCTQCGKSFCQSSNLNQHMRSHTGEKPFTCTQCGKNFNCSSHHNKHMRIHTGEKPFACTQCGRSFSQSSTLNKHMRIHTGE] 348
# sequence of block fz_linker    28 [DVVVLKEETYQMEEKQHVERLSVKSQKLKSLIFMRVHTKDKPYTCEQCVKSF] 80
# sequence of block fz_finz       0 [MAFIKEESEDVKIEETFRVKQEDLQEQT] 28
# Evidence for and against this transcript:
# % of transcript supported by hints (any source): 0
# CDS exons: 0/5
# CDS introns: 0/4
# 5'UTR exons and introns: 0/0
# 3'UTR exons and introns: 0/0
# hint groups fully obeyed: 53
#     RM:  53
# incompatible hint groups: 3
#     RM:   3
# end gene g461
###
# start gene g462
LR812500.1	AUGUSTUS	gene	28328553	28331957	1	-	.	ID=g462
LR812500.1	AUGUSTUS	transcript	28328553	28331957	.	-	.	ID=g462.t1;Parent=g462
LR812500.1	AUGUSTUS	stop_codon	28328553	28328555	.	-	0	Parent=g462.t1
LR812500.1	AUGUSTUS	CDS	28328556	28329421	.	-	2	ID=g462.t1.cds;Parent=g462.t1
LR812500.1	AUGUSTUS	CDS	28331873	28331957	.	-	0	ID=g462.t1.cds;Parent=g462.t1
LR812500.1	AUGUSTUS	start_codon	28331955	28331957	.	-	0	Parent=g462.t1
LR812500.1	AUGUSTUS	protein_match	28328646	28329233	6.08	-	0	ID=pp.g462.t1.fz_znf;Target=fz_znf 1 196;Target_start=91;
LR812500.1	AUGUSTUS	protein_match	28329267	28329421	1.48	-	2	ID=pp.g462.t1.fz_linker;Target=fz_linker 1 52;Target_start=28;
LR812500.1	AUGUSTUS	protein_match	28331873	28331873	1	-	0	ID=pp.g462.t1.fz_linker;Target=fz_linker 1 1;Target_start=28;
LR812500.1	AUGUSTUS	protein_match	28331874	28331957	8.41	-	0	ID=pp.g462.t1.fz_finz;Target=fz_finz 1 28;Target_start=0;
LR812500.1	AUGUSTUS	interblock_region	28328553	28328645	.	-	0	ID=pp.g462.t1.iBR3
LR812500.1	AUGUSTUS	interblock_region	28329234	28329266	.	-	0	ID=pp.g462.t1.iBR2
# protein sequence = [MAFIKEESEDVKIEETFRVKREDLQEQTDLIKDYEESKEEEQHVKIEDKAHLETDGILKVRDKSCFTCTQCGKSLASK
# SKLKIHMMIHTGEKPFTCTQCEKSFSLSSYLIKHMRIHTGEKPFKCPQCGKTFSQSSHLNLHVRIHTGEKPFTCTQCGKSFSQSSYINKHMMIHTGEK
# PFTCTQCGKSFSQPSSLNQHMKIHTGEKPFTCPQCGKSFRLSSTLYRHMRIHTGVKPFTCTQCGKSFSQSPHLNKHMKIHTGVREYMCLECEKTFITA
# AELKHHQRIHTGEKPYKSSHCSKRFSNSGTLKAHERIHTGEKP]
# sequence of block fz_znf       91 [KPFTCTQCEKSFSLSSYLIKHMRIHTGEKPFKCPQCGKTFSQSSHLNLHVRIHTGEKPFTCTQCGKSFSQSSYINKHMMIHTGEKPFTCTQCGKSFSQPSSLNQHMKIHTGEKPFTCPQCGKSFRLSSTLYRHMRIHTGVKPFTCTQCGKSFSQSPHLNKHMKIHTGVREYMCLECEKTFITAAELKHHQRIHTGE] 287
# sequence of block fz_linker    28 [DLIKDYEESKEEEQHVKIEDKAHLETDGILKVRDKSCFTCTQCGKSLASKSK] 80
# sequence of block fz_finz       0 [MAFIKEESEDVKIEETFRVKREDLQEQT] 28
# Evidence for and against this transcript:
# % of transcript supported by hints (any source): 0
# CDS exons: 0/2
# CDS introns: 0/1
# 5'UTR exons and introns: 0/0
# 3'UTR exons and introns: 0/0
# hint groups fully obeyed: 22
#     RM:  22
# incompatible hint groups: 4
#     RM:   4
# end gene g462
###
# start gene g463
LR812500.1	AUGUSTUS	gene	28337308	28342763	1	+	.	ID=g463
LR812500.1	AUGUSTUS	transcript	28337308	28342763	.	+	.	ID=g463.t1;Parent=g463
LR812500.1	AUGUSTUS	start_codon	28337308	28337310	.	+	0	Parent=g463.t1
LR812500.1	AUGUSTUS	CDS	28337308	28337392	.	+	0	ID=g463.t1.cds;Parent=g463.t1
LR812500.1	AUGUSTUS	CDS	28338817	28338872	.	+	2	ID=g463.t1.cds;Parent=g463.t1
LR812500.1	AUGUSTUS	CDS	28338969	28339039	.	+	0	ID=g463.t1.cds;Parent=g463.t1
LR812500.1	AUGUSTUS	CDS	28340725	28341193	.	+	1	ID=g463.t1.cds;Parent=g463.t1
LR812500.1	AUGUSTUS	CDS	28341364	28341523	.	+	0	ID=g463.t1.cds;Parent=g463.t1
LR812500.1	AUGUSTUS	CDS	28342744	28342760	.	+	2	ID=g463.t1.cds;Parent=g463.t1
LR812500.1	AUGUSTUS	stop_codon	28342761	28342763	.	+	0	Parent=g463.t1
LR812500.1	AUGUSTUS	protein_match	28337308	28337391	8.85	+	0	ID=pp.g463.t1.fz_finz;Target=fz_finz 1 28;Target_start=0;
LR812500.1	AUGUSTUS	protein_match	28337392	28337392	1	+	0	ID=pp.g463.t1.fz_linker;Target=fz_linker 1 1;Target_start=28;
LR812500.1	AUGUSTUS	protein_match	28338817	28338872	1.19	+	1	ID=pp.g463.t1.fz_linker;Target=fz_linker 1 20;Target_start=27;
LR812500.1	AUGUSTUS	protein_match	28338969	28339039	0.939	+	2	ID=pp.g463.t1.fz_linker;Target=fz_linker 20 43;Target_start=27;
LR812500.1	AUGUSTUS	protein_match	28340725	28340752	1.09	+	1	ID=pp.g463.t1.fz_linker;Target=fz_linker 43 52;Target_start=28;
LR812500.1	AUGUSTUS	protein_match	28340753	28341193	5.12	+	0	ID=pp.g463.t1.fz_znf;Target=fz_znf 1 147;Target_start=80;
LR812500.1	AUGUSTUS	protein_match	28341364	28341510	3.78	+	0	ID=pp.g463.t1.fz_znf;Target=fz_znf 148 196;Target_start=80;
LR812500.1	AUGUSTUS	interblock_region	28341511	28341523	.	+	0	ID=pp.g463.t1.iBR3
LR812500.1	AUGUSTUS	interblock_region	28342744	28342763	.	+	2	ID=pp.g463.t1.iBR3
# protein sequence = [MAFIKEESEDVKIEETFTVKQEDLQEQTVIMVLKTLKFILVKPAKTLYSKLYDVAVGRRETKRTSYSGTITLHHTEDL
# GNLNFSCKQCGKSFSQKTKLDVHMRVHTKEKPYTCEQCGKSFGYVQGFKTHMRIHSGERPYACQECGKSFYNAGNFAMHMIIHTGERKYTCQQCGKSF
# YTTGNLAVHMRIHTGERPYSCPQCGKCFKQSGTLEVHMRTHNRERIFICTTCVKSFTSKASLINHMNGHTGTIVFTCDQCGKSLTRKDYIKKHMKIHS
# GECFRCSEPRIA]
# sequence of block fz_finz       0 [MAFIKEESEDVKIEETFTVKQEDLQEQT] 28
# sequence of block fz_linker    28 [VIMVLKTLKFILVKPAKTLYSKLYDVAVGRRETKRTSYSGTITLHHTEDLGN] 80
# sequence of block fz_znf       80 [LNFSCKQCGKSFSQKTKLDVHMRVHTKEKPYTCEQCGKSFGYVQGFKTHMRIHSGERPYACQECGKSFYNAGNFAMHMIIHTGERKYTCQQCGKSFYTTGNLAVHMRIHTGERPYSCPQCGKCFKQSGTLEVHMRTHNRERIFICTTCVKSFTSKASLINHMNGHTGTIVFTCDQCGKSLTRKDYIKKHMKIHSGE] 276
# Evidence for and against this transcript:
# % of transcript supported by hints (any source): 0
# CDS exons: 0/6
# CDS introns: 0/5
# 5'UTR exons and introns: 0/0
# 3'UTR exons and introns: 0/0
# hint groups fully obeyed: 23
#     RM:  23
# incompatible hint groups: 5
#     RM:   5
# end gene g463
###
#
# ----- prediction on sequence number 215 (length = 30083, name = LR812500.1:28657559-28687642) -----
#
# Predicted genes for sequence number 215 on both strands
# start gene g464
LR812500.1	AUGUSTUS	gene	28672559	28687246	1	+	.	ID=g464
LR812500.1	AUGUSTUS	transcript	28672559	28687246	.	+	.	ID=g464.t1;Parent=g464
LR812500.1	AUGUSTUS	start_codon	28672559	28672561	.	+	0	Parent=g464.t1
LR812500.1	AUGUSTUS	CDS	28672559	28672643	.	+	0	ID=g464.t1.cds;Parent=g464.t1
LR812500.1	AUGUSTUS	CDS	28686366	28687243	.	+	2	ID=g464.t1.cds;Parent=g464.t1
LR812500.1	AUGUSTUS	stop_codon	28687244	28687246	.	+	0	Parent=g464.t1
LR812500.1	AUGUSTUS	protein_match	28672559	28672642	8.78	+	0	ID=pp.g464.t1.fz_finz;Target=fz_finz 1 28;Target_start=0;
LR812500.1	AUGUSTUS	protein_match	28672643	28672643	1	+	0	ID=pp.g464.t1.fz_linker;Target=fz_linker 1 1;Target_start=28;
LR812500.1	AUGUSTUS	protein_match	28686366	28686520	1.55	+	2	ID=pp.g464.t1.fz_linker;Target=fz_linker 1 52;Target_start=28;
LR812500.1	AUGUSTUS	protein_match	28686554	28687141	6.67	+	0	ID=pp.g464.t1.fz_znf;Target=fz_znf 1 196;Target_start=91;
LR812500.1	AUGUSTUS	interblock_region	28686521	28686553	.	+	0	ID=pp.g464.t1.iBR2
LR812500.1	AUGUSTUS	interblock_region	28687142	28687246	.	+	0	ID=pp.g464.t1.iBR3
# protein sequence = [MAFIKEESEDVRIEETFRVKQEDLQEQTDPIEEHQGSKEEELHVKIEEKTHLQTDGILKRRDKNRCTCTQCGKTLASK
# SKLKIHMMNHTGEKPFKCTQCGKSFSQSSHLNRHTRIHTGEKPFTCILCGKSFNCSSHLILHMRIHTGEKPFTCTRCGKSFSQSSSLNQHRMIHTGEK
# PFTCTQCGKSFNCSSHLNLHTRIHTGEKPFTCTQCGKSFSQSSSLNLHVMSHTGDKPFTCTQCGKSFSLSSSLNLHLRIHTGEKPFTCTQCGKSFSQS
# SHLNQHMMIHTGEKPFTCSQCGKSFSQSSSLNLHMMSHTDEKPFTCT]
# sequence of block fz_finz       0 [MAFIKEESEDVRIEETFRVKQEDLQEQT] 28
# sequence of block fz_linker    28 [DPIEEHQGSKEEELHVKIEEKTHLQTDGILKRRDKNRCTCTQCGKTLASKSK] 80
# sequence of block fz_znf       91 [KPFKCTQCGKSFSQSSHLNRHTRIHTGEKPFTCILCGKSFNCSSHLILHMRIHTGEKPFTCTRCGKSFSQSSSLNQHRMIHTGEKPFTCTQCGKSFNCSSHLNLHTRIHTGEKPFTCTQCGKSFSQSSSLNLHVMSHTGDKPFTCTQCGKSFSLSSSLNLHLRIHTGEKPFTCTQCGKSFSQSSHLNQHMMIHTGE] 287
# Evidence for and against this transcript:
# % of transcript supported by hints (any source): 0
# CDS exons: 0/2
# CDS introns: 0/1
# 5'UTR exons and introns: 0/0
# 3'UTR exons and introns: 0/0
# hint groups fully obeyed: 66
#     RM:  66
# incompatible hint groups: 4
#     RM:   4
# end gene g464
###
#
# ----- prediction on sequence number 216 (length = 30083, name = LR812500.1:29073826-29103909) -----
#
# Predicted genes for sequence number 216 on both strands
# start gene g465
LR812500.1	AUGUSTUS	gene	29083321	29083824	1	+	.	ID=g465
LR812500.1	AUGUSTUS	transcript	29083321	29083824	.	+	.	ID=g465.t1;Parent=g465
LR812500.1	AUGUSTUS	start_codon	29083321	29083323	.	+	0	Parent=g465.t1
LR812500.1	AUGUSTUS	CDS	29083321	29083821	.	+	0	ID=g465.t1.cds;Parent=g465.t1
LR812500.1	AUGUSTUS	stop_codon	29083822	29083824	.	+	0	Parent=g465.t1
# protein sequence = [MLENLSTTIHQLVLDVGQQNEALIGINREIQNLKEENKSLKTRLYECRRYSWRWLLKLHGVREREGEDIRKVAIDTCG
# KVAPGTHGDQGVDLAHQLGPARDNRKARAIIILFAIRHVRDAIWRAVSKCKFQEENGLRLTEPLSPEGRVAREKGCVQENFIPFFVRTN]
# Evidence for and against this transcript:
# % of transcript supported by hints (any source): 0
# CDS exons: 0/1
# CDS introns: 0/0
# 5'UTR exons and introns: 0/0
# 3'UTR exons and introns: 0/0
# hint groups fully obeyed: 0
# incompatible hint groups: 1
#     RM:   1
# end gene g465
###
#
# ----- prediction on sequence number 217 (length = 30083, name = LR812500.1:29123805-29153888) -----
#
# Predicted genes for sequence number 217 on both strands
# start gene g466
LR812500.1	AUGUSTUS	gene	29138805	29147744	1	+	.	ID=g466
LR812500.1	AUGUSTUS	transcript	29138805	29147744	.	+	.	ID=g466.t1;Parent=g466
LR812500.1	AUGUSTUS	start_codon	29138805	29138807	.	+	0	Parent=g466.t1
LR812500.1	AUGUSTUS	CDS	29138805	29138889	.	+	0	ID=g466.t1.cds;Parent=g466.t1
LR812500.1	AUGUSTUS	CDS	29141112	29141138	.	+	2	ID=g466.t1.cds;Parent=g466.t1
LR812500.1	AUGUSTUS	CDS	29141881	29142381	.	+	2	ID=g466.t1.cds;Parent=g466.t1
LR812500.1	AUGUSTUS	CDS	29142633	29142866	.	+	2	ID=g466.t1.cds;Parent=g466.t1
LR812500.1	AUGUSTUS	CDS	29147680	29147741	.	+	2	ID=g466.t1.cds;Parent=g466.t1
LR812500.1	AUGUSTUS	stop_codon	29147742	29147744	.	+	0	Parent=g466.t1
LR812500.1	AUGUSTUS	protein_match	29138805	29138888	8.53	+	0	ID=pp.g466.t1.fz_finz;Target=fz_finz 1 28;Target_start=0;
LR812500.1	AUGUSTUS	protein_match	29138889	29138889	1	+	0	ID=pp.g466.t1.fz_linker;Target=fz_linker 1 1;Target_start=28;
LR812500.1	AUGUSTUS	protein_match	29141112	29141138	1.27	+	1	ID=pp.g466.t1.fz_linker;Target=fz_linker 1 10;Target_start=27;
LR812500.1	AUGUSTUS	protein_match	29141881	29142008	1.23	+	2	ID=pp.g466.t1.fz_linker;Target=fz_linker 10 52;Target_start=28;
LR812500.1	AUGUSTUS	protein_match	29142015	29142381	5.24	+	0	ID=pp.g466.t1.fz_znf;Target=fz_znf 1 123;Target_start=82;
LR812500.1	AUGUSTUS	protein_match	29142633	29142853	3.75	+	2	ID=pp.g466.t1.fz_znf;Target=fz_znf 123 196;Target_start=82;
LR812500.1	AUGUSTUS	interblock_region	29142009	29142014	.	+	0	ID=pp.g466.t1.iBR2
LR812500.1	AUGUSTUS	interblock_region	29142854	29142866	.	+	0	ID=pp.g466.t1.iBR3
LR812500.1	AUGUSTUS	interblock_region	29147680	29147744	.	+	2	ID=pp.g466.t1.iBR3
# protein sequence = [MAFIKEESEDVKIEQTFRVKHEDLQEQTANMVLSIYINLMVLKEETRQRNETEEKQQDITTDEKPTLTTNTSHGRHLK
# SKSECNFSCKQSRKSFSQKPNLDVHMRVHTRENPYSCEQCGKSFPKIHGFKAHMRIHTGERPYTCQQCGKSFCHARNLAVHRRIHTGEKPYSCPQCGK
# SFNQNNNLEVHMRTHNEQRIFTCTQCGKSFRCKSTLNHHKRTHTGEKLFACAECGKSFTTKPSLINHMNGHTGTLVFTCDQCGKSLKRKDAIKRHMKT
# HSVERFRCRQLWLLEINLIGHGQFMVYNV]
# sequence of block fz_finz       0 [MAFIKEESEDVKIEQTFRVKHEDLQEQT] 28
# sequence of block fz_linker    28 [ANMVLSIYINLMVLKEETRQRNETEEKQQDITTDEKPTLTTNTSHGRHLKSK] 80
# sequence of block fz_znf       82 [CNFSCKQSRKSFSQKPNLDVHMRVHTRENPYSCEQCGKSFPKIHGFKAHMRIHTGERPYTCQQCGKSFCHARNLAVHRRIHTGEKPYSCPQCGKSFNQNNNLEVHMRTHNEQRIFTCTQCGKSFRCKSTLNHHKRTHTGEKLFACAECGKSFTTKPSLINHMNGHTGTLVFTCDQCGKSLKRKDAIKRHMKTHSVE] 278
# Evidence for and against this transcript:
# % of transcript supported by hints (any source): 0
# CDS exons: 0/5
# CDS introns: 0/4
# 5'UTR exons and introns: 0/0
# 3'UTR exons and introns: 0/0
# hint groups fully obeyed: 45
#     RM:  45
# incompatible hint groups: 3
#     RM:   3
# end gene g466
###
#
# ----- prediction on sequence number 218 (length = 30083, name = LR812500.1:29251673-29281756) -----
#
# Predicted genes for sequence number 218 on both strands
# start gene g467
LR812500.1	AUGUSTUS	gene	29259828	29280399	1	+	.	ID=g467
LR812500.1	AUGUSTUS	transcript	29259828	29280399	.	+	.	ID=g467.t1;Parent=g467
LR812500.1	AUGUSTUS	start_codon	29259828	29259830	.	+	0	Parent=g467.t1
LR812500.1	AUGUSTUS	CDS	29259828	29259845	.	+	0	ID=g467.t1.cds;Parent=g467.t1
LR812500.1	AUGUSTUS	CDS	29266691	29266757	.	+	0	ID=g467.t1.cds;Parent=g467.t1
LR812500.1	AUGUSTUS	CDS	29279360	29280396	.	+	2	ID=g467.t1.cds;Parent=g467.t1
LR812500.1	AUGUSTUS	stop_codon	29280397	29280399	.	+	0	Parent=g467.t1
LR812500.1	AUGUSTUS	protein_match	29259828	29259845	1.83	+	0	ID=pp.g467.t1.fz_finz;Target=fz_finz 1 6;Target_start=0;
LR812500.1	AUGUSTUS	protein_match	29266691	29266756	8.14	+	0	ID=pp.g467.t1.fz_finz;Target=fz_finz 7 28;Target_start=0;
LR812500.1	AUGUSTUS	protein_match	29266757	29266757	1	+	0	ID=pp.g467.t1.fz_linker;Target=fz_linker 1 1;Target_start=28;
LR812500.1	AUGUSTUS	protein_match	29279360	29279514	1.47	+	2	ID=pp.g467.t1.fz_linker;Target=fz_linker 1 52;Target_start=28;
LR812500.1	AUGUSTUS	protein_match	29279632	29280219	7.13	+	0	ID=pp.g467.t1.fz_znf;Target=fz_znf 1 196;Target_start=119;
LR812500.1	AUGUSTUS	interblock_region	29279515	29279631	.	+	0	ID=pp.g467.t1.iBR2
LR812500.1	AUGUSTUS	interblock_region	29280220	29280399	.	+	0	ID=pp.g467.t1.iBR3
# protein sequence = [MSLIHSESEDMKIEETFTVKQEDLQEQTDLIKDYEESKEEEHNVKIEDKVHLKTDGILKVRDKSCFTCTRCGKSFSQS
# SYLTKHMMIHTGEKSFTCPQCGKRFSKSSSLYRHMNIHTGEKPFTCTQCGKSFSQKSILNQHMNIHTGEKPFTCTQCGKSFNQSSNLNHHMRIHTGEK
# PFTCPQCGKSFIKSSSLYRHMNIHTGEKTFTCPQCGKSFNQSSYLNKHMRIHTGEKPFTCPQCGKSFNQSSNLNKHMMIHTGEKPFTCPQCGKSFSKS
# SSLYRHMEIHTGEKPFACPQCGKSFNQSSYLYKHIRIHTRERSFTCTQCGKSFIHSSHLNRHMKIHTGVREYMCLECEKTFITAAEFKRHQRIHIGEK
# PY]
# sequence of block fz_finz       0 [MSLIHSESEDMKIEETFTVKQEDLQEQT] 28
# sequence of block fz_linker    28 [DLIKDYEESKEEEHNVKIEDKVHLKTDGILKVRDKSCFTCTRCGKSFSQSSY] 80
# sequence of block fz_znf      119 [KPFTCTQCGKSFSQKSILNQHMNIHTGEKPFTCTQCGKSFNQSSNLNHHMRIHTGEKPFTCPQCGKSFIKSSSLYRHMNIHTGEKTFTCPQCGKSFNQSSYLNKHMRIHTGEKPFTCPQCGKSFNQSSNLNKHMMIHTGEKPFTCPQCGKSFSKSSSLYRHMEIHTGEKPFACPQCGKSFNQSSYLYKHIRIHTRE] 315
# Evidence for and against this transcript:
# % of transcript supported by hints (any source): 0
# CDS exons: 0/3
# CDS introns: 0/2
# 5'UTR exons and introns: 0/0
# 3'UTR exons and introns: 0/0
# hint groups fully obeyed: 87
#     RM:  87
# incompatible hint groups: 5
#     RM:   5
# end gene g467
###
#
# ----- prediction on sequence number 219 (length = 30083, name = LR812500.1:29309587-29339670) -----
#
# Predicted genes for sequence number 219 on both strands
# start gene g468
LR812500.1	AUGUSTUS	gene	29320937	29324670	1	-	.	ID=g468
LR812500.1	AUGUSTUS	transcript	29320937	29324670	.	-	.	ID=g468.t1;Parent=g468
LR812500.1	AUGUSTUS	stop_codon	29320937	29320939	.	-	0	Parent=g468.t1
LR812500.1	AUGUSTUS	CDS	29320940	29321811	.	-	2	ID=g468.t1.cds;Parent=g468.t1
LR812500.1	AUGUSTUS	CDS	29324586	29324670	.	-	0	ID=g468.t1.cds;Parent=g468.t1
LR812500.1	AUGUSTUS	start_codon	29324668	29324670	.	-	0	Parent=g468.t1
LR812500.1	AUGUSTUS	protein_match	29321036	29321623	5.65	-	0	ID=pp.g468.t1.fz_znf;Target=fz_znf 1 196;Target_start=91;
LR812500.1	AUGUSTUS	protein_match	29321657	29321811	1.8	-	2	ID=pp.g468.t1.fz_linker;Target=fz_linker 1 52;Target_start=28;
LR812500.1	AUGUSTUS	protein_match	29324586	29324586	1	-	0	ID=pp.g468.t1.fz_linker;Target=fz_linker 1 1;Target_start=28;
LR812500.1	AUGUSTUS	protein_match	29324587	29324670	8.4	-	0	ID=pp.g468.t1.fz_finz;Target=fz_finz 1 28;Target_start=0;
LR812500.1	AUGUSTUS	interblock_region	29320937	29321035	.	-	0	ID=pp.g468.t1.iBR3
LR812500.1	AUGUSTUS	interblock_region	29321624	29321656	.	-	0	ID=pp.g468.t1.iBR2
# protein sequence = [MAFIKVESEDVKIEETFRVKQEDLQEQTDLMVLKEETHQWNEVKEKQQFRKPQELTTKNCDEKLTQTKKTSSHRRPWK
# SKSRCKTYMRIPTGKFPCQECGKSFCHAGNFAAHMRVHTGERPYMCQQCGKSFYHAGNLAAHMRIHTGEKPYSCSQCGKSFNLNGTLEVHMRTHTGER
# SFTCTQCGKSFSQKQNLDTHMRIHTGEKPYTCTECGKSFPYNSSLKHHMISHAGEKPFACAQCGKSFTSKSSLMNHMNGHTGTIVFTCDQCGKSLTHK
# DSIKSHMMIHSGERFRCSECGKGFKHKSSLSAHMKLHNGEQSPQK]
# sequence of block fz_znf       91 [GKFPCQECGKSFCHAGNFAAHMRVHTGERPYMCQQCGKSFYHAGNLAAHMRIHTGEKPYSCSQCGKSFNLNGTLEVHMRTHTGERSFTCTQCGKSFSQKQNLDTHMRIHTGEKPYTCTECGKSFPYNSSLKHHMISHAGEKPFACAQCGKSFTSKSSLMNHMNGHTGTIVFTCDQCGKSLTHKDSIKSHMMIHSGE] 287
# sequence of block fz_linker    28 [DLMVLKEETHQWNEVKEKQQFRKPQELTTKNCDEKLTQTKKTSSHRRPWKSK] 80
# sequence of block fz_finz       0 [MAFIKVESEDVKIEETFRVKQEDLQEQT] 28
# Evidence for and against this transcript:
# % of transcript supported by hints (any source): 0
# CDS exons: 0/2
# CDS introns: 0/1
# 5'UTR exons and introns: 0/0
# 3'UTR exons and introns: 0/0
# hint groups fully obeyed: 16
#     RM:  16
# incompatible hint groups: 2
#     RM:   2
# end gene g468
###
# start gene g469
LR812500.1	AUGUSTUS	gene	29332567	29339591	1	-	.	ID=g469
LR812500.1	AUGUSTUS	transcript	29332567	29339591	.	-	.	ID=g469.t1;Parent=g469
LR812500.1	AUGUSTUS	stop_codon	29332567	29332569	.	-	0	Parent=g469.t1
LR812500.1	AUGUSTUS	CDS	29332570	29333531	.	-	2	ID=g469.t1.cds;Parent=g469.t1
LR812500.1	AUGUSTUS	CDS	29339325	29339403	.	-	0	ID=g469.t1.cds;Parent=g469.t1
LR812500.1	AUGUSTUS	CDS	29339586	29339591	.	-	0	ID=g469.t1.cds;Parent=g469.t1
LR812500.1	AUGUSTUS	start_codon	29339589	29339591	.	-	0	Parent=g469.t1
LR812500.1	AUGUSTUS	protein_match	29332672	29333259	7.28	-	0	ID=pp.g469.t1.fz_znf;Target=fz_znf 1 196;Target_start=119;
LR812500.1	AUGUSTUS	protein_match	29333377	29333531	1.64	-	2	ID=pp.g469.t1.fz_linker;Target=fz_linker 1 52;Target_start=28;
LR812500.1	AUGUSTUS	protein_match	29339325	29339325	1	-	0	ID=pp.g469.t1.fz_linker;Target=fz_linker 1 1;Target_start=28;
LR812500.1	AUGUSTUS	protein_match	29339326	29339403	1.77	-	0	ID=pp.g469.t1.fz_finz;Target=fz_finz 3 28;Target_start=0;
LR812500.1	AUGUSTUS	protein_match	29339586	29339591	5.09	-	0	ID=pp.g469.t1.fz_finz;Target=fz_finz 1 2;Target_start=0;
LR812500.1	AUGUSTUS	interblock_region	29332567	29332671	.	-	0	ID=pp.g469.t1.iBR3
LR812500.1	AUGUSTUS	interblock_region	29333260	29333376	.	-	0	ID=pp.g469.t1.iBR2
# protein sequence = [MISLLKDSENMSDPEPCKIKNEDSEQQIDIIEENEGSKEEEHHVKIEEKTNLQTDGILKRRDQNRFTCTQCGKSFGRK
# GYLKIHMRIHTGEKPFTCTQCGKSFIRSSSLNIHMRIHTGEKPFTCTQCGKSFSQSSSLNHHMMVHAGEKPFTCTQCGKHFSCSSHLKHHMRIHTGAK
# PFTCTQCGKSFSQSSPLNKHMRIHTGAKPFTCTQCGKSFRHSLSLNQHMRMHTGEKPFTCTQCGKSFCQSSSLIQHMRIHTGEKPFTCTQCGKSFSQS
# SHLNRHIRIHTGEKPFTCTQCGKSFSQSSNFNLHMRIHTGEKPFTCTHCGKSFSQSSNFNLHMMSHTGEKPFTCT]
# sequence of block fz_znf      119 [KPFTCTQCGKSFSQSSSLNHHMMVHAGEKPFTCTQCGKHFSCSSHLKHHMRIHTGAKPFTCTQCGKSFSQSSPLNKHMRIHTGAKPFTCTQCGKSFRHSLSLNQHMRMHTGEKPFTCTQCGKSFCQSSSLIQHMRIHTGEKPFTCTQCGKSFSQSSHLNRHIRIHTGEKPFTCTQCGKSFSQSSNFNLHMRIHTGE] 315
# sequence of block fz_linker    28 [DIIEENEGSKEEEHHVKIEEKTNLQTDGILKRRDQNRFTCTQCGKSFGRKGY] 80
# sequence of block fz_finz       0 [MISLLKDSENMSDPEPCKIKNEDSEQQI] 28
# Evidence for and against this transcript:
# % of transcript supported by hints (any source): 0
# CDS exons: 0/3
# CDS introns: 0/2
# 5'UTR exons and introns: 0/0
# 3'UTR exons and introns: 0/0
# hint groups fully obeyed: 48
#     RM:  48
# incompatible hint groups: 4
#     RM:   4
# end gene g469
###
#
# ----- prediction on sequence number 220 (length = 34055, name = LR812500.1:29533008-29567063) -----
#
# Predicted genes for sequence number 220 on both strands
# start gene g470
LR812500.1	AUGUSTUS	gene	29541184	29548091	1	-	.	ID=g470
LR812500.1	AUGUSTUS	transcript	29541184	29548091	.	-	.	ID=g470.t1;Parent=g470
LR812500.1	AUGUSTUS	stop_codon	29541184	29541186	.	-	0	Parent=g470.t1
LR812500.1	AUGUSTUS	CDS	29541187	29541980	.	-	2	ID=g470.t1.cds;Parent=g470.t1
LR812500.1	AUGUSTUS	CDS	29548007	29548091	.	-	0	ID=g470.t1.cds;Parent=g470.t1
LR812500.1	AUGUSTUS	start_codon	29548089	29548091	.	-	0	Parent=g470.t1
LR812500.1	AUGUSTUS	protein_match	29541205	29541792	7.3	-	0	ID=pp.g470.t1.fz_znf;Target=fz_znf 1 196;Target_start=91;
LR812500.1	AUGUSTUS	protein_match	29541826	29541980	1.58	-	2	ID=pp.g470.t1.fz_linker;Target=fz_linker 1 52;Target_start=28;
LR812500.1	AUGUSTUS	protein_match	29548007	29548007	1	-	0	ID=pp.g470.t1.fz_linker;Target=fz_linker 1 1;Target_start=28;
LR812500.1	AUGUSTUS	protein_match	29548008	29548091	8.4	-	0	ID=pp.g470.t1.fz_finz;Target=fz_finz 1 28;Target_start=0;
LR812500.1	AUGUSTUS	interblock_region	29541184	29541204	.	-	0	ID=pp.g470.t1.iBR3
LR812500.1	AUGUSTUS	interblock_region	29541793	29541825	.	-	0	ID=pp.g470.t1.iBR2
# protein sequence = [MVFIKEESEDVKIEETFTVKQEDLQEQTDLIEENEGSKAEEQHVKIEEKTHLQTDGILKRRDKNRFTCTQCGKSFGRK
# GNLKIHMRIHTGEKPFTCTQCGKSFSQSSSLNDHMRIHTGEKPFTCTQCGESFKCSSHLNQHTRNHTGEKPFTCTQCGKSFSQSSHLNEHMRIHTGEK
# PFTCTHCGKSFSQSSSLNKHMRIHTGEKPFTCTQCGKSFNQSSALNLHMRIHTGEKPFTCTHCGKSFSQSSSLNKHMRIHTGEKPFTCTQCRKSFSQS
# SSLNLHTMSHTGEKPFTCT]
# sequence of block fz_znf       91 [KPFTCTQCGKSFSQSSSLNDHMRIHTGEKPFTCTQCGESFKCSSHLNQHTRNHTGEKPFTCTQCGKSFSQSSHLNEHMRIHTGEKPFTCTHCGKSFSQSSSLNKHMRIHTGEKPFTCTQCGKSFNQSSALNLHMRIHTGEKPFTCTHCGKSFSQSSSLNKHMRIHTGEKPFTCTQCRKSFSQSSSLNLHTMSHTGE] 287
# sequence of block fz_linker    28 [DLIEENEGSKAEEQHVKIEEKTHLQTDGILKRRDKNRFTCTQCGKSFGRKGN] 80
# sequence of block fz_finz       0 [MVFIKEESEDVKIEETFTVKQEDLQEQT] 28
# Evidence for and against this transcript:
# % of transcript supported by hints (any source): 0
# CDS exons: 0/2
# CDS introns: 0/1
# 5'UTR exons and introns: 0/0
# 3'UTR exons and introns: 0/0
# hint groups fully obeyed: 46
#     RM:  46
# incompatible hint groups: 4
#     RM:   4
# end gene g470
###
#
# ----- prediction on sequence number 221 (length = 47284, name = LR812500.1:29713650-29760934) -----
#
# Predicted genes for sequence number 221 on both strands
# start gene g471
LR812500.1	AUGUSTUS	gene	29724098	29728733	1	-	.	ID=g471
LR812500.1	AUGUSTUS	transcript	29724098	29728733	.	-	.	ID=g471.t1;Parent=g471
LR812500.1	AUGUSTUS	stop_codon	29724098	29724100	.	-	0	Parent=g471.t1
LR812500.1	AUGUSTUS	CDS	29724101	29724300	.	-	2	ID=g471.t1.cds;Parent=g471.t1
LR812500.1	AUGUSTUS	CDS	29724468	29724635	.	-	2	ID=g471.t1.cds;Parent=g471.t1
LR812500.1	AUGUSTUS	CDS	29724718	29724896	.	-	1	ID=g471.t1.cds;Parent=g471.t1
LR812500.1	AUGUSTUS	CDS	29724978	29725185	.	-	2	ID=g471.t1.cds;Parent=g471.t1
LR812500.1	AUGUSTUS	CDS	29725735	29725765	.	-	0	ID=g471.t1.cds;Parent=g471.t1
LR812500.1	AUGUSTUS	CDS	29728620	29728733	.	-	0	ID=g471.t1.cds;Parent=g471.t1
LR812500.1	AUGUSTUS	start_codon	29728731	29728733	.	-	0	Parent=g471.t1
LR812500.1	AUGUSTUS	protein_match	29724164	29724300	5.45	-	2	ID=pp.g471.t1.fz_znf;Target=fz_znf 151 196;Target_start=83;
LR812500.1	AUGUSTUS	protein_match	29724468	29724635	6.6	-	2	ID=pp.g471.t1.fz_znf;Target=fz_znf 95 151;Target_start=83;
LR812500.1	AUGUSTUS	protein_match	29724718	29724896	4.04	-	1	ID=pp.g471.t1.fz_znf;Target=fz_znf 35 95;Target_start=83;
LR812500.1	AUGUSTUS	protein_match	29724978	29725081	7.22	-	0	ID=pp.g471.t1.fz_znf;Target=fz_znf 1 35;Target_start=83;
LR812500.1	AUGUSTUS	protein_match	29725091	29725185	1.23	-	2	ID=pp.g471.t1.fz_linker;Target=fz_linker 21 52;Target_start=28;
LR812500.1	AUGUSTUS	protein_match	29725735	29725765	0.883	-	0	ID=pp.g471.t1.fz_linker;Target=fz_linker 11 21;Target_start=28;
LR812500.1	AUGUSTUS	protein_match	29728620	29728649	2.35	-	0	ID=pp.g471.t1.fz_linker;Target=fz_linker 1 10;Target_start=28;
LR812500.1	AUGUSTUS	protein_match	29728650	29728733	8.25	-	0	ID=pp.g471.t1.fz_finz;Target=fz_finz 1 28;Target_start=0;
LR812500.1	AUGUSTUS	interblock_region	29724098	29724163	.	-	0	ID=pp.g471.t1.iBR3
LR812500.1	AUGUSTUS	interblock_region	29725082	29725090	.	-	0	ID=pp.g471.t1.iBR2
# protein sequence = [MAFIKEESEDVKIEETFTVKHKDLQEQTGWFSFSKINSCKWSLKRNFNDLIEENEGSKEEEHHDKIEEKSKLQTDGIL
# KRGDRNCFTCTQCGKSFGRQSSLKIHMRIHTGEKPFTCTNVGRLSDKYQPLANTKKIHTGEKSFTCTQCGKSFSQSSSLNSHMRIHTGEKPFTCTQCG
# KKFIQSSSFNLHMRIHTGEKPFTCTHCGKSFIRSSSLDLHMMIHTEEKPFTCTQCGKISANHHTLKKHMRIHTGEKSFTCTQCGKSFSKSSSLNLHMR
# VHTGEKPFTCTLCGKSFSQSTSLNDT]
# sequence of block fz_znf       83 [NCFTCTQCGKSFGRQSSLKIHMRIHTGEKPFTCTNVGRLSDKYQPLANTKKIHTGEKSFTCTQCGKSFSQSSSLNSHMRIHTGEKPFTCTQCGKKFIQSSSFNLHMRIHTGEKPFTCTHCGKSFIRSSSLDLHMMIHTEEKPFTCTQCGKISANHHTLKKHMRIHTGEKSFTCTQCGKSFSKSSSLNLHMRVHTGE] 279
# sequence of block fz_linker    28 [GWFSFSKINSCKWSLKRNFNDLIEENEGSKEEEHHDKIEEKSKLQTDGILKR] 80
# sequence of block fz_finz       0 [MAFIKEESEDVKIEETFTVKHKDLQEQT] 28
# Evidence for and against this transcript:
# % of transcript supported by hints (any source): 0
# CDS exons: 0/6
# CDS introns: 0/5
# 5'UTR exons and introns: 0/0
# 3'UTR exons and introns: 0/0
# hint groups fully obeyed: 21
#     RM:  21
# incompatible hint groups: 4
#     RM:   4
# end gene g471
###
# start gene g472
LR812500.1	AUGUSTUS	gene	29729596	29757420	1	+	.	ID=g472
LR812500.1	AUGUSTUS	transcript	29729596	29757420	.	+	.	ID=g472.t1;Parent=g472
LR812500.1	AUGUSTUS	start_codon	29729596	29729598	.	+	0	Parent=g472.t1
LR812500.1	AUGUSTUS	CDS	29729596	29729602	.	+	0	ID=g472.t1.cds;Parent=g472.t1
LR812500.1	AUGUSTUS	CDS	29730010	29730020	.	+	2	ID=g472.t1.cds;Parent=g472.t1
LR812500.1	AUGUSTUS	CDS	29730132	29730154	.	+	0	ID=g472.t1.cds;Parent=g472.t1
LR812500.1	AUGUSTUS	CDS	29734713	29734742	.	+	1	ID=g472.t1.cds;Parent=g472.t1
LR812500.1	AUGUSTUS	CDS	29736577	29736645	.	+	1	ID=g472.t1.cds;Parent=g472.t1
LR812500.1	AUGUSTUS	CDS	29737292	29737332	.	+	1	ID=g472.t1.cds;Parent=g472.t1
LR812500.1	AUGUSTUS	CDS	29738856	29739190	.	+	2	ID=g472.t1.cds;Parent=g472.t1
LR812500.1	AUGUSTUS	CDS	29757097	29757417	.	+	0	ID=g472.t1.cds;Parent=g472.t1
LR812500.1	AUGUSTUS	stop_codon	29757418	29757420	.	+	0	Parent=g472.t1
LR812500.1	AUGUSTUS	protein_match	29729596	29729602	0.515	+	0	ID=pp.g472.t1.fz_finz;Target=fz_finz 1 3;Target_start=0;
LR812500.1	AUGUSTUS	protein_match	29730010	29730020	1.02	+	1	ID=pp.g472.t1.fz_finz;Target=fz_finz 3 7;Target_start=0;
LR812500.1	AUGUSTUS	protein_match	29730132	29730154	2.7	+	2	ID=pp.g472.t1.fz_finz;Target=fz_finz 7 14;Target_start=0;
LR812500.1	AUGUSTUS	protein_match	29734713	29734742	1.72	+	0	ID=pp.g472.t1.fz_finz;Target=fz_finz 15 24;Target_start=0;
LR812500.1	AUGUSTUS	protein_match	29736577	29736589	3.06	+	1	ID=pp.g472.t1.fz_finz;Target=fz_finz 24 28;Target_start=0;
LR812500.1	AUGUSTUS	protein_match	29736590	29736645	1.09	+	0	ID=pp.g472.t1.fz_linker;Target=fz_linker 1 19;Target_start=28;
LR812500.1	AUGUSTUS	protein_match	29737292	29737332	0.952	+	0	ID=pp.g472.t1.fz_linker;Target=fz_linker 20 33;Target_start=27;
LR812500.1	AUGUSTUS	protein_match	29738856	29738914	1.15	+	2	ID=pp.g472.t1.fz_linker;Target=fz_linker 33 52;Target_start=28;
LR812500.1	AUGUSTUS	protein_match	29738918	29739190	5.62	+	0	ID=pp.g472.t1.fz_znf;Target=fz_znf 1 91;Target_start=81;
LR812500.1	AUGUSTUS	protein_match	29757097	29757411	6.6	+	0	ID=pp.g472.t1.fz_znf;Target=fz_znf 92 196;Target_start=81;
LR812500.1	AUGUSTUS	interblock_region	29738915	29738917	.	+	0	ID=pp.g472.t1.iBR2
LR812500.1	AUGUSTUS	interblock_region	29757412	29757420	.	+	0	ID=pp.g472.t1.iBR3
# protein sequence = [LVVFSELNKPMKIIETIQVVKEVKFEQTHLHSFFCLTLCQIYTCQKICFYSGHTTLDVVGLWKDFGRKDNLKTHMRTH
# TREKPFKCTQCGKSFSQSSHLNDHMKIHTGEKPFTCTQCGKRFSISSSLNLHMRIHTGKKPFTCTPCGKSFSQSSNLYTHMRIHTGEKTIHMHSCGRS
# FNQSSDLNKHLKTHTGEKPFTCTQCGRGFSQSSSLNQHMRIHTGEKPFTCTQCGRSFSQSSSLNQHIRIHTGEKPFTCTQCGKSFNRSANLNKHKKIH
# TGVNI]
# sequence of block fz_finz       0 [LVVFSELNKPMKIIETIQVVKEVKFEQT] 28
# sequence of block fz_linker    28 [HLHSFFCLTLCQIYTCQKICFYSGHTTLDVVGLWKDFGRKDNLKTHMRTHTR] 80
# sequence of block fz_znf       81 [KPFKCTQCGKSFSQSSHLNDHMKIHTGEKPFTCTQCGKRFSISSSLNLHMRIHTGKKPFTCTPCGKSFSQSSNLYTHMRIHTGEKTIHMHSCGRSFNQSSDLNKHLKTHTGEKPFTCTQCGRGFSQSSSLNQHMRIHTGEKPFTCTQCGRSFSQSSSLNQHIRIHTGEKPFTCTQCGKSFNRSANLNKHKKIHTGV] 277
# Evidence for and against this transcript:
# % of transcript supported by hints (any source): 0
# CDS exons: 0/8
# CDS introns: 0/7
# 5'UTR exons and introns: 0/0
# 3'UTR exons and introns: 0/0
# hint groups fully obeyed: 153
#     RM: 153
# incompatible hint groups: 1
#     RM:   1
# end gene g472
###
#
# ----- prediction on sequence number 222 (length = 30083, name = LR812500.1:29840080-29870163) -----
#
# Predicted genes for sequence number 222 on both strands
# start gene g473
LR812500.1	AUGUSTUS	gene	29855080	29867357	1	+	.	ID=g473
LR812500.1	AUGUSTUS	transcript	29855080	29867357	.	+	.	ID=g473.t1;Parent=g473
LR812500.1	AUGUSTUS	start_codon	29855080	29855082	.	+	0	Parent=g473.t1
LR812500.1	AUGUSTUS	CDS	29855080	29855168	.	+	0	ID=g473.t1.cds;Parent=g473.t1
LR812500.1	AUGUSTUS	CDS	29861056	29861110	.	+	1	ID=g473.t1.cds;Parent=g473.t1
LR812500.1	AUGUSTUS	CDS	29864456	29864546	.	+	0	ID=g473.t1.cds;Parent=g473.t1
LR812500.1	AUGUSTUS	CDS	29866747	29867354	.	+	2	ID=g473.t1.cds;Parent=g473.t1
LR812500.1	AUGUSTUS	stop_codon	29867355	29867357	.	+	0	Parent=g473.t1
LR812500.1	AUGUSTUS	protein_match	29855080	29855163	7.89	+	0	ID=pp.g473.t1.fz_finz;Target=fz_finz 1 28;Target_start=0;
LR812500.1	AUGUSTUS	protein_match	29855164	29855168	2.75	+	0	ID=pp.g473.t1.fz_linker;Target=fz_linker 1 2;Target_start=28;
LR812500.1	AUGUSTUS	protein_match	29861056	29861110	1.09	+	0	ID=pp.g473.t1.fz_linker;Target=fz_linker 3 21;Target_start=27;
LR812500.1	AUGUSTUS	protein_match	29864456	29864546	1.12	+	2	ID=pp.g473.t1.fz_linker;Target=fz_linker 21 51;Target_start=27;
LR812500.1	AUGUSTUS	protein_match	29866747	29866751	0.922	+	2	ID=pp.g473.t1.fz_linker;Target=fz_linker 51 52;Target_start=28;
LR812500.1	AUGUSTUS	protein_match	29866761	29867348	2.93	+	0	ID=pp.g473.t1.fz_znf;Target=fz_znf 1 196;Target_start=83;
LR812500.1	AUGUSTUS	interblock_region	29866752	29866760	.	+	0	ID=pp.g473.t1.iBR2
LR812500.1	AUGUSTUS	interblock_region	29867349	29867357	.	+	0	ID=pp.g473.t1.iBR3
# protein sequence = [MAFIKEESEDVKSEETFRVKQEDLQEQTGWILPELPRDLGCLHEHHLKGVPHPMDRESQAFMVSCASCLHSKERRSEE
# DLIEENEGSKEEEHHVKIEEKTNLQTDSILKRRDKNRFTCTQCGRSFGRKDHLKIHIHTGEKPFTCTQCGKSFSQLSSLNQHMMSHTGAKPFTCTQCG
# RSFKKSSDLNKHMKTHTGEKPFTCTQCGRGFSQSSSLNQHMRIHTGEKPFTCTQCGRSFSQSSSLNQHIRIHTGEKPFTCTQCGKSFNRSANLNKHKK
# IHTGVNI]
# sequence of block fz_finz       0 [MAFIKEESEDVKSEETFRVKQEDLQEQT] 28
# sequence of block fz_linker    28 [GWILPELPRDLGCLHEHHLKGVPHPMDRESQAFMVSCASCLHSKERRSEEDL] 80
# sequence of block fz_znf       83 [NEGSKEEEHHVKIEEKTNLQTDSILKRRDKNRFTCTQCGRSFGRKDHLKIHIHTGEKPFTCTQCGKSFSQLSSLNQHMMSHTGAKPFTCTQCGRSFKKSSDLNKHMKTHTGEKPFTCTQCGRGFSQSSSLNQHMRIHTGEKPFTCTQCGRSFSQSSSLNQHIRIHTGEKPFTCTQCGKSFNRSANLNKHKKIHTGV] 279
# Evidence for and against this transcript:
# % of transcript supported by hints (any source): 0
# CDS exons: 0/4
# CDS introns: 0/3
# 5'UTR exons and introns: 0/0
# 3'UTR exons and introns: 0/0
# hint groups fully obeyed: 50
#     RM:  50
# incompatible hint groups: 3
#     RM:   3
# end gene g473
###
#
# ----- prediction on sequence number 223 (length = 30083, name = LR812500.1:29912023-29942106) -----
#
# Predicted genes for sequence number 223 on both strands
# start gene g474
LR812500.1	AUGUSTUS	gene	29912922	29913630	1	-	.	ID=g474
LR812500.1	AUGUSTUS	transcript	29912922	29913630	.	-	.	ID=g474.t1;Parent=g474
LR812500.1	AUGUSTUS	stop_codon	29912922	29912924	.	-	0	Parent=g474.t1
LR812500.1	AUGUSTUS	CDS	29912925	29912939	.	-	0	ID=g474.t1.cds;Parent=g474.t1
LR812500.1	AUGUSTUS	CDS	29913061	29913630	.	-	0	ID=g474.t1.cds;Parent=g474.t1
LR812500.1	AUGUSTUS	start_codon	29913628	29913630	.	-	0	Parent=g474.t1
# protein sequence = [MVADGTRFVKVKFPKEVKSLPYNVGFVTEEGIQYFRVIHDNQLKMCRLCSSTEHEKKDCPKFTCRRCLQQGHYVRDCE
# VLQCQGCERASTRCNCEKEEEMERMEIQVSLDNTATERKEDKTGEENNTEEDRYEEEDKGMELGEGANEEEGEPNNGQFDEEQYDEGAIELNNEERQE
# KKRTEDNETRALNEKMRRE]
# Evidence for and against this transcript:
# % of transcript supported by hints (any source): 0
# CDS exons: 0/2
# CDS introns: 0/1
# 5'UTR exons and introns: 0/0
# 3'UTR exons and introns: 0/0
# hint groups fully obeyed: 1
#     RM:   1
# incompatible hint groups: 0
# end gene g474
###
# start gene g475
LR812500.1	AUGUSTUS	gene	29916047	29927106	1	-	.	ID=g475
LR812500.1	AUGUSTUS	transcript	29916047	29927106	.	-	.	ID=g475.t1;Parent=g475
LR812500.1	AUGUSTUS	stop_codon	29916047	29916049	.	-	0	Parent=g475.t1
LR812500.1	AUGUSTUS	CDS	29916050	29916849	.	-	2	ID=g475.t1.cds;Parent=g475.t1
LR812500.1	AUGUSTUS	CDS	29927022	29927106	.	-	0	ID=g475.t1.cds;Parent=g475.t1
LR812500.1	AUGUSTUS	start_codon	29927104	29927106	.	-	0	Parent=g475.t1
LR812500.1	AUGUSTUS	protein_match	29916068	29916655	7.73	-	0	ID=pp.g475.t1.fz_znf;Target=fz_znf 1 196;Target_start=93;
LR812500.1	AUGUSTUS	protein_match	29916695	29916849	1.31	-	2	ID=pp.g475.t1.fz_linker;Target=fz_linker 1 52;Target_start=28;
LR812500.1	AUGUSTUS	protein_match	29927022	29927022	1	-	0	ID=pp.g475.t1.fz_linker;Target=fz_linker 1 1;Target_start=28;
LR812500.1	AUGUSTUS	protein_match	29927023	29927106	9.18	-	0	ID=pp.g475.t1.fz_finz;Target=fz_finz 1 28;Target_start=0;
LR812500.1	AUGUSTUS	interblock_region	29916047	29916067	.	-	0	ID=pp.g475.t1.iBR3
LR812500.1	AUGUSTUS	interblock_region	29916656	29916694	.	-	0	ID=pp.g475.t1.iBR2
# protein sequence = [MAFIKEESEDVKIEETFRVKQEDLQEQTDLIDENGGRKEEKHQVKIEENAHSQSDGILKRRDKNHFTCTCTQCGKSFG
# RNGNLRIHMMIHTGEKPFPCTQCGKSFNKSSNLNQHMKIHTGEKPFTCPQCGKSFNQSSSLNQHMRIHTGEKPFTCTQCGKSFSQLSHLNEHMMIHTG
# EKPFTCTQCGKSFIRSSSLNLHMRIHTGEKPFTCTQCGKSFNCSSHLNHHMRIHTGERPFTCTQCGKCFIQSSSLNQHMRIHTGEKPFTCTQCGKSFS
# QSSSLNLHMRIHTGEKPITFT]
# sequence of block fz_znf       93 [KPFPCTQCGKSFNKSSNLNQHMKIHTGEKPFTCPQCGKSFNQSSSLNQHMRIHTGEKPFTCTQCGKSFSQLSHLNEHMMIHTGEKPFTCTQCGKSFIRSSSLNLHMRIHTGEKPFTCTQCGKSFNCSSHLNHHMRIHTGERPFTCTQCGKCFIQSSSLNQHMRIHTGEKPFTCTQCGKSFSQSSSLNLHMRIHTGE] 289
# sequence of block fz_linker    28 [DLIDENGGRKEEKHQVKIEENAHSQSDGILKRRDKNHFTCTCTQCGKSFGRN] 80
# sequence of block fz_finz       0 [MAFIKEESEDVKIEETFRVKQEDLQEQT] 28
# Evidence for and against this transcript:
# % of transcript supported by hints (any source): 0
# CDS exons: 0/2
# CDS introns: 0/1
# 5'UTR exons and introns: 0/0
# 3'UTR exons and introns: 0/0
# hint groups fully obeyed: 57
#     RM:  57
# incompatible hint groups: 5
#     RM:   5
# end gene g475
###
# start gene g476
LR812500.1	AUGUSTUS	gene	29934567	29939808	1	+	.	ID=g476
LR812500.1	AUGUSTUS	transcript	29934567	29939808	.	+	.	ID=g476.t1;Parent=g476
LR812500.1	AUGUSTUS	start_codon	29934567	29934569	.	+	0	Parent=g476.t1
LR812500.1	AUGUSTUS	CDS	29934567	29934638	.	+	0	ID=g476.t1.cds;Parent=g476.t1
LR812500.1	AUGUSTUS	CDS	29935693	29935865	.	+	0	ID=g476.t1.cds;Parent=g476.t1
LR812500.1	AUGUSTUS	CDS	29936114	29936213	.	+	1	ID=g476.t1.cds;Parent=g476.t1
LR812500.1	AUGUSTUS	CDS	29936753	29936909	.	+	0	ID=g476.t1.cds;Parent=g476.t1
LR812500.1	AUGUSTUS	CDS	29939696	29939805	.	+	2	ID=g476.t1.cds;Parent=g476.t1
LR812500.1	AUGUSTUS	stop_codon	29939806	29939808	.	+	0	Parent=g476.t1
# protein sequence = [MRSDVLFQPSLSQSSVGYCTTLPQCPLTDSTQTGTTTSLLTLLEEKASTILREHEETKTLSISSRKILVKVAVSDLVE
# KHGFYPSATEKLALAKEIVSLFPSLRIQVPFGENEGHMDIEFSKLTDGKEDLFIRKWEGTIIPKLKEIASLEKKNDIRHLLEKADNQHDEMPNTDHDF
# CVEPMRTEEQLVDYVQVYVDYTVYRVGQ]
# Evidence for and against this transcript:
# % of transcript supported by hints (any source): 0
# CDS exons: 0/5
# CDS introns: 0/4
# 5'UTR exons and introns: 0/0
# 3'UTR exons and introns: 0/0
# hint groups fully obeyed: 31
#     RM:  31
# incompatible hint groups: 2
#     RM:   2
# end gene g476
###
#
# ----- prediction on sequence number 224 (length = 35227, name = LR812500.1:30085586-30120813) -----
#
# Predicted genes for sequence number 224 on both strands
# start gene g477
LR812500.1	AUGUSTUS	gene	30092689	30100669	1	-	.	ID=g477
LR812500.1	AUGUSTUS	transcript	30092689	30100669	.	-	.	ID=g477.t1;Parent=g477
LR812500.1	AUGUSTUS	stop_codon	30092689	30092691	.	-	0	Parent=g477.t1
LR812500.1	AUGUSTUS	CDS	30092692	30093569	.	-	2	ID=g477.t1.cds;Parent=g477.t1
LR812500.1	AUGUSTUS	CDS	30100585	30100669	.	-	0	ID=g477.t1.cds;Parent=g477.t1
LR812500.1	AUGUSTUS	start_codon	30100667	30100669	.	-	0	Parent=g477.t1
LR812500.1	AUGUSTUS	protein_match	30092710	30093297	6.95	-	0	ID=pp.g477.t1.fz_znf;Target=fz_znf 1 196;Target_start=119;
LR812500.1	AUGUSTUS	protein_match	30093415	30093569	1.67	-	2	ID=pp.g477.t1.fz_linker;Target=fz_linker 1 52;Target_start=28;
LR812500.1	AUGUSTUS	protein_match	30100585	30100585	1	-	0	ID=pp.g477.t1.fz_linker;Target=fz_linker 1 1;Target_start=28;
LR812500.1	AUGUSTUS	protein_match	30100586	30100669	8.05	-	0	ID=pp.g477.t1.fz_finz;Target=fz_finz 1 28;Target_start=0;
LR812500.1	AUGUSTUS	interblock_region	30092689	30092709	.	-	0	ID=pp.g477.t1.iBR3
LR812500.1	AUGUSTUS	interblock_region	30093298	30093414	.	-	0	ID=pp.g477.t1.iBR2
# protein sequence = [MAFIKEKSEDVKIEETFTVKQEDLQEQTDLTEENEGSKEEEHHVKIEEKTHFQTDGILKRKDKNRFTCTQCGKSFVRQ
# SNLKVHMRIHTGEKPFTCTQCGMSFIQSSHLNNHMKIHTGEKPFTCTQCAKSFSLSSSLNLHMRIHTGEKPFKCTQCGKSFNQSAHLNEHMKRHTGEK
# PFTCTQCGKSFSCSSNLYQHMRIHTGERPFTCTQCGKSFSYSSYLNLHMRIHTGERRFTCTQCGKSFSILSSLNSHMRIHTGEKPFTCTQCGKSFSIS
# SSLNSHIRIHTGEKPFTCTQCGKSFSQSSSLNRHMRIHTGTKPFTCT]
# sequence of block fz_znf      119 [KPFTCTQCAKSFSLSSSLNLHMRIHTGEKPFKCTQCGKSFNQSAHLNEHMKRHTGEKPFTCTQCGKSFSCSSNLYQHMRIHTGERPFTCTQCGKSFSYSSYLNLHMRIHTGERRFTCTQCGKSFSILSSLNSHMRIHTGEKPFTCTQCGKSFSISSSLNSHIRIHTGEKPFTCTQCGKSFSQSSSLNRHMRIHTGT] 315
# sequence of block fz_linker    28 [DLTEENEGSKEEEHHVKIEEKTHFQTDGILKRKDKNRFTCTQCGKSFVRQSN] 80
# sequence of block fz_finz       0 [MAFIKEKSEDVKIEETFTVKQEDLQEQT] 28
# Evidence for and against this transcript:
# % of transcript supported by hints (any source): 0
# CDS exons: 0/2
# CDS introns: 0/1
# 5'UTR exons and introns: 0/0
# 3'UTR exons and introns: 0/0
# hint groups fully obeyed: 37
#     RM:  37
# incompatible hint groups: 3
#     RM:   3
# end gene g477
###
#
# ----- prediction on sequence number 225 (length = 33099, name = LR812500.1:30200069-30233168) -----
#
# Predicted genes for sequence number 225 on both strands
# start gene g478
LR812500.1	AUGUSTUS	gene	30218085	30222871	1	+	.	ID=g478
LR812500.1	AUGUSTUS	transcript	30218085	30222871	.	+	.	ID=g478.t1;Parent=g478
LR812500.1	AUGUSTUS	start_codon	30218085	30218087	.	+	0	Parent=g478.t1
LR812500.1	AUGUSTUS	CDS	30218085	30218169	.	+	0	ID=g478.t1.cds;Parent=g478.t1
LR812500.1	AUGUSTUS	CDS	30221532	30222868	.	+	2	ID=g478.t1.cds;Parent=g478.t1
LR812500.1	AUGUSTUS	stop_codon	30222869	30222871	.	+	0	Parent=g478.t1
LR812500.1	AUGUSTUS	protein_match	30218085	30218168	9.18	+	0	ID=pp.g478.t1.fz_finz;Target=fz_finz 1 28;Target_start=0;
LR812500.1	AUGUSTUS	protein_match	30218169	30218169	1	+	0	ID=pp.g478.t1.fz_linker;Target=fz_linker 1 1;Target_start=28;
LR812500.1	AUGUSTUS	protein_match	30221532	30221686	1.87	+	2	ID=pp.g478.t1.fz_linker;Target=fz_linker 1 52;Target_start=28;
LR812500.1	AUGUSTUS	protein_match	30222113	30222700	6.25	+	0	ID=pp.g478.t1.fz_znf;Target=fz_znf 1 196;Target_start=222;
LR812500.1	AUGUSTUS	interblock_region	30221687	30222112	.	+	0	ID=pp.g478.t1.iBR2
LR812500.1	AUGUSTUS	interblock_region	30222701	30222871	.	+	0	ID=pp.g478.t1.iBR3
# protein sequence = [MAFIKEESEDVKIEETFRVKQEDLQEQTDLMVLKEETRQQNEMEEKQQFENPQEIMTDEKPTLTKKTSCGRPWKSKSR
# CNFSSKQSRKSFSQKPNIDVDMRVHTRKKLYTCKQCGKSFGQIQGFKTHMGIHTGERPYRCQQCGKGFYNSGNLAVHMRIHTGERKYTCQQCGKSVYN
# AGNLAMHMRLHTGKRKYTCQQCGKSFKQNGTLEVHMRTHNSTSPQGRTFTCTLCGKSFAQKQNLDIHMRIHTGERPYTCQQCGKSFYLKGNFAEHMRI
# HTGERPYTCQQCGKSVYNAGNLAMHMRIHTGEKPYSCRQCGKSFKQNGTLKVHMRTHNGERNFTCTQCGKSFAQKQNLDIHMRIHTGEKPYKCTECGK
# SFRCKNTLKHHMISHTGEKPFACAQCGKSFTTKDSLTNHMNGHTGTIVFTCDLCGKSLTRKDTIKRHMKTHSGEDHFRCSECGKSFKCKRSLSSHMKL
# HNRE]
# sequence of block fz_finz       0 [MAFIKEESEDVKIEETFRVKQEDLQEQT] 28
# sequence of block fz_linker    28 [DLMVLKEETRQQNEMEEKQQFENPQEIMTDEKPTLTKKTSCGRPWKSKSRCN] 80
# sequence of block fz_znf      222 [RTFTCTLCGKSFAQKQNLDIHMRIHTGERPYTCQQCGKSFYLKGNFAEHMRIHTGERPYTCQQCGKSVYNAGNLAMHMRIHTGEKPYSCRQCGKSFKQNGTLKVHMRTHNGERNFTCTQCGKSFAQKQNLDIHMRIHTGEKPYKCTECGKSFRCKNTLKHHMISHTGEKPFACAQCGKSFTTKDSLTNHMNGHTGT] 418
# Evidence for and against this transcript:
# % of transcript supported by hints (any source): 0
# CDS exons: 0/2
# CDS introns: 0/1
# 5'UTR exons and introns: 0/0
# 3'UTR exons and introns: 0/0
# hint groups fully obeyed: 20
#     RM:  20
# incompatible hint groups: 2
#     RM:   2
# end gene g478
###
#
# ----- prediction on sequence number 226 (length = 30062, name = LR812502.1:3252800-3282862) -----
#
# Predicted genes for sequence number 226 on both strands
# start gene g479
LR812502.1	AUGUSTUS	gene	3253303	3265826	1	-	.	ID=g479
LR812502.1	AUGUSTUS	transcript	3253303	3265826	.	-	.	ID=g479.t1;Parent=g479
LR812502.1	AUGUSTUS	stop_codon	3253303	3253305	.	-	0	Parent=g479.t1
LR812502.1	AUGUSTUS	CDS	3253306	3253345	.	-	1	ID=g479.t1.cds;Parent=g479.t1
LR812502.1	AUGUSTUS	CDS	3253507	3253593	.	-	1	ID=g479.t1.cds;Parent=g479.t1
LR812502.1	AUGUSTUS	CDS	3253696	3253782	.	-	1	ID=g479.t1.cds;Parent=g479.t1
LR812502.1	AUGUSTUS	CDS	3255705	3255717	.	-	2	ID=g479.t1.cds;Parent=g479.t1
LR812502.1	AUGUSTUS	CDS	3256628	3256813	.	-	2	ID=g479.t1.cds;Parent=g479.t1
LR812502.1	AUGUSTUS	CDS	3258212	3258276	.	-	1	ID=g479.t1.cds;Parent=g479.t1
LR812502.1	AUGUSTUS	CDS	3260698	3260793	.	-	1	ID=g479.t1.cds;Parent=g479.t1
LR812502.1	AUGUSTUS	CDS	3265528	3265826	.	-	0	ID=g479.t1.cds;Parent=g479.t1
LR812502.1	AUGUSTUS	start_codon	3265824	3265826	.	-	0	Parent=g479.t1
# protein sequence = [MNANRTDPESDTPNRTSESPENRNISSAASLSTSSVRTGEEEPHEDSVTGISVANGNRAGDPQQETENTAETPDNRQK
# QGVRTSTPVRLLHTSAGQHNGSFEHQESVATTEARLRMEGVELKEEWQDEDFPRPLPEEEDIHLDEEFYSGEGAPASQSYGLNSAKKTKRKLLAPEIS
# LNLDHSEGSVLSDELDESTELDLDDIDTPSENSNEFEWEELLQGLRKNLKSLIIVHPSWFIRTLLALTKPFISQKIKFVYSLTDLAELVPMEYVSIPD
# CIKQNSPSSNPFSLPFL]
# Evidence for and against this transcript:
# % of transcript supported by hints (any source): 0
# CDS exons: 0/8
# CDS introns: 0/7
# 5'UTR exons and introns: 0/0
# 3'UTR exons and introns: 0/0
# hint groups fully obeyed: 87
#     RM:  87
# incompatible hint groups: 2
#     RM:   2
# end gene g479
###
#
# ----- prediction on sequence number 227 (length = 30083, name = LR812503.1:52704301-52734384) -----
#
# Predicted genes for sequence number 227 on both strands
# start gene g480
LR812503.1	AUGUSTUS	gene	52708290	52715633	1	+	.	ID=g480
LR812503.1	AUGUSTUS	transcript	52708290	52715633	.	+	.	ID=g480.t1;Parent=g480
LR812503.1	AUGUSTUS	start_codon	52708290	52708292	.	+	0	Parent=g480.t1
LR812503.1	AUGUSTUS	CDS	52708290	52708390	.	+	0	ID=g480.t1.cds;Parent=g480.t1
LR812503.1	AUGUSTUS	CDS	52709634	52709741	.	+	1	ID=g480.t1.cds;Parent=g480.t1
LR812503.1	AUGUSTUS	CDS	52711681	52711762	.	+	1	ID=g480.t1.cds;Parent=g480.t1
LR812503.1	AUGUSTUS	CDS	52713575	52713704	.	+	0	ID=g480.t1.cds;Parent=g480.t1
LR812503.1	AUGUSTUS	CDS	52714840	52714946	.	+	2	ID=g480.t1.cds;Parent=g480.t1
LR812503.1	AUGUSTUS	CDS	52715448	52715630	.	+	0	ID=g480.t1.cds;Parent=g480.t1
LR812503.1	AUGUSTUS	stop_codon	52715631	52715633	.	+	0	Parent=g480.t1
# protein sequence = [MISAQAYGENGKMKEYHYTGPVEHKFSPYAFNGGTVLAVAGEDFAIVASDTRLSEGYSIHSRDSPKCYKLTDTTVLGC
# SGFHGDCLTLTKIIEARLKMYKHSNNKSMTSGAIAAMLSTILYGRRFFPYYVYNIIGGLDEEGRGAVYSFDPVGSYQRDTYKAGGSASAMLQPLLDNQ
# IGFKNMENVEHVPLTQEKAVQLVKDVFISAAERDVYTGDALKVCIVNKEGIKEEVVPLRKD]
# Evidence for and against this transcript:
# % of transcript supported by hints (any source): 0
# CDS exons: 0/6
# CDS introns: 0/5
# 5'UTR exons and introns: 0/0
# 3'UTR exons and introns: 0/0
# hint groups fully obeyed: 48
#     RM:  48
# incompatible hint groups: 0
# end gene g480
###
# start gene g481
LR812503.1	AUGUSTUS	gene	52716707	52717162	1	+	.	ID=g481
LR812503.1	AUGUSTUS	transcript	52716707	52717162	.	+	.	ID=g481.t1;Parent=g481
LR812503.1	AUGUSTUS	start_codon	52716707	52716709	.	+	0	Parent=g481.t1
LR812503.1	AUGUSTUS	CDS	52716707	52717159	.	+	0	ID=g481.t1.cds;Parent=g481.t1
LR812503.1	AUGUSTUS	stop_codon	52717160	52717162	.	+	0	Parent=g481.t1
# protein sequence = [MAADICADVNMVTDISSHDNMAADTSANINMATDISADVNMAADICADINMATDISPDVNIADTSANINMVTDISSHV
# NMATDISTDINLAPDISFDINMAADVNMAADICADINMATDILSHVSMPTDISADINMEADILADINKAKYGH]
# Evidence for and against this transcript:
# % of transcript supported by hints (any source): 0
# CDS exons: 0/1
# CDS introns: 0/0
# 5'UTR exons and introns: 0/0
# 3'UTR exons and introns: 0/0
# hint groups fully obeyed: 0
# incompatible hint groups: 0
# end gene g481
###
# start gene g482
LR812503.1	AUGUSTUS	gene	52717635	52719384	1	-	.	ID=g482
LR812503.1	AUGUSTUS	transcript	52717635	52719384	.	-	.	ID=g482.t1;Parent=g482
LR812503.1	AUGUSTUS	stop_codon	52717635	52717637	.	-	0	Parent=g482.t1
LR812503.1	AUGUSTUS	CDS	52717638	52718308	.	-	2	ID=g482.t1.cds;Parent=g482.t1
LR812503.1	AUGUSTUS	CDS	52718445	52718458	.	-	1	ID=g482.t1.cds;Parent=g482.t1
LR812503.1	AUGUSTUS	CDS	52718658	52718733	.	-	2	ID=g482.t1.cds;Parent=g482.t1
LR812503.1	AUGUSTUS	CDS	52719228	52719241	.	-	1	ID=g482.t1.cds;Parent=g482.t1
LR812503.1	AUGUSTUS	CDS	52719296	52719384	.	-	0	ID=g482.t1.cds;Parent=g482.t1
LR812503.1	AUGUSTUS	start_codon	52719382	52719384	.	-	0	Parent=g482.t1
LR812503.1	AUGUSTUS	protein_match	52717671	52718258	3.74	-	0	ID=pp.g482.t1.fz_znf;Target=fz_znf 1 196;Target_start=81;
LR812503.1	AUGUSTUS	protein_match	52718262	52718308	1.08	-	2	ID=pp.g482.t1.fz_linker;Target=fz_linker 37 52;Target_start=28;
LR812503.1	AUGUSTUS	protein_match	52718445	52718458	1.38	-	1	ID=pp.g482.t1.fz_linker;Target=fz_linker 32 37;Target_start=28;
LR812503.1	AUGUSTUS	protein_match	52718658	52718733	1.02	-	2	ID=pp.g482.t1.fz_linker;Target=fz_linker 7 32;Target_start=28;
LR812503.1	AUGUSTUS	protein_match	52719228	52719241	1.35	-	1	ID=pp.g482.t1.fz_linker;Target=fz_linker 2 7;Target_start=28;
LR812503.1	AUGUSTUS	protein_match	52719296	52719300	2.75	-	0	ID=pp.g482.t1.fz_linker;Target=fz_linker 1 2;Target_start=28;
LR812503.1	AUGUSTUS	protein_match	52719301	52719384	5.2	-	0	ID=pp.g482.t1.fz_finz;Target=fz_finz 1 28;Target_start=0;
LR812503.1	AUGUSTUS	interblock_region	52717635	52717670	.	-	0	ID=pp.g482.t1.iBR3
LR812503.1	AUGUSTUS	interblock_region	52718259	52718261	.	-	0	ID=pp.g482.t1.iBR2
# protein sequence = [MAFIKEEREDVKVEEEFSGKREEDEEQTGHVFEEFDQIKLLAIYITNQKISFDIFMIGKLCVFCQLNVLKTEPKTEGQ
# DHDFITAEKSINCSNPNKTSSRKSAPKKEATIIFTCRLCGRSFNRKGNLNYHMRIHTGEKPFKCPQCGISFIQGVMLKRHIRIHTGEKPFSCRHCGNS
# FIRRGCLNNHMRSHTGEQPYSCAQCGRTFAHKQTLNAHVRIHNGEKPYSCGQCGKSFAERGNLKVHMRIHSGEKPFSCQHCGKSFRQKGNFKVHLRIH
# SGSPSSGNSVEKSS]
# sequence of block fz_znf       81 [FITAEKSINCSNPNKTSSRKSAPKKEATIIFTCRLCGRSFNRKGNLNYHMRIHTGEKPFKCPQCGISFIQGVMLKRHIRIHTGEKPFSCRHCGNSFIRRGCLNNHMRSHTGEQPYSCAQCGRTFAHKQTLNAHVRIHNGEKPYSCGQCGKSFAERGNLKVHMRIHSGEKPFSCQHCGKSFRQKGNFKVHLRIHSGS] 277
# sequence of block fz_linker    28 [GHVFEEFDQIKLLAIYITNQKISFDIFMIGKLCVFCQLNVLKTEPKTEGQDH] 80
# sequence of block fz_finz       0 [MAFIKEEREDVKVEEEFSGKREEDEEQT] 28
# Evidence for and against this transcript:
# % of transcript supported by hints (any source): 0
# CDS exons: 0/5
# CDS introns: 0/4
# 5'UTR exons and introns: 0/0
# 3'UTR exons and introns: 0/0
# hint groups fully obeyed: 3
#     RM:   3
# incompatible hint groups: 3
#     RM:   3
# end gene g482
###
# start gene g483
LR812503.1	AUGUSTUS	gene	52721433	52729915	1	-	.	ID=g483
LR812503.1	AUGUSTUS	transcript	52721433	52729915	.	-	.	ID=g483.t1;Parent=g483
LR812503.1	AUGUSTUS	stop_codon	52721433	52721435	.	-	0	Parent=g483.t1
LR812503.1	AUGUSTUS	CDS	52721436	52721640	.	-	1	ID=g483.t1.cds;Parent=g483.t1
LR812503.1	AUGUSTUS	CDS	52722464	52722561	.	-	0	ID=g483.t1.cds;Parent=g483.t1
LR812503.1	AUGUSTUS	CDS	52724758	52724892	.	-	0	ID=g483.t1.cds;Parent=g483.t1
LR812503.1	AUGUSTUS	CDS	52726281	52726396	.	-	2	ID=g483.t1.cds;Parent=g483.t1
LR812503.1	AUGUSTUS	CDS	52727908	52728038	.	-	1	ID=g483.t1.cds;Parent=g483.t1
LR812503.1	AUGUSTUS	CDS	52728125	52728225	.	-	0	ID=g483.t1.cds;Parent=g483.t1
LR812503.1	AUGUSTUS	CDS	52729730	52729915	.	-	0	ID=g483.t1.cds;Parent=g483.t1
LR812503.1	AUGUSTUS	start_codon	52729913	52729915	.	-	0	Parent=g483.t1
# protein sequence = [MSAALEKPQIIAHIQKSLNYTVFESKWIPCSAKFVCMGNFARGTGVMQIYEIQHGELQLVREIEKAKPIKCGTFGATS
# LQQRHLATGDFDGNLNVWNLEVPDCPVYSVKAHKEIINAIDGVGGLGIGDGAPEIVTGSRDGHAFNDQDRCVCAGYDNGDIKLFDLRNMSLRWEKNIR
# NGVCSVEFDRKDINMNKLVATSLEGKFHVFDMRTQHPSKGFASVSEKAHKSTIWQVRHLPQNRDVFMTAGGAGNLHLWKYEYPAQRSKKGADDVEMGV
# AGSVNLLQNVTLSTQPISSLDWSPDKQGLCVCSSFDQSVRVLIVTKLNTV]
# Evidence for and against this transcript:
# % of transcript supported by hints (any source): 0
# CDS exons: 0/7
# CDS introns: 0/6
# 5'UTR exons and introns: 0/0
# 3'UTR exons and introns: 0/0
# hint groups fully obeyed: 46
#     RM:  46
# incompatible hint groups: 1
#     RM:   1
# end gene g483
###
# start gene g484
LR812503.1	AUGUSTUS	gene	52732087	52734337	1	+	.	ID=g484
LR812503.1	AUGUSTUS	transcript	52732087	52734337	.	+	.	ID=g484.t1;Parent=g484
LR812503.1	AUGUSTUS	start_codon	52732087	52732089	.	+	0	Parent=g484.t1
LR812503.1	AUGUSTUS	CDS	52732087	52732170	.	+	0	ID=g484.t1.cds;Parent=g484.t1
LR812503.1	AUGUSTUS	CDS	52733114	52733263	.	+	0	ID=g484.t1.cds;Parent=g484.t1
LR812503.1	AUGUSTUS	CDS	52733532	52733615	.	+	0	ID=g484.t1.cds;Parent=g484.t1
LR812503.1	AUGUSTUS	CDS	52734269	52734334	.	+	0	ID=g484.t1.cds;Parent=g484.t1
LR812503.1	AUGUSTUS	stop_codon	52734335	52734337	.	+	0	Parent=g484.t1
# protein sequence = [MDTQTEESSSSAAVKRPHFPALSGDQLGGGVDEMRKVPVPSHRYTPLKENWLKIFTPIVENLQLQVRFNLKTRQVEIK
# TCKETQDIGALTRAADFVKAFVLGFQVEDALALIRLDELFLETFDVTDGK]
# Evidence for and against this transcript:
# % of transcript supported by hints (any source): 0
# CDS exons: 0/4
# CDS introns: 0/3
# 5'UTR exons and introns: 0/0
# 3'UTR exons and introns: 0/0
# hint groups fully obeyed: 12
#     RM:  12
# incompatible hint groups: 1
#     RM:   1
# end gene g484
###
#
# ----- prediction on sequence number 228 (length = 30077, name = LR812504.1:1491-31568) -----
#
# Predicted genes for sequence number 228 on both strands
# start gene g485
LR812504.1	AUGUSTUS	gene	16491	29803	1	+	.	ID=g485
LR812504.1	AUGUSTUS	transcript	16491	29803	.	+	.	ID=g485.t1;Parent=g485
LR812504.1	AUGUSTUS	start_codon	16491	16493	.	+	0	Parent=g485.t1
LR812504.1	AUGUSTUS	CDS	16491	16569	.	+	0	ID=g485.t1.cds;Parent=g485.t1
LR812504.1	AUGUSTUS	CDS	17070	17123	.	+	2	ID=g485.t1.cds;Parent=g485.t1
LR812504.1	AUGUSTUS	CDS	17359	17436	.	+	2	ID=g485.t1.cds;Parent=g485.t1
LR812504.1	AUGUSTUS	CDS	20201	20810	.	+	2	ID=g485.t1.cds;Parent=g485.t1
LR812504.1	AUGUSTUS	CDS	29773	29800	.	+	1	ID=g485.t1.cds;Parent=g485.t1
LR812504.1	AUGUSTUS	stop_codon	29801	29803	.	+	0	Parent=g485.t1
LR812504.1	AUGUSTUS	protein_match	16491	16569	3.5	+	0	ID=pp.g485.t1.fz_finz;Target=fz_finz 1 27;Target_start=0;
LR812504.1	AUGUSTUS	protein_match	17070	17074	0.58	+	2	ID=pp.g485.t1.fz_finz;Target=fz_finz 27 28;Target_start=0;
LR812504.1	AUGUSTUS	protein_match	17075	17123	1.08	+	0	ID=pp.g485.t1.fz_linker;Target=fz_linker 1 17;Target_start=28;
LR812504.1	AUGUSTUS	protein_match	17359	17436	1	+	1	ID=pp.g485.t1.fz_linker;Target=fz_linker 17 43;Target_start=27;
LR812504.1	AUGUSTUS	protein_match	20201	20229	0.87	+	2	ID=pp.g485.t1.fz_linker;Target=fz_linker 43 52;Target_start=28;
LR812504.1	AUGUSTUS	protein_match	20230	20810	1.95	+	0	ID=pp.g485.t1.fz_znf;Target=fz_znf 1 194;Target_start=80;
LR812504.1	AUGUSTUS	protein_match	29773	29779	0.299	+	1	ID=pp.g485.t1.fz_znf;Target=fz_znf 194 196;Target_start=80;
LR812504.1	AUGUSTUS	interblock_region	29780	29803	.	+	0	ID=pp.g485.t1.iBR3
# protein sequence = [MALIKEEREDVTIEEAFRDEDAEEQTVEKLCVGKSPHVMHSSTKYCIIINNITNGAQNFMKCSTFGLCFLNLLVLKEE
# TEDLEDTKDKEPFGREDLEEEKDPFGREELDDTEEKDLLEEHQDFTSADAAAEESVDSVSLCCPQCGKSFSNRGNLKLHLIVHSGEKPFVCRLCGKSF
# SRKGSLKTHMSIHSGERPHTCSQCGRTFNLKGNLRAHIKVHTGEKPFTCACCGKSFTRRDILNNHMTIHLRESCLTCHQCGMSFIKHTNLKVHMRIHT
# NASTLCESL]
# sequence of block fz_finz       0 [MALIKEEREDVTIEEAFRDEDAEEQTVE] 28
# sequence of block fz_linker    28 [KLCVGKSPHVMHSSTKYCIIINNITNGAQNFMKCSTFGLCFLNLLVLKEETE] 80
# sequence of block fz_znf       80 [DLEDTKDKEPFGREDLEEEKDPFGREELDDTEEKDLLEEHQDFTSADAAAEESVDSVSLCCPQCGKSFSNRGNLKLHLIVHSGEKPFVCRLCGKSFSRKGSLKTHMSIHSGERPHTCSQCGRTFNLKGNLRAHIKVHTGEKPFTCACCGKSFTRRDILNNHMTIHLRESCLTCHQCGMSFIKHTNLKVHMRIHTNA] 276
# Evidence for and against this transcript:
# % of transcript supported by hints (any source): 0
# CDS exons: 0/5
# CDS introns: 0/4
# 5'UTR exons and introns: 0/0
# 3'UTR exons and introns: 0/0
# hint groups fully obeyed: 93
#     RM:  93
# incompatible hint groups: 0
# end gene g485
###
#
# ----- prediction on sequence number 229 (length = 30083, name = LR812506.1:16826139-16856222) -----
#
# Predicted genes for sequence number 229 on both strands
# start gene g486
LR812506.1	AUGUSTUS	gene	16837588	16841222	1	-	.	ID=g486
LR812506.1	AUGUSTUS	transcript	16837588	16841222	.	-	.	ID=g486.t1;Parent=g486
LR812506.1	AUGUSTUS	stop_codon	16837588	16837590	.	-	0	Parent=g486.t1
LR812506.1	AUGUSTUS	CDS	16837591	16838618	.	-	2	ID=g486.t1.cds;Parent=g486.t1
LR812506.1	AUGUSTUS	CDS	16841138	16841222	.	-	0	ID=g486.t1.cds;Parent=g486.t1
LR812506.1	AUGUSTUS	start_codon	16841220	16841222	.	-	0	Parent=g486.t1
LR812506.1	AUGUSTUS	protein_match	16837675	16838262	7.72	-	0	ID=pp.g486.t1.fz_znf;Target=fz_znf 1 196;Target_start=147;
LR812506.1	AUGUSTUS	protein_match	16838464	16838618	1.59	-	2	ID=pp.g486.t1.fz_linker;Target=fz_linker 1 52;Target_start=28;
LR812506.1	AUGUSTUS	protein_match	16841138	16841138	1	-	0	ID=pp.g486.t1.fz_linker;Target=fz_linker 1 1;Target_start=28;
LR812506.1	AUGUSTUS	protein_match	16841139	16841222	8.85	-	0	ID=pp.g486.t1.fz_finz;Target=fz_finz 1 28;Target_start=0;
LR812506.1	AUGUSTUS	interblock_region	16837588	16837674	.	-	0	ID=pp.g486.t1.iBR3
LR812506.1	AUGUSTUS	interblock_region	16838263	16838463	.	-	0	ID=pp.g486.t1.iBR2
# protein sequence = [MAFIKEESEDVKIEETFTVKQEDLQEQTDIIEENEGSKEEELHVKIEEKTNLQTDGVLKRRDKNRFTCTQCGKTLASK
# SKLKIHMMNHTGEKPFTCTQCGKSFSQSSHLNQHTRIHTGEKPLTCVLCGKSFSQSSSLNLHMMNHTGDKPFTCTQCGKSFSLSSSLNIHIRIHTGEK
# PFTCTQCGKSFSQSSHLNQHMMIHTGEKPFTCTQCGKSFSCSSHLKQHMRIHTGEKPFTCNQCGISFNCLSHLNKHMRIHTGEKPFTCTQCGKSFSQS
# SSLNQHMRIHTGEKPFICTQCGKSFSKSSHLNQHMRIHTGEKPFTCTHCGKSFIQSSNFNHHMRIHTGEKPFNCTKAAVTLDFSSHRLPFITHNSDL]
# sequence of block fz_znf      147 [KPFTCTQCGKSFSLSSSLNIHIRIHTGEKPFTCTQCGKSFSQSSHLNQHMMIHTGEKPFTCTQCGKSFSCSSHLKQHMRIHTGEKPFTCNQCGISFNCLSHLNKHMRIHTGEKPFTCTQCGKSFSQSSSLNQHMRIHTGEKPFICTQCGKSFSKSSHLNQHMRIHTGEKPFTCTHCGKSFIQSSNFNHHMRIHTGE] 343
# sequence of block fz_linker    28 [DIIEENEGSKEEELHVKIEEKTNLQTDGVLKRRDKNRFTCTQCGKTLASKSK] 80
# sequence of block fz_finz       0 [MAFIKEESEDVKIEETFTVKQEDLQEQT] 28
# Evidence for and against this transcript:
# % of transcript supported by hints (any source): 0
# CDS exons: 0/2
# CDS introns: 0/1
# 5'UTR exons and introns: 0/0
# 3'UTR exons and introns: 0/0
# hint groups fully obeyed: 13
#     RM:  13
# incompatible hint groups: 3
#     RM:   3
# end gene g486
###
# start gene g487
LR812506.1	AUGUSTUS	gene	16842491	16851920	1	+	.	ID=g487
LR812506.1	AUGUSTUS	transcript	16842491	16851920	.	+	.	ID=g487.t1;Parent=g487
LR812506.1	AUGUSTUS	start_codon	16842491	16842493	.	+	0	Parent=g487.t1
LR812506.1	AUGUSTUS	CDS	16842491	16842499	.	+	0	ID=g487.t1.cds;Parent=g487.t1
LR812506.1	AUGUSTUS	CDS	16842987	16842995	.	+	0	ID=g487.t1.cds;Parent=g487.t1
LR812506.1	AUGUSTUS	CDS	16844505	16844571	.	+	0	ID=g487.t1.cds;Parent=g487.t1
LR812506.1	AUGUSTUS	CDS	16850452	16851917	.	+	2	ID=g487.t1.cds;Parent=g487.t1
LR812506.1	AUGUSTUS	stop_codon	16851918	16851920	.	+	0	Parent=g487.t1
LR812506.1	AUGUSTUS	protein_match	16842491	16842499	3.66	+	0	ID=pp.g487.t1.fz_finz;Target=fz_finz 1 3;Target_start=0;
LR812506.1	AUGUSTUS	protein_match	16842987	16842995	0.74	+	2	ID=pp.g487.t1.fz_finz;Target=fz_finz 4 7;Target_start=0;
LR812506.1	AUGUSTUS	protein_match	16844505	16844570	2.18	+	0	ID=pp.g487.t1.fz_finz;Target=fz_finz 7 28;Target_start=0;
LR812506.1	AUGUSTUS	protein_match	16844571	16844571	1	+	0	ID=pp.g487.t1.fz_linker;Target=fz_linker 1 1;Target_start=28;
LR812506.1	AUGUSTUS	protein_match	16850452	16850606	1.71	+	2	ID=pp.g487.t1.fz_linker;Target=fz_linker 1 52;Target_start=28;
LR812506.1	AUGUSTUS	protein_match	16850640	16851227	7.63	+	0	ID=pp.g487.t1.fz_znf;Target=fz_znf 1 196;Target_start=91;
LR812506.1	AUGUSTUS	interblock_region	16850607	16850639	.	+	0	ID=pp.g487.t1.iBR2
LR812506.1	AUGUSTUS	interblock_region	16851228	16851920	.	+	0	ID=pp.g487.t1.iBR3
# protein sequence = [MTIIEQDSENMSDPEPCKIKKEDSEQQIDLIEENEGSKEEEHHVKIEEKTHLQTDGILKRRDKNRFTCTLCGKSFGRK
# GYLKIHMKIHTGEKPFTCTQCGKSFNQSSNLNLHMRIHTGEKPFTCTQCGKSFSISSSLNQHMRIHTGEKPFTCTQCGKSFKCSSHLNLHMRIHTGEK
# PFICTQCGKSFSHSSSLNKHMRIHTGEKPFTCTQCGKSFSQSSSLNLHTMIHTGEKPFTCTQCGKSFCQSSSLNQHMRIHTGEKPFTCTQCGKSVKSS
# SHLNQHMRVHTGEKPFTCTQCGKSFRQSSSLNLHMMIHNEEKPFTCTQCGKSFRQSSSLNLHMMNHTGEKPFTCTQCGKSFKCSSHLNLHMMVHTGEK
# PFTCTQCGKSFNCSSHINQHMRIHSGEKPFTCTQCGKSFNCSSHINQHMRIHSGEKPFTCTQCGKSFNCSSHINQHMRIHSGEKPFTCTQCGKSFNCS
# SHINQHMRIHSGEKPFTCTQCGKRFSQSSSLNQHMRIHTGEKPFTCT]
# sequence of block fz_finz       0 [MTIIEQDSENMSDPEPCKIKKEDSEQQI] 28
# sequence of block fz_linker    28 [DLIEENEGSKEEEHHVKIEEKTHLQTDGILKRRDKNRFTCTLCGKSFGRKGY] 80
# sequence of block fz_znf       91 [KPFTCTQCGKSFNQSSNLNLHMRIHTGEKPFTCTQCGKSFSISSSLNQHMRIHTGEKPFTCTQCGKSFKCSSHLNLHMRIHTGEKPFICTQCGKSFSHSSSLNKHMRIHTGEKPFTCTQCGKSFSQSSSLNLHTMIHTGEKPFTCTQCGKSFCQSSSLNQHMRIHTGEKPFTCTQCGKSVKSSSHLNQHMRVHTGE] 287
# Evidence for and against this transcript:
# % of transcript supported by hints (any source): 0
# CDS exons: 0/4
# CDS introns: 0/3
# 5'UTR exons and introns: 0/0
# 3'UTR exons and introns: 0/0
# hint groups fully obeyed: 67
#     RM:  67
# incompatible hint groups: 4
#     RM:   4
# end gene g487
###
#
# ----- prediction on sequence number 230 (length = 30083, name = LR812510.1:199192-229275) -----
#
# Predicted genes for sequence number 230 on both strands
# start gene g488
LR812510.1	AUGUSTUS	gene	199976	207051	1	-	.	ID=g488
LR812510.1	AUGUSTUS	transcript	199976	207051	.	-	.	ID=g488.t1;Parent=g488
LR812510.1	AUGUSTUS	stop_codon	199976	199978	.	-	0	Parent=g488.t1
LR812510.1	AUGUSTUS	CDS	199979	200095	.	-	0	ID=g488.t1.cds;Parent=g488.t1
LR812510.1	AUGUSTUS	CDS	200485	200540	.	-	2	ID=g488.t1.cds;Parent=g488.t1
LR812510.1	AUGUSTUS	CDS	200626	200674	.	-	0	ID=g488.t1.cds;Parent=g488.t1
LR812510.1	AUGUSTUS	CDS	201092	201196	.	-	0	ID=g488.t1.cds;Parent=g488.t1
LR812510.1	AUGUSTUS	CDS	202334	202407	.	-	2	ID=g488.t1.cds;Parent=g488.t1
LR812510.1	AUGUSTUS	CDS	203227	203314	.	-	0	ID=g488.t1.cds;Parent=g488.t1
LR812510.1	AUGUSTUS	CDS	206923	207051	.	-	0	ID=g488.t1.cds;Parent=g488.t1
LR812510.1	AUGUSTUS	start_codon	207049	207051	.	-	0	Parent=g488.t1
# protein sequence = [MTDAAAECNIKVLCRFRPLNQAEILRGDKFLPTFQGDDTVIIGGKSYAFDRVFPTNTTQEQVYNTCAKQIVKDVLGGY
# NGTIFAYGQTSSGKTHTMEGNLHDPQQMGIIPRIAEDIFNHIFSMDENLEFHIKVSYFEIYMEKIRDLLDVTKTNLSVHEDKNRVPYVKGCTERFVSS
# PEEVMDVIDEGKSNRHVAVTSECLQLTYSH]
# Evidence for and against this transcript:
# % of transcript supported by hints (any source): 0
# CDS exons: 0/7
# CDS introns: 0/6
# 5'UTR exons and introns: 0/0
# 3'UTR exons and introns: 0/0
# hint groups fully obeyed: 45
#     RM:  45
# incompatible hint groups: 1
#     RM:   1
# end gene g488
###
# start gene g489
LR812510.1	AUGUSTUS	gene	207556	214275	1	-	.	ID=g489
LR812510.1	AUGUSTUS	transcript	207556	214275	.	-	.	ID=g489.t1;Parent=g489
LR812510.1	AUGUSTUS	stop_codon	207556	207558	.	-	0	Parent=g489.t1
LR812510.1	AUGUSTUS	CDS	207559	207636	.	-	0	ID=g489.t1.cds;Parent=g489.t1
LR812510.1	AUGUSTUS	CDS	210013	210267	.	-	0	ID=g489.t1.cds;Parent=g489.t1
LR812510.1	AUGUSTUS	CDS	210341	210433	.	-	0	ID=g489.t1.cds;Parent=g489.t1
LR812510.1	AUGUSTUS	CDS	210750	210905	.	-	0	ID=g489.t1.cds;Parent=g489.t1
LR812510.1	AUGUSTUS	CDS	211325	212403	.	-	2	ID=g489.t1.cds;Parent=g489.t1
LR812510.1	AUGUSTUS	CDS	214191	214275	.	-	0	ID=g489.t1.cds;Parent=g489.t1
LR812510.1	AUGUSTUS	start_codon	214273	214275	.	-	0	Parent=g489.t1
# protein sequence = [MAFVKEESKDVIIEEVFFVKNEDAEQQTEAPMCAPAKLRIILHDHDIRKLCLPHGIPATVSELEDIIMKTFGLDGNFT
# LHYKDIDFGEEYFSLTSTSDIKDKDTIKVIHLVDPPAITLNFGEVDHSFKSASHSSMQSLGSSAFPSLSSFSASDMGSCSGLQDSLSASSPEHKPSQR
# SQRWPTEFPVPRFAFDTELVLASGSEAFKKDGIQLNFTSILPDILEKLAENIFQYVAYPTSAQLNEVVEALLQKYPCLKEPGSYNGSYGWRQRLKYKM
# GNYRSKLRGLGCPELDINSVRRKRAFEKAPAKNIKKPRKMEVNFLPPHQPGETEESLELERLEILHELKHGSNYMIIREKMEKTFSIRRQEVVSQALP
# VSELTQRWPALFNADQINEEFRRITTINLEVTFMTYLDLYSPKIMSMVLSKVGSVKMNIQRIRNMLLEDFSVERRREAALRSLVVCLRENEDDLFKEH
# MDGGDIPNEAMKILITRGPLVSDPARASIVIEGREVQRDLDVPRACALLMGLIYALNLSYPKGLKSTFEAFQKIFLELDDLKSSPKRCKHESALSVSV
# YRMKNSAVSSRRQR]
# Evidence for and against this transcript:
# % of transcript supported by hints (any source): 0
# CDS exons: 0/6
# CDS introns: 0/5
# 5'UTR exons and introns: 0/0
# 3'UTR exons and introns: 0/0
# hint groups fully obeyed: 34
#     RM:  34
# incompatible hint groups: 1
#     RM:   1
# end gene g489
###
# start gene g490
LR812510.1	AUGUSTUS	gene	218588	221581	1	+	.	ID=g490
LR812510.1	AUGUSTUS	transcript	218588	221581	.	+	.	ID=g490.t1;Parent=g490
LR812510.1	AUGUSTUS	start_codon	218588	218590	.	+	0	Parent=g490.t1
LR812510.1	AUGUSTUS	CDS	218588	218604	.	+	0	ID=g490.t1.cds;Parent=g490.t1
LR812510.1	AUGUSTUS	CDS	218676	218754	.	+	1	ID=g490.t1.cds;Parent=g490.t1
LR812510.1	AUGUSTUS	CDS	221351	221578	.	+	0	ID=g490.t1.cds;Parent=g490.t1
LR812510.1	AUGUSTUS	stop_codon	221579	221581	.	+	0	Parent=g490.t1
# protein sequence = [MAQYDQLEDKDSLDIHDNPPAPENVVKEDDNTVYFVYDEEVEEEEAPPPPTPEPIVQVNDKPHKFKDHYCKKPKFCDV
# CARMIVREFTITLSLNGDNTKQFNQHTAVF]
# Evidence for and against this transcript:
# % of transcript supported by hints (any source): 0
# CDS exons: 0/3
# CDS introns: 0/2
# 5'UTR exons and introns: 0/0
# 3'UTR exons and introns: 0/0
# hint groups fully obeyed: 9
#     RM:   9
# incompatible hint groups: 0
# end gene g490
###
# start gene g491
LR812510.1	AUGUSTUS	gene	221891	228788	1	+	.	ID=g491
LR812510.1	AUGUSTUS	transcript	221891	228788	.	+	.	ID=g491.t1;Parent=g491
LR812510.1	AUGUSTUS	start_codon	221891	221893	.	+	0	Parent=g491.t1
LR812510.1	AUGUSTUS	CDS	221891	221900	.	+	0	ID=g491.t1.cds;Parent=g491.t1
LR812510.1	AUGUSTUS	CDS	222596	222693	.	+	2	ID=g491.t1.cds;Parent=g491.t1
LR812510.1	AUGUSTUS	CDS	222782	222842	.	+	0	ID=g491.t1.cds;Parent=g491.t1
LR812510.1	AUGUSTUS	CDS	224001	224098	.	+	2	ID=g491.t1.cds;Parent=g491.t1
LR812510.1	AUGUSTUS	CDS	224467	224533	.	+	0	ID=g491.t1.cds;Parent=g491.t1
LR812510.1	AUGUSTUS	CDS	225418	225464	.	+	2	ID=g491.t1.cds;Parent=g491.t1
LR812510.1	AUGUSTUS	CDS	226755	226846	.	+	0	ID=g491.t1.cds;Parent=g491.t1
LR812510.1	AUGUSTUS	CDS	227248	227299	.	+	1	ID=g491.t1.cds;Parent=g491.t1
LR812510.1	AUGUSTUS	CDS	227855	227992	.	+	0	ID=g491.t1.cds;Parent=g491.t1
LR812510.1	AUGUSTUS	CDS	228690	228785	.	+	0	ID=g491.t1.cds;Parent=g491.t1
LR812510.1	AUGUSTUS	stop_codon	228786	228788	.	+	0	Parent=g491.t1
# protein sequence = [MYIFNNKFALRCKNCKTNIHHSCQSYVQFQRCFGKIPPGFRRAYSSPLYDQEINNPGQQNRTDPVFDTLRVGVIMANK
# ERKKGSEDKKNMMMMMMEEEEAQQPKEDEEGAEGKQDGDKKDKTATDDKNKKQQQTFSQSHYYMALYRFKAIEKDDLDFHPGDRITVLDDSNEEWWRG
# KIGEKTGYLPMTYIIRVRAGERVYKVTRSFVGNREMGQITLKKDQIVVKKGEEVNGYLKVSTGRKLGFFPADLLQEL]
# Evidence for and against this transcript:
# % of transcript supported by hints (any source): 0
# CDS exons: 0/10
# CDS introns: 0/9
# 5'UTR exons and introns: 0/0
# 3'UTR exons and introns: 0/0
# hint groups fully obeyed: 37
#     RM:  37
# incompatible hint groups: 3
#     RM:   3
# end gene g491
###
#
# ----- prediction on sequence number 231 (length = 30083, name = LR812516.1:4764675-4794758) -----
#
# Predicted genes for sequence number 231 on both strands
# start gene g492
LR812516.1	AUGUSTUS	gene	4764733	4774756	1	-	.	ID=g492
LR812516.1	AUGUSTUS	transcript	4764733	4774756	.	-	.	ID=g492.t1;Parent=g492
LR812516.1	AUGUSTUS	stop_codon	4764733	4764735	.	-	0	Parent=g492.t1
LR812516.1	AUGUSTUS	CDS	4764736	4764744	.	-	0	ID=g492.t1.cds;Parent=g492.t1
LR812516.1	AUGUSTUS	CDS	4764791	4765280	.	-	1	ID=g492.t1.cds;Parent=g492.t1
LR812516.1	AUGUSTUS	CDS	4770822	4771228	.	-	0	ID=g492.t1.cds;Parent=g492.t1
LR812516.1	AUGUSTUS	CDS	4771535	4771586	.	-	1	ID=g492.t1.cds;Parent=g492.t1
LR812516.1	AUGUSTUS	CDS	4772497	4772516	.	-	0	ID=g492.t1.cds;Parent=g492.t1
LR812516.1	AUGUSTUS	CDS	4772742	4772754	.	-	1	ID=g492.t1.cds;Parent=g492.t1
LR812516.1	AUGUSTUS	CDS	4772864	4772875	.	-	1	ID=g492.t1.cds;Parent=g492.t1
LR812516.1	AUGUSTUS	CDS	4773967	4773984	.	-	1	ID=g492.t1.cds;Parent=g492.t1
LR812516.1	AUGUSTUS	CDS	4774515	4774526	.	-	1	ID=g492.t1.cds;Parent=g492.t1
LR812516.1	AUGUSTUS	CDS	4774752	4774756	.	-	0	ID=g492.t1.cds;Parent=g492.t1
LR812516.1	AUGUSTUS	start_codon	4774754	4774756	.	-	0	Parent=g492.t1
LR812516.1	AUGUSTUS	protein_match	4764742	4764744	0.188	-	0	ID=pp.g492.t1.fz_znf;Target=fz_znf 196 196;Target_start=148;
LR812516.1	AUGUSTUS	protein_match	4764791	4765280	4.59	-	1	ID=pp.g492.t1.fz_znf;Target=fz_znf 32 195;Target_start=148;
LR812516.1	AUGUSTUS	protein_match	4770822	4770916	4.18	-	0	ID=pp.g492.t1.fz_znf;Target=fz_znf 1 32;Target_start=148;
LR812516.1	AUGUSTUS	protein_match	4771121	4771228	1.36	-	0	ID=pp.g492.t1.fz_linker;Target=fz_linker 17 52;Target_start=28;
LR812516.1	AUGUSTUS	protein_match	4771535	4771582	1.03	-	0	ID=pp.g492.t1.fz_linker;Target=fz_linker 1 16;Target_start=28;
LR812516.1	AUGUSTUS	protein_match	4771583	4771586	0.0965	-	1	ID=pp.g492.t1.fz_finz;Target=fz_finz 27 28;Target_start=0;
LR812516.1	AUGUSTUS	protein_match	4772497	4772516	1.19	-	0	ID=pp.g492.t1.fz_finz;Target=fz_finz 21 27;Target_start=0;
LR812516.1	AUGUSTUS	protein_match	4772742	4772754	0.356	-	1	ID=pp.g492.t1.fz_finz;Target=fz_finz 16 20;Target_start=0;
LR812516.1	AUGUSTUS	protein_match	4772864	4772875	1.67	-	1	ID=pp.g492.t1.fz_finz;Target=fz_finz 12 16;Target_start=0;
LR812516.1	AUGUSTUS	protein_match	4773967	4773984	1.44	-	1	ID=pp.g492.t1.fz_finz;Target=fz_finz 6 12;Target_start=0;
LR812516.1	AUGUSTUS	protein_match	4774515	4774526	0.991	-	1	ID=pp.g492.t1.fz_finz;Target=fz_finz 2 6;Target_start=0;
LR812516.1	AUGUSTUS	protein_match	4774752	4774756	39.1	-	0	ID=pp.g492.t1.fz_finz;Target=fz_finz 1 2;Target_start=0;
LR812516.1	AUGUSTUS	interblock_region	4764733	4764741	.	-	0	ID=pp.g492.t1.iBR3
LR812516.1	AUGUSTUS	interblock_region	4770917	4771120	.	-	0	ID=pp.g492.t1.iBR2
# protein sequence = [MGLINVEGIPMTISDREKLKHSESAVXCIQNHSEETMKELKQNQRIHTGEKPHKCSYCEKSFSRSSSVKTHERIHTGE
# KPYTCTQCGKSFKYKHNLTHHIYVHTGATVHLHLHMTIHTNHKRFAYSFCGKRFSLLYHCRKHQKTHTDERDHVCLECGRRFNRADHLKVHQRIHTGE
# KPYNCPQCGKSFRREAKLKIHRKTHAGEKPYTCTECGKSFSQLDSYKQHQKTHKDERDHECLQCGKNFTTAGGLKIHQRIHTGEKPYKCSYCEKSFNH
# SGHLRVHERVHTGEKPFTCTQCGHDFRSSSNLKQHMRIHTNEKPYACLYCEKRFSQLGSCKQHQKTHTDLVI]
# sequence of block fz_znf      148 [RDHVCLECGRRFNRADHLKVHQRIHTGEKPYNCPQCGKSFRREAKLKIHRKTHAGEKPYTCTECGKSFSQLDSYKQHQKTHKDERDHECLQCGKNFTTAGGLKIHQRIHTGEKPYKCSYCEKSFNHSGHLRVHERVHTGEKPFTCTQCGHDFRSSSNLKQHMRIHTNEKPYACLYCEKRFSQLGSCKQHQKTHTDL] 344
# sequence of block fz_linker    28 [IQNHSEETMKELKQNQRIHTGEKPHKCSYCEKSFSRSSSVKTHERIHTGEKP] 80
# sequence of block fz_finz       0 [MGLINVEGIPMTISDREKLKHSESAVXC] 28
# Evidence for and against this transcript:
# % of transcript supported by hints (any source): 0
# CDS exons: 0/10
# CDS introns: 0/9
# 5'UTR exons and introns: 0/0
# 3'UTR exons and introns: 0/0
# hint groups fully obeyed: 49
#     RM:  49
# incompatible hint groups: 4
#     RM:   4
# end gene g492
###
# start gene g493
LR812516.1	AUGUSTUS	gene	4775103	4779758	1	-	.	ID=g493
LR812516.1	AUGUSTUS	transcript	4775103	4779758	.	-	.	ID=g493.t1;Parent=g493
LR812516.1	AUGUSTUS	stop_codon	4775103	4775105	.	-	0	Parent=g493.t1
LR812516.1	AUGUSTUS	CDS	4775106	4775965	.	-	2	ID=g493.t1.cds;Parent=g493.t1
LR812516.1	AUGUSTUS	CDS	4779674	4779758	.	-	0	ID=g493.t1.cds;Parent=g493.t1
LR812516.1	AUGUSTUS	start_codon	4779756	4779758	.	-	0	Parent=g493.t1
LR812516.1	AUGUSTUS	protein_match	4775205	4775792	3.97	-	0	ID=pp.g493.t1.fz_znf;Target=fz_znf 1 196;Target_start=86;
LR812516.1	AUGUSTUS	protein_match	4775811	4775965	1.47	-	2	ID=pp.g493.t1.fz_linker;Target=fz_linker 1 52;Target_start=28;
LR812516.1	AUGUSTUS	protein_match	4779674	4779674	1	-	0	ID=pp.g493.t1.fz_linker;Target=fz_linker 1 1;Target_start=28;
LR812516.1	AUGUSTUS	protein_match	4779675	4779758	3.57	-	0	ID=pp.g493.t1.fz_finz;Target=fz_finz 1 28;Target_start=0;
LR812516.1	AUGUSTUS	interblock_region	4775103	4775204	.	-	0	ID=pp.g493.t1.iBR3
LR812516.1	AUGUSTUS	interblock_region	4775793	4775810	.	-	0	ID=pp.g493.t1.iBR2
# protein sequence = [MAFIKQEIDDLSDPEPSRMNHEDTEKQTDWMEVMEQSQKLNEAEDEEEDIKTQATEEEKLHICSQCGKSFNQKSNLNI
# HMRIHTGEKPHSCRQCGKSFTFASGLSYHLLVHSGEKPFRCDQCPRKFISASHLKQHMIVHTNEKPYACSVCGKSFSCLCYYKQHQKTHDEVRDHVCC
# DCGKSFKTALQLKRHQIVHTGERPYKCSYCEKSFNQSGHLKVHERIHTGERPYHCTQCGKTFKCTNTFSNHLRVHSEERAYKCDQCGKDFTTSSNLKQ
# HLKVHLDEKPHLCSVCGKGFSRLANCRKHQKIHNDVRVRVC]
# sequence of block fz_znf       86 [KPHSCRQCGKSFTFASGLSYHLLVHSGEKPFRCDQCPRKFISASHLKQHMIVHTNEKPYACSVCGKSFSCLCYYKQHQKTHDEVRDHVCCDCGKSFKTALQLKRHQIVHTGERPYKCSYCEKSFNQSGHLKVHERIHTGERPYHCTQCGKTFKCTNTFSNHLRVHSEERAYKCDQCGKDFTTSSNLKQHLKVHLDE] 282
# sequence of block fz_linker    28 [DWMEVMEQSQKLNEAEDEEEDIKTQATEEEKLHICSQCGKSFNQKSNLNIHM] 80
# sequence of block fz_finz       0 [MAFIKQEIDDLSDPEPSRMNHEDTEKQT] 28
# Evidence for and against this transcript:
# % of transcript supported by hints (any source): 0
# CDS exons: 0/2
# CDS introns: 0/1
# 5'UTR exons and introns: 0/0
# 3'UTR exons and introns: 0/0
# hint groups fully obeyed: 30
#     RM:  30
# incompatible hint groups: 0
# end gene g493
###
# start gene g494
LR812516.1	AUGUSTUS	gene	4785560	4789614	1	-	.	ID=g494
LR812516.1	AUGUSTUS	transcript	4785560	4789614	.	-	.	ID=g494.t1;Parent=g494
LR812516.1	AUGUSTUS	stop_codon	4785560	4785562	.	-	0	Parent=g494.t1
LR812516.1	AUGUSTUS	CDS	4785563	4786386	.	-	2	ID=g494.t1.cds;Parent=g494.t1
LR812516.1	AUGUSTUS	CDS	4786530	4786614	.	-	0	ID=g494.t1.cds;Parent=g494.t1
LR812516.1	AUGUSTUS	CDS	4789609	4789614	.	-	0	ID=g494.t1.cds;Parent=g494.t1
LR812516.1	AUGUSTUS	start_codon	4789612	4789614	.	-	0	Parent=g494.t1
LR812516.1	AUGUSTUS	protein_match	4785650	4786237	4.03	-	0	ID=pp.g494.t1.fz_znf;Target=fz_znf 1 196;Target_start=80;
LR812516.1	AUGUSTUS	protein_match	4786238	4786386	1.06	-	2	ID=pp.g494.t1.fz_linker;Target=fz_linker 3 52;Target_start=28;
LR812516.1	AUGUSTUS	protein_match	4786530	4786536	0.451	-	0	ID=pp.g494.t1.fz_linker;Target=fz_linker 1 3;Target_start=28;
LR812516.1	AUGUSTUS	protein_match	4786537	4786614	2.2	-	0	ID=pp.g494.t1.fz_finz;Target=fz_finz 3 28;Target_start=0;
LR812516.1	AUGUSTUS	protein_match	4789609	4789614	8.67	-	0	ID=pp.g494.t1.fz_finz;Target=fz_finz 1 2;Target_start=0;
LR812516.1	AUGUSTUS	interblock_region	4785560	4785649	.	-	0	ID=pp.g494.t1.iBR3
# protein sequence = [MEFVKVEIDDLTDPEPSRINHEDAEVTEQTDPKEKNEHRASLNEEEEDFKTLSIRDRELCGKSGGLMEKSKQQKKTDK
# EKTDCLCLECGKSFTTADNLKRHRMIHNGEKPYKCSYCEKSFTQAITMRVHERIHTGEKPYHCPQCGESFRYKTYLTYHLHIHTGEKPFTCTQCGHDF
# KRASGLKQHMRIHTHEKVYACAFCENRFSRPDDCKRHQKTHTDERDHVCLECGKSFTRADHLKKHQRTHTGEKPYKCSYCEKSFTHSSNLKTHELIHT
# GERPYYCPPCQKGFIRLNSLENHMKKHQKSS]
# sequence of block fz_znf       80 [TDCLCLECGKSFTTADNLKRHRMIHNGEKPYKCSYCEKSFTQAITMRVHERIHTGEKPYHCPQCGESFRYKTYLTYHLHIHTGEKPFTCTQCGHDFKRASGLKQHMRIHTHEKVYACAFCENRFSRPDDCKRHQKTHTDERDHVCLECGKSFTRADHLKKHQRTHTGEKPYKCSYCEKSFTHSSNLKTHELIHTGE] 276
# sequence of block fz_linker    28 [QTDPKEKNEHRASLNEEEEDFKTLSIRDRELCGKSGGLMEKSKQQKKTDKEK] 80
# sequence of block fz_finz       0 [MEFVKVEIDDLTDPEPSRINHEDAEVTE] 28
# Evidence for and against this transcript:
# % of transcript supported by hints (any source): 0
# CDS exons: 0/3
# CDS introns: 0/2
# 5'UTR exons and introns: 0/0
# 3'UTR exons and introns: 0/0
# hint groups fully obeyed: 22
#     RM:  22
# incompatible hint groups: 0
# end gene g494
###
#
# ----- prediction on sequence number 232 (length = 49608, name = LR812516.1:36862413-36912021) -----
#
# Predicted genes for sequence number 232 on both strands
# start gene g495
LR812516.1	AUGUSTUS	gene	36872542	36877496	1	-	.	ID=g495
LR812516.1	AUGUSTUS	transcript	36872542	36877496	.	-	.	ID=g495.t1;Parent=g495
LR812516.1	AUGUSTUS	stop_codon	36872542	36872544	.	-	0	Parent=g495.t1
LR812516.1	AUGUSTUS	CDS	36872545	36873536	.	-	2	ID=g495.t1.cds;Parent=g495.t1
LR812516.1	AUGUSTUS	CDS	36877412	36877496	.	-	0	ID=g495.t1.cds;Parent=g495.t1
LR812516.1	AUGUSTUS	start_codon	36877494	36877496	.	-	0	Parent=g495.t1
LR812516.1	AUGUSTUS	protein_match	36872728	36873315	6.44	-	0	ID=pp.g495.t1.fz_znf;Target=fz_znf 1 196;Target_start=102;
LR812516.1	AUGUSTUS	protein_match	36873382	36873536	1.91	-	2	ID=pp.g495.t1.fz_linker;Target=fz_linker 1 52;Target_start=28;
LR812516.1	AUGUSTUS	protein_match	36877412	36877412	1	-	0	ID=pp.g495.t1.fz_linker;Target=fz_linker 1 1;Target_start=28;
LR812516.1	AUGUSTUS	protein_match	36877413	36877496	7.83	-	0	ID=pp.g495.t1.fz_finz;Target=fz_finz 1 28;Target_start=0;
LR812516.1	AUGUSTUS	interblock_region	36872542	36872727	.	-	0	ID=pp.g495.t1.iBR3
LR812516.1	AUGUSTUS	interblock_region	36873316	36873381	.	-	0	ID=pp.g495.t1.iBR2
# protein sequence = [MAFIKVESEDLKIEETFTVKQEDLQEQTDLMVLKEETHQQNEMEEKHQDITTDEKPTLIEKTSSRGRPRKSKSGCNFT
# CHQCGNHFSRKHSLQVHMITHTGEKPFSCKQCGKSFSQKPNLYVHMRVHTGEKPYSCEQCGKSFAKSNDFKAHMRIHTGEKPYTCQQCGKSFRNTGNL
# TFHMRIHTGERPFSCSQCGKSFKQNGTLEVHMRTHTGERIFTCTQCGKSFAQKQSLIIHMRIHTGEKPYTCTECGKSFTCNSALNNHKSTHTGEKRFA
# CSQCGKSFTTKASMKNHMNDHTGTIVFTCDQCGKSLTCKDSIKQHMKTHSGEDRFRCSECGKDFKHKRSLSTHMKLHNGKQSPQH]
# sequence of block fz_znf      102 [KPFSCKQCGKSFSQKPNLYVHMRVHTGEKPYSCEQCGKSFAKSNDFKAHMRIHTGEKPYTCQQCGKSFRNTGNLTFHMRIHTGERPFSCSQCGKSFKQNGTLEVHMRTHTGERIFTCTQCGKSFAQKQSLIIHMRIHTGEKPYTCTECGKSFTCNSALNNHKSTHTGEKRFACSQCGKSFTTKASMKNHMNDHTGT] 298
# sequence of block fz_linker    28 [DLMVLKEETHQQNEMEEKHQDITTDEKPTLIEKTSSRGRPRKSKSGCNFTCH] 80
# sequence of block fz_finz       0 [MAFIKVESEDLKIEETFTVKQEDLQEQT] 28
# Evidence for and against this transcript:
# % of transcript supported by hints (any source): 0
# CDS exons: 0/2
# CDS introns: 0/1
# 5'UTR exons and introns: 0/0
# 3'UTR exons and introns: 0/0
# hint groups fully obeyed: 22
#     RM:  22
# incompatible hint groups: 2
#     RM:   2
# end gene g495
###
# start gene g496
LR812516.1	AUGUSTUS	gene	36882894	36888616	1	-	.	ID=g496
LR812516.1	AUGUSTUS	transcript	36882894	36888616	.	-	.	ID=g496.t1;Parent=g496
LR812516.1	AUGUSTUS	stop_codon	36882894	36882896	.	-	0	Parent=g496.t1
LR812516.1	AUGUSTUS	CDS	36882897	36883774	.	-	2	ID=g496.t1.cds;Parent=g496.t1
LR812516.1	AUGUSTUS	CDS	36888532	36888616	.	-	0	ID=g496.t1.cds;Parent=g496.t1
LR812516.1	AUGUSTUS	start_codon	36888614	36888616	.	-	0	Parent=g496.t1
LR812516.1	AUGUSTUS	protein_match	36882915	36883502	7.3	-	0	ID=pp.g496.t1.fz_znf;Target=fz_znf 1 196;Target_start=119;
LR812516.1	AUGUSTUS	protein_match	36883620	36883774	1.7	-	2	ID=pp.g496.t1.fz_linker;Target=fz_linker 1 52;Target_start=28;
LR812516.1	AUGUSTUS	protein_match	36888532	36888532	1	-	0	ID=pp.g496.t1.fz_linker;Target=fz_linker 1 1;Target_start=28;
LR812516.1	AUGUSTUS	protein_match	36888533	36888616	9.44	-	0	ID=pp.g496.t1.fz_finz;Target=fz_finz 1 28;Target_start=0;
LR812516.1	AUGUSTUS	interblock_region	36882894	36882914	.	-	0	ID=pp.g496.t1.iBR3
LR812516.1	AUGUSTUS	interblock_region	36883503	36883619	.	-	0	ID=pp.g496.t1.iBR2
# protein sequence = [MAFIKEESEDVKIEETFRVKHEDLQEQTDLTEENEGSKEEEHHVKIEEKTHFQTDGILKRKDKNRFTCTQCGKSFGRQ
# SSLKIHMRIHTGEKPFTCTQCGMSFIQSSHLNNHMKIHTGEKPFACTQCVKSFSLSSSLNLHMRIHTGEKPFTCTQCGKSFSQSAHLNEHMMSHTGDK
# PFTCTQCGKSFSCSSNLSQHMRIHTGEKPFTCTQCGKSFSYSSYLNLHMRIHTGEKPFTCTQCGKSFNCSSNLYQHMRIHTGEKPFTCTQCGNSFNCS
# SNLYQHMRIHTGEKPFTCTQCGKSFSQSSSLNIHMRIHTGKKPFTCT]
# sequence of block fz_znf      119 [KPFACTQCVKSFSLSSSLNLHMRIHTGEKPFTCTQCGKSFSQSAHLNEHMMSHTGDKPFTCTQCGKSFSCSSNLSQHMRIHTGEKPFTCTQCGKSFSYSSYLNLHMRIHTGEKPFTCTQCGKSFNCSSNLYQHMRIHTGEKPFTCTQCGNSFNCSSNLYQHMRIHTGEKPFTCTQCGKSFSQSSSLNIHMRIHTGK] 315
# sequence of block fz_linker    28 [DLTEENEGSKEEEHHVKIEEKTHFQTDGILKRKDKNRFTCTQCGKSFGRQSS] 80
# sequence of block fz_finz       0 [MAFIKEESEDVKIEETFRVKHEDLQEQT] 28
# Evidence for and against this transcript:
# % of transcript supported by hints (any source): 0
# CDS exons: 0/2
# CDS introns: 0/1
# 5'UTR exons and introns: 0/0
# 3'UTR exons and introns: 0/0
# hint groups fully obeyed: 24
#     RM:  24
# incompatible hint groups: 3
#     RM:   3
# end gene g496
###
# start gene g497
LR812516.1	AUGUSTUS	gene	36896938	36909456	1	+	.	ID=g497
LR812516.1	AUGUSTUS	transcript	36896938	36909456	.	+	.	ID=g497.t1;Parent=g497
LR812516.1	AUGUSTUS	start_codon	36896938	36896940	.	+	0	Parent=g497.t1
LR812516.1	AUGUSTUS	CDS	36896938	36896959	.	+	0	ID=g497.t1.cds;Parent=g497.t1
LR812516.1	AUGUSTUS	CDS	36897005	36897067	.	+	2	ID=g497.t1.cds;Parent=g497.t1
LR812516.1	AUGUSTUS	CDS	36908318	36909453	.	+	2	ID=g497.t1.cds;Parent=g497.t1
LR812516.1	AUGUSTUS	stop_codon	36909454	36909456	.	+	0	Parent=g497.t1
LR812516.1	AUGUSTUS	protein_match	36896938	36896959	13.5	+	0	ID=pp.g497.t1.fz_finz;Target=fz_finz 1 8;Target_start=0;
LR812516.1	AUGUSTUS	protein_match	36897005	36897066	2.95	+	2	ID=pp.g497.t1.fz_finz;Target=fz_finz 8 28;Target_start=0;
LR812516.1	AUGUSTUS	protein_match	36897067	36897067	1	+	0	ID=pp.g497.t1.fz_linker;Target=fz_linker 1 1;Target_start=28;
LR812516.1	AUGUSTUS	protein_match	36908318	36908472	1.66	+	2	ID=pp.g497.t1.fz_linker;Target=fz_linker 1 52;Target_start=28;
LR812516.1	AUGUSTUS	protein_match	36908512	36909099	7.35	+	0	ID=pp.g497.t1.fz_znf;Target=fz_znf 1 196;Target_start=93;
LR812516.1	AUGUSTUS	interblock_region	36908473	36908511	.	+	0	ID=pp.g497.t1.iBR2
LR812516.1	AUGUSTUS	interblock_region	36909100	36909456	.	+	0	ID=pp.g497.t1.iBR3
# protein sequence = [MAFIKEENLQEQTEETFRVKQEDLQEQTDLIEENKGSKEEEHHVKIEEKTHSQTDGILKRRGKNRFTCTCTQCGKSFG
# KKGYLKIHMMIHTGEKPFTCTQCGKSFSQSSSLNDHMRIHTGEKPFTCTQCGKSFSHSSSLKDHMRIHTGEKPFTCTQCGKSFSHSSSRYHHMRIHTG
# EKPFTCTQCGKSFSCSSHLNHHVRIHTGEKPFICTQCGKSFTKSSSLNHNMRIHTGEKPFTCTQCGRSFNCLSHLNRHMRIHTGEKAFTCTQCGKSFS
# QSSSLNKHMRIHTGEKPFICTQCGKTFTKSSSLNHHMRIHTGEKPFTCTQCGRSFNCLSHLNRHMRIHTGEKAFTCTQCGKSFSQSSNFNLHMMIHTG
# EKPFTCTQCGKSFSQSSHLNQHMRIHTGKKPFTCT]
# sequence of block fz_finz       0 [MAFIKEENLQEQTEETFRVKQEDLQEQT] 28
# sequence of block fz_linker    28 [DLIEENKGSKEEEHHVKIEEKTHSQTDGILKRRGKNRFTCTCTQCGKSFGKK] 80
# sequence of block fz_znf       93 [KPFTCTQCGKSFSQSSSLNDHMRIHTGEKPFTCTQCGKSFSHSSSLKDHMRIHTGEKPFTCTQCGKSFSHSSSRYHHMRIHTGEKPFTCTQCGKSFSCSSHLNHHVRIHTGEKPFICTQCGKSFTKSSSLNHNMRIHTGEKPFTCTQCGRSFNCLSHLNRHMRIHTGEKAFTCTQCGKSFSQSSSLNKHMRIHTGE] 289
# Evidence for and against this transcript:
# % of transcript supported by hints (any source): 0
# CDS exons: 0/3
# CDS introns: 0/2
# 5'UTR exons and introns: 0/0
# 3'UTR exons and introns: 0/0
# hint groups fully obeyed: 53
#     RM:  53
# incompatible hint groups: 3
#     RM:   3
# end gene g497
###
#
# ----- prediction on sequence number 233 (length = 46793, name = LR812516.1:42343412-42390205) -----
#
# Predicted genes for sequence number 233 on both strands
# start gene g498
LR812516.1	AUGUSTUS	gene	42344842	42345641	1	+	.	ID=g498
LR812516.1	AUGUSTUS	transcript	42344842	42345641	.	+	.	ID=g498.t1;Parent=g498
LR812516.1	AUGUSTUS	start_codon	42344842	42344844	.	+	0	Parent=g498.t1
LR812516.1	AUGUSTUS	CDS	42344842	42344901	.	+	0	ID=g498.t1.cds;Parent=g498.t1
LR812516.1	AUGUSTUS	CDS	42344979	42345436	.	+	0	ID=g498.t1.cds;Parent=g498.t1
LR812516.1	AUGUSTUS	CDS	42345536	42345638	.	+	1	ID=g498.t1.cds;Parent=g498.t1
LR812516.1	AUGUSTUS	stop_codon	42345639	42345641	.	+	0	Parent=g498.t1
# protein sequence = [MKSSSPSPSTVRTLSPATVSDQTTAGASASFRLPGELSKAIPVQDQRWIAHTIFHSGKLWPVLQLCYEPPGPALIYHQ
# TPTPDRFFTHRLMVWMPYHLWKVRFSCSTCGKNLTGYGVHKRARKVLDIDRYYLMLTETLRCTVCSLNYLSTSQTVRNQLDLPHQKVFRLILTRKYAC
# DIRVIWLLWDRTLGNSPARLMKQLRENHGEK]
# Evidence for and against this transcript:
# % of transcript supported by hints (any source): 0
# CDS exons: 0/3
# CDS introns: 0/2
# 5'UTR exons and introns: 0/0
# 3'UTR exons and introns: 0/0
# hint groups fully obeyed: 1
#     RM:   1
# incompatible hint groups: 0
# end gene g498
###
# start gene g499
LR812516.1	AUGUSTUS	gene	42346554	42348663	1	+	.	ID=g499
LR812516.1	AUGUSTUS	transcript	42346554	42348663	.	+	.	ID=g499.t1;Parent=g499
LR812516.1	AUGUSTUS	start_codon	42346554	42346556	.	+	0	Parent=g499.t1
LR812516.1	AUGUSTUS	CDS	42346554	42346932	.	+	0	ID=g499.t1.cds;Parent=g499.t1
LR812516.1	AUGUSTUS	CDS	42347446	42347585	.	+	2	ID=g499.t1.cds;Parent=g499.t1
LR812516.1	AUGUSTUS	CDS	42347683	42348186	.	+	0	ID=g499.t1.cds;Parent=g499.t1
LR812516.1	AUGUSTUS	CDS	42348451	42348660	.	+	0	ID=g499.t1.cds;Parent=g499.t1
LR812516.1	AUGUSTUS	stop_codon	42348661	42348663	.	+	0	Parent=g499.t1
# protein sequence = [MQEGVPSISDDMVDRSITKKDLSCYCRRRTHGEEDSICLIERLLQELGGANGRELMGVPLMDEVRMKHIWRVKKRHVR
# CIQDVPGVPLYTEVGTTTKSGVILTKYQCARGSTSLESFHCHLNRFIPGELLAVDNLLSQTGLPMALNPDSEETEEMLEDVDEGGEEDEGFREEELLS
# LPFTLLPSPPWQLPPLSILQPSPTWLRHPPSTLTATSSAVSTGLAAAFTAYPVTVSTALTAASTAYPASASTLSAASTAYPASASTKSAVSTALDAAA
# RSTQPPASSIQHPSSFQPAKITIFSNASSQPVAHSTQPTEPSTQPVASATLVAASMLQQSTSTSESGVSNIVALWQNLLDYDKQRVVFARASSKAGHR
# EVQVPKEEAGVYPRSGEFEEACPDHLCPTCTVTRLLLLG]
# Evidence for and against this transcript:
# % of transcript supported by hints (any source): 0
# CDS exons: 0/4
# CDS introns: 0/3
# 5'UTR exons and introns: 0/0
# 3'UTR exons and introns: 0/0
# hint groups fully obeyed: 4
#     RM:   4
# incompatible hint groups: 0
# end gene g499
###
# start gene g500
LR812516.1	AUGUSTUS	gene	42358412	42360729	1	+	.	ID=g500
LR812516.1	AUGUSTUS	transcript	42358412	42360729	.	+	.	ID=g500.t1;Parent=g500
LR812516.1	AUGUSTUS	start_codon	42358412	42358414	.	+	0	Parent=g500.t1
LR812516.1	AUGUSTUS	CDS	42358412	42358498	.	+	0	ID=g500.t1.cds;Parent=g500.t1
LR812516.1	AUGUSTUS	CDS	42358989	42359007	.	+	0	ID=g500.t1.cds;Parent=g500.t1
LR812516.1	AUGUSTUS	CDS	42359915	42360726	.	+	2	ID=g500.t1.cds;Parent=g500.t1
LR812516.1	AUGUSTUS	stop_codon	42360727	42360729	.	+	0	Parent=g500.t1
LR812516.1	AUGUSTUS	protein_match	42358412	42358495	5.1	+	0	ID=pp.g500.t1.fz_finz;Target=fz_finz 1 28;Target_start=0;
LR812516.1	AUGUSTUS	protein_match	42358496	42358498	0.721	+	0	ID=pp.g500.t1.fz_linker;Target=fz_linker 1 1;Target_start=28;
LR812516.1	AUGUSTUS	protein_match	42358989	42359007	0.767	+	2	ID=pp.g500.t1.fz_linker;Target=fz_linker 2 8;Target_start=27;
LR812516.1	AUGUSTUS	protein_match	42359915	42360048	1.05	+	2	ID=pp.g500.t1.fz_linker;Target=fz_linker 8 52;Target_start=28;
LR812516.1	AUGUSTUS	protein_match	42360124	42360711	4.82	+	0	ID=pp.g500.t1.fz_znf;Target=fz_znf 1 196;Target_start=105;
LR812516.1	AUGUSTUS	interblock_region	42360049	42360123	.	+	0	ID=pp.g500.t1.iBR2
LR812516.1	AUGUSTUS	interblock_region	42360712	42360729	.	+	0	ID=pp.g500.t1.iBR3
# protein sequence = [MAFIKEESEDVTVEEIFTAKHEDFEEAFRMIQYFRYLIVVKVESEDLNEMEEVSPHDCRTGENSGHSDSPKSAQKTTC
# HVFCQLCGKSFVNKGTLKIHMRLHTGEKPYICQECGERFPRIDTLKTHMNIHTGEKPYLCQECGKSFQQKCNLTTHMRVHTGEKPYTCQQCGKCLSTK
# RRLDEHVLMHFRENSFKCHQCEMSFSDINILKRHITTHIGQKPFICLQCGVSCTNKANLKTHMRIHTGEKPFTCIECGKCFSRKHCLQDHMVIHTGEK
# PYTCDQCGKSFTNSGNHYLHMKIHTREKTHLI]
# sequence of block fz_finz       0 [MAFIKEESEDVTVEEIFTAKHEDFEEAF] 28
# sequence of block fz_linker    28 [RMIQYFRYLIVVKVESEDLNEMEEVSPHDCRTGENSGHSDSPKSAQKTTCHV] 80
# sequence of block fz_znf      105 [KPYICQECGERFPRIDTLKTHMNIHTGEKPYLCQECGKSFQQKCNLTTHMRVHTGEKPYTCQQCGKCLSTKRRLDEHVLMHFRENSFKCHQCEMSFSDINILKRHITTHIGQKPFICLQCGVSCTNKANLKTHMRIHTGEKPFTCIECGKCFSRKHCLQDHMVIHTGEKPYTCDQCGKSFTNSGNHYLHMKIHTRE] 301
# Evidence for and against this transcript:
# % of transcript supported by hints (any source): 0
# CDS exons: 0/3
# CDS introns: 0/2
# 5'UTR exons and introns: 0/0
# 3'UTR exons and introns: 0/0
# hint groups fully obeyed: 15
#     RM:  15
# incompatible hint groups: 0
# end gene g500
###
# start gene g501
LR812516.1	AUGUSTUS	gene	42366192	42370190	1	+	.	ID=g501
LR812516.1	AUGUSTUS	transcript	42366192	42370190	.	+	.	ID=g501.t1;Parent=g501
LR812516.1	AUGUSTUS	start_codon	42366192	42366194	.	+	0	Parent=g501.t1
LR812516.1	AUGUSTUS	CDS	42366192	42366276	.	+	0	ID=g501.t1.cds;Parent=g501.t1
LR812516.1	AUGUSTUS	CDS	42369205	42369254	.	+	2	ID=g501.t1.cds;Parent=g501.t1
LR812516.1	AUGUSTUS	CDS	42369369	42369714	.	+	0	ID=g501.t1.cds;Parent=g501.t1
LR812516.1	AUGUSTUS	CDS	42369799	42370187	.	+	2	ID=g501.t1.cds;Parent=g501.t1
LR812516.1	AUGUSTUS	stop_codon	42370188	42370190	.	+	0	Parent=g501.t1
LR812516.1	AUGUSTUS	protein_match	42366192	42366275	9.92	+	0	ID=pp.g501.t1.fz_finz;Target=fz_finz 1 28;Target_start=0;
LR812516.1	AUGUSTUS	protein_match	42366276	42366276	1	+	0	ID=pp.g501.t1.fz_linker;Target=fz_linker 1 1;Target_start=28;
LR812516.1	AUGUSTUS	protein_match	42369205	42369254	2.55	+	1	ID=pp.g501.t1.fz_linker;Target=fz_linker 1 18;Target_start=27;
LR812516.1	AUGUSTUS	protein_match	42369369	42369473	1.02	+	0	ID=pp.g501.t1.fz_linker;Target=fz_linker 18 52;Target_start=28;
LR812516.1	AUGUSTUS	protein_match	42369507	42369714	5.86	+	0	ID=pp.g501.t1.fz_znf;Target=fz_znf 1 70;Target_start=91;
LR812516.1	AUGUSTUS	protein_match	42369799	42370178	5.68	+	2	ID=pp.g501.t1.fz_znf;Target=fz_znf 70 196;Target_start=91;
LR812516.1	AUGUSTUS	interblock_region	42369474	42369506	.	+	0	ID=pp.g501.t1.iBR2
LR812516.1	AUGUSTUS	interblock_region	42370179	42370190	.	+	0	ID=pp.g501.t1.iBR3
# protein sequence = [MAFIKEESEDVKIEEAFRVKHEDPEEQTDFIVVKVESEDLNEMKESFFNKGTLKVHMKIHSGEKPYTCQQCGVSFPRI
# DTLKTHMNIHTGEKPYLCQLCGKSFGHKASLYIHKRLHTGEMPYACKLCGKSFKQKSNLTTHMRVHTGEKPYTCQQCGKCLTNMNILKRHITTHIGQK
# PFICLQCGVSCTNKANLKTHMRIHTGEKPFTCPHCEKCFSRKRSLQDHMGIHTGEKPYTCDQCGKSFTNSGSHYLHMRTHTGEKHFTCQQCGKSFSQN
# GTLKDHMRIHTREKPL]
# sequence of block fz_finz       0 [MAFIKEESEDVKIEEAFRVKHEDPEEQT] 28
# sequence of block fz_linker    28 [DFIVVKVESEDLNEMKESFFNKGTLKVHMKIHSGEKPYTCQQCGVSFPRIDT] 80
# sequence of block fz_znf       91 [KPYLCQLCGKSFGHKASLYIHKRLHTGEMPYACKLCGKSFKQKSNLTTHMRVHTGEKPYTCQQCGKCLTNMNILKRHITTHIGQKPFICLQCGVSCTNKANLKTHMRIHTGEKPFTCPHCEKCFSRKRSLQDHMGIHTGEKPYTCDQCGKSFTNSGSHYLHMRTHTGEKHFTCQQCGKSFSQNGTLKDHMRIHTRE] 287
# Evidence for and against this transcript:
# % of transcript supported by hints (any source): 0
# CDS exons: 0/4
# CDS introns: 0/3
# 5'UTR exons and introns: 0/0
# 3'UTR exons and introns: 0/0
# hint groups fully obeyed: 21
#     RM:  21
# incompatible hint groups: 0
# end gene g501
###
# start gene g502
LR812516.1	AUGUSTUS	gene	42375122	42380470	1	+	.	ID=g502
LR812516.1	AUGUSTUS	transcript	42375122	42380470	.	+	.	ID=g502.t1;Parent=g502
LR812516.1	AUGUSTUS	start_codon	42375122	42375124	.	+	0	Parent=g502.t1
LR812516.1	AUGUSTUS	CDS	42375122	42375206	.	+	0	ID=g502.t1.cds;Parent=g502.t1
LR812516.1	AUGUSTUS	CDS	42378123	42380467	.	+	2	ID=g502.t1.cds;Parent=g502.t1
LR812516.1	AUGUSTUS	stop_codon	42380468	42380470	.	+	0	Parent=g502.t1
LR812516.1	AUGUSTUS	protein_match	42375122	42375205	10	+	0	ID=pp.g502.t1.fz_finz;Target=fz_finz 1 28;Target_start=0;
LR812516.1	AUGUSTUS	protein_match	42375206	42375206	1	+	0	ID=pp.g502.t1.fz_linker;Target=fz_linker 1 1;Target_start=28;
LR812516.1	AUGUSTUS	protein_match	42378123	42378277	1.65	+	2	ID=pp.g502.t1.fz_linker;Target=fz_linker 1 52;Target_start=28;
LR812516.1	AUGUSTUS	protein_match	42378782	42379369	6.03	+	0	ID=pp.g502.t1.fz_znf;Target=fz_znf 1 196;Target_start=248;
LR812516.1	AUGUSTUS	interblock_region	42378278	42378781	.	+	0	ID=pp.g502.t1.iBR2
LR812516.1	AUGUSTUS	interblock_region	42379370	42380470	.	+	0	ID=pp.g502.t1.iBR3
# protein sequence = [MAFIKEESEDVKIEETFTVKHEDPEEQTDLTELKEESQELDNVEEEDQISTEEHKLLTGGKSEQTEKTSAGKRSKKLI
# CNKSFTCHQCRKSFTQKQDMKVHMRVHTGEKPFTCQQCGQGFTQKGNLSAHMRAHNGEKPFTCTQCGQGFTRKEILNGHMRIHTGEKPFTCQQCGQSF
# TQRGNLTAHMRGHNKVKPFSCTECGQGFTQKGNLKAHMRAHSGEKPFDCSLCGQSFARKEILNAHLRVHTGEKPYICTKCGQSFTQKGNLNSHMRRHN
# GEKPHTCSQCGQSFTRKEVLTSHMRIHTGEKPYTCTECGHSFAQKGNYNTHMRGHRGEKPHTCTQCGRGFTRNEVLIAHMRVHTGEKPFTCQQCGQSF
# TQRGNLEGHMRSHGAEKPFICTQCGQSFTQKGNLNAHMRAHNGEKPFTCTQCGQNFTRKEILNSHMRIHTGEKPYTCSHCGQRFRQRGNLTAHLRIHN
# GDKPFACTQCEQSFTRKEILIAHIRVHTGEKPFSCQQCGQSFTQKGNLNAHMRCHNGEKPFACSHCEQSFSRKETLDGHMRVHTGEKPFVCQQCGQSF
# KLKGNLRVHMRCHNGEKPFACTQCEQSFSRKETLDCHTRVHTGEKPFTCQQCGQSFKQKRSLRVHMRDHTGEKPFGCELCEMSFSRKKCLETHMKSHT
# GEEPFICGQCGKSLKSKVNLFQHMRIHSADDCVICYECGMSFKDRIELKNHVKIHIGQKSFMCVNCGKACLNNSILEVHMRVHTGEKPFTCQQCGKCF
# TQKQNFKVHLRVHTGEKPFACLQCETSFMYQRDLKRHMQTHCGTQL]
# sequence of block fz_finz       0 [MAFIKEESEDVKIEETFTVKHEDPEEQT] 28
# sequence of block fz_linker    28 [DLTELKEESQELDNVEEEDQISTEEHKLLTGGKSEQTEKTSAGKRSKKLICN] 80
# sequence of block fz_znf      248 [KPYICTKCGQSFTQKGNLNSHMRRHNGEKPHTCSQCGQSFTRKEVLTSHMRIHTGEKPYTCTECGHSFAQKGNYNTHMRGHRGEKPHTCTQCGRGFTRNEVLIAHMRVHTGEKPFTCQQCGQSFTQRGNLEGHMRSHGAEKPFICTQCGQSFTQKGNLNAHMRAHNGEKPFTCTQCGQNFTRKEILNSHMRIHTGE] 444
# Evidence for and against this transcript:
# % of transcript supported by hints (any source): 0
# CDS exons: 0/2
# CDS introns: 0/1
# 5'UTR exons and introns: 0/0
# 3'UTR exons and introns: 0/0
# hint groups fully obeyed: 20
#     RM:  20
# incompatible hint groups: 3
#     RM:   3
# end gene g502
###
# start gene g503
LR812516.1	AUGUSTUS	gene	42383774	42389340	1	-	.	ID=g503
LR812516.1	AUGUSTUS	transcript	42383774	42389340	.	-	.	ID=g503.t1;Parent=g503
LR812516.1	AUGUSTUS	stop_codon	42383774	42383776	.	-	0	Parent=g503.t1
LR812516.1	AUGUSTUS	CDS	42383777	42384016	.	-	0	ID=g503.t1.cds;Parent=g503.t1
LR812516.1	AUGUSTUS	CDS	42384139	42384476	.	-	2	ID=g503.t1.cds;Parent=g503.t1
LR812516.1	AUGUSTUS	CDS	42384586	42384825	.	-	2	ID=g503.t1.cds;Parent=g503.t1
LR812516.1	AUGUSTUS	CDS	42384920	42385133	.	-	0	ID=g503.t1.cds;Parent=g503.t1
LR812516.1	AUGUSTUS	CDS	42385260	42385354	.	-	2	ID=g503.t1.cds;Parent=g503.t1
LR812516.1	AUGUSTUS	CDS	42385548	42386539	.	-	1	ID=g503.t1.cds;Parent=g503.t1
LR812516.1	AUGUSTUS	CDS	42389315	42389340	.	-	0	ID=g503.t1.cds;Parent=g503.t1
LR812516.1	AUGUSTUS	start_codon	42389338	42389340	.	-	0	Parent=g503.t1
# protein sequence = [MAGPVLRHRKGNNFKEDLELLLEDVSEFDTRGDAIASEVLVHGPLAFPIALTPDGKAFIAGAYYGLGRVILVSHECYL
# SKNTMSTFMINAINWLAEDRKGVVGFLPSLRAAHEVLAKSGLDCQLTDFRDDLSAYVCDSYSDAHCAEIQEFVAEGGGLLIGGHAWWWAYTHQGYNVM
# TDNPGNRILNKMGLSLLENTLSGGLYKAPEVEHGSEEGYHFWRMLQRFAEHVKLGQKLTDQEQGYLKQLGSDCASYLRMRCYDSAAYTSVLALLTDIV
# KMPGFPQVSSDCPVESPKDHLMLHIGKEVYKVTPDPDALLPYIIKDKPNLPSVSNASVRITANTTDCEDWITTGLYLSPGMKTYITIPPEIIGKNWQV
# QLGCQTDNIGGSNILKRAPVVHERFSLNSKKVQVCNLWGGLIYFIAPPKSKVEGVEIVVQTAVQAPYFKSGETSVADWVGKIRQRPAPWAELEFENLI
# MTMPSDFIRNLDRPDEVAKLWDAIMRSVTDLAASPAKFPRKERFVGDVQISAGFMHSGYPIMMLSSSASELLNVKEPHIYDFWGPIHELGHNQQRRVW
# EFPPHTTECTCNLWSVYVHEKVLGVDRANAHSCITLQNRQERIKQYFNGGKDFENWNTWTALETYMQLQEKFGWGAFKKVFSLYHDMKDVPNDNTGKM
# NLYAKTFSKVVNHNLSPFLKVWGWPIQPNTEQELSHLPAWNDHPVSQYA]
# Evidence for and against this transcript:
# % of transcript supported by hints (any source): 0
# CDS exons: 0/7
# CDS introns: 0/6
# 5'UTR exons and introns: 0/0
# 3'UTR exons and introns: 0/0
# hint groups fully obeyed: 18
#     RM:  18
# incompatible hint groups: 0
# end gene g503
###
#
# ----- prediction on sequence number 234 (length = 67124, name = LR812516.1:42409841-42476965) -----
#
# Predicted genes for sequence number 234 on both strands
# start gene g504
LR812516.1	AUGUSTUS	gene	42413365	42417185	1	-	.	ID=g504
LR812516.1	AUGUSTUS	transcript	42413365	42417185	.	-	.	ID=g504.t1;Parent=g504
LR812516.1	AUGUSTUS	stop_codon	42413365	42413367	.	-	0	Parent=g504.t1
LR812516.1	AUGUSTUS	CDS	42413368	42414626	.	-	2	ID=g504.t1.cds;Parent=g504.t1
LR812516.1	AUGUSTUS	CDS	42414838	42414849	.	-	2	ID=g504.t1.cds;Parent=g504.t1
LR812516.1	AUGUSTUS	CDS	42416187	42416210	.	-	2	ID=g504.t1.cds;Parent=g504.t1
LR812516.1	AUGUSTUS	CDS	42416398	42416411	.	-	1	ID=g504.t1.cds;Parent=g504.t1
LR812516.1	AUGUSTUS	CDS	42416935	42416948	.	-	0	ID=g504.t1.cds;Parent=g504.t1
LR812516.1	AUGUSTUS	CDS	42417024	42417035	.	-	0	ID=g504.t1.cds;Parent=g504.t1
LR812516.1	AUGUSTUS	CDS	42417177	42417185	.	-	0	ID=g504.t1.cds;Parent=g504.t1
LR812516.1	AUGUSTUS	start_codon	42417183	42417185	.	-	0	Parent=g504.t1
LR812516.1	AUGUSTUS	protein_match	42413563	42414150	5.67	-	0	ID=pp.g504.t1.fz_znf;Target=fz_znf 1 196;Target_start=187;
LR812516.1	AUGUSTUS	protein_match	42414472	42414626	1.59	-	2	ID=pp.g504.t1.fz_linker;Target=fz_linker 1 52;Target_start=28;
LR812516.1	AUGUSTUS	protein_match	42414838	42414838	1	-	0	ID=pp.g504.t1.fz_linker;Target=fz_linker 1 1;Target_start=28;
LR812516.1	AUGUSTUS	protein_match	42414839	42414849	0.901	-	2	ID=pp.g504.t1.fz_finz;Target=fz_finz 25 28;Target_start=0;
LR812516.1	AUGUSTUS	protein_match	42416187	42416210	1.2	-	2	ID=pp.g504.t1.fz_finz;Target=fz_finz 17 25;Target_start=0;
LR812516.1	AUGUSTUS	protein_match	42416398	42416411	1.5	-	1	ID=pp.g504.t1.fz_finz;Target=fz_finz 12 17;Target_start=0;
LR812516.1	AUGUSTUS	protein_match	42416935	42416948	1.33	-	0	ID=pp.g504.t1.fz_finz;Target=fz_finz 8 12;Target_start=0;
LR812516.1	AUGUSTUS	protein_match	42417024	42417035	5.85	-	0	ID=pp.g504.t1.fz_finz;Target=fz_finz 4 7;Target_start=0;
LR812516.1	AUGUSTUS	protein_match	42417177	42417185	9.78	-	0	ID=pp.g504.t1.fz_finz;Target=fz_finz 1 3;Target_start=0;
LR812516.1	AUGUSTUS	interblock_region	42413365	42413562	.	-	0	ID=pp.g504.t1.iBR3
LR812516.1	AUGUSTUS	interblock_region	42414151	42414471	.	-	0	ID=pp.g504.t1.iBR2
# protein sequence = [MCFFKEGSTSVLCVEATGITQSEPDESIDLMLLKEESRELNDMKKDQDEEQHYLKIIKLSPTQTKTSSKKKAHRGKSN
# TCHQCGKSLSRKQKLEEHMRVHTGEKPFTCQICGKNFAQMRSCKDHMRVHTGEKPFTCPNCGKDFAYKRSFKAHMRLHTREKSFICQICQANFTQKQS
# FIDHMRLHTGERPHTCKLCGKSFAQKGNLKSHLIIHSGEKPYTCKQCESSFTQKVHLEKHMRVHTGEKPFRCDQCGKSFTDRYSLRVHMRIHTGEKPY
# ACKQCGSSFIRKVNFESHMKTHSGQKPFTCDQCGKSFSDKYNFSSHMNSHSGESKFTCPQCGKGFSYKYNFNTHMRVHTGEKPYACCWCGESFRHKSS
# LDVHIRVHTGENPHACGLCGKSFKQKASLKAHMSIHTGEKPFTCVQCGKSFRTKANLNEHTRIHFRSVNGLDVSNV]
# sequence of block fz_znf      187 [RPHTCKLCGKSFAQKGNLKSHLIIHSGEKPYTCKQCESSFTQKVHLEKHMRVHTGEKPFRCDQCGKSFTDRYSLRVHMRIHTGEKPYACKQCGSSFIRKVNFESHMKTHSGQKPFTCDQCGKSFSDKYNFSSHMNSHSGESKFTCPQCGKGFSYKYNFNTHMRVHTGEKPYACCWCGESFRHKSSLDVHIRVHTGE] 383
# sequence of block fz_linker    28 [DLMLLKEESRELNDMKKDQDEEQHYLKIIKLSPTQTKTSSKKKAHRGKSNTC] 80
# sequence of block fz_finz       0 [MCFFKEGSTSVLCVEATGITQSEPDESI] 28
# Evidence for and against this transcript:
# % of transcript supported by hints (any source): 0
# CDS exons: 0/7
# CDS introns: 0/6
# 5'UTR exons and introns: 0/0
# 3'UTR exons and introns: 0/0
# hint groups fully obeyed: 20
#     RM:  20
# incompatible hint groups: 6
#     RM:   6
# end gene g504
###
# start gene g505
LR812516.1	AUGUSTUS	gene	42418205	42424957	1	-	.	ID=g505
LR812516.1	AUGUSTUS	transcript	42418205	42424957	.	-	.	ID=g505.t1;Parent=g505
LR812516.1	AUGUSTUS	stop_codon	42418205	42418207	.	-	0	Parent=g505.t1
LR812516.1	AUGUSTUS	CDS	42418208	42418941	.	-	2	ID=g505.t1.cds;Parent=g505.t1
LR812516.1	AUGUSTUS	CDS	42424840	42424957	.	-	0	ID=g505.t1.cds;Parent=g505.t1
LR812516.1	AUGUSTUS	start_codon	42424955	42424957	.	-	0	Parent=g505.t1
LR812516.1	AUGUSTUS	protein_match	42418214	42418801	6	-	0	ID=pp.g505.t1.fz_znf;Target=fz_znf 1 196;Target_start=86;
LR812516.1	AUGUSTUS	protein_match	42418820	42418941	1.03	-	2	ID=pp.g505.t1.fz_linker;Target=fz_linker 12 52;Target_start=28;
LR812516.1	AUGUSTUS	protein_match	42424840	42424873	1.37	-	0	ID=pp.g505.t1.fz_linker;Target=fz_linker 1 12;Target_start=28;
LR812516.1	AUGUSTUS	protein_match	42424874	42424957	6.66	-	0	ID=pp.g505.t1.fz_finz;Target=fz_finz 1 28;Target_start=0;
LR812516.1	AUGUSTUS	interblock_region	42418205	42418213	.	-	0	ID=pp.g505.t1.iBR3
LR812516.1	AUGUSTUS	interblock_region	42418802	42418819	.	-	0	ID=pp.g505.t1.iBR2
# protein sequence = [MAFVKEESEDVKIEETFTVKHEEIEESFRVKHEDPEEQTDLMPLKDESQDQKQIKEKDQYEGCLDFRSGEESEQTETS
# SEQAALKTQSNTCHQCGKSFTRKQNLKDHMRIHTGEKPYTCQQCGTSFTWKQNYTEHMRIHTGEKPHNCHQCGKSFTQKQYLTDHLRIHTGEKPYTCQ
# YCGKSFTWKRYHTIHMRSHTGGKSHTCHQCGKSFTWKQNLTDHMRIHTGEKPYTCQQCGNSFTLKQNLKNHMKIHTEGMPYTCHQCGKSFIWKKNLSD
# HMRVHIGEEP]
# sequence of block fz_znf       86 [QSNTCHQCGKSFTRKQNLKDHMRIHTGEKPYTCQQCGTSFTWKQNYTEHMRIHTGEKPHNCHQCGKSFTQKQYLTDHLRIHTGEKPYTCQYCGKSFTWKRYHTIHMRSHTGGKSHTCHQCGKSFTWKQNLTDHMRIHTGEKPYTCQQCGNSFTLKQNLKNHMKIHTEGMPYTCHQCGKSFIWKKNLSDHMRVHIGE] 282
# sequence of block fz_linker    28 [RVKHEDPEEQTDLMPLKDESQDQKQIKEKDQYEGCLDFRSGEESEQTETSSE] 80
# sequence of block fz_finz       0 [MAFVKEESEDVKIEETFTVKHEEIEESF] 28
# Evidence for and against this transcript:
# % of transcript supported by hints (any source): 0
# CDS exons: 0/2
# CDS introns: 0/1
# 5'UTR exons and introns: 0/0
# 3'UTR exons and introns: 0/0
# hint groups fully obeyed: 34
#     RM:  34
# incompatible hint groups: 1
#     RM:   1
# end gene g505
###
# start gene g506
LR812516.1	AUGUSTUS	gene	42429508	42438287	1	-	.	ID=g506
LR812516.1	AUGUSTUS	transcript	42429508	42438287	.	-	.	ID=g506.t1;Parent=g506
LR812516.1	AUGUSTUS	stop_codon	42429508	42429510	.	-	0	Parent=g506.t1
LR812516.1	AUGUSTUS	CDS	42429511	42430520	.	-	2	ID=g506.t1.cds;Parent=g506.t1
LR812516.1	AUGUSTUS	CDS	42438170	42438287	.	-	0	ID=g506.t1.cds;Parent=g506.t1
LR812516.1	AUGUSTUS	start_codon	42438285	42438287	.	-	0	Parent=g506.t1
LR812516.1	AUGUSTUS	protein_match	42429796	42430383	6.3	-	0	ID=pp.g506.t1.fz_znf;Target=fz_znf 1 196;Target_start=85;
LR812516.1	AUGUSTUS	protein_match	42430399	42430520	1.04	-	2	ID=pp.g506.t1.fz_linker;Target=fz_linker 12 52;Target_start=28;
LR812516.1	AUGUSTUS	protein_match	42438170	42438203	1.24	-	0	ID=pp.g506.t1.fz_linker;Target=fz_linker 1 12;Target_start=28;
LR812516.1	AUGUSTUS	protein_match	42438204	42438287	7.52	-	0	ID=pp.g506.t1.fz_finz;Target=fz_finz 1 28;Target_start=0;
LR812516.1	AUGUSTUS	interblock_region	42429508	42429795	.	-	0	ID=pp.g506.t1.iBR3
LR812516.1	AUGUSTUS	interblock_region	42430384	42430398	.	-	0	ID=pp.g506.t1.iBR2
# protein sequence = [MAFIKEESEDIKIEETFTVKHEEIEEAFRVKHEETEEQTDPMPFKEESQDENEMEKKDQFEGCRDFRSGESKQTKTSS
# QKTAQKTKSFTCHQCGKSFKRKQSVIDHMRIHTGEKPYTCQQCGKSFACKQNFKHHMKMHTGEKLHICQQCGKSFTWKQNLTEHMRIHTGEKPYNCHQ
# CGKSFIRKHKLTEHMKIHTGEKPYTCQHCGKSFNRKQKLTDHMKVHTGEKPYTCQHCGKSFNRKQKLKDHIRIHTGERSYVCHQCGKSFTWKQNLTNH
# MKTHTKGKPYICPKCGKSFTQKQKLTDHMSTHTGEKRFPCQECGKTFSWRHVLAQHLKVHTGEKPYACQHCGKCFSTKGNNKRHELGHTKTSLTPGKS
# MKRV]
# sequence of block fz_znf       85 [KSFTCHQCGKSFKRKQSVIDHMRIHTGEKPYTCQQCGKSFACKQNFKHHMKMHTGEKLHICQQCGKSFTWKQNLTEHMRIHTGEKPYNCHQCGKSFIRKHKLTEHMKIHTGEKPYTCQHCGKSFNRKQKLTDHMKVHTGEKPYTCQHCGKSFNRKQKLKDHIRIHTGERSYVCHQCGKSFTWKQNLTNHMKTHTKG] 281
# sequence of block fz_linker    28 [RVKHEETEEQTDPMPFKEESQDENEMEKKDQFEGCRDFRSGESKQTKTSSQK] 80
# sequence of block fz_finz       0 [MAFIKEESEDIKIEETFTVKHEEIEEAF] 28
# Evidence for and against this transcript:
# % of transcript supported by hints (any source): 0
# CDS exons: 0/2
# CDS introns: 0/1
# 5'UTR exons and introns: 0/0
# 3'UTR exons and introns: 0/0
# hint groups fully obeyed: 54
#     RM:  54
# incompatible hint groups: 1
#     RM:   1
# end gene g506
###
# start gene g507
LR812516.1	AUGUSTUS	gene	42442077	42446862	1	-	.	ID=g507
LR812516.1	AUGUSTUS	transcript	42442077	42446862	.	-	.	ID=g507.t1;Parent=g507
LR812516.1	AUGUSTUS	stop_codon	42442077	42442079	.	-	0	Parent=g507.t1
LR812516.1	AUGUSTUS	CDS	42442080	42442966	.	-	2	ID=g507.t1.cds;Parent=g507.t1
LR812516.1	AUGUSTUS	CDS	42446745	42446862	.	-	0	ID=g507.t1.cds;Parent=g507.t1
LR812516.1	AUGUSTUS	start_codon	42446860	42446862	.	-	0	Parent=g507.t1
LR812516.1	AUGUSTUS	protein_match	42442164	42442751	6.22	-	0	ID=pp.g507.t1.fz_znf;Target=fz_znf 1 196;Target_start=111;
LR812516.1	AUGUSTUS	protein_match	42442845	42442966	1.06	-	2	ID=pp.g507.t1.fz_linker;Target=fz_linker 12 52;Target_start=28;
LR812516.1	AUGUSTUS	protein_match	42446745	42446778	1.37	-	0	ID=pp.g507.t1.fz_linker;Target=fz_linker 1 12;Target_start=28;
LR812516.1	AUGUSTUS	protein_match	42446779	42446862	7.52	-	0	ID=pp.g507.t1.fz_finz;Target=fz_finz 1 28;Target_start=0;
LR812516.1	AUGUSTUS	interblock_region	42442077	42442163	.	-	0	ID=pp.g507.t1.iBR3
LR812516.1	AUGUSTUS	interblock_region	42442752	42442844	.	-	0	ID=pp.g507.t1.iBR2
# protein sequence = [MAFIKEESEDIKIEETFTVKHEEIEEAFRVKHEDPEEQTELMPLKEENQEQNEIEETVRDEGCLEFRSGEASEQTKTS
# SQKTAELNTCHHCGKSFTRKQYLTNHMRIHNGERPFKCHQCVKIFTQKQNFLDHMRIHTGERPYTCQQCGKSFTWKRYLITHMRMHTGEKPYICQECG
# KCFARKHMLTIHMRVHTGERPYPCQECGKCFTQKHILIDHMRVHTGEKPHVCQHCGKSFTWKQYYTEHMRTHTGEKPHTCLQCGKSFTCKQNLTDHMR
# IHTGEKPYTCQQCGKCFTCKPNLRSHMKVHTGERPHTCNQCGKSYPWKKNLKEHMRIHTVD]
# sequence of block fz_znf      111 [RPFKCHQCVKIFTQKQNFLDHMRIHTGERPYTCQQCGKSFTWKRYLITHMRMHTGEKPYICQECGKCFARKHMLTIHMRVHTGERPYPCQECGKCFTQKHILIDHMRVHTGEKPHVCQHCGKSFTWKQYYTEHMRTHTGEKPHTCLQCGKSFTCKQNLTDHMRIHTGEKPYTCQQCGKCFTCKPNLRSHMKVHTGE] 307
# sequence of block fz_linker    28 [RVKHEDPEEQTELMPLKEENQEQNEIEETVRDEGCLEFRSGEASEQTKTSSQ] 80
# sequence of block fz_finz       0 [MAFIKEESEDIKIEETFTVKHEEIEEAF] 28
# Evidence for and against this transcript:
# % of transcript supported by hints (any source): 0
# CDS exons: 0/2
# CDS introns: 0/1
# 5'UTR exons and introns: 0/0
# 3'UTR exons and introns: 0/0
# hint groups fully obeyed: 28
#     RM:  28
# incompatible hint groups: 2
#     RM:   2
# end gene g507
###
# start gene g508
LR812516.1	AUGUSTUS	gene	42450709	42456386	1	-	.	ID=g508
LR812516.1	AUGUSTUS	transcript	42450709	42456386	.	-	.	ID=g508.t1;Parent=g508
LR812516.1	AUGUSTUS	stop_codon	42450709	42450711	.	-	0	Parent=g508.t1
LR812516.1	AUGUSTUS	CDS	42450712	42451610	.	-	2	ID=g508.t1.cds;Parent=g508.t1
LR812516.1	AUGUSTUS	CDS	42456269	42456386	.	-	0	ID=g508.t1.cds;Parent=g508.t1
LR812516.1	AUGUSTUS	start_codon	42456384	42456386	.	-	0	Parent=g508.t1
LR812516.1	AUGUSTUS	protein_match	42450895	42451482	6.37	-	0	ID=pp.g508.t1.fz_znf;Target=fz_znf 1 196;Target_start=82;
LR812516.1	AUGUSTUS	protein_match	42451489	42451610	1.1	-	2	ID=pp.g508.t1.fz_linker;Target=fz_linker 12 52;Target_start=28;
LR812516.1	AUGUSTUS	protein_match	42456269	42456302	1.37	-	0	ID=pp.g508.t1.fz_linker;Target=fz_linker 1 12;Target_start=28;
LR812516.1	AUGUSTUS	protein_match	42456303	42456386	7.52	-	0	ID=pp.g508.t1.fz_finz;Target=fz_finz 1 28;Target_start=0;
LR812516.1	AUGUSTUS	interblock_region	42450709	42450894	.	-	0	ID=pp.g508.t1.iBR3
LR812516.1	AUGUSTUS	interblock_region	42451483	42451488	.	-	0	ID=pp.g508.t1.iBR2
# protein sequence = [MAFIKEESEDIKIEETFTVKHEEIEEAFRVKHEDPEEQTEDLMPLKEEYQDQNEIEEDQYEKISEEESELTKTSSERT
# AEKTESNTCHQCGKSFTRKQSFTNHMRIHTGEKPYTCQQCGKSFTSRQYHKNHMKVHTGEKPYTCQHCGKSFTRKESFTNHMRILAGEKPYTCQYCGK
# SFTCKLSLKNHMKVHTGGKPYTCHQCGKSFTWKQYLTEHMRIHTGEKPHSCQQCGKSFTWKQSYKNHMRNHTKERPYNCQQCGKSFTWKQNLKKHMNV
# HTGEKPYTCHHCGKSFTWKQSLTDHLKIHSGEKPHTCHQCGKSFTWKQNLIEHLKVHSREKTSIC]
# sequence of block fz_znf       82 [ESNTCHQCGKSFTRKQSFTNHMRIHTGEKPYTCQQCGKSFTSRQYHKNHMKVHTGEKPYTCQHCGKSFTRKESFTNHMRILAGEKPYTCQYCGKSFTCKLSLKNHMKVHTGGKPYTCHQCGKSFTWKQYLTEHMRIHTGEKPHSCQQCGKSFTWKQSYKNHMRNHTKERPYNCQQCGKSFTWKQNLKKHMNVHTGE] 278
# sequence of block fz_linker    28 [RVKHEDPEEQTEDLMPLKEEYQDQNEIEEDQYEKISEEESELTKTSSERTAE] 80
# sequence of block fz_finz       0 [MAFIKEESEDIKIEETFTVKHEEIEEAF] 28
# Evidence for and against this transcript:
# % of transcript supported by hints (any source): 0
# CDS exons: 0/2
# CDS introns: 0/1
# 5'UTR exons and introns: 0/0
# 3'UTR exons and introns: 0/0
# hint groups fully obeyed: 37
#     RM:  37
# incompatible hint groups: 1
#     RM:   1
# end gene g508
###
# start gene g509
LR812516.1	AUGUSTUS	gene	42456689	42461965	1	-	.	ID=g509
LR812516.1	AUGUSTUS	transcript	42456689	42461965	.	-	.	ID=g509.t1;Parent=g509
LR812516.1	AUGUSTUS	stop_codon	42456689	42456691	.	-	0	Parent=g509.t1
LR812516.1	AUGUSTUS	CDS	42456692	42456745	.	-	0	ID=g509.t1.cds;Parent=g509.t1
LR812516.1	AUGUSTUS	CDS	42458189	42458198	.	-	1	ID=g509.t1.cds;Parent=g509.t1
LR812516.1	AUGUSTUS	CDS	42459255	42459281	.	-	1	ID=g509.t1.cds;Parent=g509.t1
LR812516.1	AUGUSTUS	CDS	42459335	42459352	.	-	1	ID=g509.t1.cds;Parent=g509.t1
LR812516.1	AUGUSTUS	CDS	42459801	42459820	.	-	0	ID=g509.t1.cds;Parent=g509.t1
LR812516.1	AUGUSTUS	CDS	42459956	42460488	.	-	2	ID=g509.t1.cds;Parent=g509.t1
LR812516.1	AUGUSTUS	CDS	42461100	42461124	.	-	0	ID=g509.t1.cds;Parent=g509.t1
LR812516.1	AUGUSTUS	CDS	42461480	42461541	.	-	2	ID=g509.t1.cds;Parent=g509.t1
LR812516.1	AUGUSTUS	CDS	42461848	42461965	.	-	0	ID=g509.t1.cds;Parent=g509.t1
LR812516.1	AUGUSTUS	start_codon	42461963	42461965	.	-	0	Parent=g509.t1
LR812516.1	AUGUSTUS	protein_match	42456722	42456745	1.83	-	0	ID=pp.g509.t1.fz_znf;Target=fz_znf 189 196;Target_start=83;
LR812516.1	AUGUSTUS	protein_match	42458189	42458198	0.802	-	1	ID=pp.g509.t1.fz_znf;Target=fz_znf 185 188;Target_start=83;
LR812516.1	AUGUSTUS	protein_match	42459255	42459281	1.35	-	1	ID=pp.g509.t1.fz_znf;Target=fz_znf 176 185;Target_start=83;
LR812516.1	AUGUSTUS	protein_match	42459335	42459352	1.39	-	1	ID=pp.g509.t1.fz_znf;Target=fz_znf 170 176;Target_start=83;
LR812516.1	AUGUSTUS	protein_match	42459801	42459820	3.13	-	0	ID=pp.g509.t1.fz_znf;Target=fz_znf 164 170;Target_start=83;
LR812516.1	AUGUSTUS	protein_match	42459956	42460444	3.26	-	0	ID=pp.g509.t1.fz_znf;Target=fz_znf 1 163;Target_start=83;
LR812516.1	AUGUSTUS	protein_match	42460454	42460488	1.15	-	2	ID=pp.g509.t1.fz_linker;Target=fz_linker 41 52;Target_start=28;
LR812516.1	AUGUSTUS	protein_match	42461100	42461124	1.11	-	0	ID=pp.g509.t1.fz_linker;Target=fz_linker 33 41;Target_start=28;
LR812516.1	AUGUSTUS	protein_match	42461480	42461541	1.14	-	2	ID=pp.g509.t1.fz_linker;Target=fz_linker 12 32;Target_start=28;
LR812516.1	AUGUSTUS	protein_match	42461848	42461881	1.37	-	0	ID=pp.g509.t1.fz_linker;Target=fz_linker 1 12;Target_start=28;
LR812516.1	AUGUSTUS	protein_match	42461882	42461965	7.52	-	0	ID=pp.g509.t1.fz_finz;Target=fz_finz 1 28;Target_start=0;
LR812516.1	AUGUSTUS	interblock_region	42456689	42456721	.	-	0	ID=pp.g509.t1.iBR3
LR812516.1	AUGUSTUS	interblock_region	42460445	42460453	.	-	0	ID=pp.g509.t1.iBR2
# protein sequence = [MAFIKEESEDIKIEETFTVKHEEIEEAFRVKHEDPEEQTVQIQWMLCNCKLQCKLHQTQNYVEKKYPKELMQLKEESQ
# DQNEIEEEDQYEEISEEEPEQTKTSSERPAQKTESNTCHQCGKSFTRKQSFTNHMRIHAGEKLYTCQQCGKSYTRKQTFTNHMRNHTGERPYTCQHCG
# KSFICKQNLKNHMKVHTGVKPYTCLECGKSFTRKQNLTEHIRIHTGEKLHSCHRCGKSFTWKKTLIEHMKINTGDKLNICNVFGANCTRTYFLPTHVI
# VYINESRSGKIIAVE]
# sequence of block fz_znf       83 [EEEDQYEEISEEEPEQTKTSSERPAQKTESNTCHQCGKSFTRKQSFTNHMRIHAGEKLYTCQQCGKSYTRKQTFTNHMRNHTGERPYTCQHCGKSFICKQNLKNHMKVHTGVKPYTCLECGKSFTRKQNLTEHIRIHTGEKLHSCHRCGKSFTWKKTLIEHMKINTGDKLNICNVFGANCTRTYFLPTHVIVYINE] 279
# sequence of block fz_linker    28 [RVKHEDPEEQTVQIQWMLCNCKLQCKLHQTQNYVEKKYPKELMQLKEESQDQ] 80
# sequence of block fz_finz       0 [MAFIKEESEDIKIEETFTVKHEEIEEAF] 28
# Evidence for and against this transcript:
# % of transcript supported by hints (any source): 0
# CDS exons: 0/9
# CDS introns: 0/8
# 5'UTR exons and introns: 0/0
# 3'UTR exons and introns: 0/0
# hint groups fully obeyed: 35
#     RM:  35
# incompatible hint groups: 3
#     RM:   3
# end gene g509
###
#
# ----- prediction on sequence number 235 (length = 37103, name = LR812516.1:42697650-42734753) -----
#
# Predicted genes for sequence number 235 on both strands
# start gene g510
LR812516.1	AUGUSTUS	gene	42708813	42715092	1	-	.	ID=g510
LR812516.1	AUGUSTUS	transcript	42708813	42715092	.	-	.	ID=g510.t1;Parent=g510
LR812516.1	AUGUSTUS	stop_codon	42708813	42708815	.	-	0	Parent=g510.t1
LR812516.1	AUGUSTUS	CDS	42708887	42709429	.	-	0	ID=g510.t1.cds;Parent=g510.t1
LR812516.1	AUGUSTUS	CDS	42709551	42709568	.	-	0	ID=g510.t1.cds;Parent=g510.t1
LR812516.1	AUGUSTUS	CDS	42709721	42709742	.	-	1	ID=g510.t1.cds;Parent=g510.t1
LR812516.1	AUGUSTUS	CDS	42710029	42710101	.	-	2	ID=g510.t1.cds;Parent=g510.t1
LR812516.1	AUGUSTUS	CDS	42710248	42710298	.	-	2	ID=g510.t1.cds;Parent=g510.t1
LR812516.1	AUGUSTUS	CDS	42712543	42712557	.	-	2	ID=g510.t1.cds;Parent=g510.t1
LR812516.1	AUGUSTUS	CDS	42712649	42712750	.	-	2	ID=g510.t1.cds;Parent=g510.t1
LR812516.1	AUGUSTUS	CDS	42713564	42713573	.	-	0	ID=g510.t1.cds;Parent=g510.t1
LR812516.1	AUGUSTUS	CDS	42715087	42715092	.	-	0	ID=g510.t1.cds;Parent=g510.t1
LR812516.1	AUGUSTUS	start_codon	42715090	42715092	.	-	0	Parent=g510.t1
LR812516.1	AUGUSTUS	protein_match	42708893	42709429	4.38	-	0	ID=pp.g510.t1.fz_znf;Target=fz_znf 18 196;Target_start=82;
LR812516.1	AUGUSTUS	protein_match	42709551	42709568	0.702	-	0	ID=pp.g510.t1.fz_znf;Target=fz_znf 12 17;Target_start=82;
LR812516.1	AUGUSTUS	protein_match	42709721	42709742	3.18	-	1	ID=pp.g510.t1.fz_znf;Target=fz_znf 4 11;Target_start=82;
LR812516.1	AUGUSTUS	protein_match	42710029	42710039	0.833	-	0	ID=pp.g510.t1.fz_znf;Target=fz_znf 1 4;Target_start=82;
LR812516.1	AUGUSTUS	protein_match	42710046	42710101	1	-	2	ID=pp.g510.t1.fz_linker;Target=fz_linker 34 52;Target_start=28;
LR812516.1	AUGUSTUS	protein_match	42710248	42710298	0.965	-	2	ID=pp.g510.t1.fz_linker;Target=fz_linker 17 34;Target_start=28;
LR812516.1	AUGUSTUS	protein_match	42712543	42712557	0.872	-	2	ID=pp.g510.t1.fz_linker;Target=fz_linker 12 17;Target_start=28;
LR812516.1	AUGUSTUS	protein_match	42712649	42712682	1.37	-	0	ID=pp.g510.t1.fz_linker;Target=fz_linker 1 12;Target_start=28;
LR812516.1	AUGUSTUS	protein_match	42712683	42712750	6	-	2	ID=pp.g510.t1.fz_finz;Target=fz_finz 6 28;Target_start=0;
LR812516.1	AUGUSTUS	protein_match	42713564	42713573	0.908	-	0	ID=pp.g510.t1.fz_finz;Target=fz_finz 3 6;Target_start=0;
LR812516.1	AUGUSTUS	protein_match	42715087	42715092	6.99	-	0	ID=pp.g510.t1.fz_finz;Target=fz_finz 1 2;Target_start=0;
LR812516.1	AUGUSTUS	interblock_region	42708813	42708815	.	-	0	ID=pp.g510.t1.iBR3
LR812516.1	AUGUSTUS	interblock_region	42708887	42708892	.	-	0	ID=pp.g510.t1.iBR3
LR812516.1	AUGUSTUS	interblock_region	42710040	42710045	.	-	0	ID=pp.g510.t1.iBR2
# protein sequence = [MTCFIXESEDMKIEETFTVKHEEIEDAFRVKHEDPEEQTDYFRLVSPKFEIIEKNTLFIGLTCFNALRVYLHSHYMIR
# TSIQTPMYCLGCKKKWKCEINFTYHMTIHTAEKPYTCEQCGKGFKYKGNLKCHMKIHTGEKPFECEECGKRFVHKGNRNYHMRVHSEEKPFKCEECGK
# GFIHKGNLNYHMKVHTGERHFACEQCGKGFKQKDKLDYHIRVHTGEKPFTCELCGTSFSQKHKLKIQMIVHTGVSPFRCEHCGQSFKYRETFNSNKNR
# SGENDL]
# sequence of block fz_znf       82 [TPMYCLGCKKKWKCEINFTYHMTIHTAEKPYTCEQCGKGFKYKGNLKCHMKIHTGEKPFECEECGKRFVHKGNRNYHMRVHSEEKPFKCEECGKGFIHKGNLNYHMKVHTGERHFACEQCGKGFKQKDKLDYHIRVHTGEKPFTCELCGTSFSQKHKLKIQMIVHTGVSPFRCEHCGQSFKYRETFNSNKNRSGEN] 278
# sequence of block fz_linker    28 [RVKHEDPEEQTDYFRLVSPKFEIIEKNTLFIGLTCFNALRVYLHSHYMIRTS] 80
# sequence of block fz_finz       0 [MTCFIXESEDMKIEETFTVKHEEIEDAF] 28
# Evidence for and against this transcript:
# % of transcript supported by hints (any source): 0
# CDS exons: 0/10
# CDS introns: 0/9
# 5'UTR exons and introns: 0/0
# 3'UTR exons and introns: 0/0
# hint groups fully obeyed: 30
#     RM:  30
# incompatible hint groups: 3
#     RM:   3
# end gene g510
###
# start gene g511
LR812516.1	AUGUSTUS	gene	42716036	42719753	1	-	.	ID=g511
LR812516.1	AUGUSTUS	transcript	42716036	42719753	.	-	.	ID=g511.t1;Parent=g511
LR812516.1	AUGUSTUS	stop_codon	42716036	42716038	.	-	0	Parent=g511.t1
LR812516.1	AUGUSTUS	CDS	42716039	42716141	.	-	1	ID=g511.t1.cds;Parent=g511.t1
LR812516.1	AUGUSTUS	CDS	42716227	42716534	.	-	0	ID=g511.t1.cds;Parent=g511.t1
LR812516.1	AUGUSTUS	CDS	42717256	42717450	.	-	0	ID=g511.t1.cds;Parent=g511.t1
LR812516.1	AUGUSTUS	CDS	42717648	42717706	.	-	2	ID=g511.t1.cds;Parent=g511.t1
LR812516.1	AUGUSTUS	CDS	42717781	42717921	.	-	2	ID=g511.t1.cds;Parent=g511.t1
LR812516.1	AUGUSTUS	CDS	42718490	42718521	.	-	1	ID=g511.t1.cds;Parent=g511.t1
LR812516.1	AUGUSTUS	CDS	42719668	42719753	.	-	0	ID=g511.t1.cds;Parent=g511.t1
LR812516.1	AUGUSTUS	start_codon	42719751	42719753	.	-	0	Parent=g511.t1
LR812516.1	AUGUSTUS	protein_match	42716060	42716141	2.67	-	1	ID=pp.g511.t1.fz_znf;Target=fz_znf 169 196;Target_start=105;
LR812516.1	AUGUSTUS	protein_match	42716227	42716534	3.4	-	0	ID=pp.g511.t1.fz_znf;Target=fz_znf 67 169;Target_start=105;
LR812516.1	AUGUSTUS	protein_match	42717256	42717450	4.74	-	0	ID=pp.g511.t1.fz_znf;Target=fz_znf 2 66;Target_start=105;
LR812516.1	AUGUSTUS	protein_match	42717648	42717650	9.26	-	0	ID=pp.g511.t1.fz_znf;Target=fz_znf 1 1;Target_start=105;
LR812516.1	AUGUSTUS	protein_match	42717800	42717921	1.1	-	2	ID=pp.g511.t1.fz_linker;Target=fz_linker 12 52;Target_start=28;
LR812516.1	AUGUSTUS	protein_match	42718490	42718521	1.04	-	1	ID=pp.g511.t1.fz_linker;Target=fz_linker 1 12;Target_start=28;
LR812516.1	AUGUSTUS	protein_match	42719668	42719669	1	-	0	ID=pp.g511.t1.fz_linker;Target=fz_linker 1 1;Target_start=28;
LR812516.1	AUGUSTUS	protein_match	42719670	42719753	6.26	-	0	ID=pp.g511.t1.fz_finz;Target=fz_finz 1 28;Target_start=0;
LR812516.1	AUGUSTUS	interblock_region	42716036	42716059	.	-	0	ID=pp.g511.t1.iBR3
LR812516.1	AUGUSTUS	interblock_region	42717651	42717706	.	-	2	ID=pp.g511.t1.iBR2
LR812516.1	AUGUSTUS	interblock_region	42717781	42717799	.	-	0	ID=pp.g511.t1.iBR2
# protein sequence = [MAFIKEESEDIKIEETFTIKHEEFEEASENIVENGRPQNKLNMAAIVKLLDQHRQTLSAEFKSSISTVEKMDLFHFTL
# SDPAQRLLRGELTLQRWALQELRLLIEKALHVPQCGKCFDHQYKLKNHLKIHTGDKPFKCKQCGKGFIQKGNLNSHMKVHTGEKAYTCEQCGRSCTSR
# SHTTSRMTLHTREKAFACYQCGKGFAFKGNLDVHLKAYTGEKPFTCEQCGLGFSYKGNLDSHMKVHKGETHFTCEQCGKSFDERFKLDGHMYIHSGKN
# LLTASAVGKSFCTKGNLKTHMNIHTGLNPFTCEH]
# sequence of block fz_znf      105 [KALHVPQCGKCFDHQYKLKNHLKIHTGDKPFKCKQCGKGFIQKGNLNSHMKVHTGEKAYTCEQCGRSCTSRSHTTSRMTLHTREKAFACYQCGKGFAFKGNLDVHLKAYTGEKPFTCEQCGLGFSYKGNLDSHMKVHKGETHFTCEQCGKSFDERFKLDGHMYIHSGKNLLTASAVGKSFCTKGNLKTHMNIHTGL] 301
# sequence of block fz_linker    28 [ENIVENGRPQNKLNMAAIVKLLDQHRQTLSAEFKSSISTVEKMDLFHFTLSD] 80
# sequence of block fz_finz       0 [MAFIKEESEDIKIEETFTIKHEEFEEAS] 28
# Evidence for and against this transcript:
# % of transcript supported by hints (any source): 0
# CDS exons: 0/7
# CDS introns: 0/6
# 5'UTR exons and introns: 0/0
# 3'UTR exons and introns: 0/0
# hint groups fully obeyed: 17
#     RM:  17
# incompatible hint groups: 2
#     RM:   2
# end gene g511
###
# start gene g512
LR812516.1	AUGUSTUS	gene	42726199	42734021	1	-	.	ID=g512
LR812516.1	AUGUSTUS	transcript	42726199	42734021	.	-	.	ID=g512.t1;Parent=g512
LR812516.1	AUGUSTUS	stop_codon	42726199	42726201	.	-	0	Parent=g512.t1
LR812516.1	AUGUSTUS	CDS	42726202	42726932	.	-	2	ID=g512.t1.cds;Parent=g512.t1
LR812516.1	AUGUSTUS	CDS	42729392	42729440	.	-	0	ID=g512.t1.cds;Parent=g512.t1
LR812516.1	AUGUSTUS	CDS	42729860	42729978	.	-	2	ID=g512.t1.cds;Parent=g512.t1
LR812516.1	AUGUSTUS	CDS	42733635	42733644	.	-	0	ID=g512.t1.cds;Parent=g512.t1
LR812516.1	AUGUSTUS	CDS	42734016	42734021	.	-	0	ID=g512.t1.cds;Parent=g512.t1
LR812516.1	AUGUSTUS	start_codon	42734019	42734021	.	-	0	Parent=g512.t1
LR812516.1	AUGUSTUS	protein_match	42726280	42726867	3.03	-	0	ID=pp.g512.t1.fz_znf;Target=fz_znf 1 196;Target_start=83;
LR812516.1	AUGUSTUS	protein_match	42726877	42726932	0.939	-	2	ID=pp.g512.t1.fz_linker;Target=fz_linker 34 52;Target_start=28;
LR812516.1	AUGUSTUS	protein_match	42729392	42729440	1.14	-	0	ID=pp.g512.t1.fz_linker;Target=fz_linker 18 34;Target_start=28;
LR812516.1	AUGUSTUS	protein_match	42729860	42729910	1.23	-	0	ID=pp.g512.t1.fz_linker;Target=fz_linker 1 17;Target_start=28;
LR812516.1	AUGUSTUS	protein_match	42729911	42729978	8.35	-	2	ID=pp.g512.t1.fz_finz;Target=fz_finz 6 28;Target_start=0;
LR812516.1	AUGUSTUS	protein_match	42733635	42733644	2.73	-	0	ID=pp.g512.t1.fz_finz;Target=fz_finz 3 6;Target_start=0;
LR812516.1	AUGUSTUS	protein_match	42734016	42734021	7.65	-	0	ID=pp.g512.t1.fz_finz;Target=fz_finz 1 2;Target_start=0;
LR812516.1	AUGUSTUS	interblock_region	42726199	42726279	.	-	0	ID=pp.g512.t1.iBR3
LR812516.1	AUGUSTUS	interblock_region	42726868	42726876	.	-	0	ID=pp.g512.t1.iBR2
# protein sequence = [MCSFKKESEDVEIEEAFRVKHEDPEEQTGWFSSSKLHSLICWDENIFRNMLSEHSCLSEKQSVMALKEENEELNVMNE
# GGQREKHDFLSLGNSIKTETSSSVETLQETESKGQFTCLQCGKSFGQHCKLTYHMKIHSGEKPYTCEQCGKTFKYKGNLKFHKKVHTGEKPFECEKCG
# KRFVHKGNLEYHMIVHTGERPFPCNVCGKRFVHRGNLNHHIRVHTGERPFTCTHCGKSFGQNATLKTHTLVHTGEKPFTCLQCQTSFTYRRDLKFHTQ
# KCCAKTLQCIKSEESLENGSSLNTHQHFNSG]
# sequence of block fz_znf       83 [KHDFLSLGNSIKTETSSSVETLQETESKGQFTCLQCGKSFGQHCKLTYHMKIHSGEKPYTCEQCGKTFKYKGNLKFHKKVHTGEKPFECEKCGKRFVHKGNLEYHMIVHTGERPFPCNVCGKRFVHRGNLNHHIRVHTGERPFTCTHCGKSFGQNATLKTHTLVHTGEKPFTCLQCQTSFTYRRDLKFHTQKCCAK] 279
# sequence of block fz_linker    28 [GWFSSSKLHSLICWDENIFRNMLSEHSCLSEKQSVMALKEENEELNVMNEGG] 80
# sequence of block fz_finz       0 [MCSFKKESEDVEIEEAFRVKHEDPEEQT] 28
# Evidence for and against this transcript:
# % of transcript supported by hints (any source): 0
# CDS exons: 0/5
# CDS introns: 0/4
# 5'UTR exons and introns: 0/0
# 3'UTR exons and introns: 0/0
# hint groups fully obeyed: 41
#     RM:  41
# incompatible hint groups: 5
#     RM:   5
# end gene g512
###
#
# ----- prediction on sequence number 236 (length = 104681, name = LR812516.1:42851591-42956272) -----
#
# Predicted genes for sequence number 236 on both strands
# start gene g513
LR812516.1	AUGUSTUS	gene	42851883	42855693	1	+	.	ID=g513
LR812516.1	AUGUSTUS	transcript	42851883	42855693	.	+	.	ID=g513.t1;Parent=g513
LR812516.1	AUGUSTUS	start_codon	42851883	42851885	.	+	0	Parent=g513.t1
LR812516.1	AUGUSTUS	CDS	42851883	42851921	.	+	0	ID=g513.t1.cds;Parent=g513.t1
LR812516.1	AUGUSTUS	CDS	42852213	42852299	.	+	0	ID=g513.t1.cds;Parent=g513.t1
LR812516.1	AUGUSTUS	CDS	42852496	42852674	.	+	0	ID=g513.t1.cds;Parent=g513.t1
LR812516.1	AUGUSTUS	CDS	42852766	42852890	.	+	1	ID=g513.t1.cds;Parent=g513.t1
LR812516.1	AUGUSTUS	CDS	42853626	42853726	.	+	2	ID=g513.t1.cds;Parent=g513.t1
LR812516.1	AUGUSTUS	CDS	42853818	42853988	.	+	0	ID=g513.t1.cds;Parent=g513.t1
LR812516.1	AUGUSTUS	CDS	42855514	42855690	.	+	0	ID=g513.t1.cds;Parent=g513.t1
LR812516.1	AUGUSTUS	stop_codon	42855691	42855693	.	+	0	Parent=g513.t1
# protein sequence = [MFRQLSAVHPVYKLLIPHVRFTIAINTAARETLINEGGVFGKVDSTGGIGIEQVIRKGMKTLTYKSLCFPEAMKTRNV
# DNKEDLPNYYYRDDGMMVWETVKSFVTDVVKIYYSSDETVQEDEEIQAFVQDVCSYGMKNCPNNGDFPNVLRTREQLVEYLTIVIFTASAQHAAINFG
# QFDWYAWIPNTPSTMRKPPPTEKGKVDMKYIMESLPDRGRSSLHLGTIWILSQFQDNELFLGVYPDKYFTEELAMEAIKNFRKKLVDVTKTIRSRNET
# LELPYWYLCPDRIPNSVAI]
# Evidence for and against this transcript:
# % of transcript supported by hints (any source): 0
# CDS exons: 0/7
# CDS introns: 0/6
# 5'UTR exons and introns: 0/0
# 3'UTR exons and introns: 0/0
# hint groups fully obeyed: 13
#     RM:  13
# incompatible hint groups: 1
#     RM:   1
# end gene g513
###
# start gene g514
LR812516.1	AUGUSTUS	gene	42866591	42876616	1	+	.	ID=g514
LR812516.1	AUGUSTUS	transcript	42866591	42876616	.	+	.	ID=g514.t1;Parent=g514
LR812516.1	AUGUSTUS	start_codon	42866591	42866593	.	+	0	Parent=g514.t1
LR812516.1	AUGUSTUS	CDS	42866591	42866675	.	+	0	ID=g514.t1.cds;Parent=g514.t1
LR812516.1	AUGUSTUS	CDS	42873343	42876516	.	+	2	ID=g514.t1.cds;Parent=g514.t1
LR812516.1	AUGUSTUS	CDS	42876600	42876613	.	+	2	ID=g514.t1.cds;Parent=g514.t1
LR812516.1	AUGUSTUS	stop_codon	42876614	42876616	.	+	0	Parent=g514.t1
LR812516.1	AUGUSTUS	protein_match	42866591	42866674	5.37	+	0	ID=pp.g514.t1.fz_finz;Target=fz_finz 1 28;Target_start=0;
LR812516.1	AUGUSTUS	protein_match	42866675	42866675	1	+	0	ID=pp.g514.t1.fz_linker;Target=fz_linker 1 1;Target_start=28;
LR812516.1	AUGUSTUS	protein_match	42873343	42873497	1.2	+	2	ID=pp.g514.t1.fz_linker;Target=fz_linker 1 52;Target_start=28;
LR812516.1	AUGUSTUS	protein_match	42873846	42874433	4.18	+	0	ID=pp.g514.t1.fz_znf;Target=fz_znf 1 196;Target_start=196;
LR812516.1	AUGUSTUS	interblock_region	42873498	42873845	.	+	0	ID=pp.g514.t1.iBR2
LR812516.1	AUGUSTUS	interblock_region	42874434	42876516	.	+	0	ID=pp.g514.t1.iBR3
LR812516.1	AUGUSTUS	interblock_region	42876600	42876616	.	+	2	ID=pp.g514.t1.iBR3
# protein sequence = [MALIKEESEDMMTEETLTVKQEDAEEEADLIVMKLEDDEKSMNFGHQVDFETHTEENSHICPECGESFELKESYDAHM
# EIHTGEMSYTCLQCGKSFTSEARFNIHLSIHSGIKPFTCQYCGKGFKNSAYFRGHMRRKHAGEKPYSCQQCGACFYTSKKLKAHIRAHSKKETIACEL
# CGKRVKRKSIKSHMRIHTGEKPYSCSYCGMSFSFNVSLKNHMVSHTGEKPYSCSICGKSFIQQGHLNAHMICHSNERPHSCSQCGKSFKTQIALKSHM
# RSHSSEKPYSCFLCEKSFNQPADLNAHIKTHTDERPYSCSKCGKGFISQGRLNAHMKFHTAEKPYSCSECGRSFKTQDCVNRHMKWHTVEKPYSCSIC
# GKSFVQQGQLNAHMITHSDERPYSCSQCGKCFKSQRNVKMHMETHTDKKLNSRSQCEKAFINQECLDKPMQMHSGEKSYSCSQCGKSYKSQKYVKRHM
# KLHAVEKRYSCTKCEQSFTQRRRFNAHMRTHTGKKPHSCSQCGRSFSVQALLNRHMRVHANEKSYSCSECEKTFKSQECLSEHMTIHTGKELYSCEEV
# EKSYSCSQCGKSFESQECLSKHMKSHTNKKSYSCSECGKTFVIRGCFIKHMKIHTREKLYSSEEVEKSYLCSQCGKSFKSQECLSEHMTIHTGEELYS
# CEEVEKSYSCSQCGKSFKSRECLREHMGIHTNKKSYPCFECGKTFRIRGCFIKHMKIHTREKLYSSGEVEKSYSCSQCGKSFYIQALLNRHMRVHTNE
# KSYSCYENDKSFKSQECLSEDMKIYTGEELYSCGEVENSYSCSQCGKSFESQECLSEHIKVHTNKKSYSCSECGKTFVIRGCFIKHMKIHTREKLYSC
# EEVEKSYSCPQFGKSFESQECLSKHMKIHTGEELYSSGEVEKSYSCSQCGKSFESQECLSKHMKIHTGEELYSSGEVEKSYSCSQCGRSFKSQDCLSE
# HNKIHTGEELYSCEEVEKSYSCSQCGKTFESQECLSEHIKVHTNKKSYSCSECGKTFVIRGCFIKHMKIHTREKLYPSGEVEKSYSCSQCGKSFYIQA
# LLNRHMRVHTNEKSYSCSESEKSFESPEVWKEF]
# sequence of block fz_finz       0 [MALIKEESEDMMTEETLTVKQEDAEEEA] 28
# sequence of block fz_linker    28 [DLIVMKLEDDEKSMNFGHQVDFETHTEENSHICPECGESFELKESYDAHMEI] 80
# sequence of block fz_znf      196 [KPYSCSYCGMSFSFNVSLKNHMVSHTGEKPYSCSICGKSFIQQGHLNAHMICHSNERPHSCSQCGKSFKTQIALKSHMRSHSSEKPYSCFLCEKSFNQPADLNAHIKTHTDERPYSCSKCGKGFISQGRLNAHMKFHTAEKPYSCSECGRSFKTQDCVNRHMKWHTVEKPYSCSICGKSFVQQGQLNAHMITHSDE] 392
# Evidence for and against this transcript:
# % of transcript supported by hints (any source): 0
# CDS exons: 0/3
# CDS introns: 0/2
# 5'UTR exons and introns: 0/0
# 3'UTR exons and introns: 0/0
# hint groups fully obeyed: 51
#     RM:  51
# incompatible hint groups: 0
# end gene g514
###
# start gene g515
LR812516.1	AUGUSTUS	gene	42876701	42879539	1	+	.	ID=g515
LR812516.1	AUGUSTUS	transcript	42876701	42879539	.	+	.	ID=g515.t1;Parent=g515
LR812516.1	AUGUSTUS	start_codon	42876701	42876703	.	+	0	Parent=g515.t1
LR812516.1	AUGUSTUS	CDS	42876701	42876709	.	+	0	ID=g515.t1.cds;Parent=g515.t1
LR812516.1	AUGUSTUS	CDS	42876876	42876886	.	+	0	ID=g515.t1.cds;Parent=g515.t1
LR812516.1	AUGUSTUS	CDS	42877101	42877115	.	+	1	ID=g515.t1.cds;Parent=g515.t1
LR812516.1	AUGUSTUS	CDS	42877212	42877239	.	+	1	ID=g515.t1.cds;Parent=g515.t1
LR812516.1	AUGUSTUS	CDS	42878211	42878221	.	+	0	ID=g515.t1.cds;Parent=g515.t1
LR812516.1	AUGUSTUS	CDS	42878605	42878620	.	+	1	ID=g515.t1.cds;Parent=g515.t1
LR812516.1	AUGUSTUS	CDS	42878712	42879536	.	+	0	ID=g515.t1.cds;Parent=g515.t1
LR812516.1	AUGUSTUS	stop_codon	42879537	42879539	.	+	0	Parent=g515.t1
LR812516.1	AUGUSTUS	protein_match	42876701	42876709	2.08	+	0	ID=pp.g515.t1.fz_finz;Target=fz_finz 1 3;Target_start=0;
LR812516.1	AUGUSTUS	protein_match	42876876	42876886	1.8	+	2	ID=pp.g515.t1.fz_finz;Target=fz_finz 4 7;Target_start=0;
LR812516.1	AUGUSTUS	protein_match	42877101	42877115	1.13	+	0	ID=pp.g515.t1.fz_finz;Target=fz_finz 8 12;Target_start=0;
LR812516.1	AUGUSTUS	protein_match	42877212	42877239	1.76	+	0	ID=pp.g515.t1.fz_finz;Target=fz_finz 13 22;Target_start=0;
LR812516.1	AUGUSTUS	protein_match	42878211	42878221	0.292	+	2	ID=pp.g515.t1.fz_finz;Target=fz_finz 22 25;Target_start=0;
LR812516.1	AUGUSTUS	protein_match	42878605	42878614	0.684	+	1	ID=pp.g515.t1.fz_finz;Target=fz_finz 25 28;Target_start=0;
LR812516.1	AUGUSTUS	protein_match	42878615	42878620	0.505	+	0	ID=pp.g515.t1.fz_linker;Target=fz_linker 1 2;Target_start=28;
LR812516.1	AUGUSTUS	protein_match	42878712	42878861	1.11	+	0	ID=pp.g515.t1.fz_linker;Target=fz_linker 3 52;Target_start=28;
LR812516.1	AUGUSTUS	protein_match	42878865	42879452	3.88	+	0	ID=pp.g515.t1.fz_znf;Target=fz_znf 1 196;Target_start=81;
LR812516.1	AUGUSTUS	interblock_region	42878862	42878864	.	+	0	ID=pp.g515.t1.iBR2
LR812516.1	AUGUSTUS	interblock_region	42879453	42879539	.	+	0	ID=pp.g515.t1.iBR3
# protein sequence = [MLSEVENVERLFVEGVLKVKNEIENREVLLYCGKCCRNSHNFRVHMRRKHAEEKPYSCQQCGTCFYTLKTFKAHIRTH
# SEKETFDCQLCGKHLNCKTSIKGHMRIHTGEKPYSCPYCGMSFSFNGSLKNHMVSHTGEKPYSCSICGKSFIQQGHLNAHMISHSDMRPYSCSQCGKS
# FKSKRSVRMHMETHTNEKPRSCSQCGKSFKSQQGVWKHMETHTDKRPHSCSQREKSFPSLGSLSKHRKIHSNKKSFQCSDCGKTFALRGSLIRHMKIH
# TGEKPHSCSPCGRSFSSLERLTNHIKKLHTN]
# sequence of block fz_finz       0 [MLSEVENVERLFVEGVLKVKNEIENREV] 28
# sequence of block fz_linker    28 [LLYCGKCCRNSHNFRVHMRRKHAEEKPYSCQQCGTCFYTLKTFKAHIRTHSE] 80
# sequence of block fz_znf       81 [ETFDCQLCGKHLNCKTSIKGHMRIHTGEKPYSCPYCGMSFSFNGSLKNHMVSHTGEKPYSCSICGKSFIQQGHLNAHMISHSDMRPYSCSQCGKSFKSKRSVRMHMETHTNEKPRSCSQCGKSFKSQQGVWKHMETHTDKRPHSCSQREKSFPSLGSLSKHRKIHSNKKSFQCSDCGKTFALRGSLIRHMKIHTGE] 277
# Evidence for and against this transcript:
# % of transcript supported by hints (any source): 0
# CDS exons: 0/7
# CDS introns: 0/6
# 5'UTR exons and introns: 0/0
# 3'UTR exons and introns: 0/0
# hint groups fully obeyed: 0
# incompatible hint groups: 0
# end gene g515
###
# start gene g516
LR812516.1	AUGUSTUS	gene	42885409	42891283	1	-	.	ID=g516
LR812516.1	AUGUSTUS	transcript	42885409	42891283	.	-	.	ID=g516.t1;Parent=g516
LR812516.1	AUGUSTUS	stop_codon	42885409	42885411	.	-	0	Parent=g516.t1
LR812516.1	AUGUSTUS	CDS	42885412	42885774	.	-	0	ID=g516.t1.cds;Parent=g516.t1
LR812516.1	AUGUSTUS	CDS	42885865	42886172	.	-	2	ID=g516.t1.cds;Parent=g516.t1
LR812516.1	AUGUSTUS	CDS	42889191	42889256	.	-	2	ID=g516.t1.cds;Parent=g516.t1
LR812516.1	AUGUSTUS	CDS	42891166	42891283	.	-	0	ID=g516.t1.cds;Parent=g516.t1
LR812516.1	AUGUSTUS	start_codon	42891281	42891283	.	-	0	Parent=g516.t1
LR812516.1	AUGUSTUS	protein_match	42885418	42885774	4.27	-	0	ID=pp.g516.t1.fz_znf;Target=fz_znf 78 196;Target_start=87;
LR812516.1	AUGUSTUS	protein_match	42885865	42886095	1.9	-	0	ID=pp.g516.t1.fz_znf;Target=fz_znf 1 77;Target_start=87;
LR812516.1	AUGUSTUS	protein_match	42886117	42886172	1.12	-	2	ID=pp.g516.t1.fz_linker;Target=fz_linker 34 52;Target_start=28;
LR812516.1	AUGUSTUS	protein_match	42889191	42889256	1.05	-	2	ID=pp.g516.t1.fz_linker;Target=fz_linker 12 34;Target_start=28;
LR812516.1	AUGUSTUS	protein_match	42891166	42891199	1.37	-	0	ID=pp.g516.t1.fz_linker;Target=fz_linker 1 12;Target_start=28;
LR812516.1	AUGUSTUS	protein_match	42891200	42891283	6.63	-	0	ID=pp.g516.t1.fz_finz;Target=fz_finz 1 28;Target_start=0;
LR812516.1	AUGUSTUS	interblock_region	42885409	42885417	.	-	0	ID=pp.g516.t1.iBR3
LR812516.1	AUGUSTUS	interblock_region	42886096	42886116	.	-	0	ID=pp.g516.t1.iBR2
# protein sequence = [MAFIKEESEDVKIEETFPVKHEEIEEAFRVKHEDPEEQTAHYHKVDLISTLLNAHTGEDRYYLIVPKEKSEESFDQQE
# SLSVHTGESLYTCPQCGKTFIHRHSFNAHIIIHTKDKPHNTCVQCGKSFIHKKSLNVHMRTHSGQKPHVCSQCGKSFLYKHCLNAHTHTGEKPPVYTC
# QQCGKSFSTITILKVHMLIHTGEKPFSCEQCGRRFSHESALKNHLKAHAGEKPYTCPQCERSFLYKGSLNDHIRSHTGEKPFACQQCGKSFSKNGNLK
# AHMRIHTRKKP]
# sequence of block fz_znf       87 [LYTCPQCGKTFIHRHSFNAHIIIHTKDKPHNTCVQCGKSFIHKKSLNVHMRTHSGQKPHVCSQCGKSFLYKHCLNAHTHTGEKPPVYTCQQCGKSFSTITILKVHMLIHTGEKPFSCEQCGRRFSHESALKNHLKAHAGEKPYTCPQCERSFLYKGSLNDHIRSHTGEKPFACQQCGKSFSKNGNLKAHMRIHTRK] 283
# sequence of block fz_linker    28 [RVKHEDPEEQTAHYHKVDLISTLLNAHTGEDRYYLIVPKEKSEESFDQQESL] 80
# sequence of block fz_finz       0 [MAFIKEESEDVKIEETFPVKHEEIEEAF] 28
# Evidence for and against this transcript:
# % of transcript supported by hints (any source): 0
# CDS exons: 0/4
# CDS introns: 0/3
# 5'UTR exons and introns: 0/0
# 3'UTR exons and introns: 0/0
# hint groups fully obeyed: 34
#     RM:  34
# incompatible hint groups: 2
#     RM:   2
# end gene g516
###
# start gene g517
LR812516.1	AUGUSTUS	gene	42896955	42903849	1	+	.	ID=g517
LR812516.1	AUGUSTUS	transcript	42896955	42903849	.	+	.	ID=g517.t1;Parent=g517
LR812516.1	AUGUSTUS	start_codon	42896955	42896957	.	+	0	Parent=g517.t1
LR812516.1	AUGUSTUS	CDS	42896955	42897072	.	+	0	ID=g517.t1.cds;Parent=g517.t1
LR812516.1	AUGUSTUS	CDS	42900737	42901513	.	+	2	ID=g517.t1.cds;Parent=g517.t1
LR812516.1	AUGUSTUS	CDS	42903785	42903846	.	+	2	ID=g517.t1.cds;Parent=g517.t1
LR812516.1	AUGUSTUS	stop_codon	42903847	42903849	.	+	0	Parent=g517.t1
LR812516.1	AUGUSTUS	protein_match	42896955	42897038	6.02	+	0	ID=pp.g517.t1.fz_finz;Target=fz_finz 1 28;Target_start=0;
LR812516.1	AUGUSTUS	protein_match	42897039	42897072	1.37	+	0	ID=pp.g517.t1.fz_linker;Target=fz_linker 1 12;Target_start=28;
LR812516.1	AUGUSTUS	protein_match	42900737	42900858	1.04	+	2	ID=pp.g517.t1.fz_linker;Target=fz_linker 12 52;Target_start=28;
LR812516.1	AUGUSTUS	protein_match	42900913	42901500	6.12	+	0	ID=pp.g517.t1.fz_znf;Target=fz_znf 1 196;Target_start=98;
LR812516.1	AUGUSTUS	interblock_region	42900859	42900912	.	+	0	ID=pp.g517.t1.iBR2
LR812516.1	AUGUSTUS	interblock_region	42901501	42901513	.	+	0	ID=pp.g517.t1.iBR3
LR812516.1	AUGUSTUS	interblock_region	42903785	42903849	.	+	2	ID=pp.g517.t1.iBR3
# protein sequence = [MAFIKEESEDMRIEETFTIKLEEIEEAFRVKHEDPEEQTDPIVLKEENEEIINLNQQENLNVYRWIHTGEKPHTCSQC
# GKIFVHKRSLDAHMGIHTREKRFMCRLCGKTCSKNANLKIHMRTHTGEKPFTCHKCGASFTQRGNFTSHMLTHSGEKPFVCHQCGKSFAENKNLKAHM
# RIHTGEKPFTCHKCGKSFTQRGNFTSHMLTHSGEKPFACHQCGKSFSEKKNLKAHMRIHTGEKPFTCPTCGKRFTQQGHFTSHMRTHSGEKPFVCHQC
# GKSFGSKENMKVHMRIHTGEKPFSXQLIIQDHSNIPYQTAWVNGG]
# sequence of block fz_finz       0 [MAFIKEESEDMRIEETFTIKLEEIEEAF] 28
# sequence of block fz_linker    28 [RVKHEDPEEQTDPIVLKEENEEIINLNQQENLNVYRWIHTGEKPHTCSQCGK] 80
# sequence of block fz_znf       98 [KRFMCRLCGKTCSKNANLKIHMRTHTGEKPFTCHKCGASFTQRGNFTSHMLTHSGEKPFVCHQCGKSFAENKNLKAHMRIHTGEKPFTCHKCGKSFTQRGNFTSHMLTHSGEKPFACHQCGKSFSEKKNLKAHMRIHTGEKPFTCPTCGKRFTQQGHFTSHMRTHSGEKPFVCHQCGKSFGSKENMKVHMRIHTGE] 294
# Evidence for and against this transcript:
# % of transcript supported by hints (any source): 0
# CDS exons: 0/3
# CDS introns: 0/2
# 5'UTR exons and introns: 0/0
# 3'UTR exons and introns: 0/0
# hint groups fully obeyed: 49
#     RM:  49
# incompatible hint groups: 1
#     RM:   1
# end gene g517
###
# start gene g518
LR812516.1	AUGUSTUS	gene	42910443	42913409	1	-	.	ID=g518
LR812516.1	AUGUSTUS	transcript	42910443	42913409	.	-	.	ID=g518.t1;Parent=g518
LR812516.1	AUGUSTUS	stop_codon	42910443	42910445	.	-	0	Parent=g518.t1
LR812516.1	AUGUSTUS	CDS	42910446	42911293	.	-	2	ID=g518.t1.cds;Parent=g518.t1
LR812516.1	AUGUSTUS	CDS	42913292	42913409	.	-	0	ID=g518.t1.cds;Parent=g518.t1
LR812516.1	AUGUSTUS	start_codon	42913407	42913409	.	-	0	Parent=g518.t1
LR812516.1	AUGUSTUS	protein_match	42910446	42911033	5.11	-	0	ID=pp.g518.t1.fz_znf;Target=fz_znf 1 196;Target_start=126;
LR812516.1	AUGUSTUS	protein_match	42911172	42911293	1.08	-	2	ID=pp.g518.t1.fz_linker;Target=fz_linker 12 52;Target_start=28;
LR812516.1	AUGUSTUS	protein_match	42913292	42913325	1.22	-	0	ID=pp.g518.t1.fz_linker;Target=fz_linker 1 12;Target_start=28;
LR812516.1	AUGUSTUS	protein_match	42913326	42913409	6.91	-	0	ID=pp.g518.t1.fz_finz;Target=fz_finz 1 28;Target_start=0;
LR812516.1	AUGUSTUS	interblock_region	42910443	42910445	.	-	0	ID=pp.g518.t1.iBR3
LR812516.1	AUGUSTUS	interblock_region	42911034	42911171	.	-	0	ID=pp.g518.t1.iBR2
# protein sequence = [MAFVKEESEDIKIEETFTVKHEEIEEAFRVKREDPEEQTDPIVQKEESEESTSSDQQVELEVHTSIHSGEKPYTCSQC
# GKGFTHNKSLVLHRRFHTGEKLFNCDYCGKSFTHQGHFITHIMIHTGEKPFVCEQCGKCFNKEGNLKVHMRIHTGEKPFVCKQCGKCFNKVANLKVHA
# RIHTGEKPYSCHQCGKSFNERATLKHHLWVHSGEKPYTCSQCEKSFRRNRSLCSHRRTHIGEKPFICQQCGKCFSKNRALQVHLRIHTRENCYDCSQC
# GKSFRRHHSYCIHTRTHTGETPYTCQQCGKRCRTKGSLKVHMKIHDRE]
# sequence of block fz_znf      126 [KPFVCEQCGKCFNKEGNLKVHMRIHTGEKPFVCKQCGKCFNKVANLKVHARIHTGEKPYSCHQCGKSFNERATLKHHLWVHSGEKPYTCSQCEKSFRRNRSLCSHRRTHIGEKPFICQQCGKCFSKNRALQVHLRIHTRENCYDCSQCGKSFRRHHSYCIHTRTHTGETPYTCQQCGKRCRTKGSLKVHMKIHDRE] 322
# sequence of block fz_linker    28 [RVKREDPEEQTDPIVQKEESEESTSSDQQVELEVHTSIHSGEKPYTCSQCGK] 80
# sequence of block fz_finz       0 [MAFVKEESEDIKIEETFTVKHEEIEEAF] 28
# Evidence for and against this transcript:
# % of transcript supported by hints (any source): 0
# CDS exons: 0/2
# CDS introns: 0/1
# 5'UTR exons and introns: 0/0
# 3'UTR exons and introns: 0/0
# hint groups fully obeyed: 16
#     RM:  16
# incompatible hint groups: 2
#     RM:   2
# end gene g518
###
# start gene g519
LR812516.1	AUGUSTUS	gene	42920179	42935030	1	-	.	ID=g519
LR812516.1	AUGUSTUS	transcript	42920179	42935030	.	-	.	ID=g519.t1;Parent=g519
LR812516.1	AUGUSTUS	stop_codon	42920179	42920181	.	-	0	Parent=g519.t1
LR812516.1	AUGUSTUS	CDS	42920182	42921077	.	-	2	ID=g519.t1.cds;Parent=g519.t1
LR812516.1	AUGUSTUS	CDS	42934946	42935030	.	-	0	ID=g519.t1.cds;Parent=g519.t1
LR812516.1	AUGUSTUS	start_codon	42935028	42935030	.	-	0	Parent=g519.t1
LR812516.1	AUGUSTUS	protein_match	42920269	42920856	5.48	-	0	ID=pp.g519.t1.fz_znf;Target=fz_znf 1 196;Target_start=102;
LR812516.1	AUGUSTUS	protein_match	42920923	42921077	1.2	-	2	ID=pp.g519.t1.fz_linker;Target=fz_linker 1 52;Target_start=28;
LR812516.1	AUGUSTUS	protein_match	42934946	42934946	1	-	0	ID=pp.g519.t1.fz_linker;Target=fz_linker 1 1;Target_start=28;
LR812516.1	AUGUSTUS	protein_match	42934947	42935030	7.56	-	0	ID=pp.g519.t1.fz_finz;Target=fz_finz 1 28;Target_start=0;
LR812516.1	AUGUSTUS	interblock_region	42920179	42920268	.	-	0	ID=pp.g519.t1.iBR3
LR812516.1	AUGUSTUS	interblock_region	42920857	42920922	.	-	0	ID=pp.g519.t1.iBR2
# protein sequence = [MAFIKEETEDIKIEETFTVKYEDAEQQTDMIVPKEEVDESTSEEIDKPHTCSECGSSFTSKLSLYLHSRIHTGEKLFT
# CQDCGKIFSQQGNFMYHVKTHTGEKPFTCQQCGKSFITEGNLKNHIKTHAGEKPFTCKECGKSFSQHGHFVYHMRIHTGEKPFVCQQCGKSFSTNGHL
# KVHTRFHTGEKPFTCQQCGKSFTENASLKAHMNVHTGEKPYSCTQCGKSFPYKRSLYSHQALHMEEKPYSCSQCGKSFINQGDLNRHLKVHTGENLYI
# CSLCGVSVTTKRNLECHMNIHTDKKPFSCLQCGKSFRHSGSLTRHNKTHSSPQ]
# sequence of block fz_znf      102 [KPFTCQQCGKSFITEGNLKNHIKTHAGEKPFTCKECGKSFSQHGHFVYHMRIHTGEKPFVCQQCGKSFSTNGHLKVHTRFHTGEKPFTCQQCGKSFTENASLKAHMNVHTGEKPYSCTQCGKSFPYKRSLYSHQALHMEEKPYSCSQCGKSFINQGDLNRHLKVHTGENLYICSLCGVSVTTKRNLECHMNIHTDK] 298
# sequence of block fz_linker    28 [DMIVPKEEVDESTSEEIDKPHTCSECGSSFTSKLSLYLHSRIHTGEKLFTCQ] 80
# sequence of block fz_finz       0 [MAFIKEETEDIKIEETFTVKYEDAEQQT] 28
# Evidence for and against this transcript:
# % of transcript supported by hints (any source): 0
# CDS exons: 0/2
# CDS introns: 0/1
# 5'UTR exons and introns: 0/0
# 3'UTR exons and introns: 0/0
# hint groups fully obeyed: 22
#     RM:  22
# incompatible hint groups: 1
#     RM:   1
# end gene g519
###
# start gene g520
LR812516.1	AUGUSTUS	gene	42938190	42942935	1	-	.	ID=g520
LR812516.1	AUGUSTUS	transcript	42938190	42942935	.	-	.	ID=g520.t1;Parent=g520
LR812516.1	AUGUSTUS	stop_codon	42938190	42938192	.	-	0	Parent=g520.t1
LR812516.1	AUGUSTUS	CDS	42938193	42939217	.	-	2	ID=g520.t1.cds;Parent=g520.t1
LR812516.1	AUGUSTUS	CDS	42941188	42941256	.	-	2	ID=g520.t1.cds;Parent=g520.t1
LR812516.1	AUGUSTUS	CDS	42942920	42942935	.	-	0	ID=g520.t1.cds;Parent=g520.t1
LR812516.1	AUGUSTUS	start_codon	42942933	42942935	.	-	0	Parent=g520.t1
LR812516.1	AUGUSTUS	protein_match	42938295	42938882	5.11	-	0	ID=pp.g520.t1.fz_znf;Target=fz_znf 1 196;Target_start=140;
LR812516.1	AUGUSTUS	protein_match	42939063	42939217	1.28	-	2	ID=pp.g520.t1.fz_linker;Target=fz_linker 1 52;Target_start=28;
LR812516.1	AUGUSTUS	protein_match	42941188	42941188	1	-	0	ID=pp.g520.t1.fz_linker;Target=fz_linker 1 1;Target_start=28;
LR812516.1	AUGUSTUS	protein_match	42941189	42941256	4.24	-	2	ID=pp.g520.t1.fz_finz;Target=fz_finz 6 28;Target_start=0;
LR812516.1	AUGUSTUS	protein_match	42942920	42942935	1.98	-	0	ID=pp.g520.t1.fz_finz;Target=fz_finz 1 6;Target_start=0;
LR812516.1	AUGUSTUS	interblock_region	42938190	42938294	.	-	0	ID=pp.g520.t1.iBR3
LR812516.1	AUGUSTUS	interblock_region	42938883	42939062	.	-	0	ID=pp.g520.t1.iBR2
# protein sequence = [LHFIFKESEDVKIGGTSTVNHEDPEEKTGLIMPKEERMRFNQRVDFRVDTKIHTRKKPYTCTQCGKGFMHKRSLNGHI
# GIHSGERPYTCPQCGKGFLYKHSLSVHTRNHNKDKLFTCDQCGKGYSIKGNLDIHMRTHTEEKPYTCPHCGKSFVRKHTLHAHVRIHTGEKIFACPQC
# GKSFSLQGHLKTHMRIHSETKPYSCSQCGRSFYDKKSLDVHTRIHTGEKPHTCPQCGKSFVHKHSLRIHSRFHSGVRLLACQECGRCFSIKANLKAHM
# RTHTGEKLVTCGQCGKSFANQSYLSTHMRIHTGERPFVCKECGKCFHKRGNLTAHMRIHTGEKPYSCKICEETFRSTQMLKGHIIIHTAEKSSLCC]
# sequence of block fz_znf      140 [KPYTCPHCGKSFVRKHTLHAHVRIHTGEKIFACPQCGKSFSLQGHLKTHMRIHSETKPYSCSQCGRSFYDKKSLDVHTRIHTGEKPHTCPQCGKSFVHKHSLRIHSRFHSGVRLLACQECGRCFSIKANLKAHMRTHTGEKLVTCGQCGKSFANQSYLSTHMRIHTGERPFVCKECGKCFHKRGNLTAHMRIHTGE] 336
# sequence of block fz_linker    28 [GLIMPKEERMRFNQRVDFRVDTKIHTRKKPYTCTQCGKGFMHKRSLNGHIGI] 80
# sequence of block fz_finz       0 [LHFIFKESEDVKIGGTSTVNHEDPEEKT] 28
# Evidence for and against this transcript:
# % of transcript supported by hints (any source): 0
# CDS exons: 0/3
# CDS introns: 0/2
# 5'UTR exons and introns: 0/0
# 3'UTR exons and introns: 0/0
# hint groups fully obeyed: 27
#     RM:  27
# incompatible hint groups: 1
#     RM:   1
# end gene g520
###
# start gene g521
LR812516.1	AUGUSTUS	gene	42943903	42947880	1	-	.	ID=g521
LR812516.1	AUGUSTUS	transcript	42943903	42947880	.	-	.	ID=g521.t1;Parent=g521
LR812516.1	AUGUSTUS	stop_codon	42943903	42943905	.	-	0	Parent=g521.t1
LR812516.1	AUGUSTUS	CDS	42943906	42944683	.	-	1	ID=g521.t1.cds;Parent=g521.t1
LR812516.1	AUGUSTUS	CDS	42947702	42947880	.	-	0	ID=g521.t1.cds;Parent=g521.t1
LR812516.1	AUGUSTUS	start_codon	42947878	42947880	.	-	0	Parent=g521.t1
# protein sequence = [MTKVTKLHAEDIRAMRSAGRSTEEIQRHLKSIGVNATLCTIRRHYKDLTVYKRIPRKINQDIIAAIEKIMSQNHKMAS
# NLMKKQLWLDIGVNVSERSIRRTRQKLGWRYRKNISRPTIPDTDKEARLQLAQKWIDEKEMFHDVVFSGETTLTLDHFERQEFEPKRKLCVKVHVWAA
# ISRLGPGPIVIFDGMLDRTFFEDTIIRETAAPYIRENFGVYHRFIQDNDPKHTAAGKVIAAEEINWVKTPAESPDLIPIEMVWHELKEYLRIEAKPTI
# KTELTAAVHKFWFEELTEAKCNKYINRLSEVLPAVVKNQGGYTGL]
# Evidence for and against this transcript:
# % of transcript supported by hints (any source): 0
# CDS exons: 0/2
# CDS introns: 0/1
# 5'UTR exons and introns: 0/0
# 3'UTR exons and introns: 0/0
# hint groups fully obeyed: 11
#     RM:  11
# incompatible hint groups: 0
# end gene g521
###
#
# ----- prediction on sequence number 237 (length = 75926, name = LR812516.1:47911593-47987519) -----
#
# Predicted genes for sequence number 237 on both strands
# start gene g522
LR812516.1	AUGUSTUS	gene	47912022	47921185	1	-	.	ID=g522
LR812516.1	AUGUSTUS	transcript	47912022	47921185	.	-	.	ID=g522.t1;Parent=g522
LR812516.1	AUGUSTUS	stop_codon	47912022	47912024	.	-	0	Parent=g522.t1
LR812516.1	AUGUSTUS	CDS	47912025	47912165	.	-	0	ID=g522.t1.cds;Parent=g522.t1
LR812516.1	AUGUSTUS	CDS	47914083	47914236	.	-	1	ID=g522.t1.cds;Parent=g522.t1
LR812516.1	AUGUSTUS	CDS	47914357	47914447	.	-	2	ID=g522.t1.cds;Parent=g522.t1
LR812516.1	AUGUSTUS	CDS	47916193	47916356	.	-	1	ID=g522.t1.cds;Parent=g522.t1
LR812516.1	AUGUSTUS	CDS	47918160	47918225	.	-	1	ID=g522.t1.cds;Parent=g522.t1
LR812516.1	AUGUSTUS	CDS	47919388	47919442	.	-	2	ID=g522.t1.cds;Parent=g522.t1
LR812516.1	AUGUSTUS	CDS	47919529	47919707	.	-	1	ID=g522.t1.cds;Parent=g522.t1
LR812516.1	AUGUSTUS	CDS	47920592	47920688	.	-	2	ID=g522.t1.cds;Parent=g522.t1
LR812516.1	AUGUSTUS	CDS	47921173	47921185	.	-	0	ID=g522.t1.cds;Parent=g522.t1
LR812516.1	AUGUSTUS	start_codon	47921183	47921185	.	-	0	Parent=g522.t1
# protein sequence = [MFPSRESIIMTKEDEIPDWAGAQDFYQKYDPKEILGRGVSSVVRRCIHKRTTQEYAVKVIDITPSDKMNPEEIEEIRN
# ATIKEIDILKKVCGQENIIQLKDCFETKAFFFLVFDLMKKGELFDYLTEKVTLSEKETRKIMRSLLEVVQFLHSQNIVHRDLKPENILLDDDMNIKLT
# DFGFAVQIAPGQKLNEVCGTPGYLAPEIIECSMDPHHQGYGAAVDLWSAGVIMFTLLAGSPPFWHRKQMLMLRMILAGNYQFTSPEWDDRSDTVKDLI
# SRMLVVNPEKRFTATDALNHPFFQQYVVAEVRHFSPYRKFKVGALC]
# Evidence for and against this transcript:
# % of transcript supported by hints (any source): 0
# CDS exons: 0/9
# CDS introns: 0/8
# 5'UTR exons and introns: 0/0
# 3'UTR exons and introns: 0/0
# hint groups fully obeyed: 66
#     RM:  66
# incompatible hint groups: 4
#     RM:   4
# end gene g522
###
# start gene g523
LR812516.1	AUGUSTUS	gene	47926593	47944112	1	+	.	ID=g523
LR812516.1	AUGUSTUS	transcript	47926593	47944112	.	+	.	ID=g523.t1;Parent=g523
LR812516.1	AUGUSTUS	start_codon	47926593	47926595	.	+	0	Parent=g523.t1
LR812516.1	AUGUSTUS	CDS	47926593	47926677	.	+	0	ID=g523.t1.cds;Parent=g523.t1
LR812516.1	AUGUSTUS	CDS	47928214	47929150	.	+	2	ID=g523.t1.cds;Parent=g523.t1
LR812516.1	AUGUSTUS	CDS	47936846	47936999	.	+	1	ID=g523.t1.cds;Parent=g523.t1
LR812516.1	AUGUSTUS	CDS	47937714	47937927	.	+	0	ID=g523.t1.cds;Parent=g523.t1
LR812516.1	AUGUSTUS	CDS	47938034	47938115	.	+	2	ID=g523.t1.cds;Parent=g523.t1
LR812516.1	AUGUSTUS	CDS	47938578	47938700	.	+	1	ID=g523.t1.cds;Parent=g523.t1
LR812516.1	AUGUSTUS	CDS	47939071	47939174	.	+	1	ID=g523.t1.cds;Parent=g523.t1
LR812516.1	AUGUSTUS	CDS	47939303	47939475	.	+	2	ID=g523.t1.cds;Parent=g523.t1
LR812516.1	AUGUSTUS	CDS	47940342	47940488	.	+	0	ID=g523.t1.cds;Parent=g523.t1
LR812516.1	AUGUSTUS	CDS	47940580	47940789	.	+	0	ID=g523.t1.cds;Parent=g523.t1
LR812516.1	AUGUSTUS	CDS	47940990	47941076	.	+	0	ID=g523.t1.cds;Parent=g523.t1
LR812516.1	AUGUSTUS	CDS	47942132	47942310	.	+	0	ID=g523.t1.cds;Parent=g523.t1
LR812516.1	AUGUSTUS	CDS	47942411	47942535	.	+	1	ID=g523.t1.cds;Parent=g523.t1
LR812516.1	AUGUSTUS	CDS	47943465	47943565	.	+	2	ID=g523.t1.cds;Parent=g523.t1
LR812516.1	AUGUSTUS	CDS	47943656	47943826	.	+	0	ID=g523.t1.cds;Parent=g523.t1
LR812516.1	AUGUSTUS	CDS	47943933	47944109	.	+	0	ID=g523.t1.cds;Parent=g523.t1
LR812516.1	AUGUSTUS	stop_codon	47944110	47944112	.	+	0	Parent=g523.t1
LR812516.1	AUGUSTUS	protein_match	47926593	47926676	8.65	+	0	ID=pp.g523.t1.fz_finz;Target=fz_finz 1 28;Target_start=0;
LR812516.1	AUGUSTUS	protein_match	47926677	47926677	1	+	0	ID=pp.g523.t1.fz_linker;Target=fz_linker 1 1;Target_start=28;
LR812516.1	AUGUSTUS	protein_match	47928214	47928368	1.51	+	2	ID=pp.g523.t1.fz_linker;Target=fz_linker 1 52;Target_start=28;
LR812516.1	AUGUSTUS	protein_match	47928525	47929112	4.57	+	0	ID=pp.g523.t1.fz_znf;Target=fz_znf 1 196;Target_start=132;
LR812516.1	AUGUSTUS	interblock_region	47928369	47928524	.	+	0	ID=pp.g523.t1.iBR2
LR812516.1	AUGUSTUS	interblock_region	47929113	47929150	.	+	0	ID=pp.g523.t1.iBR3
LR812516.1	AUGUSTUS	interblock_region	47936846	47936999	.	+	1	ID=pp.g523.t1.iBR3
LR812516.1	AUGUSTUS	interblock_region	47937714	47937927	.	+	0	ID=pp.g523.t1.iBR3
LR812516.1	AUGUSTUS	interblock_region	47938034	47938115	.	+	2	ID=pp.g523.t1.iBR3
LR812516.1	AUGUSTUS	interblock_region	47938578	47938700	.	+	1	ID=pp.g523.t1.iBR3
LR812516.1	AUGUSTUS	interblock_region	47939071	47939174	.	+	1	ID=pp.g523.t1.iBR3
LR812516.1	AUGUSTUS	interblock_region	47939303	47939475	.	+	2	ID=pp.g523.t1.iBR3
LR812516.1	AUGUSTUS	interblock_region	47940342	47940488	.	+	0	ID=pp.g523.t1.iBR3
LR812516.1	AUGUSTUS	interblock_region	47940580	47940789	.	+	0	ID=pp.g523.t1.iBR3
LR812516.1	AUGUSTUS	interblock_region	47940990	47941076	.	+	0	ID=pp.g523.t1.iBR3
LR812516.1	AUGUSTUS	interblock_region	47942132	47942310	.	+	0	ID=pp.g523.t1.iBR3
LR812516.1	AUGUSTUS	interblock_region	47942411	47942535	.	+	1	ID=pp.g523.t1.iBR3
LR812516.1	AUGUSTUS	interblock_region	47943465	47943565	.	+	2	ID=pp.g523.t1.iBR3
LR812516.1	AUGUSTUS	interblock_region	47943656	47943826	.	+	0	ID=pp.g523.t1.iBR3
LR812516.1	AUGUSTUS	interblock_region	47943933	47944112	.	+	0	ID=pp.g523.t1.iBR3
# protein sequence = [MPFIKEESEDVRIEEAFRVKHEDPEEQTDLMILKKETQHVNEIEERDLHDKQHDLINMGKAFSGSKLKKPQKKGNQSS
# FTCKVCARSFSKKGILKVHMIVHTREKPFTCRQCGQSFPRKESFKIHMNIHTGERPFTCVHCGKSFAHKGTLYTHTKIHTGEKTYTCKLCGKTSNRKG
# NLQTHMRVHTGEKPFTCSQCQKSFTRKESLSKHMLSHFRESHFKCRQCGVTFTDRNQLESHVVTHTGRELFMCRLCGIGCTNRANLKIHMRVHTGERP
# YSCQHCGKSFSRLATLKNHSRIHTGEKPYTCTQCGRSFTHRGNFNTHRRIHTGERSFRSLLCTVTVDRMFTYRVSVETGKQAFSGTLNYIYLTLVGEE
# RSSDRTLLDKSWFTRLERGLKLSLKVVSIDIHVEETLGELLLVKLEKEKTLINDDWYCRSISVTAPTGDCFEFPCYHWIADQQELVLPVGRGRLPQDE
# KLSILKQYRQLELENRQKHYRWNEWKAGLPLSIDANGCSELPLDVQFDTAKTVDFSVNFLEGIGILGLNKLKSLFQSWKDLEDFERIFIIIKNTVSEY
# LMENWTEDVVFGYQFLNGSNPVMIKKCKKLPDKFAVTQEMVDNSLDRGTTLQEELQAGNIYIADYEILEDVQPNDTDSSTQQYLAAPFCLFYKNIQNK
# IIPIAIQLSREATPGQKNTVFLPSDNQYDWMLAKMWVKSCDFNVHQLITHLLRTHLISEVFAIAMFRQLSAVHPVYKLLIPHVRFTIAINTSARQTLI
# NDTGVFNKANSSGGIGVLQVIHRAMKTLTYKSLCLPEDLKSRDVHNQEDLPNYYYRDDGMMVWEAVKSFVSDVVEIYYSSDETVQKDEEIQAFVQDVY
# SSGMKNCPNSGEFPNVLKTREQLVEYLTLVIFTASAQHAAVNFGQFDWFSWVPNTPSTMRKPPPTEKGKVDMKYIMESLPDRGRSSWHLGALWSLSQF
# QDNELFLGEYPDKHFTEEAATEAIHNFRKKLIDVTKIIRKRNETLELPYWYLSPDRIPNSVAI]
# sequence of block fz_finz       0 [MPFIKEESEDVRIEEAFRVKHEDPEEQT] 28
# sequence of block fz_linker    28 [DLMILKKETQHVNEIEERDLHDKQHDLINMGKAFSGSKLKKPQKKGNQSSFT] 80
# sequence of block fz_znf      132 [RPFTCVHCGKSFAHKGTLYTHTKIHTGEKTYTCKLCGKTSNRKGNLQTHMRVHTGEKPFTCSQCQKSFTRKESLSKHMLSHFRESHFKCRQCGVTFTDRNQLESHVVTHTGRELFMCRLCGIGCTNRANLKIHMRVHTGERPYSCQHCGKSFSRLATLKNHSRIHTGEKPYTCTQCGRSFTHRGNFNTHRRIHTGE] 328
# Evidence for and against this transcript:
# % of transcript supported by hints (any source): 0
# CDS exons: 0/16
# CDS introns: 0/15
# 5'UTR exons and introns: 0/0
# 3'UTR exons and introns: 0/0
# hint groups fully obeyed: 90
#     RM:  90
# incompatible hint groups: 3
#     RM:   3
# end gene g523
###
# start gene g524
LR812516.1	AUGUSTUS	gene	47949178	47950795	1	+	.	ID=g524
LR812516.1	AUGUSTUS	transcript	47949178	47950795	.	+	.	ID=g524.t1;Parent=g524
LR812516.1	AUGUSTUS	start_codon	47949178	47949180	.	+	0	Parent=g524.t1
LR812516.1	AUGUSTUS	CDS	47949178	47949262	.	+	0	ID=g524.t1.cds;Parent=g524.t1
LR812516.1	AUGUSTUS	CDS	47949369	47950792	.	+	2	ID=g524.t1.cds;Parent=g524.t1
LR812516.1	AUGUSTUS	stop_codon	47950793	47950795	.	+	0	Parent=g524.t1
LR812516.1	AUGUSTUS	protein_match	47949178	47949261	9.28	+	0	ID=pp.g524.t1.fz_finz;Target=fz_finz 1 28;Target_start=0;
LR812516.1	AUGUSTUS	protein_match	47949262	47949262	1	+	0	ID=pp.g524.t1.fz_linker;Target=fz_linker 1 1;Target_start=28;
LR812516.1	AUGUSTUS	protein_match	47949369	47949523	1.54	+	2	ID=pp.g524.t1.fz_linker;Target=fz_linker 1 52;Target_start=28;
LR812516.1	AUGUSTUS	protein_match	47949656	47950243	5.43	+	0	ID=pp.g524.t1.fz_znf;Target=fz_znf 1 196;Target_start=124;
LR812516.1	AUGUSTUS	interblock_region	47949524	47949655	.	+	0	ID=pp.g524.t1.iBR2
LR812516.1	AUGUSTUS	interblock_region	47950244	47950795	.	+	0	ID=pp.g524.t1.iBR3
# protein sequence = [MAFIKEESEDVEIEEAFRVKHEDPEEQTDLMTLKEESEVINEIKEEHQYKYHPFTAEENTFSCLKTEKTFSHIIGQTT
# GSPQHEKCINSKETLNKQIKFHKRQKASPQCGKGINQKAHSKDYRKKRHACPQCGKGFNHTGHLRDHTRIHTGEKPHKCSQCGKSFNKKGHYTAHMRI
# HSGEQQYTCPQCGKSFSQTGHLRDHIRVHTGEKPHRCSQCGKSFNKKGHYTAHMRVHSGEQQHTCPQCGKNFSQLGHLRDHIRVHTGEKPYTCSQCGK
# SFTQKGQYTVHMRIHSGEKPYTCPQCGKGFTQKGNYRVHTRVHSVENQHKQPRCENSHIEDQDVLEVPEDHVRINTVKNYTCPQCGRSFGQAGHLEDH
# IRIHTGEKPHTCQQCGKSFIQKGNYRVHMRIHSEDKPYTCPQCGKSFTQKGNYRVHMRIHSEDKPYNCQQCERSFTQKEHFRVHMRVHTGEKPFTCQQ
# CGTRFALKAYLINHMKKHPTHTLKTLCEVSCEK]
# sequence of block fz_finz       0 [MAFIKEESEDVEIEEAFRVKHEDPEEQT] 28
# sequence of block fz_linker    28 [DLMTLKEESEVINEIKEEHQYKYHPFTAEENTFSCLKTEKTFSHIIGQTTGS] 80
# sequence of block fz_znf      124 [KRHACPQCGKGFNHTGHLRDHTRIHTGEKPHKCSQCGKSFNKKGHYTAHMRIHSGEQQYTCPQCGKSFSQTGHLRDHIRVHTGEKPHRCSQCGKSFNKKGHYTAHMRVHSGEQQHTCPQCGKNFSQLGHLRDHIRVHTGEKPYTCSQCGKSFTQKGQYTVHMRIHSGEKPYTCPQCGKGFTQKGNYRVHTRVHSVE] 320
# Evidence for and against this transcript:
# % of transcript supported by hints (any source): 0
# CDS exons: 0/2
# CDS introns: 0/1
# 5'UTR exons and introns: 0/0
# 3'UTR exons and introns: 0/0
# hint groups fully obeyed: 1
#     RM:   1
# incompatible hint groups: 4
#     RM:   4
# end gene g524
###
# start gene g525
LR812516.1	AUGUSTUS	gene	47951067	47956484	1	+	.	ID=g525
LR812516.1	AUGUSTUS	transcript	47951067	47956484	.	+	.	ID=g525.t1;Parent=g525
LR812516.1	AUGUSTUS	start_codon	47951067	47951069	.	+	0	Parent=g525.t1
LR812516.1	AUGUSTUS	CDS	47951067	47951072	.	+	0	ID=g525.t1.cds;Parent=g525.t1
LR812516.1	AUGUSTUS	CDS	47951285	47951294	.	+	0	ID=g525.t1.cds;Parent=g525.t1
LR812516.1	AUGUSTUS	CDS	47952395	47952406	.	+	2	ID=g525.t1.cds;Parent=g525.t1
LR812516.1	AUGUSTUS	CDS	47954263	47954292	.	+	2	ID=g525.t1.cds;Parent=g525.t1
LR812516.1	AUGUSTUS	CDS	47954525	47954539	.	+	2	ID=g525.t1.cds;Parent=g525.t1
LR812516.1	AUGUSTUS	CDS	47955376	47955477	.	+	2	ID=g525.t1.cds;Parent=g525.t1
LR812516.1	AUGUSTUS	CDS	47955651	47955762	.	+	2	ID=g525.t1.cds;Parent=g525.t1
LR812516.1	AUGUSTUS	CDS	47955818	47956481	.	+	1	ID=g525.t1.cds;Parent=g525.t1
LR812516.1	AUGUSTUS	stop_codon	47956482	47956484	.	+	0	Parent=g525.t1
LR812516.1	AUGUSTUS	protein_match	47951067	47951072	7.65	+	0	ID=pp.g525.t1.fz_finz;Target=fz_finz 1 2;Target_start=0;
LR812516.1	AUGUSTUS	protein_match	47951285	47951294	2.33	+	2	ID=pp.g525.t1.fz_finz;Target=fz_finz 3 6;Target_start=0;
LR812516.1	AUGUSTUS	protein_match	47952395	47952406	0.878	+	1	ID=pp.g525.t1.fz_finz;Target=fz_finz 6 10;Target_start=0;
LR812516.1	AUGUSTUS	protein_match	47954263	47954292	1.84	+	1	ID=pp.g525.t1.fz_finz;Target=fz_finz 10 20;Target_start=0;
LR812516.1	AUGUSTUS	protein_match	47954525	47954539	1.09	+	1	ID=pp.g525.t1.fz_finz;Target=fz_finz 20 25;Target_start=0;
LR812516.1	AUGUSTUS	protein_match	47955376	47955386	0.667	+	2	ID=pp.g525.t1.fz_finz;Target=fz_finz 25 28;Target_start=0;
LR812516.1	AUGUSTUS	protein_match	47955387	47955477	1.19	+	0	ID=pp.g525.t1.fz_linker;Target=fz_linker 1 31;Target_start=28;
LR812516.1	AUGUSTUS	protein_match	47955651	47955715	1.11	+	2	ID=pp.g525.t1.fz_linker;Target=fz_linker 31 52;Target_start=28;
LR812516.1	AUGUSTUS	protein_match	47955758	47955762	0.159	+	0	ID=pp.g525.t1.fz_znf;Target=fz_znf 1 2;Target_start=94;
LR812516.1	AUGUSTUS	protein_match	47955818	47956400	1.88	+	1	ID=pp.g525.t1.fz_znf;Target=fz_znf 2 196;Target_start=94;
LR812516.1	AUGUSTUS	interblock_region	47955716	47955757	.	+	0	ID=pp.g525.t1.iBR2
LR812516.1	AUGUSTUS	interblock_region	47956401	47956484	.	+	0	ID=pp.g525.t1.iBR3
# protein sequence = [MCFIRLDNHPIKIKEQLRRSKQDIEESDDIKIEETFTVKHEEIEEAFRVKHEDPEEQTAHNTDYKPKLDSCKCNSCPA
# LILTCIRALDGNEGYSHHWNYLCLFALDLMKEESQAIDQIKEEHQCENPPLAAEGNSFSCSNNEKTLSLKRAQETGSQQSEKCISNKVSHERCFTTDK
# AQKSYTCPHCEKSFNQTGHLRDHIRIHTGEKPYTCQQCGKRFIHSGHLRDHMRIHTGEKPHTCSHCGKSFTQKAHYTVHLRVHTGEKPYTCPHCGKSF
# SRRGHYTDHLRFYSGNSCQKCGKIFRCKLSLKKHIETHFAKTP]
# sequence of block fz_finz       0 [MCFIRLDNHPIKIKEQLRRSKQDIEESD] 28
# sequence of block fz_linker    28 [DIKIEETFTVKHEEIEEAFRVKHEDPEEQTAHNTDYKPKLDSCKCNSCPALI] 80
# sequence of block fz_znf       94 [HHWNYLCLFALDLMKEESQAIDQIKEEHQCENPPLAAEGNSFSCSNNEKTLSLKRAQETGSQQSEKCISNKVSHERCFTTDKAQKSYTCPHCEKSFNQTGHLRDHIRIHTGEKPYTCQQCGKRFIHSGHLRDHMRIHTGEKPHTCSHCGKSFTQKAHYTVHLRVHTGEKPYTCPHCGKSFSRRGHYTDHLRFYSGN] 290
# Evidence for and against this transcript:
# % of transcript supported by hints (any source): 0
# CDS exons: 0/8
# CDS introns: 0/7
# 5'UTR exons and introns: 0/0
# 3'UTR exons and introns: 0/0
# hint groups fully obeyed: 31
#     RM:  31
# incompatible hint groups: 3
#     RM:   3
# end gene g525
###
# start gene g526
LR812516.1	AUGUSTUS	gene	47959672	47963540	1	+	.	ID=g526
LR812516.1	AUGUSTUS	transcript	47959672	47963540	.	+	.	ID=g526.t1;Parent=g526
LR812516.1	AUGUSTUS	start_codon	47959672	47959674	.	+	0	Parent=g526.t1
LR812516.1	AUGUSTUS	CDS	47959672	47959789	.	+	0	ID=g526.t1.cds;Parent=g526.t1
LR812516.1	AUGUSTUS	CDS	47962468	47963537	.	+	2	ID=g526.t1.cds;Parent=g526.t1
LR812516.1	AUGUSTUS	stop_codon	47963538	47963540	.	+	0	Parent=g526.t1
LR812516.1	AUGUSTUS	protein_match	47959672	47959755	7.29	+	0	ID=pp.g526.t1.fz_finz;Target=fz_finz 1 28;Target_start=0;
LR812516.1	AUGUSTUS	protein_match	47959756	47959789	1.37	+	0	ID=pp.g526.t1.fz_linker;Target=fz_linker 1 12;Target_start=28;
LR812516.1	AUGUSTUS	protein_match	47962468	47962589	1.07	+	2	ID=pp.g526.t1.fz_linker;Target=fz_linker 12 52;Target_start=28;
LR812516.1	AUGUSTUS	protein_match	47962860	47963447	6.28	+	0	ID=pp.g526.t1.fz_znf;Target=fz_znf 1 196;Target_start=170;
LR812516.1	AUGUSTUS	interblock_region	47962590	47962859	.	+	0	ID=pp.g526.t1.iBR2
LR812516.1	AUGUSTUS	interblock_region	47963448	47963540	.	+	0	ID=pp.g526.t1.iBR3
# protein sequence = [MASIKEESEDIKIEETFTVKHEETEEAFRVKHEDPEEQTDLIKLKEESEVINEMKDEPQYEKHNFIAEGNSFSCSNNE
# KTLSLKRAQETGSQQRAKSISNKISHERCVKTRKGRKSYTCTLCEKSFKHTGHLRDHMRSHTGEKPYTCQQCGKSFSRKITLDRHIRIHNEERPYMCH
# QCGKSFIQKGYLKVHMKVHTGEKPYTCLQCGKSFIQKGNYRVHMRTHSEEKQHTCPQCGKSFNQAGHLRDHIRVHTGEKPYTCPLCGKSFIQKGNYRV
# HMRIHSEEKQHTCPQCGKSFSQAGHLRDHIRVHTGEKPHTCAQCGKSFNQKSHYSVHMRIHSEEKPHTCPQCGKSFNQKVHYTAHMRVHSGEKPYTCP
# QCGKGFSCKLSYNRHLGSHNAKQT]
# sequence of block fz_finz       0 [MASIKEESEDIKIEETFTVKHEETEEAF] 28
# sequence of block fz_linker    28 [RVKHEDPEEQTDLIKLKEESEVINEMKDEPQYEKHNFIAEGNSFSCSNNEKT] 80
# sequence of block fz_znf      170 [RPYMCHQCGKSFIQKGYLKVHMKVHTGEKPYTCLQCGKSFIQKGNYRVHMRTHSEEKQHTCPQCGKSFNQAGHLRDHIRVHTGEKPYTCPLCGKSFIQKGNYRVHMRIHSEEKQHTCPQCGKSFSQAGHLRDHIRVHTGEKPHTCAQCGKSFNQKSHYSVHMRIHSEEKPHTCPQCGKSFNQKVHYTAHMRVHSGE] 366
# Evidence for and against this transcript:
# % of transcript supported by hints (any source): 0
# CDS exons: 0/2
# CDS introns: 0/1
# 5'UTR exons and introns: 0/0
# 3'UTR exons and introns: 0/0
# hint groups fully obeyed: 23
#     RM:  23
# incompatible hint groups: 1
#     RM:   1
# end gene g526
###
# start gene g527
LR812516.1	AUGUSTUS	gene	47968095	47979083	1	+	.	ID=g527
LR812516.1	AUGUSTUS	transcript	47968095	47979083	.	+	.	ID=g527.t1;Parent=g527
LR812516.1	AUGUSTUS	start_codon	47968095	47968097	.	+	0	Parent=g527.t1
LR812516.1	AUGUSTUS	CDS	47968095	47968179	.	+	0	ID=g527.t1.cds;Parent=g527.t1
LR812516.1	AUGUSTUS	CDS	47969780	47971146	.	+	2	ID=g527.t1.cds;Parent=g527.t1
LR812516.1	AUGUSTUS	CDS	47975881	47975914	.	+	0	ID=g527.t1.cds;Parent=g527.t1
LR812516.1	AUGUSTUS	CDS	47977456	47977596	.	+	2	ID=g527.t1.cds;Parent=g527.t1
LR812516.1	AUGUSTUS	CDS	47978656	47979080	.	+	2	ID=g527.t1.cds;Parent=g527.t1
LR812516.1	AUGUSTUS	stop_codon	47979081	47979083	.	+	0	Parent=g527.t1
LR812516.1	AUGUSTUS	protein_match	47968095	47968178	8.19	+	0	ID=pp.g527.t1.fz_finz;Target=fz_finz 1 28;Target_start=0;
LR812516.1	AUGUSTUS	protein_match	47968179	47968179	1	+	0	ID=pp.g527.t1.fz_linker;Target=fz_linker 1 1;Target_start=28;
LR812516.1	AUGUSTUS	protein_match	47969780	47969934	1.92	+	2	ID=pp.g527.t1.fz_linker;Target=fz_linker 1 52;Target_start=28;
LR812516.1	AUGUSTUS	protein_match	47969992	47970579	5.36	+	0	ID=pp.g527.t1.fz_znf;Target=fz_znf 1 196;Target_start=99;
LR812516.1	AUGUSTUS	interblock_region	47969935	47969991	.	+	0	ID=pp.g527.t1.iBR2
LR812516.1	AUGUSTUS	interblock_region	47970580	47971146	.	+	0	ID=pp.g527.t1.iBR3
LR812516.1	AUGUSTUS	interblock_region	47975881	47975914	.	+	0	ID=pp.g527.t1.iBR3
LR812516.1	AUGUSTUS	interblock_region	47977456	47977596	.	+	2	ID=pp.g527.t1.iBR3
LR812516.1	AUGUSTUS	interblock_region	47978656	47979083	.	+	2	ID=pp.g527.t1.iBR3
# protein sequence = [MAFIKEESEDMRIEEASRIKHEDPEEQTDAMPLKKESEVIKEMEEKDHNENHHDYKAEEKSSSCSKTEKTGRSFTCQQ
# CGKSFTRKVNLNKHIKMHKGQQPYTCQECGKGFIHTGNLRDHMRVHTGEKPYKCPQCEMSFSRKSNLNRHITIHKAQKSYTCTQCGKGFNHMGNLKDH
# TRVHTGEKPYTCQQCGKSFSYSGHYKVHMRIHSGEKPYTCPQCGKSFSHTGNYTVHMRIHSGEKPYTCPLCKKSFTHKLSFNRHAKIHKGQQPYTCER
# CGDCFVQYETLEFHIKVHSGEKLYTCPECGKGFDQKRDFGAHLSMHTGKRVYTCPLCGKSVCGTRHFEKHFRTHTGEKPHTCPECGKSFSQKDSLDRH
# VEIHKGQKPYTCEHCGDPFDQHESLELHMRVHSGEKPFTCPECGKGLNTKGHYKAHMRIHSGEKLYSCPECGKGFNHNGHLKDHMRVHSGEKSYKCPQ
# CGRTFYQQINLISHSFSRETAGEMKACVTDVASCGCCLMQKQMWKMESFFNMSLNELQRGLDRAHAVLNNIRASRSAFSVALTDSRLCVGPNREDSVL
# KYGKVFINLGEGYNSSSGVFTAPRSGVYSLALTVYSDSGSAGYMLAACARLRLNGRTIASPTESNTQDEEDSTSALLAVQMLAGDRLDVSLPAGCFLC
# DDNNHYNTFTGFLLYSTD]
# sequence of block fz_finz       0 [MAFIKEESEDMRIEEASRIKHEDPEEQT] 28
# sequence of block fz_linker    28 [DAMPLKKESEVIKEMEEKDHNENHHDYKAEEKSSSCSKTEKTGRSFTCQQCG] 80
# sequence of block fz_znf       99 [QPYTCQECGKGFIHTGNLRDHMRVHTGEKPYKCPQCEMSFSRKSNLNRHITIHKAQKSYTCTQCGKGFNHMGNLKDHTRVHTGEKPYTCQQCGKSFSYSGHYKVHMRIHSGEKPYTCPQCGKSFSHTGNYTVHMRIHSGEKPYTCPLCKKSFTHKLSFNRHAKIHKGQQPYTCERCGDCFVQYETLEFHIKVHSGE] 295
# Evidence for and against this transcript:
# % of transcript supported by hints (any source): 0
# CDS exons: 0/5
# CDS introns: 0/4
# 5'UTR exons and introns: 0/0
# 3'UTR exons and introns: 0/0
# hint groups fully obeyed: 59
#     RM:  59
# incompatible hint groups: 1
#     RM:   1
# end gene g527
###
# command line:
# /usr/local/Cellar/augustus/3.3.3_2/libexec/bin/augustus --genemodel=complete --optCfgFile=/usr/local/Cellar/augustus/3.3.3_2/config/ppx.cfg --proteinprofile=../../data/phmms/cypriniformes_finz_znf.prfl --species=zebrafish --minexonintronprob=0.2 --softmasking=1 ../../data/seqs/Danio_aesculapii_finz_blocks.fa
```
