## Supplementary Data 2 for "Transposable elements drive the evolution of metazoan zinc finger genes": Danio_albolineatus_augustus_finz.gff (part 1 of 2)

```
##gff-version 3
# This output was generated with AUGUSTUS (version 3.3.3).
# AUGUSTUS is a gene prediction tool written by M. Stanke (mario.stanke@uni-greifswald.de),
# O. Keller, S. König, L. Gerischer, L. Romoth and Katharina Hoff.
# Please cite: Mario Stanke, Mark Diekhans, Robert Baertsch, David Haussler (2008),
# Using native and syntenically mapped cDNA alignments to improve de novo gene finding
# Bioinformatics 24: 637-644, doi 10.1093/bioinformatics/btn013
# No extrinsic information on sequences given.
# Sources of extrinsic information: M RM
# Initializing the parameters using config directory /usr/local/Cellar/augustus/3.3.3_2/config/ ...
# Using protein profile fz
# --[0..0]--> fz_finz (28) <--[0..0]--> fz_linker (52) <--[0..210]--> fz_znf (196) <----
# zebrafish version. Using default transition matrix.
# admissible start codons and their probabilities: ATG(0.999), CTG(0.000667), TTG(0)
# Looks like ../../data/seqs/Danio_albolineatus_finz_blocks.fa is in fasta format.
# We have hints for 0 sequences and for 0 of the sequences in the input set.
#
# ----- prediction on sequence number 1 (length = 5479, name = CAIGQQ010000315.1:0-5479) -----
#
# Predicted genes for sequence number 1 on both strands
# (none)
#
# ----- prediction on sequence number 2 (length = 6034, name = CAIGQQ010000656.1:0-6034) -----
#
# Predicted genes for sequence number 2 on both strands
# (none)
#
# ----- prediction on sequence number 3 (length = 9190, name = CAIGQQ010001005.1:0-9190) -----
#
# Predicted genes for sequence number 3 on both strands
# start gene g1
CAIGQQ010001005.1	AUGUSTUS	gene	146	3959	1	+	.	ID=g1
CAIGQQ010001005.1	AUGUSTUS	transcript	146	3959	.	+	.	ID=g1.t1;Parent=g1
CAIGQQ010001005.1	AUGUSTUS	start_codon	146	148	.	+	0	Parent=g1.t1
CAIGQQ010001005.1	AUGUSTUS	CDS	146	230	.	+	0	ID=g1.t1.cds;Parent=g1.t1
CAIGQQ010001005.1	AUGUSTUS	CDS	2890	3956	.	+	2	ID=g1.t1.cds;Parent=g1.t1
CAIGQQ010001005.1	AUGUSTUS	stop_codon	3957	3959	.	+	0	Parent=g1.t1
CAIGQQ010001005.1	AUGUSTUS	protein_match	146	229	9.52	+	0	ID=pp.g1.t1.fz_finz;Target=fz_finz 1 28;Target_start=0;
CAIGQQ010001005.1	AUGUSTUS	protein_match	230	230	1	+	0	ID=pp.g1.t1.fz_linker;Target=fz_linker 1 1;Target_start=28;
CAIGQQ010001005.1	AUGUSTUS	protein_match	2890	3044	1.9	+	2	ID=pp.g1.t1.fz_linker;Target=fz_linker 1 52;Target_start=28;
CAIGQQ010001005.1	AUGUSTUS	protein_match	3111	3698	6.49	+	0	ID=pp.g1.t1.fz_znf;Target=fz_znf 1 196;Target_start=102;
CAIGQQ010001005.1	AUGUSTUS	interblock_region	3045	3110	.	+	0	ID=pp.g1.t1.iBR2
CAIGQQ010001005.1	AUGUSTUS	interblock_region	3699	3959	.	+	0	ID=pp.g1.t1.iBR3
# protein sequence = [MAFIKEESEDVKIEETFTVKHEDPQEQTDLMVLKEETHQWNEMEEKHQDITTDEKPTLTKKTLSHGRPRKPKSRCNFS
# CKQCRKSFSQKSNLDVHMRVHTKEKHYTCKQCGKSFGYKQSFKIHKRIHTGERPYTCQQCGKSFNNTGNLAVHMRRHTGERPYTCQHCGKSFCNTGNL
# AVHMRIHTGERPYTCQQCGKSFYEAGNLAVHMRIHTGETPYSCPQCGKSFKRNGTLTVHMRTHNGGRSFTCTQCEKSFSQKQNLEIHMRIHTGEKPYT
# CTECGKSFRCKHTLQHHMISHTGEKLFVCAQCGKSFTSKVSLMSHMNGHTGTIVFTCDQCGKGLTCKKSIKPHMKTHSGEDHFRCSECGTGFKSKRSL
# SAHLKLHNGEQK]
# sequence of block fz_finz       0 [MAFIKEESEDVKIEETFTVKHEDPQEQT] 28
# sequence of block fz_linker    28 [DLMVLKEETHQWNEMEEKHQDITTDEKPTLTKKTLSHGRPRKPKSRCNFSCK] 80
# sequence of block fz_znf      102 [KHYTCKQCGKSFGYKQSFKIHKRIHTGERPYTCQQCGKSFNNTGNLAVHMRRHTGERPYTCQHCGKSFCNTGNLAVHMRIHTGERPYTCQQCGKSFYEAGNLAVHMRIHTGETPYSCPQCGKSFKRNGTLTVHMRTHNGGRSFTCTQCEKSFSQKQNLEIHMRIHTGEKPYTCTECGKSFRCKHTLQHHMISHTGE] 298
# Evidence for and against this transcript:
# % of transcript supported by hints (any source): 0
# CDS exons: 0/2
# CDS introns: 0/1
# 5'UTR exons and introns: 0/0
# 3'UTR exons and introns: 0/0
# hint groups fully obeyed: 16
#     RM:  16
# incompatible hint groups: 3
#     RM:   3
# end gene g1
###
#
# ----- prediction on sequence number 4 (length = 4117, name = CAIGQQ010001946.1:0-4117) -----
#
# Predicted genes for sequence number 4 on both strands
# (none)
#
# ----- prediction on sequence number 5 (length = 5389, name = CAIGQQ010002309.1:0-5389) -----
#
# Predicted genes for sequence number 5 on both strands
# (none)
#
# ----- prediction on sequence number 6 (length = 8823, name = CAIGQQ010002855.1:0-8823) -----
#
# Predicted genes for sequence number 6 on both strands
# start gene g2
CAIGQQ010002855.1	AUGUSTUS	gene	90	6768	1	-	.	ID=g2
CAIGQQ010002855.1	AUGUSTUS	transcript	90	6768	.	-	.	ID=g2.t1;Parent=g2
CAIGQQ010002855.1	AUGUSTUS	stop_codon	90	92	.	-	0	Parent=g2.t1
CAIGQQ010002855.1	AUGUSTUS	CDS	93	1006	.	-	2	ID=g2.t1.cds;Parent=g2.t1
CAIGQQ010002855.1	AUGUSTUS	CDS	6684	6768	.	-	0	ID=g2.t1.cds;Parent=g2.t1
CAIGQQ010002855.1	AUGUSTUS	start_codon	6766	6768	.	-	0	Parent=g2.t1
CAIGQQ010002855.1	AUGUSTUS	protein_match	186	773	5.4	-	0	ID=pp.g2.t1.fz_znf;Target=fz_znf 1 196;Target_start=106;
CAIGQQ010002855.1	AUGUSTUS	protein_match	852	1006	1.52	-	2	ID=pp.g2.t1.fz_linker;Target=fz_linker 1 52;Target_start=28;
CAIGQQ010002855.1	AUGUSTUS	protein_match	6684	6684	1	-	0	ID=pp.g2.t1.fz_linker;Target=fz_linker 1 1;Target_start=28;
CAIGQQ010002855.1	AUGUSTUS	protein_match	6685	6768	6.61	-	0	ID=pp.g2.t1.fz_finz;Target=fz_finz 1 28;Target_start=0;
CAIGQQ010002855.1	AUGUSTUS	interblock_region	90	185	.	-	0	ID=pp.g2.t1.iBR3
CAIGQQ010002855.1	AUGUSTUS	interblock_region	774	851	.	-	0	ID=pp.g2.t1.iBR2
# protein sequence = [MESIKEESEDLKIEETFTVKHEYPQEHTDLTALKEERQETNETEESNQCDKPDFGIGEKTTHAQNACSQRSPQSAESS
# GCYTCSECNKSFGQKQNLEVHKRTHTGEKPYSCQQCGKSFSQKQNLKVHMRVHTGEKPFSCPFCGQSFTHKGNLKTHVRNHTGESAFICNLCGKSFSR
# KESLNTHMRIHSGEKPFGCAQCGKTFRCKVNLNCHTRIHSRESSFICHHCEQSFCGSDELKRHVNAHIGEKPFMCLHCGKSCSNKAVLEVHSRVHTGE
# RPFICPQCGKSFTLKGNLNIHIRVHTGEKPFTCVHCKKSFTYHTDLKRHLQSPCEKNTS]
# sequence of block fz_znf      106 [KPYSCQQCGKSFSQKQNLKVHMRVHTGEKPFSCPFCGQSFTHKGNLKTHVRNHTGESAFICNLCGKSFSRKESLNTHMRIHSGEKPFGCAQCGKTFRCKVNLNCHTRIHSRESSFICHHCEQSFCGSDELKRHVNAHIGEKPFMCLHCGKSCSNKAVLEVHSRVHTGERPFICPQCGKSFTLKGNLNIHIRVHTGE] 302
# sequence of block fz_linker    28 [DLTALKEERQETNETEESNQCDKPDFGIGEKTTHAQNACSQRSPQSAESSGC] 80
# sequence of block fz_finz       0 [MESIKEESEDLKIEETFTVKHEYPQEHT] 28
# Evidence for and against this transcript:
# % of transcript supported by hints (any source): 0
# CDS exons: 0/2
# CDS introns: 0/1
# 5'UTR exons and introns: 0/0
# 3'UTR exons and introns: 0/0
# hint groups fully obeyed: 25
#     RM:  25
# incompatible hint groups: 0
# end gene g2
###
#
# ----- prediction on sequence number 7 (length = 1713, name = CAIGQQ010002879.1:0-1713) -----
#
# Predicted genes for sequence number 7 on both strands
# (none)
#
# ----- prediction on sequence number 8 (length = 16372, name = CAIGQQ010003600.1:0-16372) -----
#
# Predicted genes for sequence number 8 on both strands
# start gene g3
CAIGQQ010003600.1	AUGUSTUS	gene	8078	14541	1	-	.	ID=g3
CAIGQQ010003600.1	AUGUSTUS	transcript	8078	14541	.	-	.	ID=g3.t1;Parent=g3
CAIGQQ010003600.1	AUGUSTUS	stop_codon	8078	8080	.	-	0	Parent=g3.t1
CAIGQQ010003600.1	AUGUSTUS	CDS	8081	8202	.	-	2	ID=g3.t1.cds;Parent=g3.t1
CAIGQQ010003600.1	AUGUSTUS	CDS	8313	8326	.	-	1	ID=g3.t1.cds;Parent=g3.t1
CAIGQQ010003600.1	AUGUSTUS	CDS	8961	9508	.	-	0	ID=g3.t1.cds;Parent=g3.t1
CAIGQQ010003600.1	AUGUSTUS	CDS	9566	9633	.	-	2	ID=g3.t1.cds;Parent=g3.t1
CAIGQQ010003600.1	AUGUSTUS	CDS	14457	14541	.	-	0	ID=g3.t1.cds;Parent=g3.t1
CAIGQQ010003600.1	AUGUSTUS	start_codon	14539	14541	.	-	0	Parent=g3.t1
CAIGQQ010003600.1	AUGUSTUS	protein_match	8087	8202	5.75	-	2	ID=pp.g3.t1.fz_znf;Target=fz_znf 158 196;Target_start=81;
CAIGQQ010003600.1	AUGUSTUS	protein_match	8313	8326	0.892	-	1	ID=pp.g3.t1.fz_znf;Target=fz_znf 153 158;Target_start=81;
CAIGQQ010003600.1	AUGUSTUS	protein_match	8961	9418	5.76	-	0	ID=pp.g3.t1.fz_znf;Target=fz_znf 1 153;Target_start=81;
CAIGQQ010003600.1	AUGUSTUS	protein_match	9422	9508	1.09	-	0	ID=pp.g3.t1.fz_linker;Target=fz_linker 24 52;Target_start=28;
CAIGQQ010003600.1	AUGUSTUS	protein_match	9566	9633	1.98	-	2	ID=pp.g3.t1.fz_linker;Target=fz_linker 1 23;Target_start=28;
CAIGQQ010003600.1	AUGUSTUS	protein_match	14457	14457	1	-	0	ID=pp.g3.t1.fz_linker;Target=fz_linker 1 1;Target_start=28;
CAIGQQ010003600.1	AUGUSTUS	protein_match	14458	14541	9.87	-	0	ID=pp.g3.t1.fz_finz;Target=fz_finz 1 28;Target_start=0;
CAIGQQ010003600.1	AUGUSTUS	interblock_region	8078	8086	.	-	0	ID=pp.g3.t1.iBR3
CAIGQQ010003600.1	AUGUSTUS	interblock_region	9419	9421	.	-	0	ID=pp.g3.t1.iBR2
# protein sequence = [MAFIKEESEDVKIEETFRVKHEDPQEQTDLIEENEGTKEEEHHVKIEENTQCGKSFERQSSLKIHMRIHTVEKPFTYT
# QCGKTFNCTQCGKSFGRKNCLKIHMRIHTGEKPFTCSQCGKSFSTSSSLNHHMRIHTGEKPFTCSQFGKSFNQSSNLNLHIRIHTGEKPFTCTQCGKS
# FNCSSHLNEHLRIHTGEKPFTCTQCGKSFSQSAHLNQHMKTHTVEKPFPNREIMDFFQSIVHYLKHRKTHTGEKPFTCTQCGKSFNQSANLNEHMKTH
# TGVKE]
# sequence of block fz_znf       81 [KTFNCTQCGKSFGRKNCLKIHMRIHTGEKPFTCSQCGKSFSTSSSLNHHMRIHTGEKPFTCSQFGKSFNQSSNLNLHIRIHTGEKPFTCTQCGKSFNCSSHLNEHLRIHTGEKPFTCTQCGKSFSQSAHLNQHMKTHTVEKPFPNREIMDFFQSIVHYLKHRKTHTGEKPFTCTQCGKSFNQSANLNEHMKTHTGV] 277
# sequence of block fz_linker    28 [DLIEENEGTKEEEHHVKIEENTQCGKSFERQSSLKIHMRIHTVEKPFTYTQC] 80
# sequence of block fz_finz       0 [MAFIKEESEDVKIEETFRVKHEDPQEQT] 28
# Evidence for and against this transcript:
# % of transcript supported by hints (any source): 0
# CDS exons: 0/5
# CDS introns: 0/4
# 5'UTR exons and introns: 0/0
# 3'UTR exons and introns: 0/0
# hint groups fully obeyed: 27
#     RM:  27
# incompatible hint groups: 8
#     RM:   8
# end gene g3
###
#
# ----- prediction on sequence number 9 (length = 19086, name = CAIGQQ010003609.1:0-19086) -----
#
# Predicted genes for sequence number 9 on both strands
# start gene g4
CAIGQQ010003609.1	AUGUSTUS	gene	48	413	1	-	.	ID=g4
CAIGQQ010003609.1	AUGUSTUS	transcript	48	413	.	-	.	ID=g4.t1;Parent=g4
CAIGQQ010003609.1	AUGUSTUS	stop_codon	48	50	.	-	0	Parent=g4.t1
CAIGQQ010003609.1	AUGUSTUS	CDS	51	413	.	-	0	ID=g4.t1.cds;Parent=g4.t1
CAIGQQ010003609.1	AUGUSTUS	start_codon	411	413	.	-	0	Parent=g4.t1
# protein sequence = [MASSVLYIAIDFGTSYSGYAISFKNKESQEAILIPTWGDNYGYNTFKTPTCILFDEHETFQKFGYDAMMTYTRSTTKN
# QARKSFLFEHFKMELYDKVSAVIMLCFMRIRIRAVGLSYKSFY]
# Evidence for and against this transcript:
# % of transcript supported by hints (any source): 0
# CDS exons: 0/1
# CDS introns: 0/0
# 5'UTR exons and introns: 0/0
# 3'UTR exons and introns: 0/0
# hint groups fully obeyed: 0
# incompatible hint groups: 1
#     RM:   1
# end gene g4
###
# start gene g5
CAIGQQ010003609.1	AUGUSTUS	gene	4003	9854	1	+	.	ID=g5
CAIGQQ010003609.1	AUGUSTUS	transcript	4003	9854	.	+	.	ID=g5.t1;Parent=g5
CAIGQQ010003609.1	AUGUSTUS	start_codon	4003	4005	.	+	0	Parent=g5.t1
CAIGQQ010003609.1	AUGUSTUS	CDS	4003	4099	.	+	0	ID=g5.t1.cds;Parent=g5.t1
CAIGQQ010003609.1	AUGUSTUS	CDS	4525	4578	.	+	2	ID=g5.t1.cds;Parent=g5.t1
CAIGQQ010003609.1	AUGUSTUS	CDS	4741	5443	.	+	2	ID=g5.t1.cds;Parent=g5.t1
CAIGQQ010003609.1	AUGUSTUS	CDS	9824	9851	.	+	1	ID=g5.t1.cds;Parent=g5.t1
CAIGQQ010003609.1	AUGUSTUS	stop_codon	9852	9854	.	+	0	Parent=g5.t1
CAIGQQ010003609.1	AUGUSTUS	protein_match	4003	4086	4.66	+	0	ID=pp.g5.t1.fz_finz;Target=fz_finz 1 28;Target_start=0;
CAIGQQ010003609.1	AUGUSTUS	protein_match	4087	4099	3.65	+	0	ID=pp.g5.t1.fz_linker;Target=fz_linker 1 5;Target_start=28;
CAIGQQ010003609.1	AUGUSTUS	protein_match	4525	4578	1.03	+	1	ID=pp.g5.t1.fz_linker;Target=fz_linker 5 23;Target_start=27;
CAIGQQ010003609.1	AUGUSTUS	protein_match	4741	4829	1.05	+	2	ID=pp.g5.t1.fz_linker;Target=fz_linker 23 52;Target_start=28;
CAIGQQ010003609.1	AUGUSTUS	protein_match	4863	5443	2.15	+	0	ID=pp.g5.t1.fz_znf;Target=fz_znf 1 194;Target_start=91;
CAIGQQ010003609.1	AUGUSTUS	protein_match	9824	9830	3.1	+	1	ID=pp.g5.t1.fz_znf;Target=fz_znf 194 196;Target_start=91;
CAIGQQ010003609.1	AUGUSTUS	interblock_region	4830	4862	.	+	0	ID=pp.g5.t1.iBR2
CAIGQQ010003609.1	AUGUSTUS	interblock_region	9831	9854	.	+	0	ID=pp.g5.t1.iBR3
# protein sequence = [MALIKEEREDVRIEDAFRGRDEDAEEHTGWFPPAKGNPVWETHPTSCTPMLLQCCCCCSWSIGVELGFSLNLAFICSH
# PCFSSDLLVLKEETEDLEDTKEKEPFQREDLEERRDSFGREPEDTEEKEPLVERQDFTSTDTEAAAEESEDLCCPQCGKSFSNRGNLKLHLIVHSEEK
# PFVCRLCGKSFSRKGSLKTHMSIHSGERPHSCLQCGRTFNLKGNLRAHVKVHTGEKPFTCTCCGKSFTRRDILNNHMSVHLRESCLTCQQCGMSFSKH
# ANLKVHMRIHTEELIQVCNE]
# sequence of block fz_finz       0 [MALIKEEREDVRIEDAFRGRDEDAEEHT] 28
# sequence of block fz_linker    28 [GWFPPAKGNPVWETHPTSCTPMLLQCCCCCSWSIGVELGFSLNLAFICSHPC] 80
# sequence of block fz_znf       91 [TEDLEDTKEKEPFQREDLEERRDSFGREPEDTEEKEPLVERQDFTSTDTEAAAEESEDLCCPQCGKSFSNRGNLKLHLIVHSEEKPFVCRLCGKSFSRKGSLKTHMSIHSGERPHSCLQCGRTFNLKGNLRAHVKVHTGEKPFTCTCCGKSFTRRDILNNHMSVHLRESCLTCQQCGMSFSKHANLKVHMRIHTEE] 287
# Evidence for and against this transcript:
# % of transcript supported by hints (any source): 0
# CDS exons: 0/4
# CDS introns: 0/3
# 5'UTR exons and introns: 0/0
# 3'UTR exons and introns: 0/0
# hint groups fully obeyed: 22
#     RM:  22
# incompatible hint groups: 3
#     RM:   3
# end gene g5
###
#
# ----- prediction on sequence number 10 (length = 19696, name = CAIGQQ010003813.1:0-19696) -----
#
# Predicted genes for sequence number 10 on both strands
# start gene g6
CAIGQQ010003813.1	AUGUSTUS	gene	3710	9140	1	-	.	ID=g6
CAIGQQ010003813.1	AUGUSTUS	transcript	3710	9140	.	-	.	ID=g6.t1;Parent=g6
CAIGQQ010003813.1	AUGUSTUS	stop_codon	3710	3712	.	-	0	Parent=g6.t1
CAIGQQ010003813.1	AUGUSTUS	CDS	3713	3926	.	-	1	ID=g6.t1.cds;Parent=g6.t1
CAIGQQ010003813.1	AUGUSTUS	CDS	4168	4660	.	-	2	ID=g6.t1.cds;Parent=g6.t1
CAIGQQ010003813.1	AUGUSTUS	CDS	6041	6089	.	-	0	ID=g6.t1.cds;Parent=g6.t1
CAIGQQ010003813.1	AUGUSTUS	CDS	8897	8943	.	-	2	ID=g6.t1.cds;Parent=g6.t1
CAIGQQ010003813.1	AUGUSTUS	CDS	9056	9140	.	-	0	ID=g6.t1.cds;Parent=g6.t1
CAIGQQ010003813.1	AUGUSTUS	start_codon	9138	9140	.	-	0	Parent=g6.t1
CAIGQQ010003813.1	AUGUSTUS	protein_match	3764	3926	5.06	-	1	ID=pp.g6.t1.fz_znf;Target=fz_znf 142 196;Target_start=83;
CAIGQQ010003813.1	AUGUSTUS	protein_match	4168	4592	3.02	-	0	ID=pp.g6.t1.fz_znf;Target=fz_znf 1 142;Target_start=83;
CAIGQQ010003813.1	AUGUSTUS	protein_match	4602	4660	1.17	-	2	ID=pp.g6.t1.fz_linker;Target=fz_linker 33 52;Target_start=28;
CAIGQQ010003813.1	AUGUSTUS	protein_match	6041	6089	1.06	-	0	ID=pp.g6.t1.fz_linker;Target=fz_linker 17 33;Target_start=28;
CAIGQQ010003813.1	AUGUSTUS	protein_match	8897	8943	0.963	-	2	ID=pp.g6.t1.fz_linker;Target=fz_linker 1 16;Target_start=28;
CAIGQQ010003813.1	AUGUSTUS	protein_match	9056	9056	1	-	0	ID=pp.g6.t1.fz_linker;Target=fz_linker 1 1;Target_start=28;
CAIGQQ010003813.1	AUGUSTUS	protein_match	9057	9140	9.87	-	0	ID=pp.g6.t1.fz_finz;Target=fz_finz 1 28;Target_start=0;
CAIGQQ010003813.1	AUGUSTUS	interblock_region	3710	3763	.	-	0	ID=pp.g6.t1.iBR3
CAIGQQ010003813.1	AUGUSTUS	interblock_region	4593	4601	.	-	0	ID=pp.g6.t1.iBR2
# protein sequence = [MAFIKEESEDVKIEETFRVKHEDPQEQTVLLNAHKVSHIRYLLKTHSGKTKDLFYFLLKKDLMVLKKETHQQNEVKEK
# QQFEKPQEITTDEKPTLTKKTSSRGRPRKSKSRCNFTCRQCGNSFRRKDSLQVHMGIHTGEKPFSCKQCGKTFRQKQSLDVHMRVHTGEKPYTCEQCG
# KSFGQIQGFKTHKSNHTGERLYTCQQCGKNFYTTGSLAVHMKIHTGEKPFTCTQCGKSFARKQDLNIHMRIHTGEKPYTCTECGKSFPYKNSLNYYMR
# TPERSHFHVLSVERASYVKLDS]
# sequence of block fz_znf       83 [PQEITTDEKPTLTKKTSSRGRPRKSKSRCNFTCRQCGNSFRRKDSLQVHMGIHTGEKPFSCKQCGKTFRQKQSLDVHMRVHTGEKPYTCEQCGKSFGQIQGFKTHKSNHTGERLYTCQQCGKNFYTTGSLAVHMKIHTGEKPFTCTQCGKSFARKQDLNIHMRIHTGEKPYTCTECGKSFPYKNSLNYYMRTPERS] 279
# sequence of block fz_linker    28 [VLLNAHKVSHIRYLLKTHSGKTKDLFYFLLKKDLMVLKKETHQQNEVKEKQQ] 80
# sequence of block fz_finz       0 [MAFIKEESEDVKIEETFRVKHEDPQEQT] 28
# Evidence for and against this transcript:
# % of transcript supported by hints (any source): 0
# CDS exons: 0/5
# CDS introns: 0/4
# 5'UTR exons and introns: 0/0
# 3'UTR exons and introns: 0/0
# hint groups fully obeyed: 27
#     RM:  27
# incompatible hint groups: 11
#     RM:  11
# end gene g6
###
#
# ----- prediction on sequence number 11 (length = 23096, name = CAIGQQ010003873.1:0-23096) -----
#
# Predicted genes for sequence number 11 on both strands
# start gene g7
CAIGQQ010003873.1	AUGUSTUS	gene	8865	12428	1	-	.	ID=g7
CAIGQQ010003873.1	AUGUSTUS	transcript	8865	12428	.	-	.	ID=g7.t1;Parent=g7
CAIGQQ010003873.1	AUGUSTUS	stop_codon	8865	8867	.	-	0	Parent=g7.t1
CAIGQQ010003873.1	AUGUSTUS	CDS	8868	9682	.	-	2	ID=g7.t1.cds;Parent=g7.t1
CAIGQQ010003873.1	AUGUSTUS	CDS	12344	12428	.	-	0	ID=g7.t1.cds;Parent=g7.t1
CAIGQQ010003873.1	AUGUSTUS	start_codon	12426	12428	.	-	0	Parent=g7.t1
CAIGQQ010003873.1	AUGUSTUS	protein_match	8874	9461	5	-	0	ID=pp.g7.t1.fz_znf;Target=fz_znf 1 196;Target_start=102;
CAIGQQ010003873.1	AUGUSTUS	protein_match	9528	9682	1.9	-	2	ID=pp.g7.t1.fz_linker;Target=fz_linker 1 52;Target_start=28;
CAIGQQ010003873.1	AUGUSTUS	protein_match	12344	12344	1	-	0	ID=pp.g7.t1.fz_linker;Target=fz_linker 1 1;Target_start=28;
CAIGQQ010003873.1	AUGUSTUS	protein_match	12345	12428	9.87	-	0	ID=pp.g7.t1.fz_finz;Target=fz_finz 1 28;Target_start=0;
CAIGQQ010003873.1	AUGUSTUS	interblock_region	8865	8873	.	-	0	ID=pp.g7.t1.iBR3
CAIGQQ010003873.1	AUGUSTUS	interblock_region	9462	9527	.	-	0	ID=pp.g7.t1.iBR2
# protein sequence = [MAFIKEESEDVKIEETFRVKHEDPQEQTDLMVLKEETHQWNEMEEKHQDITTDEKPTLTKKTLSHGRPRKPKSRCNFS
# CKQCRKSFSQKSNLDVHMRVHTKEKHYTCKQCGKSFGYKQSFKIHKRIHTGERPYTCQQCGKSFNNTGNLAVHMRRHTGERPYTCQHCGKSFCNTGNL
# AVHMRIHTGEKPYTCTECGKSFRCKHTLQHHMISHTGEKLFVCAQCGKSFTSKVSLMSHMNGHTGTIVFTCDQCGKGLTCKKSIKPHMKTHSGEDHFR
# CSECGTGFKSKRSLSAHLKLHNGEQK]
# sequence of block fz_znf      102 [KHYTCKQCGKSFGYKQSFKIHKRIHTGERPYTCQQCGKSFNNTGNLAVHMRRHTGERPYTCQHCGKSFCNTGNLAVHMRIHTGEKPYTCTECGKSFRCKHTLQHHMISHTGEKLFVCAQCGKSFTSKVSLMSHMNGHTGTIVFTCDQCGKGLTCKKSIKPHMKTHSGEDHFRCSECGTGFKSKRSLSAHLKLHNGE] 298
# sequence of block fz_linker    28 [DLMVLKEETHQWNEMEEKHQDITTDEKPTLTKKTLSHGRPRKPKSRCNFSCK] 80
# sequence of block fz_finz       0 [MAFIKEESEDVKIEETFRVKHEDPQEQT] 28
# Evidence for and against this transcript:
# % of transcript supported by hints (any source): 0
# CDS exons: 0/2
# CDS introns: 0/1
# 5'UTR exons and introns: 0/0
# 3'UTR exons and introns: 0/0
# hint groups fully obeyed: 17
#     RM:  17
# incompatible hint groups: 7
#     RM:   7
# end gene g7
###
#
# ----- prediction on sequence number 12 (length = 1050, name = CAIGQQ010004621.1:0-1050) -----
#
# Predicted genes for sequence number 12 on both strands
# (none)
#
# ----- prediction on sequence number 13 (length = 15235, name = CAIGQQ010004683.1:0-15235) -----
#
# Predicted genes for sequence number 13 on both strands
# start gene g8
CAIGQQ010004683.1	AUGUSTUS	gene	152	14587	1	+	.	ID=g8
CAIGQQ010004683.1	AUGUSTUS	transcript	152	14587	.	+	.	ID=g8.t1;Parent=g8
CAIGQQ010004683.1	AUGUSTUS	start_codon	152	154	.	+	0	Parent=g8.t1
CAIGQQ010004683.1	AUGUSTUS	CDS	152	236	.	+	0	ID=g8.t1.cds;Parent=g8.t1
CAIGQQ010004683.1	AUGUSTUS	CDS	13701	14584	.	+	2	ID=g8.t1.cds;Parent=g8.t1
CAIGQQ010004683.1	AUGUSTUS	stop_codon	14585	14587	.	+	0	Parent=g8.t1
CAIGQQ010004683.1	AUGUSTUS	protein_match	152	235	9.87	+	0	ID=pp.g8.t1.fz_finz;Target=fz_finz 1 28;Target_start=0;
CAIGQQ010004683.1	AUGUSTUS	protein_match	236	236	1	+	0	ID=pp.g8.t1.fz_linker;Target=fz_linker 1 1;Target_start=28;
CAIGQQ010004683.1	AUGUSTUS	protein_match	13701	13855	1.75	+	2	ID=pp.g8.t1.fz_linker;Target=fz_linker 1 52;Target_start=28;
CAIGQQ010004683.1	AUGUSTUS	protein_match	13889	14476	7.29	+	0	ID=pp.g8.t1.fz_znf;Target=fz_znf 1 196;Target_start=91;
CAIGQQ010004683.1	AUGUSTUS	interblock_region	13856	13888	.	+	0	ID=pp.g8.t1.iBR2
CAIGQQ010004683.1	AUGUSTUS	interblock_region	14477	14587	.	+	0	ID=pp.g8.t1.iBR3
# protein sequence = [MAFIKEESEDVKIEETFRVKHEDPQEQTDLIEENEGSKEEEHHVKIEEKTHLQTDGILKRRDKNSLTCTQCGKSFGRK
# DYLKIHMRIHNGEKPFTCTQCGKSFNTSSSLNLHMRIHTGEKPFTCTQCGKSFSTSTSLNLHMRIHTGEKPFTCTQCGKSFSQLSNLNLHMRTHTGEK
# PFTCTQCGKSFSTSSSLNLHMMIHTGEKPFTCTQCGKSFSQLSHLNLHMRIHTGEKPFTCTQCGKSFSISSNLNLHMRIHTGEKPFTCTQCGKSFSIS
# SSLNLHMRIHTGEKPFTCTQCGKSFSQSAHLNQHMKTHTVEKPFTIHKP]
# sequence of block fz_finz       0 [MAFIKEESEDVKIEETFRVKHEDPQEQT] 28
# sequence of block fz_linker    28 [DLIEENEGSKEEEHHVKIEEKTHLQTDGILKRRDKNSLTCTQCGKSFGRKDY] 80
# sequence of block fz_znf       91 [KPFTCTQCGKSFNTSSSLNLHMRIHTGEKPFTCTQCGKSFSTSTSLNLHMRIHTGEKPFTCTQCGKSFSQLSNLNLHMRTHTGEKPFTCTQCGKSFSTSSSLNLHMMIHTGEKPFTCTQCGKSFSQLSHLNLHMRIHTGEKPFTCTQCGKSFSISSNLNLHMRIHTGEKPFTCTQCGKSFSISSSLNLHMRIHTGE] 287
# Evidence for and against this transcript:
# % of transcript supported by hints (any source): 0
# CDS exons: 0/2
# CDS introns: 0/1
# 5'UTR exons and introns: 0/0
# 3'UTR exons and introns: 0/0
# hint groups fully obeyed: 46
#     RM:  46
# incompatible hint groups: 3
#     RM:   3
# end gene g8
###
#
# ----- prediction on sequence number 14 (length = 7667, name = CAIGQQ010004747.1:0-7667) -----
#
# Predicted genes for sequence number 14 on both strands
# start gene g9
CAIGQQ010004747.1	AUGUSTUS	gene	4031	6488	1	-	.	ID=g9
CAIGQQ010004747.1	AUGUSTUS	transcript	4031	6488	.	-	.	ID=g9.t1;Parent=g9
CAIGQQ010004747.1	AUGUSTUS	stop_codon	4031	4033	.	-	0	Parent=g9.t1
CAIGQQ010004747.1	AUGUSTUS	CDS	4034	5112	.	-	2	ID=g9.t1.cds;Parent=g9.t1
CAIGQQ010004747.1	AUGUSTUS	CDS	6404	6488	.	-	0	ID=g9.t1.cds;Parent=g9.t1
CAIGQQ010004747.1	AUGUSTUS	start_codon	6486	6488	.	-	0	Parent=g9.t1
CAIGQQ010004747.1	AUGUSTUS	protein_match	4292	4879	6.26	-	0	ID=pp.g9.t1.fz_znf;Target=fz_znf 1 196;Target_start=106;
CAIGQQ010004747.1	AUGUSTUS	protein_match	4958	5112	1.98	-	2	ID=pp.g9.t1.fz_linker;Target=fz_linker 1 52;Target_start=28;
CAIGQQ010004747.1	AUGUSTUS	protein_match	6404	6404	1	-	0	ID=pp.g9.t1.fz_linker;Target=fz_linker 1 1;Target_start=28;
CAIGQQ010004747.1	AUGUSTUS	protein_match	6405	6488	8.93	-	0	ID=pp.g9.t1.fz_finz;Target=fz_finz 1 28;Target_start=0;
CAIGQQ010004747.1	AUGUSTUS	interblock_region	4031	4291	.	-	0	ID=pp.g9.t1.iBR3
CAIGQQ010004747.1	AUGUSTUS	interblock_region	4880	4957	.	-	0	ID=pp.g9.t1.iBR2
# protein sequence = [MTFIKEESEDVKIEETFRVKHEDLQEQTGLMVLKEETHQQIEMEEKQQFEKPQEMTDEKPTLTKKTSSCGRPRKSKSR
# CNFSSKQSRKSFNQKPNLDVQMRVHTGEKPYTCEQCGKSFGYIQSFKIHMRIHTGERPYTCQQCGESFNNTGNLAVHMRRHTGERQNTCQHCGKSFYH
# AGNFAVHMRIHTGERLYTCQQCGKGFCHAGNFAVHMRIHTGEKPYSCPQCGKSYKQNGTLEAHMRTHTGERSFTCTQCGKSFAQKQNLEIHMRIHTGE
# KPYTCTECGKSFRCKNTFKHHMISHTGEKPFACAQCGKSFTTKANLMNHMDGHTGTIVFTCDQCGKSLTRKDSIKKHMKIHSGECFRCSECGKSFKYK
# RSLSAHMKKRHNGEQK]
# sequence of block fz_znf      106 [KPYTCEQCGKSFGYIQSFKIHMRIHTGERPYTCQQCGESFNNTGNLAVHMRRHTGERQNTCQHCGKSFYHAGNFAVHMRIHTGERLYTCQQCGKGFCHAGNFAVHMRIHTGEKPYSCPQCGKSYKQNGTLEAHMRTHTGERSFTCTQCGKSFAQKQNLEIHMRIHTGEKPYTCTECGKSFRCKNTFKHHMISHTGE] 302
# sequence of block fz_linker    28 [GLMVLKEETHQQIEMEEKQQFEKPQEMTDEKPTLTKKTSSCGRPRKSKSRCN] 80
# sequence of block fz_finz       0 [MTFIKEESEDVKIEETFRVKHEDLQEQT] 28
# Evidence for and against this transcript:
# % of transcript supported by hints (any source): 0
# CDS exons: 0/2
# CDS introns: 0/1
# 5'UTR exons and introns: 0/0
# 3'UTR exons and introns: 0/0
# hint groups fully obeyed: 6
#     RM:   6
# incompatible hint groups: 2
#     RM:   2
# end gene g9
###
#
# ----- prediction on sequence number 15 (length = 15068, name = CAIGQQ010004793.1:725-15793) -----
#
# Predicted genes for sequence number 15 on both strands
# start gene g10
CAIGQQ010004793.1	AUGUSTUS	gene	11448	15502	1	-	.	ID=g10
CAIGQQ010004793.1	AUGUSTUS	transcript	11448	15502	.	-	.	ID=g10.t1;Parent=g10
CAIGQQ010004793.1	AUGUSTUS	stop_codon	11448	11450	.	-	0	Parent=g10.t1
CAIGQQ010004793.1	AUGUSTUS	CDS	11451	12378	.	-	1	ID=g10.t1.cds;Parent=g10.t1
CAIGQQ010004793.1	AUGUSTUS	CDS	12484	12523	.	-	2	ID=g10.t1.cds;Parent=g10.t1
CAIGQQ010004793.1	AUGUSTUS	CDS	13843	13853	.	-	1	ID=g10.t1.cds;Parent=g10.t1
CAIGQQ010004793.1	AUGUSTUS	CDS	14247	14258	.	-	1	ID=g10.t1.cds;Parent=g10.t1
CAIGQQ010004793.1	AUGUSTUS	CDS	14698	14709	.	-	1	ID=g10.t1.cds;Parent=g10.t1
CAIGQQ010004793.1	AUGUSTUS	CDS	14812	14825	.	-	0	ID=g10.t1.cds;Parent=g10.t1
CAIGQQ010004793.1	AUGUSTUS	CDS	15015	15023	.	-	0	ID=g10.t1.cds;Parent=g10.t1
CAIGQQ010004793.1	AUGUSTUS	CDS	15497	15502	.	-	0	ID=g10.t1.cds;Parent=g10.t1
CAIGQQ010004793.1	AUGUSTUS	start_codon	15500	15502	.	-	0	Parent=g10.t1
CAIGQQ010004793.1	AUGUSTUS	protein_match	11634	12221	5.78	-	0	ID=pp.g10.t1.fz_znf;Target=fz_znf 1 196;Target_start=87;
CAIGQQ010004793.1	AUGUSTUS	protein_match	12243	12378	1.11	-	1	ID=pp.g10.t1.fz_linker;Target=fz_linker 7 52;Target_start=28;
CAIGQQ010004793.1	AUGUSTUS	protein_match	12484	12503	1.04	-	0	ID=pp.g10.t1.fz_linker;Target=fz_linker 1 7;Target_start=28;
CAIGQQ010004793.1	AUGUSTUS	protein_match	12504	12523	1.36	-	2	ID=pp.g10.t1.fz_finz;Target=fz_finz 22 28;Target_start=0;
CAIGQQ010004793.1	AUGUSTUS	protein_match	13843	13853	1.13	-	1	ID=pp.g10.t1.fz_finz;Target=fz_finz 18 22;Target_start=0;
CAIGQQ010004793.1	AUGUSTUS	protein_match	14247	14258	1.08	-	1	ID=pp.g10.t1.fz_finz;Target=fz_finz 14 18;Target_start=0;
CAIGQQ010004793.1	AUGUSTUS	protein_match	14698	14709	2.26	-	1	ID=pp.g10.t1.fz_finz;Target=fz_finz 10 14;Target_start=0;
CAIGQQ010004793.1	AUGUSTUS	protein_match	14812	14825	1.21	-	0	ID=pp.g10.t1.fz_finz;Target=fz_finz 6 10;Target_start=0;
CAIGQQ010004793.1	AUGUSTUS	protein_match	15015	15023	14	-	0	ID=pp.g10.t1.fz_finz;Target=fz_finz 3 5;Target_start=0;
CAIGQQ010004793.1	AUGUSTUS	protein_match	15497	15502	0.108	-	0	ID=pp.g10.t1.fz_finz;Target=fz_finz 1 2;Target_start=0;
CAIGQQ010004793.1	AUGUSTUS	interblock_region	11448	11633	.	-	0	ID=pp.g10.t1.iBR3
CAIGQQ010004793.1	AUGUSTUS	interblock_region	12222	12242	.	-	0	ID=pp.g10.t1.iBR2
# protein sequence = [LFFIIQEGRCLKTCGTITGRHKETHQQNEMEVKQHCKHCGRSFSQKSNLDVHMRVHTGEKPYTCEQCGKSFGYIPGFK
# AHMRIHTGERPYTCQQCGKSFYHAGSFKLHMRIHTGEKPYTCKHCGKSFYNTGNFAQHMRIHTGERKHTCQQCGKSFYNTAYLTAHMRIHTGEKPYSC
# PQCGKSFKRNDTLKVHMSTHTGERIFTCTQCRKRFSQKQNLDTHMRIHTGEKPYTCTECGKSFPYKSSFNHHMISHSEEKPFACTQCGKSFTTKASLM
# NHMNGHTGTIVFTCDQCGKSLTCKDSIKKHMENHSIADHFRCSECGKGFKRKRSLSTHLKLHNREQSPQN]
# sequence of block fz_znf       87 [RPYTCQQCGKSFYHAGSFKLHMRIHTGEKPYTCKHCGKSFYNTGNFAQHMRIHTGERKHTCQQCGKSFYNTAYLTAHMRIHTGEKPYSCPQCGKSFKRNDTLKVHMSTHTGERIFTCTQCRKRFSQKQNLDTHMRIHTGEKPYTCTECGKSFPYKSSFNHHMISHSEEKPFACTQCGKSFTTKASLMNHMNGHTGT] 283
# sequence of block fz_linker    28 [EMEVKQHCKHCGRSFSQKSNLDVHMRVHTGEKPYTCEQCGKSFGYIPGFKAH] 80
# sequence of block fz_finz       0 [LFFIIQEGRCLKTCGTITGRHKETHQQN] 28
# Evidence for and against this transcript:
# % of transcript supported by hints (any source): 0
# CDS exons: 0/8
# CDS introns: 0/7
# 5'UTR exons and introns: 0/0
# 3'UTR exons and introns: 0/0
# hint groups fully obeyed: 8
#     RM:   8
# incompatible hint groups: 7
#     RM:   7
# end gene g10
###
#
# ----- prediction on sequence number 16 (length = 1435, name = CAIGQQ010004942.1:0-1435) -----
#
# Predicted genes for sequence number 16 on both strands
# (none)
#
# ----- prediction on sequence number 17 (length = 7550, name = CAIGQQ010004951.1:0-7550) -----
#
# Predicted genes for sequence number 17 on both strands
# (none)
#
# ----- prediction on sequence number 18 (length = 2566, name = CAIGQQ010005015.1:0-2566) -----
#
# Predicted genes for sequence number 18 on both strands
# (none)
#
# ----- prediction on sequence number 19 (length = 6409, name = CAIGQQ010005129.1:0-6409) -----
#
# Predicted genes for sequence number 19 on both strands
# (none)
#
# ----- prediction on sequence number 20 (length = 3043, name = CAIGQQ010005298.1:0-3043) -----
#
# Predicted genes for sequence number 20 on both strands
# (none)
#
# ----- prediction on sequence number 21 (length = 7543, name = CAIGQQ010005313.1:0-7543) -----
#
# Predicted genes for sequence number 21 on both strands
# start gene g11
CAIGQQ010005313.1	AUGUSTUS	gene	2213	3030	1	-	.	ID=g11
CAIGQQ010005313.1	AUGUSTUS	transcript	2213	3030	.	-	.	ID=g11.t1;Parent=g11
CAIGQQ010005313.1	AUGUSTUS	stop_codon	2213	2215	.	-	0	Parent=g11.t1
CAIGQQ010005313.1	AUGUSTUS	CDS	2216	2297	.	-	1	ID=g11.t1.cds;Parent=g11.t1
CAIGQQ010005313.1	AUGUSTUS	CDS	2797	2953	.	-	2	ID=g11.t1.cds;Parent=g11.t1
CAIGQQ010005313.1	AUGUSTUS	CDS	3018	3030	.	-	0	ID=g11.t1.cds;Parent=g11.t1
CAIGQQ010005313.1	AUGUSTUS	start_codon	3028	3030	.	-	0	Parent=g11.t1
# protein sequence = [MGFHVDDVKVKWKNLRDTYIRKKREDQCVGDQAPKKKKTWKFMKMMEFLAASSEQRSGGMVFSRDAAIVNFSADSDSR
# YRCRYR]
# Evidence for and against this transcript:
# % of transcript supported by hints (any source): 0
# CDS exons: 0/3
# CDS introns: 0/2
# 5'UTR exons and introns: 0/0
# 3'UTR exons and introns: 0/0
# hint groups fully obeyed: 5
#     RM:   5
# incompatible hint groups: 0
# end gene g11
###
#
# ----- prediction on sequence number 22 (length = 1658, name = CAIGQQ010005495.1:0-1658) -----
#
# Predicted genes for sequence number 22 on both strands
# (none)
#
# ----- prediction on sequence number 23 (length = 4880, name = CAIGQQ010005526.1:0-4880) -----
#
# Predicted genes for sequence number 23 on both strands
# (none)
#
# ----- prediction on sequence number 24 (length = 9916, name = CAIGQQ010005588.1:0-9916) -----
#
# Predicted genes for sequence number 24 on both strands
# (none)
#
# ----- prediction on sequence number 25 (length = 4896, name = CAIGQQ010005813.1:0-4896) -----
#
# Predicted genes for sequence number 25 on both strands
# (none)
#
# ----- prediction on sequence number 26 (length = 5522, name = CAIGQQ010005908.1:0-5522) -----
#
# Predicted genes for sequence number 26 on both strands
# (none)
#
# ----- prediction on sequence number 27 (length = 1046, name = CAIGQQ010006061.1:0-1046) -----
#
# Predicted genes for sequence number 27 on both strands
# (none)
#
# ----- prediction on sequence number 28 (length = 20801, name = CAIGQQ010006231.1:0-20801) -----
#
# Predicted genes for sequence number 28 on both strands
# start gene g12
CAIGQQ010006231.1	AUGUSTUS	gene	460	7461	1	+	.	ID=g12
CAIGQQ010006231.1	AUGUSTUS	transcript	460	7461	.	+	.	ID=g12.t1;Parent=g12
CAIGQQ010006231.1	AUGUSTUS	start_codon	460	462	.	+	0	Parent=g12.t1
CAIGQQ010006231.1	AUGUSTUS	CDS	460	464	.	+	0	ID=g12.t1.cds;Parent=g12.t1
CAIGQQ010006231.1	AUGUSTUS	CDS	2074	2087	.	+	1	ID=g12.t1.cds;Parent=g12.t1
CAIGQQ010006231.1	AUGUSTUS	CDS	2978	2993	.	+	2	ID=g12.t1.cds;Parent=g12.t1
CAIGQQ010006231.1	AUGUSTUS	CDS	4509	4521	.	+	1	ID=g12.t1.cds;Parent=g12.t1
CAIGQQ010006231.1	AUGUSTUS	CDS	4650	4669	.	+	0	ID=g12.t1.cds;Parent=g12.t1
CAIGQQ010006231.1	AUGUSTUS	CDS	4831	4844	.	+	1	ID=g12.t1.cds;Parent=g12.t1
CAIGQQ010006231.1	AUGUSTUS	CDS	6028	6057	.	+	2	ID=g12.t1.cds;Parent=g12.t1
CAIGQQ010006231.1	AUGUSTUS	CDS	6725	7458	.	+	2	ID=g12.t1.cds;Parent=g12.t1
CAIGQQ010006231.1	AUGUSTUS	stop_codon	7459	7461	.	+	0	Parent=g12.t1
CAIGQQ010006231.1	AUGUSTUS	protein_match	460	464	0.195	+	0	ID=pp.g12.t1.fz_finz;Target=fz_finz 1 2;Target_start=0;
CAIGQQ010006231.1	AUGUSTUS	protein_match	2074	2087	1.11	+	0	ID=pp.g12.t1.fz_finz;Target=fz_finz 3 7;Target_start=0;
CAIGQQ010006231.1	AUGUSTUS	protein_match	2978	2993	1.56	+	1	ID=pp.g12.t1.fz_finz;Target=fz_finz 7 12;Target_start=0;
CAIGQQ010006231.1	AUGUSTUS	protein_match	4509	4521	1.12	+	0	ID=pp.g12.t1.fz_finz;Target=fz_finz 13 17;Target_start=0;
CAIGQQ010006231.1	AUGUSTUS	protein_match	4650	4669	1.9	+	2	ID=pp.g12.t1.fz_finz;Target=fz_finz 17 23;Target_start=0;
CAIGQQ010006231.1	AUGUSTUS	protein_match	4831	4844	1.14	+	0	ID=pp.g12.t1.fz_finz;Target=fz_finz 24 28;Target_start=0;
CAIGQQ010006231.1	AUGUSTUS	protein_match	6028	6029	1	+	2	ID=pp.g12.t1.fz_finz;Target=fz_finz 28 28;Target_start=0;
CAIGQQ010006231.1	AUGUSTUS	protein_match	6030	6057	1.61	+	0	ID=pp.g12.t1.fz_linker;Target=fz_linker 1 10;Target_start=28;
CAIGQQ010006231.1	AUGUSTUS	protein_match	6725	6852	1.09	+	2	ID=pp.g12.t1.fz_linker;Target=fz_linker 10 52;Target_start=28;
CAIGQQ010006231.1	AUGUSTUS	protein_match	6856	7443	4.48	+	0	ID=pp.g12.t1.fz_znf;Target=fz_znf 1 196;Target_start=81;
CAIGQQ010006231.1	AUGUSTUS	interblock_region	6853	6855	.	+	0	ID=pp.g12.t1.iBR2
CAIGQQ010006231.1	AUGUSTUS	interblock_region	7444	7461	.	+	0	ID=pp.g12.t1.iBR3
# protein sequence = [LLSIFSYHEKIIVGEPTSVVTECHQHTYDLLQFCLSSKPMVLKEETPQLNEMEEEHQDTTTDENPTLTKKSRGRPRKP
# ESSCDFTCHQCGSVFSRKHNLKVHMRVHTGEKPYTCEQCGKSFAKVHVFNAHMRIHTGERPYTCQQCGKGFYHAGNLAVHMRLHTGEKPYTCTECSKG
# FICKSTLKYHMISHAREKPFPCAQCGKSFTTIASLMNHMNSHTGTIVFTCDQCGKCLTRQDSIKQHMKNHSGEERFRCSECGKDFKHKRSLSAHMKLH
# IGEQSPQN]
# sequence of block fz_finz       0 [LLSIFSYHEKIIVGEPTSVVTECHQHTY] 28
# sequence of block fz_linker    28 [DLLQFCLSSKPMVLKEETPQLNEMEEEHQDTTTDENPTLTKKSRGRPRKPES] 80
# sequence of block fz_znf       81 [CDFTCHQCGSVFSRKHNLKVHMRVHTGEKPYTCEQCGKSFAKVHVFNAHMRIHTGERPYTCQQCGKGFYHAGNLAVHMRLHTGEKPYTCTECSKGFICKSTLKYHMISHAREKPFPCAQCGKSFTTIASLMNHMNSHTGTIVFTCDQCGKCLTRQDSIKQHMKNHSGEERFRCSECGKDFKHKRSLSAHMKLHIGE] 277
# Evidence for and against this transcript:
# % of transcript supported by hints (any source): 0
# CDS exons: 0/8
# CDS introns: 0/7
# 5'UTR exons and introns: 0/0
# 3'UTR exons and introns: 0/0
# hint groups fully obeyed: 33
#     RM:  33
# incompatible hint groups: 9
#     RM:   9
# end gene g12
###
# start gene g13
CAIGQQ010006231.1	AUGUSTUS	gene	12565	18135	1	+	.	ID=g13
CAIGQQ010006231.1	AUGUSTUS	transcript	12565	18135	.	+	.	ID=g13.t1;Parent=g13
CAIGQQ010006231.1	AUGUSTUS	start_codon	12565	12567	.	+	0	Parent=g13.t1
CAIGQQ010006231.1	AUGUSTUS	CDS	12565	12649	.	+	0	ID=g13.t1.cds;Parent=g13.t1
CAIGQQ010006231.1	AUGUSTUS	CDS	17144	18132	.	+	2	ID=g13.t1.cds;Parent=g13.t1
CAIGQQ010006231.1	AUGUSTUS	stop_codon	18133	18135	.	+	0	Parent=g13.t1
CAIGQQ010006231.1	AUGUSTUS	protein_match	12565	12648	9.6	+	0	ID=pp.g13.t1.fz_finz;Target=fz_finz 1 28;Target_start=0;
CAIGQQ010006231.1	AUGUSTUS	protein_match	12649	12649	1	+	0	ID=pp.g13.t1.fz_linker;Target=fz_linker 1 1;Target_start=28;
CAIGQQ010006231.1	AUGUSTUS	protein_match	17144	17298	1.8	+	2	ID=pp.g13.t1.fz_linker;Target=fz_linker 1 52;Target_start=28;
CAIGQQ010006231.1	AUGUSTUS	protein_match	17362	17949	5.75	+	0	ID=pp.g13.t1.fz_znf;Target=fz_znf 1 196;Target_start=101;
CAIGQQ010006231.1	AUGUSTUS	interblock_region	17299	17361	.	+	0	ID=pp.g13.t1.iBR2
CAIGQQ010006231.1	AUGUSTUS	interblock_region	17950	18135	.	+	0	ID=pp.g13.t1.iBR3
# protein sequence = [MAFIKEESEDVKIEETFRVKQEDPQEQTDLMVLKEETHQQNKTEEKHRDITADEKPTLTKKTSRGRPRKSKSRCNFTC
# RQCGSVFSRKHNLQVHMRIHTGEKPFSCKQCGKSFCQKPNLKVHMRVHTGEKPYTCEQCGKSFAKVHGFNAHMRIHTGERPYTCKHCGKGFYHTGNLA
# VHMRLHTGEKPYSCRQCGKSFKQNSNLEAHMRTHTGGRIFTCTHCGKGFPQKQNLDIHMRIHTGEKPYICTECSRGFICKSTLKYHMITHAGEKPYPC
# DQCGKSFTTKASLMNHMNGHTGTIVFTCDQCGKSLTRQDSIKQHMKNHSREQRFRCSECGKGFKHKRSLSTHIKLHNGEQSPQN]
# sequence of block fz_finz       0 [MAFIKEESEDVKIEETFRVKQEDPQEQT] 28
# sequence of block fz_linker    28 [DLMVLKEETHQQNKTEEKHRDITADEKPTLTKKTSRGRPRKSKSRCNFTCRQ] 80
# sequence of block fz_znf      101 [KPFSCKQCGKSFCQKPNLKVHMRVHTGEKPYTCEQCGKSFAKVHGFNAHMRIHTGERPYTCKHCGKGFYHTGNLAVHMRLHTGEKPYSCRQCGKSFKQNSNLEAHMRTHTGGRIFTCTHCGKGFPQKQNLDIHMRIHTGEKPYICTECSRGFICKSTLKYHMITHAGEKPYPCDQCGKSFTTKASLMNHMNGHTGT] 297
# Evidence for and against this transcript:
# % of transcript supported by hints (any source): 0
# CDS exons: 0/2
# CDS introns: 0/1
# 5'UTR exons and introns: 0/0
# 3'UTR exons and introns: 0/0
# hint groups fully obeyed: 25
#     RM:  25
# incompatible hint groups: 5
#     RM:   5
# end gene g13
###
#
# ----- prediction on sequence number 29 (length = 17052, name = CAIGQQ010006239.1:5551-22603) -----
#
# Predicted genes for sequence number 29 on both strands
# start gene g14
CAIGQQ010006239.1	AUGUSTUS	gene	6030	6890	1	-	.	ID=g14
CAIGQQ010006239.1	AUGUSTUS	transcript	6030	6890	.	-	.	ID=g14.t1;Parent=g14
CAIGQQ010006239.1	AUGUSTUS	stop_codon	6030	6032	.	-	0	Parent=g14.t1
CAIGQQ010006239.1	AUGUSTUS	CDS	6033	6890	.	-	0	ID=g14.t1.cds;Parent=g14.t1
CAIGQQ010006239.1	AUGUSTUS	start_codon	6888	6890	.	-	0	Parent=g14.t1
# protein sequence = [MERRLKPKKDEHKTAETTERKSPHNGAETNVPEVESSAAVLAAAVKEFREIIGTVKQELISQMSELRNSIQGSLDAIT
# ASVSSVQGRVSAAEQRISDVEDTASGNERSLNLLKKDNEALKNKIEYMENYNRRNNIRLVGLSEGTEGRDTIGFFNTWLPKVLELENVGTPVVIERAH
# RVPAARIAGKPPRPFLIRFLRFQDRESILRTARDKAPILIEGKRIGFYPDFSSEVMSRRREMIPGLKALKEKNVKCHLVYPARIRIQTDDSGTWFCNT
# PDEASKYLSELK]
# Evidence for and against this transcript:
# % of transcript supported by hints (any source): 0
# CDS exons: 0/1
# CDS introns: 0/0
# 5'UTR exons and introns: 0/0
# 3'UTR exons and introns: 0/0
# hint groups fully obeyed: 0
# incompatible hint groups: 0
# end gene g14
###
#
# ----- prediction on sequence number 30 (length = 10215, name = CAIGQQ010006507.1:0-10215) -----
#
# Predicted genes for sequence number 30 on both strands
# start gene g15
CAIGQQ010006507.1	AUGUSTUS	gene	3202	6758	1	-	.	ID=g15
CAIGQQ010006507.1	AUGUSTUS	transcript	3202	6758	.	-	.	ID=g15.t1;Parent=g15
CAIGQQ010006507.1	AUGUSTUS	stop_codon	3202	3204	.	-	0	Parent=g15.t1
CAIGQQ010006507.1	AUGUSTUS	CDS	3205	3947	.	-	2	ID=g15.t1.cds;Parent=g15.t1
CAIGQQ010006507.1	AUGUSTUS	CDS	6562	6579	.	-	2	ID=g15.t1.cds;Parent=g15.t1
CAIGQQ010006507.1	AUGUSTUS	CDS	6674	6758	.	-	0	ID=g15.t1.cds;Parent=g15.t1
CAIGQQ010006507.1	AUGUSTUS	start_codon	6756	6758	.	-	0	Parent=g15.t1
CAIGQQ010006507.1	AUGUSTUS	protein_match	3223	3810	6.06	-	0	ID=pp.g15.t1.fz_znf;Target=fz_znf 1 196;Target_start=80;
CAIGQQ010006507.1	AUGUSTUS	protein_match	3811	3947	1.37	-	2	ID=pp.g15.t1.fz_linker;Target=fz_linker 7 52;Target_start=28;
CAIGQQ010006507.1	AUGUSTUS	protein_match	6562	6579	1.38	-	2	ID=pp.g15.t1.fz_linker;Target=fz_linker 1 7;Target_start=28;
CAIGQQ010006507.1	AUGUSTUS	protein_match	6674	6674	1	-	0	ID=pp.g15.t1.fz_linker;Target=fz_linker 1 1;Target_start=28;
CAIGQQ010006507.1	AUGUSTUS	protein_match	6675	6758	9.44	-	0	ID=pp.g15.t1.fz_finz;Target=fz_finz 1 28;Target_start=0;
CAIGQQ010006507.1	AUGUSTUS	interblock_region	3202	3222	.	-	0	ID=pp.g15.t1.iBR3
# protein sequence = [MAFIKEESEDVKIEETFRVKHEDLQEQTALSVLPSLMVLKEETHELDEMEEKHQEITTDKKPTLTKKTSSRRRPRKSK
# SRCNFSCKQCRKSFSQKSNLDVHMRVHTGEKPYTCEQCGKSFGYKQSFKIHKRIHTGERPYTCRQCGISFYNTGHLEVHMRIHTGERPYTCQQCGKSF
# YCAGHLAVHMRIHTGEKPYSCPQCGKSFKQNGTLTVHMRTHNGERIFICTQCGKSFSRKINLNTHMRIHTGEKPYTCTECGKSFRCKIKLNYHMISHT
# VEKPFPYA]
# sequence of block fz_znf       80 [CNFSCKQCRKSFSQKSNLDVHMRVHTGEKPYTCEQCGKSFGYKQSFKIHKRIHTGERPYTCRQCGISFYNTGHLEVHMRIHTGERPYTCQQCGKSFYCAGHLAVHMRIHTGEKPYSCPQCGKSFKQNGTLTVHMRTHNGERIFICTQCGKSFSRKINLNTHMRIHTGEKPYTCTECGKSFRCKIKLNYHMISHTVE] 276
# sequence of block fz_linker    28 [ALSVLPSLMVLKEETHELDEMEEKHQEITTDKKPTLTKKTSSRRRPRKSKSR] 80
# sequence of block fz_finz       0 [MAFIKEESEDVKIEETFRVKHEDLQEQT] 28
# Evidence for and against this transcript:
# % of transcript supported by hints (any source): 0
# CDS exons: 0/3
# CDS introns: 0/2
# 5'UTR exons and introns: 0/0
# 3'UTR exons and introns: 0/0
# hint groups fully obeyed: 13
#     RM:  13
# incompatible hint groups: 2
#     RM:   2
# end gene g15
###
#
# ----- prediction on sequence number 31 (length = 14666, name = CAIGQQ010006646.1:0-14666) -----
#
# Predicted genes for sequence number 31 on both strands
# start gene g16
CAIGQQ010006646.1	AUGUSTUS	gene	2131	7651	1	-	.	ID=g16
CAIGQQ010006646.1	AUGUSTUS	transcript	2131	7651	.	-	.	ID=g16.t1;Parent=g16
CAIGQQ010006646.1	AUGUSTUS	stop_codon	2131	2133	.	-	0	Parent=g16.t1
CAIGQQ010006646.1	AUGUSTUS	CDS	2134	2563	.	-	1	ID=g16.t1.cds;Parent=g16.t1
CAIGQQ010006646.1	AUGUSTUS	CDS	2646	2823	.	-	2	ID=g16.t1.cds;Parent=g16.t1
CAIGQQ010006646.1	AUGUSTUS	CDS	2902	3054	.	-	2	ID=g16.t1.cds;Parent=g16.t1
CAIGQQ010006646.1	AUGUSTUS	CDS	7567	7651	.	-	0	ID=g16.t1.cds;Parent=g16.t1
CAIGQQ010006646.1	AUGUSTUS	start_codon	7649	7651	.	-	0	Parent=g16.t1
CAIGQQ010006646.1	AUGUSTUS	protein_match	2149	2563	3.44	-	1	ID=pp.g16.t1.fz_znf;Target=fz_znf 58 196;Target_start=81;
CAIGQQ010006646.1	AUGUSTUS	protein_match	2646	2818	5.24	-	0	ID=pp.g16.t1.fz_znf;Target=fz_znf 1 58;Target_start=81;
CAIGQQ010006646.1	AUGUSTUS	protein_match	2822	2823	1	-	2	ID=pp.g16.t1.fz_linker;Target=fz_linker 52 52;Target_start=28;
CAIGQQ010006646.1	AUGUSTUS	protein_match	2902	3054	2.02	-	2	ID=pp.g16.t1.fz_linker;Target=fz_linker 1 52;Target_start=28;
CAIGQQ010006646.1	AUGUSTUS	protein_match	7567	7567	1	-	0	ID=pp.g16.t1.fz_linker;Target=fz_linker 1 1;Target_start=28;
CAIGQQ010006646.1	AUGUSTUS	protein_match	7568	7651	9.87	-	0	ID=pp.g16.t1.fz_finz;Target=fz_finz 1 28;Target_start=0;
CAIGQQ010006646.1	AUGUSTUS	interblock_region	2131	2148	.	-	0	ID=pp.g16.t1.iBR3
CAIGQQ010006646.1	AUGUSTUS	interblock_region	2819	2821	.	-	0	ID=pp.g16.t1.iBR2
# protein sequence = [MAFIKEESEDVKIEETFRVKHEDPQEQTELMVLKEETHQLNEIEEKQQFERPQEITTDEKPTLTKKTSSRGRPRKSKS
# GWEKPYTCKQCGKSFGYIPGFKTHMRIHTGERPYTCQQCGKNIYDAGSFKLHMRVHTGERPLTLALSVERVKQNSNLTIHMRTHNGEKPYTCTECGKS
# FRCKNILKLHMISHTGEKPFACAQCGKSFTTKASLMNHIDGHTGTIVFTCDQCGKSLTRKDCIKKHMEIHSGADHFRCSECGKSFKRKRSLNNHLKLH
# NGEQSPQN]
# sequence of block fz_znf       81 [KPYTCKQCGKSFGYIPGFKTHMRIHTGERPYTCQQCGKNIYDAGSFKLHMRVHTGERPLTLALSVERVKQNSNLTIHMRTHNGEKPYTCTECGKSFRCKNILKLHMISHTGEKPFACAQCGKSFTTKASLMNHIDGHTGTIVFTCDQCGKSLTRKDCIKKHMEIHSGADHFRCSECGKSFKRKRSLNNHLKLHNGE] 277
# sequence of block fz_linker    28 [ELMVLKEETHQLNEIEEKQQFERPQEITTDEKPTLTKKTSSRGRPRKSKSGW] 80
# sequence of block fz_finz       0 [MAFIKEESEDVKIEETFRVKHEDPQEQT] 28
# Evidence for and against this transcript:
# % of transcript supported by hints (any source): 0
# CDS exons: 0/4
# CDS introns: 0/3
# 5'UTR exons and introns: 0/0
# 3'UTR exons and introns: 0/0
# hint groups fully obeyed: 24
#     RM:  24
# incompatible hint groups: 8
#     RM:   8
# end gene g16
###
#
# ----- prediction on sequence number 32 (length = 1065, name = CAIGQQ010006695.1:0-1065) -----
#
# Predicted genes for sequence number 32 on both strands
# (none)
#
# ----- prediction on sequence number 33 (length = 5439, name = CAIGQQ010007428.1:0-5439) -----
#
# Predicted genes for sequence number 33 on both strands
# start gene g17
CAIGQQ010007428.1	AUGUSTUS	gene	3	4567	1	-	.	ID=g17
CAIGQQ010007428.1	AUGUSTUS	transcript	3	4567	.	-	.	ID=g17.t1;Parent=g17
CAIGQQ010007428.1	AUGUSTUS	stop_codon	3	5	.	-	0	Parent=g17.t1
CAIGQQ010007428.1	AUGUSTUS	CDS	6	13	.	-	2	ID=g17.t1.cds;Parent=g17.t1
CAIGQQ010007428.1	AUGUSTUS	CDS	103	777	.	-	2	ID=g17.t1.cds;Parent=g17.t1
CAIGQQ010007428.1	AUGUSTUS	CDS	858	948	.	-	0	ID=g17.t1.cds;Parent=g17.t1
CAIGQQ010007428.1	AUGUSTUS	CDS	3704	3732	.	-	2	ID=g17.t1.cds;Parent=g17.t1
CAIGQQ010007428.1	AUGUSTUS	CDS	4483	4567	.	-	0	ID=g17.t1.cds;Parent=g17.t1
CAIGQQ010007428.1	AUGUSTUS	start_codon	4565	4567	.	-	0	Parent=g17.t1
CAIGQQ010007428.1	AUGUSTUS	protein_match	140	727	2.77	-	0	ID=pp.g17.t1.fz_znf;Target=fz_znf 1 196;Target_start=85;
CAIGQQ010007428.1	AUGUSTUS	protein_match	743	777	1	-	2	ID=pp.g17.t1.fz_linker;Target=fz_linker 41 52;Target_start=28;
CAIGQQ010007428.1	AUGUSTUS	protein_match	858	948	0.991	-	0	ID=pp.g17.t1.fz_linker;Target=fz_linker 11 41;Target_start=28;
CAIGQQ010007428.1	AUGUSTUS	protein_match	3704	3732	0.939	-	2	ID=pp.g17.t1.fz_linker;Target=fz_linker 1 10;Target_start=28;
CAIGQQ010007428.1	AUGUSTUS	protein_match	4483	4483	1	-	0	ID=pp.g17.t1.fz_linker;Target=fz_linker 1 1;Target_start=28;
CAIGQQ010007428.1	AUGUSTUS	protein_match	4484	4567	4.06	-	0	ID=pp.g17.t1.fz_finz;Target=fz_finz 1 28;Target_start=0;
CAIGQQ010007428.1	AUGUSTUS	interblock_region	3	13	.	-	2	ID=pp.g17.t1.iBR3
CAIGQQ010007428.1	AUGUSTUS	interblock_region	103	139	.	-	0	ID=pp.g17.t1.iBR3
CAIGQQ010007428.1	AUGUSTUS	interblock_region	728	742	.	-	0	ID=pp.g17.t1.iBR2
# protein sequence = [MASLKEEGEGLRITEVFTLKHEDPEKQTGLKMTEIIKSDLHDNKNNFLVEIFTKIQVEDLMLIPVALNGLMVLSEETR
# ELNEIEEVDQYGKHKDLMTDEPSPVAKNASCEGETKSFACHLCEKHFTRKHGLNLHMRIHTGEKPYSCTVCGKRFSQNRSVESHMIIHTVEKPFACQH
# CGKRFSRKICLKAHFRVHTGEKLHTCQQCGKSFAYKATLKSHIIRHNGEQPFPCDQCERSFVFKAELNRHKRIHANAKNLICDQCGKSFKRKEYFDRH
# MINHGEKFLICDQCGKSCNAGP]
# sequence of block fz_znf       85 [VDQYGKHKDLMTDEPSPVAKNASCEGETKSFACHLCEKHFTRKHGLNLHMRIHTGEKPYSCTVCGKRFSQNRSVESHMIIHTVEKPFACQHCGKRFSRKICLKAHFRVHTGEKLHTCQQCGKSFAYKATLKSHIIRHNGEQPFPCDQCERSFVFKAELNRHKRIHANAKNLICDQCGKSFKRKEYFDRHMINHGEK] 281
# sequence of block fz_linker    28 [GLKMTEIIKSDLHDNKNNFLVEIFTKIQVEDLMLIPVALNGLMVLSEETREL] 80
# sequence of block fz_finz       0 [MASLKEEGEGLRITEVFTLKHEDPEKQT] 28
# Evidence for and against this transcript:
# % of transcript supported by hints (any source): 0
# CDS exons: 0/5
# CDS introns: 0/4
# 5'UTR exons and introns: 0/0
# 3'UTR exons and introns: 0/0
# hint groups fully obeyed: 20
#     RM:  20
# incompatible hint groups: 4
#     RM:   4
# end gene g17
###
#
# ----- prediction on sequence number 34 (length = 16657, name = CAIGQQ010007645.1:3275-19932) -----
#
# Predicted genes for sequence number 34 on both strands
# start gene g18
CAIGQQ010007645.1	AUGUSTUS	gene	4600	10527	1	-	.	ID=g18
CAIGQQ010007645.1	AUGUSTUS	transcript	4600	10527	.	-	.	ID=g18.t1;Parent=g18
CAIGQQ010007645.1	AUGUSTUS	stop_codon	4600	4602	.	-	0	Parent=g18.t1
CAIGQQ010007645.1	AUGUSTUS	CDS	4603	4615	.	-	1	ID=g18.t1.cds;Parent=g18.t1
CAIGQQ010007645.1	AUGUSTUS	CDS	5205	6000	.	-	2	ID=g18.t1.cds;Parent=g18.t1
CAIGQQ010007645.1	AUGUSTUS	CDS	10270	10348	.	-	0	ID=g18.t1.cds;Parent=g18.t1
CAIGQQ010007645.1	AUGUSTUS	CDS	10522	10527	.	-	0	ID=g18.t1.cds;Parent=g18.t1
CAIGQQ010007645.1	AUGUSTUS	start_codon	10525	10527	.	-	0	Parent=g18.t1
CAIGQQ010007645.1	AUGUSTUS	protein_match	5225	5812	7.29	-	0	ID=pp.g18.t1.fz_znf;Target=fz_znf 1 196;Target_start=91;
CAIGQQ010007645.1	AUGUSTUS	protein_match	5846	6000	1.74	-	2	ID=pp.g18.t1.fz_linker;Target=fz_linker 1 52;Target_start=28;
CAIGQQ010007645.1	AUGUSTUS	protein_match	10270	10270	1	-	0	ID=pp.g18.t1.fz_linker;Target=fz_linker 1 1;Target_start=28;
CAIGQQ010007645.1	AUGUSTUS	protein_match	10271	10348	1.79	-	0	ID=pp.g18.t1.fz_finz;Target=fz_finz 3 28;Target_start=0;
CAIGQQ010007645.1	AUGUSTUS	protein_match	10522	10527	5.29	-	0	ID=pp.g18.t1.fz_finz;Target=fz_finz 1 2;Target_start=0;
CAIGQQ010007645.1	AUGUSTUS	interblock_region	4600	4615	.	-	1	ID=pp.g18.t1.iBR3
CAIGQQ010007645.1	AUGUSTUS	interblock_region	5205	5224	.	-	0	ID=pp.g18.t1.iBR3
CAIGQQ010007645.1	AUGUSTUS	interblock_region	5813	5845	.	-	0	ID=pp.g18.t1.iBR2
# protein sequence = [MMSLLKDSENMSDPEPCKIKDEDSEQQIDLIEENEGSKEEEHHVKIEEKTHLQTDGISKRRDKNHFTCTQCGKSFGRK
# GDLKIHMRIHTGEKPFTCTQCGKSFNCSSHLNQHMRIHTGEKPFTCTQCGKSFGQSSSLNLHMRIHTEEKPFTCTQCGKSLSCSSNLNQHMRIHTGEK
# PFTCTQCGKSFSQLSNFNNHKKIHTGEKPFTCTQCGKSFSQSSNLNNHKKIHTGEKPFTCTQCGKSFSQSSLLNQHIRIHTGEKPFTCTQCGKSFSKS
# FSLNQHIRIHTGEKPFTCTQMFHV]
# sequence of block fz_znf       91 [KPFTCTQCGKSFNCSSHLNQHMRIHTGEKPFTCTQCGKSFGQSSSLNLHMRIHTEEKPFTCTQCGKSLSCSSNLNQHMRIHTGEKPFTCTQCGKSFSQLSNFNNHKKIHTGEKPFTCTQCGKSFSQSSNLNNHKKIHTGEKPFTCTQCGKSFSQSSLLNQHIRIHTGEKPFTCTQCGKSFSKSFSLNQHIRIHTGE] 287
# sequence of block fz_linker    28 [DLIEENEGSKEEEHHVKIEEKTHLQTDGISKRRDKNHFTCTQCGKSFGRKGD] 80
# sequence of block fz_finz       0 [MMSLLKDSENMSDPEPCKIKDEDSEQQI] 28
# Evidence for and against this transcript:
# % of transcript supported by hints (any source): 0
# CDS exons: 0/4
# CDS introns: 0/3
# 5'UTR exons and introns: 0/0
# 3'UTR exons and introns: 0/0
# hint groups fully obeyed: 28
#     RM:  28
# incompatible hint groups: 3
#     RM:   3
# end gene g18
###
# start gene g19
CAIGQQ010007645.1	AUGUSTUS	gene	16363	18358	1	-	.	ID=g19
CAIGQQ010007645.1	AUGUSTUS	transcript	16363	18358	.	-	.	ID=g19.t1;Parent=g19
CAIGQQ010007645.1	AUGUSTUS	stop_codon	16363	16365	.	-	0	Parent=g19.t1
CAIGQQ010007645.1	AUGUSTUS	CDS	16366	17288	.	-	2	ID=g19.t1.cds;Parent=g19.t1
CAIGQQ010007645.1	AUGUSTUS	CDS	18274	18358	.	-	0	ID=g19.t1.cds;Parent=g19.t1
CAIGQQ010007645.1	AUGUSTUS	start_codon	18356	18358	.	-	0	Parent=g19.t1
CAIGQQ010007645.1	AUGUSTUS	protein_match	16513	17100	7.56	-	0	ID=pp.g19.t1.fz_znf;Target=fz_znf 1 196;Target_start=91;
CAIGQQ010007645.1	AUGUSTUS	protein_match	17134	17288	1.74	-	2	ID=pp.g19.t1.fz_linker;Target=fz_linker 1 52;Target_start=28;
CAIGQQ010007645.1	AUGUSTUS	protein_match	18274	18274	1	-	0	ID=pp.g19.t1.fz_linker;Target=fz_linker 1 1;Target_start=28;
CAIGQQ010007645.1	AUGUSTUS	protein_match	18275	18358	8.24	-	0	ID=pp.g19.t1.fz_finz;Target=fz_finz 1 28;Target_start=0;
CAIGQQ010007645.1	AUGUSTUS	interblock_region	16363	16512	.	-	0	ID=pp.g19.t1.iBR3
CAIGQQ010007645.1	AUGUSTUS	interblock_region	17101	17133	.	-	0	ID=pp.g19.t1.iBR2
# protein sequence = [MAFIKEESEDVKIEETFRVKHEDLLEQTDLIEENEGSKEEEHHVKIEEKTHLQTDGILKRRDKNRFTCTQCGKSFGRQ
# GNLKIHMRIHTGEKPFTCTQCGKSFSCSSSLNQHMRIHTGEKPFTCTQCGKSFSCSSSLNKHMRIHTGEKPFTCTQCGMSFSQSSHLNLHMRIHTGEK
# PFTCTQCGKCFSQSSNLNLHMRIHTGEKPFTCTHCGKSFSSSSQFNLHMMIHTGEKPFTCTQCGRSFSCSSSLNQHLRIHTGEKPFTCTQCGKSFISS
# SYLNQHMRIHTGEKPFTCTQCGKSFSQSSNLNRHMMSHTGEKPVTCTQAHTGLISHTGLFSP]
# sequence of block fz_znf       91 [KPFTCTQCGKSFSCSSSLNQHMRIHTGEKPFTCTQCGKSFSCSSSLNKHMRIHTGEKPFTCTQCGMSFSQSSHLNLHMRIHTGEKPFTCTQCGKCFSQSSNLNLHMRIHTGEKPFTCTHCGKSFSSSSQFNLHMMIHTGEKPFTCTQCGRSFSCSSSLNQHLRIHTGEKPFTCTQCGKSFISSSYLNQHMRIHTGE] 287
# sequence of block fz_linker    28 [DLIEENEGSKEEEHHVKIEEKTHLQTDGILKRRDKNRFTCTQCGKSFGRQGN] 80
# sequence of block fz_finz       0 [MAFIKEESEDVKIEETFRVKHEDLLEQT] 28
# Evidence for and against this transcript:
# % of transcript supported by hints (any source): 0
# CDS exons: 0/2
# CDS introns: 0/1
# 5'UTR exons and introns: 0/0
# 3'UTR exons and introns: 0/0
# hint groups fully obeyed: 7
#     RM:   7
# incompatible hint groups: 3
#     RM:   3
# end gene g19
###
#
# ----- prediction on sequence number 35 (length = 16974, name = CAIGQQ010007648.1:0-16974) -----
#
# Predicted genes for sequence number 35 on both strands
# start gene g20
CAIGQQ010007648.1	AUGUSTUS	gene	11498	14936	1	-	.	ID=g20
CAIGQQ010007648.1	AUGUSTUS	transcript	11498	14936	.	-	.	ID=g20.t1;Parent=g20
CAIGQQ010007648.1	AUGUSTUS	stop_codon	11498	11500	.	-	0	Parent=g20.t1
CAIGQQ010007648.1	AUGUSTUS	CDS	11501	12259	.	-	0	ID=g20.t1.cds;Parent=g20.t1
CAIGQQ010007648.1	AUGUSTUS	CDS	12341	12384	.	-	2	ID=g20.t1.cds;Parent=g20.t1
CAIGQQ010007648.1	AUGUSTUS	CDS	12562	12581	.	-	1	ID=g20.t1.cds;Parent=g20.t1
CAIGQQ010007648.1	AUGUSTUS	CDS	14197	14208	.	-	1	ID=g20.t1.cds;Parent=g20.t1
CAIGQQ010007648.1	AUGUSTUS	CDS	14308	14320	.	-	2	ID=g20.t1.cds;Parent=g20.t1
CAIGQQ010007648.1	AUGUSTUS	CDS	14918	14936	.	-	0	ID=g20.t1.cds;Parent=g20.t1
CAIGQQ010007648.1	AUGUSTUS	start_codon	14934	14936	.	-	0	Parent=g20.t1
CAIGQQ010007648.1	AUGUSTUS	protein_match	11525	12112	7.17	-	0	ID=pp.g20.t1.fz_znf;Target=fz_znf 1 196;Target_start=85;
CAIGQQ010007648.1	AUGUSTUS	protein_match	12128	12259	1.23	-	0	ID=pp.g20.t1.fz_linker;Target=fz_linker 9 52;Target_start=28;
CAIGQQ010007648.1	AUGUSTUS	protein_match	12341	12364	0.961	-	0	ID=pp.g20.t1.fz_linker;Target=fz_linker 1 8;Target_start=28;
CAIGQQ010007648.1	AUGUSTUS	protein_match	12365	12384	1.33	-	2	ID=pp.g20.t1.fz_finz;Target=fz_finz 22 28;Target_start=0;
CAIGQQ010007648.1	AUGUSTUS	protein_match	12562	12581	1.16	-	1	ID=pp.g20.t1.fz_finz;Target=fz_finz 15 22;Target_start=0;
CAIGQQ010007648.1	AUGUSTUS	protein_match	14197	14208	2.27	-	1	ID=pp.g20.t1.fz_finz;Target=fz_finz 11 15;Target_start=0;
CAIGQQ010007648.1	AUGUSTUS	protein_match	14308	14320	2.03	-	2	ID=pp.g20.t1.fz_finz;Target=fz_finz 7 11;Target_start=0;
CAIGQQ010007648.1	AUGUSTUS	protein_match	14918	14936	1.86	-	0	ID=pp.g20.t1.fz_finz;Target=fz_finz 1 7;Target_start=0;
CAIGQQ010007648.1	AUGUSTUS	interblock_region	11498	11524	.	-	0	ID=pp.g20.t1.iBR3
CAIGQQ010007648.1	AUGUSTUS	interblock_region	12113	12127	.	-	0	ID=pp.g20.t1.iBR2
# protein sequence = [MIFLFVLGEEVEINRIIKVRTHLIEENEESKEEEHHCGKSFGRKDYLKIHMRIHTGEKPFTCTQCGKSFSTSSHLNLH
# MRIHTGEKPFTCTQCGKSFSTSTSLNLHMRIHTGEKPFTCTQCGKSFSQLSNLNLHMRTHTGEKPFTCTQCGKSFSTSSSLNLHMMIHTGEKPFTCTQ
# CGKSFSQLSHLNHHMRIHTGEKPFTCTQCGKSFSISSNLNLHMRIHTGEKPFTCTQCGKSFSISSSLNLHMRIHSGEKPFTCTQCGKSFSQSSHLNQH
# MKTHTVEKPFTIHKP]
# sequence of block fz_znf       85 [KPFTCTQCGKSFSTSTSLNLHMRIHTGEKPFTCTQCGKSFSQLSNLNLHMRTHTGEKPFTCTQCGKSFSTSSSLNLHMMIHTGEKPFTCTQCGKSFSQLSHLNHHMRIHTGEKPFTCTQCGKSFSISSNLNLHMRIHTGEKPFTCTQCGKSFSISSSLNLHMRIHSGEKPFTCTQCGKSFSQSSHLNQHMKTHTVE] 281
# sequence of block fz_linker    28 [ESKEEEHHCGKSFGRKDYLKIHMRIHTGEKPFTCTQCGKSFSTSSHLNLHMR] 80
# sequence of block fz_finz       0 [MIFLFVLGEEVEINRIIKVRTHLIEENE] 28
# Evidence for and against this transcript:
# % of transcript supported by hints (any source): 0
# CDS exons: 0/6
# CDS introns: 0/5
# 5'UTR exons and introns: 0/0
# 3'UTR exons and introns: 0/0
# hint groups fully obeyed: 9
#     RM:   9
# incompatible hint groups: 6
#     RM:   6
# end gene g20
###
#
# ----- prediction on sequence number 36 (length = 16367, name = CAIGQQ010007649.1:8694-25061) -----
#
# Predicted genes for sequence number 36 on both strands
# start gene g21
CAIGQQ010007649.1	AUGUSTUS	gene	17880	23777	1	-	.	ID=g21
CAIGQQ010007649.1	AUGUSTUS	transcript	17880	23777	.	-	.	ID=g21.t1;Parent=g21
CAIGQQ010007649.1	AUGUSTUS	stop_codon	17880	17882	.	-	0	Parent=g21.t1
CAIGQQ010007649.1	AUGUSTUS	CDS	17883	18604	.	-	2	ID=g21.t1.cds;Parent=g21.t1
CAIGQQ010007649.1	AUGUSTUS	CDS	18993	19052	.	-	2	ID=g21.t1.cds;Parent=g21.t1
CAIGQQ010007649.1	AUGUSTUS	CDS	23693	23777	.	-	0	ID=g21.t1.cds;Parent=g21.t1
CAIGQQ010007649.1	AUGUSTUS	start_codon	23775	23777	.	-	0	Parent=g21.t1
CAIGQQ010007649.1	AUGUSTUS	protein_match	17907	18494	6.57	-	0	ID=pp.g21.t1.fz_znf;Target=fz_znf 1 196;Target_start=85;
CAIGQQ010007649.1	AUGUSTUS	protein_match	18510	18604	1.24	-	2	ID=pp.g21.t1.fz_linker;Target=fz_linker 21 52;Target_start=28;
CAIGQQ010007649.1	AUGUSTUS	protein_match	18993	19052	1.16	-	2	ID=pp.g21.t1.fz_linker;Target=fz_linker 1 21;Target_start=28;
CAIGQQ010007649.1	AUGUSTUS	protein_match	23693	23693	1	-	0	ID=pp.g21.t1.fz_linker;Target=fz_linker 1 1;Target_start=28;
CAIGQQ010007649.1	AUGUSTUS	protein_match	23694	23777	9.8	-	0	ID=pp.g21.t1.fz_finz;Target=fz_finz 1 28;Target_start=0;
CAIGQQ010007649.1	AUGUSTUS	interblock_region	17880	17906	.	-	0	ID=pp.g21.t1.iBR3
CAIGQQ010007649.1	AUGUSTUS	interblock_region	18495	18509	.	-	0	ID=pp.g21.t1.iBR2
# protein sequence = [MAFIKEESEDVKIEETFRVKHEDSQEQTELFSEALEKAYIHLTFDHAVNLIEENEGSKEEEHHVKIEEKTHLQTDGIL
# KRREKNRFTCSCTQCGKSFGRQSSLKIHMRIHTGEKPFTCTQCGKSFSQISALSKHKKIHTGENPFTCTQCGKSFSQSSSLNEHMRIHTGEKPFKCIQ
# CGKSFSQSSHLNEHMRIHTGEKPFTCTQCGKSFSQSSSLIKHMRIHTGEKPFKCTQCGKSFSQSSHLYEHMRIHTGEKPFTCTQCRKSFSQSSHLNEH
# MKTHTEEKPFTIRKP]
# sequence of block fz_znf       85 [FTCSCTQCGKSFGRQSSLKIHMRIHTGEKPFTCTQCGKSFSQISALSKHKKIHTGENPFTCTQCGKSFSQSSSLNEHMRIHTGEKPFKCIQCGKSFSQSSHLNEHMRIHTGEKPFTCTQCGKSFSQSSSLIKHMRIHTGEKPFKCTQCGKSFSQSSHLYEHMRIHTGEKPFTCTQCRKSFSQSSHLNEHMKTHTEE] 281
# sequence of block fz_linker    28 [ELFSEALEKAYIHLTFDHAVNLIEENEGSKEEEHHVKIEEKTHLQTDGILKR] 80
# sequence of block fz_finz       0 [MAFIKEESEDVKIEETFRVKHEDSQEQT] 28
# Evidence for and against this transcript:
# % of transcript supported by hints (any source): 0
# CDS exons: 0/3
# CDS introns: 0/2
# 5'UTR exons and introns: 0/0
# 3'UTR exons and introns: 0/0
# hint groups fully obeyed: 21
#     RM:  21
# incompatible hint groups: 4
#     RM:   4
# end gene g21
###
#
# ----- prediction on sequence number 37 (length = 11883, name = CAIGQQ010007665.1:0-11883) -----
#
# Predicted genes for sequence number 37 on both strands
# (none)
#
# ----- prediction on sequence number 38 (length = 6888, name = CAIGQQ010007671.1:0-6888) -----
#
# Predicted genes for sequence number 38 on both strands
# (none)
#
# ----- prediction on sequence number 39 (length = 15069, name = CAIGQQ010007693.1:6800-21869) -----
#
# Predicted genes for sequence number 39 on both strands
# start gene g22
CAIGQQ010007693.1	AUGUSTUS	gene	6810	14964	1	+	.	ID=g22
CAIGQQ010007693.1	AUGUSTUS	transcript	6810	14964	.	+	.	ID=g22.t1;Parent=g22
CAIGQQ010007693.1	AUGUSTUS	start_codon	6810	6812	.	+	0	Parent=g22.t1
CAIGQQ010007693.1	AUGUSTUS	CDS	6810	6815	.	+	0	ID=g22.t1.cds;Parent=g22.t1
CAIGQQ010007693.1	AUGUSTUS	CDS	6983	7061	.	+	0	ID=g22.t1.cds;Parent=g22.t1
CAIGQQ010007693.1	AUGUSTUS	CDS	11366	12163	.	+	2	ID=g22.t1.cds;Parent=g22.t1
CAIGQQ010007693.1	AUGUSTUS	CDS	14903	14961	.	+	2	ID=g22.t1.cds;Parent=g22.t1
CAIGQQ010007693.1	AUGUSTUS	stop_codon	14962	14964	.	+	0	Parent=g22.t1
CAIGQQ010007693.1	AUGUSTUS	protein_match	6810	6815	5.09	+	0	ID=pp.g22.t1.fz_finz;Target=fz_finz 1 2;Target_start=0;
CAIGQQ010007693.1	AUGUSTUS	protein_match	6983	7060	1.79	+	0	ID=pp.g22.t1.fz_finz;Target=fz_finz 3 28;Target_start=0;
CAIGQQ010007693.1	AUGUSTUS	protein_match	7061	7061	1	+	0	ID=pp.g22.t1.fz_linker;Target=fz_linker 1 1;Target_start=28;
CAIGQQ010007693.1	AUGUSTUS	protein_match	11366	11520	1.75	+	2	ID=pp.g22.t1.fz_linker;Target=fz_linker 1 52;Target_start=28;
CAIGQQ010007693.1	AUGUSTUS	protein_match	11554	12141	7.24	+	0	ID=pp.g22.t1.fz_znf;Target=fz_znf 1 196;Target_start=91;
CAIGQQ010007693.1	AUGUSTUS	interblock_region	11521	11553	.	+	0	ID=pp.g22.t1.iBR2
CAIGQQ010007693.1	AUGUSTUS	interblock_region	12142	12163	.	+	0	ID=pp.g22.t1.iBR3
CAIGQQ010007693.1	AUGUSTUS	interblock_region	14903	14964	.	+	2	ID=pp.g22.t1.iBR3
# protein sequence = [MISLLKDSENMSDPEPCKIKDEDSEQQIDLIEENEGSKEEEHHVKIEEKTHLQTDGILKRRDKNSLTCTQCGKSFGRK
# DYLKIHMRIHNGEKRFTCTQCGKSFRTSSSLNLHMRIHTGEKPFTCTQCGKSFSQSSSLNLHMRIHTGEKPFTCTQCGKCFRTSSYLNLHMMNHTREK
# PFTCTQCGKSFSQSSHLKQHMMIHTGEKPFTCTQCGKSFIRSSYLNIHMRIHTGEKPFTCTQCGKSFSQSSSLNLHMRIHTGEKPFTCTQCGKSFIRS
# SYLNLHMRIHTGEKPFTCTYCKCLLTESTLKDMNDTPHGA]
# sequence of block fz_finz       0 [MISLLKDSENMSDPEPCKIKDEDSEQQI] 28
# sequence of block fz_linker    28 [DLIEENEGSKEEEHHVKIEEKTHLQTDGILKRRDKNSLTCTQCGKSFGRKDY] 80
# sequence of block fz_znf       91 [KRFTCTQCGKSFRTSSSLNLHMRIHTGEKPFTCTQCGKSFSQSSSLNLHMRIHTGEKPFTCTQCGKCFRTSSYLNLHMMNHTREKPFTCTQCGKSFSQSSHLKQHMMIHTGEKPFTCTQCGKSFIRSSYLNIHMRIHTGEKPFTCTQCGKSFSQSSSLNLHMRIHTGEKPFTCTQCGKSFIRSSYLNLHMRIHTGE] 287
# Evidence for and against this transcript:
# % of transcript supported by hints (any source): 0
# CDS exons: 0/4
# CDS introns: 0/3
# 5'UTR exons and introns: 0/0
# 3'UTR exons and introns: 0/0
# hint groups fully obeyed: 47
#     RM:  47
# incompatible hint groups: 2
#     RM:   2
# end gene g22
###
#
# ----- prediction on sequence number 40 (length = 2732, name = CAIGQQ010007753.1:0-2732) -----
#
# Predicted genes for sequence number 40 on both strands
# (none)
#
# ----- prediction on sequence number 41 (length = 7220, name = CAIGQQ010007789.1:0-7220) -----
#
# Predicted genes for sequence number 41 on both strands
# start gene g23
CAIGQQ010007789.1	AUGUSTUS	gene	811	4619	1	+	.	ID=g23
CAIGQQ010007789.1	AUGUSTUS	transcript	811	4619	.	+	.	ID=g23.t1;Parent=g23
CAIGQQ010007789.1	AUGUSTUS	start_codon	811	813	.	+	0	Parent=g23.t1
CAIGQQ010007789.1	AUGUSTUS	CDS	811	895	.	+	0	ID=g23.t1.cds;Parent=g23.t1
CAIGQQ010007789.1	AUGUSTUS	CDS	3541	4114	.	+	2	ID=g23.t1.cds;Parent=g23.t1
CAIGQQ010007789.1	AUGUSTUS	CDS	4196	4616	.	+	1	ID=g23.t1.cds;Parent=g23.t1
CAIGQQ010007789.1	AUGUSTUS	stop_codon	4617	4619	.	+	0	Parent=g23.t1
CAIGQQ010007789.1	AUGUSTUS	protein_match	811	894	8.65	+	0	ID=pp.g23.t1.fz_finz;Target=fz_finz 1 28;Target_start=0;
CAIGQQ010007789.1	AUGUSTUS	protein_match	895	895	1	+	0	ID=pp.g23.t1.fz_linker;Target=fz_linker 1 1;Target_start=28;
CAIGQQ010007789.1	AUGUSTUS	protein_match	3541	3695	2.09	+	2	ID=pp.g23.t1.fz_linker;Target=fz_linker 1 52;Target_start=28;
CAIGQQ010007789.1	AUGUSTUS	protein_match	3774	4114	6.28	+	0	ID=pp.g23.t1.fz_znf;Target=fz_znf 1 114;Target_start=106;
CAIGQQ010007789.1	AUGUSTUS	protein_match	4196	4442	5.89	+	1	ID=pp.g23.t1.fz_znf;Target=fz_znf 114 196;Target_start=106;
CAIGQQ010007789.1	AUGUSTUS	interblock_region	3696	3773	.	+	0	ID=pp.g23.t1.iBR2
CAIGQQ010007789.1	AUGUSTUS	interblock_region	4443	4619	.	+	0	ID=pp.g23.t1.iBR3
# protein sequence = [MAFIKEESEDVKIEETFRVKPEDPQEQTDLMVLKEDTHQWNEMEEKQQFEKPQEITTDEKPTLTKKTSSRGPRKSKSK
# CNFTCHQCGNSFSRKDNLQVHMRTHTGEKPFSCKQCGKSFSHKPNLNVHMRLHTGERPYTCEQCEKSFAKIYDFKVHMRIHTGESPYTCQQCGKCFYN
# TGNLAAHMRIHTGEKPYSCQQCGKSFYQSGNLAAHMRMHTRENPFTCTQCGKSFSKKQSLDSHMRIHTGEKPYTCTECGKSFIRKSTLDYHMRTHTKE
# KPFVCAQCGKSFTTKDSLMNHMNGHTGTIVFTCDQCGKSLTRKDSIKQHMKIHSGEDHFRCSECGKSFKCKRSLSAHMKLHNGEQK]
# sequence of block fz_finz       0 [MAFIKEESEDVKIEETFRVKPEDPQEQT] 28
# sequence of block fz_linker    28 [DLMVLKEDTHQWNEMEEKQQFEKPQEITTDEKPTLTKKTSSRGPRKSKSKCN] 80
# sequence of block fz_znf      106 [KPFSCKQCGKSFSHKPNLNVHMRLHTGERPYTCEQCEKSFAKIYDFKVHMRIHTGESPYTCQQCGKCFYNTGNLAAHMRIHTGEKPYSCQQCGKSFYQSGNLAAHMRMHTRENPFTCTQCGKSFSKKQSLDSHMRIHTGEKPYTCTECGKSFIRKSTLDYHMRTHTKEKPFVCAQCGKSFTTKDSLMNHMNGHTGT] 302
# Evidence for and against this transcript:
# % of transcript supported by hints (any source): 0
# CDS exons: 0/3
# CDS introns: 0/2
# 5'UTR exons and introns: 0/0
# 3'UTR exons and introns: 0/0
# hint groups fully obeyed: 11
#     RM:  11
# incompatible hint groups: 3
#     RM:   3
# end gene g23
###
#
# ----- prediction on sequence number 42 (length = 11916, name = CAIGQQ010007824.1:0-11916) -----
#
# Predicted genes for sequence number 42 on both strands
# start gene g24
CAIGQQ010007824.1	AUGUSTUS	gene	1902	6687	1	+	.	ID=g24
CAIGQQ010007824.1	AUGUSTUS	transcript	1902	6687	.	+	.	ID=g24.t1;Parent=g24
CAIGQQ010007824.1	AUGUSTUS	start_codon	1902	1904	.	+	0	Parent=g24.t1
CAIGQQ010007824.1	AUGUSTUS	CDS	1902	1986	.	+	0	ID=g24.t1.cds;Parent=g24.t1
CAIGQQ010007824.1	AUGUSTUS	CDS	3519	3530	.	+	2	ID=g24.t1.cds;Parent=g24.t1
CAIGQQ010007824.1	AUGUSTUS	CDS	4283	4327	.	+	2	ID=g24.t1.cds;Parent=g24.t1
CAIGQQ010007824.1	AUGUSTUS	CDS	5707	6201	.	+	2	ID=g24.t1.cds;Parent=g24.t1
CAIGQQ010007824.1	AUGUSTUS	CDS	6259	6274	.	+	2	ID=g24.t1.cds;Parent=g24.t1
CAIGQQ010007824.1	AUGUSTUS	CDS	6384	6684	.	+	1	ID=g24.t1.cds;Parent=g24.t1
CAIGQQ010007824.1	AUGUSTUS	stop_codon	6685	6687	.	+	0	Parent=g24.t1
CAIGQQ010007824.1	AUGUSTUS	protein_match	1902	1985	9.87	+	0	ID=pp.g24.t1.fz_finz;Target=fz_finz 1 28;Target_start=0;
CAIGQQ010007824.1	AUGUSTUS	protein_match	1986	1986	1	+	0	ID=pp.g24.t1.fz_linker;Target=fz_linker 1 1;Target_start=28;
CAIGQQ010007824.1	AUGUSTUS	protein_match	3519	3530	3.42	+	1	ID=pp.g24.t1.fz_linker;Target=fz_linker 1 5;Target_start=27;
CAIGQQ010007824.1	AUGUSTUS	protein_match	4283	4327	1.01	+	1	ID=pp.g24.t1.fz_linker;Target=fz_linker 5 20;Target_start=27;
CAIGQQ010007824.1	AUGUSTUS	protein_match	5707	5804	1.06	+	2	ID=pp.g24.t1.fz_linker;Target=fz_linker 20 52;Target_start=28;
CAIGQQ010007824.1	AUGUSTUS	protein_match	5835	6201	6.19	+	0	ID=pp.g24.t1.fz_znf;Target=fz_znf 1 123;Target_start=90;
CAIGQQ010007824.1	AUGUSTUS	protein_match	6259	6274	3.9	+	1	ID=pp.g24.t1.fz_znf;Target=fz_znf 123 128;Target_start=89;
CAIGQQ010007824.1	AUGUSTUS	protein_match	6384	6588	4.63	+	1	ID=pp.g24.t1.fz_znf;Target=fz_znf 128 196;Target_start=90;
CAIGQQ010007824.1	AUGUSTUS	interblock_region	5805	5834	.	+	0	ID=pp.g24.t1.iBR2
CAIGQQ010007824.1	AUGUSTUS	interblock_region	6589	6687	.	+	0	ID=pp.g24.t1.iBR3
# protein sequence = [MAFIKEESEDVKIEETFRVKHEDPQEQTELMLRSLQCINFSLQATIGNLMVLKEETHQQNEMKEKHQDIMTDEKPTLT
# SARRKPRKSKSRCNFTCHQCGNGFSQKHSLQVHMRIHTGEKPFSCKQCGKTFRQKPHHDIHMRVHTGEKPYTCEQCGKSFAKIHGFNVHMRIHTGERP
# YTCQQCGKSFYTTGCLAVHMRIHTGEKPYSCTQCGKSFTCTVSLKRHMISHTGEKPFPCAQCGKSFTTKASLMNHMNGHTGTIVFTCGQCGKSLTRKA
# SFKRHMKIHSGERFRCSECGKDFKHERSLSRHMKLHNREQSPQK]
# sequence of block fz_finz       0 [MAFIKEESEDVKIEETFRVKHEDPQEQT] 28
# sequence of block fz_linker    28 [ELMLRSLQCINFSLQATIGNLMVLKEETHQQNEMKEKHQDIMTDEKPTLTSA] 80
# sequence of block fz_znf       90 [CNFTCHQCGNGFSQKHSLQVHMRIHTGEKPFSCKQCGKTFRQKPHHDIHMRVHTGEKPYTCEQCGKSFAKIHGFNVHMRIHTGERPYTCQQCGKSFYTTGCLAVHMRIHTGEKPYSCTQCGKSFTCTVSLKRHMISHTGEKPFPCAQCGKSFTTKASLMNHMNGHTGTIVFTCGQCGKSLTRKASFKRHMKIHSGE] 286
# Evidence for and against this transcript:
# % of transcript supported by hints (any source): 0
# CDS exons: 0/6
# CDS introns: 0/5
# 5'UTR exons and introns: 0/0
# 3'UTR exons and introns: 0/0
# hint groups fully obeyed: 17
#     RM:  17
# incompatible hint groups: 13
#     RM:  13
# end gene g24
###
#
# ----- prediction on sequence number 43 (length = 7929, name = CAIGQQ010007893.1:0-7929) -----
#
# Predicted genes for sequence number 43 on both strands
# (none)
#
# ----- prediction on sequence number 44 (length = 8048, name = CAIGQQ010008082.1:0-8048) -----
#
# Predicted genes for sequence number 44 on both strands
# start gene g25
CAIGQQ010008082.1	AUGUSTUS	gene	4643	6897	1	-	.	ID=g25
CAIGQQ010008082.1	AUGUSTUS	transcript	4643	6897	.	-	.	ID=g25.t1;Parent=g25
CAIGQQ010008082.1	AUGUSTUS	stop_codon	4643	4645	.	-	0	Parent=g25.t1
CAIGQQ010008082.1	AUGUSTUS	CDS	4646	5664	.	-	2	ID=g25.t1.cds;Parent=g25.t1
CAIGQQ010008082.1	AUGUSTUS	CDS	6670	6697	.	-	0	ID=g25.t1.cds;Parent=g25.t1
CAIGQQ010008082.1	AUGUSTUS	CDS	6790	6897	.	-	0	ID=g25.t1.cds;Parent=g25.t1
CAIGQQ010008082.1	AUGUSTUS	start_codon	6895	6897	.	-	0	Parent=g25.t1
CAIGQQ010008082.1	AUGUSTUS	protein_match	4742	5329	4.84	-	0	ID=pp.g25.t1.fz_znf;Target=fz_znf 1 196;Target_start=157;
CAIGQQ010008082.1	AUGUSTUS	protein_match	5561	5664	0.995	-	2	ID=pp.g25.t1.fz_linker;Target=fz_linker 18 52;Target_start=28;
CAIGQQ010008082.1	AUGUSTUS	protein_match	6670	6697	0.88	-	0	ID=pp.g25.t1.fz_linker;Target=fz_linker 9 18;Target_start=28;
CAIGQQ010008082.1	AUGUSTUS	protein_match	6790	6813	1.5	-	0	ID=pp.g25.t1.fz_linker;Target=fz_linker 1 8;Target_start=28;
CAIGQQ010008082.1	AUGUSTUS	protein_match	6814	6897	6.34	-	0	ID=pp.g25.t1.fz_finz;Target=fz_finz 1 28;Target_start=0;
CAIGQQ010008082.1	AUGUSTUS	interblock_region	4643	4741	.	-	0	ID=pp.g25.t1.iBR3
CAIGQQ010008082.1	AUGUSTUS	interblock_region	5330	5560	.	-	0	ID=pp.g25.t1.iBR2
# protein sequence = [MALIKEESEDKKIDGTFTVKHEDPEEQTGWFSSSTLRLLKYLKTLRLIMARDERMRFDQKVDLQVNTRIPTRKKPYTC
# TQCGKGFMQKRSLNGHIGIHTGERPYTCPQCGKGFLYKHSLSVHTRNHSKDKLFTCGQCGKGYSIKGNLDIHLRTHTEEKPYTCSHCGKSFVRIHTLR
# AHVRTHTGEKLFACAQCGKSFTLRGQLKTHMRIHSETKPYSCSQCGKSFYDRKSLDAHARIHTGEKPFTCPQCGKSFVHKHSLRIHSRFHSGERLLSC
# QECGRCFSINANLKAHMRTHTGEKLVTCGQCGKSFANHSYLRTHMRIHTGERPFVCEECGKCFHKRENLTAHLRIHTGEKPYSCKICEETFRTTQMLK
# CHMIIHAAEKSST]
# sequence of block fz_znf      157 [KPYTCSHCGKSFVRIHTLRAHVRTHTGEKLFACAQCGKSFTLRGQLKTHMRIHSETKPYSCSQCGKSFYDRKSLDAHARIHTGEKPFTCPQCGKSFVHKHSLRIHSRFHSGERLLSCQECGRCFSINANLKAHMRTHTGEKLVTCGQCGKSFANHSYLRTHMRIHTGERPFVCEECGKCFHKRENLTAHLRIHTGE] 353
# sequence of block fz_linker    28 [GWFSSSTLRLLKYLKTLRLIMARDERMRFDQKVDLQVNTRIPTRKKPYTCTQ] 80
# sequence of block fz_finz       0 [MALIKEESEDKKIDGTFTVKHEDPEEQT] 28
# Evidence for and against this transcript:
# % of transcript supported by hints (any source): 0
# CDS exons: 0/3
# CDS introns: 0/2
# 5'UTR exons and introns: 0/0
# 3'UTR exons and introns: 0/0
# hint groups fully obeyed: 9
#     RM:   9
# incompatible hint groups: 1
#     RM:   1
# end gene g25
###
#
# ----- prediction on sequence number 45 (length = 8649, name = CAIGQQ010008554.1:0-8649) -----
#
# Predicted genes for sequence number 45 on both strands
# (none)
#
# ----- prediction on sequence number 46 (length = 11669, name = CAIGQQ010008718.1:0-11669) -----
#
# Predicted genes for sequence number 46 on both strands
# start gene g26
CAIGQQ010008718.1	AUGUSTUS	gene	7533	10990	1	-	.	ID=g26
CAIGQQ010008718.1	AUGUSTUS	transcript	7533	10990	.	-	.	ID=g26.t1;Parent=g26
CAIGQQ010008718.1	AUGUSTUS	stop_codon	7533	7535	.	-	0	Parent=g26.t1
CAIGQQ010008718.1	AUGUSTUS	CDS	7536	8284	.	-	2	ID=g26.t1.cds;Parent=g26.t1
CAIGQQ010008718.1	AUGUSTUS	CDS	9379	9459	.	-	2	ID=g26.t1.cds;Parent=g26.t1
CAIGQQ010008718.1	AUGUSTUS	CDS	10454	10465	.	-	2	ID=g26.t1.cds;Parent=g26.t1
CAIGQQ010008718.1	AUGUSTUS	CDS	10906	10990	.	-	0	ID=g26.t1.cds;Parent=g26.t1
CAIGQQ010008718.1	AUGUSTUS	start_codon	10988	10990	.	-	0	Parent=g26.t1
CAIGQQ010008718.1	AUGUSTUS	protein_match	7593	8180	7.34	-	0	ID=pp.g26.t1.fz_znf;Target=fz_znf 1 196;Target_start=94;
CAIGQQ010008718.1	AUGUSTUS	protein_match	8223	8284	1.24	-	2	ID=pp.g26.t1.fz_linker;Target=fz_linker 32 52;Target_start=28;
CAIGQQ010008718.1	AUGUSTUS	protein_match	9379	9459	1.07	-	2	ID=pp.g26.t1.fz_linker;Target=fz_linker 5 32;Target_start=28;
CAIGQQ010008718.1	AUGUSTUS	protein_match	10454	10465	0.7	-	2	ID=pp.g26.t1.fz_linker;Target=fz_linker 1 5;Target_start=28;
CAIGQQ010008718.1	AUGUSTUS	protein_match	10906	10906	1	-	0	ID=pp.g26.t1.fz_linker;Target=fz_linker 1 1;Target_start=28;
CAIGQQ010008718.1	AUGUSTUS	protein_match	10907	10990	9.08	-	0	ID=pp.g26.t1.fz_finz;Target=fz_finz 1 28;Target_start=0;
CAIGQQ010008718.1	AUGUSTUS	interblock_region	7533	7592	.	-	0	ID=pp.g26.t1.iBR3
CAIGQQ010008718.1	AUGUSTUS	interblock_region	8181	8222	.	-	0	ID=pp.g26.t1.iBR2
# protein sequence = [MAFIKEESEEVKIEETFRVKHEDPQEQTVVVTRKCESISLGFRSQDTLLQHLCNVLLWSDLNEKNEGRKEEEHHVKIE
# ENTHFQTDGILKRRDKNHFTCTQCGKSFNQSSSLKRHMMIHTGEKPFTCTQCGKSFSQSSSLNQHMRIHTGEKPFTCTQCGKSFNCSSHLNQHRRIHT
# REKPFTCTQCGKSFSASSSLNQHIRIHTGEKPFTCTQCGKSFNRSSSLNQHLRIHTGEKPFTCTQCGKSFSHSSHLNQHLRSHTGEKPFTCTQCGKSF
# SQSSNLNLHLRSHTGEKPFIEEQFHKHLENSTSVA]
# sequence of block fz_znf       94 [NHFTCTQCGKSFNQSSSLKRHMMIHTGEKPFTCTQCGKSFSQSSSLNQHMRIHTGEKPFTCTQCGKSFNCSSHLNQHRRIHTREKPFTCTQCGKSFSASSSLNQHIRIHTGEKPFTCTQCGKSFNRSSSLNQHLRIHTGEKPFTCTQCGKSFSHSSHLNQHLRSHTGEKPFTCTQCGKSFSQSSNLNLHLRSHTGE] 290
# sequence of block fz_linker    28 [VVVTRKCESISLGFRSQDTLLQHLCNVLLWSDLNEKNEGRKEEEHHVKIEEN] 80
# sequence of block fz_finz       0 [MAFIKEESEEVKIEETFRVKHEDPQEQT] 28
# Evidence for and against this transcript:
# % of transcript supported by hints (any source): 0
# CDS exons: 0/4
# CDS introns: 0/3
# 5'UTR exons and introns: 0/0
# 3'UTR exons and introns: 0/0
# hint groups fully obeyed: 10
#     RM:  10
# incompatible hint groups: 8
#     RM:   8
# end gene g26
###
#
# ----- prediction on sequence number 47 (length = 5146, name = CAIGQQ010009019.1:0-5146) -----
#
# Predicted genes for sequence number 47 on both strands
# (none)
#
# ----- prediction on sequence number 48 (length = 18795, name = CAIGQQ010009269.1:0-18795) -----
#
# Predicted genes for sequence number 48 on both strands
# start gene g27
CAIGQQ010009269.1	AUGUSTUS	gene	6711	8098	1	+	.	ID=g27
CAIGQQ010009269.1	AUGUSTUS	transcript	6711	8098	.	+	.	ID=g27.t1;Parent=g27
CAIGQQ010009269.1	AUGUSTUS	start_codon	6711	6713	.	+	0	Parent=g27.t1
CAIGQQ010009269.1	AUGUSTUS	CDS	6711	6795	.	+	0	ID=g27.t1.cds;Parent=g27.t1
CAIGQQ010009269.1	AUGUSTUS	CDS	7032	8095	.	+	2	ID=g27.t1.cds;Parent=g27.t1
CAIGQQ010009269.1	AUGUSTUS	stop_codon	8096	8098	.	+	0	Parent=g27.t1
CAIGQQ010009269.1	AUGUSTUS	protein_match	6711	6794	9.87	+	0	ID=pp.g27.t1.fz_finz;Target=fz_finz 1 28;Target_start=0;
CAIGQQ010009269.1	AUGUSTUS	protein_match	6795	6795	1	+	0	ID=pp.g27.t1.fz_linker;Target=fz_linker 1 1;Target_start=28;
CAIGQQ010009269.1	AUGUSTUS	protein_match	7032	7186	1.92	+	2	ID=pp.g27.t1.fz_linker;Target=fz_linker 1 52;Target_start=28;
CAIGQQ010009269.1	AUGUSTUS	protein_match	7241	7828	5.74	+	0	ID=pp.g27.t1.fz_znf;Target=fz_znf 1 196;Target_start=98;
CAIGQQ010009269.1	AUGUSTUS	interblock_region	7187	7240	.	+	0	ID=pp.g27.t1.iBR2
CAIGQQ010009269.1	AUGUSTUS	interblock_region	7829	8098	.	+	0	ID=pp.g27.t1.iBR3
# protein sequence = [MAFIKEESEDVKIEETFRVKHEDPQEQTDLMVLKEETHQWNEMEEKHQDIMTDEKSTLTKKTSSRGRPRKSKSTCNFS
# SKQCKKSFSQKPNLDVYTGEKRNTCEQCGKSFYKKGNLNVHMRIHTGESRHTCKQCGKSFYYAANLTVHMRLHTGERPYTCQQCGKSFYKTANLAAHM
# RIHTGEKPYSCPQCGKSFIQNGHLEVHMRTHTGERSFTCTQCGKSFSQKQNLNTHMRIHTGEKPYTCTECGKSFPYTHTLKHHMISHTGEKPFACAQC
# GKSFTTKASLMNHTNGHTGTIVFTCAQCGKNFTTKASLMNHMNGHTGTIVFTCEQCGKSLTRKDYIKQHMKTHSVEERFRCSECGKDFKHKKSLSAHM
# KRHNGDQSLKN]
# sequence of block fz_finz       0 [MAFIKEESEDVKIEETFRVKHEDPQEQT] 28
# sequence of block fz_linker    28 [DLMVLKEETHQWNEMEEKHQDIMTDEKSTLTKKTSSRGRPRKSKSTCNFSSK] 80
# sequence of block fz_znf       98 [KRNTCEQCGKSFYKKGNLNVHMRIHTGESRHTCKQCGKSFYYAANLTVHMRLHTGERPYTCQQCGKSFYKTANLAAHMRIHTGEKPYSCPQCGKSFIQNGHLEVHMRTHTGERSFTCTQCGKSFSQKQNLNTHMRIHTGEKPYTCTECGKSFPYTHTLKHHMISHTGEKPFACAQCGKSFTTKASLMNHTNGHTGT] 294
# Evidence for and against this transcript:
# % of transcript supported by hints (any source): 0
# CDS exons: 0/2
# CDS introns: 0/1
# 5'UTR exons and introns: 0/0
# 3'UTR exons and introns: 0/0
# hint groups fully obeyed: 0
# incompatible hint groups: 3
#     RM:   3
# end gene g27
###
#
# ----- prediction on sequence number 49 (length = 9878, name = CAIGQQ010009288.1:0-9878) -----
#
# Predicted genes for sequence number 49 on both strands
# start gene g28
CAIGQQ010009288.1	AUGUSTUS	gene	5349	9665	1	-	.	ID=g28
CAIGQQ010009288.1	AUGUSTUS	transcript	5349	9665	.	-	.	ID=g28.t1;Parent=g28
CAIGQQ010009288.1	AUGUSTUS	stop_codon	5349	5351	.	-	0	Parent=g28.t1
CAIGQQ010009288.1	AUGUSTUS	CDS	5352	5999	.	-	0	ID=g28.t1.cds;Parent=g28.t1
CAIGQQ010009288.1	AUGUSTUS	CDS	9383	9484	.	-	0	ID=g28.t1.cds;Parent=g28.t1
CAIGQQ010009288.1	AUGUSTUS	CDS	9552	9665	.	-	0	ID=g28.t1.cds;Parent=g28.t1
CAIGQQ010009288.1	AUGUSTUS	start_codon	9663	9665	.	-	0	Parent=g28.t1
CAIGQQ010009288.1	AUGUSTUS	protein_match	5361	5948	3.01	-	0	ID=pp.g28.t1.fz_znf;Target=fz_znf 1 196;Target_start=89;
CAIGQQ010009288.1	AUGUSTUS	protein_match	5976	5999	1.03	-	0	ID=pp.g28.t1.fz_linker;Target=fz_linker 45 52;Target_start=28;
CAIGQQ010009288.1	AUGUSTUS	protein_match	9383	9484	1.05	-	0	ID=pp.g28.t1.fz_linker;Target=fz_linker 11 44;Target_start=28;
CAIGQQ010009288.1	AUGUSTUS	protein_match	9552	9581	1.93	-	0	ID=pp.g28.t1.fz_linker;Target=fz_linker 1 10;Target_start=28;
CAIGQQ010009288.1	AUGUSTUS	protein_match	9582	9665	7.5	-	0	ID=pp.g28.t1.fz_finz;Target=fz_finz 1 28;Target_start=0;
CAIGQQ010009288.1	AUGUSTUS	interblock_region	5349	5360	.	-	0	ID=pp.g28.t1.iBR3
CAIGQQ010009288.1	AUGUSTUS	interblock_region	5949	5975	.	-	0	ID=pp.g28.t1.iBR2
# protein sequence = [MAFIKEETEDLKIEDTFRVTHEDPEQQTGWLSVSKLSSCLIKVLLLHMDTHVDRQTLMKPSDEQEKILLATDLKAESE
# DLSETPVKNHQFPNQDEVFGVFKTEHTPSQERPQKTVTKPQLICQICEKGFEKPGLLKVHMRTHTGEKPYICQECGKLFNEHGNLRAHLMIHSGERPF
# CCQQCGKSFITKAHLKVHMSVHTGEKPYTCPECGRSFTQHSSLKTHSRIHTGEKPFSCKLCPKRFTTNPNLAYHMNKHTGEKPFRCDQCGKSFSNRTC
# RTRHLRIHSRETHT]
# sequence of block fz_znf       89 [FPNQDEVFGVFKTEHTPSQERPQKTVTKPQLICQICEKGFEKPGLLKVHMRTHTGEKPYICQECGKLFNEHGNLRAHLMIHSGERPFCCQQCGKSFITKAHLKVHMSVHTGEKPYTCPECGRSFTQHSSLKTHSRIHTGEKPFSCKLCPKRFTTNPNLAYHMNKHTGEKPFRCDQCGKSFSNRTCRTRHLRIHSRE] 285
# sequence of block fz_linker    28 [GWLSVSKLSSCLIKVLLLHMDTHVDRQTLMKPSDEQEKILLATDLKAESEDL] 80
# sequence of block fz_finz       0 [MAFIKEETEDLKIEDTFRVTHEDPEQQT] 28
# Evidence for and against this transcript:
# % of transcript supported by hints (any source): 0
# CDS exons: 0/3
# CDS introns: 0/2
# 5'UTR exons and introns: 0/0
# 3'UTR exons and introns: 0/0
# hint groups fully obeyed: 15
#     RM:  15
# incompatible hint groups: 6
#     RM:   6
# end gene g28
###
#
# ----- prediction on sequence number 50 (length = 7736, name = CAIGQQ010009387.1:0-7736) -----
#
# Predicted genes for sequence number 50 on both strands
# (none)
#
# ----- prediction on sequence number 51 (length = 18106, name = CAIGQQ010009559.1:0-18106) -----
#
# Predicted genes for sequence number 51 on both strands
# start gene g29
CAIGQQ010009559.1	AUGUSTUS	gene	7582	14890	1	-	.	ID=g29
CAIGQQ010009559.1	AUGUSTUS	transcript	7582	14890	.	-	.	ID=g29.t1;Parent=g29
CAIGQQ010009559.1	AUGUSTUS	stop_codon	7582	7584	.	-	0	Parent=g29.t1
CAIGQQ010009559.1	AUGUSTUS	CDS	7585	7621	.	-	1	ID=g29.t1.cds;Parent=g29.t1
CAIGQQ010009559.1	AUGUSTUS	CDS	10243	10286	.	-	0	ID=g29.t1.cds;Parent=g29.t1
CAIGQQ010009559.1	AUGUSTUS	CDS	10369	11063	.	-	2	ID=g29.t1.cds;Parent=g29.t1
CAIGQQ010009559.1	AUGUSTUS	CDS	14806	14890	.	-	0	ID=g29.t1.cds;Parent=g29.t1
CAIGQQ010009559.1	AUGUSTUS	start_codon	14888	14890	.	-	0	Parent=g29.t1
CAIGQQ010009559.1	AUGUSTUS	protein_match	7612	7621	1.66	-	1	ID=pp.g29.t1.fz_znf;Target=fz_znf 193 196;Target_start=82;
CAIGQQ010009559.1	AUGUSTUS	protein_match	10243	10286	2.13	-	0	ID=pp.g29.t1.fz_znf;Target=fz_znf 179 193;Target_start=82;
CAIGQQ010009559.1	AUGUSTUS	protein_match	10369	10902	4.47	-	0	ID=pp.g29.t1.fz_znf;Target=fz_znf 1 178;Target_start=82;
CAIGQQ010009559.1	AUGUSTUS	protein_match	10909	11063	1.59	-	2	ID=pp.g29.t1.fz_linker;Target=fz_linker 1 52;Target_start=28;
CAIGQQ010009559.1	AUGUSTUS	protein_match	14806	14806	1	-	0	ID=pp.g29.t1.fz_linker;Target=fz_linker 1 1;Target_start=28;
CAIGQQ010009559.1	AUGUSTUS	protein_match	14807	14890	9.87	-	0	ID=pp.g29.t1.fz_finz;Target=fz_finz 1 28;Target_start=0;
CAIGQQ010009559.1	AUGUSTUS	interblock_region	7582	7611	.	-	0	ID=pp.g29.t1.iBR3
CAIGQQ010009559.1	AUGUSTUS	interblock_region	10903	10908	.	-	0	ID=pp.g29.t1.iBR2
# protein sequence = [MAFIKEESEDVKIEETFRVKHEDPQEQTDLIKENEGRKEEEHHVNIEGKNHLQTDGILKRREKNRFTCTQCGKSFGRK
# CDLKIHMRIHTGEKPFTCTQXXXXHMRIHTGEKPFTCTQCGKSFSNSSNLNLHMRIHTGEKPYTCTQCGKSFNCSSNLNQHMRIHTGEKPFTCTHCGK
# SFNQSPHLNLHMKIHTGEKPFTCTQCGKSFNQSSSLNQHMMSHTGVKKYMCFVCEKTFITAQKLKRHQTIHTGETVKVFTLCQQSFAHSAQLKKHMDK
# NAGVKLHYVYALV]
# sequence of block fz_znf       82 [IHMRIHTGEKPFTCTQXXXXHMRIHTGEKPFTCTQCGKSFSNSSNLNLHMRIHTGEKPYTCTQCGKSFNCSSNLNQHMRIHTGEKPFTCTHCGKSFNQSPHLNLHMKIHTGEKPFTCTQCGKSFNQSSSLNQHMMSHTGVKKYMCFVCEKTFITAQKLKRHQTIHTGETVKVFTLCQQSFAHSAQLKKHMDKNAGV] 278
# sequence of block fz_linker    28 [DLIKENEGRKEEEHHVNIEGKNHLQTDGILKRREKNRFTCTQCGKSFGRKCD] 80
# sequence of block fz_finz       0 [MAFIKEESEDVKIEETFRVKHEDPQEQT] 28
# Evidence for and against this transcript:
# % of transcript supported by hints (any source): 0
# CDS exons: 0/4
# CDS introns: 0/3
# 5'UTR exons and introns: 0/0
# 3'UTR exons and introns: 0/0
# hint groups fully obeyed: 38
#     RM:  38
# incompatible hint groups: 8
#     RM:   8
# end gene g29
###
#
# ----- prediction on sequence number 52 (length = 10806, name = CAIGQQ010009639.1:0-10806) -----
#
# Predicted genes for sequence number 52 on both strands
# start gene g30
CAIGQQ010009639.1	AUGUSTUS	gene	4687	10633	1	+	.	ID=g30
CAIGQQ010009639.1	AUGUSTUS	transcript	4687	10633	.	+	.	ID=g30.t1;Parent=g30
CAIGQQ010009639.1	AUGUSTUS	start_codon	4687	4689	.	+	0	Parent=g30.t1
CAIGQQ010009639.1	AUGUSTUS	CDS	4687	4771	.	+	0	ID=g30.t1.cds;Parent=g30.t1
CAIGQQ010009639.1	AUGUSTUS	CDS	9831	10630	.	+	2	ID=g30.t1.cds;Parent=g30.t1
CAIGQQ010009639.1	AUGUSTUS	stop_codon	10631	10633	.	+	0	Parent=g30.t1
CAIGQQ010009639.1	AUGUSTUS	protein_match	4687	4770	9.6	+	0	ID=pp.g30.t1.fz_finz;Target=fz_finz 1 28;Target_start=0;
CAIGQQ010009639.1	AUGUSTUS	protein_match	4771	4771	1	+	0	ID=pp.g30.t1.fz_linker;Target=fz_linker 1 1;Target_start=28;
CAIGQQ010009639.1	AUGUSTUS	protein_match	9831	9985	1.75	+	2	ID=pp.g30.t1.fz_linker;Target=fz_linker 1 52;Target_start=28;
CAIGQQ010009639.1	AUGUSTUS	protein_match	10019	10606	7.22	+	0	ID=pp.g30.t1.fz_znf;Target=fz_znf 1 196;Target_start=91;
CAIGQQ010009639.1	AUGUSTUS	interblock_region	9986	10018	.	+	0	ID=pp.g30.t1.iBR2
CAIGQQ010009639.1	AUGUSTUS	interblock_region	10607	10633	.	+	0	ID=pp.g30.t1.iBR3
# protein sequence = [MAFIKEESEDVKIEETFRVKQEDPQEQTDLIEENEGSKEEEHHVKIEEKTHLQTDGILKRRDKNSLTCTQCGKSFGRK
# DYLKIHMRIHNGEKPFTCTQCGKSFSTSSHLNLHMRIHTGEKPFTCTQCGKSFSTSTSLNLHMRIHTGEKPFTCTQCGKSFSQLSNLNLHMRTHTGEK
# PFTCTQCGKSFSTSSSLNLHMMIHTGEKPFTCTQCGKSFSQLSHLNLHMRIHTGEKPFTCTQCGKSFSISSNLNLHMRIHTGEKPFTCTQCGKSFSQS
# SHLNQHMKTHTVEKPFTIHKP]
# sequence of block fz_finz       0 [MAFIKEESEDVKIEETFRVKQEDPQEQT] 28
# sequence of block fz_linker    28 [DLIEENEGSKEEEHHVKIEEKTHLQTDGILKRRDKNSLTCTQCGKSFGRKDY] 80
# sequence of block fz_znf       91 [KPFTCTQCGKSFSTSSHLNLHMRIHTGEKPFTCTQCGKSFSTSTSLNLHMRIHTGEKPFTCTQCGKSFSQLSNLNLHMRTHTGEKPFTCTQCGKSFSTSSSLNLHMMIHTGEKPFTCTQCGKSFSQLSHLNLHMRIHTGEKPFTCTQCGKSFSISSNLNLHMRIHTGEKPFTCTQCGKSFSQSSHLNQHMKTHTVE] 287
# Evidence for and against this transcript:
# % of transcript supported by hints (any source): 0
# CDS exons: 0/2
# CDS introns: 0/1
# 5'UTR exons and introns: 0/0
# 3'UTR exons and introns: 0/0
# hint groups fully obeyed: 23
#     RM:  23
# incompatible hint groups: 3
#     RM:   3
# end gene g30
###
#
# ----- prediction on sequence number 53 (length = 11713, name = CAIGQQ010009662.1:0-11713) -----
#
# Predicted genes for sequence number 53 on both strands
# start gene g31
CAIGQQ010009662.1	AUGUSTUS	gene	369	4328	1	-	.	ID=g31
CAIGQQ010009662.1	AUGUSTUS	transcript	369	4328	.	-	.	ID=g31.t1;Parent=g31
CAIGQQ010009662.1	AUGUSTUS	stop_codon	369	371	.	-	0	Parent=g31.t1
CAIGQQ010009662.1	AUGUSTUS	CDS	372	610	.	-	2	ID=g31.t1.cds;Parent=g31.t1
CAIGQQ010009662.1	AUGUSTUS	CDS	664	1134	.	-	2	ID=g31.t1.cds;Parent=g31.t1
CAIGQQ010009662.1	AUGUSTUS	CDS	3340	3396	.	-	2	ID=g31.t1.cds;Parent=g31.t1
CAIGQQ010009662.1	AUGUSTUS	CDS	4244	4328	.	-	0	ID=g31.t1.cds;Parent=g31.t1
CAIGQQ010009662.1	AUGUSTUS	start_codon	4326	4328	.	-	0	Parent=g31.t1
CAIGQQ010009662.1	AUGUSTUS	protein_match	390	610	5.27	-	2	ID=pp.g31.t1.fz_znf;Target=fz_znf 123 196;Target_start=82;
CAIGQQ010009662.1	AUGUSTUS	protein_match	664	1030	6.52	-	0	ID=pp.g31.t1.fz_znf;Target=fz_znf 1 123;Target_start=82;
CAIGQQ010009662.1	AUGUSTUS	protein_match	1037	1134	1.09	-	2	ID=pp.g31.t1.fz_linker;Target=fz_linker 20 52;Target_start=28;
CAIGQQ010009662.1	AUGUSTUS	protein_match	3340	3396	1	-	2	ID=pp.g31.t1.fz_linker;Target=fz_linker 1 20;Target_start=28;
CAIGQQ010009662.1	AUGUSTUS	protein_match	4244	4244	1	-	0	ID=pp.g31.t1.fz_linker;Target=fz_linker 1 1;Target_start=28;
CAIGQQ010009662.1	AUGUSTUS	protein_match	4245	4328	9.52	-	0	ID=pp.g31.t1.fz_finz;Target=fz_finz 1 28;Target_start=0;
CAIGQQ010009662.1	AUGUSTUS	interblock_region	369	389	.	-	0	ID=pp.g31.t1.iBR3
CAIGQQ010009662.1	AUGUSTUS	interblock_region	1031	1036	.	-	0	ID=pp.g31.t1.iBR2
# protein sequence = [MAFIKEESEDVKIEETFTVKHEDPQEQTEWMKKGERCTFQPLCRCCTDLIEENEGSKEEEQHVKIEEKTHLQTDGILK
# RRDKNHFTCTQCGKSFGRKGSLKIHTRIHTGEKPFTCTQCGKSFKRLSHLDQHIMIHTGEKPFTCTQCGKSFSQSSHLKLHMRIHTGEKPFTCTQCEK
# SFSISSHLNRHMLKHTGEKPITCTQCGKKTIHMHSXXXXMRIHTGEKPFTCTQCGKGFSQSSHHNRHMLKHTGEKPFSCTQCGKSFSLSTNLNEHMRI
# HTGEKPLTCI]
# sequence of block fz_znf       82 [NHFTCTQCGKSFGRKGSLKIHTRIHTGEKPFTCTQCGKSFKRLSHLDQHIMIHTGEKPFTCTQCGKSFSQSSHLKLHMRIHTGEKPFTCTQCEKSFSISSHLNRHMLKHTGEKPITCTQCGKKTIHMHSXXXXMRIHTGEKPFTCTQCGKGFSQSSHHNRHMLKHTGEKPFSCTQCGKSFSLSTNLNEHMRIHTGE] 278
# sequence of block fz_linker    28 [EWMKKGERCTFQPLCRCCTDLIEENEGSKEEEQHVKIEEKTHLQTDGILKRR] 80
# sequence of block fz_finz       0 [MAFIKEESEDVKIEETFTVKHEDPQEQT] 28
# Evidence for and against this transcript:
# % of transcript supported by hints (any source): 0
# CDS exons: 0/4
# CDS introns: 0/3
# 5'UTR exons and introns: 0/0
# 3'UTR exons and introns: 0/0
# hint groups fully obeyed: 10
#     RM:  10
# incompatible hint groups: 5
#     RM:   5
# end gene g31
###
#
# ----- prediction on sequence number 54 (length = 5373, name = CAIGQQ010009680.1:0-5373) -----
#
# Predicted genes for sequence number 54 on both strands
# (none)
#
# ----- prediction on sequence number 55 (length = 3816, name = CAIGQQ010009777.1:0-3816) -----
#
# Predicted genes for sequence number 55 on both strands
# (none)
#
# ----- prediction on sequence number 56 (length = 20739, name = CAIGQQ010009986.1:3735-24474) -----
#
# Predicted genes for sequence number 56 on both strands
# start gene g32
CAIGQQ010009986.1	AUGUSTUS	gene	12819	18818	1	-	.	ID=g32
CAIGQQ010009986.1	AUGUSTUS	transcript	12819	18818	.	-	.	ID=g32.t1;Parent=g32
CAIGQQ010009986.1	AUGUSTUS	stop_codon	12819	12821	.	-	0	Parent=g32.t1
CAIGQQ010009986.1	AUGUSTUS	CDS	12822	13045	.	-	2	ID=g32.t1.cds;Parent=g32.t1
CAIGQQ010009986.1	AUGUSTUS	CDS	13360	13377	.	-	2	ID=g32.t1.cds;Parent=g32.t1
CAIGQQ010009986.1	AUGUSTUS	CDS	13873	14820	.	-	2	ID=g32.t1.cds;Parent=g32.t1
CAIGQQ010009986.1	AUGUSTUS	CDS	18734	18818	.	-	0	ID=g32.t1.cds;Parent=g32.t1
CAIGQQ010009986.1	AUGUSTUS	start_codon	18816	18818	.	-	0	Parent=g32.t1
CAIGQQ010009986.1	AUGUSTUS	protein_match	12843	13045	4.26	-	2	ID=pp.g32.t1.fz_znf;Target=fz_znf 129 196;Target_start=222;
CAIGQQ010009986.1	AUGUSTUS	protein_match	13360	13377	1.48	-	2	ID=pp.g32.t1.fz_znf;Target=fz_znf 123 129;Target_start=222;
CAIGQQ010009986.1	AUGUSTUS	protein_match	13873	14239	7.19	-	0	ID=pp.g32.t1.fz_znf;Target=fz_znf 1 123;Target_start=222;
CAIGQQ010009986.1	AUGUSTUS	protein_match	14666	14820	1.67	-	2	ID=pp.g32.t1.fz_linker;Target=fz_linker 1 52;Target_start=28;
CAIGQQ010009986.1	AUGUSTUS	protein_match	18734	18734	1	-	0	ID=pp.g32.t1.fz_linker;Target=fz_linker 1 1;Target_start=28;
CAIGQQ010009986.1	AUGUSTUS	protein_match	18735	18818	9.52	-	0	ID=pp.g32.t1.fz_finz;Target=fz_finz 1 28;Target_start=0;
CAIGQQ010009986.1	AUGUSTUS	interblock_region	12819	12842	.	-	0	ID=pp.g32.t1.iBR3
CAIGQQ010009986.1	AUGUSTUS	interblock_region	14240	14665	.	-	0	ID=pp.g32.t1.iBR2
# protein sequence = [MAFIKEESEDVKIEETFTVKHEDPQEQTDLIEGNEGSKEEEHHVKIEEKTHLQADGILKRRDKNHFTCTQCGKSFGRK
# SYLKIHVIIHTGEKPFTCTQCGKSFCVSSHLNQHLRIHTGEKPFTCTQCGKSFSQSSSLNEHMRIHTGEKPFTCTQCGKSFYVSSHLNQHMRTHTGEK
# PYTCTQCGKSFSQSSNLNEHMRIHTGEKPFTCTQCGKXXXXIHTGEKPFTCTQCGKSFCISSSLNKHMRIHTRDKPFTCTQCGKSFCVSSSLNQHMRI
# HTGEKPFTCTQCGKSFCVSSHLNQHLRTHTGEKPYTCTQCEKTFSQSSHLNQHMRIHTGEKPFTCTQCGKNFHSYKHINKHMKTHTGEKPFTCTQCGK
# SFNRSSNLNEHMKIHTGVKECMCFECEKTFVTSLKLKLHQMIHPGETVQVFIL]
# sequence of block fz_znf      222 [KPFTCTQCGKSFCISSSLNKHMRIHTRDKPFTCTQCGKSFCVSSSLNQHMRIHTGEKPFTCTQCGKSFCVSSHLNQHLRTHTGEKPYTCTQCEKTFSQSSHLNQHMRIHTGEKPFTCTQCGKNFHSYKHINKHMKTHTGEKPFTCTQCGKSFNRSSNLNEHMKIHTGVKECMCFECEKTFVTSLKLKLHQMIHPGE] 418
# sequence of block fz_linker    28 [DLIEGNEGSKEEEHHVKIEEKTHLQADGILKRRDKNHFTCTQCGKSFGRKSY] 80
# sequence of block fz_finz       0 [MAFIKEESEDVKIEETFTVKHEDPQEQT] 28
# Evidence for and against this transcript:
# % of transcript supported by hints (any source): 0
# CDS exons: 0/4
# CDS introns: 0/3
# 5'UTR exons and introns: 0/0
# 3'UTR exons and introns: 0/0
# hint groups fully obeyed: 25
#     RM:  25
# incompatible hint groups: 3
#     RM:   3
# end gene g32
###
#
# ----- prediction on sequence number 57 (length = 12027, name = CAIGQQ010010004.1:0-12027) -----
#
# Predicted genes for sequence number 57 on both strands
# (none)
#
# ----- prediction on sequence number 58 (length = 22865, name = CAIGQQ010010083.1:0-22865) -----
#
# Predicted genes for sequence number 58 on both strands
# start gene g33
CAIGQQ010010083.1	AUGUSTUS	gene	6289	12784	1	-	.	ID=g33
CAIGQQ010010083.1	AUGUSTUS	transcript	6289	12784	.	-	.	ID=g33.t1;Parent=g33
CAIGQQ010010083.1	AUGUSTUS	stop_codon	6289	6291	.	-	0	Parent=g33.t1
CAIGQQ010010083.1	AUGUSTUS	CDS	6292	7019	.	-	2	ID=g33.t1.cds;Parent=g33.t1
CAIGQQ010010083.1	AUGUSTUS	CDS	9875	9931	.	-	2	ID=g33.t1.cds;Parent=g33.t1
CAIGQQ010010083.1	AUGUSTUS	CDS	12700	12784	.	-	0	ID=g33.t1.cds;Parent=g33.t1
CAIGQQ010010083.1	AUGUSTUS	start_codon	12782	12784	.	-	0	Parent=g33.t1
CAIGQQ010010083.1	AUGUSTUS	protein_match	6328	6915	6.02	-	0	ID=pp.g33.t1.fz_znf;Target=fz_znf 1 196;Target_start=82;
CAIGQQ010010083.1	AUGUSTUS	protein_match	6922	7019	1.05	-	2	ID=pp.g33.t1.fz_linker;Target=fz_linker 20 52;Target_start=28;
CAIGQQ010010083.1	AUGUSTUS	protein_match	9875	9931	1.3	-	2	ID=pp.g33.t1.fz_linker;Target=fz_linker 1 20;Target_start=28;
CAIGQQ010010083.1	AUGUSTUS	protein_match	12700	12700	1	-	0	ID=pp.g33.t1.fz_linker;Target=fz_linker 1 1;Target_start=28;
CAIGQQ010010083.1	AUGUSTUS	protein_match	12701	12784	9.44	-	0	ID=pp.g33.t1.fz_finz;Target=fz_finz 1 28;Target_start=0;
CAIGQQ010010083.1	AUGUSTUS	interblock_region	6289	6327	.	-	0	ID=pp.g33.t1.iBR3
CAIGQQ010010083.1	AUGUSTUS	interblock_region	6916	6921	.	-	0	ID=pp.g33.t1.iBR2
# protein sequence = [MAFIKEESEDVKIEETFRVKHEDLQEQTAMSELKLLSENNKHKRKYRYLIEENVGSKEEEHHIKIEEKTHLQTDGILK
# RRDKNRFTCTQCGKSFGRKSSVKIHMRIHTGEKPFTCTQCGKSFSQSSSLNLHMRIHTGEKPFTCTQCGKSFSQSSSLNHHMRIHTREKPFTCTQCGK
# SFCHSSSLNHHMRIHTGEKTFKCTQCGKSFSQSSHLNQHMRIHTGEKPFTCTRCGKSFSRPSSLNLHMRIHTGEKPFTCTQCGKSFSQSSLKSCTHDM
# NAAKHFVMCTGCFMSE]
# sequence of block fz_znf       82 [NRFTCTQCGKSFGRKSSVKIHMRIHTGEKPFTCTQCGKSFSQSSSLNLHMRIHTGEKPFTCTQCGKSFSQSSSLNHHMRIHTREKPFTCTQCGKSFCHSSSLNHHMRIHTGEKTFKCTQCGKSFSQSSHLNQHMRIHTGEKPFTCTRCGKSFSRPSSLNLHMRIHTGEKPFTCTQCGKSFSQSSLKSCTHDMNAAK] 278
# sequence of block fz_linker    28 [AMSELKLLSENNKHKRKYRYLIEENVGSKEEEHHIKIEEKTHLQTDGILKRR] 80
# sequence of block fz_finz       0 [MAFIKEESEDVKIEETFRVKHEDLQEQT] 28
# Evidence for and against this transcript:
# % of transcript supported by hints (any source): 0
# CDS exons: 0/3
# CDS introns: 0/2
# 5'UTR exons and introns: 0/0
# 3'UTR exons and introns: 0/0
# hint groups fully obeyed: 33
#     RM:  33
# incompatible hint groups: 4
#     RM:   4
# end gene g33
###
#
# ----- prediction on sequence number 59 (length = 8042, name = CAIGQQ010010345.1:0-8042) -----
#
# Predicted genes for sequence number 59 on both strands
# (none)
#
# ----- prediction on sequence number 60 (length = 7706, name = CAIGQQ010011056.1:0-7706) -----
#
# Predicted genes for sequence number 60 on both strands
# start gene g34
CAIGQQ010011056.1	AUGUSTUS	gene	369	5677	1	-	.	ID=g34
CAIGQQ010011056.1	AUGUSTUS	transcript	369	5677	.	-	.	ID=g34.t1;Parent=g34
CAIGQQ010011056.1	AUGUSTUS	stop_codon	369	371	.	-	0	Parent=g34.t1
CAIGQQ010011056.1	AUGUSTUS	CDS	372	961	.	-	2	ID=g34.t1.cds;Parent=g34.t1
CAIGQQ010011056.1	AUGUSTUS	CDS	1039	1050	.	-	2	ID=g34.t1.cds;Parent=g34.t1
CAIGQQ010011056.1	AUGUSTUS	CDS	1738	1747	.	-	0	ID=g34.t1.cds;Parent=g34.t1
CAIGQQ010011056.1	AUGUSTUS	CDS	2372	2382	.	-	2	ID=g34.t1.cds;Parent=g34.t1
CAIGQQ010011056.1	AUGUSTUS	CDS	2850	2864	.	-	2	ID=g34.t1.cds;Parent=g34.t1
CAIGQQ010011056.1	AUGUSTUS	CDS	3696	3772	.	-	1	ID=g34.t1.cds;Parent=g34.t1
CAIGQQ010011056.1	AUGUSTUS	CDS	5302	5359	.	-	2	ID=g34.t1.cds;Parent=g34.t1
CAIGQQ010011056.1	AUGUSTUS	CDS	5443	5481	.	-	2	ID=g34.t1.cds;Parent=g34.t1
CAIGQQ010011056.1	AUGUSTUS	CDS	5593	5677	.	-	0	ID=g34.t1.cds;Parent=g34.t1
CAIGQQ010011056.1	AUGUSTUS	start_codon	5675	5677	.	-	0	Parent=g34.t1
CAIGQQ010011056.1	AUGUSTUS	protein_match	438	961	4.02	-	2	ID=pp.g34.t1.fz_znf;Target=fz_znf 22 196;Target_start=81;
CAIGQQ010011056.1	AUGUSTUS	protein_match	1039	1050	0.914	-	2	ID=pp.g34.t1.fz_znf;Target=fz_znf 18 22;Target_start=81;
CAIGQQ010011056.1	AUGUSTUS	protein_match	1738	1747	1.06	-	0	ID=pp.g34.t1.fz_znf;Target=fz_znf 15 18;Target_start=81;
CAIGQQ010011056.1	AUGUSTUS	protein_match	2372	2382	6.84	-	2	ID=pp.g34.t1.fz_znf;Target=fz_znf 11 14;Target_start=81;
CAIGQQ010011056.1	AUGUSTUS	protein_match	2850	2864	2.35	-	2	ID=pp.g34.t1.fz_znf;Target=fz_znf 6 11;Target_start=81;
CAIGQQ010011056.1	AUGUSTUS	protein_match	3696	3711	1.68	-	0	ID=pp.g34.t1.fz_znf;Target=fz_znf 1 6;Target_start=81;
CAIGQQ010011056.1	AUGUSTUS	protein_match	3715	3772	0.933	-	1	ID=pp.g34.t1.fz_linker;Target=fz_linker 33 52;Target_start=28;
CAIGQQ010011056.1	AUGUSTUS	protein_match	5302	5359	1.07	-	2	ID=pp.g34.t1.fz_linker;Target=fz_linker 14 33;Target_start=28;
CAIGQQ010011056.1	AUGUSTUS	protein_match	5443	5481	0.967	-	2	ID=pp.g34.t1.fz_linker;Target=fz_linker 1 14;Target_start=28;
CAIGQQ010011056.1	AUGUSTUS	protein_match	5593	5593	1	-	0	ID=pp.g34.t1.fz_linker;Target=fz_linker 1 1;Target_start=28;
CAIGQQ010011056.1	AUGUSTUS	protein_match	5594	5677	8.29	-	0	ID=pp.g34.t1.fz_finz;Target=fz_finz 1 28;Target_start=0;
CAIGQQ010011056.1	AUGUSTUS	interblock_region	369	437	.	-	0	ID=pp.g34.t1.iBR3
CAIGQQ010011056.1	AUGUSTUS	interblock_region	3712	3714	.	-	0	ID=pp.g34.t1.iBR2
# protein sequence = [MAFIKEESEGVKIEETFTVKHEDPQEQTVLLNAHQHSLKDRISVLEHWHYIKLIKNNKLKSSVLFNIHYLESKTLKSN
# PSVRSSSCTHKGKGFNMQVASNVSNLIEENEGSKEEEHHVKIEEKTHLQTDGILKRRDNNRFTCTQCGKSFGRKSDLKIHMRIHTGEKPFTCTQCGKS
# FSTSSHIKQHMRIHTGEKPFRCTQCGKSFSHSSSLNKHMRIHTGEKPFTCTQCGKSFCVLSNLKQHMRIHTGEKPFTCTQCGKSFGRKSDLKIHMRIH
# TGEKPFTCTQRVKSCNRSANLKGHL]
# sequence of block fz_znf       81 [RSSSCTHKGKGFNMQVASNVSNLIEENEGSKEEEHHVKIEEKTHLQTDGILKRRDNNRFTCTQCGKSFGRKSDLKIHMRIHTGEKPFTCTQCGKSFSTSSHIKQHMRIHTGEKPFRCTQCGKSFSHSSSLNKHMRIHTGEKPFTCTQCGKSFCVLSNLKQHMRIHTGEKPFTCTQCGKSFGRKSDLKIHMRIHTGE] 277
# sequence of block fz_linker    28 [VLLNAHQHSLKDRISVLEHWHYIKLIKNNKLKSSVLFNIHYLESKTLKSNPS] 80
# sequence of block fz_finz       0 [MAFIKEESEGVKIEETFTVKHEDPQEQT] 28
# Evidence for and against this transcript:
# % of transcript supported by hints (any source): 0
# CDS exons: 0/9
# CDS introns: 0/8
# 5'UTR exons and introns: 0/0
# 3'UTR exons and introns: 0/0
# hint groups fully obeyed: 17
#     RM:  17
# incompatible hint groups: 11
#     RM:  11
# end gene g34
###
#
# ----- prediction on sequence number 61 (length = 3305, name = CAIGQQ010011707.1:0-3305) -----
#
# Predicted genes for sequence number 61 on both strands
# (none)
#
# ----- prediction on sequence number 62 (length = 1992, name = CAIGQQ010011797.1:0-1992) -----
#
# Predicted genes for sequence number 62 on both strands
# (none)
#
# ----- prediction on sequence number 63 (length = 1454, name = CAIGQQ010012215.1:0-1454) -----
#
# Predicted genes for sequence number 63 on both strands
# (none)
#
# ----- prediction on sequence number 64 (length = 1640, name = CAIGQQ010012286.1:0-1640) -----
#
# Predicted genes for sequence number 64 on both strands
# (none)
#
# ----- prediction on sequence number 65 (length = 2928, name = CAIGQQ010012442.1:0-2928) -----
#
# Predicted genes for sequence number 65 on both strands
# (none)
#
# ----- prediction on sequence number 66 (length = 6462, name = CAIGQQ010012574.1:0-6462) -----
#
# Predicted genes for sequence number 66 on both strands
# (none)
#
# ----- prediction on sequence number 67 (length = 1712, name = CAIGQQ010013079.1:0-1712) -----
#
# Predicted genes for sequence number 67 on both strands
# (none)
#
# ----- prediction on sequence number 68 (length = 12140, name = CAIGQQ010013343.1:0-12140) -----
#
# Predicted genes for sequence number 68 on both strands
# (none)
#
# ----- prediction on sequence number 69 (length = 2811, name = CAIGQQ010013346.1:0-2811) -----
#
# Predicted genes for sequence number 69 on both strands
# (none)
#
# ----- prediction on sequence number 70 (length = 12201, name = CAIGQQ010013490.1:0-12201) -----
#
# Predicted genes for sequence number 70 on both strands
# start gene g35
CAIGQQ010013490.1	AUGUSTUS	gene	3413	4532	1	-	.	ID=g35
CAIGQQ010013490.1	AUGUSTUS	transcript	3413	4532	.	-	.	ID=g35.t1;Parent=g35
CAIGQQ010013490.1	AUGUSTUS	stop_codon	3413	3415	.	-	0	Parent=g35.t1
CAIGQQ010013490.1	AUGUSTUS	CDS	3416	3557	.	-	1	ID=g35.t1.cds;Parent=g35.t1
CAIGQQ010013490.1	AUGUSTUS	CDS	3657	3784	.	-	0	ID=g35.t1.cds;Parent=g35.t1
CAIGQQ010013490.1	AUGUSTUS	CDS	3864	4075	.	-	2	ID=g35.t1.cds;Parent=g35.t1
CAIGQQ010013490.1	AUGUSTUS	CDS	4153	4380	.	-	2	ID=g35.t1.cds;Parent=g35.t1
CAIGQQ010013490.1	AUGUSTUS	CDS	4475	4532	.	-	0	ID=g35.t1.cds;Parent=g35.t1
CAIGQQ010013490.1	AUGUSTUS	start_codon	4530	4532	.	-	0	Parent=g35.t1
# protein sequence = [MEVYQGVLLLLSCQILHTLALDCTTMNGNLKQIDTGSGSVVGVNDVNQAFVLQDDVFHPVSTSLKHLSVGPAGQLGVN
# QTNYIFKLISGSFVNISGLLKQVDAGGDQIIAGVNMYDDIFCLNMDANNQWPSSTIPWVNLNGKLKYYSCGPYSCWGVNSADHVFIMKGVSNNACSGD
# GTFINIPGLLSMIEVATDGSVFGVNYEAKLFQRVGVSRSNPAGTDWISMTACPNGHKHVSFDLGVLWVVCVDGSVLKCTL]
# Evidence for and against this transcript:
# % of transcript supported by hints (any source): 0
# CDS exons: 0/5
# CDS introns: 0/4
# 5'UTR exons and introns: 0/0
# 3'UTR exons and introns: 0/0
# hint groups fully obeyed: 3
#     RM:   3
# incompatible hint groups: 1
#     RM:   1
# end gene g35
###
#
# ----- prediction on sequence number 71 (length = 5105, name = CAIGQQ010013506.1:0-5105) -----
#
# Predicted genes for sequence number 71 on both strands
# (none)
#
# ----- prediction on sequence number 72 (length = 6153, name = CAIGQQ010013589.1:0-6153) -----
#
# Predicted genes for sequence number 72 on both strands
# (none)
#
# ----- prediction on sequence number 73 (length = 11264, name = CAIGQQ010013594.1:0-11264) -----
#
# Predicted genes for sequence number 73 on both strands
# (none)
#
# ----- prediction on sequence number 74 (length = 7504, name = CAIGQQ010013641.1:0-7504) -----
#
# Predicted genes for sequence number 74 on both strands
# (none)
#
# ----- prediction on sequence number 75 (length = 5225, name = CAIGQQ010013670.1:0-5225) -----
#
# Predicted genes for sequence number 75 on both strands
# (none)
#
# ----- prediction on sequence number 76 (length = 17014, name = CAIGQQ010013772.1:1594-18608) -----
#
# Predicted genes for sequence number 76 on both strands
# start gene g36
CAIGQQ010013772.1	AUGUSTUS	gene	6193	16677	1	-	.	ID=g36
CAIGQQ010013772.1	AUGUSTUS	transcript	6193	16677	.	-	.	ID=g36.t1;Parent=g36
CAIGQQ010013772.1	AUGUSTUS	stop_codon	6193	6195	.	-	0	Parent=g36.t1
CAIGQQ010013772.1	AUGUSTUS	CDS	6196	6265	.	-	1	ID=g36.t1.cds;Parent=g36.t1
CAIGQQ010013772.1	AUGUSTUS	CDS	6393	6450	.	-	2	ID=g36.t1.cds;Parent=g36.t1
CAIGQQ010013772.1	AUGUSTUS	CDS	12793	13599	.	-	2	ID=g36.t1.cds;Parent=g36.t1
CAIGQQ010013772.1	AUGUSTUS	CDS	16593	16677	.	-	0	ID=g36.t1.cds;Parent=g36.t1
CAIGQQ010013772.1	AUGUSTUS	start_codon	16675	16677	.	-	0	Parent=g36.t1
CAIGQQ010013772.1	AUGUSTUS	protein_match	12824	13411	7.01	-	0	ID=pp.g36.t1.fz_znf;Target=fz_znf 1 196;Target_start=91;
CAIGQQ010013772.1	AUGUSTUS	protein_match	13445	13599	1.74	-	2	ID=pp.g36.t1.fz_linker;Target=fz_linker 1 52;Target_start=28;
CAIGQQ010013772.1	AUGUSTUS	protein_match	16593	16593	1	-	0	ID=pp.g36.t1.fz_linker;Target=fz_linker 1 1;Target_start=28;
CAIGQQ010013772.1	AUGUSTUS	protein_match	16594	16677	9.87	-	0	ID=pp.g36.t1.fz_finz;Target=fz_finz 1 28;Target_start=0;
CAIGQQ010013772.1	AUGUSTUS	interblock_region	6193	6265	.	-	1	ID=pp.g36.t1.iBR3
CAIGQQ010013772.1	AUGUSTUS	interblock_region	6393	6450	.	-	2	ID=pp.g36.t1.iBR3
CAIGQQ010013772.1	AUGUSTUS	interblock_region	12793	12823	.	-	0	ID=pp.g36.t1.iBR3
CAIGQQ010013772.1	AUGUSTUS	interblock_region	13412	13444	.	-	0	ID=pp.g36.t1.iBR2
# protein sequence = [MAFIKEESEDVKIEETFRVKHEDPQEQTDLIEENEGSKEEEHHVKIEEKTHLQTDGILKRRDKNSFTCTQCGKSFGRK
# GNLKIHMRIHTGEKPFTCTQCGISFSCSSSLNHHMKIHTGEKTFTCTLCGKSFSQSSNLNQHTRIHTGEKPFTCTQCGKSFNKLSHLKQHLRIHTGEK
# PFTCTQCGKSFSQSSNFNLHMRNHTGQKPFTCTQCWKSFSQSSNFNQHMRIHIGEKPFTCSQCGKSFSQSSHLNLHMRIHTGEKPFTCSQCGKSFSQS
# SSLNHHMRIHTGEKTFTSIQCGIKMQFASDGILDGSSTGVVSRSHDNVKDLWPVVLKAILGKDYGA]
# sequence of block fz_znf       91 [KPFTCTQCGISFSCSSSLNHHMKIHTGEKTFTCTLCGKSFSQSSNLNQHTRIHTGEKPFTCTQCGKSFNKLSHLKQHLRIHTGEKPFTCTQCGKSFSQSSNFNLHMRNHTGQKPFTCTQCWKSFSQSSNFNQHMRIHIGEKPFTCSQCGKSFSQSSHLNLHMRIHTGEKPFTCSQCGKSFSQSSSLNHHMRIHTGE] 287
# sequence of block fz_linker    28 [DLIEENEGSKEEEHHVKIEEKTHLQTDGILKRRDKNSFTCTQCGKSFGRKGN] 80
# sequence of block fz_finz       0 [MAFIKEESEDVKIEETFRVKHEDPQEQT] 28
# Evidence for and against this transcript:
# % of transcript supported by hints (any source): 0
# CDS exons: 0/4
# CDS introns: 0/3
# 5'UTR exons and introns: 0/0
# 3'UTR exons and introns: 0/0
# hint groups fully obeyed: 58
#     RM:  58
# incompatible hint groups: 2
#     RM:   2
# end gene g36
###
#
# ----- prediction on sequence number 77 (length = 7470, name = CAIGQQ010014010.1:0-7470) -----
#
# Predicted genes for sequence number 77 on both strands
# (none)
#
# ----- prediction on sequence number 78 (length = 17509, name = CAIGQQ010014021.1:0-17509) -----
#
# Predicted genes for sequence number 78 on both strands
# start gene g37
CAIGQQ010014021.1	AUGUSTUS	gene	6176	11683	1	-	.	ID=g37
CAIGQQ010014021.1	AUGUSTUS	transcript	6176	11683	.	-	.	ID=g37.t1;Parent=g37
CAIGQQ010014021.1	AUGUSTUS	stop_codon	6176	6178	.	-	0	Parent=g37.t1
CAIGQQ010014021.1	AUGUSTUS	CDS	6179	7248	.	-	2	ID=g37.t1.cds;Parent=g37.t1
CAIGQQ010014021.1	AUGUSTUS	CDS	11599	11683	.	-	0	ID=g37.t1.cds;Parent=g37.t1
CAIGQQ010014021.1	AUGUSTUS	start_codon	11681	11683	.	-	0	Parent=g37.t1
CAIGQQ010014021.1	AUGUSTUS	protein_match	6425	7012	6.51	-	0	ID=pp.g37.t1.fz_znf;Target=fz_znf 1 196;Target_start=107;
CAIGQQ010014021.1	AUGUSTUS	protein_match	7094	7248	2.15	-	2	ID=pp.g37.t1.fz_linker;Target=fz_linker 1 52;Target_start=28;
CAIGQQ010014021.1	AUGUSTUS	protein_match	11599	11599	1	-	0	ID=pp.g37.t1.fz_linker;Target=fz_linker 1 1;Target_start=28;
CAIGQQ010014021.1	AUGUSTUS	protein_match	11600	11683	8.83	-	0	ID=pp.g37.t1.fz_finz;Target=fz_finz 1 28;Target_start=0;
CAIGQQ010014021.1	AUGUSTUS	interblock_region	6176	6424	.	-	0	ID=pp.g37.t1.iBR3
CAIGQQ010014021.1	AUGUSTUS	interblock_region	7013	7093	.	-	0	ID=pp.g37.t1.iBR2
# protein sequence = [MAFIKEESEDVKIEETFRVNHEDPQEQTDLMVLKEETHELNEMEEKQPFEKPQEITTDEKPTLTKKTSSCRRPRKSKS
# RCNFSFKQSRKSFSQKPNLDVQMRVHTGEKPYTCEQCGKSFCQKQSFKTHMRIHTGERPYTCQQCGQSFYHLGNFAVHRRIHSGERPYKCQQCGLSFC
# TSGNLAVHMRIHTGEKPYSCPQCGKSFKQNGTLKVHMRTHTGERPYTCQQCGKSFYTTGNFAQHMRIHTGERPYTCLQCGKSFYQSANLAVHMRIHTG
# EKPYPCPQCGKSFKQNRNLEAHMSTHTGEKIFTCTQCGKSFSKKQDLDIHLRIHTGERPYTCTECGKSVTCTSTLKRHMKSHTGEKPFACAQCGKSFT
# TKDSLMNHMEGHT]
# sequence of block fz_znf      107 [KPYTCEQCGKSFCQKQSFKTHMRIHTGERPYTCQQCGQSFYHLGNFAVHRRIHSGERPYKCQQCGLSFCTSGNLAVHMRIHTGEKPYSCPQCGKSFKQNGTLKVHMRTHTGERPYTCQQCGKSFYTTGNFAQHMRIHTGERPYTCLQCGKSFYQSANLAVHMRIHTGEKPYPCPQCGKSFKQNRNLEAHMSTHTGE] 303
# sequence of block fz_linker    28 [DLMVLKEETHELNEMEEKQPFEKPQEITTDEKPTLTKKTSSCRRPRKSKSRC] 80
# sequence of block fz_finz       0 [MAFIKEESEDVKIEETFRVNHEDPQEQT] 28
# Evidence for and against this transcript:
# % of transcript supported by hints (any source): 0
# CDS exons: 0/2
# CDS introns: 0/1
# 5'UTR exons and introns: 0/0
# 3'UTR exons and introns: 0/0
# hint groups fully obeyed: 15
#     RM:  15
# incompatible hint groups: 3
#     RM:   3
# end gene g37
###
# start gene g38
CAIGQQ010014021.1	AUGUSTUS	gene	16215	16568	1	+	.	ID=g38
CAIGQQ010014021.1	AUGUSTUS	transcript	16215	16568	.	+	.	ID=g38.t1;Parent=g38
CAIGQQ010014021.1	AUGUSTUS	start_codon	16215	16217	.	+	0	Parent=g38.t1
CAIGQQ010014021.1	AUGUSTUS	CDS	16215	16565	.	+	0	ID=g38.t1.cds;Parent=g38.t1
CAIGQQ010014021.1	AUGUSTUS	stop_codon	16566	16568	.	+	0	Parent=g38.t1
# protein sequence = [MDVGKKLRIREMIQVELDLGKPLGDGDGQVMHSAGDENSAESKRARTTDEPCTVSLSDMFDEILQENIRFARRSTSST
# AQQLDGYLSEVPIPRTNNPLEFWRTNQGRFPDLVQMARW]
# Evidence for and against this transcript:
# % of transcript supported by hints (any source): 0
# CDS exons: 0/1
# CDS introns: 0/0
# 5'UTR exons and introns: 0/0
# 3'UTR exons and introns: 0/0
# hint groups fully obeyed: 0
# incompatible hint groups: 0
# end gene g38
###
#
# ----- prediction on sequence number 79 (length = 21981, name = CAIGQQ010014056.1:0-21981) -----
#
# Predicted genes for sequence number 79 on both strands
# start gene g39
CAIGQQ010014056.1	AUGUSTUS	gene	18139	21719	1	-	.	ID=g39
CAIGQQ010014056.1	AUGUSTUS	transcript	18139	21719	.	-	.	ID=g39.t1;Parent=g39
CAIGQQ010014056.1	AUGUSTUS	stop_codon	18139	18141	.	-	0	Parent=g39.t1
CAIGQQ010014056.1	AUGUSTUS	CDS	18142	18773	.	-	2	ID=g39.t1.cds;Parent=g39.t1
CAIGQQ010014056.1	AUGUSTUS	CDS	18934	19056	.	-	2	ID=g39.t1.cds;Parent=g39.t1
CAIGQQ010014056.1	AUGUSTUS	CDS	21635	21719	.	-	0	ID=g39.t1.cds;Parent=g39.t1
CAIGQQ010014056.1	AUGUSTUS	start_codon	21717	21719	.	-	0	Parent=g39.t1
CAIGQQ010014056.1	AUGUSTUS	protein_match	18151	18738	5.18	-	0	ID=pp.g39.t1.fz_znf;Target=fz_znf 1 196;Target_start=81;
CAIGQQ010014056.1	AUGUSTUS	protein_match	18742	18773	1.16	-	2	ID=pp.g39.t1.fz_linker;Target=fz_linker 42 52;Target_start=28;
CAIGQQ010014056.1	AUGUSTUS	protein_match	18934	19056	2.22	-	2	ID=pp.g39.t1.fz_linker;Target=fz_linker 1 42;Target_start=28;
CAIGQQ010014056.1	AUGUSTUS	protein_match	21635	21635	1	-	0	ID=pp.g39.t1.fz_linker;Target=fz_linker 1 1;Target_start=28;
CAIGQQ010014056.1	AUGUSTUS	protein_match	21636	21719	8.22	-	0	ID=pp.g39.t1.fz_finz;Target=fz_finz 1 28;Target_start=0;
CAIGQQ010014056.1	AUGUSTUS	interblock_region	18139	18150	.	-	0	ID=pp.g39.t1.iBR3
CAIGQQ010014056.1	AUGUSTUS	interblock_region	18739	18741	.	-	0	ID=pp.g39.t1.iBR2
# protein sequence = [MAFIKEESEDVKIEETFTVKHEVPQEQTDLMVLKEETRQQNEVEEKQQFKKPQEITTDEKPTLTKKTSSRFKTHMRNH
# TGERPHTCQQCGKSFYITGNLEVHMRIHTGEKPYSCPQCGKSFKQNSHLKVHMRTHNGGRNFTCTQCGKSFTQNQNLEIHMRIHTGEKPYTCTECGKS
# FRCKNTLKHHMISHTGEKPFVCAQCGKSFTSKVSLMNHMDGHTGTIVFTCDLCGKSLTRKDSIRQHMKIHSGEDRFRCSECGEGFKHKRSLSAHMKLH
# NGEQSP]
# sequence of block fz_znf       81 [RPHTCQQCGKSFYITGNLEVHMRIHTGEKPYSCPQCGKSFKQNSHLKVHMRTHNGGRNFTCTQCGKSFTQNQNLEIHMRIHTGEKPYTCTECGKSFRCKNTLKHHMISHTGEKPFVCAQCGKSFTSKVSLMNHMDGHTGTIVFTCDLCGKSLTRKDSIRQHMKIHSGEDRFRCSECGEGFKHKRSLSAHMKLHNGE] 277
# sequence of block fz_linker    28 [DLMVLKEETRQQNEVEEKQQFKKPQEITTDEKPTLTKKTSSRFKTHMRNHTG] 80
# sequence of block fz_finz       0 [MAFIKEESEDVKIEETFTVKHEVPQEQT] 28
# Evidence for and against this transcript:
# % of transcript supported by hints (any source): 0
# CDS exons: 0/3
# CDS introns: 0/2
# 5'UTR exons and introns: 0/0
# 3'UTR exons and introns: 0/0
# hint groups fully obeyed: 10
#     RM:  10
# incompatible hint groups: 6
#     RM:   6
# end gene g39
###
#
# ----- prediction on sequence number 80 (length = 18250, name = CAIGQQ010014095.1:0-18250) -----
#
# Predicted genes for sequence number 80 on both strands
# start gene g40
CAIGQQ010014095.1	AUGUSTUS	gene	1733	7995	1	-	.	ID=g40
CAIGQQ010014095.1	AUGUSTUS	transcript	1733	7995	.	-	.	ID=g40.t1;Parent=g40
CAIGQQ010014095.1	AUGUSTUS	stop_codon	1733	1735	.	-	0	Parent=g40.t1
CAIGQQ010014095.1	AUGUSTUS	CDS	1736	2364	.	-	2	ID=g40.t1.cds;Parent=g40.t1
CAIGQQ010014095.1	AUGUSTUS	CDS	3675	3755	.	-	2	ID=g40.t1.cds;Parent=g40.t1
CAIGQQ010014095.1	AUGUSTUS	CDS	5851	5919	.	-	2	ID=g40.t1.cds;Parent=g40.t1
CAIGQQ010014095.1	AUGUSTUS	CDS	7911	7995	.	-	0	ID=g40.t1.cds;Parent=g40.t1
CAIGQQ010014095.1	AUGUSTUS	start_codon	7993	7995	.	-	0	Parent=g40.t1
CAIGQQ010014095.1	AUGUSTUS	protein_match	1757	2344	3.78	-	0	ID=pp.g40.t1.fz_znf;Target=fz_znf 1 196;Target_start=85;
CAIGQQ010014095.1	AUGUSTUS	protein_match	2360	2364	0.922	-	2	ID=pp.g40.t1.fz_linker;Target=fz_linker 51 52;Target_start=28;
CAIGQQ010014095.1	AUGUSTUS	protein_match	3675	3755	1.16	-	2	ID=pp.g40.t1.fz_linker;Target=fz_linker 24 51;Target_start=28;
CAIGQQ010014095.1	AUGUSTUS	protein_match	5851	5919	1.04	-	2	ID=pp.g40.t1.fz_linker;Target=fz_linker 1 24;Target_start=28;
CAIGQQ010014095.1	AUGUSTUS	protein_match	7911	7911	1	-	0	ID=pp.g40.t1.fz_linker;Target=fz_linker 1 1;Target_start=28;
CAIGQQ010014095.1	AUGUSTUS	protein_match	7912	7995	9.87	-	0	ID=pp.g40.t1.fz_finz;Target=fz_finz 1 28;Target_start=0;
CAIGQQ010014095.1	AUGUSTUS	interblock_region	1733	1756	.	-	0	ID=pp.g40.t1.iBR3
CAIGQQ010014095.1	AUGUSTUS	interblock_region	2345	2359	.	-	0	ID=pp.g40.t1.iBR2
# protein sequence = [MAFIKEESEDVKIEETFRVKHEDPQEQTDLIINEVSRRVFRTSAQKHYTEQVCYSNLKCYKTNTVCTTSFSFTSLYCK
# YLIEENEGSKEEEHHVKIEEKTHLQTYGILKRRDKNRFACAQCGKSFRRKDILKNHMRIHTGEKPFTCTQCGMSFNQSSNLNQHVRIHTGEKPVTCTQ
# CGKSFSCSSSSNLHMRIHTGEKPFTCSQCGKSFSQSSSLNLHMRIHTGEKPFTCTQCGKSFSQSSHLNEHMKIHTGVKEYMCFVCEKTFITAPKLKLH
# QTIHTGETVQVFTL]
# sequence of block fz_znf       85 [GSKEEEHHVKIEEKTHLQTYGILKRRDKNRFACAQCGKSFRRKDILKNHMRIHTGEKPFTCTQCGMSFNQSSNLNQHVRIHTGEKPVTCTQCGKSFSCSSSSNLHMRIHTGEKPFTCSQCGKSFSQSSSLNLHMRIHTGEKPFTCTQCGKSFSQSSHLNEHMKIHTGVKEYMCFVCEKTFITAPKLKLHQTIHTGE] 281
# sequence of block fz_linker    28 [DLIINEVSRRVFRTSAQKHYTEQVCYSNLKCYKTNTVCTTSFSFTSLYCKYL] 80
# sequence of block fz_finz       0 [MAFIKEESEDVKIEETFRVKHEDPQEQT] 28
# Evidence for and against this transcript:
# % of transcript supported by hints (any source): 0
# CDS exons: 0/4
# CDS introns: 0/3
# 5'UTR exons and introns: 0/0
# 3'UTR exons and introns: 0/0
# hint groups fully obeyed: 38
#     RM:  38
# incompatible hint groups: 5
#     RM:   5
# end gene g40
###
#
# ----- prediction on sequence number 81 (length = 7580, name = CAIGQQ010014106.1:0-7580) -----
#
# Predicted genes for sequence number 81 on both strands
# (none)
#
# ----- prediction on sequence number 82 (length = 13971, name = CAIGQQ010014147.1:0-13971) -----
#
# Predicted genes for sequence number 82 on both strands
# start gene g41
CAIGQQ010014147.1	AUGUSTUS	gene	3859	5246	1	-	.	ID=g41
CAIGQQ010014147.1	AUGUSTUS	transcript	3859	5246	.	-	.	ID=g41.t1;Parent=g41
CAIGQQ010014147.1	AUGUSTUS	stop_codon	3859	3861	.	-	0	Parent=g41.t1
CAIGQQ010014147.1	AUGUSTUS	CDS	3862	4925	.	-	2	ID=g41.t1.cds;Parent=g41.t1
CAIGQQ010014147.1	AUGUSTUS	CDS	5162	5246	.	-	0	ID=g41.t1.cds;Parent=g41.t1
CAIGQQ010014147.1	AUGUSTUS	start_codon	5244	5246	.	-	0	Parent=g41.t1
CAIGQQ010014147.1	AUGUSTUS	protein_match	4129	4716	5.66	-	0	ID=pp.g41.t1.fz_znf;Target=fz_znf 1 196;Target_start=98;
CAIGQQ010014147.1	AUGUSTUS	protein_match	4771	4925	1.8	-	2	ID=pp.g41.t1.fz_linker;Target=fz_linker 1 52;Target_start=28;
CAIGQQ010014147.1	AUGUSTUS	protein_match	5162	5162	1	-	0	ID=pp.g41.t1.fz_linker;Target=fz_linker 1 1;Target_start=28;
CAIGQQ010014147.1	AUGUSTUS	protein_match	5163	5246	9.87	-	0	ID=pp.g41.t1.fz_finz;Target=fz_finz 1 28;Target_start=0;
CAIGQQ010014147.1	AUGUSTUS	interblock_region	3859	4128	.	-	0	ID=pp.g41.t1.iBR3
CAIGQQ010014147.1	AUGUSTUS	interblock_region	4717	4770	.	-	0	ID=pp.g41.t1.iBR2
# protein sequence = [MAFIKEESEDVKIEETFRVKHEDPQEQTDLMVLKEETHQWNEMEEKHQDIMTDGKPTLTKKTLSRGRPRKAKSTCNFS
# SKQCKKSFSQKPNLDVHTGEKRNTCEQCGKSFYKKGNLNVHMRIHTGESRHTCKQCGKSFYYAANLTVHMRLHTGERPYTCQQCGKSFYKTANLAAHM
# IIHTGEKPYSCPQCGKSFNRNGHLEVHMRTHTGERIFTCTQCGKSFSQKQNLNTHMRIHTGEKPYTCTECGKSFPYTHTLKHHMISHTGEKPFACAQC
# GKSFTTKASLMNHTNGHTGTIVFTCAHCGKNFTTKASLMNHMNGHTGTIVFTCDQCGKNLTRKDYIKQHMKTHSVEERFRCSECGKDFKHKKSLSAHM
# KLHKGDQSLKN]
# sequence of block fz_znf       98 [KRNTCEQCGKSFYKKGNLNVHMRIHTGESRHTCKQCGKSFYYAANLTVHMRLHTGERPYTCQQCGKSFYKTANLAAHMIIHTGEKPYSCPQCGKSFNRNGHLEVHMRTHTGERIFTCTQCGKSFSQKQNLNTHMRIHTGEKPYTCTECGKSFPYTHTLKHHMISHTGEKPFACAQCGKSFTTKASLMNHTNGHTGT] 294
# sequence of block fz_linker    28 [DLMVLKEETHQWNEMEEKHQDIMTDGKPTLTKKTLSRGRPRKAKSTCNFSSK] 80
# sequence of block fz_finz       0 [MAFIKEESEDVKIEETFRVKHEDPQEQT] 28
# Evidence for and against this transcript:
# % of transcript supported by hints (any source): 0
# CDS exons: 0/2
# CDS introns: 0/1
# 5'UTR exons and introns: 0/0
# 3'UTR exons and introns: 0/0
# hint groups fully obeyed: 0
# incompatible hint groups: 4
#     RM:   4
# end gene g41
###
# start gene g42
CAIGQQ010014147.1	AUGUSTUS	gene	6709	7428	1	-	.	ID=g42
CAIGQQ010014147.1	AUGUSTUS	transcript	6709	7428	.	-	.	ID=g42.t1;Parent=g42
CAIGQQ010014147.1	AUGUSTUS	stop_codon	6709	6711	.	-	0	Parent=g42.t1
CAIGQQ010014147.1	AUGUSTUS	CDS	6712	6720	.	-	0	ID=g42.t1.cds;Parent=g42.t1
CAIGQQ010014147.1	AUGUSTUS	CDS	6989	7099	.	-	0	ID=g42.t1.cds;Parent=g42.t1
CAIGQQ010014147.1	AUGUSTUS	CDS	7193	7237	.	-	0	ID=g42.t1.cds;Parent=g42.t1
CAIGQQ010014147.1	AUGUSTUS	CDS	7336	7428	.	-	0	ID=g42.t1.cds;Parent=g42.t1
CAIGQQ010014147.1	AUGUSTUS	start_codon	7426	7428	.	-	0	Parent=g42.t1
# protein sequence = [MLRMTLLPPVAAIAQPGRQTQRDEQTQTDTQHNLPCAPGRSAGEVKTNNDGSDKYNARYVAKGYSQEKGDNEETFPAT
# ADMTSNRS]
# Evidence for and against this transcript:
# % of transcript supported by hints (any source): 0
# CDS exons: 0/4
# CDS introns: 0/3
# 5'UTR exons and introns: 0/0
# 3'UTR exons and introns: 0/0
# hint groups fully obeyed: 4
#     RM:   4
# incompatible hint groups: 1
#     RM:   1
# end gene g42
###
#
# ----- prediction on sequence number 83 (length = 12676, name = CAIGQQ010014178.1:0-12676) -----
#
# Predicted genes for sequence number 83 on both strands
# start gene g43
CAIGQQ010014178.1	AUGUSTUS	gene	1723	5601	1	-	.	ID=g43
CAIGQQ010014178.1	AUGUSTUS	transcript	1723	5601	.	-	.	ID=g43.t1;Parent=g43
CAIGQQ010014178.1	AUGUSTUS	stop_codon	1723	1725	.	-	0	Parent=g43.t1
CAIGQQ010014178.1	AUGUSTUS	CDS	1726	2888	.	-	2	ID=g43.t1.cds;Parent=g43.t1
CAIGQQ010014178.1	AUGUSTUS	CDS	5517	5601	.	-	0	ID=g43.t1.cds;Parent=g43.t1
CAIGQQ010014178.1	AUGUSTUS	start_codon	5599	5601	.	-	0	Parent=g43.t1
CAIGQQ010014178.1	AUGUSTUS	protein_match	1984	2571	6.28	-	0	ID=pp.g43.t1.fz_znf;Target=fz_znf 1 196;Target_start=134;
CAIGQQ010014178.1	AUGUSTUS	protein_match	2734	2888	1.93	-	2	ID=pp.g43.t1.fz_linker;Target=fz_linker 1 52;Target_start=28;
CAIGQQ010014178.1	AUGUSTUS	protein_match	5517	5517	1	-	0	ID=pp.g43.t1.fz_linker;Target=fz_linker 1 1;Target_start=28;
CAIGQQ010014178.1	AUGUSTUS	protein_match	5518	5601	9.87	-	0	ID=pp.g43.t1.fz_finz;Target=fz_finz 1 28;Target_start=0;
CAIGQQ010014178.1	AUGUSTUS	interblock_region	1723	1983	.	-	0	ID=pp.g43.t1.iBR3
CAIGQQ010014178.1	AUGUSTUS	interblock_region	2572	2733	.	-	0	ID=pp.g43.t1.iBR2
# protein sequence = [MAFIKEESEDVKIEETFRVKHEDPQEQTGQMVLKEETHQQNEMEEKQQFEKPQEMTDEKPTLTKKTSSCVRPRKSKSR
# CNFSSKQSRKSFSQKPKLDVQMRVHTGEKPYTCEQCGRSFGYIQSFKIHMRIHTGERPYTCQQCGESFNNTGNLAVHMRRHTGERQNTCQHCGKSFYH
# AGNFAVHMRIHTGERPYTCQQCGKSFYTTGNFAAHMRIHTGERLYTCQQCGKGFCHAGNLAVHMRIHTGERPYSCPQCGKSYKQNGTLEAHMRTHTGE
# RIFTCTQCGKSFAQKQNLDIHMRIHTGEKPYTCTECGKSFRCKNTLKLHMISHTGEKPFACSQCGKSFTTKANLMNHIDGHTGTIVFTCDQCGKSLTR
# KDSIKQHMKIHSGECFRCSECGKSFKYKRSLSAHMKKRHSGEQK]
# sequence of block fz_znf      134 [RPYTCQQCGESFNNTGNLAVHMRRHTGERQNTCQHCGKSFYHAGNFAVHMRIHTGERPYTCQQCGKSFYTTGNFAAHMRIHTGERLYTCQQCGKGFCHAGNLAVHMRIHTGERPYSCPQCGKSYKQNGTLEAHMRTHTGERIFTCTQCGKSFAQKQNLDIHMRIHTGEKPYTCTECGKSFRCKNTLKLHMISHTGE] 330
# sequence of block fz_linker    28 [GQMVLKEETHQQNEMEEKQQFEKPQEMTDEKPTLTKKTSSCVRPRKSKSRCN] 80
# sequence of block fz_finz       0 [MAFIKEESEDVKIEETFRVKHEDPQEQT] 28
# Evidence for and against this transcript:
# % of transcript supported by hints (any source): 0
# CDS exons: 0/2
# CDS introns: 0/1
# 5'UTR exons and introns: 0/0
# 3'UTR exons and introns: 0/0
# hint groups fully obeyed: 19
#     RM:  19
# incompatible hint groups: 3
#     RM:   3
# end gene g43
###
#
# ----- prediction on sequence number 84 (length = 12186, name = CAIGQQ010014236.1:0-12186) -----
#
# Predicted genes for sequence number 84 on both strands
# (none)
#
# ----- prediction on sequence number 85 (length = 9719, name = CAIGQQ010014239.1:0-9719) -----
#
# Predicted genes for sequence number 85 on both strands
# (none)
#
# ----- prediction on sequence number 86 (length = 9110, name = CAIGQQ010014701.1:0-9110) -----
#
# Predicted genes for sequence number 86 on both strands
# start gene g44
CAIGQQ010014701.1	AUGUSTUS	gene	4132	8504	1	+	.	ID=g44
CAIGQQ010014701.1	AUGUSTUS	transcript	4132	8504	.	+	.	ID=g44.t1;Parent=g44
CAIGQQ010014701.1	AUGUSTUS	start_codon	4132	4134	.	+	0	Parent=g44.t1
CAIGQQ010014701.1	AUGUSTUS	CDS	4132	4216	.	+	0	ID=g44.t1.cds;Parent=g44.t1
CAIGQQ010014701.1	AUGUSTUS	CDS	7510	8501	.	+	2	ID=g44.t1.cds;Parent=g44.t1
CAIGQQ010014701.1	AUGUSTUS	stop_codon	8502	8504	.	+	0	Parent=g44.t1
CAIGQQ010014701.1	AUGUSTUS	protein_match	4132	4215	9.87	+	0	ID=pp.g44.t1.fz_finz;Target=fz_finz 1 28;Target_start=0;
CAIGQQ010014701.1	AUGUSTUS	protein_match	4216	4216	1	+	0	ID=pp.g44.t1.fz_linker;Target=fz_linker 1 1;Target_start=28;
CAIGQQ010014701.1	AUGUSTUS	protein_match	7510	7664	1.98	+	2	ID=pp.g44.t1.fz_linker;Target=fz_linker 1 52;Target_start=28;
CAIGQQ010014701.1	AUGUSTUS	protein_match	7731	8318	5.89	+	0	ID=pp.g44.t1.fz_znf;Target=fz_znf 1 196;Target_start=102;
CAIGQQ010014701.1	AUGUSTUS	interblock_region	7665	7730	.	+	0	ID=pp.g44.t1.iBR2
CAIGQQ010014701.1	AUGUSTUS	interblock_region	8319	8504	.	+	0	ID=pp.g44.t1.iBR3
# protein sequence = [MAFIKEESEDVKIEETFRVKHEDPQEQTDLMVLKEETHQWNEMEEKHQNIMTDEKPTLTKKFSSRGKPRKSKSKCNFR
# SKQCKKRLHQKPNLDVHMRVHTGEKPYTCEQCGKGFGQLQSFKTHMRIHTGERPYTCQQCGKSFYHKGNFAVHMKIHTGEKKYTCQQCGKSFYKAGNL
# AVHMRNHTGERPYSCPHCGKSFKQNATLEIHMRTHTGERSFTCTQCGRSFSQKQDLGIHMRIHTGEKPYTCTECGKSFTYKSSLKHHMISHAGEKPFA
# CAQCGKSFTTKASLMNHMNGHTGTIVFTCDQCGKSLTCKDSIKRHMKIHLGAVCFRCIECGKGFKCKRNLSTHMKRHYGEQSPQN]
# sequence of block fz_finz       0 [MAFIKEESEDVKIEETFRVKHEDPQEQT] 28
# sequence of block fz_linker    28 [DLMVLKEETHQWNEMEEKHQNIMTDEKPTLTKKFSSRGKPRKSKSKCNFRSK] 80
# sequence of block fz_znf      102 [KPYTCEQCGKGFGQLQSFKTHMRIHTGERPYTCQQCGKSFYHKGNFAVHMKIHTGEKKYTCQQCGKSFYKAGNLAVHMRNHTGERPYSCPHCGKSFKQNATLEIHMRTHTGERSFTCTQCGRSFSQKQDLGIHMRIHTGEKPYTCTECGKSFTYKSSLKHHMISHAGEKPFACAQCGKSFTTKASLMNHMNGHTGT] 298
# Evidence for and against this transcript:
# % of transcript supported by hints (any source): 0
# CDS exons: 0/2
# CDS introns: 0/1
# 5'UTR exons and introns: 0/0
# 3'UTR exons and introns: 0/0
# hint groups fully obeyed: 7
#     RM:   7
# incompatible hint groups: 3
#     RM:   3
# end gene g44
###
#
# ----- prediction on sequence number 87 (length = 10867, name = CAIGQQ010014707.1:0-10867) -----
#
# Predicted genes for sequence number 87 on both strands
# (none)
#
# ----- prediction on sequence number 88 (length = 1303, name = CAIGQQ010014732.1:0-1303) -----
#
# Predicted genes for sequence number 88 on both strands
# (none)
#
# ----- prediction on sequence number 89 (length = 14292, name = CAIGQQ010014810.1:0-14292) -----
#
# Predicted genes for sequence number 89 on both strands
# (none)
#
# ----- prediction on sequence number 90 (length = 16163, name = CAIGQQ010014831.1:0-16163) -----
#
# Predicted genes for sequence number 90 on both strands
# start gene g45
CAIGQQ010014831.1	AUGUSTUS	gene	6485	7882	1	+	.	ID=g45
CAIGQQ010014831.1	AUGUSTUS	transcript	6485	7882	.	+	.	ID=g45.t1;Parent=g45
CAIGQQ010014831.1	AUGUSTUS	start_codon	6485	6487	.	+	0	Parent=g45.t1
CAIGQQ010014831.1	AUGUSTUS	CDS	6485	6569	.	+	0	ID=g45.t1.cds;Parent=g45.t1
CAIGQQ010014831.1	AUGUSTUS	CDS	6816	7879	.	+	2	ID=g45.t1.cds;Parent=g45.t1
CAIGQQ010014831.1	AUGUSTUS	stop_codon	7880	7882	.	+	0	Parent=g45.t1
CAIGQQ010014831.1	AUGUSTUS	protein_match	6485	6568	7.67	+	0	ID=pp.g45.t1.fz_finz;Target=fz_finz 1 28;Target_start=0;
CAIGQQ010014831.1	AUGUSTUS	protein_match	6569	6569	1	+	0	ID=pp.g45.t1.fz_linker;Target=fz_linker 1 1;Target_start=28;
CAIGQQ010014831.1	AUGUSTUS	protein_match	6816	6970	1.93	+	2	ID=pp.g45.t1.fz_linker;Target=fz_linker 1 52;Target_start=28;
CAIGQQ010014831.1	AUGUSTUS	protein_match	7025	7612	5.68	+	0	ID=pp.g45.t1.fz_znf;Target=fz_znf 1 196;Target_start=98;
CAIGQQ010014831.1	AUGUSTUS	interblock_region	6971	7024	.	+	0	ID=pp.g45.t1.iBR2
CAIGQQ010014831.1	AUGUSTUS	interblock_region	7613	7882	.	+	0	ID=pp.g45.t1.iBR3
# protein sequence = [MAFIKAESEDVKIEETFRVKQEDLQEQTDLMVLKEETHQWNEMEEKHQDIMTDEKPTLTKKTSSRGRPRKSKSTCNFS
# SKQCKKSFSQKPNLDVHTGEKRNTCEQCGKSFYKKGNLNVHMRIHTGESRYTCKQYGKSFYYAANLTVHMRLHTGERPYTCQQCGKSFYKTANLAAHM
# RIHTGERPYSCPQCGKSFNQNGHLEVHMRTHTGERIFTCTQCGKSFSQKQNLDTHMRIHTGEKPYTCTECGKSFIQKSTLKHHMISHTGEKPFACAQC
# GKSFTTKASLMNHTNGHTGTIVFTCAHCGKNFTTKASLMNHMNGHTGTIVFTCEQCGKSFTRKDYIKQHMKTHSVEERFRCSECGKDFKHKKSLSRHM
# KLHNGEQSLKN]
# sequence of block fz_finz       0 [MAFIKAESEDVKIEETFRVKQEDLQEQT] 28
# sequence of block fz_linker    28 [DLMVLKEETHQWNEMEEKHQDIMTDEKPTLTKKTSSRGRPRKSKSTCNFSSK] 80
# sequence of block fz_znf       98 [KRNTCEQCGKSFYKKGNLNVHMRIHTGESRYTCKQYGKSFYYAANLTVHMRLHTGERPYTCQQCGKSFYKTANLAAHMRIHTGERPYSCPQCGKSFNQNGHLEVHMRTHTGERIFTCTQCGKSFSQKQNLDTHMRIHTGEKPYTCTECGKSFIQKSTLKHHMISHTGEKPFACAQCGKSFTTKASLMNHTNGHTGT] 294
# Evidence for and against this transcript:
# % of transcript supported by hints (any source): 0
# CDS exons: 0/2
# CDS introns: 0/1
# 5'UTR exons and introns: 0/0
# 3'UTR exons and introns: 0/0
# hint groups fully obeyed: 0
# incompatible hint groups: 3
#     RM:   3
# end gene g45
###
#
# ----- prediction on sequence number 91 (length = 8221, name = CAIGQQ010014878.1:0-8221) -----
#
# Predicted genes for sequence number 91 on both strands
# (none)
#
# ----- prediction on sequence number 92 (length = 18469, name = CAIGQQ010014940.1:669-19138) -----
#
# Predicted genes for sequence number 92 on both strands
# start gene g46
CAIGQQ010014940.1	AUGUSTUS	gene	10749	15752	1	-	.	ID=g46
CAIGQQ010014940.1	AUGUSTUS	transcript	10749	15752	.	-	.	ID=g46.t1;Parent=g46
CAIGQQ010014940.1	AUGUSTUS	stop_codon	10749	10751	.	-	0	Parent=g46.t1
CAIGQQ010014940.1	AUGUSTUS	CDS	10752	11551	.	-	2	ID=g46.t1.cds;Parent=g46.t1
CAIGQQ010014940.1	AUGUSTUS	CDS	15557	15574	.	-	2	ID=g46.t1.cds;Parent=g46.t1
CAIGQQ010014940.1	AUGUSTUS	CDS	15668	15752	.	-	0	ID=g46.t1.cds;Parent=g46.t1
CAIGQQ010014940.1	AUGUSTUS	start_codon	15750	15752	.	-	0	Parent=g46.t1
CAIGQQ010014940.1	AUGUSTUS	protein_match	10827	11414	5.66	-	0	ID=pp.g46.t1.fz_znf;Target=fz_znf 1 196;Target_start=80;
CAIGQQ010014940.1	AUGUSTUS	protein_match	11415	11551	1.32	-	2	ID=pp.g46.t1.fz_linker;Target=fz_linker 7 52;Target_start=28;
CAIGQQ010014940.1	AUGUSTUS	protein_match	15557	15574	1.38	-	2	ID=pp.g46.t1.fz_linker;Target=fz_linker 1 7;Target_start=28;
CAIGQQ010014940.1	AUGUSTUS	protein_match	15668	15668	1	-	0	ID=pp.g46.t1.fz_linker;Target=fz_linker 1 1;Target_start=28;
CAIGQQ010014940.1	AUGUSTUS	protein_match	15669	15752	9.44	-	0	ID=pp.g46.t1.fz_finz;Target=fz_finz 1 28;Target_start=0;
CAIGQQ010014940.1	AUGUSTUS	interblock_region	10749	10826	.	-	0	ID=pp.g46.t1.iBR3
# protein sequence = [MAFIKEESEDVKIEETFRVKHEDLQEQTALSVLPNLMLLKEETHQLNEIEEKPQEITTDEKPTLTKKTSSNRRPRKSK
# SSCNFSCKQCGKSFSQKSNLDVHMRVHTGEKPYTCEQCGKSFGYIPGFKTHMRIHTGERPYTCQHCGKNFYDAGSFKLHMRVHTGERPYTCQQCGKSS
# YHAGNLAAHMRIHSGEKPYSCPQCGKSFKQNSNLTIHMRTHTGEKPYTCTECGKSFRCKNILKLHMISHTGEKPFSCAQCGKSFTSKASLMNHMNGHT
# GTIVFTCDQCGKSLTRKDSIKKHMEPV]
# sequence of block fz_znf       80 [CNFSCKQCGKSFSQKSNLDVHMRVHTGEKPYTCEQCGKSFGYIPGFKTHMRIHTGERPYTCQHCGKNFYDAGSFKLHMRVHTGERPYTCQQCGKSSYHAGNLAAHMRIHSGEKPYSCPQCGKSFKQNSNLTIHMRTHTGEKPYTCTECGKSFRCKNILKLHMISHTGEKPFSCAQCGKSFTSKASLMNHMNGHTGT] 276
# sequence of block fz_linker    28 [ALSVLPNLMLLKEETHQLNEIEEKPQEITTDEKPTLTKKTSSNRRPRKSKSS] 80
# sequence of block fz_finz       0 [MAFIKEESEDVKIEETFRVKHEDLQEQT] 28
# Evidence for and against this transcript:
# % of transcript supported by hints (any source): 0
# CDS exons: 0/3
# CDS introns: 0/2
# 5'UTR exons and introns: 0/0
# 3'UTR exons and introns: 0/0
# hint groups fully obeyed: 29
#     RM:  29
# incompatible hint groups: 7
#     RM:   7
# end gene g46
###
#
# ----- prediction on sequence number 93 (length = 10712, name = CAIGQQ010014975.1:0-10712) -----
#
# Predicted genes for sequence number 93 on both strands
# start gene g47
CAIGQQ010014975.1	AUGUSTUS	gene	2621	5848	1	-	.	ID=g47
CAIGQQ010014975.1	AUGUSTUS	transcript	2621	5848	.	-	.	ID=g47.t1;Parent=g47
CAIGQQ010014975.1	AUGUSTUS	stop_codon	2621	2623	.	-	0	Parent=g47.t1
CAIGQQ010014975.1	AUGUSTUS	CDS	2624	3333	.	-	2	ID=g47.t1.cds;Parent=g47.t1
CAIGQQ010014975.1	AUGUSTUS	CDS	3412	3447	.	-	2	ID=g47.t1.cds;Parent=g47.t1
CAIGQQ010014975.1	AUGUSTUS	CDS	5195	5215	.	-	2	ID=g47.t1.cds;Parent=g47.t1
CAIGQQ010014975.1	AUGUSTUS	CDS	5764	5848	.	-	0	ID=g47.t1.cds;Parent=g47.t1
CAIGQQ010014975.1	AUGUSTUS	start_codon	5846	5848	.	-	0	Parent=g47.t1
CAIGQQ010014975.1	AUGUSTUS	protein_match	2642	3229	7.31	-	0	ID=pp.g47.t1.fz_znf;Target=fz_znf 1 196;Target_start=82;
CAIGQQ010014975.1	AUGUSTUS	protein_match	3236	3333	1.08	-	2	ID=pp.g47.t1.fz_linker;Target=fz_linker 20 52;Target_start=28;
CAIGQQ010014975.1	AUGUSTUS	protein_match	3412	3447	1.12	-	2	ID=pp.g47.t1.fz_linker;Target=fz_linker 8 20;Target_start=28;
CAIGQQ010014975.1	AUGUSTUS	protein_match	5195	5215	1.53	-	2	ID=pp.g47.t1.fz_linker;Target=fz_linker 1 8;Target_start=28;
CAIGQQ010014975.1	AUGUSTUS	protein_match	5764	5764	1	-	0	ID=pp.g47.t1.fz_linker;Target=fz_linker 1 1;Target_start=28;
CAIGQQ010014975.1	AUGUSTUS	protein_match	5765	5848	9.44	-	0	ID=pp.g47.t1.fz_finz;Target=fz_finz 1 28;Target_start=0;
CAIGQQ010014975.1	AUGUSTUS	interblock_region	2621	2641	.	-	0	ID=pp.g47.t1.iBR3
CAIGQQ010014975.1	AUGUSTUS	interblock_region	3230	3235	.	-	0	ID=pp.g47.t1.iBR2
# protein sequence = [MAFIKEESEDVKIEETFRVKHEDLQEQTDLKSFFNLLHHQNHSLFSQYLIEEKEGSKEEEHHVKIEEKGHLELGGILK
# KRDKNRFTCTQCGKSFGRKCDLKIHMRIHTGEKPFTCSQCGKSFSTSTSLNHHMRIHTGEKPFTCTQCGKSFSTSSYLNQHMRTHTGEKPFTCTQCGK
# SFSQSSSLNHHMRIHTGEKPFTCTQCEKSFCVSSHLKQHMRIHTGEKPFTCTQCGKSFSQSSHLKQHMMIHTGEKPFTCTQCGKSFSRSSSLNLHMMS
# HTGEKPFTCT]
# sequence of block fz_znf       82 [NRFTCTQCGKSFGRKCDLKIHMRIHTGEKPFTCSQCGKSFSTSTSLNHHMRIHTGEKPFTCTQCGKSFSTSSYLNQHMRTHTGEKPFTCTQCGKSFSQSSSLNHHMRIHTGEKPFTCTQCEKSFCVSSHLKQHMRIHTGEKPFTCTQCGKSFSQSSHLKQHMMIHTGEKPFTCTQCGKSFSRSSSLNLHMMSHTGE] 278
# sequence of block fz_linker    28 [DLKSFFNLLHHQNHSLFSQYLIEEKEGSKEEEHHVKIEEKGHLELGGILKKR] 80
# sequence of block fz_finz       0 [MAFIKEESEDVKIEETFRVKHEDLQEQT] 28
# Evidence for and against this transcript:
# % of transcript supported by hints (any source): 0
# CDS exons: 0/4
# CDS introns: 0/3
# 5'UTR exons and introns: 0/0
# 3'UTR exons and introns: 0/0
# hint groups fully obeyed: 14
#     RM:  14
# incompatible hint groups: 4
#     RM:   4
# end gene g47
###
#
# ----- prediction on sequence number 94 (length = 16318, name = CAIGQQ010015072.1:0-16318) -----
#
# Predicted genes for sequence number 94 on both strands
# start gene g48
CAIGQQ010015072.1	AUGUSTUS	gene	1271	4438	1	+	.	ID=g48
CAIGQQ010015072.1	AUGUSTUS	transcript	1271	4438	.	+	.	ID=g48.t1;Parent=g48
CAIGQQ010015072.1	AUGUSTUS	start_codon	1271	1273	.	+	0	Parent=g48.t1
CAIGQQ010015072.1	AUGUSTUS	CDS	1271	1281	.	+	0	ID=g48.t1.cds;Parent=g48.t1
CAIGQQ010015072.1	AUGUSTUS	CDS	1583	1597	.	+	1	ID=g48.t1.cds;Parent=g48.t1
CAIGQQ010015072.1	AUGUSTUS	CDS	1708	1722	.	+	1	ID=g48.t1.cds;Parent=g48.t1
CAIGQQ010015072.1	AUGUSTUS	CDS	1917	1934	.	+	1	ID=g48.t1.cds;Parent=g48.t1
CAIGQQ010015072.1	AUGUSTUS	CDS	2062	2075	.	+	1	ID=g48.t1.cds;Parent=g48.t1
CAIGQQ010015072.1	AUGUSTUS	CDS	3300	3311	.	+	2	ID=g48.t1.cds;Parent=g48.t1
CAIGQQ010015072.1	AUGUSTUS	CDS	3429	4435	.	+	2	ID=g48.t1.cds;Parent=g48.t1
CAIGQQ010015072.1	AUGUSTUS	stop_codon	4436	4438	.	+	0	Parent=g48.t1
CAIGQQ010015072.1	AUGUSTUS	protein_match	1271	1281	2.97	+	0	ID=pp.g48.t1.fz_finz;Target=fz_finz 1 4;Target_start=0;
CAIGQQ010015072.1	AUGUSTUS	protein_match	1583	1597	3.92	+	0	ID=pp.g48.t1.fz_finz;Target=fz_finz 5 9;Target_start=0;
CAIGQQ010015072.1	AUGUSTUS	protein_match	1708	1722	1.64	+	0	ID=pp.g48.t1.fz_finz;Target=fz_finz 10 14;Target_start=0;
CAIGQQ010015072.1	AUGUSTUS	protein_match	1917	1934	1.81	+	0	ID=pp.g48.t1.fz_finz;Target=fz_finz 15 20;Target_start=0;
CAIGQQ010015072.1	AUGUSTUS	protein_match	2062	2075	3.35	+	0	ID=pp.g48.t1.fz_finz;Target=fz_finz 21 25;Target_start=0;
CAIGQQ010015072.1	AUGUSTUS	protein_match	3300	3310	1.04	+	2	ID=pp.g48.t1.fz_finz;Target=fz_finz 25 28;Target_start=0;
CAIGQQ010015072.1	AUGUSTUS	protein_match	3311	3311	1	+	0	ID=pp.g48.t1.fz_linker;Target=fz_linker 1 1;Target_start=28;
CAIGQQ010015072.1	AUGUSTUS	protein_match	3429	3583	2.13	+	2	ID=pp.g48.t1.fz_linker;Target=fz_linker 1 52;Target_start=28;
CAIGQQ010015072.1	AUGUSTUS	protein_match	3665	4252	5.9	+	0	ID=pp.g48.t1.fz_znf;Target=fz_znf 1 196;Target_start=107;
CAIGQQ010015072.1	AUGUSTUS	interblock_region	3584	3664	.	+	0	ID=pp.g48.t1.iBR2
CAIGQQ010015072.1	AUGUSTUS	interblock_region	4253	4438	.	+	0	ID=pp.g48.t1.iBR3
# protein sequence = [MMLFLEESRYLKMLAVITVHHEHTXERKYLMVLKEETHQQNEMEEKQQFEKPQDIMTDEKPTLTKKTSSRRRPRKSKS
# RCNFTCHQCGNCFSRKHNLQVHMRFHTGEKPFSCKQCGKTFSQKSNLYVHMRVHTGEKPYACKQCGKSFVQINDFKAHMRIHTGERPYTCQQCGKSFY
# NTGNLAAHMRIHTGEKPYSCPKCEKSFQRNGTLRVHMRTHNGERIYTCTQCGRSFSQKQGLDIHMSIHTGEKPYTCTECGKSFRCKSKLNYHMISHTG
# EKPFVCAQCGKSFPTKARLNYHMDGHTGTIVFTCDQCGKSLTRKDYIKRHMKIHSVEERFRCSECGKDFKHKRSLSAHMKLHSGEQSPQN]
# sequence of block fz_finz       0 [MMLFLEESRYLKMLAVITVHHEHTXERK] 28
# sequence of block fz_linker    28 [YLMVLKEETHQQNEMEEKQQFEKPQDIMTDEKPTLTKKTSSRRRPRKSKSRC] 80
# sequence of block fz_znf      107 [KPFSCKQCGKTFSQKSNLYVHMRVHTGEKPYACKQCGKSFVQINDFKAHMRIHTGERPYTCQQCGKSFYNTGNLAAHMRIHTGEKPYSCPKCEKSFQRNGTLRVHMRTHNGERIYTCTQCGRSFSQKQGLDIHMSIHTGEKPYTCTECGKSFRCKSKLNYHMISHTGEKPFVCAQCGKSFPTKARLNYHMDGHTGT] 303
# Evidence for and against this transcript:
# % of transcript supported by hints (any source): 0
# CDS exons: 0/7
# CDS introns: 0/6
# 5'UTR exons and introns: 0/0
# 3'UTR exons and introns: 0/0
# hint groups fully obeyed: 12
#     RM:  12
# incompatible hint groups: 5
#     RM:   5
# end gene g48
###
# start gene g49
CAIGQQ010015072.1	AUGUSTUS	gene	13402	15750	1	-	.	ID=g49
CAIGQQ010015072.1	AUGUSTUS	transcript	13402	15750	.	-	.	ID=g49.t1;Parent=g49
CAIGQQ010015072.1	AUGUSTUS	stop_codon	13402	13404	.	-	0	Parent=g49.t1
CAIGQQ010015072.1	AUGUSTUS	CDS	13405	13494	.	-	0	ID=g49.t1.cds;Parent=g49.t1
CAIGQQ010015072.1	AUGUSTUS	CDS	13583	13648	.	-	0	ID=g49.t1.cds;Parent=g49.t1
CAIGQQ010015072.1	AUGUSTUS	CDS	14584	14700	.	-	0	ID=g49.t1.cds;Parent=g49.t1
CAIGQQ010015072.1	AUGUSTUS	CDS	15210	15443	.	-	0	ID=g49.t1.cds;Parent=g49.t1
CAIGQQ010015072.1	AUGUSTUS	CDS	15571	15642	.	-	0	ID=g49.t1.cds;Parent=g49.t1
CAIGQQ010015072.1	AUGUSTUS	CDS	15727	15750	.	-	0	ID=g49.t1.cds;Parent=g49.t1
CAIGQQ010015072.1	AUGUSTUS	start_codon	15748	15750	.	-	0	Parent=g49.t1
# protein sequence = [MEEDIRKWIAQCPECQTRTGTLKEKISYIPIEVSESLELVGIDLIGKLTPTESGHQYICVMIYYFTKWTEAYPLKSKN
# AEEVSGCILDFFYKFGAPKRLLTDQGKEFVNKVTDEQVERTVASEALCPGLQDLPKLHDVVQKNVVRIREKLDPMDYDMLVAALCVNHHWTLVVIYPK
# ERRCIYVDPFGAKSEAMRKCTDVTL]
# Evidence for and against this transcript:
# % of transcript supported by hints (any source): 0
# CDS exons: 0/6
# CDS introns: 0/5
# 5'UTR exons and introns: 0/0
# 3'UTR exons and introns: 0/0
# hint groups fully obeyed: 6
#     RM:   6
# incompatible hint groups: 1
#     RM:   1
# end gene g49
###
#
# ----- prediction on sequence number 95 (length = 15949, name = CAIGQQ010015163.1:0-15949) -----
#
# Predicted genes for sequence number 95 on both strands
# start gene g50
CAIGQQ010015163.1	AUGUSTUS	gene	1254	8942	1	+	.	ID=g50
CAIGQQ010015163.1	AUGUSTUS	transcript	1254	8942	.	+	.	ID=g50.t1;Parent=g50
CAIGQQ010015163.1	AUGUSTUS	start_codon	1254	1256	.	+	0	Parent=g50.t1
CAIGQQ010015163.1	AUGUSTUS	CDS	1254	1283	.	+	0	ID=g50.t1.cds;Parent=g50.t1
CAIGQQ010015163.1	AUGUSTUS	CDS	5846	5857	.	+	0	ID=g50.t1.cds;Parent=g50.t1
CAIGQQ010015163.1	AUGUSTUS	CDS	7340	7350	.	+	0	ID=g50.t1.cds;Parent=g50.t1
CAIGQQ010015163.1	AUGUSTUS	CDS	7409	7419	.	+	1	ID=g50.t1.cds;Parent=g50.t1
CAIGQQ010015163.1	AUGUSTUS	CDS	7726	7769	.	+	2	ID=g50.t1.cds;Parent=g50.t1
CAIGQQ010015163.1	AUGUSTUS	CDS	7851	8939	.	+	0	ID=g50.t1.cds;Parent=g50.t1
CAIGQQ010015163.1	AUGUSTUS	stop_codon	8940	8942	.	+	0	Parent=g50.t1
CAIGQQ010015163.1	AUGUSTUS	protein_match	1254	1283	12.6	+	0	ID=pp.g50.t1.fz_finz;Target=fz_finz 1 10;Target_start=0;
CAIGQQ010015163.1	AUGUSTUS	protein_match	5846	5857	1.04	+	2	ID=pp.g50.t1.fz_finz;Target=fz_finz 11 15;Target_start=0;
CAIGQQ010015163.1	AUGUSTUS	protein_match	7340	7350	5.65	+	2	ID=pp.g50.t1.fz_finz;Target=fz_finz 15 18;Target_start=0;
CAIGQQ010015163.1	AUGUSTUS	protein_match	7409	7419	0.952	+	0	ID=pp.g50.t1.fz_finz;Target=fz_finz 19 22;Target_start=0;
CAIGQQ010015163.1	AUGUSTUS	protein_match	7726	7745	1.33	+	2	ID=pp.g50.t1.fz_finz;Target=fz_finz 22 28;Target_start=0;
CAIGQQ010015163.1	AUGUSTUS	protein_match	7746	7769	1.06	+	0	ID=pp.g50.t1.fz_linker;Target=fz_linker 1 8;Target_start=28;
CAIGQQ010015163.1	AUGUSTUS	protein_match	7851	7982	1.16	+	0	ID=pp.g50.t1.fz_linker;Target=fz_linker 9 52;Target_start=28;
CAIGQQ010015163.1	AUGUSTUS	protein_match	8082	8669	7.12	+	0	ID=pp.g50.t1.fz_znf;Target=fz_znf 1 196;Target_start=113;
CAIGQQ010015163.1	AUGUSTUS	interblock_region	7983	8081	.	+	0	ID=pp.g50.t1.iBR2
CAIGQQ010015163.1	AUGUSTUS	interblock_region	8670	8942	.	+	0	ID=pp.g50.t1.iBR3
# protein sequence = [MAFIKEESEDLRMVGVFKAGHNLIEENEGSKEEEHHCGKSFGRKDNLKIHMMIHTGEKPFTCTQCGMIFNQSSNLNQH
# VRIHTGEKPYTCTQCGKSFSCSSSLNLHMRIHTGEKPFTCSQCGKSFSQSSSLNLHMRIHTGEKPFTCTQCGKSFSHSSSLNLHMMTHTGEKPFTCTQ
# CGKSFNSSSHLNQHMRNHTGEKPFACTQCGKSFSISSLLIKHMMIHTGEKPFTCTQCGKSFSQLSNLNLHIMNHTGEKPFTCTQCGKSFNYSSHLNQH
# MRIHTGEKPFTCTQCGKSFNQSSSLNQHMRIHTGEKPFTCTQCGKSFSQSSHLNLHMMNHTGEKPFTCTQCGKSFNCSSTLNEHMRIHTGEKPFTCTQ
# CGKSYIHSSSLKLHMKIHTGEKPFTCT]
# sequence of block fz_finz       0 [MAFIKEESEDLRMVGVFKAGHNLIEENE] 28
# sequence of block fz_linker    28 [GSKEEEHHCGKSFGRKDNLKIHMMIHTGEKPFTCTQCGMIFNQSSNLNQHVR] 80
# sequence of block fz_znf      113 [KPFTCSQCGKSFSQSSSLNLHMRIHTGEKPFTCTQCGKSFSHSSSLNLHMMTHTGEKPFTCTQCGKSFNSSSHLNQHMRNHTGEKPFACTQCGKSFSISSLLIKHMMIHTGEKPFTCTQCGKSFSQLSNLNLHIMNHTGEKPFTCTQCGKSFNYSSHLNQHMRIHTGEKPFTCTQCGKSFNQSSSLNQHMRIHTGE] 309
# Evidence for and against this transcript:
# % of transcript supported by hints (any source): 0
# CDS exons: 0/6
# CDS introns: 0/5
# 5'UTR exons and introns: 0/0
# 3'UTR exons and introns: 0/0
# hint groups fully obeyed: 36
#     RM:  36
# incompatible hint groups: 2
#     RM:   2
# end gene g50
###
#
# ----- prediction on sequence number 96 (length = 22004, name = CAIGQQ010015203.1:12691-34695) -----
#
# Predicted genes for sequence number 96 on both strands
# start gene g51
CAIGQQ010015203.1	AUGUSTUS	gene	27691	32580	1	+	.	ID=g51
CAIGQQ010015203.1	AUGUSTUS	transcript	27691	32580	.	+	.	ID=g51.t1;Parent=g51
CAIGQQ010015203.1	AUGUSTUS	start_codon	27691	27693	.	+	0	Parent=g51.t1
CAIGQQ010015203.1	AUGUSTUS	CDS	27691	27775	.	+	0	ID=g51.t1.cds;Parent=g51.t1
CAIGQQ010015203.1	AUGUSTUS	CDS	31553	32577	.	+	2	ID=g51.t1.cds;Parent=g51.t1
CAIGQQ010015203.1	AUGUSTUS	stop_codon	32578	32580	.	+	0	Parent=g51.t1
CAIGQQ010015203.1	AUGUSTUS	protein_match	27691	27774	8.35	+	0	ID=pp.g51.t1.fz_finz;Target=fz_finz 1 28;Target_start=0;
CAIGQQ010015203.1	AUGUSTUS	protein_match	27775	27775	1	+	0	ID=pp.g51.t1.fz_linker;Target=fz_linker 1 1;Target_start=28;
CAIGQQ010015203.1	AUGUSTUS	protein_match	31553	31707	2.04	+	2	ID=pp.g51.t1.fz_linker;Target=fz_linker 1 52;Target_start=28;
CAIGQQ010015203.1	AUGUSTUS	protein_match	31792	32379	6.2	+	0	ID=pp.g51.t1.fz_znf;Target=fz_znf 1 196;Target_start=108;
CAIGQQ010015203.1	AUGUSTUS	interblock_region	31708	31791	.	+	0	ID=pp.g51.t1.iBR2
CAIGQQ010015203.1	AUGUSTUS	interblock_region	32380	32580	.	+	0	ID=pp.g51.t1.iBR3
# protein sequence = [MAFIKEESEELKIEDTFRVKQEDPEEQTELMVLKEETQDLNEIEEKDQFENHQELMTDEISTKTENTMSCKKAQKTRP
# KSSFTCCKCGEGFTSKLKLESHMKTHKRELTPCTCPQCGKSFTQKHHLKVHMRIHTGEKPYICQQCGKRFNQSQTLKIHVTIHTGEKPYTCTQCGKSF
# SQKSNLDIHMRIHTGEKPFVCQHCGMRFRQLQVLKEHVTVHTGEKPYTCTQCQKSFRLKQALEIHMRIHTGEKPFICQQCGRSFSQIQSIKHLMKTHT
# GEKPYNCQQCGKHFTRKTSLNAHMKSHTGERQFICGQCGKSFARKYTLNKHARMHSEVKCFICYDCGKSFSHKRSFNTHMRLHAEEQTQKLCSSSD]
# sequence of block fz_finz       0 [MAFIKEESEELKIEDTFRVKQEDPEEQT] 28
# sequence of block fz_linker    28 [ELMVLKEETQDLNEIEEKDQFENHQELMTDEISTKTENTMSCKKAQKTRPKS] 80
# sequence of block fz_znf      108 [TPCTCPQCGKSFTQKHHLKVHMRIHTGEKPYICQQCGKRFNQSQTLKIHVTIHTGEKPYTCTQCGKSFSQKSNLDIHMRIHTGEKPFVCQHCGMRFRQLQVLKEHVTVHTGEKPYTCTQCQKSFRLKQALEIHMRIHTGEKPFICQQCGRSFSQIQSIKHLMKTHTGEKPYNCQQCGKHFTRKTSLNAHMKSHTGE] 304
# Evidence for and against this transcript:
# % of transcript supported by hints (any source): 0
# CDS exons: 0/2
# CDS introns: 0/1
# 5'UTR exons and introns: 0/0
# 3'UTR exons and introns: 0/0
# hint groups fully obeyed: 21
#     RM:  21
# incompatible hint groups: 2
#     RM:   2
# end gene g51
###
#
# ----- prediction on sequence number 97 (length = 3471, name = CAIGQQ010015277.1:0-3471) -----
#
# Predicted genes for sequence number 97 on both strands
# (none)
#
# ----- prediction on sequence number 98 (length = 6527, name = CAIGQQ010015285.1:0-6527) -----
#
# Predicted genes for sequence number 98 on both strands
# (none)
#
# ----- prediction on sequence number 99 (length = 3415, name = CAIGQQ010015456.1:0-3415) -----
#
# Predicted genes for sequence number 99 on both strands
# (none)
#
# ----- prediction on sequence number 100 (length = 6638, name = CAIGQQ010015586.1:0-6638) -----
#
# Predicted genes for sequence number 100 on both strands
# (none)
#
# ----- prediction on sequence number 101 (length = 5556, name = CAIGQQ010015687.1:0-5556) -----
#
# Predicted genes for sequence number 101 on both strands
# (none)
#
# ----- prediction on sequence number 102 (length = 4854, name = CAIGQQ010015699.1:0-4854) -----
#
# Predicted genes for sequence number 102 on both strands
# (none)
#
# ----- prediction on sequence number 103 (length = 8232, name = CAIGQQ010015800.1:0-8232) -----
#
# Predicted genes for sequence number 103 on both strands
# (none)
#
# ----- prediction on sequence number 104 (length = 9029, name = CAIGQQ010015826.1:0-9029) -----
#
# Predicted genes for sequence number 104 on both strands
# start gene g52
CAIGQQ010015826.1	AUGUSTUS	gene	2324	6607	1	+	.	ID=g52
CAIGQQ010015826.1	AUGUSTUS	transcript	2324	6607	.	+	.	ID=g52.t1;Parent=g52
CAIGQQ010015826.1	AUGUSTUS	start_codon	2324	2326	.	+	0	Parent=g52.t1
CAIGQQ010015826.1	AUGUSTUS	CDS	2324	2408	.	+	0	ID=g52.t1.cds;Parent=g52.t1
CAIGQQ010015826.1	AUGUSTUS	CDS	3524	3580	.	+	2	ID=g52.t1.cds;Parent=g52.t1
CAIGQQ010015826.1	AUGUSTUS	CDS	5889	6604	.	+	2	ID=g52.t1.cds;Parent=g52.t1
CAIGQQ010015826.1	AUGUSTUS	stop_codon	6605	6607	.	+	0	Parent=g52.t1
CAIGQQ010015826.1	AUGUSTUS	protein_match	2324	2407	8.96	+	0	ID=pp.g52.t1.fz_finz;Target=fz_finz 1 28;Target_start=0;
CAIGQQ010015826.1	AUGUSTUS	protein_match	2408	2408	1	+	0	ID=pp.g52.t1.fz_linker;Target=fz_linker 1 1;Target_start=28;
CAIGQQ010015826.1	AUGUSTUS	protein_match	3524	3580	1	+	1	ID=pp.g52.t1.fz_linker;Target=fz_linker 1 20;Target_start=27;
CAIGQQ010015826.1	AUGUSTUS	protein_match	5889	5986	1.09	+	2	ID=pp.g52.t1.fz_linker;Target=fz_linker 20 52;Target_start=28;
CAIGQQ010015826.1	AUGUSTUS	protein_match	5993	6580	6.84	+	0	ID=pp.g52.t1.fz_znf;Target=fz_znf 1 196;Target_start=82;
CAIGQQ010015826.1	AUGUSTUS	interblock_region	5987	5992	.	+	0	ID=pp.g52.t1.iBR2
CAIGQQ010015826.1	AUGUSTUS	interblock_region	6581	6607	.	+	0	ID=pp.g52.t1.iBR3
# protein sequence = [MVFIKEESEDVKIEETFRVKHEDLQEQTEWMKKGERCTFQPLCRCCTDLIEENEGSKEEEHHVKVEEKTHLQTDGILK
# KRDKNRFTCTQCGKSFGRKCDLKIHVRIHTGEKPFTCTQCGKCFSQSSSLNHHVRIHTGEKPFTCTLCGNSFSQSSSFNLHMKIHTGEKPFTCTQCGK
# SFRISSHLNKHMRIHTGEKPFTCTQCGKSFSQSSNLNLHMRIHTGEKQFTCTQCGKSFSQSSSLNPHMRIHSGEKPFTCTQCGKSFSQSSNLNKHMKT
# HTGKKPFTISKP]
# sequence of block fz_finz       0 [MVFIKEESEDVKIEETFRVKHEDLQEQT] 28
# sequence of block fz_linker    28 [EWMKKGERCTFQPLCRCCTDLIEENEGSKEEEHHVKVEEKTHLQTDGILKKR] 80
# sequence of block fz_znf       82 [NRFTCTQCGKSFGRKCDLKIHVRIHTGEKPFTCTQCGKCFSQSSSLNHHVRIHTGEKPFTCTLCGNSFSQSSSFNLHMKIHTGEKPFTCTQCGKSFRISSHLNKHMRIHTGEKPFTCTQCGKSFSQSSNLNLHMRIHTGEKQFTCTQCGKSFSQSSSLNPHMRIHSGEKPFTCTQCGKSFSQSSNLNKHMKTHTGK] 278
# Evidence for and against this transcript:
# % of transcript supported by hints (any source): 0
# CDS exons: 0/3
# CDS introns: 0/2
# 5'UTR exons and introns: 0/0
# 3'UTR exons and introns: 0/0
# hint groups fully obeyed: 13
#     RM:  13
# incompatible hint groups: 7
#     RM:   7
# end gene g52
###
#
# ----- prediction on sequence number 105 (length = 2566, name = CAIGQQ010015867.1:0-2566) -----
#
# Predicted genes for sequence number 105 on both strands
# (none)
#
# ----- prediction on sequence number 106 (length = 5268, name = CAIGQQ010015969.1:0-5268) -----
#
# Predicted genes for sequence number 106 on both strands
# (none)
#
# ----- prediction on sequence number 107 (length = 10599, name = CAIGQQ010016014.1:0-10599) -----
#
# Predicted genes for sequence number 107 on both strands
# (none)
#
# ----- prediction on sequence number 108 (length = 11904, name = CAIGQQ010016205.1:0-11904) -----
#
# Predicted genes for sequence number 108 on both strands
# start gene g53
CAIGQQ010016205.1	AUGUSTUS	gene	9611	10309	1	-	.	ID=g53
CAIGQQ010016205.1	AUGUSTUS	transcript	9611	10309	.	-	.	ID=g53.t1;Parent=g53
CAIGQQ010016205.1	AUGUSTUS	stop_codon	9611	9613	.	-	0	Parent=g53.t1
CAIGQQ010016205.1	AUGUSTUS	CDS	9614	10309	.	-	0	ID=g53.t1.cds;Parent=g53.t1
CAIGQQ010016205.1	AUGUSTUS	start_codon	10307	10309	.	-	0	Parent=g53.t1
# protein sequence = [MSTHTVETPFTCQQCGKNFDNEGNLKVHMKTHAAEKPFTCKECGKSFSQHGHFMYHMRIHTGEKPFVCKQCGKSFSTN
# GHLKVHTRFHTGEKPFTCQQCGKSFTENASLKAHMNVHTGEKPYSCTQCGKSFPYKRSLYSHQALHMEEKPYSCTQCGKSYINQGDLNRHLKVHTGEN
# LYICSLCGVSVTTKRNLECHMNIHTDKKPFTCLQCGKSFRHSGSLTRHNKTHSSPQ]
# Evidence for and against this transcript:
# % of transcript supported by hints (any source): 0
# CDS exons: 0/1
# CDS introns: 0/0
# 5'UTR exons and introns: 0/0
# 3'UTR exons and introns: 0/0
# hint groups fully obeyed: 0
# incompatible hint groups: 0
# end gene g53
###
#
# ----- prediction on sequence number 109 (length = 20565, name = CAIGQQ010016279.1:0-20565) -----
#
# Predicted genes for sequence number 109 on both strands
# start gene g54
CAIGQQ010016279.1	AUGUSTUS	gene	1311	2342	1	-	.	ID=g54
CAIGQQ010016279.1	AUGUSTUS	transcript	1311	2342	.	-	.	ID=g54.t1;Parent=g54
CAIGQQ010016279.1	AUGUSTUS	stop_codon	1311	1313	.	-	0	Parent=g54.t1
CAIGQQ010016279.1	AUGUSTUS	CDS	1314	1487	.	-	0	ID=g54.t1.cds;Parent=g54.t1
CAIGQQ010016279.1	AUGUSTUS	CDS	1663	1765	.	-	1	ID=g54.t1.cds;Parent=g54.t1
CAIGQQ010016279.1	AUGUSTUS	CDS	2209	2342	.	-	0	ID=g54.t1.cds;Parent=g54.t1
CAIGQQ010016279.1	AUGUSTUS	start_codon	2340	2342	.	-	0	Parent=g54.t1
# protein sequence = [MREVLRPRMVALSRDDTEDQMSIAALEDGLSLSDEDSNPLVPFGGGLTHCVRLHPQYACYGMRYQVQALAQLHKDGSD
# SAGLYGDTVSEFAQEFTPVKEQLEAMGEVIFQLAGSVHLASGSRSAGERMSPYFHITIS]
# Evidence for and against this transcript:
# % of transcript supported by hints (any source): 0
# CDS exons: 0/3
# CDS introns: 0/2
# 5'UTR exons and introns: 0/0
# 3'UTR exons and introns: 0/0
# hint groups fully obeyed: 6
#     RM:   6
# incompatible hint groups: 1
#     RM:   1
# end gene g54
###
# start gene g55
CAIGQQ010016279.1	AUGUSTUS	gene	11764	18435	1	-	.	ID=g55
CAIGQQ010016279.1	AUGUSTUS	transcript	11764	18435	.	-	.	ID=g55.t1;Parent=g55
CAIGQQ010016279.1	AUGUSTUS	stop_codon	11764	11766	.	-	0	Parent=g55.t1
CAIGQQ010016279.1	AUGUSTUS	CDS	11767	12623	.	-	2	ID=g55.t1.cds;Parent=g55.t1
CAIGQQ010016279.1	AUGUSTUS	CDS	13532	13540	.	-	2	ID=g55.t1.cds;Parent=g55.t1
CAIGQQ010016279.1	AUGUSTUS	CDS	13641	13652	.	-	2	ID=g55.t1.cds;Parent=g55.t1
CAIGQQ010016279.1	AUGUSTUS	CDS	18017	18028	.	-	2	ID=g55.t1.cds;Parent=g55.t1
CAIGQQ010016279.1	AUGUSTUS	CDS	18384	18435	.	-	0	ID=g55.t1.cds;Parent=g55.t1
CAIGQQ010016279.1	AUGUSTUS	start_codon	18433	18435	.	-	0	Parent=g55.t1
CAIGQQ010016279.1	AUGUSTUS	protein_match	11866	12453	5.58	-	0	ID=pp.g55.t1.fz_znf;Target=fz_znf 1 196;Target_start=85;
CAIGQQ010016279.1	AUGUSTUS	protein_match	12469	12623	2.08	-	2	ID=pp.g55.t1.fz_linker;Target=fz_linker 1 52;Target_start=28;
CAIGQQ010016279.1	AUGUSTUS	protein_match	13532	13532	1	-	0	ID=pp.g55.t1.fz_linker;Target=fz_linker 1 1;Target_start=28;
CAIGQQ010016279.1	AUGUSTUS	protein_match	13533	13540	0.0867	-	2	ID=pp.g55.t1.fz_finz;Target=fz_finz 26 28;Target_start=0;
CAIGQQ010016279.1	AUGUSTUS	protein_match	13641	13652	0.761	-	2	ID=pp.g55.t1.fz_finz;Target=fz_finz 22 26;Target_start=0;
CAIGQQ010016279.1	AUGUSTUS	protein_match	18017	18028	1.01	-	2	ID=pp.g55.t1.fz_finz;Target=fz_finz 18 22;Target_start=0;
CAIGQQ010016279.1	AUGUSTUS	protein_match	18384	18435	3.82	-	0	ID=pp.g55.t1.fz_finz;Target=fz_finz 1 18;Target_start=0;
CAIGQQ010016279.1	AUGUSTUS	interblock_region	11764	11865	.	-	0	ID=pp.g55.t1.iBR3
CAIGQQ010016279.1	AUGUSTUS	interblock_region	12454	12468	.	-	0	ID=pp.g55.t1.iBR2
# protein sequence = [MAFIKEESEDVKMSVLPIVVTMYSKRLPNLMVLKEETHQLNEIEEKQQFEKPQEITTDEKPTLTKKTSSRRRPRKSIH
# MRVHTGEKPYTCEQCGKSFGYKPGFKAHMRIHTGERPYTCQQCGKNFYDAGSFKLHMRVHTGERPYTCQQCGKSFYQSGNLAAHMRIHSGEKPYSCPQ
# CGKSFKQNGNLTIHMRAHTGEKPYTCTECGKSFRCKSTLNYHMISHTGEKPFACARCGKSFTTKASLMNHIDGHTGTIVFTCDQCGKSLTRKDSIRQH
# MKIHSGEDRFRCSECGKSFKCKRSLSTHMKLHNGEQSPQK]
# sequence of block fz_znf       85 [KPYTCEQCGKSFGYKPGFKAHMRIHTGERPYTCQQCGKNFYDAGSFKLHMRVHTGERPYTCQQCGKSFYQSGNLAAHMRIHSGEKPYSCPQCGKSFKQNGNLTIHMRAHTGEKPYTCTECGKSFRCKSTLNYHMISHTGEKPFACARCGKSFTTKASLMNHIDGHTGTIVFTCDQCGKSLTRKDSIRQHMKIHSGE] 281
# sequence of block fz_linker    28 [NLMVLKEETHQLNEIEEKQQFEKPQEITTDEKPTLTKKTSSRRRPRKSIHMR] 80
# sequence of block fz_finz       0 [MAFIKEESEDVKMSVLPIVVTMYSKRLP] 28
# Evidence for and against this transcript:
# % of transcript supported by hints (any source): 0
# CDS exons: 0/5
# CDS introns: 0/4
# 5'UTR exons and introns: 0/0
# 3'UTR exons and introns: 0/0
# hint groups fully obeyed: 25
#     RM:  25
# incompatible hint groups: 7
#     RM:   7
# end gene g55
###
#
# ----- prediction on sequence number 110 (length = 8141, name = CAIGQQ010016289.1:0-8141) -----
#
# Predicted genes for sequence number 110 on both strands
# (none)
#
# ----- prediction on sequence number 111 (length = 16279, name = CAIGQQ010016350.1:0-16279) -----
#
# Predicted genes for sequence number 111 on both strands
# start gene g56
CAIGQQ010016350.1	AUGUSTUS	gene	12034	16016	1	+	.	ID=g56
CAIGQQ010016350.1	AUGUSTUS	transcript	12034	16016	.	+	.	ID=g56.t1;Parent=g56
CAIGQQ010016350.1	AUGUSTUS	start_codon	12034	12036	.	+	0	Parent=g56.t1
CAIGQQ010016350.1	AUGUSTUS	CDS	12034	15870	.	+	0	ID=g56.t1.cds;Parent=g56.t1
CAIGQQ010016350.1	AUGUSTUS	CDS	15990	16013	.	+	0	ID=g56.t1.cds;Parent=g56.t1
CAIGQQ010016350.1	AUGUSTUS	stop_codon	16014	16016	.	+	0	Parent=g56.t1
# protein sequence = [MEVSQTEKETPVVRPRRRVQPPAHLADYELGASMAYQPPLPAIGQSRRLSSPEGSNRATPPISQASEHGQWIVRDEWE
# SVSNGSDEEVELKSMLHAAQQENVDLRRQIPGIVASLQEMRQQNVMLQHELQSLKAEQRASSQSIGHLASPAEPSSPLMSPERVQLYRPTPAPRSIFS
# PPPIRQELQPAEYDECSELTERFRNMEIPPPMHKRETFQTHHSNRSQTRYPSFTKPPLIQQFDDTAYGQMPPARPDYMYNQPPPSQEKAYRGPAPTIP
# YLTAPDPRQFSRLRIALENILPEDATERFKFQILTDHLKLEEALLVSDSYSNSRFPFTNTMRALDKMYGQPHQLALQRIAELMDGPNIRGGDVNAFRM
# FALNVRSLVSMLEQLGQRGKTELECGSHVSRLMSKLPHDLRTGFKRYNHPLGVIIPTLLDFSEWLEYELQVQEDHTEYHPQGPLVQRKEIRRNARQTH
# RPTAIFLGTEKPVNTPALSANEQKPPTVKREHIVTYCPYCDSNRHFLSHCENFKVLTREQKVSWIKTQNRCWRCGRGHQAAHCTLKAPCQICNRKHLV
# ALHDLNDRSRENPVSSSAVLYVDRPTRDSKILLKVTKILIRNGNKAMEAYAILDDGSERTIILHDAVQKLKLKGCPEDLVLRTVRQETQTIHGAAVNF
# TVSSMENPRKVFRIRSAFTAESLGLAEHTHPVKVLQRKYKHLTGLPLQHLHKVKPVLLIGSDCPHLITLIEPVKLGPPGGPAAVKTRLGWTLQGPAQE
# ISNRISPQQCFFTSVQHVDSLYADVEKLWKVDILPYQSEKVLTRSQQDYESIQLLQLKTVRVDVNGVQRYATPLLRSKTMPRLHAPTEAVLPQLRGIE
# NRLGKKPNQAAAYQEEITRLQEAGYITKLTPEQVQQSKESWYIPHHMVEHNGKNRVVFNCSFAYKGNSLNEFLLPGPTLSPSLLAVLLRFREHSIAVS
# SDIRGMFHQVRLLQEDKPLLRFLWRDLQKEKTPDVYEWQVLPFGTTCSPCCATYALQKHIQDHNEAMGPQISMEKSFYVDNCLQSFTVQEEAKDCVDR
# LSKVLSSGGFELRQWASNEPAVISHLPTEAQSQSSIQWLSEGHQDAQESTLGLHWHCLSDTLSYKPHQTAHPIPTMRSIYHVLASQYDPLGYIVPYTT
# RAKVIVQRLWDKKREWDDPRLPEELLTSWKAWEKELSDLQYISWPRCYSTQELDHPTSSRQIHIFCDASEQAYGAVGYLRTENQEGRVEVAFVTARSR
# VAPKKQQSIPRLELCAALMGAQLAKNGRDTGAY]
# Evidence for and against this transcript:
# % of transcript supported by hints (any source): 0
# CDS exons: 0/2
# CDS introns: 0/1
# 5'UTR exons and introns: 0/0
# 3'UTR exons and introns: 0/0
# hint groups fully obeyed: 0
# incompatible hint groups: 1
#     RM:   1
# end gene g56
###
#
# ----- prediction on sequence number 112 (length = 6023, name = CAIGQQ010016625.1:0-6023) -----
#
# Predicted genes for sequence number 112 on both strands
# (none)
#
# ----- prediction on sequence number 113 (length = 13174, name = CAIGQQ010016723.1:0-13174) -----
#
# Predicted genes for sequence number 113 on both strands
# start gene g57
CAIGQQ010016723.1	AUGUSTUS	gene	6904	11243	1	+	.	ID=g57
CAIGQQ010016723.1	AUGUSTUS	transcript	6904	11243	.	+	.	ID=g57.t1;Parent=g57
CAIGQQ010016723.1	AUGUSTUS	start_codon	6904	6906	.	+	0	Parent=g57.t1
CAIGQQ010016723.1	AUGUSTUS	CDS	6904	6988	.	+	0	ID=g57.t1.cds;Parent=g57.t1
CAIGQQ010016723.1	AUGUSTUS	CDS	8179	8238	.	+	2	ID=g57.t1.cds;Parent=g57.t1
CAIGQQ010016723.1	AUGUSTUS	CDS	9560	10163	.	+	2	ID=g57.t1.cds;Parent=g57.t1
CAIGQQ010016723.1	AUGUSTUS	CDS	10606	10615	.	+	1	ID=g57.t1.cds;Parent=g57.t1
CAIGQQ010016723.1	AUGUSTUS	CDS	10798	10871	.	+	0	ID=g57.t1.cds;Parent=g57.t1
CAIGQQ010016723.1	AUGUSTUS	CDS	11228	11240	.	+	1	ID=g57.t1.cds;Parent=g57.t1
CAIGQQ010016723.1	AUGUSTUS	stop_codon	11241	11243	.	+	0	Parent=g57.t1
CAIGQQ010016723.1	AUGUSTUS	protein_match	6904	6987	9.87	+	0	ID=pp.g57.t1.fz_finz;Target=fz_finz 1 28;Target_start=0;
CAIGQQ010016723.1	AUGUSTUS	protein_match	6988	6988	1	+	0	ID=pp.g57.t1.fz_linker;Target=fz_linker 1 1;Target_start=28;
CAIGQQ010016723.1	AUGUSTUS	protein_match	8179	8238	1.17	+	1	ID=pp.g57.t1.fz_linker;Target=fz_linker 1 21;Target_start=27;
CAIGQQ010016723.1	AUGUSTUS	protein_match	9560	9654	1.28	+	2	ID=pp.g57.t1.fz_linker;Target=fz_linker 21 52;Target_start=28;
CAIGQQ010016723.1	AUGUSTUS	protein_match	9670	10163	3.14	+	0	ID=pp.g57.t1.fz_znf;Target=fz_znf 1 165;Target_start=85;
CAIGQQ010016723.1	AUGUSTUS	protein_match	10606	10615	0.792	+	0	ID=pp.g57.t1.fz_znf;Target=fz_znf 166 169;Target_start=84;
CAIGQQ010016723.1	AUGUSTUS	protein_match	10798	10871	1.6	+	2	ID=pp.g57.t1.fz_znf;Target=fz_znf 169 193;Target_start=84;
CAIGQQ010016723.1	AUGUSTUS	protein_match	11228	11237	1.77	+	1	ID=pp.g57.t1.fz_znf;Target=fz_znf 193 196;Target_start=85;
CAIGQQ010016723.1	AUGUSTUS	interblock_region	9655	9669	.	+	0	ID=pp.g57.t1.iBR2
CAIGQQ010016723.1	AUGUSTUS	interblock_region	11238	11243	.	+	0	ID=pp.g57.t1.iBR3
# protein sequence = [MAFIKEESEDVKIEETFRVKHEDPQEQTGMSHVCEANIQLNPRHRMNKYLIEENKGSKEEKHHVKIEEKTHLQTDGIL
# KRRDKNHFTCSCTQCGKSFRQSSNLNLHKRIHTGEKPFTCTQCGKSFSQSSSLNQHMRIHTGEKPFTCTQCGKSFSQSSHLNQHLRTHTGEKPFTCTQ
# CGKSFRHSSSLSLHMRIHTGEKPFTCTQXXXXMRIHTGEKPFTCTQCGKRFRRSSSLNVHMMSHTGEKPFTCTHLGRKLYRSDQCLQSFAHSAQLKKH
# MDKNTEVQ]
# sequence of block fz_finz       0 [MAFIKEESEDVKIEETFRVKHEDPQEQT] 28
# sequence of block fz_linker    28 [GMSHVCEANIQLNPRHRMNKYLIEENKGSKEEKHHVKIEEKTHLQTDGILKR] 80
# sequence of block fz_znf       85 [FTCSCTQCGKSFRQSSNLNLHKRIHTGEKPFTCTQCGKSFSQSSSLNQHMRIHTGEKPFTCTQCGKSFSQSSHLNQHLRTHTGEKPFTCTQCGKSFRHSSSLSLHMRIHTGEKPFTCTQXXXXMRIHTGEKPFTCTQCGKRFRRSSSLNVHMMSHTGEKPFTCTHLGRKLYRSDQCLQSFAHSAQLKKHMDKNTEV] 281
# Evidence for and against this transcript:
# % of transcript supported by hints (any source): 0
# CDS exons: 0/6
# CDS introns: 0/5
# 5'UTR exons and introns: 0/0
# 3'UTR exons and introns: 0/0
# hint groups fully obeyed: 15
#     RM:  15
# incompatible hint groups: 10
#     RM:  10
# end gene g57
###
#
# ----- prediction on sequence number 114 (length = 20701, name = CAIGQQ010016751.1:0-20701) -----
#
# Predicted genes for sequence number 114 on both strands
# start gene g58
CAIGQQ010016751.1	AUGUSTUS	gene	1321	6075	1	-	.	ID=g58
CAIGQQ010016751.1	AUGUSTUS	transcript	1321	6075	.	-	.	ID=g58.t1;Parent=g58
CAIGQQ010016751.1	AUGUSTUS	stop_codon	1321	1323	.	-	0	Parent=g58.t1
CAIGQQ010016751.1	AUGUSTUS	CDS	1324	1949	.	-	2	ID=g58.t1.cds;Parent=g58.t1
CAIGQQ010016751.1	AUGUSTUS	CDS	2580	2636	.	-	2	ID=g58.t1.cds;Parent=g58.t1
CAIGQQ010016751.1	AUGUSTUS	CDS	3730	3816	.	-	2	ID=g58.t1.cds;Parent=g58.t1
CAIGQQ010016751.1	AUGUSTUS	CDS	5991	6075	.	-	0	ID=g58.t1.cds;Parent=g58.t1
CAIGQQ010016751.1	AUGUSTUS	start_codon	6073	6075	.	-	0	Parent=g58.t1
CAIGQQ010016751.1	AUGUSTUS	protein_match	1342	1929	4.55	-	0	ID=pp.g58.t1.fz_znf;Target=fz_znf 1 196;Target_start=83;
CAIGQQ010016751.1	AUGUSTUS	protein_match	1939	1949	0.686	-	2	ID=pp.g58.t1.fz_linker;Target=fz_linker 49 52;Target_start=28;
CAIGQQ010016751.1	AUGUSTUS	protein_match	2580	2636	1.19	-	2	ID=pp.g58.t1.fz_linker;Target=fz_linker 30 49;Target_start=28;
CAIGQQ010016751.1	AUGUSTUS	protein_match	3730	3816	1.23	-	2	ID=pp.g58.t1.fz_linker;Target=fz_linker 1 30;Target_start=28;
CAIGQQ010016751.1	AUGUSTUS	protein_match	5991	5991	1	-	0	ID=pp.g58.t1.fz_linker;Target=fz_linker 1 1;Target_start=28;
CAIGQQ010016751.1	AUGUSTUS	protein_match	5992	6075	9.87	-	0	ID=pp.g58.t1.fz_finz;Target=fz_finz 1 28;Target_start=0;
CAIGQQ010016751.1	AUGUSTUS	interblock_region	1321	1341	.	-	0	ID=pp.g58.t1.iBR3
CAIGQQ010016751.1	AUGUSTUS	interblock_region	1930	1938	.	-	0	ID=pp.g58.t1.iBR2
# protein sequence = [MAFIKEESEDVKIEETFRVKHEDPQEQTELFFCAFTSQAQNEQVFPVCFTHFRKTFCXCRYTFREKTQTRGVKLLSNL
# IEENEGSKEEEHHVKIEEKAHLQADGILKRRDKNRFTCTQCGKSFGRKGYLKIHVIIHTGEKLFTCTQCGKSFSQSSNLNLHKRIHTGEKPFTCTQCG
# KSFNCLSHLSQHMRIHTGEKPFTCTQCGKSFSQSSSLNQHMRIHTGEKPFTCTQCGKSFNCSSNLNKHMRIHTGEKPFTCTQCGKSFSKSSSLNLHMR
# IHTGEKPFTCT]
# sequence of block fz_znf       83 [GSKEEEHHVKIEEKAHLQADGILKRRDKNRFTCTQCGKSFGRKGYLKIHVIIHTGEKLFTCTQCGKSFSQSSNLNLHKRIHTGEKPFTCTQCGKSFNCLSHLSQHMRIHTGEKPFTCTQCGKSFSQSSSLNQHMRIHTGEKPFTCTQCGKSFNCSSNLNKHMRIHTGEKPFTCTQCGKSFSKSSSLNLHMRIHTGE] 279
# sequence of block fz_linker    28 [ELFFCAFTSQAQNEQVFPVCFTHFRKTFCXCRYTFREKTQTRGVKLLSNLIE] 80
# sequence of block fz_finz       0 [MAFIKEESEDVKIEETFRVKHEDPQEQT] 28
# Evidence for and against this transcript:
# % of transcript supported by hints (any source): 0
# CDS exons: 0/4
# CDS introns: 0/3
# 5'UTR exons and introns: 0/0
# 3'UTR exons and introns: 0/0
# hint groups fully obeyed: 20
#     RM:  20
# incompatible hint groups: 7
#     RM:   7
# end gene g58
###
# start gene g59
CAIGQQ010016751.1	AUGUSTUS	gene	12042	12428	1	-	.	ID=g59
CAIGQQ010016751.1	AUGUSTUS	transcript	12042	12428	.	-	.	ID=g59.t1;Parent=g59
CAIGQQ010016751.1	AUGUSTUS	stop_codon	12042	12044	.	-	0	Parent=g59.t1
CAIGQQ010016751.1	AUGUSTUS	CDS	12045	12428	.	-	0	ID=g59.t1.cds;Parent=g59.t1
CAIGQQ010016751.1	AUGUSTUS	start_codon	12426	12428	.	-	0	Parent=g59.t1
# protein sequence = [MLPQWLDVTPDTPLSLERVHRTLAPAKPNQHRAVLIRFLKFQDKELVFRSTRRREITYDGNRLFFSEDFSVETMRQRR
# EFNTVRKLFADKGMYRGFLIQPCKLQILYNKRIHLFSSPKEAEEFYRKIG]
# Evidence for and against this transcript:
# % of transcript supported by hints (any source): 0
# CDS exons: 0/1
# CDS introns: 0/0
# 5'UTR exons and introns: 0/0
# 3'UTR exons and introns: 0/0
# hint groups fully obeyed: 0
# incompatible hint groups: 0
# end gene g59
###
#
# ----- prediction on sequence number 115 (length = 11718, name = CAIGQQ010016921.1:0-11718) -----
#
# Predicted genes for sequence number 115 on both strands
# start gene g60
CAIGQQ010016921.1	AUGUSTUS	gene	1088	5767	1	-	.	ID=g60
CAIGQQ010016921.1	AUGUSTUS	transcript	1088	5767	.	-	.	ID=g60.t1;Parent=g60
CAIGQQ010016921.1	AUGUSTUS	stop_codon	1088	1090	.	-	0	Parent=g60.t1
CAIGQQ010016921.1	AUGUSTUS	CDS	1091	1715	.	-	1	ID=g60.t1.cds;Parent=g60.t1
CAIGQQ010016921.1	AUGUSTUS	CDS	1871	1884	.	-	0	ID=g60.t1.cds;Parent=g60.t1
CAIGQQ010016921.1	AUGUSTUS	CDS	4042	4068	.	-	0	ID=g60.t1.cds;Parent=g60.t1
CAIGQQ010016921.1	AUGUSTUS	CDS	4432	4484	.	-	2	ID=g60.t1.cds;Parent=g60.t1
CAIGQQ010016921.1	AUGUSTUS	CDS	5113	5157	.	-	2	ID=g60.t1.cds;Parent=g60.t1
CAIGQQ010016921.1	AUGUSTUS	CDS	5683	5767	.	-	0	ID=g60.t1.cds;Parent=g60.t1
CAIGQQ010016921.1	AUGUSTUS	start_codon	5765	5767	.	-	0	Parent=g60.t1
CAIGQQ010016921.1	AUGUSTUS	protein_match	1109	1696	3.09	-	0	ID=pp.g60.t1.fz_znf;Target=fz_znf 1 196;Target_start=81;
CAIGQQ010016921.1	AUGUSTUS	protein_match	1700	1715	1.4	-	1	ID=pp.g60.t1.fz_linker;Target=fz_linker 47 52;Target_start=28;
CAIGQQ010016921.1	AUGUSTUS	protein_match	1871	1884	1.36	-	0	ID=pp.g60.t1.fz_linker;Target=fz_linker 43 47;Target_start=28;
CAIGQQ010016921.1	AUGUSTUS	protein_match	4042	4068	1.26	-	0	ID=pp.g60.t1.fz_linker;Target=fz_linker 34 42;Target_start=28;
CAIGQQ010016921.1	AUGUSTUS	protein_match	4432	4484	1.04	-	2	ID=pp.g60.t1.fz_linker;Target=fz_linker 16 33;Target_start=28;
CAIGQQ010016921.1	AUGUSTUS	protein_match	5113	5157	1.13	-	2	ID=pp.g60.t1.fz_linker;Target=fz_linker 1 16;Target_start=28;
CAIGQQ010016921.1	AUGUSTUS	protein_match	5683	5683	1	-	0	ID=pp.g60.t1.fz_linker;Target=fz_linker 1 1;Target_start=28;
CAIGQQ010016921.1	AUGUSTUS	protein_match	5684	5767	9.1	-	0	ID=pp.g60.t1.fz_finz;Target=fz_finz 1 28;Target_start=0;
CAIGQQ010016921.1	AUGUSTUS	interblock_region	1088	1108	.	-	0	ID=pp.g60.t1.iBR3
CAIGQQ010016921.1	AUGUSTUS	interblock_region	1697	1699	.	-	0	ID=pp.g60.t1.iBR2
# protein sequence = [MAFIKEESEDVKIEETFTVKHEDLQEQTVLIFFILKKVYVGKKYPKNSVILLRHGMITVFKQQQLKRELHCHSYHVCS
# QCFQCLFTIQLLMSLRLNNVLFISDLIEENEGSKEEEHHVKIEEKTHLQTDGILKRRDENRFTCTQCGKSFGRKCNLKIHMRIHTGEKPFTCTQCGKS
# FSHSSNLNLHMRIHTGEKPFTCTQCGKSFSKSSHLNQHTRIHTGEKPFTCTPCGKSFSQSFSLSLHVRIHTGEKPFTCTLCGKSFSQSSHLNQHMRIH
# TGEKPFTCT]
# sequence of block fz_znf       81 [QCLFTIQLLMSLRLNNVLFISDLIEENEGSKEEEHHVKIEEKTHLQTDGILKRRDENRFTCTQCGKSFGRKCNLKIHMRIHTGEKPFTCTQCGKSFSHSSNLNLHMRIHTGEKPFTCTQCGKSFSKSSHLNQHTRIHTGEKPFTCTPCGKSFSQSFSLSLHVRIHTGEKPFTCTLCGKSFSQSSHLNQHMRIHTGE] 277
# sequence of block fz_linker    28 [VLIFFILKKVYVGKKYPKNSVILLRHGMITVFKQQQLKRELHCHSYHVCSQC] 80
# sequence of block fz_finz       0 [MAFIKEESEDVKIEETFTVKHEDLQEQT] 28
# Evidence for and against this transcript:
# % of transcript supported by hints (any source): 0
# CDS exons: 0/6
# CDS introns: 0/5
# 5'UTR exons and introns: 0/0
# 3'UTR exons and introns: 0/0
# hint groups fully obeyed: 24
#     RM:  24
# incompatible hint groups: 6
#     RM:   6
# end gene g60
###
#
# ----- prediction on sequence number 116 (length = 15272, name = CAIGQQ010017109.1:18933-34205) -----
#
# Predicted genes for sequence number 116 on both strands
# start gene g61
CAIGQQ010017109.1	AUGUSTUS	gene	19086	34016	1	-	.	ID=g61
CAIGQQ010017109.1	AUGUSTUS	transcript	19086	34016	.	-	.	ID=g61.t1;Parent=g61
CAIGQQ010017109.1	AUGUSTUS	stop_codon	19086	19088	.	-	0	Parent=g61.t1
CAIGQQ010017109.1	AUGUSTUS	CDS	19089	19133	.	-	0	ID=g61.t1.cds;Parent=g61.t1
CAIGQQ010017109.1	AUGUSTUS	CDS	20448	20458	.	-	2	ID=g61.t1.cds;Parent=g61.t1
CAIGQQ010017109.1	AUGUSTUS	CDS	22057	22074	.	-	2	ID=g61.t1.cds;Parent=g61.t1
CAIGQQ010017109.1	AUGUSTUS	CDS	22187	22198	.	-	2	ID=g61.t1.cds;Parent=g61.t1
CAIGQQ010017109.1	AUGUSTUS	CDS	22904	22917	.	-	1	ID=g61.t1.cds;Parent=g61.t1
CAIGQQ010017109.1	AUGUSTUS	CDS	23092	23103	.	-	1	ID=g61.t1.cds;Parent=g61.t1
CAIGQQ010017109.1	AUGUSTUS	CDS	23752	23770	.	-	2	ID=g61.t1.cds;Parent=g61.t1
CAIGQQ010017109.1	AUGUSTUS	CDS	25698	25709	.	-	2	ID=g61.t1.cds;Parent=g61.t1
CAIGQQ010017109.1	AUGUSTUS	CDS	27625	28119	.	-	2	ID=g61.t1.cds;Parent=g61.t1
CAIGQQ010017109.1	AUGUSTUS	CDS	29634	29826	.	-	0	ID=g61.t1.cds;Parent=g61.t1
CAIGQQ010017109.1	AUGUSTUS	CDS	31622	31674	.	-	2	ID=g61.t1.cds;Parent=g61.t1
CAIGQQ010017109.1	AUGUSTUS	CDS	33932	34016	.	-	0	ID=g61.t1.cds;Parent=g61.t1
CAIGQQ010017109.1	AUGUSTUS	start_codon	34014	34016	.	-	0	Parent=g61.t1
CAIGQQ010017109.1	AUGUSTUS	protein_match	19119	19133	1.69	-	0	ID=pp.g61.t1.fz_znf;Target=fz_znf 192 196;Target_start=117;
CAIGQQ010017109.1	AUGUSTUS	protein_match	20448	20458	1.66	-	2	ID=pp.g61.t1.fz_znf;Target=fz_znf 188 191;Target_start=117;
CAIGQQ010017109.1	AUGUSTUS	protein_match	22057	22074	0.966	-	2	ID=pp.g61.t1.fz_znf;Target=fz_znf 182 188;Target_start=117;
CAIGQQ010017109.1	AUGUSTUS	protein_match	22187	22198	1.44	-	2	ID=pp.g61.t1.fz_znf;Target=fz_znf 178 182;Target_start=117;
CAIGQQ010017109.1	AUGUSTUS	protein_match	22904	22917	3.33	-	1	ID=pp.g61.t1.fz_znf;Target=fz_znf 173 178;Target_start=117;
CAIGQQ010017109.1	AUGUSTUS	protein_match	23092	23103	0.828	-	1	ID=pp.g61.t1.fz_znf;Target=fz_znf 169 173;Target_start=117;
CAIGQQ010017109.1	AUGUSTUS	protein_match	23752	23770	1.84	-	2	ID=pp.g61.t1.fz_znf;Target=fz_znf 163 169;Target_start=117;
CAIGQQ010017109.1	AUGUSTUS	protein_match	25698	25709	1.7	-	2	ID=pp.g61.t1.fz_znf;Target=fz_znf 159 163;Target_start=117;
CAIGQQ010017109.1	AUGUSTUS	protein_match	27625	28099	4.05	-	0	ID=pp.g61.t1.fz_znf;Target=fz_znf 1 159;Target_start=117;
CAIGQQ010017109.1	AUGUSTUS	protein_match	29725	29826	1.11	-	0	ID=pp.g61.t1.fz_linker;Target=fz_linker 19 52;Target_start=28;
CAIGQQ010017109.1	AUGUSTUS	protein_match	31622	31674	1.41	-	2	ID=pp.g61.t1.fz_linker;Target=fz_linker 1 18;Target_start=28;
CAIGQQ010017109.1	AUGUSTUS	protein_match	33932	33932	1	-	0	ID=pp.g61.t1.fz_linker;Target=fz_linker 1 1;Target_start=28;
CAIGQQ010017109.1	AUGUSTUS	protein_match	33933	34016	9.87	-	0	ID=pp.g61.t1.fz_finz;Target=fz_finz 1 28;Target_start=0;
CAIGQQ010017109.1	AUGUSTUS	interblock_region	19086	19118	.	-	0	ID=pp.g61.t1.iBR3
CAIGQQ010017109.1	AUGUSTUS	interblock_region	28100	28119	.	-	2	ID=pp.g61.t1.iBR2
CAIGQQ010017109.1	AUGUSTUS	interblock_region	29634	29724	.	-	0	ID=pp.g61.t1.iBR2
# protein sequence = [MAFIKEESEDVKIEETFRVKHEDPQEQTELFSDAFTSQEQNEQVFPVQSSRTQTLRWDETSLKLPIFCSLFFLFFRRE
# SSYIASLNQSTRLQFAVSNLNYRTSRHQQPLTHLIEENEGSKEEEHHVKIEEKTYLQTDSILRRSDKNRFTCTQCGKSFGRKGDLKIHMRIHTGEKPF
# TCTQCGKSFNKSSNLNLHMMIHTGEKPFTCTQCGKSFSQLSHLNNHMKIHTGEKPFTCTQCGKSFSQSSHLNNHMKIHTGEKPFKCTQCGKSYNQSSH
# LIKHHDLHDGVVPSNCQQAGTRFQIQQVYTMKMMVHSLKMGLSPVVGAR]
# sequence of block fz_znf      117 [GSKEEEHHVKIEEKTYLQTDSILRRSDKNRFTCTQCGKSFGRKGDLKIHMRIHTGEKPFTCTQCGKSFNKSSNLNLHMMIHTGEKPFTCTQCGKSFSQLSHLNNHMKIHTGEKPFTCTQCGKSFSQSSHLNNHMKIHTGEKPFKCTQCGKSYNQSSHLIKHHDLHDGVVPSNCQQAGTRFQIQQVYTMKMMVHSLK] 313
# sequence of block fz_linker    28 [ELFSDAFTSQEQNEQVFPVQSSRTQTLRWDETSLKLPIFCSLFFLFFRRESS] 80
# sequence of block fz_finz       0 [MAFIKEESEDVKIEETFRVKHEDPQEQT] 28
# Evidence for and against this transcript:
# % of transcript supported by hints (any source): 0
# CDS exons: 0/12
# CDS introns: 0/11
# 5'UTR exons and introns: 0/0
# 3'UTR exons and introns: 0/0
# hint groups fully obeyed: 71
#     RM:  71
# incompatible hint groups: 8
#     RM:   8
# end gene g61
###
#
# ----- prediction on sequence number 117 (length = 22982, name = CAIGQQ010017304.1:0-22982) -----
#
# Predicted genes for sequence number 117 on both strands
# start gene g62
CAIGQQ010017304.1	AUGUSTUS	gene	4114	6487	1	-	.	ID=g62
CAIGQQ010017304.1	AUGUSTUS	transcript	4114	6487	.	-	.	ID=g62.t1;Parent=g62
CAIGQQ010017304.1	AUGUSTUS	stop_codon	4114	4116	.	-	0	Parent=g62.t1
CAIGQQ010017304.1	AUGUSTUS	CDS	4117	4479	.	-	0	ID=g62.t1.cds;Parent=g62.t1
CAIGQQ010017304.1	AUGUSTUS	CDS	4570	4972	.	-	1	ID=g62.t1.cds;Parent=g62.t1
CAIGQQ010017304.1	AUGUSTUS	CDS	5962	6001	.	-	2	ID=g62.t1.cds;Parent=g62.t1
CAIGQQ010017304.1	AUGUSTUS	CDS	6370	6487	.	-	0	ID=g62.t1.cds;Parent=g62.t1
CAIGQQ010017304.1	AUGUSTUS	start_codon	6485	6487	.	-	0	Parent=g62.t1
CAIGQQ010017304.1	AUGUSTUS	protein_match	4123	4479	3.87	-	0	ID=pp.g62.t1.fz_znf;Target=fz_znf 78 196;Target_start=110;
CAIGQQ010017304.1	AUGUSTUS	protein_match	4570	4800	1.84	-	0	ID=pp.g62.t1.fz_znf;Target=fz_znf 1 77;Target_start=110;
CAIGQQ010017304.1	AUGUSTUS	protein_match	4891	4972	0.963	-	1	ID=pp.g62.t1.fz_linker;Target=fz_linker 25 52;Target_start=28;
CAIGQQ010017304.1	AUGUSTUS	protein_match	5962	6001	1.03	-	2	ID=pp.g62.t1.fz_linker;Target=fz_linker 12 25;Target_start=28;
CAIGQQ010017304.1	AUGUSTUS	protein_match	6370	6403	1.37	-	0	ID=pp.g62.t1.fz_linker;Target=fz_linker 1 12;Target_start=28;
CAIGQQ010017304.1	AUGUSTUS	protein_match	6404	6487	7.68	-	0	ID=pp.g62.t1.fz_finz;Target=fz_finz 1 28;Target_start=0;
CAIGQQ010017304.1	AUGUSTUS	interblock_region	4114	4122	.	-	0	ID=pp.g62.t1.iBR3
CAIGQQ010017304.1	AUGUSTUS	interblock_region	4801	4890	.	-	0	ID=pp.g62.t1.iBR2
# protein sequence = [MAFIKEESEDVKIEETFTVKHEEIEEAFRVKHEDPEEQTGKSDFESTNVNLTCHSALTESFAFIMKIFQMLMALTHSC
# FPLFTLDLIMPKEKSEEGFDQQDNLNVHTGESLYTCPQCGKTFIHRHSFNAHIIIHTEDKPRNTCSRCGKSFIHKKSLNVHMRTHSGEKPHVCPQCGK
# SFLYKHCLHAHTHTGEKPPVYTCLQCGKSFSTVTILKVHLLIHTGEKPFSCEQCGRRFSHESALKNHLKAHAGEKPYTCPQCQKSFLYKGSLNDHIRS
# HTGEKPFACQQCGKCFSKNGNLNAHVRIHTKKKP]
# sequence of block fz_znf      110 [LYTCPQCGKTFIHRHSFNAHIIIHTEDKPRNTCSRCGKSFIHKKSLNVHMRTHSGEKPHVCPQCGKSFLYKHCLHAHTHTGEKPPVYTCLQCGKSFSTVTILKVHLLIHTGEKPFSCEQCGRRFSHESALKNHLKAHAGEKPYTCPQCQKSFLYKGSLNDHIRSHTGEKPFACQQCGKCFSKNGNLNAHVRIHTKK] 306
# sequence of block fz_linker    28 [RVKHEDPEEQTGKSDFESTNVNLTCHSALTESFAFIMKIFQMLMALTHSCFP] 80
# sequence of block fz_finz       0 [MAFIKEESEDVKIEETFTVKHEEIEEAF] 28
# Evidence for and against this transcript:
# % of transcript supported by hints (any source): 0
# CDS exons: 0/4
# CDS introns: 0/3
# 5'UTR exons and introns: 0/0
# 3'UTR exons and introns: 0/0
# hint groups fully obeyed: 9
#     RM:   9
# incompatible hint groups: 0
# end gene g62
###
# start gene g63
CAIGQQ010017304.1	AUGUSTUS	gene	11526	15085	1	+	.	ID=g63
CAIGQQ010017304.1	AUGUSTUS	transcript	11526	15085	.	+	.	ID=g63.t1;Parent=g63
CAIGQQ010017304.1	AUGUSTUS	start_codon	11526	11528	.	+	0	Parent=g63.t1
CAIGQQ010017304.1	AUGUSTUS	CDS	11526	11676	.	+	0	ID=g63.t1.cds;Parent=g63.t1
CAIGQQ010017304.1	AUGUSTUS	CDS	13130	13897	.	+	2	ID=g63.t1.cds;Parent=g63.t1
CAIGQQ010017304.1	AUGUSTUS	CDS	14838	15082	.	+	2	ID=g63.t1.cds;Parent=g63.t1
CAIGQQ010017304.1	AUGUSTUS	stop_codon	15083	15085	.	+	0	Parent=g63.t1
CAIGQQ010017304.1	AUGUSTUS	protein_match	11526	11609	6.37	+	0	ID=pp.g63.t1.fz_finz;Target=fz_finz 1 28;Target_start=0;
CAIGQQ010017304.1	AUGUSTUS	protein_match	11610	11676	1.16	+	0	ID=pp.g63.t1.fz_linker;Target=fz_linker 1 23;Target_start=28;
CAIGQQ010017304.1	AUGUSTUS	protein_match	13130	13218	1.25	+	2	ID=pp.g63.t1.fz_linker;Target=fz_linker 23 52;Target_start=28;
CAIGQQ010017304.1	AUGUSTUS	protein_match	13231	13818	6.36	+	0	ID=pp.g63.t1.fz_znf;Target=fz_znf 1 196;Target_start=84;
CAIGQQ010017304.1	AUGUSTUS	interblock_region	13219	13230	.	+	0	ID=pp.g63.t1.iBR2
CAIGQQ010017304.1	AUGUSTUS	interblock_region	13819	13897	.	+	0	ID=pp.g63.t1.iBR3
CAIGQQ010017304.1	AUGUSTUS	interblock_region	14838	15085	.	+	2	ID=pp.g63.t1.iBR3
# protein sequence = [MVFIKEETEDVMIEETFTVKHEEIEEAFRVKHEEIEEAFRVKHEDPEEQTGVHTREKRLTCHLCGKTYSKNTNLKIHM
# RTHTGEKPFTCHKCGKSFTQRGNFTSHMLTHSGEKPFVCHQCGKSFAEKKNLNAHMRIHTGEKPFTCQKCGKSFTQRGNFTSHMVTHSGEKPFVCHQC
# GKSFTEKKNLKAHMRIHTGEKPFTCRNCGKSFTQQGHFTSHMRTHSGEKPFVCHQCGKSFGSKENMKVHMRIHTGEKPFSCQQCGRCFTQKAALEGHL
# TIHSRKMLYSCKICGVDYKTEHGLRCHMNAHTDELQRSGSSVEARECKMGDQLEEHCRSFALKWQELGLIVVQHDLLRRVKPARLSRVSSVLFEGRLI
# IQDHFKIPYRTTWDKS]
# sequence of block fz_finz       0 [MVFIKEETEDVMIEETFTVKHEEIEEAF] 28
# sequence of block fz_linker    28 [RVKHEEIEEAFRVKHEDPEEQTGVHTREKRLTCHLCGKTYSKNTNLKIHMRT] 80
# sequence of block fz_znf       84 [KPFTCHKCGKSFTQRGNFTSHMLTHSGEKPFVCHQCGKSFAEKKNLNAHMRIHTGEKPFTCQKCGKSFTQRGNFTSHMVTHSGEKPFVCHQCGKSFTEKKNLKAHMRIHTGEKPFTCRNCGKSFTQQGHFTSHMRTHSGEKPFVCHQCGKSFGSKENMKVHMRIHTGEKPFSCQQCGRCFTQKAALEGHLTIHSRK] 280
# Evidence for and against this transcript:
# % of transcript supported by hints (any source): 0
# CDS exons: 0/3
# CDS introns: 0/2
# 5'UTR exons and introns: 0/0
# 3'UTR exons and introns: 0/0
# hint groups fully obeyed: 20
#     RM:  20
# incompatible hint groups: 2
#     RM:   2
# end gene g63
###
#
# ----- prediction on sequence number 118 (length = 15763, name = CAIGQQ010017334.1:13149-28912) -----
#
# Predicted genes for sequence number 118 on both strands
# start gene g64
CAIGQQ010017334.1	AUGUSTUS	gene	14052	16314	1	-	.	ID=g64
CAIGQQ010017334.1	AUGUSTUS	transcript	14052	16314	.	-	.	ID=g64.t1;Parent=g64
CAIGQQ010017334.1	AUGUSTUS	stop_codon	14052	14054	.	-	0	Parent=g64.t1
CAIGQQ010017334.1	AUGUSTUS	CDS	14055	14089	.	-	2	ID=g64.t1.cds;Parent=g64.t1
CAIGQQ010017334.1	AUGUSTUS	CDS	15564	16314	.	-	0	ID=g64.t1.cds;Parent=g64.t1
CAIGQQ010017334.1	AUGUSTUS	start_codon	16312	16314	.	-	0	Parent=g64.t1
# protein sequence = [LVQQRSGEALAAGDPPLHPTPSVPVLGNPSAEPRLPPPASYSGEPFLCRAFITKCSLYMDLHPSYFPTERAKVSFVVI
# LLCGKAALWGTTVWEQQLPCCTSFKSFTEELRKVFDRAASGREAARFLAELRQGERSVADYAIDFRTLAAECGWNTEAQWDMFLHGLSDRIHDEVYTV
# DLPKTLDGLIDLAIRVDTRLARRETRCQRMTSQQPGVFPSPVSAAAEVTGSETEPMQVGRSRLSLQEKQRRRSEGGRAQRKLRSPN]
# Evidence for and against this transcript:
# % of transcript supported by hints (any source): 0
# CDS exons: 0/2
# CDS introns: 0/1
# 5'UTR exons and introns: 0/0
# 3'UTR exons and introns: 0/0
# hint groups fully obeyed: 7
#     RM:   7
# incompatible hint groups: 0
# end gene g64
###
# start gene g65
CAIGQQ010017334.1	AUGUSTUS	gene	22901	28625	1	-	.	ID=g65
CAIGQQ010017334.1	AUGUSTUS	transcript	22901	28625	.	-	.	ID=g65.t1;Parent=g65
CAIGQQ010017334.1	AUGUSTUS	stop_codon	22901	22903	.	-	0	Parent=g65.t1
CAIGQQ010017334.1	AUGUSTUS	CDS	22904	23910	.	-	2	ID=g65.t1.cds;Parent=g65.t1
CAIGQQ010017334.1	AUGUSTUS	CDS	28148	28226	.	-	0	ID=g65.t1.cds;Parent=g65.t1
CAIGQQ010017334.1	AUGUSTUS	CDS	28620	28625	.	-	0	ID=g65.t1.cds;Parent=g65.t1
CAIGQQ010017334.1	AUGUSTUS	start_codon	28623	28625	.	-	0	Parent=g65.t1
CAIGQQ010017334.1	AUGUSTUS	protein_match	23087	23674	6.49	-	0	ID=pp.g65.t1.fz_znf;Target=fz_znf 1 196;Target_start=107;
CAIGQQ010017334.1	AUGUSTUS	protein_match	23756	23910	2.12	-	2	ID=pp.g65.t1.fz_linker;Target=fz_linker 1 52;Target_start=28;
CAIGQQ010017334.1	AUGUSTUS	protein_match	28148	28148	1	-	0	ID=pp.g65.t1.fz_linker;Target=fz_linker 1 1;Target_start=28;
CAIGQQ010017334.1	AUGUSTUS	protein_match	28149	28226	8.28	-	0	ID=pp.g65.t1.fz_finz;Target=fz_finz 3 28;Target_start=0;
CAIGQQ010017334.1	AUGUSTUS	protein_match	28620	28625	0.541	-	0	ID=pp.g65.t1.fz_finz;Target=fz_finz 1 2;Target_start=0;
CAIGQQ010017334.1	AUGUSTUS	interblock_region	22901	23086	.	-	0	ID=pp.g65.t1.iBR3
CAIGQQ010017334.1	AUGUSTUS	interblock_region	23675	23755	.	-	0	ID=pp.g65.t1.iBR2
# protein sequence = [LCFIKEESEVVKIEETFRVKHEDPQEQTDLMVLKEETHQRNEMEEKQQFEKPQEITTDEKPSLTKKTSSCGRPRKSKS
# GCNFSCKQSRKSFSQKPNLDVHKRVHTGEKPYTCEQCGKSFGQKQSFTTHMRIHTGERPYTCQQCGKSFNHAGTFEVHKRIHTGERPYTCKQCGKSFY
# HTGNLEVHMRIHTGERPYSCTQCGKCFKLNGTLEVHMRTHTGERSFTCTQCGKSFAQKQHLDIHMRIHTGEKPYTCTECGKSFRCKNTLKHHMRTHTG
# EKPFACAQCGKSFTTKDSLMNHMNGHTGTIMFTCDQCGKGLTRKDTIKKHMKIHSREECFRCSECGKGFKSKRSLSTHMKLHNGEQSPQN]
# sequence of block fz_znf      107 [KPYTCEQCGKSFGQKQSFTTHMRIHTGERPYTCQQCGKSFNHAGTFEVHKRIHTGERPYTCKQCGKSFYHTGNLEVHMRIHTGERPYSCTQCGKCFKLNGTLEVHMRTHTGERSFTCTQCGKSFAQKQHLDIHMRIHTGEKPYTCTECGKSFRCKNTLKHHMRTHTGEKPFACAQCGKSFTTKDSLMNHMNGHTGT] 303
# sequence of block fz_linker    28 [DLMVLKEETHQRNEMEEKQQFEKPQEITTDEKPSLTKKTSSCGRPRKSKSGC] 80
# sequence of block fz_finz       0 [LCFIKEESEVVKIEETFRVKHEDPQEQT] 28
# Evidence for and against this transcript:
# % of transcript supported by hints (any source): 0
# CDS exons: 0/3
# CDS introns: 0/2
# 5'UTR exons and introns: 0/0
# 3'UTR exons and introns: 0/0
# hint groups fully obeyed: 13
#     RM:  13
# incompatible hint groups: 5
#     RM:   5
# end gene g65
###
#
# ----- prediction on sequence number 119 (length = 15782, name = CAIGQQ010017490.1:0-15782) -----
#
# Predicted genes for sequence number 119 on both strands
# start gene g66
CAIGQQ010017490.1	AUGUSTUS	gene	6300	8446	1	-	.	ID=g66
CAIGQQ010017490.1	AUGUSTUS	transcript	6300	8446	.	-	.	ID=g66.t1;Parent=g66
CAIGQQ010017490.1	AUGUSTUS	stop_codon	6300	6302	.	-	0	Parent=g66.t1
CAIGQQ010017490.1	AUGUSTUS	CDS	6303	7309	.	-	2	ID=g66.t1.cds;Parent=g66.t1
CAIGQQ010017490.1	AUGUSTUS	CDS	8362	8446	.	-	0	ID=g66.t1.cds;Parent=g66.t1
CAIGQQ010017490.1	AUGUSTUS	start_codon	8444	8446	.	-	0	Parent=g66.t1
CAIGQQ010017490.1	AUGUSTUS	protein_match	6366	6953	7.48	-	0	ID=pp.g66.t1.fz_znf;Target=fz_znf 1 196;Target_start=147;
CAIGQQ010017490.1	AUGUSTUS	protein_match	7155	7309	1.74	-	2	ID=pp.g66.t1.fz_linker;Target=fz_linker 1 52;Target_start=28;
CAIGQQ010017490.1	AUGUSTUS	protein_match	8362	8362	1	-	0	ID=pp.g66.t1.fz_linker;Target=fz_linker 1 1;Target_start=28;
CAIGQQ010017490.1	AUGUSTUS	protein_match	8363	8446	9.87	-	0	ID=pp.g66.t1.fz_finz;Target=fz_finz 1 28;Target_start=0;
CAIGQQ010017490.1	AUGUSTUS	interblock_region	6300	6365	.	-	0	ID=pp.g66.t1.iBR3
CAIGQQ010017490.1	AUGUSTUS	interblock_region	6954	7154	.	-	0	ID=pp.g66.t1.iBR2
# protein sequence = [MAFIKEESEDVKIEETFRVKHEDPQEQTDLIEENEGSKEEEHHVKIEEKTHLQTDGILKRRDKNRFTCYQCGKSFGRH
# SSLKIHMRIHTGEKPFTCTQCGKSFSCSSHLTQHMRIHTGEKPFTCTQCRMSFSQSSHLNLHMRIHTGEKPFTCTQCGKSFSQSSHLNQHMKIHTGEK
# PFTCSQCGMSFSQSSHLNLHMRIHTGKKPFTCTQCGKCFSQSSNLNLHMRIHTGEKPFTCTQCGKSFSSSSHLNLHLRIHTGEKPFTCTQCGKSFSSS
# SQFNLHMMIHTGEKPFTCTQCGKSFSCSSSLNQHMRIHTGEKPFTCTQCGKSFSQSSNLNRHMMSHTGEKPVTCTQAHTGLISHTGLFSP]
# sequence of block fz_znf      147 [KPFTCTQCGKSFSQSSHLNQHMKIHTGEKPFTCSQCGMSFSQSSHLNLHMRIHTGKKPFTCTQCGKCFSQSSNLNLHMRIHTGEKPFTCTQCGKSFSSSSHLNLHLRIHTGEKPFTCTQCGKSFSSSSQFNLHMMIHTGEKPFTCTQCGKSFSCSSSLNQHMRIHTGEKPFTCTQCGKSFSQSSNLNRHMMSHTGE] 343
# sequence of block fz_linker    28 [DLIEENEGSKEEEHHVKIEEKTHLQTDGILKRRDKNRFTCYQCGKSFGRHSS] 80
# sequence of block fz_finz       0 [MAFIKEESEDVKIEETFRVKHEDPQEQT] 28
# Evidence for and against this transcript:
# % of transcript supported by hints (any source): 0
# CDS exons: 0/2
# CDS introns: 0/1
# 5'UTR exons and introns: 0/0
# 3'UTR exons and introns: 0/0
# hint groups fully obeyed: 7
#     RM:   7
# incompatible hint groups: 2
#     RM:   2
# end gene g66
###
#
# ----- prediction on sequence number 120 (length = 14961, name = CAIGQQ010017577.1:0-14961) -----
#
# Predicted genes for sequence number 120 on both strands
# start gene g67
CAIGQQ010017577.1	AUGUSTUS	gene	3764	7568	1	+	.	ID=g67
CAIGQQ010017577.1	AUGUSTUS	transcript	3764	7568	.	+	.	ID=g67.t1;Parent=g67
CAIGQQ010017577.1	AUGUSTUS	start_codon	3764	3766	.	+	0	Parent=g67.t1
CAIGQQ010017577.1	AUGUSTUS	CDS	3764	3848	.	+	0	ID=g67.t1.cds;Parent=g67.t1
CAIGQQ010017577.1	AUGUSTUS	CDS	6493	7565	.	+	2	ID=g67.t1.cds;Parent=g67.t1
CAIGQQ010017577.1	AUGUSTUS	stop_codon	7566	7568	.	+	0	Parent=g67.t1
CAIGQQ010017577.1	AUGUSTUS	protein_match	3764	3847	8.52	+	0	ID=pp.g67.t1.fz_finz;Target=fz_finz 1 28;Target_start=0;
CAIGQQ010017577.1	AUGUSTUS	protein_match	3848	3848	1	+	0	ID=pp.g67.t1.fz_linker;Target=fz_linker 1 1;Target_start=28;
CAIGQQ010017577.1	AUGUSTUS	protein_match	6493	6647	2.07	+	2	ID=pp.g67.t1.fz_linker;Target=fz_linker 1 52;Target_start=28;
CAIGQQ010017577.1	AUGUSTUS	protein_match	6726	7313	6.99	+	0	ID=pp.g67.t1.fz_znf;Target=fz_znf 1 196;Target_start=106;
CAIGQQ010017577.1	AUGUSTUS	interblock_region	6648	6725	.	+	0	ID=pp.g67.t1.iBR2
CAIGQQ010017577.1	AUGUSTUS	interblock_region	7314	7568	.	+	0	ID=pp.g67.t1.iBR3
# protein sequence = [MAFIKEESEDVKIKETFRVKHEDLQEQTELMVLKEETHKWNEMEEKQQFEKPQEMTDEKPTLTKKTSSRGRPRKSKSR
# CNFSCKQCRKSFSLKSNFDVHMRVHTGEKPYTCKQCGKSFGYKPGFKAHMRIHTGERPYTCQQCGKCFNHAGSFKLHMRIHTGERPHTCQQCGKSFYH
# AGSFKLHIRIHTGERPYTCQQCGKSFNHAGNLAVHMRIHTGERPYSCPQCGKSFKQNDTLEVHMRTHTGERIFTCTQCGKSFAQKQNLNTHMRIHTGE
# KPYTCTECGKSFPYKSSLKHHMITHTGEKPFPCAQCGKSFTTKTSLMDHMNGHTGTIVFTCDQCGKSLTRKDSFKQHMKIHSGEERFRCSECGKGFKF
# KRSLSTHMKLHNGE]
# sequence of block fz_finz       0 [MAFIKEESEDVKIKETFRVKHEDLQEQT] 28
# sequence of block fz_linker    28 [ELMVLKEETHKWNEMEEKQQFEKPQEMTDEKPTLTKKTSSRGRPRKSKSRCN] 80
# sequence of block fz_znf      106 [KPYTCKQCGKSFGYKPGFKAHMRIHTGERPYTCQQCGKCFNHAGSFKLHMRIHTGERPHTCQQCGKSFYHAGSFKLHIRIHTGERPYTCQQCGKSFNHAGNLAVHMRIHTGERPYSCPQCGKSFKQNDTLEVHMRTHTGERIFTCTQCGKSFAQKQNLNTHMRIHTGEKPYTCTECGKSFPYKSSLKHHMITHTGE] 302
# Evidence for and against this transcript:
# % of transcript supported by hints (any source): 0
# CDS exons: 0/2
# CDS introns: 0/1
# 5'UTR exons and introns: 0/0
# 3'UTR exons and introns: 0/0
# hint groups fully obeyed: 18
#     RM:  18
# incompatible hint groups: 3
#     RM:   3
# end gene g67
###
#
# ----- prediction on sequence number 121 (length = 13462, name = CAIGQQ010017584.1:0-13462) -----
#
# Predicted genes for sequence number 121 on both strands
# start gene g68
CAIGQQ010017584.1	AUGUSTUS	gene	3407	9065	1	+	.	ID=g68
CAIGQQ010017584.1	AUGUSTUS	transcript	3407	9065	.	+	.	ID=g68.t1;Parent=g68
CAIGQQ010017584.1	AUGUSTUS	start_codon	3407	3409	.	+	0	Parent=g68.t1
CAIGQQ010017584.1	AUGUSTUS	CDS	3407	3491	.	+	0	ID=g68.t1.cds;Parent=g68.t1
CAIGQQ010017584.1	AUGUSTUS	CDS	7649	7708	.	+	2	ID=g68.t1.cds;Parent=g68.t1
CAIGQQ010017584.1	AUGUSTUS	CDS	8095	8386	.	+	2	ID=g68.t1.cds;Parent=g68.t1
CAIGQQ010017584.1	AUGUSTUS	CDS	8472	8481	.	+	1	ID=g68.t1.cds;Parent=g68.t1
CAIGQQ010017584.1	AUGUSTUS	CDS	8649	9062	.	+	0	ID=g68.t1.cds;Parent=g68.t1
CAIGQQ010017584.1	AUGUSTUS	stop_codon	9063	9065	.	+	0	Parent=g68.t1
CAIGQQ010017584.1	AUGUSTUS	protein_match	3407	3490	9.87	+	0	ID=pp.g68.t1.fz_finz;Target=fz_finz 1 28;Target_start=0;
CAIGQQ010017584.1	AUGUSTUS	protein_match	3491	3491	1	+	0	ID=pp.g68.t1.fz_linker;Target=fz_linker 1 1;Target_start=28;
CAIGQQ010017584.1	AUGUSTUS	protein_match	7649	7708	1.07	+	1	ID=pp.g68.t1.fz_linker;Target=fz_linker 1 21;Target_start=27;
CAIGQQ010017584.1	AUGUSTUS	protein_match	8095	8189	1.24	+	2	ID=pp.g68.t1.fz_linker;Target=fz_linker 21 52;Target_start=28;
CAIGQQ010017584.1	AUGUSTUS	protein_match	8199	8386	6.23	+	0	ID=pp.g68.t1.fz_znf;Target=fz_znf 1 63;Target_start=83;
CAIGQQ010017584.1	AUGUSTUS	protein_match	8472	8481	2.69	+	0	ID=pp.g68.t1.fz_znf;Target=fz_znf 64 67;Target_start=82;
CAIGQQ010017584.1	AUGUSTUS	protein_match	8649	9038	7.23	+	0	ID=pp.g68.t1.fz_znf;Target=fz_znf 67 196;Target_start=83;
CAIGQQ010017584.1	AUGUSTUS	interblock_region	8190	8198	.	+	0	ID=pp.g68.t1.iBR2
CAIGQQ010017584.1	AUGUSTUS	interblock_region	9039	9065	.	+	0	ID=pp.g68.t1.iBR3
# protein sequence = [MAFIKEESEDVKIEETFRVKHEDPQEQTEFFSEALEKAYMHLTFDHAVNLIEENEGSKEEEHHVKIEEKTHLQTDGIL
# KRRDQNRFTCTQCGKSFGRQSSLKIHMRIHTREKPFTCTQCGKSFSQISALSKHKKIHTGEKPFTCTHVGKSFIRKSSLNIHMWIHTGEKPFTCTQCG
# KSFSQSSSFNLHMRIHIGEKPFTCTQCGKSFIRSSSLNLHMRIHTGEKPFKCTQCGKCFSQSSHLNEHMRIHTGEKPFTCTQCGKSFSQSSNLNNHMK
# THTGEKPFTISKS]
# sequence of block fz_finz       0 [MAFIKEESEDVKIEETFRVKHEDPQEQT] 28
# sequence of block fz_linker    28 [EFFSEALEKAYMHLTFDHAVNLIEENEGSKEEEHHVKIEEKTHLQTDGILKR] 80
# sequence of block fz_znf       83 [NRFTCTQCGKSFGRQSSLKIHMRIHTREKPFTCTQCGKSFSQISALSKHKKIHTGEKPFTCTHVGKSFIRKSSLNIHMWIHTGEKPFTCTQCGKSFSQSSSFNLHMRIHIGEKPFTCTQCGKSFIRSSSLNLHMRIHTGEKPFKCTQCGKCFSQSSHLNEHMRIHTGEKPFTCTQCGKSFSQSSNLNNHMKTHTGE] 279
# Evidence for and against this transcript:
# % of transcript supported by hints (any source): 0
# CDS exons: 0/5
# CDS introns: 0/4
# 5'UTR exons and introns: 0/0
# 3'UTR exons and introns: 0/0
# hint groups fully obeyed: 9
#     RM:   9
# incompatible hint groups: 4
#     RM:   4
# end gene g68
###
#
# ----- prediction on sequence number 122 (length = 15070, name = CAIGQQ010017585.1:0-15070) -----
#
# Predicted genes for sequence number 122 on both strands
# (none)
#
# ----- prediction on sequence number 123 (length = 16740, name = CAIGQQ010017587.1:5975-22715) -----
#
# Predicted genes for sequence number 123 on both strands
# start gene g69
CAIGQQ010017587.1	AUGUSTUS	gene	9121	21058	1	-	.	ID=g69
CAIGQQ010017587.1	AUGUSTUS	transcript	9121	21058	.	-	.	ID=g69.t1;Parent=g69
CAIGQQ010017587.1	AUGUSTUS	stop_codon	9121	9123	.	-	0	Parent=g69.t1
CAIGQQ010017587.1	AUGUSTUS	CDS	9124	9178	.	-	1	ID=g69.t1.cds;Parent=g69.t1
CAIGQQ010017587.1	AUGUSTUS	CDS	13025	13087	.	-	1	ID=g69.t1.cds;Parent=g69.t1
CAIGQQ010017587.1	AUGUSTUS	CDS	13168	13786	.	-	2	ID=g69.t1.cds;Parent=g69.t1
CAIGQQ010017587.1	AUGUSTUS	CDS	15445	15527	.	-	1	ID=g69.t1.cds;Parent=g69.t1
CAIGQQ010017587.1	AUGUSTUS	CDS	16331	16355	.	-	2	ID=g69.t1.cds;Parent=g69.t1
CAIGQQ010017587.1	AUGUSTUS	CDS	20974	21058	.	-	0	ID=g69.t1.cds;Parent=g69.t1
CAIGQQ010017587.1	AUGUSTUS	start_codon	21056	21058	.	-	0	Parent=g69.t1
CAIGQQ010017587.1	AUGUSTUS	protein_match	9169	9178	1.79	-	1	ID=pp.g69.t1.fz_znf;Target=fz_znf 193 196;Target_start=99;
CAIGQQ010017587.1	AUGUSTUS	protein_match	13025	13087	1.49	-	1	ID=pp.g69.t1.fz_znf;Target=fz_znf 172 193;Target_start=99;
CAIGQQ010017587.1	AUGUSTUS	protein_match	13168	13682	5.56	-	0	ID=pp.g69.t1.fz_znf;Target=fz_znf 1 172;Target_start=99;
CAIGQQ010017587.1	AUGUSTUS	protein_match	13740	13786	1.27	-	2	ID=pp.g69.t1.fz_linker;Target=fz_linker 37 52;Target_start=28;
CAIGQQ010017587.1	AUGUSTUS	protein_match	15445	15527	0.988	-	1	ID=pp.g69.t1.fz_linker;Target=fz_linker 9 37;Target_start=28;
CAIGQQ010017587.1	AUGUSTUS	protein_match	16331	16355	1.65	-	2	ID=pp.g69.t1.fz_linker;Target=fz_linker 1 9;Target_start=28;
CAIGQQ010017587.1	AUGUSTUS	protein_match	20974	20974	1	-	0	ID=pp.g69.t1.fz_linker;Target=fz_linker 1 1;Target_start=28;
CAIGQQ010017587.1	AUGUSTUS	protein_match	20975	21058	9.37	-	0	ID=pp.g69.t1.fz_finz;Target=fz_finz 1 28;Target_start=0;
CAIGQQ010017587.1	AUGUSTUS	interblock_region	9121	9168	.	-	0	ID=pp.g69.t1.iBR3
CAIGQQ010017587.1	AUGUSTUS	interblock_region	13683	13739	.	-	0	ID=pp.g69.t1.iBR2
# protein sequence = [MVFIKEESEDVKIEETFRVKHEDPQEQTDMKKTKRERQIVNSETGSPIEMFKPSTSGLKSTELRDLIEENEGSKEEEH
# HVKIEEKTHLQTDGILKRRDKNRFTCTQCGKSFGRKSYIKIHMRVHTGEKPFTCTQCGKSFNRSGNLNEHMRIHTGKKPFTCTQCGNNFSQSSSLNQH
# MMIHTGEKPFTCTQCGKSFIHSSSLNLHMRIHTGEKPFTCTQCGKSFSQSSHLNEHMKIHTGVKEYMCFVCEETFITAQKLKLHQTIHTGETVQVSDQ
# CLQSLAHSAQLKKHMDKNTDKDASTYFPLNLWIYAE]
# sequence of block fz_znf       99 [NRFTCTQCGKSFGRKSYIKIHMRVHTGEKPFTCTQCGKSFNRSGNLNEHMRIHTGKKPFTCTQCGNNFSQSSSLNQHMMIHTGEKPFTCTQCGKSFIHSSSLNLHMRIHTGEKPFTCTQCGKSFSQSSHLNEHMKIHTGVKEYMCFVCEETFITAQKLKLHQTIHTGETVQVSDQCLQSLAHSAQLKKHMDKNTDK] 295
# sequence of block fz_linker    28 [DMKKTKRERQIVNSETGSPIEMFKPSTSGLKSTELRDLIEENEGSKEEEHHV] 80
# sequence of block fz_finz       0 [MVFIKEESEDVKIEETFRVKHEDPQEQT] 28
# Evidence for and against this transcript:
# % of transcript supported by hints (any source): 0
# CDS exons: 0/6
# CDS introns: 0/5
# 5'UTR exons and introns: 0/0
# 3'UTR exons and introns: 0/0
# hint groups fully obeyed: 47
#     RM:  47
# incompatible hint groups: 3
#     RM:   3
# end gene g69
###
#
# ----- prediction on sequence number 124 (length = 22024, name = CAIGQQ010017654.1:0-22024) -----
#
# Predicted genes for sequence number 124 on both strands
# start gene g70
CAIGQQ010017654.1	AUGUSTUS	gene	6941	15092	1	+	.	ID=g70
CAIGQQ010017654.1	AUGUSTUS	transcript	6941	15092	.	+	.	ID=g70.t1;Parent=g70
CAIGQQ010017654.1	AUGUSTUS	start_codon	6941	6943	.	+	0	Parent=g70.t1
CAIGQQ010017654.1	AUGUSTUS	CDS	6941	7025	.	+	0	ID=g70.t1.cds;Parent=g70.t1
CAIGQQ010017654.1	AUGUSTUS	CDS	14296	15089	.	+	2	ID=g70.t1.cds;Parent=g70.t1
CAIGQQ010017654.1	AUGUSTUS	stop_codon	15090	15092	.	+	0	Parent=g70.t1
CAIGQQ010017654.1	AUGUSTUS	protein_match	6941	7024	9.87	+	0	ID=pp.g70.t1.fz_finz;Target=fz_finz 1 28;Target_start=0;
CAIGQQ010017654.1	AUGUSTUS	protein_match	7025	7025	1	+	0	ID=pp.g70.t1.fz_linker;Target=fz_linker 1 1;Target_start=28;
CAIGQQ010017654.1	AUGUSTUS	protein_match	14296	14450	1.71	+	2	ID=pp.g70.t1.fz_linker;Target=fz_linker 1 52;Target_start=28;
CAIGQQ010017654.1	AUGUSTUS	protein_match	14484	15071	6.58	+	0	ID=pp.g70.t1.fz_znf;Target=fz_znf 1 196;Target_start=91;
CAIGQQ010017654.1	AUGUSTUS	interblock_region	14451	14483	.	+	0	ID=pp.g70.t1.iBR2
CAIGQQ010017654.1	AUGUSTUS	interblock_region	15072	15092	.	+	0	ID=pp.g70.t1.iBR3
# protein sequence = [MAFIKEESEDVKIEETFRVKHEDPQEQTDLIEENEGSKEEEHHVKIEEKTHLQTDGILKRRDKNRFTCTQCGKSFGRK
# GDLKIHMRIHTGEKPFTCTQCGKSFHKSSSFNQHVRIHTGKKLFTCTQCGKSFSISSYLNLHMRIHTGERPFTCTQCGKSFTLSSNLNKHMKTHTGEK
# PFTCTPCQKSFIRSSSFNLHMMNHTGEKPFTCTQCGKSFSCSSYLNLHMRIHTGEKPFTCTQCGKSFNCSSTLNQHIRIHTGEKPFTCNQCGKSFSQS
# SHLNRHMRIHAGEKPFTCT]
# sequence of block fz_finz       0 [MAFIKEESEDVKIEETFRVKHEDPQEQT] 28
# sequence of block fz_linker    28 [DLIEENEGSKEEEHHVKIEEKTHLQTDGILKRRDKNRFTCTQCGKSFGRKGD] 80
# sequence of block fz_znf       91 [KPFTCTQCGKSFHKSSSFNQHVRIHTGKKLFTCTQCGKSFSISSYLNLHMRIHTGERPFTCTQCGKSFTLSSNLNKHMKTHTGEKPFTCTPCQKSFIRSSSFNLHMMNHTGEKPFTCTQCGKSFSCSSYLNLHMRIHTGEKPFTCTQCGKSFNCSSTLNQHIRIHTGEKPFTCNQCGKSFSQSSHLNRHMRIHAGE] 287
# Evidence for and against this transcript:
# % of transcript supported by hints (any source): 0
# CDS exons: 0/2
# CDS introns: 0/1
# 5'UTR exons and introns: 0/0
# 3'UTR exons and introns: 0/0
# hint groups fully obeyed: 33
#     RM:  33
# incompatible hint groups: 4
#     RM:   4
# end gene g70
###
#
# ----- prediction on sequence number 125 (length = 6870, name = CAIGQQ010017705.1:0-6870) -----
#
# Predicted genes for sequence number 125 on both strands
# start gene g71
CAIGQQ010017705.1	AUGUSTUS	gene	2300	6722	1	+	.	ID=g71
CAIGQQ010017705.1	AUGUSTUS	transcript	2300	6722	.	+	.	ID=g71.t1;Parent=g71
CAIGQQ010017705.1	AUGUSTUS	start_codon	2300	2302	.	+	0	Parent=g71.t1
CAIGQQ010017705.1	AUGUSTUS	CDS	2300	2384	.	+	0	ID=g71.t1.cds;Parent=g71.t1
CAIGQQ010017705.1	AUGUSTUS	CDS	2691	2710	.	+	2	ID=g71.t1.cds;Parent=g71.t1
CAIGQQ010017705.1	AUGUSTUS	CDS	2829	2853	.	+	0	ID=g71.t1.cds;Parent=g71.t1
CAIGQQ010017705.1	AUGUSTUS	CDS	5847	6640	.	+	2	ID=g71.t1.cds;Parent=g71.t1
CAIGQQ010017705.1	AUGUSTUS	CDS	6714	6719	.	+	0	ID=g71.t1.cds;Parent=g71.t1
CAIGQQ010017705.1	AUGUSTUS	stop_codon	6720	6722	.	+	0	Parent=g71.t1
CAIGQQ010017705.1	AUGUSTUS	protein_match	2300	2383	6.3	+	0	ID=pp.g71.t1.fz_finz;Target=fz_finz 1 28;Target_start=0;
CAIGQQ010017705.1	AUGUSTUS	protein_match	2384	2384	1	+	0	ID=pp.g71.t1.fz_linker;Target=fz_linker 1 1;Target_start=28;
CAIGQQ010017705.1	AUGUSTUS	protein_match	2691	2710	1.61	+	1	ID=pp.g71.t1.fz_linker;Target=fz_linker 1 8;Target_start=27;
CAIGQQ010017705.1	AUGUSTUS	protein_match	2829	2853	0.728	+	2	ID=pp.g71.t1.fz_linker;Target=fz_linker 8 16;Target_start=27;
CAIGQQ010017705.1	AUGUSTUS	protein_match	5847	5956	1	+	2	ID=pp.g71.t1.fz_linker;Target=fz_linker 16 52;Target_start=28;
CAIGQQ010017705.1	AUGUSTUS	protein_match	5987	6574	4.93	+	0	ID=pp.g71.t1.fz_znf;Target=fz_znf 1 196;Target_start=90;
CAIGQQ010017705.1	AUGUSTUS	interblock_region	5957	5986	.	+	0	ID=pp.g71.t1.iBR2
CAIGQQ010017705.1	AUGUSTUS	interblock_region	6575	6640	.	+	0	ID=pp.g71.t1.iBR3
CAIGQQ010017705.1	AUGUSTUS	interblock_region	6714	6722	.	+	0	ID=pp.g71.t1.iBR3
# protein sequence = [MAFIKEESEGLRITEVFTLKHEDPEEQTVKMVKNMEYVMRSLLWLMVLSEETLELNEIEEKDQYGKHQDLMTDEPSSV
# AKNTSCERAEKTKPFPCHQCEKRFSRKQCLKVHMRIHTGEKLSTCDQCGKIFTTKSDFEMHMRIHTGEKPYSCTECGMSFSRKQKLEMHMRIHTGEKP
# FACEYCGKRFSRMGSLKVHFHVHTGEKPYTCQQCGTSFAQKSSLRSHVIRHTGEKPFPCDQCEKSFVCKNHLTRHKRIHAKEKYLVCDQCGRTFKLKE
# YFDQHMKNHAEKSFICDQCGRSFISESSFEKHMRRT]
# sequence of block fz_finz       0 [MAFIKEESEGLRITEVFTLKHEDPEEQT] 28
# sequence of block fz_linker    28 [VKMVKNMEYVMRSLLWLMVLSEETLELNEIEEKDQYGKHQDLMTDEPSSVAK] 80
# sequence of block fz_znf       90 [KPFPCHQCEKRFSRKQCLKVHMRIHTGEKLSTCDQCGKIFTTKSDFEMHMRIHTGEKPYSCTECGMSFSRKQKLEMHMRIHTGEKPFACEYCGKRFSRMGSLKVHFHVHTGEKPYTCQQCGTSFAQKSSLRSHVIRHTGEKPFPCDQCEKSFVCKNHLTRHKRIHAKEKYLVCDQCGRTFKLKEYFDQHMKNHAEK] 286
# Evidence for and against this transcript:
# % of transcript supported by hints (any source): 0
# CDS exons: 0/5
# CDS introns: 0/4
# 5'UTR exons and introns: 0/0
# 3'UTR exons and introns: 0/0
# hint groups fully obeyed: 15
#     RM:  15
# incompatible hint groups: 2
#     RM:   2
# end gene g71
###
#
# ----- prediction on sequence number 126 (length = 12462, name = CAIGQQ010017739.1:0-12462) -----
#
# Predicted genes for sequence number 126 on both strands
# start gene g72
CAIGQQ010017739.1	AUGUSTUS	gene	1124	11440	1	-	.	ID=g72
CAIGQQ010017739.1	AUGUSTUS	transcript	1124	11440	.	-	.	ID=g72.t1;Parent=g72
CAIGQQ010017739.1	AUGUSTUS	stop_codon	1124	1126	.	-	0	Parent=g72.t1
CAIGQQ010017739.1	AUGUSTUS	CDS	1127	1152	.	-	2	ID=g72.t1.cds;Parent=g72.t1
CAIGQQ010017739.1	AUGUSTUS	CDS	3765	4364	.	-	2	ID=g72.t1.cds;Parent=g72.t1
CAIGQQ010017739.1	AUGUSTUS	CDS	6658	6726	.	-	2	ID=g72.t1.cds;Parent=g72.t1
CAIGQQ010017739.1	AUGUSTUS	CDS	10050	10128	.	-	0	ID=g72.t1.cds;Parent=g72.t1
CAIGQQ010017739.1	AUGUSTUS	CDS	10469	10482	.	-	2	ID=g72.t1.cds;Parent=g72.t1
CAIGQQ010017739.1	AUGUSTUS	CDS	11122	11131	.	-	0	ID=g72.t1.cds;Parent=g72.t1
CAIGQQ010017739.1	AUGUSTUS	CDS	11378	11440	.	-	0	ID=g72.t1.cds;Parent=g72.t1
CAIGQQ010017739.1	AUGUSTUS	start_codon	11438	11440	.	-	0	Parent=g72.t1
CAIGQQ010017739.1	AUGUSTUS	protein_match	1145	1152	0.192	-	2	ID=pp.g72.t1.fz_znf;Target=fz_znf 194 196;Target_start=85;
CAIGQQ010017739.1	AUGUSTUS	protein_match	3765	4344	4.03	-	0	ID=pp.g72.t1.fz_znf;Target=fz_znf 1 194;Target_start=85;
CAIGQQ010017739.1	AUGUSTUS	protein_match	4360	4364	0.894	-	2	ID=pp.g72.t1.fz_linker;Target=fz_linker 51 52;Target_start=28;
CAIGQQ010017739.1	AUGUSTUS	protein_match	6658	6726	1.12	-	2	ID=pp.g72.t1.fz_linker;Target=fz_linker 28 51;Target_start=28;
CAIGQQ010017739.1	AUGUSTUS	protein_match	10050	10128	1.86	-	0	ID=pp.g72.t1.fz_linker;Target=fz_linker 2 28;Target_start=28;
CAIGQQ010017739.1	AUGUSTUS	protein_match	10469	10471	0.59	-	0	ID=pp.g72.t1.fz_linker;Target=fz_linker 1 1;Target_start=28;
CAIGQQ010017739.1	AUGUSTUS	protein_match	10472	10482	0.736	-	2	ID=pp.g72.t1.fz_finz;Target=fz_finz 25 28;Target_start=0;
CAIGQQ010017739.1	AUGUSTUS	protein_match	11122	11131	1.58	-	0	ID=pp.g72.t1.fz_finz;Target=fz_finz 22 25;Target_start=0;
CAIGQQ010017739.1	AUGUSTUS	protein_match	11378	11440	9.61	-	0	ID=pp.g72.t1.fz_finz;Target=fz_finz 1 21;Target_start=0;
CAIGQQ010017739.1	AUGUSTUS	interblock_region	1124	1144	.	-	0	ID=pp.g72.t1.iBR3
CAIGQQ010017739.1	AUGUSTUS	interblock_region	4345	4359	.	-	0	ID=pp.g72.t1.iBR2
# protein sequence = [MAFIKEESEDVKIEETFRVKRENSLTEMCMAFIKEESEDVKIEETFKHEDPQEQTVPRAKDSQVTIKSCPAPHCTMES
# YVIEENERSKEEEHHVKIEEKTHLQTDGILKRRDKNRFTCTQCGKSFRRQSILKIHMRIHTGEKPFTCTQCGKSFSQSSSLNHHMKIHTGEKPYTCTQ
# CGKSFSHSSHLNEHIMIHTGEKPFTCTQFGKSFSQSSTLNSHMRIHTEEKPFTCTKCEKSFSQSSSLNDHMRIHTGEKPFTCAQCGKSFNLSSSLNKH
# INRISSGICNTVM]
# sequence of block fz_znf       85 [RSKEEEHHVKIEEKTHLQTDGILKRRDKNRFTCTQCGKSFRRQSILKIHMRIHTGEKPFTCTQCGKSFSQSSSLNHHMKIHTGEKPYTCTQCGKSFSHSSHLNEHIMIHTGEKPFTCTQFGKSFSQSSTLNSHMRIHTEEKPFTCTKCEKSFSQSSSLNDHMRIHTGEKPFTCAQCGKSFNLSSSLNKHINRISSG] 281
# sequence of block fz_linker    28 [CMAFIKEESEDVKIEETFKHEDPQEQTVPRAKDSQVTIKSCPAPHCTMESYV] 80
# sequence of block fz_finz       0 [MAFIKEESEDVKIEETFRVKRENSLTEM] 28
# Evidence for and against this transcript:
# % of transcript supported by hints (any source): 0
# CDS exons: 0/7
# CDS introns: 0/6
# 5'UTR exons and introns: 0/0
# 3'UTR exons and introns: 0/0
# hint groups fully obeyed: 41
#     RM:  41
# incompatible hint groups: 7
#     RM:   7
# end gene g72
###
#
# ----- prediction on sequence number 127 (length = 17679, name = CAIGQQ010017840.1:20538-38217) -----
#
# Predicted genes for sequence number 127 on both strands
# start gene g73
CAIGQQ010017840.1	AUGUSTUS	gene	21159	26690	1	-	.	ID=g73
CAIGQQ010017840.1	AUGUSTUS	transcript	21159	26690	.	-	.	ID=g73.t1;Parent=g73
CAIGQQ010017840.1	AUGUSTUS	stop_codon	21159	21161	.	-	0	Parent=g73.t1
CAIGQQ010017840.1	AUGUSTUS	CDS	21162	23142	.	-	1	ID=g73.t1.cds;Parent=g73.t1
CAIGQQ010017840.1	AUGUSTUS	CDS	26683	26690	.	-	0	ID=g73.t1.cds;Parent=g73.t1
CAIGQQ010017840.1	AUGUSTUS	start_codon	26688	26690	.	-	0	Parent=g73.t1
# protein sequence = [MSGVDRDDQTGDLQQDSLQPEHDELQRVKDQHKTSMKNKYERLFEGINHPETQTLLNRIYTQLYIIEGESEAVNEEHE
# VSQMEKRARAKLSQHTPVDCNDIFKTSAGTGHEEKIKKEKAQIKTVLTKGIAGIGKTVSVQKFILDWAEGKDHQDVDFMFVLPFRELNLIRDRQYSLH
# RLLLDFHPELKDLEPEIYEQCRVVFIFDGLDESRITLKFSDEEKVCAVTESSSAAVLMWSLMKGDLLPSALIWITSRPAAAHQIPSRYINRLTEIQGF
# TEPQKEEYFRKRISDERRASRIISHIRRARSLQIMCHIPVFCWISSTVLQKLLEEDLSAEIPQTLTEMYIHFLLLQINRRKQKYEERDPEKLLQSNTG
# VIVNLKVAFGQLIKINTRKQKYEERDPEKLLQSNRGVIVRLAEVAFRQLMKGNVMFYEEDLIESSIDVTDTSVYSGICTEIFKEESVIHQRKVYSFIH
# LSFQEFLAAFYVFYCHITENREPLELIYERRYSYNQHLQARSENSLYNLLSSAVDKAVRSSNGHLDLFLRFLLGVSLESNQTLFQSSKNIRRITRYIK
# DKIKRDDRLSAERSINLFLCLLEMKDQTLSREIQEFVKSDKHSGKKLSPAHCSTISYMIEMSEEPLDEFELQKFNTSADGRRRLIPAVSNCRRAL]
# Evidence for and against this transcript:
# % of transcript supported by hints (any source): 0
# CDS exons: 0/2
# CDS introns: 0/1
# 5'UTR exons and introns: 0/0
# 3'UTR exons and introns: 0/0
# hint groups fully obeyed: 18
#     RM:  18
# incompatible hint groups: 4
#     RM:   4
# end gene g73
###
#
# ----- prediction on sequence number 128 (length = 11031, name = CAIGQQ010017868.1:0-11031) -----
#
# Predicted genes for sequence number 128 on both strands
# (none)
#
# ----- prediction on sequence number 129 (length = 12686, name = CAIGQQ010017913.1:0-12686) -----
#
# Predicted genes for sequence number 129 on both strands
# (none)
#
# ----- prediction on sequence number 130 (length = 22965, name = CAIGQQ010017928.1:0-22965) -----
#
# Predicted genes for sequence number 130 on both strands
# start gene g74
CAIGQQ010017928.1	AUGUSTUS	gene	2997	9161	1	-	.	ID=g74
CAIGQQ010017928.1	AUGUSTUS	transcript	2997	9161	.	-	.	ID=g74.t1;Parent=g74
CAIGQQ010017928.1	AUGUSTUS	stop_codon	2997	2999	.	-	0	Parent=g74.t1
CAIGQQ010017928.1	AUGUSTUS	CDS	3000	3817	.	-	2	ID=g74.t1.cds;Parent=g74.t1
CAIGQQ010017928.1	AUGUSTUS	CDS	5899	5941	.	-	0	ID=g74.t1.cds;Parent=g74.t1
CAIGQQ010017928.1	AUGUSTUS	CDS	6341	6436	.	-	0	ID=g74.t1.cds;Parent=g74.t1
CAIGQQ010017928.1	AUGUSTUS	CDS	9144	9161	.	-	0	ID=g74.t1.cds;Parent=g74.t1
CAIGQQ010017928.1	AUGUSTUS	start_codon	9159	9161	.	-	0	Parent=g74.t1
CAIGQQ010017928.1	AUGUSTUS	protein_match	3096	3683	6.26	-	0	ID=pp.g74.t1.fz_znf;Target=fz_znf 1 196;Target_start=97;
CAIGQQ010017928.1	AUGUSTUS	protein_match	3735	3817	1.2	-	2	ID=pp.g74.t1.fz_linker;Target=fz_linker 25 52;Target_start=28;
CAIGQQ010017928.1	AUGUSTUS	protein_match	5899	5941	1.09	-	0	ID=pp.g74.t1.fz_linker;Target=fz_linker 11 25;Target_start=28;
CAIGQQ010017928.1	AUGUSTUS	protein_match	6341	6370	1.43	-	0	ID=pp.g74.t1.fz_linker;Target=fz_linker 1 10;Target_start=28;
CAIGQQ010017928.1	AUGUSTUS	protein_match	6371	6436	5.89	-	0	ID=pp.g74.t1.fz_finz;Target=fz_finz 7 28;Target_start=0;
CAIGQQ010017928.1	AUGUSTUS	protein_match	9144	9161	2.25	-	0	ID=pp.g74.t1.fz_finz;Target=fz_finz 1 6;Target_start=0;
CAIGQQ010017928.1	AUGUSTUS	interblock_region	2997	3095	.	-	0	ID=pp.g74.t1.iBR3
CAIGQQ010017928.1	AUGUSTUS	interblock_region	3684	3734	.	-	0	ID=pp.g74.t1.iBR2
# protein sequence = [MASPKAESEDLKIGDTFIVKHEDPEQQTGRLSVSKLSSCEQQRAQHICLGDTDVSVLKEESDELNEMKEKDQYEKCHV
# STTVGKLTKLKKTRKTKPKCIFTCFDCGKSFTQKQNLAIHIRIHTGEKPFTCQRCGKSFSRKQILQLHMRIHTGEKPYQCQQCGKSFNCKQNLQVHFR
# IHTREKPFPCHQCGRSFNRKQTLKVHMRIHTGEKPYHCQQCGNSFSQKATLDTHMRIHSGVNAFTCQQCGKSFGQKQKLQVHIKIHSGEKPHQCQQCG
# KSFNQKSHLTGHMRVHTKEKPFKCGLTPAHDVERVSVKKIPLMATWEFIVD]
# sequence of block fz_znf       97 [CIFTCFDCGKSFTQKQNLAIHIRIHTGEKPFTCQRCGKSFSRKQILQLHMRIHTGEKPYQCQQCGKSFNCKQNLQVHFRIHTREKPFPCHQCGRSFNRKQTLKVHMRIHTGEKPYHCQQCGNSFSQKATLDTHMRIHSGVNAFTCQQCGKSFGQKQKLQVHIKIHSGEKPHQCQQCGKSFNQKSHLTGHMRVHTKE] 293
# sequence of block fz_linker    28 [GRLSVSKLSSCEQQRAQHICLGDTDVSVLKEESDELNEMKEKDQYEKCHVST] 80
# sequence of block fz_finz       0 [MASPKAESEDLKIGDTFIVKHEDPEQQT] 28
# Evidence for and against this transcript:
# % of transcript supported by hints (any source): 0
# CDS exons: 0/4
# CDS introns: 0/3
# 5'UTR exons and introns: 0/0
# 3'UTR exons and introns: 0/0
# hint groups fully obeyed: 33
#     RM:  33
# incompatible hint groups: 0
# end gene g74
###
# start gene g75
CAIGQQ010017928.1	AUGUSTUS	gene	10065	13002	1	-	.	ID=g75
CAIGQQ010017928.1	AUGUSTUS	transcript	10065	13002	.	-	.	ID=g75.t1;Parent=g75
CAIGQQ010017928.1	AUGUSTUS	stop_codon	10065	10067	.	-	0	Parent=g75.t1
CAIGQQ010017928.1	AUGUSTUS	CDS	10068	10987	.	-	2	ID=g75.t1.cds;Parent=g75.t1
CAIGQQ010017928.1	AUGUSTUS	CDS	12918	13002	.	-	0	ID=g75.t1.cds;Parent=g75.t1
CAIGQQ010017928.1	AUGUSTUS	start_codon	13000	13002	.	-	0	Parent=g75.t1
CAIGQQ010017928.1	AUGUSTUS	protein_match	10164	10751	6.72	-	0	ID=pp.g75.t1.fz_znf;Target=fz_znf 1 196;Target_start=107;
CAIGQQ010017928.1	AUGUSTUS	protein_match	10833	10987	1.72	-	2	ID=pp.g75.t1.fz_linker;Target=fz_linker 1 52;Target_start=28;
CAIGQQ010017928.1	AUGUSTUS	protein_match	12918	12918	1	-	0	ID=pp.g75.t1.fz_linker;Target=fz_linker 1 1;Target_start=28;
CAIGQQ010017928.1	AUGUSTUS	protein_match	12919	13002	8.06	-	0	ID=pp.g75.t1.fz_finz;Target=fz_finz 1 28;Target_start=0;
CAIGQQ010017928.1	AUGUSTUS	interblock_region	10065	10163	.	-	0	ID=pp.g75.t1.iBR3
CAIGQQ010017928.1	AUGUSTUS	interblock_region	10752	10832	.	-	0	ID=pp.g75.t1.iBR2
# protein sequence = [MAFIKEESEDLKIEDTFGVKHEDPEQQTDVLVLKEDSDELNEMKEKDQYEKHHVTCCDCGKGFTRKQNLAIHRRIHTG
# EKPFTCQRCGKSFGQKQNLKVHMRIHTGEKPYQCQQCGKSCYRKQNLQLHMRIHTREKPFPCRQCGRSFNHKQNLKVHMRIHTGEKPYHCQQCGKSFS
# QKPTLDAHMRIHSGVNAFTCQQCGKSFSQKQKLQVHMRIHTGEKPYKCQNCGKSFSQKSPLTGHMRVHTKEKPYKCQQCGKCFSLKQNLKLHMRIHTG
# EKPYQCQRCGKSFNQKSHLTGHMRVHTKEKPYKCGLTPAHDVERVSVKKIPLMAAWEFIVD]
# sequence of block fz_znf      107 [KPYQCQQCGKSCYRKQNLQLHMRIHTREKPFPCRQCGRSFNHKQNLKVHMRIHTGEKPYHCQQCGKSFSQKPTLDAHMRIHSGVNAFTCQQCGKSFSQKQKLQVHMRIHTGEKPYKCQNCGKSFSQKSPLTGHMRVHTKEKPYKCQQCGKCFSLKQNLKLHMRIHTGEKPYQCQRCGKSFNQKSHLTGHMRVHTKE] 303
# sequence of block fz_linker    28 [DVLVLKEDSDELNEMKEKDQYEKHHVTCCDCGKGFTRKQNLAIHRRIHTGEK] 80
# sequence of block fz_finz       0 [MAFIKEESEDLKIEDTFGVKHEDPEQQT] 28
# Evidence for and against this transcript:
# % of transcript supported by hints (any source): 0
# CDS exons: 0/2
# CDS introns: 0/1
# 5'UTR exons and introns: 0/0
# 3'UTR exons and introns: 0/0
# hint groups fully obeyed: 12
#     RM:  12
# incompatible hint groups: 2
#     RM:   2
# end gene g75
###
# start gene g76
CAIGQQ010017928.1	AUGUSTUS	gene	16895	20342	1	-	.	ID=g76
CAIGQQ010017928.1	AUGUSTUS	transcript	16895	20342	.	-	.	ID=g76.t1;Parent=g76
CAIGQQ010017928.1	AUGUSTUS	stop_codon	16895	16897	.	-	0	Parent=g76.t1
CAIGQQ010017928.1	AUGUSTUS	CDS	16898	17976	.	-	2	ID=g76.t1.cds;Parent=g76.t1
CAIGQQ010017928.1	AUGUSTUS	CDS	20001	20067	.	-	0	ID=g76.t1.cds;Parent=g76.t1
CAIGQQ010017928.1	AUGUSTUS	CDS	20203	20214	.	-	0	ID=g76.t1.cds;Parent=g76.t1
CAIGQQ010017928.1	AUGUSTUS	CDS	20337	20342	.	-	0	ID=g76.t1.cds;Parent=g76.t1
CAIGQQ010017928.1	AUGUSTUS	start_codon	20340	20342	.	-	0	Parent=g76.t1
CAIGQQ010017928.1	AUGUSTUS	protein_match	17228	17815	4.75	-	0	ID=pp.g76.t1.fz_znf;Target=fz_znf 1 196;Target_start=82;
CAIGQQ010017928.1	AUGUSTUS	protein_match	17822	17976	1.34	-	2	ID=pp.g76.t1.fz_linker;Target=fz_linker 1 52;Target_start=28;
CAIGQQ010017928.1	AUGUSTUS	protein_match	20001	20001	1	-	0	ID=pp.g76.t1.fz_linker;Target=fz_linker 1 1;Target_start=28;
CAIGQQ010017928.1	AUGUSTUS	protein_match	20002	20067	7.2	-	0	ID=pp.g76.t1.fz_finz;Target=fz_finz 7 28;Target_start=0;
CAIGQQ010017928.1	AUGUSTUS	protein_match	20203	20214	0.831	-	0	ID=pp.g76.t1.fz_finz;Target=fz_finz 3 6;Target_start=0;
CAIGQQ010017928.1	AUGUSTUS	protein_match	20337	20342	1.6	-	0	ID=pp.g76.t1.fz_finz;Target=fz_finz 1 2;Target_start=0;
CAIGQQ010017928.1	AUGUSTUS	interblock_region	16895	17227	.	-	0	ID=pp.g76.t1.iBR3
CAIGQQ010017928.1	AUGUSTUS	interblock_region	17816	17821	.	-	0	ID=pp.g76.t1.iBR2
# protein sequence = [MNVISEETEDLKIEDTFRVKHEDPEQQTDLTSLKEEEQELKEIKEESGLVEKHHNSMTAENELSCSQTEKRAQKLDAN
# SGTRRSLACQQCGKVFTKKGNLKNHMRIHTEESSFTCRQCGKVFTKKGNLKNHMRIHTEESSFTCRKCGKTCSHKVGLIQHMKVHTREKPFVCDQCGK
# SFKSNGILKRHARVHSREKPFVCRQCGKSFTYKSRFNGHLRIHTGEKPFVCEQCGKGFIRNDILRRHMMVHSEEKPYRCTHCQKGFSEKSKFSAHIRV
# HTGEKPFSCQQCGKSFFQRYDLTRHSRVHSGEKPFTCPQCGGSFMDKSAAIAHMRIHTGENPFVCAQCGKSFKHKPNLKRHMTLHSRDIRFICRHCGR
# SFSDSGQLKDHVETHI]
# sequence of block fz_znf       82 [RSLACQQCGKVFTKKGNLKNHMRIHTEESSFTCRQCGKVFTKKGNLKNHMRIHTEESSFTCRKCGKTCSHKVGLIQHMKVHTREKPFVCDQCGKSFKSNGILKRHARVHSREKPFVCRQCGKSFTYKSRFNGHLRIHTGEKPFVCEQCGKGFIRNDILRRHMMVHSEEKPYRCTHCQKGFSEKSKFSAHIRVHTGE] 278
# sequence of block fz_linker    28 [DLTSLKEEEQELKEIKEESGLVEKHHNSMTAENELSCSQTEKRAQKLDANSG] 80
# sequence of block fz_finz       0 [MNVISEETEDLKIEDTFRVKHEDPEQQT] 28
# Evidence for and against this transcript:
# % of transcript supported by hints (any source): 0
# CDS exons: 0/4
# CDS introns: 0/3
# 5'UTR exons and introns: 0/0
# 3'UTR exons and introns: 0/0
# hint groups fully obeyed: 18
#     RM:  18
# incompatible hint groups: 2
#     RM:   2
# end gene g76
###
#
# ----- prediction on sequence number 131 (length = 14144, name = CAIGQQ010017954.1:0-14144) -----
#
# Predicted genes for sequence number 131 on both strands
# start gene g77
CAIGQQ010017954.1	AUGUSTUS	gene	88	4482	1	-	.	ID=g77
CAIGQQ010017954.1	AUGUSTUS	transcript	88	4482	.	-	.	ID=g77.t1;Parent=g77
CAIGQQ010017954.1	AUGUSTUS	stop_codon	88	90	.	-	0	Parent=g77.t1
CAIGQQ010017954.1	AUGUSTUS	CDS	91	1082	.	-	2	ID=g77.t1.cds;Parent=g77.t1
CAIGQQ010017954.1	AUGUSTUS	CDS	4398	4482	.	-	0	ID=g77.t1.cds;Parent=g77.t1
CAIGQQ010017954.1	AUGUSTUS	start_codon	4480	4482	.	-	0	Parent=g77.t1
CAIGQQ010017954.1	AUGUSTUS	protein_match	274	861	5.41	-	0	ID=pp.g77.t1.fz_znf;Target=fz_znf 1 196;Target_start=102;
CAIGQQ010017954.1	AUGUSTUS	protein_match	928	1082	1.87	-	2	ID=pp.g77.t1.fz_linker;Target=fz_linker 1 52;Target_start=28;
CAIGQQ010017954.1	AUGUSTUS	protein_match	4398	4398	1	-	0	ID=pp.g77.t1.fz_linker;Target=fz_linker 1 1;Target_start=28;
CAIGQQ010017954.1	AUGUSTUS	protein_match	4399	4482	8.23	-	0	ID=pp.g77.t1.fz_finz;Target=fz_finz 1 28;Target_start=0;
CAIGQQ010017954.1	AUGUSTUS	interblock_region	88	273	.	-	0	ID=pp.g77.t1.iBR3
CAIGQQ010017954.1	AUGUSTUS	interblock_region	862	927	.	-	0	ID=pp.g77.t1.iBR2
# protein sequence = [MVLIKEESEDVKIEETFRVKQEDPQEQTDLMVLKEETHQWNEMDEKHQEITTDEKPTMTKKTSSRGKPRKSKSRCNFS
# CKQCGKSFSKKSNLDVHMRVHTGEKPYTCEQCGKSFGHIQGFKTHMRIHTGERPYTCQQCEKSFYHAGNFAAHMRRHTGQRPYTCQQCGKSFYYTGHL
# AAHMRIHTGEKPYSCPQCGKSYKRNDTLTIHMRTHNGKRIFTCTQCGKSFSKKENLDIHMRIHTGEKPYTCTECGKSFPYINSLKHHMISHAREKPFV
# CAQCGKSFTSKARLMNHMNSHTGTIVFTCDQCGKSLTRKDSIKQHMEIHSVADRFRCSECGKDFKHKRSLSTHMKLHIGEQSPQN]
# sequence of block fz_znf      102 [KPYTCEQCGKSFGHIQGFKTHMRIHTGERPYTCQQCEKSFYHAGNFAAHMRRHTGQRPYTCQQCGKSFYYTGHLAAHMRIHTGEKPYSCPQCGKSYKRNDTLTIHMRTHNGKRIFTCTQCGKSFSKKENLDIHMRIHTGEKPYTCTECGKSFPYINSLKHHMISHAREKPFVCAQCGKSFTSKARLMNHMNSHTGT] 298
# sequence of block fz_linker    28 [DLMVLKEETHQWNEMDEKHQEITTDEKPTMTKKTSSRGKPRKSKSRCNFSCK] 80
# sequence of block fz_finz       0 [MVLIKEESEDVKIEETFRVKQEDPQEQT] 28
# Evidence for and against this transcript:
# % of transcript supported by hints (any source): 0
# CDS exons: 0/2
# CDS introns: 0/1
# 5'UTR exons and introns: 0/0
# 3'UTR exons and introns: 0/0
# hint groups fully obeyed: 15
#     RM:  15
# incompatible hint groups: 4
#     RM:   4
# end gene g77
###
#
# ----- prediction on sequence number 132 (length = 11237, name = CAIGQQ010018318.1:0-11237) -----
#
# Predicted genes for sequence number 132 on both strands
# start gene g78
CAIGQQ010018318.1	AUGUSTUS	gene	1574	10987	1	+	.	ID=g78
CAIGQQ010018318.1	AUGUSTUS	transcript	1574	10987	.	+	.	ID=g78.t1;Parent=g78
CAIGQQ010018318.1	AUGUSTUS	start_codon	1574	1576	.	+	0	Parent=g78.t1
CAIGQQ010018318.1	AUGUSTUS	CDS	1574	1658	.	+	0	ID=g78.t1.cds;Parent=g78.t1
CAIGQQ010018318.1	AUGUSTUS	CDS	1752	1769	.	+	2	ID=g78.t1.cds;Parent=g78.t1
CAIGQQ010018318.1	AUGUSTUS	CDS	6099	6140	.	+	2	ID=g78.t1.cds;Parent=g78.t1
CAIGQQ010018318.1	AUGUSTUS	CDS	6901	7557	.	+	2	ID=g78.t1.cds;Parent=g78.t1
CAIGQQ010018318.1	AUGUSTUS	CDS	7855	7865	.	+	2	ID=g78.t1.cds;Parent=g78.t1
CAIGQQ010018318.1	AUGUSTUS	CDS	10821	10840	.	+	0	ID=g78.t1.cds;Parent=g78.t1
CAIGQQ010018318.1	AUGUSTUS	CDS	10975	10984	.	+	1	ID=g78.t1.cds;Parent=g78.t1
CAIGQQ010018318.1	AUGUSTUS	stop_codon	10985	10987	.	+	0	Parent=g78.t1
CAIGQQ010018318.1	AUGUSTUS	protein_match	1574	1657	8.24	+	0	ID=pp.g78.t1.fz_finz;Target=fz_finz 1 28;Target_start=0;
CAIGQQ010018318.1	AUGUSTUS	protein_match	1658	1658	1	+	0	ID=pp.g78.t1.fz_linker;Target=fz_linker 1 1;Target_start=28;
CAIGQQ010018318.1	AUGUSTUS	protein_match	1752	1769	1.38	+	1	ID=pp.g78.t1.fz_linker;Target=fz_linker 1 7;Target_start=27;
CAIGQQ010018318.1	AUGUSTUS	protein_match	6099	6140	0.98	+	1	ID=pp.g78.t1.fz_linker;Target=fz_linker 7 21;Target_start=27;
CAIGQQ010018318.1	AUGUSTUS	protein_match	6901	6995	1.24	+	2	ID=pp.g78.t1.fz_linker;Target=fz_linker 21 52;Target_start=28;
CAIGQQ010018318.1	AUGUSTUS	protein_match	7005	7557	3.43	+	0	ID=pp.g78.t1.fz_znf;Target=fz_znf 1 185;Target_start=83;
CAIGQQ010018318.1	AUGUSTUS	protein_match	7855	7865	0.823	+	1	ID=pp.g78.t1.fz_znf;Target=fz_znf 185 189;Target_start=82;
CAIGQQ010018318.1	AUGUSTUS	protein_match	10821	10840	4.2	+	2	ID=pp.g78.t1.fz_znf;Target=fz_znf 189 195;Target_start=82;
CAIGQQ010018318.1	AUGUSTUS	protein_match	10975	10978	0.128	+	1	ID=pp.g78.t1.fz_znf;Target=fz_znf 195 196;Target_start=83;
CAIGQQ010018318.1	AUGUSTUS	interblock_region	6996	7004	.	+	0	ID=pp.g78.t1.iBR2
CAIGQQ010018318.1	AUGUSTUS	interblock_region	10979	10987	.	+	0	ID=pp.g78.t1.iBR3
# protein sequence = [MAFIKEESEDVEVEETFRVKHEDPQEQTALSVLPNMKKTKRERYQKYPDLIEENEGSKEEEHHVKIEEKTHLQTDGIL
# KRRDKNRFTCTQCGKSFGRKSDLKIHTRIHTGEKPFTCTQCGKSFSQLSHFNLHMRIHTGEKPFTCTQCGKSFSQSSNLNRHMLKHTGEKPITCTQCG
# KSFSQLSHFNLHMRIHTGEKPFTCTQCGKSFSQSSNLNLHMXXXXLNLHMRIHTGEKPFTCTQCGKSFSCSSSINKHMRIHTGEKPFTCTQLRNIHCR
# THTLSSK]
# sequence of block fz_finz       0 [MAFIKEESEDVEVEETFRVKHEDPQEQT] 28
# sequence of block fz_linker    28 [ALSVLPNMKKTKRERYQKYPDLIEENEGSKEEEHHVKIEEKTHLQTDGILKR] 80
# sequence of block fz_znf       83 [NRFTCTQCGKSFGRKSDLKIHTRIHTGEKPFTCTQCGKSFSQLSHFNLHMRIHTGEKPFTCTQCGKSFSQSSNLNRHMLKHTGEKPITCTQCGKSFSQLSHFNLHMRIHTGEKPFTCTQCGKSFSQSSNLNLHMXXXXLNLHMRIHTGEKPFTCTQCGKSFSCSSSINKHMRIHTGEKPFTCTQLRNIHCRTHTLS] 279
# Evidence for and against this transcript:
# % of transcript supported by hints (any source): 0
# CDS exons: 0/7
# CDS introns: 0/6
# 5'UTR exons and introns: 0/0
# 3'UTR exons and introns: 0/0
# hint groups fully obeyed: 28
#     RM:  28
# incompatible hint groups: 4
#     RM:   4
# end gene g78
###
#
# ----- prediction on sequence number 133 (length = 10933, name = CAIGQQ010018334.1:0-10933) -----
#
# Predicted genes for sequence number 133 on both strands
# start gene g79
CAIGQQ010018334.1	AUGUSTUS	gene	302	3153	1	-	.	ID=g79
CAIGQQ010018334.1	AUGUSTUS	transcript	302	3153	.	-	.	ID=g79.t1;Parent=g79
CAIGQQ010018334.1	AUGUSTUS	stop_codon	302	304	.	-	0	Parent=g79.t1
CAIGQQ010018334.1	AUGUSTUS	CDS	305	1044	.	-	2	ID=g79.t1.cds;Parent=g79.t1
CAIGQQ010018334.1	AUGUSTUS	CDS	2948	2974	.	-	2	ID=g79.t1.cds;Parent=g79.t1
CAIGQQ010018334.1	AUGUSTUS	CDS	3069	3153	.	-	0	ID=g79.t1.cds;Parent=g79.t1
CAIGQQ010018334.1	AUGUSTUS	start_codon	3151	3153	.	-	0	Parent=g79.t1
CAIGQQ010018334.1	AUGUSTUS	protein_match	320	907	4.97	-	0	ID=pp.g79.t1.fz_znf;Target=fz_znf 1 196;Target_start=83;
CAIGQQ010018334.1	AUGUSTUS	protein_match	917	1044	1.19	-	2	ID=pp.g79.t1.fz_linker;Target=fz_linker 10 52;Target_start=28;
CAIGQQ010018334.1	AUGUSTUS	protein_match	2948	2974	0.959	-	2	ID=pp.g79.t1.fz_linker;Target=fz_linker 1 10;Target_start=28;
CAIGQQ010018334.1	AUGUSTUS	protein_match	3069	3069	1	-	0	ID=pp.g79.t1.fz_linker;Target=fz_linker 1 1;Target_start=28;
CAIGQQ010018334.1	AUGUSTUS	protein_match	3070	3153	9.87	-	0	ID=pp.g79.t1.fz_finz;Target=fz_finz 1 28;Target_start=0;
CAIGQQ010018334.1	AUGUSTUS	interblock_region	302	319	.	-	0	ID=pp.g79.t1.iBR3
CAIGQQ010018334.1	AUGUSTUS	interblock_region	908	916	.	-	0	ID=pp.g79.t1.iBR2
# protein sequence = [MAFIKEESEDVKIEETFRVKHEDPQEQTALSVLPRNIYLMVLKEETDQWNEVKKKHQDITTDEKPTLTKKTSSCGRRR
# KSKSRCNFTCRQCGNSFNRNQSLKVHMRIHTGEKPFSCKQCGKSFSQRSNFNVHMRVHTGERSFTCTQCGKSFAQKQDLDIHMRIHTGEKPYTCTECG
# KSFRCKRTLQHHMISHTGEKLFPCHQCKKSFTTKTSLMNHMNGHTRTIVFTCDQCGKSLTRKDSFKQHMNNHSREERFRCSECGKGFKYKISLSAHMK
# CHNGELSPQN]
# sequence of block fz_znf       83 [CNFTCRQCGNSFNRNQSLKVHMRIHTGEKPFSCKQCGKSFSQRSNFNVHMRVHTGERSFTCTQCGKSFAQKQDLDIHMRIHTGEKPYTCTECGKSFRCKRTLQHHMISHTGEKLFPCHQCKKSFTTKTSLMNHMNGHTRTIVFTCDQCGKSLTRKDSFKQHMNNHSREERFRCSECGKGFKYKISLSAHMKCHNGE] 279
# sequence of block fz_linker    28 [ALSVLPRNIYLMVLKEETDQWNEVKKKHQDITTDEKPTLTKKTSSCGRRRKS] 80
# sequence of block fz_finz       0 [MAFIKEESEDVKIEETFRVKHEDPQEQT] 28
# Evidence for and against this transcript:
# % of transcript supported by hints (any source): 0
# CDS exons: 0/3
# CDS introns: 0/2
# 5'UTR exons and introns: 0/0
# 3'UTR exons and introns: 0/0
# hint groups fully obeyed: 7
#     RM:   7
# incompatible hint groups: 10
#     RM:  10
# end gene g79
###
#
# ----- prediction on sequence number 134 (length = 36189, name = CAIGQQ010018336.1:0-36189) -----
#
# Predicted genes for sequence number 134 on both strands
# start gene g80
CAIGQQ010018336.1	AUGUSTUS	gene	1531	6733	1	+	.	ID=g80
CAIGQQ010018336.1	AUGUSTUS	transcript	1531	6733	.	+	.	ID=g80.t1;Parent=g80
CAIGQQ010018336.1	AUGUSTUS	start_codon	1531	1533	.	+	0	Parent=g80.t1
CAIGQQ010018336.1	AUGUSTUS	CDS	1531	1615	.	+	0	ID=g80.t1.cds;Parent=g80.t1
CAIGQQ010018336.1	AUGUSTUS	CDS	5724	6730	.	+	2	ID=g80.t1.cds;Parent=g80.t1
CAIGQQ010018336.1	AUGUSTUS	stop_codon	6731	6733	.	+	0	Parent=g80.t1
CAIGQQ010018336.1	AUGUSTUS	protein_match	1531	1614	9.87	+	0	ID=pp.g80.t1.fz_finz;Target=fz_finz 1 28;Target_start=0;
CAIGQQ010018336.1	AUGUSTUS	protein_match	1615	1615	1	+	0	ID=pp.g80.t1.fz_linker;Target=fz_linker 1 1;Target_start=28;
CAIGQQ010018336.1	AUGUSTUS	protein_match	5724	5878	1.97	+	2	ID=pp.g80.t1.fz_linker;Target=fz_linker 1 52;Target_start=28;
CAIGQQ010018336.1	AUGUSTUS	protein_match	5960	6547	6.06	+	0	ID=pp.g80.t1.fz_znf;Target=fz_znf 1 196;Target_start=107;
CAIGQQ010018336.1	AUGUSTUS	interblock_region	5879	5959	.	+	0	ID=pp.g80.t1.iBR2
CAIGQQ010018336.1	AUGUSTUS	interblock_region	6548	6733	.	+	0	ID=pp.g80.t1.iBR3
# protein sequence = [MAFIKEESEDVKIEETFRVKHEDPQEQTELMVLKEETRQQNEVKEKQQFEKPQEITTDEKPTLTKKTSSRGRPRKSKS
# RCNFTCHQCGNCFSRKHNLHIHMRIHTGEKPFSCKQCGKSFSQNLNLYVHMRVHAGEKPYTCQQCGKNFAKIYDFKAHMRTHTGERPYTCQQCGKSFY
# TTGNLTVHMRIHTGEEPYSCPQCGKSFKQNGTLKNHMSTHTGERSFTCTQCGKSFSLKQNLDIHMRIHNGEKPYTCTECGKSFTRKGTLKHHMISHTR
# EKPFVCAQCGKSFTIKASLLSHMNGHTGTKVFTCDQCGKSLTRKDSIKRHMKTHSGEDRFRCSECGKGFKYKRILNIHLKLHNGEQSPQN]
# sequence of block fz_finz       0 [MAFIKEESEDVKIEETFRVKHEDPQEQT] 28
# sequence of block fz_linker    28 [ELMVLKEETRQQNEVKEKQQFEKPQEITTDEKPTLTKKTSSRGRPRKSKSRC] 80
# sequence of block fz_znf      107 [KPFSCKQCGKSFSQNLNLYVHMRVHAGEKPYTCQQCGKNFAKIYDFKAHMRTHTGERPYTCQQCGKSFYTTGNLTVHMRIHTGEEPYSCPQCGKSFKQNGTLKNHMSTHTGERSFTCTQCGKSFSLKQNLDIHMRIHNGEKPYTCTECGKSFTRKGTLKHHMISHTREKPFVCAQCGKSFTIKASLLSHMNGHTGT] 303
# Evidence for and against this transcript:
# % of transcript supported by hints (any source): 0
# CDS exons: 0/2
# CDS introns: 0/1
# 5'UTR exons and introns: 0/0
# 3'UTR exons and introns: 0/0
# hint groups fully obeyed: 19
#     RM:  19
# incompatible hint groups: 5
#     RM:   5
# end gene g80
###
# start gene g81
CAIGQQ010018336.1	AUGUSTUS	gene	27195	31513	1	-	.	ID=g81
CAIGQQ010018336.1	AUGUSTUS	transcript	27195	31513	.	-	.	ID=g81.t1;Parent=g81
CAIGQQ010018336.1	AUGUSTUS	stop_codon	27195	27197	.	-	0	Parent=g81.t1
CAIGQQ010018336.1	AUGUSTUS	CDS	27198	27823	.	-	2	ID=g81.t1.cds;Parent=g81.t1
CAIGQQ010018336.1	AUGUSTUS	CDS	28323	28409	.	-	2	ID=g81.t1.cds;Parent=g81.t1
CAIGQQ010018336.1	AUGUSTUS	CDS	31201	31230	.	-	2	ID=g81.t1.cds;Parent=g81.t1
CAIGQQ010018336.1	AUGUSTUS	CDS	31318	31335	.	-	2	ID=g81.t1.cds;Parent=g81.t1
CAIGQQ010018336.1	AUGUSTUS	CDS	31429	31513	.	-	0	ID=g81.t1.cds;Parent=g81.t1
CAIGQQ010018336.1	AUGUSTUS	start_codon	31511	31513	.	-	0	Parent=g81.t1
CAIGQQ010018336.1	AUGUSTUS	protein_match	27216	27803	4.66	-	0	ID=pp.g81.t1.fz_znf;Target=fz_znf 1 196;Target_start=80;
CAIGQQ010018336.1	AUGUSTUS	protein_match	27804	27823	1.14	-	2	ID=pp.g81.t1.fz_linker;Target=fz_linker 46 52;Target_start=28;
CAIGQQ010018336.1	AUGUSTUS	protein_match	28323	28409	0.972	-	2	ID=pp.g81.t1.fz_linker;Target=fz_linker 17 46;Target_start=28;
CAIGQQ010018336.1	AUGUSTUS	protein_match	31201	31230	0.899	-	2	ID=pp.g81.t1.fz_linker;Target=fz_linker 7 17;Target_start=28;
CAIGQQ010018336.1	AUGUSTUS	protein_match	31318	31335	1.38	-	2	ID=pp.g81.t1.fz_linker;Target=fz_linker 1 7;Target_start=28;
CAIGQQ010018336.1	AUGUSTUS	protein_match	31429	31429	1	-	0	ID=pp.g81.t1.fz_linker;Target=fz_linker 1 1;Target_start=28;
CAIGQQ010018336.1	AUGUSTUS	protein_match	31430	31513	9.87	-	0	ID=pp.g81.t1.fz_finz;Target=fz_finz 1 28;Target_start=0;
CAIGQQ010018336.1	AUGUSTUS	interblock_region	27195	27215	.	-	0	ID=pp.g81.t1.iBR3
# protein sequence = [MAFIKEESEDVKIEETFRVKHEDPQEQTALSVLPSYCFSCFSTVXPYNISKSSIEAVSFQSFHLFMEIVSLICCLIEE
# NQGSKEEEHHVKIEEKTHLQTDSILKRRNKNCFTCTQCGKSFGRQSSVKIHMRIHTGEKPFTCTQCGKSFSQSSHLNLHMMIHTGEKPFTCSQCGKSF
# IRSSSLNLHMRIHTGEKPFTCTQCGKSFSQSSSLNLHMRIHTGEKPFTCTQCGKSFTCLSSLNQHMRIHTGEKPFTCTQCGKSFIRSSSLNLHMRTHT
# GEKPFICT]
# sequence of block fz_znf       80 [GSKEEEHHVKIEEKTHLQTDSILKRRNKNCFTCTQCGKSFGRQSSVKIHMRIHTGEKPFTCTQCGKSFSQSSHLNLHMMIHTGEKPFTCSQCGKSFIRSSSLNLHMRIHTGEKPFTCTQCGKSFSQSSSLNLHMRIHTGEKPFTCTQCGKSFTCLSSLNQHMRIHTGEKPFTCTQCGKSFIRSSSLNLHMRTHTGE] 276
# sequence of block fz_linker    28 [ALSVLPSYCFSCFSTVXPYNISKSSIEAVSFQSFHLFMEIVSLICCLIEENQ] 80
# sequence of block fz_finz       0 [MAFIKEESEDVKIEETFRVKHEDPQEQT] 28
# Evidence for and against this transcript:
# % of transcript supported by hints (any source): 0
# CDS exons: 0/5
# CDS introns: 0/4
# 5'UTR exons and introns: 0/0
# 3'UTR exons and introns: 0/0
# hint groups fully obeyed: 16
#     RM:  16
# incompatible hint groups: 7
#     RM:   7
# end gene g81
###
#
# ----- prediction on sequence number 135 (length = 28412, name = CAIGQQ010018365.1:0-28412) -----
#
# Predicted genes for sequence number 135 on both strands
# start gene g82
CAIGQQ010018365.1	AUGUSTUS	gene	7106	8517	1	-	.	ID=g82
CAIGQQ010018365.1	AUGUSTUS	transcript	7106	8517	.	-	.	ID=g82.t1;Parent=g82
CAIGQQ010018365.1	AUGUSTUS	stop_codon	7106	7108	.	-	0	Parent=g82.t1
CAIGQQ010018365.1	AUGUSTUS	CDS	7109	7198	.	-	0	ID=g82.t1.cds;Parent=g82.t1
CAIGQQ010018365.1	AUGUSTUS	CDS	7286	7351	.	-	0	ID=g82.t1.cds;Parent=g82.t1
CAIGQQ010018365.1	AUGUSTUS	CDS	7423	7545	.	-	0	ID=g82.t1.cds;Parent=g82.t1
CAIGQQ010018365.1	AUGUSTUS	CDS	7615	7736	.	-	2	ID=g82.t1.cds;Parent=g82.t1
CAIGQQ010018365.1	AUGUSTUS	CDS	7791	7944	.	-	0	ID=g82.t1.cds;Parent=g82.t1
CAIGQQ010018365.1	AUGUSTUS	CDS	8277	8393	.	-	0	ID=g82.t1.cds;Parent=g82.t1
CAIGQQ010018365.1	AUGUSTUS	CDS	8467	8517	.	-	0	ID=g82.t1.cds;Parent=g82.t1
CAIGQQ010018365.1	AUGUSTUS	start_codon	8515	8517	.	-	0	Parent=g82.t1
# protein sequence = [MFGREARYPSEVPMDYEVTDEQVERTVASEALCPGLQDLPKLHDVVQKNVGRVRKKPVTSASSVMHPYEIPTKAASLV
# PSLQYPEDPAPSKVVSLNHSVQLCDSLECLVEAIWDDKKQGVLWSKMGPYMIFSETLKDYLGPTKEFESVIINAYLTRLVSEYGTECKRGFVIDSYQM
# TAMWNGSHKGLKKLDPMDYDVLVAALCVNPHWTLVVIYPKERRCIYVDLFGAKSEAMRKCTDVTW]
# Evidence for and against this transcript:
# % of transcript supported by hints (any source): 0
# CDS exons: 0/7
# CDS introns: 0/6
# 5'UTR exons and introns: 0/0
# 3'UTR exons and introns: 0/0
# hint groups fully obeyed: 3
#     RM:   3
# incompatible hint groups: 0
# end gene g82
###
# start gene g83
CAIGQQ010018365.1	AUGUSTUS	gene	10968	11489	1	+	.	ID=g83
CAIGQQ010018365.1	AUGUSTUS	transcript	10968	11489	.	+	.	ID=g83.t1;Parent=g83
CAIGQQ010018365.1	AUGUSTUS	start_codon	10968	10970	.	+	0	Parent=g83.t1
CAIGQQ010018365.1	AUGUSTUS	CDS	10968	11486	.	+	0	ID=g83.t1.cds;Parent=g83.t1
CAIGQQ010018365.1	AUGUSTUS	stop_codon	11487	11489	.	+	0	Parent=g83.t1
# protein sequence = [MKNVKKDMKIIHEVSDLHVKKMSEFDSRLGEIERYEQRWNLRFYGLTERAGEDVKAQVVDICCGVLPEFSSNIKQDVD
# VVHRLGRKLEGKATRGRTVIIRFISRSIRDMLWKAAKSSAFLKTKELHFGEDLTAMDRDIRKQLWPKVEAARQVGKKAYFVGVRAFIDGKEMHKD]
# Evidence for and against this transcript:
# % of transcript supported by hints (any source): 0
# CDS exons: 0/1
# CDS introns: 0/0
# 5'UTR exons and introns: 0/0
# 3'UTR exons and introns: 0/0
# hint groups fully obeyed: 0
# incompatible hint groups: 0
# end gene g83
###
#
# ----- prediction on sequence number 136 (length = 1898, name = CAIGQQ010018384.1:0-1898) -----
#
# Predicted genes for sequence number 136 on both strands
# (none)
#
# ----- prediction on sequence number 137 (length = 15181, name = CAIGQQ010018517.1:338-15519) -----
#
# Predicted genes for sequence number 137 on both strands
# start gene g84
CAIGQQ010018517.1	AUGUSTUS	gene	6583	15421	1	-	.	ID=g84
CAIGQQ010018517.1	AUGUSTUS	transcript	6583	15421	.	-	.	ID=g84.t1;Parent=g84
CAIGQQ010018517.1	AUGUSTUS	stop_codon	6583	6585	.	-	0	Parent=g84.t1
CAIGQQ010018517.1	AUGUSTUS	CDS	6586	7422	.	-	0	ID=g84.t1.cds;Parent=g84.t1
CAIGQQ010018517.1	AUGUSTUS	CDS	7599	7765	.	-	2	ID=g84.t1.cds;Parent=g84.t1
CAIGQQ010018517.1	AUGUSTUS	CDS	15337	15421	.	-	0	ID=g84.t1.cds;Parent=g84.t1
CAIGQQ010018517.1	AUGUSTUS	start_codon	15419	15421	.	-	0	Parent=g84.t1
CAIGQQ010018517.1	AUGUSTUS	protein_match	6688	7275	7.55	-	0	ID=pp.g84.t1.fz_znf;Target=fz_znf 1 196;Target_start=133;
CAIGQQ010018517.1	AUGUSTUS	protein_match	7611	7765	1.68	-	2	ID=pp.g84.t1.fz_linker;Target=fz_linker 1 52;Target_start=28;
CAIGQQ010018517.1	AUGUSTUS	protein_match	15337	15337	1	-	0	ID=pp.g84.t1.fz_linker;Target=fz_linker 1 1;Target_start=28;
CAIGQQ010018517.1	AUGUSTUS	protein_match	15338	15421	9.44	-	0	ID=pp.g84.t1.fz_finz;Target=fz_finz 1 28;Target_start=0;
CAIGQQ010018517.1	AUGUSTUS	interblock_region	6583	6687	.	-	0	ID=pp.g84.t1.iBR3
CAIGQQ010018517.1	AUGUSTUS	interblock_region	7276	7422	.	-	0	ID=pp.g84.t1.iBR2
CAIGQQ010018517.1	AUGUSTUS	interblock_region	7599	7610	.	-	0	ID=pp.g84.t1.iBR2
# protein sequence = [MAFIKEESEDVKIEETFRVKHEDLQEQTDLIKENEGSKEEEHHVKIEEKTHLQTDGILKRRDENRFTCTQCGKSFGRK
# SDLKIHCGKSFRQSSSLNEHMKIHTGEKPYTCTQCGKSFSTSSSLNLHMRFHTGEKPFTCTQCGKSFCASSHLNQHLRIHTGEKPFTCTQCGKSFSQS
# SSLKEHMRSHTGEKPFTCTQCGKSFSHSSSLNQHMRIHTGVKPFTCTQCGKSFCVSSSLNKHMRIHTREKPFTCTQCGKSFSQSSSLNEHMRIHTGEK
# PFTCTQCGKSFCVSSHLNQHLRTHTGEKPYTCTQCGKSFNCSSNLNQHMRIHTGEKPYTCTQCGKSFSKSSSLNLHMMSHTEEKPFTCT]
# sequence of block fz_znf      133 [KPFTCTQCGKSFCASSHLNQHLRIHTGEKPFTCTQCGKSFSQSSSLKEHMRSHTGEKPFTCTQCGKSFSHSSSLNQHMRIHTGVKPFTCTQCGKSFCVSSSLNKHMRIHTREKPFTCTQCGKSFSQSSSLNEHMRIHTGEKPFTCTQCGKSFCVSSHLNQHLRTHTGEKPYTCTQCGKSFNCSSNLNQHMRIHTGE] 329
# sequence of block fz_linker    28 [DLIKENEGSKEEEHHVKIEEKTHLQTDGILKRRDENRFTCTQCGKSFGRKSD] 80
# sequence of block fz_finz       0 [MAFIKEESEDVKIEETFRVKHEDLQEQT] 28
# Evidence for and against this transcript:
# % of transcript supported by hints (any source): 0
# CDS exons: 0/3
# CDS introns: 0/2
# 5'UTR exons and introns: 0/0
# 3'UTR exons and introns: 0/0
# hint groups fully obeyed: 34
#     RM:  34
# incompatible hint groups: 3
#     RM:   3
# end gene g84
###
#
# ----- prediction on sequence number 138 (length = 22016, name = CAIGQQ010018530.1:10023-32039) -----
#
# Predicted genes for sequence number 138 on both strands
# start gene g85
CAIGQQ010018530.1	AUGUSTUS	gene	18637	25079	1	-	.	ID=g85
CAIGQQ010018530.1	AUGUSTUS	transcript	18637	25079	.	-	.	ID=g85.t1;Parent=g85
CAIGQQ010018530.1	AUGUSTUS	stop_codon	18637	18639	.	-	0	Parent=g85.t1
CAIGQQ010018530.1	AUGUSTUS	CDS	18640	19631	.	-	2	ID=g85.t1.cds;Parent=g85.t1
CAIGQQ010018530.1	AUGUSTUS	CDS	21560	21574	.	-	2	ID=g85.t1.cds;Parent=g85.t1
CAIGQQ010018530.1	AUGUSTUS	CDS	23162	23171	.	-	0	ID=g85.t1.cds;Parent=g85.t1
CAIGQQ010018530.1	AUGUSTUS	CDS	25023	25079	.	-	0	ID=g85.t1.cds;Parent=g85.t1
CAIGQQ010018530.1	AUGUSTUS	start_codon	25077	25079	.	-	0	Parent=g85.t1
CAIGQQ010018530.1	AUGUSTUS	protein_match	18823	19410	6.33	-	0	ID=pp.g85.t1.fz_znf;Target=fz_znf 1 196;Target_start=101;
CAIGQQ010018530.1	AUGUSTUS	protein_match	19474	19629	1.27	-	0	ID=pp.g85.t1.fz_linker;Target=fz_linker 1 52;Target_start=28;
CAIGQQ010018530.1	AUGUSTUS	protein_match	19630	19631	1	-	2	ID=pp.g85.t1.fz_finz;Target=fz_finz 28 28;Target_start=0;
CAIGQQ010018530.1	AUGUSTUS	protein_match	21560	21574	1.04	-	2	ID=pp.g85.t1.fz_finz;Target=fz_finz 23 28;Target_start=0;
CAIGQQ010018530.1	AUGUSTUS	protein_match	23162	23171	1.74	-	0	ID=pp.g85.t1.fz_finz;Target=fz_finz 20 23;Target_start=0;
CAIGQQ010018530.1	AUGUSTUS	protein_match	25023	25079	10.4	-	0	ID=pp.g85.t1.fz_finz;Target=fz_finz 1 19;Target_start=0;
CAIGQQ010018530.1	AUGUSTUS	interblock_region	18637	18822	.	-	0	ID=pp.g85.t1.iBR3
CAIGQQ010018530.1	AUGUSTUS	interblock_region	19411	19473	.	-	0	ID=pp.g85.t1.iBR2
# protein sequence = [MEFIKEESEDVKIEETFRVEQTDLKKQYLTVLKEETHQRNEMKEKHEDITSDEKPTLTKKTSSRGRPRKSKSECNFSC
# HQCGNSFSRKDSIQIHMRTHTGEKPFSCKQCGKSFSQKSNLYVHMRVHTGEKPYTCEQCGKSFAKIHGFNVHMRIHTGERPYTCQQCGQSFYHAGNFA
# AHMRIHTGEKPFSCPQCGKSFKQNVNLEAHMRTHTGERSFTCTQCGKSFTQKQNLDTHMRIHNGEKPYTCTECGKSFRCKKTINYHMISHTGEKPFAC
# AQCGKSFTTKASLIYHINGHTGTIVFTCDQCGKSLTRKDSVKRHMKIHSVEHRFRCSECGKSFKCKRSLSTHMKLHNGEQSPQN]
# sequence of block fz_znf      101 [KPFSCKQCGKSFSQKSNLYVHMRVHTGEKPYTCEQCGKSFAKIHGFNVHMRIHTGERPYTCQQCGQSFYHAGNFAAHMRIHTGEKPFSCPQCGKSFKQNVNLEAHMRTHTGERSFTCTQCGKSFTQKQNLDTHMRIHNGEKPYTCTECGKSFRCKKTINYHMISHTGEKPFACAQCGKSFTTKASLIYHINGHTGT] 297
# sequence of block fz_linker    28 [LTVLKEETHQRNEMKEKHEDITSDEKPTLTKKTSSRGRPRKSKSECNFSCHQ] 80
# sequence of block fz_finz       0 [MEFIKEESEDVKIEETFRVEQTDLKKQY] 28
# Evidence for and against this transcript:
# % of transcript supported by hints (any source): 0
# CDS exons: 0/4
# CDS introns: 0/3
# 5'UTR exons and introns: 0/0
# 3'UTR exons and introns: 0/0
# hint groups fully obeyed: 32
#     RM:  32
# incompatible hint groups: 5
#     RM:   5
# end gene g85
###
#
# ----- prediction on sequence number 139 (length = 17400, name = CAIGQQ010018560.1:0-17400) -----
#
# Predicted genes for sequence number 139 on both strands
# start gene g86
CAIGQQ010018560.1	AUGUSTUS	gene	2583	15128	1	-	.	ID=g86
CAIGQQ010018560.1	AUGUSTUS	transcript	2583	15128	.	-	.	ID=g86.t1;Parent=g86
CAIGQQ010018560.1	AUGUSTUS	stop_codon	2583	2585	.	-	0	Parent=g86.t1
CAIGQQ010018560.1	AUGUSTUS	CDS	2586	2603	.	-	0	ID=g86.t1.cds;Parent=g86.t1
CAIGQQ010018560.1	AUGUSTUS	CDS	4764	4894	.	-	2	ID=g86.t1.cds;Parent=g86.t1
CAIGQQ010018560.1	AUGUSTUS	CDS	5196	5213	.	-	2	ID=g86.t1.cds;Parent=g86.t1
CAIGQQ010018560.1	AUGUSTUS	CDS	5320	5874	.	-	2	ID=g86.t1.cds;Parent=g86.t1
CAIGQQ010018560.1	AUGUSTUS	CDS	7017	7089	.	-	0	ID=g86.t1.cds;Parent=g86.t1
CAIGQQ010018560.1	AUGUSTUS	CDS	7220	7272	.	-	2	ID=g86.t1.cds;Parent=g86.t1
CAIGQQ010018560.1	AUGUSTUS	CDS	13433	13508	.	-	0	ID=g86.t1.cds;Parent=g86.t1
CAIGQQ010018560.1	AUGUSTUS	CDS	15120	15128	.	-	0	ID=g86.t1.cds;Parent=g86.t1
CAIGQQ010018560.1	AUGUSTUS	start_codon	15126	15128	.	-	0	Parent=g86.t1
CAIGQQ010018560.1	AUGUSTUS	protein_match	4776	4894	4.87	-	2	ID=pp.g86.t1.fz_znf;Target=fz_znf 157 196;Target_start=105;
CAIGQQ010018560.1	AUGUSTUS	protein_match	5196	5213	1.24	-	2	ID=pp.g86.t1.fz_znf;Target=fz_znf 151 157;Target_start=105;
CAIGQQ010018560.1	AUGUSTUS	protein_match	5320	5770	8.1	-	0	ID=pp.g86.t1.fz_znf;Target=fz_znf 1 151;Target_start=105;
CAIGQQ010018560.1	AUGUSTUS	protein_match	5846	5874	1.06	-	2	ID=pp.g86.t1.fz_linker;Target=fz_linker 43 52;Target_start=28;
CAIGQQ010018560.1	AUGUSTUS	protein_match	7017	7089	1.33	-	0	ID=pp.g86.t1.fz_linker;Target=fz_linker 19 43;Target_start=28;
CAIGQQ010018560.1	AUGUSTUS	protein_match	7220	7272	1.07	-	2	ID=pp.g86.t1.fz_linker;Target=fz_linker 1 18;Target_start=28;
CAIGQQ010018560.1	AUGUSTUS	protein_match	13433	13433	1	-	0	ID=pp.g86.t1.fz_linker;Target=fz_linker 1 1;Target_start=28;
CAIGQQ010018560.1	AUGUSTUS	protein_match	13434	13508	5.55	-	0	ID=pp.g86.t1.fz_finz;Target=fz_finz 4 28;Target_start=0;
CAIGQQ010018560.1	AUGUSTUS	protein_match	15120	15128	4.04	-	0	ID=pp.g86.t1.fz_finz;Target=fz_finz 1 3;Target_start=0;
CAIGQQ010018560.1	AUGUSTUS	interblock_region	2583	2603	.	-	0	ID=pp.g86.t1.iBR3
CAIGQQ010018560.1	AUGUSTUS	interblock_region	4764	4775	.	-	0	ID=pp.g86.t1.iBR3
CAIGQQ010018560.1	AUGUSTUS	interblock_region	5771	5845	.	-	0	ID=pp.g86.t1.iBR2
# protein sequence = [MCSKXXXXEDVKIEETFRVKHEDPQEQTDMKKTKRERYQKYQDLRDCYSETGSPIETFKQSTSGLKSTEHDLIEENEG
# GKEEEQHVKIEEKTHLQTDGILKRRDKNRFTCTQCGKSFGRKSSLKIHMRIHTGEKPFTCTQCGTSFNRSGNLNEHMRIHTGEKPFTCTQCGKSFSQS
# SHLNQHMRIHTGEKPFTCTQCGKSFSCSSSLNHHMRIHTGEKPFTCTQCGKSFNESTNLNLHMRIHTGEKPFTCTQCGKNFHSYTHLNKHMKTHTGEK
# TFTCTQCGKSFNWSANLNEHMKIYAGVKLYTLKGCCD]
# sequence of block fz_znf      105 [NRFTCTQCGKSFGRKSSLKIHMRIHTGEKPFTCTQCGTSFNRSGNLNEHMRIHTGEKPFTCTQCGKSFSQSSHLNQHMRIHTGEKPFTCTQCGKSFSCSSSLNHHMRIHTGEKPFTCTQCGKSFNESTNLNLHMRIHTGEKPFTCTQCGKNFHSYTHLNKHMKTHTGEKTFTCTQCGKSFNWSANLNEHMKIYAGV] 301
# sequence of block fz_linker    28 [DMKKTKRERYQKYQDLRDCYSETGSPIETFKQSTSGLKSTEHDLIEENEGGK] 80
# sequence of block fz_finz       0 [MCSKXXXXEDVKIEETFRVKHEDPQEQT] 28
# Evidence for and against this transcript:
# % of transcript supported by hints (any source): 0
# CDS exons: 0/8
# CDS introns: 0/7
# 5'UTR exons and introns: 0/0
# 3'UTR exons and introns: 0/0
# hint groups fully obeyed: 37
#     RM:  37
# incompatible hint groups: 13
#     RM:  13
# end gene g86
###
#
# ----- prediction on sequence number 140 (length = 21259, name = CAIGQQ010018821.1:8296-29555) -----
#
# Predicted genes for sequence number 140 on both strands
# (none)
#
# ----- prediction on sequence number 141 (length = 14996, name = CAIGQQ010018930.1:0-14996) -----
#
# Predicted genes for sequence number 141 on both strands
# (none)
#
# ----- prediction on sequence number 142 (length = 5758, name = CAIGQQ010019239.1:0-5758) -----
#
# Predicted genes for sequence number 142 on both strands
# start gene g87
CAIGQQ010019239.1	AUGUSTUS	gene	607	4953	1	+	.	ID=g87
CAIGQQ010019239.1	AUGUSTUS	transcript	607	4953	.	+	.	ID=g87.t1;Parent=g87
CAIGQQ010019239.1	AUGUSTUS	start_codon	607	609	.	+	0	Parent=g87.t1
CAIGQQ010019239.1	AUGUSTUS	CDS	607	691	.	+	0	ID=g87.t1.cds;Parent=g87.t1
CAIGQQ010019239.1	AUGUSTUS	CDS	4016	4950	.	+	2	ID=g87.t1.cds;Parent=g87.t1
CAIGQQ010019239.1	AUGUSTUS	stop_codon	4951	4953	.	+	0	Parent=g87.t1
CAIGQQ010019239.1	AUGUSTUS	protein_match	607	690	7.92	+	0	ID=pp.g87.t1.fz_finz;Target=fz_finz 1 28;Target_start=0;
CAIGQQ010019239.1	AUGUSTUS	protein_match	691	691	1	+	0	ID=pp.g87.t1.fz_linker;Target=fz_linker 1 1;Target_start=28;
CAIGQQ010019239.1	AUGUSTUS	protein_match	4016	4170	1.36	+	2	ID=pp.g87.t1.fz_linker;Target=fz_linker 1 52;Target_start=28;
CAIGQQ010019239.1	AUGUSTUS	protein_match	4192	4779	5.96	+	0	ID=pp.g87.t1.fz_znf;Target=fz_znf 1 196;Target_start=87;
CAIGQQ010019239.1	AUGUSTUS	interblock_region	4171	4191	.	+	0	ID=pp.g87.t1.iBR2
CAIGQQ010019239.1	AUGUSTUS	interblock_region	4780	4953	.	+	0	ID=pp.g87.t1.iBR3
# protein sequence = [MAFIKEETEDLKIEDTFRVTHEDPEEQTDMLVVKEESDEKHNEIMTVEQSARKKKTKSDPLFICCDCGKSFSHKPKLD
# VHRRIHTGEKPFTCRHCGKSFNQKQNCEAHMRIHTGEKPYQCQQCDMQFTQNANLMVHMRVHTGEKTFNCQDCGKSFSQKQNLNVHMRVHTGEKPYKC
# QQCGKGFSQKQNLNAHMKVHTGEKPFTCQECGKSFIHKQKFEVHMRIHSGEKLYKCHQCGKGFTQITHLEEHMGVHAEVNPFVCLQCGKSFNQKQKLK
# MHTRVHTGEKPYSCQHCGKSFSQYITLKCHIRVHTGEKPYICQCGKSFTQPGQLRKHMKIHSEEKP]
# sequence of block fz_finz       0 [MAFIKEETEDLKIEDTFRVTHEDPEEQT] 28
# sequence of block fz_linker    28 [DMLVVKEESDEKHNEIMTVEQSARKKKTKSDPLFICCDCGKSFSHKPKLDVH] 80
# sequence of block fz_znf       87 [KPFTCRHCGKSFNQKQNCEAHMRIHTGEKPYQCQQCDMQFTQNANLMVHMRVHTGEKTFNCQDCGKSFSQKQNLNVHMRVHTGEKPYKCQQCGKGFSQKQNLNAHMKVHTGEKPFTCQECGKSFIHKQKFEVHMRIHSGEKLYKCHQCGKGFTQITHLEEHMGVHAEVNPFVCLQCGKSFNQKQKLKMHTRVHTGE] 283
# Evidence for and against this transcript:
# % of transcript supported by hints (any source): 0
# CDS exons: 0/2
# CDS introns: 0/1
# 5'UTR exons and introns: 0/0
# 3'UTR exons and introns: 0/0
# hint groups fully obeyed: 18
#     RM:  18
# incompatible hint groups: 1
#     RM:   1
# end gene g87
###
#
# ----- prediction on sequence number 143 (length = 12732, name = CAIGQQ010019393.1:0-12732) -----
#
# Predicted genes for sequence number 143 on both strands
# (none)
#
# ----- prediction on sequence number 144 (length = 18927, name = CAIGQQ010019602.1:0-18927) -----
#
# Predicted genes for sequence number 144 on both strands
# start gene g88
CAIGQQ010019602.1	AUGUSTUS	gene	3333	7556	1	-	.	ID=g88
CAIGQQ010019602.1	AUGUSTUS	transcript	3333	7556	.	-	.	ID=g88.t1;Parent=g88
CAIGQQ010019602.1	AUGUSTUS	stop_codon	3333	3335	.	-	0	Parent=g88.t1
CAIGQQ010019602.1	AUGUSTUS	CDS	3336	4252	.	-	2	ID=g88.t1.cds;Parent=g88.t1
CAIGQQ010019602.1	AUGUSTUS	CDS	7472	7556	.	-	0	ID=g88.t1.cds;Parent=g88.t1
CAIGQQ010019602.1	AUGUSTUS	start_codon	7554	7556	.	-	0	Parent=g88.t1
CAIGQQ010019602.1	AUGUSTUS	protein_match	3429	4016	5.3	-	0	ID=pp.g88.t1.fz_znf;Target=fz_znf 1 196;Target_start=107;
CAIGQQ010019602.1	AUGUSTUS	protein_match	4098	4252	2.11	-	2	ID=pp.g88.t1.fz_linker;Target=fz_linker 1 52;Target_start=28;
CAIGQQ010019602.1	AUGUSTUS	protein_match	7472	7472	1	-	0	ID=pp.g88.t1.fz_linker;Target=fz_linker 1 1;Target_start=28;
CAIGQQ010019602.1	AUGUSTUS	protein_match	7473	7556	9.87	-	0	ID=pp.g88.t1.fz_finz;Target=fz_finz 1 28;Target_start=0;
CAIGQQ010019602.1	AUGUSTUS	interblock_region	3333	3428	.	-	0	ID=pp.g88.t1.iBR3
CAIGQQ010019602.1	AUGUSTUS	interblock_region	4017	4097	.	-	0	ID=pp.g88.t1.iBR2
# protein sequence = [MAFIKEESEDVKIEETFRVKHEDPQEQTDLMVLKEETHQQNEMEEKQQFEKPQEITTDEKPTLTKKTSSRGRPRKSKS
# RCNFSCKQCRKSFSQKSNLDVHMRIHTGEKPYTCKQCGESFGYIQGFKTHMSNHTGERPHTCKHCGKSFYITGNLAVHMRIHTGEKPYSCPQCGKSFK
# QNSHLKVHMRTHNGGRNFTCTQCGKSFTQNQNLEIHMRIHTGEKPYTCTECGKSFRCKNTLKHHMISHTGEKPFVCAQCGKSFTSKVSLMNHMDGHTG
# TIVFTCDQCGKSLTRKDSIRQHMKIHSREDRFRCSECGKDFKHRRRLSAHMKLHNGEQSP]
# sequence of block fz_znf      107 [KPYTCKQCGESFGYIQGFKTHMSNHTGERPHTCKHCGKSFYITGNLAVHMRIHTGEKPYSCPQCGKSFKQNSHLKVHMRTHNGGRNFTCTQCGKSFTQNQNLEIHMRIHTGEKPYTCTECGKSFRCKNTLKHHMISHTGEKPFVCAQCGKSFTSKVSLMNHMDGHTGTIVFTCDQCGKSLTRKDSIRQHMKIHSRE] 303
# sequence of block fz_linker    28 [DLMVLKEETHQQNEMEEKQQFEKPQEITTDEKPTLTKKTSSRGRPRKSKSRC] 80
# sequence of block fz_finz       0 [MAFIKEESEDVKIEETFRVKHEDPQEQT] 28
# Evidence for and against this transcript:
# % of transcript supported by hints (any source): 0
# CDS exons: 0/2
# CDS introns: 0/1
# 5'UTR exons and introns: 0/0
# 3'UTR exons and introns: 0/0
# hint groups fully obeyed: 13
#     RM:  13
# incompatible hint groups: 3
#     RM:   3
# end gene g88
###
# start gene g89
CAIGQQ010019602.1	AUGUSTUS	gene	8256	14358	1	+	.	ID=g89
CAIGQQ010019602.1	AUGUSTUS	transcript	8256	14358	.	+	.	ID=g89.t1;Parent=g89
CAIGQQ010019602.1	AUGUSTUS	start_codon	8256	8258	.	+	0	Parent=g89.t1
CAIGQQ010019602.1	AUGUSTUS	CDS	8256	8263	.	+	0	ID=g89.t1.cds;Parent=g89.t1
CAIGQQ010019602.1	AUGUSTUS	CDS	10436	10512	.	+	1	ID=g89.t1.cds;Parent=g89.t1
CAIGQQ010019602.1	AUGUSTUS	CDS	12428	13345	.	+	2	ID=g89.t1.cds;Parent=g89.t1
CAIGQQ010019602.1	AUGUSTUS	CDS	14333	14355	.	+	2	ID=g89.t1.cds;Parent=g89.t1
CAIGQQ010019602.1	AUGUSTUS	stop_codon	14356	14358	.	+	0	Parent=g89.t1
CAIGQQ010019602.1	AUGUSTUS	protein_match	8256	8263	7.29	+	0	ID=pp.g89.t1.fz_finz;Target=fz_finz 1 3;Target_start=0;
CAIGQQ010019602.1	AUGUSTUS	protein_match	10436	10511	3.09	+	1	ID=pp.g89.t1.fz_finz;Target=fz_finz 3 28;Target_start=0;
CAIGQQ010019602.1	AUGUSTUS	protein_match	10512	10512	1	+	0	ID=pp.g89.t1.fz_linker;Target=fz_linker 1 1;Target_start=28;
CAIGQQ010019602.1	AUGUSTUS	protein_match	12428	12582	2.1	+	2	ID=pp.g89.t1.fz_linker;Target=fz_linker 1 52;Target_start=28;
CAIGQQ010019602.1	AUGUSTUS	protein_match	12658	13245	6.08	+	0	ID=pp.g89.t1.fz_znf;Target=fz_znf 1 196;Target_start=105;
CAIGQQ010019602.1	AUGUSTUS	interblock_region	12583	12657	.	+	0	ID=pp.g89.t1.iBR2
CAIGQQ010019602.1	AUGUSTUS	interblock_region	13246	13345	.	+	0	ID=pp.g89.t1.iBR3
CAIGQQ010019602.1	AUGUSTUS	interblock_region	14333	14358	.	+	2	ID=pp.g89.t1.iBR3
# protein sequence = [MVLWRLLKRRVKIEETFRVKHEDPQEQTDLMVLKEETRELNEMEEKQQFEKHQEITTDEKPTLTKKTRGRPRKSKSGC
# NFSSKQCRKSLRQKPNLDVHMRVHTGEKPYTCEQCGKSFGRIQSFKTHMRTHIGERPYTCQQCGKSFYHAGNFAIHIRIHSGERPYTCQQCGKSFYTT
# GNLAVHMRIHTGEKPYSCTQCGKSFKQNSNLEVHMRTHTGERSFTCTQCGKSFAQKQDLDIHMRIHTGEKPYTCTECGKSFRCKRTLKLHMISHTGEK
# LFPCHQCEKSFTTKTSLMNHMNGHTGTIVFTCDQCGKSLTRKDSFKQHMKIHSGEDRFRCISALYCIW]
# sequence of block fz_finz       0 [MVLWRLLKRRVKIEETFRVKHEDPQEQT] 28
# sequence of block fz_linker    28 [DLMVLKEETRELNEMEEKQQFEKHQEITTDEKPTLTKKTRGRPRKSKSGCNF] 80
# sequence of block fz_znf      105 [KPYTCEQCGKSFGRIQSFKTHMRTHIGERPYTCQQCGKSFYHAGNFAIHIRIHSGERPYTCQQCGKSFYTTGNLAVHMRIHTGEKPYSCTQCGKSFKQNSNLEVHMRTHTGERSFTCTQCGKSFAQKQDLDIHMRIHTGEKPYTCTECGKSFRCKRTLKLHMISHTGEKLFPCHQCEKSFTTKTSLMNHMNGHTGT] 301
# Evidence for and against this transcript:
# % of transcript supported by hints (any source): 0
# CDS exons: 0/4
# CDS introns: 0/3
# 5'UTR exons and introns: 0/0
# 3'UTR exons and introns: 0/0
# hint groups fully obeyed: 26
#     RM:  26
# incompatible hint groups: 4
#     RM:   4
# end gene g89
###
#
# ----- prediction on sequence number 145 (length = 17521, name = CAIGQQ010019670.1:3674-21195) -----
#
# Predicted genes for sequence number 145 on both strands
# start gene g90
CAIGQQ010019670.1	AUGUSTUS	gene	11300	18757	1	-	.	ID=g90
CAIGQQ010019670.1	AUGUSTUS	transcript	11300	18757	.	-	.	ID=g90.t1;Parent=g90
CAIGQQ010019670.1	AUGUSTUS	stop_codon	11300	11302	.	-	0	Parent=g90.t1
CAIGQQ010019670.1	AUGUSTUS	CDS	11303	12261	.	-	2	ID=g90.t1.cds;Parent=g90.t1
CAIGQQ010019670.1	AUGUSTUS	CDS	18673	18757	.	-	0	ID=g90.t1.cds;Parent=g90.t1
CAIGQQ010019670.1	AUGUSTUS	start_codon	18755	18757	.	-	0	Parent=g90.t1
CAIGQQ010019670.1	AUGUSTUS	protein_match	11321	11908	7.13	-	0	ID=pp.g90.t1.fz_znf;Target=fz_znf 1 196;Target_start=146;
CAIGQQ010019670.1	AUGUSTUS	protein_match	12107	12261	1.58	-	2	ID=pp.g90.t1.fz_linker;Target=fz_linker 1 52;Target_start=28;
CAIGQQ010019670.1	AUGUSTUS	protein_match	18673	18673	1	-	0	ID=pp.g90.t1.fz_linker;Target=fz_linker 1 1;Target_start=28;
CAIGQQ010019670.1	AUGUSTUS	protein_match	18674	18757	9.87	-	0	ID=pp.g90.t1.fz_finz;Target=fz_finz 1 28;Target_start=0;
CAIGQQ010019670.1	AUGUSTUS	interblock_region	11300	11320	.	-	0	ID=pp.g90.t1.iBR3
CAIGQQ010019670.1	AUGUSTUS	interblock_region	11909	12106	.	-	0	ID=pp.g90.t1.iBR2
# protein sequence = [MAFIKEESEDVKIEETFRVKHEDPQEQTDLIEENEGSKEEEHHVKIEEKIHLQTDGILKRRDNRFTCTQCGKSFGRKG
# NLKIHMRIHTGEKPFTCTQCGKSFSLSTNLKQHMRIHTGEKPFTCTQCGKRFSCSSYLNLHMMIHTGEKPFTCTQCGKSFSKSSHLNQHIRIHTGETP
# FTCTQCGKSFSKSSNLKQHMRIHSGEKPFTCTQCGKSFSTSSSLNKHMRIHTGKKPFTCTQCGKSFSQASHLNQHMMNHTGEKPFTCTQCGRRFNCSS
# HLNKHMRIHTGEKPFTCTPCGKSFSQSSSLSLHMRIHTGEKPFTCTQCGKSFSQSSHLNKHMRIHTGEKPFTCT]
# sequence of block fz_znf      146 [KPFTCTQCGKSFSKSSHLNQHIRIHTGETPFTCTQCGKSFSKSSNLKQHMRIHSGEKPFTCTQCGKSFSTSSSLNKHMRIHTGKKPFTCTQCGKSFSQASHLNQHMMNHTGEKPFTCTQCGRRFNCSSHLNKHMRIHTGEKPFTCTPCGKSFSQSSSLSLHMRIHTGEKPFTCTQCGKSFSQSSHLNKHMRIHTGE] 342
# sequence of block fz_linker    28 [DLIEENEGSKEEEHHVKIEEKIHLQTDGILKRRDNRFTCTQCGKSFGRKGNL] 80
# sequence of block fz_finz       0 [MAFIKEESEDVKIEETFRVKHEDPQEQT] 28
# Evidence for and against this transcript:
# % of transcript supported by hints (any source): 0
# CDS exons: 0/2
# CDS introns: 0/1
# 5'UTR exons and introns: 0/0
# 3'UTR exons and introns: 0/0
# hint groups fully obeyed: 39
#     RM:  39
# incompatible hint groups: 2
#     RM:   2
# end gene g90
###
#
# ----- prediction on sequence number 146 (length = 1504, name = CAIGQQ010019805.1:0-1504) -----
#
# Predicted genes for sequence number 146 on both strands
# (none)
#
# ----- prediction on sequence number 147 (length = 4593, name = CAIGQQ010019901.1:0-4593) -----
#
# Predicted genes for sequence number 147 on both strands
# (none)
#
# ----- prediction on sequence number 148 (length = 40426, name = CAIGQQ010020016.1:0-40426) -----
#
# Predicted genes for sequence number 148 on both strands
# start gene g91
CAIGQQ010020016.1	AUGUSTUS	gene	11296	15553	1	+	.	ID=g91
CAIGQQ010020016.1	AUGUSTUS	transcript	11296	15553	.	+	.	ID=g91.t1;Parent=g91
CAIGQQ010020016.1	AUGUSTUS	start_codon	11296	11298	.	+	0	Parent=g91.t1
CAIGQQ010020016.1	AUGUSTUS	CDS	11296	11380	.	+	0	ID=g91.t1.cds;Parent=g91.t1
CAIGQQ010020016.1	AUGUSTUS	CDS	14646	15550	.	+	2	ID=g91.t1.cds;Parent=g91.t1
CAIGQQ010020016.1	AUGUSTUS	stop_codon	15551	15553	.	+	0	Parent=g91.t1
CAIGQQ010020016.1	AUGUSTUS	protein_match	11296	11379	9.87	+	0	ID=pp.g91.t1.fz_finz;Target=fz_finz 1 28;Target_start=0;
CAIGQQ010020016.1	AUGUSTUS	protein_match	11380	11380	1	+	0	ID=pp.g91.t1.fz_linker;Target=fz_linker 1 1;Target_start=28;
CAIGQQ010020016.1	AUGUSTUS	protein_match	14646	14800	1.84	+	2	ID=pp.g91.t1.fz_linker;Target=fz_linker 1 52;Target_start=28;
CAIGQQ010020016.1	AUGUSTUS	protein_match	14867	15454	6.39	+	0	ID=pp.g91.t1.fz_znf;Target=fz_znf 1 196;Target_start=102;
CAIGQQ010020016.1	AUGUSTUS	interblock_region	14801	14866	.	+	0	ID=pp.g91.t1.iBR2
CAIGQQ010020016.1	AUGUSTUS	interblock_region	15455	15553	.	+	0	ID=pp.g91.t1.iBR3
# protein sequence = [MAFIKEESEDVKIEETFRVKHEDPQEQTDLMVLKEETHQWNEMEEKHQDIMTDEKSTLTKNTASRGRPQKSKSRCNFT
# CHQCGNCFSGKDSLQVHMRIHTGEKPFSCKQCGKSFSQKPNLYVHMRVHTGEKPYTCEQCGENFAKIYDFKTHMRIHNGERPYTCQQCGKSFYNTGNL
# AVHMRIHTGERPYTCQQCGTSFYQSGNLAAHMRIHTGEKPYSCPQCGKGFKQNSTLKAHMRTHNRERLYTCTQCEKSFARKQSLHTHMRIHTGEKPYT
# CTECGKSFIQKSTLNYHMRTHTGEKPFACAQCGKSFIRKARLINHMNGHTGTIVFT]
# sequence of block fz_finz       0 [MAFIKEESEDVKIEETFRVKHEDPQEQT] 28
# sequence of block fz_linker    28 [DLMVLKEETHQWNEMEEKHQDIMTDEKSTLTKNTASRGRPQKSKSRCNFTCH] 80
# sequence of block fz_znf      102 [KPFSCKQCGKSFSQKPNLYVHMRVHTGEKPYTCEQCGENFAKIYDFKTHMRIHNGERPYTCQQCGKSFYNTGNLAVHMRIHTGERPYTCQQCGTSFYQSGNLAAHMRIHTGEKPYSCPQCGKGFKQNSTLKAHMRTHNRERLYTCTQCEKSFARKQSLHTHMRIHTGEKPYTCTECGKSFIQKSTLNYHMRTHTGE] 298
# Evidence for and against this transcript:
# % of transcript supported by hints (any source): 0
# CDS exons: 0/2
# CDS introns: 0/1
# 5'UTR exons and introns: 0/0
# 3'UTR exons and introns: 0/0
# hint groups fully obeyed: 11
#     RM:  11
# incompatible hint groups: 3
#     RM:   3
# end gene g91
###
# start gene g92
CAIGQQ010020016.1	AUGUSTUS	gene	25343	29315	1	+	.	ID=g92
CAIGQQ010020016.1	AUGUSTUS	transcript	25343	29315	.	+	.	ID=g92.t1;Parent=g92
CAIGQQ010020016.1	AUGUSTUS	start_codon	25343	25345	.	+	0	Parent=g92.t1
CAIGQQ010020016.1	AUGUSTUS	CDS	25343	25427	.	+	0	ID=g92.t1.cds;Parent=g92.t1
CAIGQQ010020016.1	AUGUSTUS	CDS	25521	25538	.	+	2	ID=g92.t1.cds;Parent=g92.t1
CAIGQQ010020016.1	AUGUSTUS	CDS	28240	29312	.	+	2	ID=g92.t1.cds;Parent=g92.t1
CAIGQQ010020016.1	AUGUSTUS	stop_codon	29313	29315	.	+	0	Parent=g92.t1
CAIGQQ010020016.1	AUGUSTUS	protein_match	25343	25426	9.44	+	0	ID=pp.g92.t1.fz_finz;Target=fz_finz 1 28;Target_start=0;
CAIGQQ010020016.1	AUGUSTUS	protein_match	25427	25427	1	+	0	ID=pp.g92.t1.fz_linker;Target=fz_linker 1 1;Target_start=28;
CAIGQQ010020016.1	AUGUSTUS	protein_match	25521	25538	1.38	+	1	ID=pp.g92.t1.fz_linker;Target=fz_linker 1 7;Target_start=27;
CAIGQQ010020016.1	AUGUSTUS	protein_match	28240	28376	1.86	+	2	ID=pp.g92.t1.fz_linker;Target=fz_linker 7 52;Target_start=28;
CAIGQQ010020016.1	AUGUSTUS	protein_match	28458	29045	6.47	+	0	ID=pp.g92.t1.fz_znf;Target=fz_znf 1 196;Target_start=107;
CAIGQQ010020016.1	AUGUSTUS	interblock_region	28377	28457	.	+	0	ID=pp.g92.t1.iBR2
CAIGQQ010020016.1	AUGUSTUS	interblock_region	29046	29315	.	+	0	ID=pp.g92.t1.iBR3
# protein sequence = [MAFIKEESEDVKIEETFRVKHEDLQEQTALSVLPKETYELNEMEEKQQFEKPQEIMTDEKPTLTTKTSSRGRPRKSKS
# RCNFSCKQCRKSFSKKSKLDVHMRVHTGEKPYTCEQCGKSFVYKPGFKAHMRTHTGERPYTCQQCGKSFYYPGNFAAHMRTHTGERPYTCQHCGKSFY
# NTGNLAVHMRIHTGEKPYSCPQCEKSFKRNGTLKAHMRTHTGERSFTCTQCGKSFSQKQNLDNHMRIHTGEKPYTCTECGKSFPYKSAFNYHMRIHIG
# DKPYTCTECGKSFMYKSSLKHHMISHTGEKPFACAQCGKSFTTKARLMNHMNGHTGTIVFTCDQCGKSLTRKDSFKQHMKTHSGEDRFRCSECGKGFK
# YKKSLSTHLTLHNGEQSPQK]
# sequence of block fz_finz       0 [MAFIKEESEDVKIEETFRVKHEDLQEQT] 28
# sequence of block fz_linker    28 [ALSVLPKETYELNEMEEKQQFEKPQEIMTDEKPTLTTKTSSRGRPRKSKSRC] 80
# sequence of block fz_znf      107 [KPYTCEQCGKSFVYKPGFKAHMRTHTGERPYTCQQCGKSFYYPGNFAAHMRTHTGERPYTCQHCGKSFYNTGNLAVHMRIHTGEKPYSCPQCEKSFKRNGTLKAHMRTHTGERSFTCTQCGKSFSQKQNLDNHMRIHTGEKPYTCTECGKSFPYKSAFNYHMRIHIGDKPYTCTECGKSFMYKSSLKHHMISHTGE] 303
# Evidence for and against this transcript:
# % of transcript supported by hints (any source): 0
# CDS exons: 0/3
# CDS introns: 0/2
# 5'UTR exons and introns: 0/0
# 3'UTR exons and introns: 0/0
# hint groups fully obeyed: 10
#     RM:  10
# incompatible hint groups: 4
#     RM:   4
# end gene g92
###
#
# ----- prediction on sequence number 149 (length = 17923, name = CAIGQQ010020122.1:0-17923) -----
#
# Predicted genes for sequence number 149 on both strands
# start gene g93
CAIGQQ010020122.1	AUGUSTUS	gene	2917	6715	1	+	.	ID=g93
CAIGQQ010020122.1	AUGUSTUS	transcript	2917	6715	.	+	.	ID=g93.t1;Parent=g93
CAIGQQ010020122.1	AUGUSTUS	start_codon	2917	2919	.	+	0	Parent=g93.t1
CAIGQQ010020122.1	AUGUSTUS	CDS	2917	3001	.	+	0	ID=g93.t1.cds;Parent=g93.t1
CAIGQQ010020122.1	AUGUSTUS	CDS	5874	6712	.	+	2	ID=g93.t1.cds;Parent=g93.t1
CAIGQQ010020122.1	AUGUSTUS	stop_codon	6713	6715	.	+	0	Parent=g93.t1
CAIGQQ010020122.1	AUGUSTUS	protein_match	2917	3000	9.44	+	0	ID=pp.g93.t1.fz_finz;Target=fz_finz 1 28;Target_start=0;
CAIGQQ010020122.1	AUGUSTUS	protein_match	3001	3001	1	+	0	ID=pp.g93.t1.fz_linker;Target=fz_linker 1 1;Target_start=28;
CAIGQQ010020122.1	AUGUSTUS	protein_match	5874	6028	2.17	+	2	ID=pp.g93.t1.fz_linker;Target=fz_linker 1 52;Target_start=28;
CAIGQQ010020122.1	AUGUSTUS	protein_match	6110	6697	5.13	+	0	ID=pp.g93.t1.fz_znf;Target=fz_znf 1 196;Target_start=107;
CAIGQQ010020122.1	AUGUSTUS	interblock_region	6029	6109	.	+	0	ID=pp.g93.t1.iBR2
CAIGQQ010020122.1	AUGUSTUS	interblock_region	6698	6715	.	+	0	ID=pp.g93.t1.iBR3
# protein sequence = [MAFIKEESEDVKIEETFRVKHEDLQEQTDLMVLKEETHELNEMEEKQQFEKPQEIMTDEKPTLTKKTSSHGRPRKSKS
# RCNFTCHQCGNCFSRKHSLQVHMRIHTGEKPFSCKQCGKSFSQKSKLDVHMRVHTGEKPYTCEQCGKSFGHKSGFKTHMRIHTGERPYTCQQCGKSFY
# TTINLAEHMRSHTGERPYTCQQCGKSFYNKGHLAEHMRIHTREKAFACAQCGKSFTTKVSLMNHMNGHTGTIVFTCGQCGKSLTRTDSIKKHMKIHSG
# EERFRCSECGKDFKHKRSLSTHMKLHNGEQSPQK]
# sequence of block fz_finz       0 [MAFIKEESEDVKIEETFRVKHEDLQEQT] 28
# sequence of block fz_linker    28 [DLMVLKEETHELNEMEEKQQFEKPQEIMTDEKPTLTKKTSSHGRPRKSKSRC] 80
# sequence of block fz_znf      107 [KPFSCKQCGKSFSQKSKLDVHMRVHTGEKPYTCEQCGKSFGHKSGFKTHMRIHTGERPYTCQQCGKSFYTTINLAEHMRSHTGERPYTCQQCGKSFYNKGHLAEHMRIHTREKAFACAQCGKSFTTKVSLMNHMNGHTGTIVFTCGQCGKSLTRTDSIKKHMKIHSGEERFRCSECGKDFKHKRSLSTHMKLHNGE] 303
# Evidence for and against this transcript:
# % of transcript supported by hints (any source): 0
# CDS exons: 0/2
# CDS introns: 0/1
# 5'UTR exons and introns: 0/0
# 3'UTR exons and introns: 0/0
# hint groups fully obeyed: 12
#     RM:  12
# incompatible hint groups: 7
#     RM:   7
# end gene g93
###
# start gene g94
CAIGQQ010020122.1	AUGUSTUS	gene	11644	16293	1	+	.	ID=g94
CAIGQQ010020122.1	AUGUSTUS	transcript	11644	16293	.	+	.	ID=g94.t1;Parent=g94
CAIGQQ010020122.1	AUGUSTUS	start_codon	11644	11646	.	+	0	Parent=g94.t1
CAIGQQ010020122.1	AUGUSTUS	CDS	11644	11728	.	+	0	ID=g94.t1.cds;Parent=g94.t1
CAIGQQ010020122.1	AUGUSTUS	CDS	12530	12547	.	+	2	ID=g94.t1.cds;Parent=g94.t1
CAIGQQ010020122.1	AUGUSTUS	CDS	15566	16290	.	+	2	ID=g94.t1.cds;Parent=g94.t1
CAIGQQ010020122.1	AUGUSTUS	stop_codon	16291	16293	.	+	0	Parent=g94.t1
CAIGQQ010020122.1	AUGUSTUS	protein_match	11644	11727	9.87	+	0	ID=pp.g94.t1.fz_finz;Target=fz_finz 1 28;Target_start=0;
CAIGQQ010020122.1	AUGUSTUS	protein_match	11728	11728	1	+	0	ID=pp.g94.t1.fz_linker;Target=fz_linker 1 1;Target_start=28;
CAIGQQ010020122.1	AUGUSTUS	protein_match	12530	12547	1.06	+	1	ID=pp.g94.t1.fz_linker;Target=fz_linker 1 7;Target_start=27;
CAIGQQ010020122.1	AUGUSTUS	protein_match	15566	15702	1.31	+	2	ID=pp.g94.t1.fz_linker;Target=fz_linker 7 52;Target_start=28;
CAIGQQ010020122.1	AUGUSTUS	protein_match	15703	16290	4.78	+	0	ID=pp.g94.t1.fz_znf;Target=fz_znf 1 196;Target_start=80;
CAIGQQ010020122.1	AUGUSTUS	interblock_region	16291	16293	.	+	0	ID=pp.g94.t1.iBR3
# protein sequence = [MAFIKEESEDVKIEETFRVKHEDPQEQTAWNSQDDLMVLKEETHQQNEMEEKHQDITTDEKPTLTKKTSSNRRPRKYK
# SRCNFSCKQCRKSFSKKSNLEIHMRVHTGEKPYTCEQCGKSFKYIQGFKTHMRIHTGERPYTCQQCGKSFYHAGHFTVHMRIHTGEKPYTCSECGKSF
# KCKSPLNYHMISHTGEKPFACAQCEKSFTTKANLMNHINGHNGTIVFTCDQCGKSLKRKESIKKHMKTHSGENRFTCSECVKGFKCKRSLSTHMKLHN
# GD]
# sequence of block fz_finz       0 [MAFIKEESEDVKIEETFRVKHEDPQEQT] 28
# sequence of block fz_linker    28 [AWNSQDDLMVLKEETHQQNEMEEKHQDITTDEKPTLTKKTSSNRRPRKYKSR] 80
# sequence of block fz_znf       80 [CNFSCKQCRKSFSKKSNLEIHMRVHTGEKPYTCEQCGKSFKYIQGFKTHMRIHTGERPYTCQQCGKSFYHAGHFTVHMRIHTGEKPYTCSECGKSFKCKSPLNYHMISHTGEKPFACAQCEKSFTTKANLMNHINGHNGTIVFTCDQCGKSLKRKESIKKHMKTHSGENRFTCSECVKGFKCKRSLSTHMKLHNGD] 276
# Evidence for and against this transcript:
# % of transcript supported by hints (any source): 0
# CDS exons: 0/3
# CDS introns: 0/2
# 5'UTR exons and introns: 0/0
# 3'UTR exons and introns: 0/0
# hint groups fully obeyed: 26
#     RM:  26
# incompatible hint groups: 8
#     RM:   8
# end gene g94
###
#
# ----- prediction on sequence number 150 (length = 16847, name = CAIGQQ010020148.1:10914-27761) -----
#
# Predicted genes for sequence number 150 on both strands
# start gene g95
CAIGQQ010020148.1	AUGUSTUS	gene	17352	25647	1	-	.	ID=g95
CAIGQQ010020148.1	AUGUSTUS	transcript	17352	25647	.	-	.	ID=g95.t1;Parent=g95
CAIGQQ010020148.1	AUGUSTUS	stop_codon	17352	17354	.	-	0	Parent=g95.t1
CAIGQQ010020148.1	AUGUSTUS	CDS	17355	18319	.	-	2	ID=g95.t1.cds;Parent=g95.t1
CAIGQQ010020148.1	AUGUSTUS	CDS	21863	21945	.	-	1	ID=g95.t1.cds;Parent=g95.t1
CAIGQQ010020148.1	AUGUSTUS	CDS	25640	25647	.	-	0	ID=g95.t1.cds;Parent=g95.t1
CAIGQQ010020148.1	AUGUSTUS	start_codon	25645	25647	.	-	0	Parent=g95.t1
CAIGQQ010020148.1	AUGUSTUS	protein_match	17373	17960	5.72	-	0	ID=pp.g95.t1.fz_znf;Target=fz_znf 1 196;Target_start=150;
CAIGQQ010020148.1	AUGUSTUS	protein_match	18171	18319	1.21	-	2	ID=pp.g95.t1.fz_linker;Target=fz_linker 3 52;Target_start=28;
CAIGQQ010020148.1	AUGUSTUS	protein_match	21863	21869	5.41	-	0	ID=pp.g95.t1.fz_linker;Target=fz_linker 1 3;Target_start=28;
CAIGQQ010020148.1	AUGUSTUS	protein_match	21870	21945	1.58	-	1	ID=pp.g95.t1.fz_finz;Target=fz_finz 3 28;Target_start=0;
CAIGQQ010020148.1	AUGUSTUS	protein_match	25640	25647	7.29	-	0	ID=pp.g95.t1.fz_finz;Target=fz_finz 1 3;Target_start=0;
CAIGQQ010020148.1	AUGUSTUS	interblock_region	17352	17372	.	-	0	ID=pp.g95.t1.iBR3
CAIGQQ010020148.1	AUGUSTUS	interblock_region	17961	18170	.	-	0	ID=pp.g95.t1.iBR2
# protein sequence = [MVFLLKDSENMSDSQPCRIKDEESEQQIGWYLIEENEGSKEEEHHVKIEEKTHLQTDGILKKRDKNRFTCTQCGKSFG
# RKGNLKIHMRIHTGEKPFTCTQCGKSFGRKCDLKIHMRIHTGEKPFTCTRCGKSFSQLSSFNLHMRIHTGEKPFTCTQCGKSFCISSSSLNRHMLNHS
# GEKPFTCTQCGKSFSQISALGKHKRIHTGEKPFTCSQCGKSFSQSSNLNLHMRIHTGEKPFTCTQCGKSFIRSSSLNVHMMIHTGEKPFTCTQCGKSF
# IRSSALNLHMRNHTGEKPFTCSQCGKSFSCSSYLNLHMRIHTGEKPFTCTQCGKSFSQSSNLNLHMRIHTREKTITCT]
# sequence of block fz_znf      150 [PFTCTQCGKSFCISSSSLNRHMLNHSGEKPFTCTQCGKSFSQISALGKHKRIHTGEKPFTCSQCGKSFSQSSNLNLHMRIHTGEKPFTCTQCGKSFIRSSSLNVHMMIHTGEKPFTCTQCGKSFIRSSALNLHMRNHTGEKPFTCSQCGKSFSCSSYLNLHMRIHTGEKPFTCTQCGKSFSQSSNLNLHMRIHTRE] 346
# sequence of block fz_linker    28 [GWYLIEENEGSKEEEHHVKIEEKTHLQTDGILKKRDKNRFTCTQCGKSFGRK] 80
# sequence of block fz_finz       0 [MVFLLKDSENMSDSQPCRIKDEESEQQI] 28
# Evidence for and against this transcript:
# % of transcript supported by hints (any source): 0
# CDS exons: 0/3
# CDS introns: 0/2
# 5'UTR exons and introns: 0/0
# 3'UTR exons and introns: 0/0
# hint groups fully obeyed: 32
#     RM:  32
# incompatible hint groups: 3
#     RM:   3
# end gene g95
###
#
# ----- prediction on sequence number 151 (length = 14980, name = CAIGQQ010020150.1:0-14980) -----
#
# Predicted genes for sequence number 151 on both strands
# start gene g96
CAIGQQ010020150.1	AUGUSTUS	gene	6920	13382	1	+	.	ID=g96
CAIGQQ010020150.1	AUGUSTUS	transcript	6920	13382	.	+	.	ID=g96.t1;Parent=g96
CAIGQQ010020150.1	AUGUSTUS	start_codon	6920	6922	.	+	0	Parent=g96.t1
CAIGQQ010020150.1	AUGUSTUS	CDS	6920	7004	.	+	0	ID=g96.t1.cds;Parent=g96.t1
CAIGQQ010020150.1	AUGUSTUS	CDS	7139	7187	.	+	2	ID=g96.t1.cds;Parent=g96.t1
CAIGQQ010020150.1	AUGUSTUS	CDS	8912	8944	.	+	1	ID=g96.t1.cds;Parent=g96.t1
CAIGQQ010020150.1	AUGUSTUS	CDS	9147	9189	.	+	1	ID=g96.t1.cds;Parent=g96.t1
CAIGQQ010020150.1	AUGUSTUS	CDS	12640	12658	.	+	0	ID=g96.t1.cds;Parent=g96.t1
CAIGQQ010020150.1	AUGUSTUS	CDS	12751	13379	.	+	2	ID=g96.t1.cds;Parent=g96.t1
CAIGQQ010020150.1	AUGUSTUS	stop_codon	13380	13382	.	+	0	Parent=g96.t1
CAIGQQ010020150.1	AUGUSTUS	protein_match	6920	7003	9.6	+	0	ID=pp.g96.t1.fz_finz;Target=fz_finz 1 28;Target_start=0;
CAIGQQ010020150.1	AUGUSTUS	protein_match	7004	7004	1	+	0	ID=pp.g96.t1.fz_linker;Target=fz_linker 1 1;Target_start=28;
CAIGQQ010020150.1	AUGUSTUS	protein_match	7139	7187	1.08	+	1	ID=pp.g96.t1.fz_linker;Target=fz_linker 1 17;Target_start=27;
CAIGQQ010020150.1	AUGUSTUS	protein_match	8912	8944	0.989	+	0	ID=pp.g96.t1.fz_linker;Target=fz_linker 18 28;Target_start=27;
CAIGQQ010020150.1	AUGUSTUS	protein_match	9147	9189	1.22	+	0	ID=pp.g96.t1.fz_linker;Target=fz_linker 29 43;Target_start=27;
CAIGQQ010020150.1	AUGUSTUS	protein_match	12640	12658	1.26	+	2	ID=pp.g96.t1.fz_linker;Target=fz_linker 43 49;Target_start=27;
CAIGQQ010020150.1	AUGUSTUS	protein_match	12751	12761	0.686	+	2	ID=pp.g96.t1.fz_linker;Target=fz_linker 49 52;Target_start=28;
CAIGQQ010020150.1	AUGUSTUS	protein_match	12771	13358	3.5	+	0	ID=pp.g96.t1.fz_znf;Target=fz_znf 1 196;Target_start=83;
CAIGQQ010020150.1	AUGUSTUS	interblock_region	12762	12770	.	+	0	ID=pp.g96.t1.iBR2
CAIGQQ010020150.1	AUGUSTUS	interblock_region	13359	13382	.	+	0	ID=pp.g96.t1.iBR3
# protein sequence = [MAFIKEESEDVKIEETFRVKQEDPQEQTGMSFFHYLFPCLLSFLRDRWSLAGCHDQPDSIRFKQFCTSSAFCNILCNL
# IEGNEGSKEEEHLVKIEEKTYLQTDGILKRRDKNRFTCTQCGKSFSCSSHLNVHMRIHTGEKPFTCTQCGKSFGRQSNLKQHLRIHTGEKPFTCTQCG
# KSFSYSLSLNLHVRIHTGEKPFTCTQCGKSFIQSSNLNRHMRIHTGEKPFTHTQCGKSLIRSSQLDQHMRIHTGVKEYMCLVVKRLFITAPKLKLHQT
# IHTGETVQVFTL]
# sequence of block fz_finz       0 [MAFIKEESEDVKIEETFRVKQEDPQEQT] 28
# sequence of block fz_linker    28 [GMSFFHYLFPCLLSFLRDRWSLAGCHDQPDSIRFKQFCTSSAFCNILCNLIE] 80
# sequence of block fz_znf       83 [GSKEEEHLVKIEEKTYLQTDGILKRRDKNRFTCTQCGKSFSCSSHLNVHMRIHTGEKPFTCTQCGKSFGRQSNLKQHLRIHTGEKPFTCTQCGKSFSYSLSLNLHVRIHTGEKPFTCTQCGKSFIQSSNLNRHMRIHTGEKPFTHTQCGKSLIRSSQLDQHMRIHTGVKEYMCLVVKRLFITAPKLKLHQTIHTGE] 279
# Evidence for and against this transcript:
# % of transcript supported by hints (any source): 0
# CDS exons: 0/6
# CDS introns: 0/5
# 5'UTR exons and introns: 0/0
# 3'UTR exons and introns: 0/0
# hint groups fully obeyed: 20
#     RM:  20
# incompatible hint groups: 9
#     RM:   9
# end gene g96
###
#
# ----- prediction on sequence number 152 (length = 16787, name = CAIGQQ010020158.1:0-16787) -----
#
# Predicted genes for sequence number 152 on both strands
# start gene g97
CAIGQQ010020158.1	AUGUSTUS	gene	1744	11769	1	+	.	ID=g97
CAIGQQ010020158.1	AUGUSTUS	transcript	1744	11769	.	+	.	ID=g97.t1;Parent=g97
CAIGQQ010020158.1	AUGUSTUS	start_codon	1744	1746	.	+	0	Parent=g97.t1
CAIGQQ010020158.1	AUGUSTUS	CDS	1744	1828	.	+	0	ID=g97.t1.cds;Parent=g97.t1
CAIGQQ010020158.1	AUGUSTUS	CDS	10890	10969	.	+	2	ID=g97.t1.cds;Parent=g97.t1
CAIGQQ010020158.1	AUGUSTUS	CDS	11050	11766	.	+	0	ID=g97.t1.cds;Parent=g97.t1
CAIGQQ010020158.1	AUGUSTUS	stop_codon	11767	11769	.	+	0	Parent=g97.t1
CAIGQQ010020158.1	AUGUSTUS	protein_match	1744	1827	9.87	+	0	ID=pp.g97.t1.fz_finz;Target=fz_finz 1 28;Target_start=0;
CAIGQQ010020158.1	AUGUSTUS	protein_match	1828	1828	1	+	0	ID=pp.g97.t1.fz_linker;Target=fz_linker 1 1;Target_start=28;
CAIGQQ010020158.1	AUGUSTUS	protein_match	10890	10969	1.59	+	1	ID=pp.g97.t1.fz_linker;Target=fz_linker 1 28;Target_start=27;
CAIGQQ010020158.1	AUGUSTUS	protein_match	11050	11124	1.02	+	0	ID=pp.g97.t1.fz_linker;Target=fz_linker 28 52;Target_start=28;
CAIGQQ010020158.1	AUGUSTUS	protein_match	11161	11748	7.43	+	0	ID=pp.g97.t1.fz_znf;Target=fz_znf 1 196;Target_start=92;
CAIGQQ010020158.1	AUGUSTUS	interblock_region	11125	11160	.	+	0	ID=pp.g97.t1.iBR2
CAIGQQ010020158.1	AUGUSTUS	interblock_region	11749	11769	.	+	0	ID=pp.g97.t1.iBR3
# protein sequence = [MAFIKEESEDVKIEETFRVKHEDPQEQTDLIKENEGSKEEEHHVKIEEKLIYRLMIHMRIHTGEKPFTCTTCGKSFSI
# SSSLNVHMRIHTGEKPFTCTQCGKSFNKSSSLNKHMRIHTGEKPFTCTQCGTSFSQSSSHNLHMRIHTGEKPFTCTQCGKSFSRSSHLNQHMRIHTGE
# KPFTCTQCGKSFSISSSLYQHMRIHTGEKPFTCSQCGKSFSISSSLNLHMRIHTGEKPFTCTQCGKSFSQSSHLNRHMRIHTGEKPFTCTQCGKRFSC
# SSSCNKHMRSHTGEKPFTCI]
# sequence of block fz_finz       0 [MAFIKEESEDVKIEETFRVKHEDPQEQT] 28
# sequence of block fz_linker    28 [DLIKENEGSKEEEHHVKIEEKLIYRLMIHMRIHTGEKPFTCTTCGKSFSISS] 80
# sequence of block fz_znf       92 [KPFTCTQCGKSFNKSSSLNKHMRIHTGEKPFTCTQCGTSFSQSSSHNLHMRIHTGEKPFTCTQCGKSFSRSSHLNQHMRIHTGEKPFTCTQCGKSFSISSSLYQHMRIHTGEKPFTCSQCGKSFSISSSLNLHMRIHTGEKPFTCTQCGKSFSQSSHLNRHMRIHTGEKPFTCTQCGKRFSCSSSCNKHMRSHTGE] 288
# Evidence for and against this transcript:
# % of transcript supported by hints (any source): 0
# CDS exons: 0/3
# CDS introns: 0/2
# 5'UTR exons and introns: 0/0
# 3'UTR exons and introns: 0/0
# hint groups fully obeyed: 62
#     RM:  62
# incompatible hint groups: 3
#     RM:   3
# end gene g97
###
#
# ----- prediction on sequence number 153 (length = 16752, name = CAIGQQ010020269.1:0-16752) -----
#
# Predicted genes for sequence number 153 on both strands
# start gene g98
CAIGQQ010020269.1	AUGUSTUS	gene	4512	8170	1	-	.	ID=g98
CAIGQQ010020269.1	AUGUSTUS	transcript	4512	8170	.	-	.	ID=g98.t1;Parent=g98
CAIGQQ010020269.1	AUGUSTUS	stop_codon	4512	4514	.	-	0	Parent=g98.t1
CAIGQQ010020269.1	AUGUSTUS	CDS	4515	5016	.	-	1	ID=g98.t1.cds;Parent=g98.t1
CAIGQQ010020269.1	AUGUSTUS	CDS	5102	5441	.	-	2	ID=g98.t1.cds;Parent=g98.t1
CAIGQQ010020269.1	AUGUSTUS	CDS	8086	8170	.	-	0	ID=g98.t1.cds;Parent=g98.t1
CAIGQQ010020269.1	AUGUSTUS	start_codon	8168	8170	.	-	0	Parent=g98.t1
CAIGQQ010020269.1	AUGUSTUS	protein_match	4533	5016	4.54	-	1	ID=pp.g98.t1.fz_znf;Target=fz_znf 35 196;Target_start=107;
CAIGQQ010020269.1	AUGUSTUS	protein_match	5102	5205	7.42	-	0	ID=pp.g98.t1.fz_znf;Target=fz_znf 1 35;Target_start=107;
CAIGQQ010020269.1	AUGUSTUS	protein_match	5287	5441	2.13	-	2	ID=pp.g98.t1.fz_linker;Target=fz_linker 1 52;Target_start=28;
CAIGQQ010020269.1	AUGUSTUS	protein_match	8086	8086	1	-	0	ID=pp.g98.t1.fz_linker;Target=fz_linker 1 1;Target_start=28;
CAIGQQ010020269.1	AUGUSTUS	protein_match	8087	8170	9.87	-	0	ID=pp.g98.t1.fz_finz;Target=fz_finz 1 28;Target_start=0;
CAIGQQ010020269.1	AUGUSTUS	interblock_region	4512	4532	.	-	0	ID=pp.g98.t1.iBR3
CAIGQQ010020269.1	AUGUSTUS	interblock_region	5206	5286	.	-	0	ID=pp.g98.t1.iBR2
# protein sequence = [MAFIKEESEDVKIEETFRVKHEDPQEQTDLMVLKEETDQRNEMEEKQQFEKPQEKTTDEKPTQTKKTSSRRRPRKSKS
# RCNFTCHQCGNSFSRKHNLQVHMRIHTGQKPFSCKQCGKTFSQKSNLYVHMRVHTGEKPYTCEHVACVLYNTGNLAAHMRIHTGEKPYSCPKCEKSFQ
# RNGTLRVHMRTHNGERIYTCTQCGRSFSQKQGLDIHMRIHTGEKPYTCTECGKSFRCKSKLNHHMISHTGEKPFVCAQCGKSFPTKARLNYHMDGHTG
# TIVFTCDQCGKSLTRKDYIKRHMKTHSGEDRFRCS]
# sequence of block fz_znf      107 [KPFSCKQCGKTFSQKSNLYVHMRVHTGEKPYTCEHVACVLYNTGNLAAHMRIHTGEKPYSCPKCEKSFQRNGTLRVHMRTHNGERIYTCTQCGRSFSQKQGLDIHMRIHTGEKPYTCTECGKSFRCKSKLNHHMISHTGEKPFVCAQCGKSFPTKARLNYHMDGHTGTIVFTCDQCGKSLTRKDYIKRHMKTHSGE] 303
# sequence of block fz_linker    28 [DLMVLKEETDQRNEMEEKQQFEKPQEKTTDEKPTQTKKTSSRRRPRKSKSRC] 80
# sequence of block fz_finz       0 [MAFIKEESEDVKIEETFRVKHEDPQEQT] 28
# Evidence for and against this transcript:
# % of transcript supported by hints (any source): 0
# CDS exons: 0/3
# CDS introns: 0/2
# 5'UTR exons and introns: 0/0
# 3'UTR exons and introns: 0/0
# hint groups fully obeyed: 11
#     RM:  11
# incompatible hint groups: 10
#     RM:  10
# end gene g98
###
#
# ----- prediction on sequence number 154 (length = 18408, name = CAIGQQ010020292.1:0-18408) -----
#
# Predicted genes for sequence number 154 on both strands
# (none)
#
# ----- prediction on sequence number 155 (length = 30966, name = CAIGQQ010020352.1:0-30966) -----
#
# Predicted genes for sequence number 155 on both strands
# start gene g99
CAIGQQ010020352.1	AUGUSTUS	gene	7140	21808	1	+	.	ID=g99
CAIGQQ010020352.1	AUGUSTUS	transcript	7140	21808	.	+	.	ID=g99.t1;Parent=g99
CAIGQQ010020352.1	AUGUSTUS	start_codon	7140	7142	.	+	0	Parent=g99.t1
CAIGQQ010020352.1	AUGUSTUS	CDS	7140	7147	.	+	0	ID=g99.t1.cds;Parent=g99.t1
CAIGQQ010020352.1	AUGUSTUS	CDS	18805	18881	.	+	1	ID=g99.t1.cds;Parent=g99.t1
CAIGQQ010020352.1	AUGUSTUS	CDS	20899	21033	.	+	2	ID=g99.t1.cds;Parent=g99.t1
CAIGQQ010020352.1	AUGUSTUS	CDS	21081	21805	.	+	2	ID=g99.t1.cds;Parent=g99.t1
CAIGQQ010020352.1	AUGUSTUS	stop_codon	21806	21808	.	+	0	Parent=g99.t1
CAIGQQ010020352.1	AUGUSTUS	protein_match	7140	7147	4.29	+	0	ID=pp.g99.t1.fz_finz;Target=fz_finz 1 3;Target_start=0;
CAIGQQ010020352.1	AUGUSTUS	protein_match	18805	18880	3.09	+	1	ID=pp.g99.t1.fz_finz;Target=fz_finz 3 28;Target_start=0;
CAIGQQ010020352.1	AUGUSTUS	protein_match	18881	18881	1	+	0	ID=pp.g99.t1.fz_linker;Target=fz_linker 1 1;Target_start=28;
CAIGQQ010020352.1	AUGUSTUS	protein_match	20899	21033	1.69	+	1	ID=pp.g99.t1.fz_linker;Target=fz_linker 1 46;Target_start=27;
CAIGQQ010020352.1	AUGUSTUS	protein_match	21081	21100	0.972	+	2	ID=pp.g99.t1.fz_linker;Target=fz_linker 46 52;Target_start=28;
CAIGQQ010020352.1	AUGUSTUS	protein_match	21119	21706	5.04	+	0	ID=pp.g99.t1.fz_znf;Target=fz_znf 1 196;Target_start=86;
CAIGQQ010020352.1	AUGUSTUS	interblock_region	21101	21118	.	+	0	ID=pp.g99.t1.iBR2
CAIGQQ010020352.1	AUGUSTUS	interblock_region	21707	21808	.	+	0	ID=pp.g99.t1.iBR3
# protein sequence = [MKRWRLLKRRVKIEETFRVKHEDPQEQTDLMVMKEEIHQQNEMEEKHQDVTTDEKPTLTKRLHHTENLGNPNLDSLQV
# HMRMHTGEKPFSCKQCGKSFSQKPNLNVHMRVHTGEKPHTCEQCGKSFAKFQDFRAHMRIHTEVRPDSCQQCGKIFYNTANFAVHMRTHNGGRHLTCT
# QCGKSFFKKQNLDIHMRIHTGEKPYTCTECGKSFPYKSTLNKHMRTHTGEKPFVCAQCGKSFRTKDSLKDHMNSHTGTIVFTCDQCGKSLTRKNSIKQ
# HMKTHSGAECFRCIECGKDFKHKSSLSTHMKLHNREQSPQN]
# sequence of block fz_finz       0 [MKRWRLLKRRVKIEETFRVKHEDPQEQT] 28
# sequence of block fz_linker    28 [DLMVMKEEIHQQNEMEEKHQDVTTDEKPTLTKRLHHTENLGNPNLDSLQVHM] 80
# sequence of block fz_znf       86 [KPFSCKQCGKSFSQKPNLNVHMRVHTGEKPHTCEQCGKSFAKFQDFRAHMRIHTEVRPDSCQQCGKIFYNTANFAVHMRTHNGGRHLTCTQCGKSFFKKQNLDIHMRIHTGEKPYTCTECGKSFPYKSTLNKHMRTHTGEKPFVCAQCGKSFRTKDSLKDHMNSHTGTIVFTCDQCGKSLTRKNSIKQHMKTHSGA] 282
# Evidence for and against this transcript:
# % of transcript supported by hints (any source): 0
# CDS exons: 0/4
# CDS introns: 0/3
# 5'UTR exons and introns: 0/0
# 3'UTR exons and introns: 0/0
# hint groups fully obeyed: 35
#     RM:  35
# incompatible hint groups: 6
#     RM:   6
# end gene g99
###
#
# ----- prediction on sequence number 156 (length = 9223, name = CAIGQQ010020368.1:0-9223) -----
#
# Predicted genes for sequence number 156 on both strands
# (none)
#
# ----- prediction on sequence number 157 (length = 17181, name = CAIGQQ010020376.1:3932-21113) -----
#
# Predicted genes for sequence number 157 on both strands
# start gene g100
CAIGQQ010020376.1	AUGUSTUS	gene	8152	19015	1	-	.	ID=g100
CAIGQQ010020376.1	AUGUSTUS	transcript	8152	19015	.	-	.	ID=g100.t1;Parent=g100
CAIGQQ010020376.1	AUGUSTUS	stop_codon	8152	8154	.	-	0	Parent=g100.t1
CAIGQQ010020376.1	AUGUSTUS	CDS	8155	8213	.	-	2	ID=g100.t1.cds;Parent=g100.t1
CAIGQQ010020376.1	AUGUSTUS	CDS	10951	11748	.	-	2	ID=g100.t1.cds;Parent=g100.t1
CAIGQQ010020376.1	AUGUSTUS	CDS	18931	19015	.	-	0	ID=g100.t1.cds;Parent=g100.t1
CAIGQQ010020376.1	AUGUSTUS	start_codon	19013	19015	.	-	0	Parent=g100.t1
CAIGQQ010020376.1	AUGUSTUS	protein_match	10973	11560	7.39	-	0	ID=pp.g100.t1.fz_znf;Target=fz_znf 1 196;Target_start=91;
CAIGQQ010020376.1	AUGUSTUS	protein_match	11594	11748	1.75	-	2	ID=pp.g100.t1.fz_linker;Target=fz_linker 1 52;Target_start=28;
CAIGQQ010020376.1	AUGUSTUS	protein_match	18931	18931	1	-	0	ID=pp.g100.t1.fz_linker;Target=fz_linker 1 1;Target_start=28;
CAIGQQ010020376.1	AUGUSTUS	protein_match	18932	19015	9.87	-	0	ID=pp.g100.t1.fz_finz;Target=fz_finz 1 28;Target_start=0;
CAIGQQ010020376.1	AUGUSTUS	interblock_region	8152	8213	.	-	2	ID=pp.g100.t1.iBR3
CAIGQQ010020376.1	AUGUSTUS	interblock_region	10951	10972	.	-	0	ID=pp.g100.t1.iBR3
CAIGQQ010020376.1	AUGUSTUS	interblock_region	11561	11593	.	-	0	ID=pp.g100.t1.iBR2
# protein sequence = [MAFIKEESEDVKIEETFRVKHEDPQEQTDLIEENEGSKEEEHHVKIEEKTHLQTDGILKRRDKNSLTCTQCGKSFGRK
# DYLKIHMRIHNGEKPFTCTQCGKSFRTSSSLNLHMRIHTGEKPFTCTQCGKSFSQSSSLNLHMRIHTGEKPFTCTQCGKCFRTSSYLNLHMMNHTREK
# PFTCTQCGKSFSQSSHLKQHMMIHTGEKPFTCTQCGKSFIRSSYLNIHMRIHTGEKPFTCTQCGKSFSQSSSLNLHMRIHTGEKPFTCTQCGKSFIRS
# SYLNLHMRIHTGEKPFTCTYCKCLLTESTLKDMNDTPHGA]
# sequence of block fz_znf       91 [KPFTCTQCGKSFRTSSSLNLHMRIHTGEKPFTCTQCGKSFSQSSSLNLHMRIHTGEKPFTCTQCGKCFRTSSYLNLHMMNHTREKPFTCTQCGKSFSQSSHLKQHMMIHTGEKPFTCTQCGKSFIRSSYLNIHMRIHTGEKPFTCTQCGKSFSQSSSLNLHMRIHTGEKPFTCTQCGKSFIRSSYLNLHMRIHTGE] 287
# sequence of block fz_linker    28 [DLIEENEGSKEEEHHVKIEEKTHLQTDGILKRRDKNSLTCTQCGKSFGRKDY] 80
# sequence of block fz_finz       0 [MAFIKEESEDVKIEETFRVKHEDPQEQT] 28
# Evidence for and against this transcript:
# % of transcript supported by hints (any source): 0
# CDS exons: 0/3
# CDS introns: 0/2
# 5'UTR exons and introns: 0/0
# 3'UTR exons and introns: 0/0
# hint groups fully obeyed: 65
#     RM:  65
# incompatible hint groups: 2
#     RM:   2
# end gene g100
###
#
# ----- prediction on sequence number 158 (length = 16562, name = CAIGQQ010020423.1:6667-23229) -----
#
# Predicted genes for sequence number 158 on both strands
# start gene g101
CAIGQQ010020423.1	AUGUSTUS	gene	10666	21750	1	-	.	ID=g101
CAIGQQ010020423.1	AUGUSTUS	transcript	10666	21750	.	-	.	ID=g101.t1;Parent=g101
CAIGQQ010020423.1	AUGUSTUS	stop_codon	10666	10668	.	-	0	Parent=g101.t1
CAIGQQ010020423.1	AUGUSTUS	CDS	10669	11522	.	-	2	ID=g101.t1.cds;Parent=g101.t1
CAIGQQ010020423.1	AUGUSTUS	CDS	21666	21750	.	-	0	ID=g101.t1.cds;Parent=g101.t1
CAIGQQ010020423.1	AUGUSTUS	start_codon	21748	21750	.	-	0	Parent=g101.t1
CAIGQQ010020423.1	AUGUSTUS	protein_match	10747	11334	7.04	-	0	ID=pp.g101.t1.fz_znf;Target=fz_znf 1 196;Target_start=91;
CAIGQQ010020423.1	AUGUSTUS	protein_match	11368	11522	1.83	-	2	ID=pp.g101.t1.fz_linker;Target=fz_linker 1 52;Target_start=28;
CAIGQQ010020423.1	AUGUSTUS	protein_match	21666	21666	1	-	0	ID=pp.g101.t1.fz_linker;Target=fz_linker 1 1;Target_start=28;
CAIGQQ010020423.1	AUGUSTUS	protein_match	21667	21750	9.87	-	0	ID=pp.g101.t1.fz_finz;Target=fz_finz 1 28;Target_start=0;
CAIGQQ010020423.1	AUGUSTUS	interblock_region	10666	10746	.	-	0	ID=pp.g101.t1.iBR3
CAIGQQ010020423.1	AUGUSTUS	interblock_region	11335	11367	.	-	0	ID=pp.g101.t1.iBR2
# protein sequence = [MAFIKEESEDVKIEETFRVKHEDPQEQTDLIEENEESKEEEHHVKIEEKTHLQTDGILKRRDKNQFTCTQCGKSFGRK
# SYLKIHMRIHTGEKPFTCTKCGKSFNRSANLNEHMRIHTGEKPFTCTQCGKNFSCSSSINKHMRIHTGEKPFTCTQCGKSFSISSNLNQHMMIHTGEK
# PFTCTRCGMSFSQSSHLNQHMMIHTGEKPFTCTQCGKSFSQSISLNQHMRIHTGEKPFTCTQCGKSFSQSSNLNLHMRIHTGKKPFTCTQCGKSFMRS
# SYLNRHMLKHTGERPFTCNQCGKSFSQSSSLNLHMRIHT]
# sequence of block fz_znf       91 [KPFTCTKCGKSFNRSANLNEHMRIHTGEKPFTCTQCGKNFSCSSSINKHMRIHTGEKPFTCTQCGKSFSISSNLNQHMMIHTGEKPFTCTRCGMSFSQSSHLNQHMMIHTGEKPFTCTQCGKSFSQSISLNQHMRIHTGEKPFTCTQCGKSFSQSSNLNLHMRIHTGKKPFTCTQCGKSFMRSSYLNRHMLKHTGE] 287
# sequence of block fz_linker    28 [DLIEENEESKEEEHHVKIEEKTHLQTDGILKRRDKNQFTCTQCGKSFGRKSY] 80
# sequence of block fz_finz       0 [MAFIKEESEDVKIEETFRVKHEDPQEQT] 28
# Evidence for and against this transcript:
# % of transcript supported by hints (any source): 0
# CDS exons: 0/2
# CDS introns: 0/1
# 5'UTR exons and introns: 0/0
# 3'UTR exons and introns: 0/0
# hint groups fully obeyed: 43
#     RM:  43
# incompatible hint groups: 2
#     RM:   2
# end gene g101
###
#
# ----- prediction on sequence number 159 (length = 17952, name = CAIGQQ010020580.1:0-17952) -----
#
# Predicted genes for sequence number 159 on both strands
# start gene g102
CAIGQQ010020580.1	AUGUSTUS	gene	2869	15524	1	+	.	ID=g102
CAIGQQ010020580.1	AUGUSTUS	transcript	2869	15524	.	+	.	ID=g102.t1;Parent=g102
CAIGQQ010020580.1	AUGUSTUS	start_codon	2869	2871	.	+	0	Parent=g102.t1
CAIGQQ010020580.1	AUGUSTUS	CDS	2869	2953	.	+	0	ID=g102.t1.cds;Parent=g102.t1
CAIGQQ010020580.1	AUGUSTUS	CDS	8458	8543	.	+	2	ID=g102.t1.cds;Parent=g102.t1
CAIGQQ010020580.1	AUGUSTUS	CDS	8850	8898	.	+	0	ID=g102.t1.cds;Parent=g102.t1
CAIGQQ010020580.1	AUGUSTUS	CDS	10799	11361	.	+	2	ID=g102.t1.cds;Parent=g102.t1
CAIGQQ010020580.1	AUGUSTUS	CDS	12427	12448	.	+	0	ID=g102.t1.cds;Parent=g102.t1
CAIGQQ010020580.1	AUGUSTUS	CDS	14117	14128	.	+	2	ID=g102.t1.cds;Parent=g102.t1
CAIGQQ010020580.1	AUGUSTUS	CDS	15496	15521	.	+	2	ID=g102.t1.cds;Parent=g102.t1
CAIGQQ010020580.1	AUGUSTUS	stop_codon	15522	15524	.	+	0	Parent=g102.t1
CAIGQQ010020580.1	AUGUSTUS	protein_match	2869	2952	9.87	+	0	ID=pp.g102.t1.fz_finz;Target=fz_finz 1 28;Target_start=0;
CAIGQQ010020580.1	AUGUSTUS	protein_match	2953	2953	1	+	0	ID=pp.g102.t1.fz_linker;Target=fz_linker 1 1;Target_start=28;
CAIGQQ010020580.1	AUGUSTUS	protein_match	8458	8543	1.14	+	1	ID=pp.g102.t1.fz_linker;Target=fz_linker 1 30;Target_start=27;
CAIGQQ010020580.1	AUGUSTUS	protein_match	8850	8898	1.14	+	2	ID=pp.g102.t1.fz_linker;Target=fz_linker 30 46;Target_start=27;
CAIGQQ010020580.1	AUGUSTUS	protein_match	10799	10818	0.975	+	2	ID=pp.g102.t1.fz_linker;Target=fz_linker 46 52;Target_start=28;
CAIGQQ010020580.1	AUGUSTUS	protein_match	10819	11361	2.78	+	0	ID=pp.g102.t1.fz_znf;Target=fz_znf 1 181;Target_start=80;
CAIGQQ010020580.1	AUGUSTUS	protein_match	12427	12448	2.13	+	2	ID=pp.g102.t1.fz_znf;Target=fz_znf 182 189;Target_start=79;
CAIGQQ010020580.1	AUGUSTUS	protein_match	14117	14128	4.21	+	1	ID=pp.g102.t1.fz_znf;Target=fz_znf 189 193;Target_start=79;
CAIGQQ010020580.1	AUGUSTUS	protein_match	15496	15506	1.44	+	2	ID=pp.g102.t1.fz_znf;Target=fz_znf 193 196;Target_start=80;
CAIGQQ010020580.1	AUGUSTUS	interblock_region	15507	15524	.	+	0	ID=pp.g102.t1.iBR3
# protein sequence = [MAFIKEESEDVKIEETFRVKHEDPQEQTAMSKLKLLSENNKHKRKYRYDTVVLMITFCLFSCMSTVVCIECIKHLIEE
# NEGSKEEEHHVKIEEKTHLQTDGILKRRDKNRFTCTQCGKSFGRQSSLKIHMRIHTGEKPFTCTQCGKSFIRSSHLNQHMMSHTGEKPFTCTLCGKSF
# SQSSHFNQHMRIHTGEKPFTCTQCGKSFIQSSHLNEHMRIHTREKPSTCTQYEKSFIRSSNLKGPRNPPVSARCFHTSSLEKLRKFTQHLKFFMTIVI
# GDDVIAG]
# sequence of block fz_finz       0 [MAFIKEESEDVKIEETFRVKHEDPQEQT] 28
# sequence of block fz_linker    28 [AMSKLKLLSENNKHKRKYRYDTVVLMITFCLFSCMSTVVCIECIKHLIEENE] 80
# sequence of block fz_znf       80 [GSKEEEHHVKIEEKTHLQTDGILKRRDKNRFTCTQCGKSFGRQSSLKIHMRIHTGEKPFTCTQCGKSFIRSSHLNQHMMSHTGEKPFTCTLCGKSFSQSSHFNQHMRIHTGEKPFTCTQCGKSFIQSSHLNEHMRIHTREKPSTCTQYEKSFIRSSNLKGPRNPPVSARCFHTSSLEKLRKFTQHLKFFMTIVIGD] 276
# Evidence for and against this transcript:
# % of transcript supported by hints (any source): 0
# CDS exons: 0/7
# CDS introns: 0/6
# 5'UTR exons and introns: 0/0
# 3'UTR exons and introns: 0/0
# hint groups fully obeyed: 56
#     RM:  56
# incompatible hint groups: 7
#     RM:   7
# end gene g102
###
#
# ----- prediction on sequence number 160 (length = 17250, name = CAIGQQ010020590.1:0-17250) -----
#
# Predicted genes for sequence number 160 on both strands
# start gene g103
CAIGQQ010020590.1	AUGUSTUS	gene	883	7297	1	+	.	ID=g103
CAIGQQ010020590.1	AUGUSTUS	transcript	883	7297	.	+	.	ID=g103.t1;Parent=g103
CAIGQQ010020590.1	AUGUSTUS	start_codon	883	885	.	+	0	Parent=g103.t1
CAIGQQ010020590.1	AUGUSTUS	CDS	883	885	.	+	0	ID=g103.t1.cds;Parent=g103.t1
CAIGQQ010020590.1	AUGUSTUS	CDS	2001	2015	.	+	0	ID=g103.t1.cds;Parent=g103.t1
CAIGQQ010020590.1	AUGUSTUS	CDS	2185	2251	.	+	0	ID=g103.t1.cds;Parent=g103.t1
CAIGQQ010020590.1	AUGUSTUS	CDS	3152	3163	.	+	2	ID=g103.t1.cds;Parent=g103.t1
CAIGQQ010020590.1	AUGUSTUS	CDS	4507	4566	.	+	2	ID=g103.t1.cds;Parent=g103.t1
CAIGQQ010020590.1	AUGUSTUS	CDS	6585	7294	.	+	2	ID=g103.t1.cds;Parent=g103.t1
CAIGQQ010020590.1	AUGUSTUS	stop_codon	7295	7297	.	+	0	Parent=g103.t1
CAIGQQ010020590.1	AUGUSTUS	protein_match	883	885	39.1	+	0	ID=pp.g103.t1.fz_finz;Target=fz_finz 1 1;Target_start=0;
CAIGQQ010020590.1	AUGUSTUS	protein_match	2001	2015	1.41	+	2	ID=pp.g103.t1.fz_finz;Target=fz_finz 2 7;Target_start=0;
CAIGQQ010020590.1	AUGUSTUS	protein_match	2185	2250	8.54	+	0	ID=pp.g103.t1.fz_finz;Target=fz_finz 7 28;Target_start=0;
CAIGQQ010020590.1	AUGUSTUS	protein_match	2251	2251	1	+	0	ID=pp.g103.t1.fz_linker;Target=fz_linker 1 1;Target_start=28;
CAIGQQ010020590.1	AUGUSTUS	protein_match	3152	3163	2	+	1	ID=pp.g103.t1.fz_linker;Target=fz_linker 1 5;Target_start=27;
CAIGQQ010020590.1	AUGUSTUS	protein_match	4507	4566	1.03	+	1	ID=pp.g103.t1.fz_linker;Target=fz_linker 5 25;Target_start=27;
CAIGQQ010020590.1	AUGUSTUS	protein_match	6585	6667	1.11	+	2	ID=pp.g103.t1.fz_linker;Target=fz_linker 25 52;Target_start=28;
CAIGQQ010020590.1	AUGUSTUS	protein_match	6689	7276	7.36	+	0	ID=pp.g103.t1.fz_znf;Target=fz_znf 1 196;Target_start=87;
CAIGQQ010020590.1	AUGUSTUS	interblock_region	6668	6688	.	+	0	ID=pp.g103.t1.iBR2
CAIGQQ010020590.1	AUGUSTUS	interblock_region	7277	7297	.	+	0	ID=pp.g103.t1.iBR3
# protein sequence = [MKLLKQESEDVKIEETFRVKHEDLQEQTDLIKNQPLLTLINNHKVLVLQELEDLIEENEGSKEEEHHVKIEEKTHLQT
# DGILKRRDKNHFTCTQCGKSFGRKSDLKIHTRIHTGEKPFTCTQCGKSFGRKGYLKIHMMVHTGEKPFTCTQCGKSFSQSSHLNEHMRIHSGEKPFTC
# TRCGKSFNQSSHLNEHMRVHTGEKPFTCTHCGKSFSCSSHHNQHMRIHTGEKPFTCTQCGRSFNQSSNLNLHMRIHTGEKPFTCTQCGKSFSQSAHLN
# HHMRIHTGEKPFTCT]
# sequence of block fz_finz       0 [MKLLKQESEDVKIEETFRVKHEDLQEQT] 28
# sequence of block fz_linker    28 [DLIKNQPLLTLINNHKVLVLQELEDLIEENEGSKEEEHHVKIEEKTHLQTDG] 80
# sequence of block fz_znf       87 [NHFTCTQCGKSFGRKSDLKIHTRIHTGEKPFTCTQCGKSFGRKGYLKIHMMVHTGEKPFTCTQCGKSFSQSSHLNEHMRIHSGEKPFTCTRCGKSFNQSSHLNEHMRVHTGEKPFTCTHCGKSFSCSSHHNQHMRIHTGEKPFTCTQCGRSFNQSSNLNLHMRIHTGEKPFTCTQCGKSFSQSAHLNHHMRIHTGE] 283
# Evidence for and against this transcript:
# % of transcript supported by hints (any source): 0
# CDS exons: 0/6
# CDS introns: 0/5
# 5'UTR exons and introns: 0/0
# 3'UTR exons and introns: 0/0
# hint groups fully obeyed: 25
#     RM:  25
# incompatible hint groups: 8
#     RM:   8
# end gene g103
###
#
# ----- prediction on sequence number 161 (length = 16397, name = CAIGQQ010020606.1:0-16397) -----
#
# Predicted genes for sequence number 161 on both strands
# start gene g104
CAIGQQ010020606.1	AUGUSTUS	gene	7855	13806	1	-	.	ID=g104
CAIGQQ010020606.1	AUGUSTUS	transcript	7855	13806	.	-	.	ID=g104.t1;Parent=g104
CAIGQQ010020606.1	AUGUSTUS	stop_codon	7855	7857	.	-	0	Parent=g104.t1
CAIGQQ010020606.1	AUGUSTUS	CDS	7858	8924	.	-	2	ID=g104.t1.cds;Parent=g104.t1
CAIGQQ010020606.1	AUGUSTUS	CDS	13722	13806	.	-	0	ID=g104.t1.cds;Parent=g104.t1
CAIGQQ010020606.1	AUGUSTUS	start_codon	13804	13806	.	-	0	Parent=g104.t1
CAIGQQ010020606.1	AUGUSTUS	protein_match	8116	8703	6.35	-	0	ID=pp.g104.t1.fz_znf;Target=fz_znf 1 196;Target_start=102;
CAIGQQ010020606.1	AUGUSTUS	protein_match	8770	8924	1.88	-	2	ID=pp.g104.t1.fz_linker;Target=fz_linker 1 52;Target_start=28;
CAIGQQ010020606.1	AUGUSTUS	protein_match	13722	13722	1	-	0	ID=pp.g104.t1.fz_linker;Target=fz_linker 1 1;Target_start=28;
CAIGQQ010020606.1	AUGUSTUS	protein_match	13723	13806	9.18	-	0	ID=pp.g104.t1.fz_finz;Target=fz_finz 1 28;Target_start=0;
CAIGQQ010020606.1	AUGUSTUS	interblock_region	7855	8115	.	-	0	ID=pp.g104.t1.iBR3
CAIGQQ010020606.1	AUGUSTUS	interblock_region	8704	8769	.	-	0	ID=pp.g104.t1.iBR2
# protein sequence = [MAFIKEESEDVKIEETFRVKQEDLQEQTDLMVLKEETHQWNEMEEKHQDIMTDEKPTLTKKTSSRGRPRKPKSRCNFS
# CKQCRKSFSKKSNLDVHMRVHTKEKHFTCKQCGKSFGYKQSFKIHKRIHTGERPYTCQQCGKSFNNTGNLAVHMRHHTGERPYTCQHCGKSFCNTGNL
# AVHMRIHTGERPYTFQQCGKSFYEAGNLAVHKRIHTGEKPYSCPQCGKSFKRNGTLTVHMRTHNGGRSFTCTQCGKSFSQKQNLEIHMRIHTGEKPYT
# CTECGKSFRCKNTLQHHMISHTGEKPFACAQCGKSFTSKASLMSHMNGHTGTIVFTCDQCGKGLTCKKSIKRHMKTHSGEDRFRCSECGTGFKSKRSF
# SAHLKIHNGEQK]
# sequence of block fz_znf      102 [KHFTCKQCGKSFGYKQSFKIHKRIHTGERPYTCQQCGKSFNNTGNLAVHMRHHTGERPYTCQHCGKSFCNTGNLAVHMRIHTGERPYTFQQCGKSFYEAGNLAVHKRIHTGEKPYSCPQCGKSFKRNGTLTVHMRTHNGGRSFTCTQCGKSFSQKQNLEIHMRIHTGEKPYTCTECGKSFRCKNTLQHHMISHTGE] 298
# sequence of block fz_linker    28 [DLMVLKEETHQWNEMEEKHQDIMTDEKPTLTKKTSSRGRPRKPKSRCNFSCK] 80
# sequence of block fz_finz       0 [MAFIKEESEDVKIEETFRVKQEDLQEQT] 28
# Evidence for and against this transcript:
# % of transcript supported by hints (any source): 0
# CDS exons: 0/2
# CDS introns: 0/1
# 5'UTR exons and introns: 0/0
# 3'UTR exons and introns: 0/0
# hint groups fully obeyed: 42
#     RM:  42
# incompatible hint groups: 3
#     RM:   3
# end gene g104
###
#
# ----- prediction on sequence number 162 (length = 12090, name = CAIGQQ010020748.1:0-12090) -----
#
# Predicted genes for sequence number 162 on both strands
# (none)
#
# ----- prediction on sequence number 163 (length = 5812, name = CAIGQQ010020755.1:0-5812) -----
#
# Predicted genes for sequence number 163 on both strands
# start gene g105
CAIGQQ010020755.1	AUGUSTUS	gene	70	5497	1	-	.	ID=g105
CAIGQQ010020755.1	AUGUSTUS	transcript	70	5497	.	-	.	ID=g105.t1;Parent=g105
CAIGQQ010020755.1	AUGUSTUS	stop_codon	70	72	.	-	0	Parent=g105.t1
CAIGQQ010020755.1	AUGUSTUS	CDS	73	102	.	-	0	ID=g105.t1.cds;Parent=g105.t1
CAIGQQ010020755.1	AUGUSTUS	CDS	2855	3810	.	-	2	ID=g105.t1.cds;Parent=g105.t1
CAIGQQ010020755.1	AUGUSTUS	CDS	5413	5497	.	-	0	ID=g105.t1.cds;Parent=g105.t1
CAIGQQ010020755.1	AUGUSTUS	start_codon	5495	5497	.	-	0	Parent=g105.t1
CAIGQQ010020755.1	AUGUSTUS	protein_match	2987	3574	5.58	-	0	ID=pp.g105.t1.fz_znf;Target=fz_znf 1 196;Target_start=107;
CAIGQQ010020755.1	AUGUSTUS	protein_match	3656	3810	2.07	-	2	ID=pp.g105.t1.fz_linker;Target=fz_linker 1 52;Target_start=28;
CAIGQQ010020755.1	AUGUSTUS	protein_match	5413	5413	1	-	0	ID=pp.g105.t1.fz_linker;Target=fz_linker 1 1;Target_start=28;
CAIGQQ010020755.1	AUGUSTUS	protein_match	5414	5497	9.87	-	0	ID=pp.g105.t1.fz_finz;Target=fz_finz 1 28;Target_start=0;
CAIGQQ010020755.1	AUGUSTUS	interblock_region	70	102	.	-	0	ID=pp.g105.t1.iBR3
CAIGQQ010020755.1	AUGUSTUS	interblock_region	2855	2986	.	-	0	ID=pp.g105.t1.iBR3
CAIGQQ010020755.1	AUGUSTUS	interblock_region	3575	3655	.	-	0	ID=pp.g105.t1.iBR2
# protein sequence = [MAFIKEESEDVKIEETFRVKHEDPQEQTDLMVLKEETHQWNEVKEKQQFEKPQEITTDEKPTLTKKTSSCRGPRKSKS
# RCNFSCKQCRKSFSQKSKLDVHMRVHTGEKPYTCEQCGKSFVYKPGFKAHMRFHTGERPYTCQQCGKSFCYTGNLTVHMRIHTGERPYTCQQCGKSFY
# HAGNLAVHMRIHTGETPYSCLQCGKSFKQNANLESHMKTHNEGRIYTCTQCGKSFAQKQDLDIHMRIHTEQKPHRCTECGKCFPYKSTLNNHMRTHTG
# EKPFACAQCEKSFRTKASLMNHMKGHTGTIVFTCDLCGKGLTRKDTIQQHMKTHSGESLSTQTRVYSKWQLFHSIQHYLPRIE]
# sequence of block fz_znf      107 [KPYTCEQCGKSFVYKPGFKAHMRFHTGERPYTCQQCGKSFCYTGNLTVHMRIHTGERPYTCQQCGKSFYHAGNLAVHMRIHTGETPYSCLQCGKSFKQNANLESHMKTHNEGRIYTCTQCGKSFAQKQDLDIHMRIHTEQKPHRCTECGKCFPYKSTLNNHMRTHTGEKPFACAQCEKSFRTKASLMNHMKGHTGT] 303
# sequence of block fz_linker    28 [DLMVLKEETHQWNEVKEKQQFEKPQEITTDEKPTLTKKTSSCRGPRKSKSRC] 80
# sequence of block fz_finz       0 [MAFIKEESEDVKIEETFRVKHEDPQEQT] 28
# Evidence for and against this transcript:
# % of transcript supported by hints (any source): 0
# CDS exons: 0/3
# CDS introns: 0/2
# 5'UTR exons and introns: 0/0
# 3'UTR exons and introns: 0/0
# hint groups fully obeyed: 31
#     RM:  31
# incompatible hint groups: 3
#     RM:   3
# end gene g105
###
#
# ----- prediction on sequence number 164 (length = 16422, name = CAIGQQ010020787.1:0-16422) -----
#
# Predicted genes for sequence number 164 on both strands
# start gene g106
CAIGQQ010020787.1	AUGUSTUS	gene	8191	15264	1	+	.	ID=g106
CAIGQQ010020787.1	AUGUSTUS	transcript	8191	15264	.	+	.	ID=g106.t1;Parent=g106
CAIGQQ010020787.1	AUGUSTUS	start_codon	8191	8193	.	+	0	Parent=g106.t1
CAIGQQ010020787.1	AUGUSTUS	CDS	8191	8275	.	+	0	ID=g106.t1.cds;Parent=g106.t1
CAIGQQ010020787.1	AUGUSTUS	CDS	14195	15261	.	+	2	ID=g106.t1.cds;Parent=g106.t1
CAIGQQ010020787.1	AUGUSTUS	stop_codon	15262	15264	.	+	0	Parent=g106.t1
CAIGQQ010020787.1	AUGUSTUS	protein_match	8191	8274	9.87	+	0	ID=pp.g106.t1.fz_finz;Target=fz_finz 1 28;Target_start=0;
CAIGQQ010020787.1	AUGUSTUS	protein_match	8275	8275	1	+	0	ID=pp.g106.t1.fz_linker;Target=fz_linker 1 1;Target_start=28;
CAIGQQ010020787.1	AUGUSTUS	protein_match	14195	14349	1.85	+	2	ID=pp.g106.t1.fz_linker;Target=fz_linker 1 52;Target_start=28;
CAIGQQ010020787.1	AUGUSTUS	protein_match	14416	15003	6.58	+	0	ID=pp.g106.t1.fz_znf;Target=fz_znf 1 196;Target_start=102;
CAIGQQ010020787.1	AUGUSTUS	interblock_region	14350	14415	.	+	0	ID=pp.g106.t1.iBR2
CAIGQQ010020787.1	AUGUSTUS	interblock_region	15004	15264	.	+	0	ID=pp.g106.t1.iBR3
# protein sequence = [MAFIKEESEDVKIEETFRVKHEDPQEQTGLMVLKEETQQWNEMKEKHQVITTDVKPTPTKKTASCGRPRKSKSRCNFS
# SKQCRKSFSQKSNLDVHIRVHTGEKPYTCEQCGKSFGKKQSFKTHMRIHTGERPYTCQQCGKGFYHAGNFAAHMKIHTEEKPYTCQQCGKSFKQNATL
# TVHMRIHTGERPYTCQQCGKSFYTTGNFKEHMRIHTGERPYTCQQCGKSFYNTGNLAVHMRIHTGEKPYSCPQCGKSYKHNNNLEAHMRTHNGERPYT
# CTECGKSFRCKKTLQHHMITHTGEKPFACSQCAKSFTSKANLMNHMNGHTGTIVFTCDQCGKSLTRKKSIKQHMKTHSGEDRFKCSECGKSFKCKRSL
# STHLKIYNGEQK]
# sequence of block fz_finz       0 [MAFIKEESEDVKIEETFRVKHEDPQEQT] 28
# sequence of block fz_linker    28 [GLMVLKEETQQWNEMKEKHQVITTDVKPTPTKKTASCGRPRKSKSRCNFSSK] 80
# sequence of block fz_znf      102 [KPYTCEQCGKSFGKKQSFKTHMRIHTGERPYTCQQCGKGFYHAGNFAAHMKIHTEEKPYTCQQCGKSFKQNATLTVHMRIHTGERPYTCQQCGKSFYTTGNFKEHMRIHTGERPYTCQQCGKSFYNTGNLAVHMRIHTGEKPYSCPQCGKSYKHNNNLEAHMRTHNGERPYTCTECGKSFRCKKTLQHHMITHTGE] 298
# Evidence for and against this transcript:
# % of transcript supported by hints (any source): 0
# CDS exons: 0/2
# CDS introns: 0/1
# 5'UTR exons and introns: 0/0
# 3'UTR exons and introns: 0/0
# hint groups fully obeyed: 45
#     RM:  45
# incompatible hint groups: 3
#     RM:   3
# end gene g106
###
#
# ----- prediction on sequence number 165 (length = 33185, name = CAIGQQ010020859.1:0-33185) -----
#
# Predicted genes for sequence number 165 on both strands
# start gene g107
CAIGQQ010020859.1	AUGUSTUS	gene	10342	17931	1	-	.	ID=g107
CAIGQQ010020859.1	AUGUSTUS	transcript	10342	17931	.	-	.	ID=g107.t1;Parent=g107
CAIGQQ010020859.1	AUGUSTUS	stop_codon	10342	10344	.	-	0	Parent=g107.t1
CAIGQQ010020859.1	AUGUSTUS	CDS	10345	10378	.	-	1	ID=g107.t1.cds;Parent=g107.t1
CAIGQQ010020859.1	AUGUSTUS	CDS	10738	11443	.	-	2	ID=g107.t1.cds;Parent=g107.t1
CAIGQQ010020859.1	AUGUSTUS	CDS	11736	11760	.	-	0	ID=g107.t1.cds;Parent=g107.t1
CAIGQQ010020859.1	AUGUSTUS	CDS	13512	13520	.	-	0	ID=g107.t1.cds;Parent=g107.t1
CAIGQQ010020859.1	AUGUSTUS	CDS	14050	14065	.	-	1	ID=g107.t1.cds;Parent=g107.t1
CAIGQQ010020859.1	AUGUSTUS	CDS	14702	14715	.	-	0	ID=g107.t1.cds;Parent=g107.t1
CAIGQQ010020859.1	AUGUSTUS	CDS	16488	16498	.	-	2	ID=g107.t1.cds;Parent=g107.t1
CAIGQQ010020859.1	AUGUSTUS	CDS	17151	17163	.	-	0	ID=g107.t1.cds;Parent=g107.t1
CAIGQQ010020859.1	AUGUSTUS	CDS	17389	17403	.	-	0	ID=g107.t1.cds;Parent=g107.t1
CAIGQQ010020859.1	AUGUSTUS	CDS	17926	17931	.	-	0	ID=g107.t1.cds;Parent=g107.t1
CAIGQQ010020859.1	AUGUSTUS	start_codon	17929	17931	.	-	0	Parent=g107.t1
CAIGQQ010020859.1	AUGUSTUS	protein_match	10363	10378	1.64	-	1	ID=pp.g107.t1.fz_znf;Target=fz_znf 191 196;Target_start=81;
CAIGQQ010020859.1	AUGUSTUS	protein_match	10738	11309	4.26	-	0	ID=pp.g107.t1.fz_znf;Target=fz_znf 1 191;Target_start=81;
CAIGQQ010020859.1	AUGUSTUS	protein_match	11313	11443	1.19	-	2	ID=pp.g107.t1.fz_linker;Target=fz_linker 9 52;Target_start=28;
CAIGQQ010020859.1	AUGUSTUS	protein_match	11736	11760	0.992	-	0	ID=pp.g107.t1.fz_linker;Target=fz_linker 1 9;Target_start=28;
CAIGQQ010020859.1	AUGUSTUS	protein_match	13512	13520	0.866	-	0	ID=pp.g107.t1.fz_finz;Target=fz_finz 26 28;Target_start=0;
CAIGQQ010020859.1	AUGUSTUS	protein_match	14050	14065	1.17	-	1	ID=pp.g107.t1.fz_finz;Target=fz_finz 20 25;Target_start=0;
CAIGQQ010020859.1	AUGUSTUS	protein_match	14702	14715	0.917	-	0	ID=pp.g107.t1.fz_finz;Target=fz_finz 16 20;Target_start=0;
CAIGQQ010020859.1	AUGUSTUS	protein_match	16488	16498	0.302	-	2	ID=pp.g107.t1.fz_finz;Target=fz_finz 12 15;Target_start=0;
CAIGQQ010020859.1	AUGUSTUS	protein_match	17151	17163	1.39	-	0	ID=pp.g107.t1.fz_finz;Target=fz_finz 8 12;Target_start=0;
CAIGQQ010020859.1	AUGUSTUS	protein_match	17389	17403	1.57	-	0	ID=pp.g107.t1.fz_finz;Target=fz_finz 3 7;Target_start=0;
CAIGQQ010020859.1	AUGUSTUS	protein_match	17926	17931	2.57	-	0	ID=pp.g107.t1.fz_finz;Target=fz_finz 1 2;Target_start=0;
CAIGQQ010020859.1	AUGUSTUS	interblock_region	10342	10362	.	-	0	ID=pp.g107.t1.iBR3
CAIGQQ010020859.1	AUGUSTUS	interblock_region	11310	11312	.	-	0	ID=pp.g107.t1.iBR2
# protein sequence = [MRIFKIKTDSMLNGERFCELCCDTKHSTRLALFTKQNLMVLKEETHQWNEVKEKHQDITTDEKPTLTKKTSSGRHWTS
# KSRCNFTCRQCGNSFSQKQGLQVHMRIHTGERPFSCKQCGKSFSQRSNFNVHMRTHTGERSFTCTQCGKSFPQKQNLDIHMRIHTGEKPYRCTECGKS
# FTQMCTLKYHMISHTGEKLFPCHQCEKSFTTKGSLMNHLDGHTGTIVFTCDQCGKGLTRKDSIKKHMENHSLADRFRCSECGKDFKQKQPQHSHEANK
# SGEFIITLL]
# sequence of block fz_znf       81 [CNFTCRQCGNSFSQKQGLQVHMRIHTGERPFSCKQCGKSFSQRSNFNVHMRTHTGERSFTCTQCGKSFPQKQNLDIHMRIHTGEKPYRCTECGKSFTQMCTLKYHMISHTGEKLFPCHQCEKSFTTKGSLMNHLDGHTGTIVFTCDQCGKGLTRKDSIKKHMENHSLADRFRCSECGKDFKQKQPQHSHEANKSGE] 277
# sequence of block fz_linker    28 [RLALFTKQNLMVLKEETHQWNEVKEKHQDITTDEKPTLTKKTSSGRHWTSKS] 80
# sequence of block fz_finz       0 [MRIFKIKTDSMLNGERFCELCCDTKHST] 28
# Evidence for and against this transcript:
# % of transcript supported by hints (any source): 0
# CDS exons: 0/10
# CDS introns: 0/9
# 5'UTR exons and introns: 0/0
# 3'UTR exons and introns: 0/0
# hint groups fully obeyed: 25
#     RM:  25
# incompatible hint groups: 5
#     RM:   5
# end gene g107
###
# start gene g108
CAIGQQ010020859.1	AUGUSTUS	gene	18102	24553	1	+	.	ID=g108
CAIGQQ010020859.1	AUGUSTUS	transcript	18102	24553	.	+	.	ID=g108.t1;Parent=g108
CAIGQQ010020859.1	AUGUSTUS	start_codon	18102	18104	.	+	0	Parent=g108.t1
CAIGQQ010020859.1	AUGUSTUS	CDS	18102	18186	.	+	0	ID=g108.t1.cds;Parent=g108.t1
CAIGQQ010020859.1	AUGUSTUS	CDS	19397	19412	.	+	2	ID=g108.t1.cds;Parent=g108.t1
CAIGQQ010020859.1	AUGUSTUS	CDS	20575	20618	.	+	1	ID=g108.t1.cds;Parent=g108.t1
CAIGQQ010020859.1	AUGUSTUS	CDS	22362	22905	.	+	2	ID=g108.t1.cds;Parent=g108.t1
CAIGQQ010020859.1	AUGUSTUS	CDS	23571	23583	.	+	1	ID=g108.t1.cds;Parent=g108.t1
CAIGQQ010020859.1	AUGUSTUS	CDS	23714	23722	.	+	0	ID=g108.t1.cds;Parent=g108.t1
CAIGQQ010020859.1	AUGUSTUS	CDS	24425	24550	.	+	0	ID=g108.t1.cds;Parent=g108.t1
CAIGQQ010020859.1	AUGUSTUS	stop_codon	24551	24553	.	+	0	Parent=g108.t1
CAIGQQ010020859.1	AUGUSTUS	protein_match	18102	18185	9.44	+	0	ID=pp.g108.t1.fz_finz;Target=fz_finz 1 28;Target_start=0;
CAIGQQ010020859.1	AUGUSTUS	protein_match	18186	18186	1	+	0	ID=pp.g108.t1.fz_linker;Target=fz_linker 1 1;Target_start=28;
CAIGQQ010020859.1	AUGUSTUS	protein_match	19397	19412	1.59	+	1	ID=pp.g108.t1.fz_linker;Target=fz_linker 1 6;Target_start=27;
CAIGQQ010020859.1	AUGUSTUS	protein_match	20575	20618	0.969	+	0	ID=pp.g108.t1.fz_linker;Target=fz_linker 7 21;Target_start=27;
CAIGQQ010020859.1	AUGUSTUS	protein_match	22362	22456	1.18	+	2	ID=pp.g108.t1.fz_linker;Target=fz_linker 21 52;Target_start=28;
CAIGQQ010020859.1	AUGUSTUS	protein_match	22466	22905	7.21	+	0	ID=pp.g108.t1.fz_znf;Target=fz_znf 1 147;Target_start=83;
CAIGQQ010020859.1	AUGUSTUS	protein_match	23571	23583	2.29	+	0	ID=pp.g108.t1.fz_znf;Target=fz_znf 148 152;Target_start=82;
CAIGQQ010020859.1	AUGUSTUS	protein_match	23714	23722	0.896	+	2	ID=pp.g108.t1.fz_znf;Target=fz_znf 152 155;Target_start=82;
CAIGQQ010020859.1	AUGUSTUS	protein_match	24425	24550	1.66	+	0	ID=pp.g108.t1.fz_znf;Target=fz_znf 155 196;Target_start=83;
CAIGQQ010020859.1	AUGUSTUS	interblock_region	22457	22465	.	+	0	ID=pp.g108.t1.iBR2
CAIGQQ010020859.1	AUGUSTUS	interblock_region	24551	24553	.	+	0	ID=pp.g108.t1.iBR3
# protein sequence = [MAFIKEESEDVKIEETFRVKHEDLQEQTETLVLKKTFCCNYEYIRIKIDLIEENEGSKEEEHHVKIEEKTLLQTDGIL
# KRKDKNRFTCTQCGKSFGRKCDLKIHMRIHTGEKPFTCTQCEMSFSQSTNLKQHMRTHTGEKPFTCIQCGMSFSHSSSLNNHMRIHTGEKPYTCTQCG
# KSFSCFSSLKQHMRTHTGEKPYTCTKCGKSFSHSSSLNHHMRIHTGEKPFKCTQCGSIFCSLTHLTTQKRIHTGEKPYRSDQCLQSFAHSAQLKKHMD
# KKLHT]
# sequence of block fz_finz       0 [MAFIKEESEDVKIEETFRVKHEDLQEQT] 28
# sequence of block fz_linker    28 [ETLVLKKTFCCNYEYIRIKIDLIEENEGSKEEEHHVKIEEKTLLQTDGILKR] 80
# sequence of block fz_znf       83 [NRFTCTQCGKSFGRKCDLKIHMRIHTGEKPFTCTQCEMSFSQSTNLKQHMRTHTGEKPFTCIQCGMSFSHSSSLNNHMRIHTGEKPYTCTQCGKSFSCFSSLKQHMRTHTGEKPYTCTKCGKSFSHSSSLNHHMRIHTGEKPFKCTQCGSIFCSLTHLTTQKRIHTGEKPYRSDQCLQSFAHSAQLKKHMDKKLHT] 279
# Evidence for and against this transcript:
# % of transcript supported by hints (any source): 0
# CDS exons: 0/7
# CDS introns: 0/6
# 5'UTR exons and introns: 0/0
# 3'UTR exons and introns: 0/0
# hint groups fully obeyed: 31
#     RM:  31
# incompatible hint groups: 5
#     RM:   5
# end gene g108
###
#
# ----- prediction on sequence number 166 (length = 22195, name = CAIGQQ010020867.1:16600-38795) -----
#
# Predicted genes for sequence number 166 on both strands
# start gene g109
CAIGQQ010020867.1	AUGUSTUS	gene	23610	31683	1	-	.	ID=g109
CAIGQQ010020867.1	AUGUSTUS	transcript	23610	31683	.	-	.	ID=g109.t1;Parent=g109
CAIGQQ010020867.1	AUGUSTUS	stop_codon	23610	23612	.	-	0	Parent=g109.t1
CAIGQQ010020867.1	AUGUSTUS	CDS	23613	24466	.	-	2	ID=g109.t1.cds;Parent=g109.t1
CAIGQQ010020867.1	AUGUSTUS	CDS	31599	31683	.	-	0	ID=g109.t1.cds;Parent=g109.t1
CAIGQQ010020867.1	AUGUSTUS	start_codon	31681	31683	.	-	0	Parent=g109.t1
CAIGQQ010020867.1	AUGUSTUS	protein_match	23691	24278	6.62	-	0	ID=pp.g109.t1.fz_znf;Target=fz_znf 1 196;Target_start=91;
CAIGQQ010020867.1	AUGUSTUS	protein_match	24312	24466	1.66	-	2	ID=pp.g109.t1.fz_linker;Target=fz_linker 1 52;Target_start=28;
CAIGQQ010020867.1	AUGUSTUS	protein_match	31599	31599	1	-	0	ID=pp.g109.t1.fz_linker;Target=fz_linker 1 1;Target_start=28;
CAIGQQ010020867.1	AUGUSTUS	protein_match	31600	31683	9.87	-	0	ID=pp.g109.t1.fz_finz;Target=fz_finz 1 28;Target_start=0;
CAIGQQ010020867.1	AUGUSTUS	interblock_region	23610	23690	.	-	0	ID=pp.g109.t1.iBR3
CAIGQQ010020867.1	AUGUSTUS	interblock_region	24279	24311	.	-	0	ID=pp.g109.t1.iBR2
# protein sequence = [MAFIKEESEDVKIEETFRVKHEDPQEQTDLIEDNEGSKEEEHHVKIEEKTHFQTDGILKRRDKNHFTCTQCGKSLGRK
# SDLKIHMRIHTGEKPFTCTQCGKSFNRSANLNEHMRIHTGDKPFTCTQCGKSFSCSSSINKHMRIHTGEKPFTCTQCGKSFSISSNLNQHMMIHTGEK
# PFTCTRCGMSFSQSSHLNQHMMIHTGEKPFTCTQCGKTFSQSISLNLHMRIHTGEKPFTCTQCGRSFSQSSNLNLHMMIHTGKKPFTCTQCGQSFMRS
# SYLNRHMLKHTEEKPFTCNQCGKSFSQSSSLNLHMRIHT]
# sequence of block fz_znf       91 [KPFTCTQCGKSFNRSANLNEHMRIHTGDKPFTCTQCGKSFSCSSSINKHMRIHTGEKPFTCTQCGKSFSISSNLNQHMMIHTGEKPFTCTRCGMSFSQSSHLNQHMMIHTGEKPFTCTQCGKTFSQSISLNLHMRIHTGEKPFTCTQCGRSFSQSSNLNLHMMIHTGKKPFTCTQCGQSFMRSSYLNRHMLKHTEE] 287
# sequence of block fz_linker    28 [DLIEDNEGSKEEEHHVKIEEKTHFQTDGILKRRDKNHFTCTQCGKSLGRKSD] 80
# sequence of block fz_finz       0 [MAFIKEESEDVKIEETFRVKHEDPQEQT] 28
# Evidence for and against this transcript:
# % of transcript supported by hints (any source): 0
# CDS exons: 0/2
# CDS introns: 0/1
# 5'UTR exons and introns: 0/0
# 3'UTR exons and introns: 0/0
# hint groups fully obeyed: 33
#     RM:  33
# incompatible hint groups: 3
#     RM:   3
# end gene g109
###
#
# ----- prediction on sequence number 167 (length = 1830, name = CAIGQQ010021101.1:0-1830) -----
#
# Predicted genes for sequence number 167 on both strands
# (none)
#
# ----- prediction on sequence number 168 (length = 6549, name = CAIGQQ010021363.1:0-6549) -----
#
# Predicted genes for sequence number 168 on both strands
# start gene g110
CAIGQQ010021363.1	AUGUSTUS	gene	2912	6510	1	+	.	ID=g110
CAIGQQ010021363.1	AUGUSTUS	transcript	2912	6510	.	+	.	ID=g110.t1;Parent=g110
CAIGQQ010021363.1	AUGUSTUS	start_codon	2912	2914	.	+	0	Parent=g110.t1
CAIGQQ010021363.1	AUGUSTUS	CDS	2912	2996	.	+	0	ID=g110.t1.cds;Parent=g110.t1
CAIGQQ010021363.1	AUGUSTUS	CDS	3091	3108	.	+	2	ID=g110.t1.cds;Parent=g110.t1
CAIGQQ010021363.1	AUGUSTUS	CDS	4088	4165	.	+	2	ID=g110.t1.cds;Parent=g110.t1
CAIGQQ010021363.1	AUGUSTUS	CDS	5668	6381	.	+	2	ID=g110.t1.cds;Parent=g110.t1
CAIGQQ010021363.1	AUGUSTUS	CDS	6482	6507	.	+	2	ID=g110.t1.cds;Parent=g110.t1
CAIGQQ010021363.1	AUGUSTUS	stop_codon	6508	6510	.	+	0	Parent=g110.t1
CAIGQQ010021363.1	AUGUSTUS	protein_match	2912	2995	9.87	+	0	ID=pp.g110.t1.fz_finz;Target=fz_finz 1 28;Target_start=0;
CAIGQQ010021363.1	AUGUSTUS	protein_match	2996	2996	1	+	0	ID=pp.g110.t1.fz_linker;Target=fz_linker 1 1;Target_start=28;
CAIGQQ010021363.1	AUGUSTUS	protein_match	3091	3108	1.38	+	1	ID=pp.g110.t1.fz_linker;Target=fz_linker 1 7;Target_start=27;
CAIGQQ010021363.1	AUGUSTUS	protein_match	4088	4165	1.06	+	1	ID=pp.g110.t1.fz_linker;Target=fz_linker 7 33;Target_start=27;
CAIGQQ010021363.1	AUGUSTUS	protein_match	5668	5726	1.19	+	2	ID=pp.g110.t1.fz_linker;Target=fz_linker 33 52;Target_start=28;
CAIGQQ010021363.1	AUGUSTUS	protein_match	5772	6359	6.75	+	0	ID=pp.g110.t1.fz_znf;Target=fz_znf 1 196;Target_start=95;
CAIGQQ010021363.1	AUGUSTUS	interblock_region	5727	5771	.	+	0	ID=pp.g110.t1.iBR2
CAIGQQ010021363.1	AUGUSTUS	interblock_region	6360	6381	.	+	0	ID=pp.g110.t1.iBR3
CAIGQQ010021363.1	AUGUSTUS	interblock_region	6482	6510	.	+	2	ID=pp.g110.t1.iBR3
# protein sequence = [MAFIKEESEDVKIEETFRVKHEDPQEQTALSVLPITELCKRLEEEWAKITPEQCERLVLSYLIEENEGSKEEEHHVKI
# EEKNNLQTDGILKRRDKNRFTCTQCGKSFGRKGDLKIHMRIHTGEKPFTCTQCGKSFNQSSSLNLHVRIHTGEKPFTCTQCGKSFSQSSSLNQHMMIH
# TGEKPFTCTQCGKSFVQSSNLNNHMKNHTGEKPFACTQCGKSFSQISALSKHNKIHSGEKPFTCTQCGKSFSQSSNFNLHMRIHTGEKPFTCSQCGRS
# FIRSSSLYQHMMGHTGEKPFKCTQSNHQTLIYT]
# sequence of block fz_finz       0 [MAFIKEESEDVKIEETFRVKHEDPQEQT] 28
# sequence of block fz_linker    28 [ALSVLPITELCKRLEEEWAKITPEQCERLVLSYLIEENEGSKEEEHHVKIEE] 80
# sequence of block fz_znf       95 [NRFTCTQCGKSFGRKGDLKIHMRIHTGEKPFTCTQCGKSFNQSSSLNLHVRIHTGEKPFTCTQCGKSFSQSSSLNQHMMIHTGEKPFTCTQCGKSFVQSSNLNNHMKNHTGEKPFACTQCGKSFSQISALSKHNKIHSGEKPFTCTQCGKSFSQSSNFNLHMRIHTGEKPFTCSQCGRSFIRSSSLYQHMMGHTGE] 291
# Evidence for and against this transcript:
# % of transcript supported by hints (any source): 0
# CDS exons: 0/5
# CDS introns: 0/4
# 5'UTR exons and introns: 0/0
# 3'UTR exons and introns: 0/0
# hint groups fully obeyed: 13
#     RM:  13
# incompatible hint groups: 3
#     RM:   3
# end gene g110
###
#
# ----- prediction on sequence number 169 (length = 20214, name = CAIGQQ010021393.1:0-20214) -----
#
# Predicted genes for sequence number 169 on both strands
# (none)
#
# ----- prediction on sequence number 170 (length = 6696, name = CAIGQQ010021771.1:0-6696) -----
#
# Predicted genes for sequence number 170 on both strands
# (none)
#
# ----- prediction on sequence number 171 (length = 7870, name = CAIGQQ010021777.1:0-7870) -----
#
# Predicted genes for sequence number 171 on both strands
# (none)
#
# ----- prediction on sequence number 172 (length = 18861, name = CAIGQQ010021941.1:0-18861) -----
#
# Predicted genes for sequence number 172 on both strands
# start gene g111
CAIGQQ010021941.1	AUGUSTUS	gene	4555	10020	1	-	.	ID=g111
CAIGQQ010021941.1	AUGUSTUS	transcript	4555	10020	.	-	.	ID=g111.t1;Parent=g111
CAIGQQ010021941.1	AUGUSTUS	stop_codon	4555	4557	.	-	0	Parent=g111.t1
CAIGQQ010021941.1	AUGUSTUS	CDS	4558	5312	.	-	2	ID=g111.t1.cds;Parent=g111.t1
CAIGQQ010021941.1	AUGUSTUS	CDS	8569	8601	.	-	2	ID=g111.t1.cds;Parent=g111.t1
CAIGQQ010021941.1	AUGUSTUS	CDS	9825	9842	.	-	2	ID=g111.t1.cds;Parent=g111.t1
CAIGQQ010021941.1	AUGUSTUS	CDS	9936	10020	.	-	0	ID=g111.t1.cds;Parent=g111.t1
CAIGQQ010021941.1	AUGUSTUS	start_codon	10018	10020	.	-	0	Parent=g111.t1
CAIGQQ010021941.1	AUGUSTUS	protein_match	4621	5208	7.11	-	0	ID=pp.g111.t1.fz_znf;Target=fz_znf 1 196;Target_start=80;
CAIGQQ010021941.1	AUGUSTUS	protein_match	5209	5312	1.11	-	2	ID=pp.g111.t1.fz_linker;Target=fz_linker 18 52;Target_start=28;
CAIGQQ010021941.1	AUGUSTUS	protein_match	8569	8601	1.18	-	2	ID=pp.g111.t1.fz_linker;Target=fz_linker 7 18;Target_start=28;
CAIGQQ010021941.1	AUGUSTUS	protein_match	9825	9842	1.38	-	2	ID=pp.g111.t1.fz_linker;Target=fz_linker 1 7;Target_start=28;
CAIGQQ010021941.1	AUGUSTUS	protein_match	9936	9936	1	-	0	ID=pp.g111.t1.fz_linker;Target=fz_linker 1 1;Target_start=28;
CAIGQQ010021941.1	AUGUSTUS	protein_match	9937	10020	9.87	-	0	ID=pp.g111.t1.fz_finz;Target=fz_finz 1 28;Target_start=0;
CAIGQQ010021941.1	AUGUSTUS	interblock_region	4555	4620	.	-	0	ID=pp.g111.t1.iBR3
# protein sequence = [MAFIKEESEDVKIEETFRVKHEDPQEQTALSVLPKEGSVLLLTSMHLIEENEGRKEEEHHVKIEEKTHLQTDGILKRR
# DKNRFTCTQCGKSFGRKSDLKIHTRIHTGEKPFTCTQCGKSFSKSSSFNEHMRIHSGEKPFTCTQCGKSFGRKGYLKIHMMVHTGEKPFTCTQCGKSF
# SQSSQLKKHMRIHSGEKPFTCTQCGKSFNQSSHLNEHMRVHTGEKPFTCTHCGKSFSCSSHHNQHMRIHTGEKPFTCTQCGKSFNRSSHLNQHMRFHT
# GEKPFTCTQCGKSFSQHHTLITT]
# sequence of block fz_znf       80 [NRFTCTQCGKSFGRKSDLKIHTRIHTGEKPFTCTQCGKSFSKSSSFNEHMRIHSGEKPFTCTQCGKSFGRKGYLKIHMMVHTGEKPFTCTQCGKSFSQSSQLKKHMRIHSGEKPFTCTQCGKSFNQSSHLNEHMRVHTGEKPFTCTHCGKSFSCSSHHNQHMRIHTGEKPFTCTQCGKSFNRSSHLNQHMRFHTGE] 276
# sequence of block fz_linker    28 [ALSVLPKEGSVLLLTSMHLIEENEGRKEEEHHVKIEEKTHLQTDGILKRRDK] 80
# sequence of block fz_finz       0 [MAFIKEESEDVKIEETFRVKHEDPQEQT] 28
# Evidence for and against this transcript:
# % of transcript supported by hints (any source): 0
# CDS exons: 0/4
# CDS introns: 0/3
# 5'UTR exons and introns: 0/0
# 3'UTR exons and introns: 0/0
# hint groups fully obeyed: 20
#     RM:  20
# incompatible hint groups: 5
#     RM:   5
# end gene g111
###
#
# ----- prediction on sequence number 173 (length = 10441, name = CAIGQQ010022027.1:0-10441) -----
#
# Predicted genes for sequence number 173 on both strands
# start gene g112
CAIGQQ010022027.1	AUGUSTUS	gene	3778	7890	1	+	.	ID=g112
CAIGQQ010022027.1	AUGUSTUS	transcript	3778	7890	.	+	.	ID=g112.t1;Parent=g112
CAIGQQ010022027.1	AUGUSTUS	start_codon	3778	3780	.	+	0	Parent=g112.t1
CAIGQQ010022027.1	AUGUSTUS	CDS	3778	3862	.	+	0	ID=g112.t1.cds;Parent=g112.t1
CAIGQQ010022027.1	AUGUSTUS	CDS	4642	4701	.	+	2	ID=g112.t1.cds;Parent=g112.t1
CAIGQQ010022027.1	AUGUSTUS	CDS	7004	7887	.	+	2	ID=g112.t1.cds;Parent=g112.t1
CAIGQQ010022027.1	AUGUSTUS	stop_codon	7888	7890	.	+	0	Parent=g112.t1
CAIGQQ010022027.1	AUGUSTUS	protein_match	3778	3861	9.6	+	0	ID=pp.g112.t1.fz_finz;Target=fz_finz 1 28;Target_start=0;
CAIGQQ010022027.1	AUGUSTUS	protein_match	3862	3862	1	+	0	ID=pp.g112.t1.fz_linker;Target=fz_linker 1 1;Target_start=28;
CAIGQQ010022027.1	AUGUSTUS	protein_match	4642	4701	1.07	+	1	ID=pp.g112.t1.fz_linker;Target=fz_linker 1 21;Target_start=27;
CAIGQQ010022027.1	AUGUSTUS	protein_match	7004	7098	1.27	+	2	ID=pp.g112.t1.fz_linker;Target=fz_linker 21 52;Target_start=28;
CAIGQQ010022027.1	AUGUSTUS	protein_match	7108	7695	2.52	+	0	ID=pp.g112.t1.fz_znf;Target=fz_znf 1 196;Target_start=83;
CAIGQQ010022027.1	AUGUSTUS	interblock_region	7099	7107	.	+	0	ID=pp.g112.t1.iBR2
CAIGQQ010022027.1	AUGUSTUS	interblock_region	7696	7890	.	+	0	ID=pp.g112.t1.iBR3
# protein sequence = [MAFIKEESEDVKIEETFRVKQEDPQEQTAENFLKCKEICVFETNEDSRNLIQENEGSKEEEHHVKIEEKTNLQTNGIL
# KRRDKNRFTCTQCGKSFGRKSDLKIHMKIHTGEKPFTCTQCGKSFNCSSHLNKHMRIHTGEKPFACTRCGKSFGRKRDLKIHMMTHTGEKPYTCTQCG
# KSFSQSSHLNKHLRTHTGDKPFTCTQCGKSFSQSSSXXXXRIHTGEKPFTCTQCGNSFSQSSSFNLHMKNHTGEKPFTCTQCGKSFCVSSSLNTHMRI
# HTGEKPFTCTQCGKSFSQSSNLNLHMRIHTGEKPFTCTQCGKSFRISSSLIQHMRIHTGEKPYTCTNLP]
# sequence of block fz_finz       0 [MAFIKEESEDVKIEETFRVKQEDPQEQT] 28
# sequence of block fz_linker    28 [AENFLKCKEICVFETNEDSRNLIQENEGSKEEEHHVKIEEKTNLQTNGILKR] 80
# sequence of block fz_znf       83 [NRFTCTQCGKSFGRKSDLKIHMKIHTGEKPFTCTQCGKSFNCSSHLNKHMRIHTGEKPFACTRCGKSFGRKRDLKIHMMTHTGEKPYTCTQCGKSFSQSSHLNKHLRTHTGDKPFTCTQCGKSFSQSSSXXXXRIHTGEKPFTCTQCGNSFSQSSSFNLHMKNHTGEKPFTCTQCGKSFCVSSSLNTHMRIHTGEK] 279
# Evidence for and against this transcript:
# % of transcript supported by hints (any source): 0
# CDS exons: 0/3
# CDS introns: 0/2
# 5'UTR exons and introns: 0/0
# 3'UTR exons and introns: 0/0
# hint groups fully obeyed: 14
#     RM:  14
# incompatible hint groups: 3
#     RM:   3
# end gene g112
###
#
# ----- prediction on sequence number 174 (length = 23350, name = CAIGQQ010022038.1:0-23350) -----
#
# Predicted genes for sequence number 174 on both strands
# start gene g113
CAIGQQ010022038.1	AUGUSTUS	gene	5499	8350	1	-	.	ID=g113
CAIGQQ010022038.1	AUGUSTUS	transcript	5499	8350	.	-	.	ID=g113.t1;Parent=g113
CAIGQQ010022038.1	AUGUSTUS	stop_codon	5499	5501	.	-	0	Parent=g113.t1
CAIGQQ010022038.1	AUGUSTUS	CDS	5502	6241	.	-	2	ID=g113.t1.cds;Parent=g113.t1
CAIGQQ010022038.1	AUGUSTUS	CDS	8145	8171	.	-	2	ID=g113.t1.cds;Parent=g113.t1
CAIGQQ010022038.1	AUGUSTUS	CDS	8266	8350	.	-	0	ID=g113.t1.cds;Parent=g113.t1
CAIGQQ010022038.1	AUGUSTUS	start_codon	8348	8350	.	-	0	Parent=g113.t1
CAIGQQ010022038.1	AUGUSTUS	protein_match	5517	6104	5.04	-	0	ID=pp.g113.t1.fz_znf;Target=fz_znf 1 196;Target_start=83;
CAIGQQ010022038.1	AUGUSTUS	protein_match	6114	6241	1.17	-	2	ID=pp.g113.t1.fz_linker;Target=fz_linker 10 52;Target_start=28;
CAIGQQ010022038.1	AUGUSTUS	protein_match	8145	8171	0.959	-	2	ID=pp.g113.t1.fz_linker;Target=fz_linker 1 10;Target_start=28;
CAIGQQ010022038.1	AUGUSTUS	protein_match	8266	8266	1	-	0	ID=pp.g113.t1.fz_linker;Target=fz_linker 1 1;Target_start=28;
CAIGQQ010022038.1	AUGUSTUS	protein_match	8267	8350	9.87	-	0	ID=pp.g113.t1.fz_finz;Target=fz_finz 1 28;Target_start=0;
CAIGQQ010022038.1	AUGUSTUS	interblock_region	5499	5516	.	-	0	ID=pp.g113.t1.iBR3
CAIGQQ010022038.1	AUGUSTUS	interblock_region	6105	6113	.	-	0	ID=pp.g113.t1.iBR2
# protein sequence = [MAFIKEESEDVKIEETFRVKHEDPQEQTALSVLPRNIYLMVLKEETDQWNEVKKKHQDIMTDGKPTLTKKTSSCGRRR
# KSKSRCNFTCRQCGNSFNRNQSLKVHMRIHTGEKPFSCKQCGKSFSQRSNFNVHMRVHTGERSFTCTQCGKSFAQKQDLDIHMRIHTGEKPYTCTECG
# KSFRCKRTLQHHMISHTGEKLFPCHQCEKSFTTKTSLMNHMNGHTGTIVFTCDQCGKSLTRKDSFKQHMNNHSREERFRCSECGKGFKYKISLSAHMK
# CHNGEQSPQN]
# sequence of block fz_znf       83 [CNFTCRQCGNSFNRNQSLKVHMRIHTGEKPFSCKQCGKSFSQRSNFNVHMRVHTGERSFTCTQCGKSFAQKQDLDIHMRIHTGEKPYTCTECGKSFRCKRTLQHHMISHTGEKLFPCHQCEKSFTTKTSLMNHMNGHTGTIVFTCDQCGKSLTRKDSFKQHMNNHSREERFRCSECGKGFKYKISLSAHMKCHNGE] 279
# sequence of block fz_linker    28 [ALSVLPRNIYLMVLKEETDQWNEVKKKHQDIMTDGKPTLTKKTSSCGRRRKS] 80
# sequence of block fz_finz       0 [MAFIKEESEDVKIEETFRVKHEDPQEQT] 28
# Evidence for and against this transcript:
# % of transcript supported by hints (any source): 0
# CDS exons: 0/3
# CDS introns: 0/2
# 5'UTR exons and introns: 0/0
# 3'UTR exons and introns: 0/0
# hint groups fully obeyed: 7
#     RM:   7
# incompatible hint groups: 11
#     RM:  11
# end gene g113
###
#
# ----- prediction on sequence number 175 (length = 15224, name = CAIGQQ010022104.1:0-15224) -----
#
# Predicted genes for sequence number 175 on both strands
# start gene g114
CAIGQQ010022104.1	AUGUSTUS	gene	141	9442	1	+	.	ID=g114
CAIGQQ010022104.1	AUGUSTUS	transcript	141	9442	.	+	.	ID=g114.t1;Parent=g114
CAIGQQ010022104.1	AUGUSTUS	start_codon	141	143	.	+	0	Parent=g114.t1
CAIGQQ010022104.1	AUGUSTUS	CDS	141	225	.	+	0	ID=g114.t1.cds;Parent=g114.t1
CAIGQQ010022104.1	AUGUSTUS	CDS	8532	9439	.	+	2	ID=g114.t1.cds;Parent=g114.t1
CAIGQQ010022104.1	AUGUSTUS	stop_codon	9440	9442	.	+	0	Parent=g114.t1
CAIGQQ010022104.1	AUGUSTUS	protein_match	141	224	9.87	+	0	ID=pp.g114.t1.fz_finz;Target=fz_finz 1 28;Target_start=0;
CAIGQQ010022104.1	AUGUSTUS	protein_match	225	225	1	+	0	ID=pp.g114.t1.fz_linker;Target=fz_linker 1 1;Target_start=28;
CAIGQQ010022104.1	AUGUSTUS	protein_match	8532	8686	1.74	+	2	ID=pp.g114.t1.fz_linker;Target=fz_linker 1 52;Target_start=28;
CAIGQQ010022104.1	AUGUSTUS	protein_match	8753	9340	5.14	+	0	ID=pp.g114.t1.fz_znf;Target=fz_znf 1 196;Target_start=102;
CAIGQQ010022104.1	AUGUSTUS	interblock_region	8687	8752	.	+	0	ID=pp.g114.t1.iBR2
CAIGQQ010022104.1	AUGUSTUS	interblock_region	9341	9442	.	+	0	ID=pp.g114.t1.iBR3
# protein sequence = [MAFIKEESEDVKIEETFRVKHEDPQEQTDLMVLREETHQRNEMEEKHQDITTAEKPTLTKQTSSRGRPRKSKSMCNFS
# CKQCGKSFSQIQGFKTHMRIHTGERPYTCQQCGKSFYHKGNFAEHMKIHTGERLYTCQQCGKSFYHAGNLAVHMRIPTREKPSSCPQCGKSYKQNCTL
# EVHMRTHTGERSFTCTQCGKSFAQKQNLDIHMRTHTGEKSYTCTECGKSFPYKATLNHHMISPTGEKPFACAQCGKSFTTKASLMDHMNGHTGTILFT
# CDQCGKSLTRKDSIKRHMKTHSGEDCFRCSECGKDFKHKRSLSAHMKLHNREQSPQN]
# sequence of block fz_finz       0 [MAFIKEESEDVKIEETFRVKHEDPQEQT] 28
# sequence of block fz_linker    28 [DLMVLREETHQRNEMEEKHQDITTAEKPTLTKQTSSRGRPRKSKSMCNFSCK] 80
# sequence of block fz_znf      102 [RPYTCQQCGKSFYHKGNFAEHMKIHTGERLYTCQQCGKSFYHAGNLAVHMRIPTREKPSSCPQCGKSYKQNCTLEVHMRTHTGERSFTCTQCGKSFAQKQNLDIHMRTHTGEKSYTCTECGKSFPYKATLNHHMISPTGEKPFACAQCGKSFTTKASLMDHMNGHTGTILFTCDQCGKSLTRKDSIKRHMKTHSGE] 298
# Evidence for and against this transcript:
# % of transcript supported by hints (any source): 0
# CDS exons: 0/2
# CDS introns: 0/1
# 5'UTR exons and introns: 0/0
# 3'UTR exons and introns: 0/0
# hint groups fully obeyed: 51
#     RM:  51
# incompatible hint groups: 4
#     RM:   4
# end gene g114
###
#
# ----- prediction on sequence number 176 (length = 21041, name = CAIGQQ010022115.1:0-21041) -----
#
# Predicted genes for sequence number 176 on both strands
# start gene g115
CAIGQQ010022115.1	AUGUSTUS	gene	4660	9920	1	-	.	ID=g115
CAIGQQ010022115.1	AUGUSTUS	transcript	4660	9920	.	-	.	ID=g115.t1;Parent=g115
CAIGQQ010022115.1	AUGUSTUS	stop_codon	4660	4662	.	-	0	Parent=g115.t1
CAIGQQ010022115.1	AUGUSTUS	CDS	4663	5738	.	-	2	ID=g115.t1.cds;Parent=g115.t1
CAIGQQ010022115.1	AUGUSTUS	CDS	9836	9920	.	-	0	ID=g115.t1.cds;Parent=g115.t1
CAIGQQ010022115.1	AUGUSTUS	start_codon	9918	9920	.	-	0	Parent=g115.t1
CAIGQQ010022115.1	AUGUSTUS	protein_match	4930	5517	6.3	-	0	ID=pp.g115.t1.fz_znf;Target=fz_znf 1 196;Target_start=102;
CAIGQQ010022115.1	AUGUSTUS	protein_match	5584	5738	2.05	-	2	ID=pp.g115.t1.fz_linker;Target=fz_linker 1 52;Target_start=28;
CAIGQQ010022115.1	AUGUSTUS	protein_match	9836	9836	1	-	0	ID=pp.g115.t1.fz_linker;Target=fz_linker 1 1;Target_start=28;
CAIGQQ010022115.1	AUGUSTUS	protein_match	9837	9920	8.6	-	0	ID=pp.g115.t1.fz_finz;Target=fz_finz 1 28;Target_start=0;
CAIGQQ010022115.1	AUGUSTUS	interblock_region	4660	4929	.	-	0	ID=pp.g115.t1.iBR3
CAIGQQ010022115.1	AUGUSTUS	interblock_region	5518	5583	.	-	0	ID=pp.g115.t1.iBR2
# protein sequence = [MAFIKEESEDVKIEETFRVKHQDPQEQTGLMVLKEETHELNEMEEKHQDIMTDEKSTLTKKTSSRRRPRKSKSRCNFS
# CKRCRKSFSQKSNLDVHMRVHTKEKPYTCEQCGKSFGNIQSFKIHMRIHTGERPYTCQHCGKGFHRAGNLTVHMRIHTGKRPYTCQHCGKGFHCAGNL
# TVHMRIHTGERPYTCQQCGKSFYTKGHLAVHMRSHTGEKPYSCPQCGISFKQKSNLEVHMRTHTGERIYTCTQCGKSFSRKINLDSHIRIHTGEKPYT
# STECSKSFTCKSTLNYHMISHAGEKPFPCAQCGKSFTTKASLMNHMNGHTGTIVFTCDQCGKSLTRKDYIKRHMKTHSGEECFRCSECGKGFKHKRSL
# STHMKRHNGEQSPQK]
# sequence of block fz_znf      102 [KPYTCEQCGKSFGNIQSFKIHMRIHTGERPYTCQHCGKGFHRAGNLTVHMRIHTGKRPYTCQHCGKGFHCAGNLTVHMRIHTGERPYTCQQCGKSFYTKGHLAVHMRSHTGEKPYSCPQCGISFKQKSNLEVHMRTHTGERIYTCTQCGKSFSRKINLDSHIRIHTGEKPYTSTECSKSFTCKSTLNYHMISHAGE] 298
# sequence of block fz_linker    28 [GLMVLKEETHELNEMEEKHQDIMTDEKSTLTKKTSSRRRPRKSKSRCNFSCK] 80
# sequence of block fz_finz       0 [MAFIKEESEDVKIEETFRVKHQDPQEQT] 28
# Evidence for and against this transcript:
# % of transcript supported by hints (any source): 0
# CDS exons: 0/2
# CDS introns: 0/1
# 5'UTR exons and introns: 0/0
# 3'UTR exons and introns: 0/0
# hint groups fully obeyed: 33
#     RM:  33
# incompatible hint groups: 3
#     RM:   3
# end gene g115
###
#
# ----- prediction on sequence number 177 (length = 9797, name = CAIGQQ010022203.1:0-9797) -----
#
# Predicted genes for sequence number 177 on both strands
# start gene g116
CAIGQQ010022203.1	AUGUSTUS	gene	1282	5237	1	+	.	ID=g116
CAIGQQ010022203.1	AUGUSTUS	transcript	1282	5237	.	+	.	ID=g116.t1;Parent=g116
CAIGQQ010022203.1	AUGUSTUS	start_codon	1282	1284	.	+	0	Parent=g116.t1
CAIGQQ010022203.1	AUGUSTUS	CDS	1282	1366	.	+	0	ID=g116.t1.cds;Parent=g116.t1
CAIGQQ010022203.1	AUGUSTUS	CDS	4210	5234	.	+	2	ID=g116.t1.cds;Parent=g116.t1
CAIGQQ010022203.1	AUGUSTUS	stop_codon	5235	5237	.	+	0	Parent=g116.t1
CAIGQQ010022203.1	AUGUSTUS	protein_match	1282	1365	9.44	+	0	ID=pp.g116.t1.fz_finz;Target=fz_finz 1 28;Target_start=0;
CAIGQQ010022203.1	AUGUSTUS	protein_match	1366	1366	1	+	0	ID=pp.g116.t1.fz_linker;Target=fz_linker 1 1;Target_start=28;
CAIGQQ010022203.1	AUGUSTUS	protein_match	4210	4364	1.85	+	2	ID=pp.g116.t1.fz_linker;Target=fz_linker 1 52;Target_start=28;
CAIGQQ010022203.1	AUGUSTUS	protein_match	4449	5036	6.46	+	0	ID=pp.g116.t1.fz_znf;Target=fz_znf 1 196;Target_start=108;
CAIGQQ010022203.1	AUGUSTUS	interblock_region	4365	4448	.	+	0	ID=pp.g116.t1.iBR2
CAIGQQ010022203.1	AUGUSTUS	interblock_region	5037	5237	.	+	0	ID=pp.g116.t1.iBR3
# protein sequence = [MAFIKEESEDLKIEETFTVKQEDPEEQTDLLLLKEETQDLNEMEEKDQFDKHQELMSDEISTKIENTMSCKKAQKTRP
# KSSFTCCKCEEGFTSKPKLESHMKTHKRELTPCTCPQCGKSFTQKHHLKVHMRIHTGEKPYICQQCGKRFNQSQTLKIHVTIHTGEKPYTCTQCGKSF
# SQKSNLDIHMRIHTGEKPFACQHCGMRFRQLQVLKEHVTVHTGEKPFTCTQCQKSFRLKQALEIHMRIHTGEKPFTCQQCGRSFSQIQSIKHHMKTHT
# GEKPYNCQQCGKHFTRKTSLNAHMKSHTGERQFICGQCGKSFARKYTLNKHARMHSEEKCFICYDCGKSFSHKRSFNTHMRLHAEEQTQKLCSSSD]
# sequence of block fz_finz       0 [MAFIKEESEDLKIEETFTVKQEDPEEQT] 28
# sequence of block fz_linker    28 [DLLLLKEETQDLNEMEEKDQFDKHQELMSDEISTKIENTMSCKKAQKTRPKS] 80
# sequence of block fz_znf      108 [TPCTCPQCGKSFTQKHHLKVHMRIHTGEKPYICQQCGKRFNQSQTLKIHVTIHTGEKPYTCTQCGKSFSQKSNLDIHMRIHTGEKPFACQHCGMRFRQLQVLKEHVTVHTGEKPFTCTQCQKSFRLKQALEIHMRIHTGEKPFTCQQCGRSFSQIQSIKHHMKTHTGEKPYNCQQCGKHFTRKTSLNAHMKSHTGE] 304
# Evidence for and against this transcript:
# % of transcript supported by hints (any source): 0
# CDS exons: 0/2
# CDS introns: 0/1
# 5'UTR exons and introns: 0/0
# 3'UTR exons and introns: 0/0
# hint groups fully obeyed: 26
#     RM:  26
# incompatible hint groups: 1
#     RM:   1
# end gene g116
###
#
# ----- prediction on sequence number 178 (length = 21689, name = CAIGQQ010022239.1:526-22215) -----
#
# Predicted genes for sequence number 178 on both strands
# start gene g117
CAIGQQ010022239.1	AUGUSTUS	gene	922	15609	1	-	.	ID=g117
CAIGQQ010022239.1	AUGUSTUS	transcript	922	15609	.	-	.	ID=g117.t1;Parent=g117
CAIGQQ010022239.1	AUGUSTUS	stop_codon	922	924	.	-	0	Parent=g117.t1
CAIGQQ010022239.1	AUGUSTUS	CDS	925	929	.	-	2	ID=g117.t1.cds;Parent=g117.t1
CAIGQQ010022239.1	AUGUSTUS	CDS	1017	1026	.	-	0	ID=g117.t1.cds;Parent=g117.t1
CAIGQQ010022239.1	AUGUSTUS	CDS	9861	9879	.	-	1	ID=g117.t1.cds;Parent=g117.t1
CAIGQQ010022239.1	AUGUSTUS	CDS	10959	10986	.	-	2	ID=g117.t1.cds;Parent=g117.t1
CAIGQQ010022239.1	AUGUSTUS	CDS	11597	11609	.	-	0	ID=g117.t1.cds;Parent=g117.t1
CAIGQQ010022239.1	AUGUSTUS	CDS	12314	12846	.	-	2	ID=g117.t1.cds;Parent=g117.t1
CAIGQQ010022239.1	AUGUSTUS	CDS	13392	13443	.	-	0	ID=g117.t1.cds;Parent=g117.t1
CAIGQQ010022239.1	AUGUSTUS	CDS	14831	14913	.	-	2	ID=g117.t1.cds;Parent=g117.t1
CAIGQQ010022239.1	AUGUSTUS	CDS	15525	15609	.	-	0	ID=g117.t1.cds;Parent=g117.t1
CAIGQQ010022239.1	AUGUSTUS	start_codon	15607	15609	.	-	0	Parent=g117.t1
CAIGQQ010022239.1	AUGUSTUS	protein_match	925	929	0.924	-	2	ID=pp.g117.t1.fz_znf;Target=fz_znf 195 196;Target_start=80;
CAIGQQ010022239.1	AUGUSTUS	protein_match	1017	1026	1.29	-	0	ID=pp.g117.t1.fz_znf;Target=fz_znf 192 195;Target_start=80;
CAIGQQ010022239.1	AUGUSTUS	protein_match	9861	9879	4.05	-	1	ID=pp.g117.t1.fz_znf;Target=fz_znf 185 191;Target_start=80;
CAIGQQ010022239.1	AUGUSTUS	protein_match	10959	10986	1.49	-	2	ID=pp.g117.t1.fz_znf;Target=fz_znf 176 185;Target_start=80;
CAIGQQ010022239.1	AUGUSTUS	protein_match	11597	11609	2.04	-	0	ID=pp.g117.t1.fz_znf;Target=fz_znf 172 176;Target_start=80;
CAIGQQ010022239.1	AUGUSTUS	protein_match	12314	12826	2.53	-	0	ID=pp.g117.t1.fz_znf;Target=fz_znf 1 171;Target_start=80;
CAIGQQ010022239.1	AUGUSTUS	protein_match	12827	12846	0.975	-	2	ID=pp.g117.t1.fz_linker;Target=fz_linker 46 52;Target_start=28;
CAIGQQ010022239.1	AUGUSTUS	protein_match	13392	13443	1.11	-	0	ID=pp.g117.t1.fz_linker;Target=fz_linker 29 46;Target_start=28;
CAIGQQ010022239.1	AUGUSTUS	protein_match	14831	14913	1.04	-	2	ID=pp.g117.t1.fz_linker;Target=fz_linker 1 28;Target_start=28;
CAIGQQ010022239.1	AUGUSTUS	protein_match	15525	15525	1	-	0	ID=pp.g117.t1.fz_linker;Target=fz_linker 1 1;Target_start=28;
CAIGQQ010022239.1	AUGUSTUS	protein_match	15526	15609	9.52	-	0	ID=pp.g117.t1.fz_finz;Target=fz_finz 1 28;Target_start=0;
CAIGQQ010022239.1	AUGUSTUS	interblock_region	922	924	.	-	0	ID=pp.g117.t1.iBR3
# protein sequence = [MAFIKEESEDVKIEETFTVKHEDPQEQTDFLKKKNSFLDPKNSVTLLRHGTITIFKSKESDINQNSKISHKDAYLIEE
# NEGSKEEEHHVKTEEKTHLQTDGILKRRDKNRFTCTQCGKSFGRKRDLKIHTRIHTEEKPFTCTQCGKSFRISSHLDKHMRIHIREKPFTCTQCGKSF
# CVSSSLNKHMRIHTGEKPFTCTQCGKSFSQSSSLNQHMRIHTGEKPYTCTNLPIDHSYARKCGRSEMLVRVSGFAQCHFVGKKYHGSQWFKQHLQVVT
# VK]
# sequence of block fz_znf       80 [GSKEEEHHVKTEEKTHLQTDGILKRRDKNRFTCTQCGKSFGRKRDLKIHTRIHTEEKPFTCTQCGKSFRISSHLDKHMRIHIREKPFTCTQCGKSFCVSSSLNKHMRIHTGEKPFTCTQCGKSFSQSSSLNQHMRIHTGEKPYTCTNLPIDHSYARKCGRSEMLVRVSGFAQCHFVGKKYHGSQWFKQHLQVVTVK] 276
# sequence of block fz_linker    28 [DFLKKKNSFLDPKNSVTLLRHGTITIFKSKESDINQNSKISHKDAYLIEENE] 80
# sequence of block fz_finz       0 [MAFIKEESEDVKIEETFTVKHEDPQEQT] 28
# Evidence for and against this transcript:
# % of transcript supported by hints (any source): 0
# CDS exons: 0/9
# CDS introns: 0/8
# 5'UTR exons and introns: 0/0
# 3'UTR exons and introns: 0/0
# hint groups fully obeyed: 67
#     RM:  67
# incompatible hint groups: 11
#     RM:  11
# end gene g117
###
# start gene g118
CAIGQQ010022239.1	AUGUSTUS	gene	19887	21884	1	+	.	ID=g118
CAIGQQ010022239.1	AUGUSTUS	transcript	19887	21884	.	+	.	ID=g118.t1;Parent=g118
CAIGQQ010022239.1	AUGUSTUS	start_codon	19887	19889	.	+	0	Parent=g118.t1
CAIGQQ010022239.1	AUGUSTUS	CDS	19887	20139	.	+	0	ID=g118.t1.cds;Parent=g118.t1
CAIGQQ010022239.1	AUGUSTUS	CDS	21383	21618	.	+	2	ID=g118.t1.cds;Parent=g118.t1
CAIGQQ010022239.1	AUGUSTUS	CDS	21696	21881	.	+	0	ID=g118.t1.cds;Parent=g118.t1
CAIGQQ010022239.1	AUGUSTUS	stop_codon	21882	21884	.	+	0	Parent=g118.t1
# protein sequence = [MADGVLRQIERKCYAIESAYHNGFCAPRHLRILDSCLRNLARVASQLTTETAEELEHSLVDLRRILLEQNVEQDLAYS
# VGRVHSGVPGRPSVNVSKQQIEFLIKQGHTIKQIAKILGCSSSYLYRKTKQLGIPIRKLQTQVTDEELIQHIRSLHSHYPNTGSEVMRGLLRAEGLFV
# QRQRVREALTQIDPAAAARRWSCAIARRVYYVPHPNSLWHIDGNMRLIR]
# Evidence for and against this transcript:
# % of transcript supported by hints (any source): 0
# CDS exons: 0/3
# CDS introns: 0/2
# 5'UTR exons and introns: 0/0
# 3'UTR exons and introns: 0/0
# hint groups fully obeyed: 8
#     RM:   8
# incompatible hint groups: 0
# end gene g118
###
#
# ----- prediction on sequence number 179 (length = 11732, name = CAIGQQ010022249.1:0-11732) -----
#
# Predicted genes for sequence number 179 on both strands
# start gene g119
CAIGQQ010022249.1	AUGUSTUS	gene	1510	9069	1	+	.	ID=g119
CAIGQQ010022249.1	AUGUSTUS	transcript	1510	9069	.	+	.	ID=g119.t1;Parent=g119
CAIGQQ010022249.1	AUGUSTUS	start_codon	1510	1512	.	+	0	Parent=g119.t1
CAIGQQ010022249.1	AUGUSTUS	CDS	1510	1523	.	+	0	ID=g119.t1.cds;Parent=g119.t1
CAIGQQ010022249.1	AUGUSTUS	CDS	2046	2059	.	+	1	ID=g119.t1.cds;Parent=g119.t1
CAIGQQ010022249.1	AUGUSTUS	CDS	3909	3965	.	+	2	ID=g119.t1.cds;Parent=g119.t1
CAIGQQ010022249.1	AUGUSTUS	CDS	8105	9066	.	+	2	ID=g119.t1.cds;Parent=g119.t1
CAIGQQ010022249.1	AUGUSTUS	stop_codon	9067	9069	.	+	0	Parent=g119.t1
CAIGQQ010022249.1	AUGUSTUS	protein_match	1510	1523	2.27	+	0	ID=pp.g119.t1.fz_finz;Target=fz_finz 1 5;Target_start=0;
CAIGQQ010022249.1	AUGUSTUS	protein_match	2046	2059	1.14	+	0	ID=pp.g119.t1.fz_finz;Target=fz_finz 6 10;Target_start=0;
CAIGQQ010022249.1	AUGUSTUS	protein_match	3909	3964	8.62	+	2	ID=pp.g119.t1.fz_finz;Target=fz_finz 10 28;Target_start=0;
CAIGQQ010022249.1	AUGUSTUS	protein_match	3965	3965	1	+	0	ID=pp.g119.t1.fz_linker;Target=fz_linker 1 1;Target_start=28;
CAIGQQ010022249.1	AUGUSTUS	protein_match	8105	8259	1.73	+	2	ID=pp.g119.t1.fz_linker;Target=fz_linker 1 52;Target_start=28;
CAIGQQ010022249.1	AUGUSTUS	protein_match	8461	9048	7.42	+	0	ID=pp.g119.t1.fz_znf;Target=fz_znf 1 196;Target_start=147;
CAIGQQ010022249.1	AUGUSTUS	interblock_region	8260	8460	.	+	0	ID=pp.g119.t1.iBR2
CAIGQQ010022249.1	AUGUSTUS	interblock_region	9049	9069	.	+	0	ID=pp.g119.t1.iBR3
# protein sequence = [MKCFANVSENVKIEETFRVKHEDPQEQTDLIEENEGSKEEEHHVKIEEKTHLQTDGILKRRDKNRFSCTQCGKSFGRK
# SDLKIHMIIHTGEKPFTCTQCGKSFNCSSHLNQHMRIHTGEKPFTCSHCGKSFSTSSSLNLHMRFHTGEKPFTCTQCGKSFCVSSHLNQHLRIHTGEK
# PFTCTQCGKSFSQSSSLNQHMRIHTGEKPFTCTQCGKSFCVSSCLNKHMRIHTREKPFKCTQCGKSFSQSSSLNEHTRIHTGEKPFTCTQCGKSFCVS
# SHLNQHLRTHTGEKPYTCTQCGKSFNCSSNLNQHMRIHTGEKPFACTQCGKSFNQSSSLNLHMRIHTGEKPFTCT]
# sequence of block fz_finz       0 [MKCFANVSENVKIEETFRVKHEDPQEQT] 28
# sequence of block fz_linker    28 [DLIEENEGSKEEEHHVKIEEKTHLQTDGILKRRDKNRFSCTQCGKSFGRKSD] 80
# sequence of block fz_znf      147 [KPFTCTQCGKSFCVSSHLNQHLRIHTGEKPFTCTQCGKSFSQSSSLNQHMRIHTGEKPFTCTQCGKSFCVSSCLNKHMRIHTREKPFKCTQCGKSFSQSSSLNEHTRIHTGEKPFTCTQCGKSFCVSSHLNQHLRTHTGEKPYTCTQCGKSFNCSSNLNQHMRIHTGEKPFACTQCGKSFNQSSSLNLHMRIHTGE] 343
# Evidence for and against this transcript:
# % of transcript supported by hints (any source): 0
# CDS exons: 0/4
# CDS introns: 0/3
# 5'UTR exons and introns: 0/0
# 3'UTR exons and introns: 0/0
# hint groups fully obeyed: 23
#     RM:  23
# incompatible hint groups: 5
#     RM:   5
# end gene g119
###
#
# ----- prediction on sequence number 180 (length = 17834, name = CAIGQQ010022272.1:0-17834) -----
#
# Predicted genes for sequence number 180 on both strands
# start gene g120
CAIGQQ010022272.1	AUGUSTUS	gene	3088	7836	1	-	.	ID=g120
CAIGQQ010022272.1	AUGUSTUS	transcript	3088	7836	.	-	.	ID=g120.t1;Parent=g120
CAIGQQ010022272.1	AUGUSTUS	stop_codon	3088	3090	.	-	0	Parent=g120.t1
CAIGQQ010022272.1	AUGUSTUS	CDS	3091	4097	.	-	2	ID=g120.t1.cds;Parent=g120.t1
CAIGQQ010022272.1	AUGUSTUS	CDS	7752	7836	.	-	0	ID=g120.t1.cds;Parent=g120.t1
CAIGQQ010022272.1	AUGUSTUS	start_codon	7834	7836	.	-	0	Parent=g120.t1
CAIGQQ010022272.1	AUGUSTUS	protein_match	3274	3861	6.09	-	0	ID=pp.g120.t1.fz_znf;Target=fz_znf 1 196;Target_start=107;
CAIGQQ010022272.1	AUGUSTUS	protein_match	3943	4097	1.99	-	2	ID=pp.g120.t1.fz_linker;Target=fz_linker 1 52;Target_start=28;
CAIGQQ010022272.1	AUGUSTUS	protein_match	7752	7752	1	-	0	ID=pp.g120.t1.fz_linker;Target=fz_linker 1 1;Target_start=28;
CAIGQQ010022272.1	AUGUSTUS	protein_match	7753	7836	9.52	-	0	ID=pp.g120.t1.fz_finz;Target=fz_finz 1 28;Target_start=0;
CAIGQQ010022272.1	AUGUSTUS	interblock_region	3088	3273	.	-	0	ID=pp.g120.t1.iBR3
CAIGQQ010022272.1	AUGUSTUS	interblock_region	3862	3942	.	-	0	ID=pp.g120.t1.iBR2
# protein sequence = [MAFIKEESEDVKIEETFTVKHEDPQEQTDLMVLKEETDQWNEVKEKQQFEKPQEKTKNEKPTLTKKTSSRRRPRKSKS
# GCNFTCHQCGNSFSRKNNLQIHMRIHTGERPFSCKQCGKSFSQKPSLNIHMRLHTGEKPYTCKQCGKSFAKVYDFKGHMRIHTGESPYTCQQCGKSFY
# HTGNFAVHMRIHTGEKPYSCPQCGKSFKRNDTLTVHMRTHTGERIYTCTQCGRSFTQKQELNIHMRIHTGEKPYTCTECGKSFIRKRTLDYHMISHTG
# EKPFPCAQCGKSFTSKASLMNHMNGHTGTIVFTCDQCGKSLTRKDYIKRHMKTHIGEDRFRCSECGKGFKYKKSLSAHMKLHNGKQSPQK]
# sequence of block fz_znf      107 [RPFSCKQCGKSFSQKPSLNIHMRLHTGEKPYTCKQCGKSFAKVYDFKGHMRIHTGESPYTCQQCGKSFYHTGNFAVHMRIHTGEKPYSCPQCGKSFKRNDTLTVHMRTHTGERIYTCTQCGRSFTQKQELNIHMRIHTGEKPYTCTECGKSFIRKRTLDYHMISHTGEKPFPCAQCGKSFTSKASLMNHMNGHTGT] 303
# sequence of block fz_linker    28 [DLMVLKEETDQWNEVKEKQQFEKPQEKTKNEKPTLTKKTSSRRRPRKSKSGC] 80
# sequence of block fz_finz       0 [MAFIKEESEDVKIEETFTVKHEDPQEQT] 28
# Evidence for and against this transcript:
# % of transcript supported by hints (any source): 0
# CDS exons: 0/2
# CDS introns: 0/1
# 5'UTR exons and introns: 0/0
# 3'UTR exons and introns: 0/0
# hint groups fully obeyed: 21
#     RM:  21
# incompatible hint groups: 5
#     RM:   5
# end gene g120
###
#
# ----- prediction on sequence number 181 (length = 9677, name = CAIGQQ010022275.1:0-9677) -----
#
# Predicted genes for sequence number 181 on both strands
# start gene g121
CAIGQQ010022275.1	AUGUSTUS	gene	1721	9035	1	+	.	ID=g121
CAIGQQ010022275.1	AUGUSTUS	transcript	1721	9035	.	+	.	ID=g121.t1;Parent=g121
CAIGQQ010022275.1	AUGUSTUS	start_codon	1721	1723	.	+	0	Parent=g121.t1
CAIGQQ010022275.1	AUGUSTUS	CDS	1721	1805	.	+	0	ID=g121.t1.cds;Parent=g121.t1
CAIGQQ010022275.1	AUGUSTUS	CDS	3375	3393	.	+	2	ID=g121.t1.cds;Parent=g121.t1
CAIGQQ010022275.1	AUGUSTUS	CDS	3466	3613	.	+	1	ID=g121.t1.cds;Parent=g121.t1
CAIGQQ010022275.1	AUGUSTUS	CDS	4439	4453	.	+	0	ID=g121.t1.cds;Parent=g121.t1
CAIGQQ010022275.1	AUGUSTUS	CDS	4723	4736	.	+	0	ID=g121.t1.cds;Parent=g121.t1
CAIGQQ010022275.1	AUGUSTUS	CDS	5561	5574	.	+	1	ID=g121.t1.cds;Parent=g121.t1
CAIGQQ010022275.1	AUGUSTUS	CDS	5653	5664	.	+	2	ID=g121.t1.cds;Parent=g121.t1
CAIGQQ010022275.1	AUGUSTUS	CDS	7895	7906	.	+	2	ID=g121.t1.cds;Parent=g121.t1
CAIGQQ010022275.1	AUGUSTUS	CDS	7984	8370	.	+	2	ID=g121.t1.cds;Parent=g121.t1
CAIGQQ010022275.1	AUGUSTUS	CDS	8818	9032	.	+	2	ID=g121.t1.cds;Parent=g121.t1
CAIGQQ010022275.1	AUGUSTUS	stop_codon	9033	9035	.	+	0	Parent=g121.t1
CAIGQQ010022275.1	AUGUSTUS	protein_match	1721	1804	8.41	+	0	ID=pp.g121.t1.fz_finz;Target=fz_finz 1 28;Target_start=0;
CAIGQQ010022275.1	AUGUSTUS	protein_match	1805	1805	1	+	0	ID=pp.g121.t1.fz_linker;Target=fz_linker 1 1;Target_start=28;
CAIGQQ010022275.1	AUGUSTUS	protein_match	3375	3393	1.57	+	1	ID=pp.g121.t1.fz_linker;Target=fz_linker 1 7;Target_start=27;
CAIGQQ010022275.1	AUGUSTUS	protein_match	3466	3601	1.09	+	1	ID=pp.g121.t1.fz_linker;Target=fz_linker 7 52;Target_start=28;
CAIGQQ010022275.1	AUGUSTUS	protein_match	4442	4453	1.86	+	0	ID=pp.g121.t1.fz_znf;Target=fz_znf 1 4;Target_start=85;
CAIGQQ010022275.1	AUGUSTUS	protein_match	4723	4736	2.49	+	2	ID=pp.g121.t1.fz_znf;Target=fz_znf 5 9;Target_start=84;
CAIGQQ010022275.1	AUGUSTUS	protein_match	5561	5574	3.58	+	0	ID=pp.g121.t1.fz_znf;Target=fz_znf 10 14;Target_start=84;
CAIGQQ010022275.1	AUGUSTUS	protein_match	5653	5664	0.976	+	1	ID=pp.g121.t1.fz_znf;Target=fz_znf 14 18;Target_start=84;
CAIGQQ010022275.1	AUGUSTUS	protein_match	7895	7906	0.914	+	1	ID=pp.g121.t1.fz_znf;Target=fz_znf 18 22;Target_start=84;
CAIGQQ010022275.1	AUGUSTUS	protein_match	7984	8370	3.19	+	1	ID=pp.g121.t1.fz_znf;Target=fz_znf 22 151;Target_start=84;
CAIGQQ010022275.1	AUGUSTUS	protein_match	8818	8954	3.81	+	2	ID=pp.g121.t1.fz_znf;Target=fz_znf 151 196;Target_start=85;
CAIGQQ010022275.1	AUGUSTUS	interblock_region	3602	3613	.	+	0	ID=pp.g121.t1.iBR2
CAIGQQ010022275.1	AUGUSTUS	interblock_region	4439	4441	.	+	0	ID=pp.g121.t1.iBR2
CAIGQQ010022275.1	AUGUSTUS	interblock_region	8955	9035	.	+	0	ID=pp.g121.t1.iBR3
# protein sequence = [MAFIIEESEDVKIEETFRVKHEDLQEQTDWSAVCRGSQQPRLCFQRYLFPSIHTETQQQRFRMETLSPAFSKRSVFAP
# RKLRRSKPWFKCKVCQKTFCYPENSNVSNLIEENEGSKEEEHHVKIEEKTHLQTDGILKRRDTNRFTCTQCGKSFGIKGNLKIHMKIHTGEKPFTCTQ
# CGKSFSQSSHLKQHMMIHTGEKPFTCNQCGKSFNKSSHLIQHLRIHTGEKPFTCTQCGKISATPQTFNKHMKTHTEEKPFTCTQCGKSFNRSANLNKH
# IKTHTVVKEYMCFECEKTFIAAPKLKLHQTIHT]
# sequence of block fz_finz       0 [MAFIIEESEDVKIEETFRVKHEDLQEQT] 28
# sequence of block fz_linker    28 [DWSAVCRGSQQPRLCFQRYLFPSIHTETQQQRFRMETLSPAFSKRSVFAPRK] 80
# sequence of block fz_znf       85 [PWFKCKVCQKTFCYPENSNVSNLIEENEGSKEEEHHVKIEEKTHLQTDGILKRRDTNRFTCTQCGKSFGIKGNLKIHMKIHTGEKPFTCTQCGKSFSQSSHLKQHMMIHTGEKPFTCNQCGKSFNKSSHLIQHLRIHTGEKPFTCTQCGKISATPQTFNKHMKTHTEEKPFTCTQCGKSFNRSANLNKHIKTHTVV] 281
# Evidence for and against this transcript:
# % of transcript supported by hints (any source): 0
# CDS exons: 0/10
# CDS introns: 0/9
# 5'UTR exons and introns: 0/0
# 3'UTR exons and introns: 0/0
# hint groups fully obeyed: 9
#     RM:   9
# incompatible hint groups: 12
#     RM:  12
# end gene g121
###
#
# ----- prediction on sequence number 182 (length = 34883, name = CAIGQQ010022302.1:0-34883) -----
#
# Predicted genes for sequence number 182 on both strands
# start gene g122
CAIGQQ010022302.1	AUGUSTUS	gene	17	12444	1	-	.	ID=g122
CAIGQQ010022302.1	AUGUSTUS	transcript	17	12444	.	-	.	ID=g122.t1;Parent=g122
CAIGQQ010022302.1	AUGUSTUS	stop_codon	17	19	.	-	0	Parent=g122.t1
CAIGQQ010022302.1	AUGUSTUS	CDS	20	27	.	-	2	ID=g122.t1.cds;Parent=g122.t1
CAIGQQ010022302.1	AUGUSTUS	CDS	74	724	.	-	2	ID=g122.t1.cds;Parent=g122.t1
CAIGQQ010022302.1	AUGUSTUS	CDS	771	802	.	-	1	ID=g122.t1.cds;Parent=g122.t1
CAIGQQ010022302.1	AUGUSTUS	CDS	946	1015	.	-	2	ID=g122.t1.cds;Parent=g122.t1
CAIGQQ010022302.1	AUGUSTUS	CDS	12360	12444	.	-	0	ID=g122.t1.cds;Parent=g122.t1
CAIGQQ010022302.1	AUGUSTUS	start_codon	12442	12444	.	-	0	Parent=g122.t1
CAIGQQ010022302.1	AUGUSTUS	protein_match	84	671	3.59	-	0	ID=pp.g122.t1.fz_znf;Target=fz_znf 1 196;Target_start=80;
CAIGQQ010022302.1	AUGUSTUS	protein_match	672	724	1	-	2	ID=pp.g122.t1.fz_linker;Target=fz_linker 35 52;Target_start=28;
CAIGQQ010022302.1	AUGUSTUS	protein_match	771	802	1.18	-	1	ID=pp.g122.t1.fz_linker;Target=fz_linker 24 35;Target_start=28;
CAIGQQ010022302.1	AUGUSTUS	protein_match	946	1015	1.08	-	2	ID=pp.g122.t1.fz_linker;Target=fz_linker 1 24;Target_start=28;
CAIGQQ010022302.1	AUGUSTUS	protein_match	12360	12360	1	-	0	ID=pp.g122.t1.fz_linker;Target=fz_linker 1 1;Target_start=28;
CAIGQQ010022302.1	AUGUSTUS	protein_match	12361	12444	5.73	-	0	ID=pp.g122.t1.fz_finz;Target=fz_finz 1 28;Target_start=0;
CAIGQQ010022302.1	AUGUSTUS	interblock_region	17	27	.	-	2	ID=pp.g122.t1.iBR3
CAIGQQ010022302.1	AUGUSTUS	interblock_region	74	83	.	-	0	ID=pp.g122.t1.iBR3
# protein sequence = [MASIKEESEGLRITEVFTLKHEDPEEQTGFVSFKEYYNGEHGKYKSLVSFTSLDFCEGFHVCRGMALKEETQELNEMD
# EKDQYEKPLVIMADEKPPATKSTSCETAEKTKCTCSQCGKSFCQKQSLKIHMRTHTGENLYACDQCGKAFNTKARFEKHMRTHTGEKPYSCAECGKRF
# SQKHCLEVHMRVHTGEKPFACQYCGKRFSQSQNLKVHIIVHTGEKPHTCQKCGKSFSKKHNLRSHIIHHTGKKPFTCDQCGKSFIRKDYLSQHMKIHT
# KEDSYTST]
# sequence of block fz_znf       80 [DQYEKPLVIMADEKPPATKSTSCETAEKTKCTCSQCGKSFCQKQSLKIHMRTHTGENLYACDQCGKAFNTKARFEKHMRTHTGEKPYSCAECGKRFSQKHCLEVHMRVHTGEKPFACQYCGKRFSQSQNLKVHIIVHTGEKPHTCQKCGKSFSKKHNLRSHIIHHTGKKPFTCDQCGKSFIRKDYLSQHMKIHTKE] 276
# sequence of block fz_linker    28 [GFVSFKEYYNGEHGKYKSLVSFTSLDFCEGFHVCRGMALKEETQELNEMDEK] 80
# sequence of block fz_finz       0 [MASIKEESEGLRITEVFTLKHEDPEEQT] 28
# Evidence for and against this transcript:
# % of transcript supported by hints (any source): 0
# CDS exons: 0/5
# CDS introns: 0/4
# 5'UTR exons and introns: 0/0
# 3'UTR exons and introns: 0/0
# hint groups fully obeyed: 55
#     RM:  55
# incompatible hint groups: 4
#     RM:   4
# end gene g122
###
# start gene g123
CAIGQQ010022302.1	AUGUSTUS	gene	13968	30697	1	-	.	ID=g123
CAIGQQ010022302.1	AUGUSTUS	transcript	13968	30697	.	-	.	ID=g123.t1;Parent=g123
CAIGQQ010022302.1	AUGUSTUS	stop_codon	13968	13970	.	-	0	Parent=g123.t1
CAIGQQ010022302.1	AUGUSTUS	CDS	13971	13975	.	-	2	ID=g123.t1.cds;Parent=g123.t1
CAIGQQ010022302.1	AUGUSTUS	CDS	20350	21726	.	-	2	ID=g123.t1.cds;Parent=g123.t1
CAIGQQ010022302.1	AUGUSTUS	CDS	23606	23626	.	-	2	ID=g123.t1.cds;Parent=g123.t1
CAIGQQ010022302.1	AUGUSTUS	CDS	30613	30697	.	-	0	ID=g123.t1.cds;Parent=g123.t1
CAIGQQ010022302.1	AUGUSTUS	start_codon	30695	30697	.	-	0	Parent=g123.t1
CAIGQQ010022302.1	AUGUSTUS	protein_match	21005	21592	4.62	-	0	ID=pp.g123.t1.fz_znf;Target=fz_znf 1 196;Target_start=80;
CAIGQQ010022302.1	AUGUSTUS	protein_match	21593	21726	1.13	-	2	ID=pp.g123.t1.fz_linker;Target=fz_linker 8 52;Target_start=28;
CAIGQQ010022302.1	AUGUSTUS	protein_match	23606	23626	0.861	-	2	ID=pp.g123.t1.fz_linker;Target=fz_linker 1 8;Target_start=28;
CAIGQQ010022302.1	AUGUSTUS	protein_match	30613	30613	1	-	0	ID=pp.g123.t1.fz_linker;Target=fz_linker 1 1;Target_start=28;
CAIGQQ010022302.1	AUGUSTUS	protein_match	30614	30697	5.73	-	0	ID=pp.g123.t1.fz_finz;Target=fz_finz 1 28;Target_start=0;
CAIGQQ010022302.1	AUGUSTUS	interblock_region	13968	13975	.	-	2	ID=pp.g123.t1.iBR3
CAIGQQ010022302.1	AUGUSTUS	interblock_region	20350	21004	.	-	0	ID=pp.g123.t1.iBR3
# protein sequence = [MASIKEESEGLRITEVFTLKHEDPEEQTDAFLLHARLMVLSEETRELNKIEEKDEYGKRQDLMTDEPSSVAKNTSCER
# ETKPFPCHQCGKNFIHEQSLKVHMRIHTGEKLLTCDQCGKIFTAKSGFKIHMRIHTGEKPYSCTECGKSFSDKRRLRLHMKVHTGEQLFACEYCGKRF
# RQMRSLQVHVLVHTGEKPHTCQKCGTSFAHKSTLNAHVIRHTGEKPFPCDQCNKSFVCKRHLNQHKRIHARDKYLVCDQCGRTFKLKENFDRHMKNHA
# EKSFVCDQCGKSFISESSFEKHMRVHTGERPYSCTECGKSFSQKHCLVRHMRIHTGEKPFPCQYCEKWFSTSCMLKSHMNVHTGKPFTCRTCGKRFGH
# SSALKVHMRVHTGERPYTCTQCGKGFSQKNNLDIHLRTHTGERPYICTQCGKSFISKENQVLHMRTHHTGTKPFACDECGKRFVRKHYLNQHMKSHTE
# ENTCHQSGKSFTERTRKLHIAKQIFM]
# sequence of block fz_znf       80 [KPFPCHQCGKNFIHEQSLKVHMRIHTGEKLLTCDQCGKIFTAKSGFKIHMRIHTGEKPYSCTECGKSFSDKRRLRLHMKVHTGEQLFACEYCGKRFRQMRSLQVHVLVHTGEKPHTCQKCGTSFAHKSTLNAHVIRHTGEKPFPCDQCNKSFVCKRHLNQHKRIHARDKYLVCDQCGRTFKLKENFDRHMKNHAEK] 276
# sequence of block fz_linker    28 [DAFLLHARLMVLSEETRELNKIEEKDEYGKRQDLMTDEPSSVAKNTSCERET] 80
# sequence of block fz_finz       0 [MASIKEESEGLRITEVFTLKHEDPEEQT] 28
# Evidence for and against this transcript:
# % of transcript supported by hints (any source): 0
# CDS exons: 0/4
# CDS introns: 0/3
# 5'UTR exons and introns: 0/0
# 3'UTR exons and introns: 0/0
# hint groups fully obeyed: 90
#     RM:  90
# incompatible hint groups: 2
#     RM:   2
# end gene g123
###
#
# ----- prediction on sequence number 183 (length = 13918, name = CAIGQQ010022312.1:0-13918) -----
#
# Predicted genes for sequence number 183 on both strands
# (none)
#
# ----- prediction on sequence number 184 (length = 41610, name = CAIGQQ010022333.1:1463-43073) -----
#
# Predicted genes for sequence number 184 on both strands
# start gene g124
CAIGQQ010022333.1	AUGUSTUS	gene	12725	16546	1	-	.	ID=g124
CAIGQQ010022333.1	AUGUSTUS	transcript	12725	16546	.	-	.	ID=g124.t1;Parent=g124
CAIGQQ010022333.1	AUGUSTUS	stop_codon	12725	12727	.	-	0	Parent=g124.t1
CAIGQQ010022333.1	AUGUSTUS	CDS	12728	13800	.	-	2	ID=g124.t1.cds;Parent=g124.t1
CAIGQQ010022333.1	AUGUSTUS	CDS	16462	16546	.	-	0	ID=g124.t1.cds;Parent=g124.t1
CAIGQQ010022333.1	AUGUSTUS	start_codon	16544	16546	.	-	0	Parent=g124.t1
CAIGQQ010022333.1	AUGUSTUS	protein_match	12992	13579	6.72	-	0	ID=pp.g124.t1.fz_znf;Target=fz_znf 1 196;Target_start=102;
CAIGQQ010022333.1	AUGUSTUS	protein_match	13646	13800	1.91	-	2	ID=pp.g124.t1.fz_linker;Target=fz_linker 1 52;Target_start=28;
CAIGQQ010022333.1	AUGUSTUS	protein_match	16462	16462	1	-	0	ID=pp.g124.t1.fz_linker;Target=fz_linker 1 1;Target_start=28;
CAIGQQ010022333.1	AUGUSTUS	protein_match	16463	16546	9.44	-	0	ID=pp.g124.t1.fz_finz;Target=fz_finz 1 28;Target_start=0;
CAIGQQ010022333.1	AUGUSTUS	interblock_region	12725	12991	.	-	0	ID=pp.g124.t1.iBR3
CAIGQQ010022333.1	AUGUSTUS	interblock_region	13580	13645	.	-	0	ID=pp.g124.t1.iBR2
# protein sequence = [MAFIKEESEDVKIEETFRVKHEDLQEQTELMVLKEETHQWNEMEEKLQEIMTDEKPTLTKKTSSRGRPLKSKSRCNFS
# CKQCKKSFSLKSNFDVHMRVHTGEKPYTCEQCGKSFGYKPGFKAHMRIHTGERPYTCQQCGKCFNHAGSFKLHMRIHTGERPHTCQHCGKSFYHAGSF
# KLHMRIHTGERPYTCQHCGKSFNHAGNLAVHMRIHTGEKPYFCHQCGKSFKQNDTLEVHMSTHTGERIFTCTQCGRSFTQKQNLNTHMRIHTGEKPYT
# CTECGKSFPYKSSLKRHMISHTGEKPFPCAQCGKSFTTKASLMDHMNGHTGTIVFTCDQCGKSLTRKDSFKQHMKIHSGECFRCSECGKGFKRKKSLR
# AHMKIHNGELSPQK]
# sequence of block fz_znf      102 [KPYTCEQCGKSFGYKPGFKAHMRIHTGERPYTCQQCGKCFNHAGSFKLHMRIHTGERPHTCQHCGKSFYHAGSFKLHMRIHTGERPYTCQHCGKSFNHAGNLAVHMRIHTGEKPYFCHQCGKSFKQNDTLEVHMSTHTGERIFTCTQCGRSFTQKQNLNTHMRIHTGEKPYTCTECGKSFPYKSSLKRHMISHTGE] 298
# sequence of block fz_linker    28 [ELMVLKEETHQWNEMEEKLQEIMTDEKPTLTKKTSSRGRPLKSKSRCNFSCK] 80
# sequence of block fz_finz       0 [MAFIKEESEDVKIEETFRVKHEDLQEQT] 28
# Evidence for and against this transcript:
# % of transcript supported by hints (any source): 0
# CDS exons: 0/2
# CDS introns: 0/1
# 5'UTR exons and introns: 0/0
# 3'UTR exons and introns: 0/0
# hint groups fully obeyed: 19
#     RM:  19
# incompatible hint groups: 3
#     RM:   3
# end gene g124
###
# start gene g125
CAIGQQ010022333.1	AUGUSTUS	gene	20859	27430	1	+	.	ID=g125
CAIGQQ010022333.1	AUGUSTUS	transcript	20859	27430	.	+	.	ID=g125.t1;Parent=g125
CAIGQQ010022333.1	AUGUSTUS	start_codon	20859	20861	.	+	0	Parent=g125.t1
CAIGQQ010022333.1	AUGUSTUS	CDS	20859	20943	.	+	0	ID=g125.t1.cds;Parent=g125.t1
CAIGQQ010022333.1	AUGUSTUS	CDS	24487	25074	.	+	2	ID=g125.t1.cds;Parent=g125.t1
CAIGQQ010022333.1	AUGUSTUS	CDS	25160	25396	.	+	2	ID=g125.t1.cds;Parent=g125.t1
CAIGQQ010022333.1	AUGUSTUS	CDS	27354	27427	.	+	2	ID=g125.t1.cds;Parent=g125.t1
CAIGQQ010022333.1	AUGUSTUS	stop_codon	27428	27430	.	+	0	Parent=g125.t1
CAIGQQ010022333.1	AUGUSTUS	protein_match	20859	20942	9.44	+	0	ID=pp.g125.t1.fz_finz;Target=fz_finz 1 28;Target_start=0;
CAIGQQ010022333.1	AUGUSTUS	protein_match	20943	20943	1	+	0	ID=pp.g125.t1.fz_linker;Target=fz_linker 1 1;Target_start=28;
CAIGQQ010022333.1	AUGUSTUS	protein_match	24487	24641	1.78	+	2	ID=pp.g125.t1.fz_linker;Target=fz_linker 1 52;Target_start=28;
CAIGQQ010022333.1	AUGUSTUS	protein_match	24708	25074	6.86	+	0	ID=pp.g125.t1.fz_znf;Target=fz_znf 1 123;Target_start=102;
CAIGQQ010022333.1	AUGUSTUS	protein_match	25160	25380	3.66	+	2	ID=pp.g125.t1.fz_znf;Target=fz_znf 123 196;Target_start=102;
CAIGQQ010022333.1	AUGUSTUS	interblock_region	24642	24707	.	+	0	ID=pp.g125.t1.iBR2
CAIGQQ010022333.1	AUGUSTUS	interblock_region	25381	25396	.	+	0	ID=pp.g125.t1.iBR3
CAIGQQ010022333.1	AUGUSTUS	interblock_region	27354	27430	.	+	2	ID=pp.g125.t1.iBR3
# protein sequence = [MAFIKEESEDVKIEETFRVKHEDLQEQTDLTVLKEETHQRNEMKEKHEDITTDEKPTLTKKTSSRGRPRKSESECNFS
# CHQCGNSFSRKDSIQIHMRTHTGEKPFSCKQCGKSFSQKSNLYVHMRVHTGEKPYTCQQCGKSFAKIHGFNVHMRIHTGERPYTCQQCGQSFYHAGNF
# AAHMRIHTGETPYSCPQCGKSFKQNVNLEAHMRTHTGERIFTCTQCGKISDVKKTIKHHMRTHTGEKPFACAQCGKSFTTKASLMNHMNGHTGTIVFT
# CDQCGKSLTRKDSIKRHMKIHSVEDRFRCNSALYYIRHRGTKKKFSQKSCLELP]
# sequence of block fz_finz       0 [MAFIKEESEDVKIEETFRVKHEDLQEQT] 28
# sequence of block fz_linker    28 [DLTVLKEETHQRNEMKEKHEDITTDEKPTLTKKTSSRGRPRKSESECNFSCH] 80
# sequence of block fz_znf      102 [KPFSCKQCGKSFSQKSNLYVHMRVHTGEKPYTCQQCGKSFAKIHGFNVHMRIHTGERPYTCQQCGQSFYHAGNFAAHMRIHTGETPYSCPQCGKSFKQNVNLEAHMRTHTGERIFTCTQCGKISDVKKTIKHHMRTHTGEKPFACAQCGKSFTTKASLMNHMNGHTGTIVFTCDQCGKSLTRKDSIKRHMKIHSVE] 298
# Evidence for and against this transcript:
# % of transcript supported by hints (any source): 0
# CDS exons: 0/4
# CDS introns: 0/3
# 5'UTR exons and introns: 0/0
# 3'UTR exons and introns: 0/0
# hint groups fully obeyed: 35
#     RM:  35
# incompatible hint groups: 3
#     RM:   3
# end gene g125
###
#
# ----- prediction on sequence number 185 (length = 16331, name = CAIGQQ010022337.1:0-16331) -----
#
# Predicted genes for sequence number 185 on both strands
# start gene g126
CAIGQQ010022337.1	AUGUSTUS	gene	2444	3794	1	+	.	ID=g126
CAIGQQ010022337.1	AUGUSTUS	transcript	2444	3794	.	+	.	ID=g126.t1;Parent=g126
CAIGQQ010022337.1	AUGUSTUS	start_codon	2444	2446	.	+	0	Parent=g126.t1
CAIGQQ010022337.1	AUGUSTUS	CDS	2444	2528	.	+	0	ID=g126.t1.cds;Parent=g126.t1
CAIGQQ010022337.1	AUGUSTUS	CDS	2764	3791	.	+	2	ID=g126.t1.cds;Parent=g126.t1
CAIGQQ010022337.1	AUGUSTUS	stop_codon	3792	3794	.	+	0	Parent=g126.t1
CAIGQQ010022337.1	AUGUSTUS	protein_match	2444	2527	9.26	+	0	ID=pp.g126.t1.fz_finz;Target=fz_finz 1 28;Target_start=0;
CAIGQQ010022337.1	AUGUSTUS	protein_match	2528	2528	1	+	0	ID=pp.g126.t1.fz_linker;Target=fz_linker 1 1;Target_start=28;
CAIGQQ010022337.1	AUGUSTUS	protein_match	2764	2918	1.79	+	2	ID=pp.g126.t1.fz_linker;Target=fz_linker 1 52;Target_start=28;
CAIGQQ010022337.1	AUGUSTUS	protein_match	2973	3560	5.66	+	0	ID=pp.g126.t1.fz_znf;Target=fz_znf 1 196;Target_start=98;
CAIGQQ010022337.1	AUGUSTUS	interblock_region	2919	2972	.	+	0	ID=pp.g126.t1.iBR2
CAIGQQ010022337.1	AUGUSTUS	interblock_region	3561	3794	.	+	0	ID=pp.g126.t1.iBR3
# protein sequence = [MAFIKEESEDVKIEETFTVKQEDPQEQTDLMVLKEETHQWNEMEEKHQDIMTDGKSTLTKKTSSRGRPRKAKSTCNFS
# SKQCKKSFSQKPNLDVHTGEKRNTCEQCGKSFYKKGNLNVHMRIHTGESRHTCKQCGKSFYYAANLTVHMRLHTGERPYTCQQCGKSFYKRANLAAHV
# RIHTGEKPYSCPQCGKSFKQNGHLEVHMRTHTGERIYTCTQCGKSFSQKQNLNTHMRIHTGEKPYTCTECGKSFPYTHTLKHHMISHTGEKPFACAQC
# GKSFTTKASLMNHTNGHTGTIVFTCAHCGKNFTTKASLMNHMNGHTGTIVFTCDQCGKSFTRKDYIKQHMKTHSVEERFRCSECGKDFKHKKASALT]
# sequence of block fz_finz       0 [MAFIKEESEDVKIEETFTVKQEDPQEQT] 28
# sequence of block fz_linker    28 [DLMVLKEETHQWNEMEEKHQDIMTDGKSTLTKKTSSRGRPRKAKSTCNFSSK] 80
# sequence of block fz_znf       98 [KRNTCEQCGKSFYKKGNLNVHMRIHTGESRHTCKQCGKSFYYAANLTVHMRLHTGERPYTCQQCGKSFYKRANLAAHVRIHTGEKPYSCPQCGKSFKQNGHLEVHMRTHTGERIYTCTQCGKSFSQKQNLNTHMRIHTGEKPYTCTECGKSFPYTHTLKHHMISHTGEKPFACAQCGKSFTTKASLMNHTNGHTGT] 294
# Evidence for and against this transcript:
# % of transcript supported by hints (any source): 0
# CDS exons: 0/2
# CDS introns: 0/1
# 5'UTR exons and introns: 0/0
# 3'UTR exons and introns: 0/0
# hint groups fully obeyed: 1
#     RM:   1
# incompatible hint groups: 4
#     RM:   4
# end gene g126
###
#
# ----- prediction on sequence number 186 (length = 27467, name = CAIGQQ010022352.1:0-27467) -----
#
# Predicted genes for sequence number 186 on both strands
# start gene g127
CAIGQQ010022352.1	AUGUSTUS	gene	10861	15888	1	-	.	ID=g127
CAIGQQ010022352.1	AUGUSTUS	transcript	10861	15888	.	-	.	ID=g127.t1;Parent=g127
CAIGQQ010022352.1	AUGUSTUS	stop_codon	10861	10863	.	-	0	Parent=g127.t1
CAIGQQ010022352.1	AUGUSTUS	CDS	10864	11008	.	-	1	ID=g127.t1.cds;Parent=g127.t1
CAIGQQ010022352.1	AUGUSTUS	CDS	12530	12992	.	-	2	ID=g127.t1.cds;Parent=g127.t1
CAIGQQ010022352.1	AUGUSTUS	CDS	13895	13983	.	-	1	ID=g127.t1.cds;Parent=g127.t1
CAIGQQ010022352.1	AUGUSTUS	CDS	15134	15159	.	-	0	ID=g127.t1.cds;Parent=g127.t1
CAIGQQ010022352.1	AUGUSTUS	CDS	15224	15252	.	-	2	ID=g127.t1.cds;Parent=g127.t1
CAIGQQ010022352.1	AUGUSTUS	CDS	15804	15888	.	-	0	ID=g127.t1.cds;Parent=g127.t1
CAIGQQ010022352.1	AUGUSTUS	start_codon	15886	15888	.	-	0	Parent=g127.t1
CAIGQQ010022352.1	AUGUSTUS	protein_match	10864	11008	1.92	-	1	ID=pp.g127.t1.fz_znf;Target=fz_znf 148 196;Target_start=83;
CAIGQQ010022352.1	AUGUSTUS	protein_match	12530	12972	3.57	-	0	ID=pp.g127.t1.fz_znf;Target=fz_znf 1 148;Target_start=83;
CAIGQQ010022352.1	AUGUSTUS	protein_match	12982	12992	0.686	-	2	ID=pp.g127.t1.fz_linker;Target=fz_linker 49 52;Target_start=28;
CAIGQQ010022352.1	AUGUSTUS	protein_match	13895	13983	1.07	-	1	ID=pp.g127.t1.fz_linker;Target=fz_linker 19 49;Target_start=28;
CAIGQQ010022352.1	AUGUSTUS	protein_match	15134	15159	1.2	-	0	ID=pp.g127.t1.fz_linker;Target=fz_linker 11 19;Target_start=28;
CAIGQQ010022352.1	AUGUSTUS	protein_match	15224	15252	0.781	-	2	ID=pp.g127.t1.fz_linker;Target=fz_linker 1 10;Target_start=28;
CAIGQQ010022352.1	AUGUSTUS	protein_match	15804	15804	1	-	0	ID=pp.g127.t1.fz_linker;Target=fz_linker 1 1;Target_start=28;
CAIGQQ010022352.1	AUGUSTUS	protein_match	15805	15888	9.37	-	0	ID=pp.g127.t1.fz_finz;Target=fz_finz 1 28;Target_start=0;
CAIGQQ010022352.1	AUGUSTUS	interblock_region	10861	10863	.	-	0	ID=pp.g127.t1.iBR3
CAIGQQ010022352.1	AUGUSTUS	interblock_region	12973	12981	.	-	0	ID=pp.g127.t1.iBR2
# protein sequence = [MVFIKEESEDVKIEETFRVKHEDPQEQTVLTIFFIYQQVYCNLEKSSVQTAGTPRCASKTSGRRSRSPVLFMCCMFNL
# IEENEGSKEEEHHVKIEEKTHLQTDVILKRGDKNRFTCTQCGKSFGRKGHLKIHMMIHTGEKPFTCTQCGKSFGRKSDLKIHMRIHTGEKPFTCTQCG
# KSFSQSSNLKQHMRIHTREKPFTCTQCGRRFSQSSSLNVHMRIHTGEKPSHALSVEKRFNQLTHLKTQKRIHTGEKPYRSDQCLQSFAHSAQLKKHMD
# KKLHT]
# sequence of block fz_znf       83 [GSKEEEHHVKIEEKTHLQTDVILKRGDKNRFTCTQCGKSFGRKGHLKIHMMIHTGEKPFTCTQCGKSFGRKSDLKIHMRIHTGEKPFTCTQCGKSFSQSSNLKQHMRIHTREKPFTCTQCGRRFSQSSSLNVHMRIHTGEKPSHALSVEKRFNQLTHLKTQKRIHTGEKPYRSDQCLQSFAHSAQLKKHMDKKLHT] 279
# sequence of block fz_linker    28 [VLTIFFIYQQVYCNLEKSSVQTAGTPRCASKTSGRRSRSPVLFMCCMFNLIE] 80
# sequence of block fz_finz       0 [MVFIKEESEDVKIEETFRVKHEDPQEQT] 28
# Evidence for and against this transcript:
# % of transcript supported by hints (any source): 0
# CDS exons: 0/6
# CDS introns: 0/5
# 5'UTR exons and introns: 0/0
# 3'UTR exons and introns: 0/0
# hint groups fully obeyed: 16
#     RM:  16
# incompatible hint groups: 6
#     RM:   6
# end gene g127
###
#
# ----- prediction on sequence number 187 (length = 15668, name = CAIGQQ010022357.1:0-15668) -----
#
# Predicted genes for sequence number 187 on both strands
# start gene g128
CAIGQQ010022357.1	AUGUSTUS	gene	9742	13354	1	-	.	ID=g128
CAIGQQ010022357.1	AUGUSTUS	transcript	9742	13354	.	-	.	ID=g128.t1;Parent=g128
CAIGQQ010022357.1	AUGUSTUS	stop_codon	9742	9744	.	-	0	Parent=g128.t1
CAIGQQ010022357.1	AUGUSTUS	CDS	9745	10484	.	-	2	ID=g128.t1.cds;Parent=g128.t1
CAIGQQ010022357.1	AUGUSTUS	CDS	13150	13176	.	-	2	ID=g128.t1.cds;Parent=g128.t1
CAIGQQ010022357.1	AUGUSTUS	CDS	13270	13354	.	-	0	ID=g128.t1.cds;Parent=g128.t1
CAIGQQ010022357.1	AUGUSTUS	start_codon	13352	13354	.	-	0	Parent=g128.t1
CAIGQQ010022357.1	AUGUSTUS	protein_match	9760	10347	4.46	-	0	ID=pp.g128.t1.fz_znf;Target=fz_znf 1 196;Target_start=83;
CAIGQQ010022357.1	AUGUSTUS	protein_match	10357	10484	1.15	-	2	ID=pp.g128.t1.fz_linker;Target=fz_linker 10 52;Target_start=28;
CAIGQQ010022357.1	AUGUSTUS	protein_match	13150	13176	0.959	-	2	ID=pp.g128.t1.fz_linker;Target=fz_linker 1 10;Target_start=28;
CAIGQQ010022357.1	AUGUSTUS	protein_match	13270	13270	1	-	0	ID=pp.g128.t1.fz_linker;Target=fz_linker 1 1;Target_start=28;
CAIGQQ010022357.1	AUGUSTUS	protein_match	13271	13354	9.44	-	0	ID=pp.g128.t1.fz_finz;Target=fz_finz 1 28;Target_start=0;
CAIGQQ010022357.1	AUGUSTUS	interblock_region	9742	9759	.	-	0	ID=pp.g128.t1.iBR3
CAIGQQ010022357.1	AUGUSTUS	interblock_region	10348	10356	.	-	0	ID=pp.g128.t1.iBR2
# protein sequence = [MAFIKEESEDVKIEETFRVKHEDLQEQTALSVLPRNIYLMVLKEETHQWNEMEEKHQDITTDGKPTLTKKTSSCGRPR
# KSKSRCNFTCRQCGNSFNRNQSLKVHMRIHTGEKPFVCKQCGKSFSQRSNFNVHMRVHTGERSFTCTQCGKSFPQKQNLGIHMRIHTGEKPYTCTECG
# KSFTQICTLKYHMISYTGEKLFPCHQCGKSFTTKASLMNHMDGHTGTIVFTWDQCGKGLTRKDYIKKHMENHSVEDRFRCSECGKDFKHKSSLNTHMK
# RHNGDQSPQN]
# sequence of block fz_znf       83 [CNFTCRQCGNSFNRNQSLKVHMRIHTGEKPFVCKQCGKSFSQRSNFNVHMRVHTGERSFTCTQCGKSFPQKQNLGIHMRIHTGEKPYTCTECGKSFTQICTLKYHMISYTGEKLFPCHQCGKSFTTKASLMNHMDGHTGTIVFTWDQCGKGLTRKDYIKKHMENHSVEDRFRCSECGKDFKHKSSLNTHMKRHNGD] 279
# sequence of block fz_linker    28 [ALSVLPRNIYLMVLKEETHQWNEMEEKHQDITTDGKPTLTKKTSSCGRPRKS] 80
# sequence of block fz_finz       0 [MAFIKEESEDVKIEETFRVKHEDLQEQT] 28
# Evidence for and against this transcript:
# % of transcript supported by hints (any source): 0
# CDS exons: 0/3
# CDS introns: 0/2
# 5'UTR exons and introns: 0/0
# 3'UTR exons and introns: 0/0
# hint groups fully obeyed: 13
#     RM:  13
# incompatible hint groups: 8
#     RM:   8
# end gene g128
###
#
# ----- prediction on sequence number 188 (length = 16716, name = CAIGQQ010022365.1:0-16716) -----
#
# Predicted genes for sequence number 188 on both strands
# start gene g129
CAIGQQ010022365.1	AUGUSTUS	gene	1633	8612	1	+	.	ID=g129
CAIGQQ010022365.1	AUGUSTUS	transcript	1633	8612	.	+	.	ID=g129.t1;Parent=g129
CAIGQQ010022365.1	AUGUSTUS	start_codon	1633	1635	.	+	0	Parent=g129.t1
CAIGQQ010022365.1	AUGUSTUS	CDS	1633	1717	.	+	0	ID=g129.t1.cds;Parent=g129.t1
CAIGQQ010022365.1	AUGUSTUS	CDS	6613	6665	.	+	2	ID=g129.t1.cds;Parent=g129.t1
CAIGQQ010022365.1	AUGUSTUS	CDS	7896	8609	.	+	0	ID=g129.t1.cds;Parent=g129.t1
CAIGQQ010022365.1	AUGUSTUS	stop_codon	8610	8612	.	+	0	Parent=g129.t1
CAIGQQ010022365.1	AUGUSTUS	protein_match	1633	1716	9.87	+	0	ID=pp.g129.t1.fz_finz;Target=fz_finz 1 28;Target_start=0;
CAIGQQ010022365.1	AUGUSTUS	protein_match	1717	1717	1	+	0	ID=pp.g129.t1.fz_linker;Target=fz_linker 1 1;Target_start=28;
CAIGQQ010022365.1	AUGUSTUS	protein_match	6613	6665	1.05	+	1	ID=pp.g129.t1.fz_linker;Target=fz_linker 1 19;Target_start=27;
CAIGQQ010022365.1	AUGUSTUS	protein_match	7896	7997	1.31	+	0	ID=pp.g129.t1.fz_linker;Target=fz_linker 19 52;Target_start=28;
CAIGQQ010022365.1	AUGUSTUS	protein_match	8004	8591	7.69	+	0	ID=pp.g129.t1.fz_znf;Target=fz_znf 1 196;Target_start=82;
CAIGQQ010022365.1	AUGUSTUS	interblock_region	7998	8003	.	+	0	ID=pp.g129.t1.iBR2
CAIGQQ010022365.1	AUGUSTUS	interblock_region	8592	8612	.	+	0	ID=pp.g129.t1.iBR3
# protein sequence = [MAFIKEESEDVKIEETFRVKHEDPQEQTGMKKTKRERYQKYPGLRDHMLKHTGEKPFTCTQCGKNFSISSSLKLHMRI
# HTGEKPFACTQCGKSFSQSSNLNQHMRIHTGEKSFTCNQCGKSFSQSSSLNQHMMIHTGEKPFTCTQCGKSFSQSSNFNLHMRIHTGEKPFTCTQCGK
# SFSCSTHLNQHMRIHTGEKPFTCTQCGRSFSQSSNLNQHMRIHSGEKPFTCTQCGKSFSKSSSLNLHMWIHTGEKPFKCTQCGKSFSQSSNLNLHMRI
# HTGEKPFTCT]
# sequence of block fz_finz       0 [MAFIKEESEDVKIEETFRVKHEDPQEQT] 28
# sequence of block fz_linker    28 [GMKKTKRERYQKYPGLRDHMLKHTGEKPFTCTQCGKNFSISSSLKLHMRIHT] 80
# sequence of block fz_znf       82 [KPFACTQCGKSFSQSSNLNQHMRIHTGEKSFTCNQCGKSFSQSSSLNQHMMIHTGEKPFTCTQCGKSFSQSSNFNLHMRIHTGEKPFTCTQCGKSFSCSTHLNQHMRIHTGEKPFTCTQCGRSFSQSSNLNQHMRIHSGEKPFTCTQCGKSFSKSSSLNLHMWIHTGEKPFKCTQCGKSFSQSSNLNLHMRIHTGE] 278
# Evidence for and against this transcript:
# % of transcript supported by hints (any source): 0
# CDS exons: 0/3
# CDS introns: 0/2
# 5'UTR exons and introns: 0/0
# 3'UTR exons and introns: 0/0
# hint groups fully obeyed: 20
#     RM:  20
# incompatible hint groups: 2
#     RM:   2
# end gene g129
###
#
# ----- prediction on sequence number 189 (length = 18977, name = CAIGQQ010022368.1:0-18977) -----
#
# Predicted genes for sequence number 189 on both strands
# start gene g130
CAIGQQ010022368.1	AUGUSTUS	gene	5561	17481	1	+	.	ID=g130
CAIGQQ010022368.1	AUGUSTUS	transcript	5561	17481	.	+	.	ID=g130.t1;Parent=g130
CAIGQQ010022368.1	AUGUSTUS	start_codon	5561	5563	.	+	0	Parent=g130.t1
CAIGQQ010022368.1	AUGUSTUS	CDS	5561	5645	.	+	0	ID=g130.t1.cds;Parent=g130.t1
CAIGQQ010022368.1	AUGUSTUS	CDS	10157	10813	.	+	2	ID=g130.t1.cds;Parent=g130.t1
CAIGQQ010022368.1	AUGUSTUS	CDS	11657	11797	.	+	2	ID=g130.t1.cds;Parent=g130.t1
CAIGQQ010022368.1	AUGUSTUS	CDS	17453	17478	.	+	2	ID=g130.t1.cds;Parent=g130.t1
CAIGQQ010022368.1	AUGUSTUS	stop_codon	17479	17481	.	+	0	Parent=g130.t1
CAIGQQ010022368.1	AUGUSTUS	protein_match	5561	5644	9.23	+	0	ID=pp.g130.t1.fz_finz;Target=fz_finz 1 28;Target_start=0;
CAIGQQ010022368.1	AUGUSTUS	protein_match	5645	5645	1	+	0	ID=pp.g130.t1.fz_linker;Target=fz_linker 1 1;Target_start=28;
CAIGQQ010022368.1	AUGUSTUS	protein_match	10157	10311	1.63	+	2	ID=pp.g130.t1.fz_linker;Target=fz_linker 1 52;Target_start=28;
CAIGQQ010022368.1	AUGUSTUS	protein_match	10372	10813	7.05	+	0	ID=pp.g130.t1.fz_znf;Target=fz_znf 1 148;Target_start=100;
CAIGQQ010022368.1	AUGUSTUS	protein_match	11657	11797	3.07	+	1	ID=pp.g130.t1.fz_znf;Target=fz_znf 148 195;Target_start=99;
CAIGQQ010022368.1	AUGUSTUS	protein_match	17453	17457	10.9	+	2	ID=pp.g130.t1.fz_znf;Target=fz_znf 195 196;Target_start=100;
CAIGQQ010022368.1	AUGUSTUS	interblock_region	10312	10371	.	+	0	ID=pp.g130.t1.iBR2
CAIGQQ010022368.1	AUGUSTUS	interblock_region	17458	17481	.	+	0	ID=pp.g130.t1.iBR3
# protein sequence = [MAFIKEESEDVEIEETFRVKHEDPQEQTDLIEENEGSKEEEHHVKIEENTQVQTDGILQRRDKNRFTCTQCGKSFERQ
# STLKIHMRIHTVEKPFTYTQCGKSFNCTQCGKSFGRKNCLKIHMRIHTGEKPFTCSQCGKSFSTSSSLNHHMRIHTGEKPFTCTQCGKSFNQASNLNL
# HIRIHTGEKPFTCIQCGKSFNCSSHLNQHLRIHTGEKPFTCSQCGKSFNQPSNLILHTRIHSGEKPFTCTQLCRMSFSNSSDLKHRKTHTGETPFTCT
# QCGKSFNRSENLNEHMKIHTGESMDVFPR]
# sequence of block fz_finz       0 [MAFIKEESEDVEIEETFRVKHEDPQEQT] 28
# sequence of block fz_linker    28 [DLIEENEGSKEEEHHVKIEENTQVQTDGILQRRDKNRFTCTQCGKSFERQST] 80
# sequence of block fz_znf      100 [KSFNCTQCGKSFGRKNCLKIHMRIHTGEKPFTCSQCGKSFSTSSSLNHHMRIHTGEKPFTCTQCGKSFNQASNLNLHIRIHTGEKPFTCIQCGKSFNCSSHLNQHLRIHTGEKPFTCSQCGKSFNQPSNLILHTRIHSGEKPFTCTQLCRMSFSNSSDLKHRKTHTGETPFTCTQCGKSFNRSENLNEHMKIHTGE] 296
# Evidence for and against this transcript:
# % of transcript supported by hints (any source): 0
# CDS exons: 0/4
# CDS introns: 0/3
# 5'UTR exons and introns: 0/0
# 3'UTR exons and introns: 0/0
# hint groups fully obeyed: 63
#     RM:  63
# incompatible hint groups: 7
#     RM:   7
# end gene g130
###
#
# ----- prediction on sequence number 190 (length = 17104, name = CAIGQQ010022383.1:0-17104) -----
#
# Predicted genes for sequence number 190 on both strands
# start gene g131
CAIGQQ010022383.1	AUGUSTUS	gene	4661	9985	1	+	.	ID=g131
CAIGQQ010022383.1	AUGUSTUS	transcript	4661	9985	.	+	.	ID=g131.t1;Parent=g131
CAIGQQ010022383.1	AUGUSTUS	start_codon	4661	4663	.	+	0	Parent=g131.t1
CAIGQQ010022383.1	AUGUSTUS	CDS	4661	4745	.	+	0	ID=g131.t1.cds;Parent=g131.t1
CAIGQQ010022383.1	AUGUSTUS	CDS	8994	9982	.	+	2	ID=g131.t1.cds;Parent=g131.t1
CAIGQQ010022383.1	AUGUSTUS	stop_codon	9983	9985	.	+	0	Parent=g131.t1
CAIGQQ010022383.1	AUGUSTUS	protein_match	4661	4744	8.85	+	0	ID=pp.g131.t1.fz_finz;Target=fz_finz 1 28;Target_start=0;
CAIGQQ010022383.1	AUGUSTUS	protein_match	4745	4745	1	+	0	ID=pp.g131.t1.fz_linker;Target=fz_linker 1 1;Target_start=28;
CAIGQQ010022383.1	AUGUSTUS	protein_match	8994	9148	1.94	+	2	ID=pp.g131.t1.fz_linker;Target=fz_linker 1 52;Target_start=28;
CAIGQQ010022383.1	AUGUSTUS	protein_match	9215	9802	6.03	+	0	ID=pp.g131.t1.fz_znf;Target=fz_znf 1 196;Target_start=102;
CAIGQQ010022383.1	AUGUSTUS	interblock_region	9149	9214	.	+	0	ID=pp.g131.t1.iBR2
CAIGQQ010022383.1	AUGUSTUS	interblock_region	9803	9985	.	+	0	ID=pp.g131.t1.iBR3
# protein sequence = [MAFIKEESEDVKIEETFTVKQEDLQEQTGLMVLKEETHQQNEMEEKHQEITTDEKPTLTKKTSSRGKPRKSKSRCNFS
# SKQCRKSFSQKSNLDVHMRVHTKEKPYTCEQCGKSFGYIQSFKIHMRIHTGERPYTCQQCGKSFYNTGNFAVHLRIHTGERPYTCQQCGKSFYTTGIL
# AAHMIIHTGERLYTCQQCGKSFHRAGHLAVHMRIHTGEKPYSCPQCGKSFKQNGTLTIHMRTHTGERSFTCTQCGKSFSRKQGFDIHMMIHTGEKPYT
# CTECGKSFRCKHKLNYHMNGHTRTIVFTCDQCGKSLTRKNSIKQHMKIHSGERFRCRECGKDFKHKRSLSTHMKLHNGKQSPQK]
# sequence of block fz_finz       0 [MAFIKEESEDVKIEETFTVKQEDLQEQT] 28
# sequence of block fz_linker    28 [GLMVLKEETHQQNEMEEKHQEITTDEKPTLTKKTSSRGKPRKSKSRCNFSSK] 80
# sequence of block fz_znf      102 [KPYTCEQCGKSFGYIQSFKIHMRIHTGERPYTCQQCGKSFYNTGNFAVHLRIHTGERPYTCQQCGKSFYTTGILAAHMIIHTGERLYTCQQCGKSFHRAGHLAVHMRIHTGEKPYSCPQCGKSFKQNGTLTIHMRTHTGERSFTCTQCGKSFSRKQGFDIHMMIHTGEKPYTCTECGKSFRCKHKLNYHMNGHTRT] 298
# Evidence for and against this transcript:
# % of transcript supported by hints (any source): 0
# CDS exons: 0/2
# CDS introns: 0/1
# 5'UTR exons and introns: 0/0
# 3'UTR exons and introns: 0/0
# hint groups fully obeyed: 34
#     RM:  34
# incompatible hint groups: 4
#     RM:   4
# end gene g131
###
#
# ----- prediction on sequence number 191 (length = 17476, name = CAIGQQ010022409.1:11534-29010) -----
#
# Predicted genes for sequence number 191 on both strands
# start gene g132
CAIGQQ010022409.1	AUGUSTUS	gene	16421	26617	1	-	.	ID=g132
CAIGQQ010022409.1	AUGUSTUS	transcript	16421	26617	.	-	.	ID=g132.t1;Parent=g132
CAIGQQ010022409.1	AUGUSTUS	stop_codon	16421	16423	.	-	0	Parent=g132.t1
CAIGQQ010022409.1	AUGUSTUS	CDS	16424	16479	.	-	2	ID=g132.t1.cds;Parent=g132.t1
CAIGQQ010022409.1	AUGUSTUS	CDS	19431	20735	.	-	2	ID=g132.t1.cds;Parent=g132.t1
CAIGQQ010022409.1	AUGUSTUS	CDS	26533	26617	.	-	0	ID=g132.t1.cds;Parent=g132.t1
CAIGQQ010022409.1	AUGUSTUS	start_codon	26615	26617	.	-	0	Parent=g132.t1
CAIGQQ010022409.1	AUGUSTUS	protein_match	19540	20127	7.84	-	0	ID=pp.g132.t1.fz_znf;Target=fz_znf 1 196;Target_start=231;
CAIGQQ010022409.1	AUGUSTUS	protein_match	20581	20735	1.69	-	2	ID=pp.g132.t1.fz_linker;Target=fz_linker 1 52;Target_start=28;
CAIGQQ010022409.1	AUGUSTUS	protein_match	26533	26533	1	-	0	ID=pp.g132.t1.fz_linker;Target=fz_linker 1 1;Target_start=28;
CAIGQQ010022409.1	AUGUSTUS	protein_match	26534	26617	9.6	-	0	ID=pp.g132.t1.fz_finz;Target=fz_finz 1 28;Target_start=0;
CAIGQQ010022409.1	AUGUSTUS	interblock_region	16421	16479	.	-	2	ID=pp.g132.t1.iBR3
CAIGQQ010022409.1	AUGUSTUS	interblock_region	19431	19539	.	-	0	ID=pp.g132.t1.iBR3
CAIGQQ010022409.1	AUGUSTUS	interblock_region	20128	20580	.	-	0	ID=pp.g132.t1.iBR2
# protein sequence = [MAFIKEESEDVKIEETFRVKQEDPQEQTDLIEENEGSKEEEHHVKIEEKTNLQTDGILKRRDKNRFTCTQCGKSFGRK
# SDLKIHTRIHTGEKPFTCTQCGKSFKRLSHLNLHMMIHTGEKPFTCTQCGKSFSRSSSINKHMRIHTGEKPFTCTQCGKSFSLSSNLNQHMLKHTGEK
# PFTCTQCGKNFSIPSSLKLHMRIHTGEKPFTCTQCGKSFSKSAHLDQHIMIHTGEKPFACTQCGKSFSQSSNLNQHMRIHTGEKPFTCNQCGKSFSQS
# SSLNKHMMNHTGEKPFTCTQCGKSFTRSSYLNLHMRIHTGEKPFTCTQCGKSFSQSSNLNLHMRIHTGEKPFTCTQCGKSFSCSTHLNQHMRIHTGER
# PFTCTQCGKSFSQSSSLNLHMWIHTGEKPFTCTQCGRSFSQSSNLNQHMRIHTGEKPFTCTQCGKSFSKSSSLNLHMWIHTGEKPFKCTQCAPSPEQT
# ITLFLIKKPTDT]
# sequence of block fz_znf      231 [KPFACTQCGKSFSQSSNLNQHMRIHTGEKPFTCNQCGKSFSQSSSLNKHMMNHTGEKPFTCTQCGKSFTRSSYLNLHMRIHTGEKPFTCTQCGKSFSQSSNLNLHMRIHTGEKPFTCTQCGKSFSCSTHLNQHMRIHTGERPFTCTQCGKSFSQSSSLNLHMWIHTGEKPFTCTQCGRSFSQSSNLNQHMRIHTGE] 427
# sequence of block fz_linker    28 [DLIEENEGSKEEEHHVKIEEKTNLQTDGILKRRDKNRFTCTQCGKSFGRKSD] 80
# sequence of block fz_finz       0 [MAFIKEESEDVKIEETFRVKQEDPQEQT] 28
# Evidence for and against this transcript:
# % of transcript supported by hints (any source): 0
# CDS exons: 0/3
# CDS introns: 0/2
# 5'UTR exons and introns: 0/0
# 3'UTR exons and introns: 0/0
# hint groups fully obeyed: 37
#     RM:  37
# incompatible hint groups: 3
#     RM:   3
# end gene g132
###
#
# ----- prediction on sequence number 192 (length = 16076, name = CAIGQQ010022548.1:4691-20767) -----
#
# Predicted genes for sequence number 192 on both strands
# start gene g133
CAIGQQ010022548.1	AUGUSTUS	gene	14146	19774	1	-	.	ID=g133
CAIGQQ010022548.1	AUGUSTUS	transcript	14146	19774	.	-	.	ID=g133.t1;Parent=g133
CAIGQQ010022548.1	AUGUSTUS	stop_codon	14146	14148	.	-	0	Parent=g133.t1
CAIGQQ010022548.1	AUGUSTUS	CDS	14149	14990	.	-	2	ID=g133.t1.cds;Parent=g133.t1
CAIGQQ010022548.1	AUGUSTUS	CDS	19690	19774	.	-	0	ID=g133.t1.cds;Parent=g133.t1
CAIGQQ010022548.1	AUGUSTUS	start_codon	19772	19774	.	-	0	Parent=g133.t1
CAIGQQ010022548.1	AUGUSTUS	protein_match	14215	14802	7.13	-	0	ID=pp.g133.t1.fz_znf;Target=fz_znf 1 196;Target_start=91;
CAIGQQ010022548.1	AUGUSTUS	protein_match	14836	14990	1.69	-	2	ID=pp.g133.t1.fz_linker;Target=fz_linker 1 52;Target_start=28;
CAIGQQ010022548.1	AUGUSTUS	protein_match	19690	19690	1	-	0	ID=pp.g133.t1.fz_linker;Target=fz_linker 1 1;Target_start=28;
CAIGQQ010022548.1	AUGUSTUS	protein_match	19691	19774	9.87	-	0	ID=pp.g133.t1.fz_finz;Target=fz_finz 1 28;Target_start=0;
CAIGQQ010022548.1	AUGUSTUS	interblock_region	14146	14214	.	-	0	ID=pp.g133.t1.iBR3
CAIGQQ010022548.1	AUGUSTUS	interblock_region	14803	14835	.	-	0	ID=pp.g133.t1.iBR2
# protein sequence = [MAFIKEESEDVKIEETFRVKHEDPQEQTDLIEEKEGSKEEEHHVKIEEKTNLQTDGILKRRDKNSLTCTQCGKSFGRK
# DDLKIHMRIHNGEKPFTCTQCGKSFSTSSHLNLHMRIHTGEKPFTCTQCGKSFSTSTSLNLHMRIHTGEKPFTCTQCGKSFSQLSNLNLHMRTHTGEK
# PFTCTQCGKSFSTSSSLNLHMMIHTGEKPFTCTQCGKSFSISSNLNLHMRIHTGEKPFTCTQCGKSFSISSHLNLHMRIHTGEKPFTCTQCGKSFSQS
# AHLNQHMKTHTVENHSPFTNHKIMDFFQCSDKFNK]
# sequence of block fz_znf       91 [KPFTCTQCGKSFSTSSHLNLHMRIHTGEKPFTCTQCGKSFSTSTSLNLHMRIHTGEKPFTCTQCGKSFSQLSNLNLHMRTHTGEKPFTCTQCGKSFSTSSSLNLHMMIHTGEKPFTCTQCGKSFSISSNLNLHMRIHTGEKPFTCTQCGKSFSISSHLNLHMRIHTGEKPFTCTQCGKSFSQSAHLNQHMKTHTVE] 287
# sequence of block fz_linker    28 [DLIEEKEGSKEEEHHVKIEEKTNLQTDGILKRRDKNSLTCTQCGKSFGRKDD] 80
# sequence of block fz_finz       0 [MAFIKEESEDVKIEETFRVKHEDPQEQT] 28
# Evidence for and against this transcript:
# % of transcript supported by hints (any source): 0
# CDS exons: 0/2
# CDS introns: 0/1
# 5'UTR exons and introns: 0/0
# 3'UTR exons and introns: 0/0
# hint groups fully obeyed: 27
#     RM:  27
# incompatible hint groups: 3
#     RM:   3
# end gene g133
###
#
# ----- prediction on sequence number 193 (length = 25000, name = CAIGQQ010022555.1:0-25000) -----
#
# Predicted genes for sequence number 193 on both strands
# start gene g134
CAIGQQ010022555.1	AUGUSTUS	gene	9875	15067	1	-	.	ID=g134
CAIGQQ010022555.1	AUGUSTUS	transcript	9875	15067	.	-	.	ID=g134.t1;Parent=g134
CAIGQQ010022555.1	AUGUSTUS	stop_codon	9875	9877	.	-	0	Parent=g134.t1
CAIGQQ010022555.1	AUGUSTUS	CDS	9878	10884	.	-	2	ID=g134.t1.cds;Parent=g134.t1
CAIGQQ010022555.1	AUGUSTUS	CDS	14983	15067	.	-	0	ID=g134.t1.cds;Parent=g134.t1
CAIGQQ010022555.1	AUGUSTUS	start_codon	15065	15067	.	-	0	Parent=g134.t1
CAIGQQ010022555.1	AUGUSTUS	protein_match	10061	10648	5.66	-	0	ID=pp.g134.t1.fz_znf;Target=fz_znf 1 196;Target_start=107;
CAIGQQ010022555.1	AUGUSTUS	protein_match	10730	10884	1.94	-	2	ID=pp.g134.t1.fz_linker;Target=fz_linker 1 52;Target_start=28;
CAIGQQ010022555.1	AUGUSTUS	protein_match	14983	14983	1	-	0	ID=pp.g134.t1.fz_linker;Target=fz_linker 1 1;Target_start=28;
CAIGQQ010022555.1	AUGUSTUS	protein_match	14984	15067	8.85	-	0	ID=pp.g134.t1.fz_finz;Target=fz_finz 1 28;Target_start=0;
CAIGQQ010022555.1	AUGUSTUS	interblock_region	9875	10060	.	-	0	ID=pp.g134.t1.iBR3
CAIGQQ010022555.1	AUGUSTUS	interblock_region	10649	10729	.	-	0	ID=pp.g134.t1.iBR2
# protein sequence = [MAFIKEESEDVKIEETFTVKQEDLQEQTDLMVLKEETDQWNEVKEKQQFEKPQEKTKNEKPTLTKKTSSGRRPRKSKS
# GCNFTCHQCGNSFSRKNNLQIHMRIHTGERPFSCKQCGKSFSQKPSLNVHMRVHTGEKLYTCEQCGKNFVKMNDFKGHMRVHTGERPYTCQQCGKSFY
# TTGCLAAHMIIHTGEKPYSCPQCGKSFQRNGTLTIHMRTHTGERIYTCTQCGRSFTQKQEIYIHMRIHTGEKPYTCTECGKSFIRKSTLNYHMISHTG
# EKPFPCAQCGKSFTSKASLMNHMNSHTGTIVFTCDQCGKSLTRKDYIKRHMKTHIGEDRFRCSECGKGFKYKKSLSAHMKLHNGKQSPQK]
# sequence of block fz_znf      107 [RPFSCKQCGKSFSQKPSLNVHMRVHTGEKLYTCEQCGKNFVKMNDFKGHMRVHTGERPYTCQQCGKSFYTTGCLAAHMIIHTGEKPYSCPQCGKSFQRNGTLTIHMRTHTGERIYTCTQCGRSFTQKQEIYIHMRIHTGEKPYTCTECGKSFIRKSTLNYHMISHTGEKPFPCAQCGKSFTSKASLMNHMNSHTGT] 303
# sequence of block fz_linker    28 [DLMVLKEETDQWNEVKEKQQFEKPQEKTKNEKPTLTKKTSSGRRPRKSKSGC] 80
# sequence of block fz_finz       0 [MAFIKEESEDVKIEETFTVKQEDLQEQT] 28
# Evidence for and against this transcript:
# % of transcript supported by hints (any source): 0
# CDS exons: 0/2
# CDS introns: 0/1
# 5'UTR exons and introns: 0/0
# 3'UTR exons and introns: 0/0
# hint groups fully obeyed: 17
#     RM:  17
# incompatible hint groups: 5
#     RM:   5
# end gene g134
###
# start gene g135
CAIGQQ010022555.1	AUGUSTUS	gene	21133	24983	1	+	.	ID=g135
CAIGQQ010022555.1	AUGUSTUS	transcript	21133	24983	.	+	.	ID=g135.t1;Parent=g135
CAIGQQ010022555.1	AUGUSTUS	start_codon	21133	21135	.	+	0	Parent=g135.t1
CAIGQQ010022555.1	AUGUSTUS	CDS	21133	21217	.	+	0	ID=g135.t1.cds;Parent=g135.t1
CAIGQQ010022555.1	AUGUSTUS	CDS	22702	22780	.	+	2	ID=g135.t1.cds;Parent=g135.t1
CAIGQQ010022555.1	AUGUSTUS	CDS	23010	23056	.	+	1	ID=g135.t1.cds;Parent=g135.t1
CAIGQQ010022555.1	AUGUSTUS	CDS	24230	24890	.	+	2	ID=g135.t1.cds;Parent=g135.t1
CAIGQQ010022555.1	AUGUSTUS	CDS	24974	24980	.	+	1	ID=g135.t1.cds;Parent=g135.t1
CAIGQQ010022555.1	AUGUSTUS	stop_codon	24981	24983	.	+	0	Parent=g135.t1
CAIGQQ010022555.1	AUGUSTUS	protein_match	21133	21216	9.87	+	0	ID=pp.g135.t1.fz_finz;Target=fz_finz 1 28;Target_start=0;
CAIGQQ010022555.1	AUGUSTUS	protein_match	21217	21217	1	+	0	ID=pp.g135.t1.fz_linker;Target=fz_linker 1 1;Target_start=28;
CAIGQQ010022555.1	AUGUSTUS	protein_match	22702	22780	1.16	+	1	ID=pp.g135.t1.fz_linker;Target=fz_linker 1 27;Target_start=27;
CAIGQQ010022555.1	AUGUSTUS	protein_match	23010	23056	0.99	+	0	ID=pp.g135.t1.fz_linker;Target=fz_linker 28 43;Target_start=27;
CAIGQQ010022555.1	AUGUSTUS	protein_match	24230	24258	1.06	+	2	ID=pp.g135.t1.fz_linker;Target=fz_linker 43 52;Target_start=28;
CAIGQQ010022555.1	AUGUSTUS	protein_match	24283	24870	3.96	+	0	ID=pp.g135.t1.fz_znf;Target=fz_znf 1 196;Target_start=88;
CAIGQQ010022555.1	AUGUSTUS	interblock_region	24259	24282	.	+	0	ID=pp.g135.t1.iBR2
CAIGQQ010022555.1	AUGUSTUS	interblock_region	24871	24890	.	+	0	ID=pp.g135.t1.iBR3
CAIGQQ010022555.1	AUGUSTUS	interblock_region	24974	24983	.	+	1	ID=pp.g135.t1.iBR3
# protein sequence = [MAFIKEESEDVKIEETFRVKHEDPQEQTGLFIFLLNTERLNMVFIIIFNHHVTSCTTVENETVSVLFGMEYLMVLKEE
# THQWNEMEEKHQDITTDEKPTLTKKTSSRGRPRKPKSRCNFSCKQCRKSFSKKSNLDVHMRVHTKEKHYTCKQCGKSFGYKQSFKIHKRIHTGERPYT
# CQQCGKSFNNTGNLAVHMRRHTGERPYTCQHCGKSFCNTGNLAVHMKIHTGERPYTCQQCGKSFYEAGNLAVHMRIHTGETPYSCPQCGKSFKRNGTL
# TIHMRTHTGGRSFTCTQVW]
# sequence of block fz_finz       0 [MAFIKEESEDVKIEETFRVKHEDPQEQT] 28
# sequence of block fz_linker    28 [GLFIFLLNTERLNMVFIIIFNHHVTSCTTVENETVSVLFGMEYLMVLKEETH] 80
# sequence of block fz_znf       88 [HQDITTDEKPTLTKKTSSRGRPRKPKSRCNFSCKQCRKSFSKKSNLDVHMRVHTKEKHYTCKQCGKSFGYKQSFKIHKRIHTGERPYTCQQCGKSFNNTGNLAVHMRRHTGERPYTCQHCGKSFCNTGNLAVHMKIHTGERPYTCQQCGKSFYEAGNLAVHMRIHTGETPYSCPQCGKSFKRNGTLTIHMRTHTGG] 284
# Evidence for and against this transcript:
# % of transcript supported by hints (any source): 0
# CDS exons: 0/5
# CDS introns: 0/4
# 5'UTR exons and introns: 0/0
# 3'UTR exons and introns: 0/0
# hint groups fully obeyed: 22
#     RM:  22
# incompatible hint groups: 5
#     RM:   5
# end gene g135
###
#
# ----- prediction on sequence number 194 (length = 16909, name = CAIGQQ010022572.1:12747-29656) -----
#
# Predicted genes for sequence number 194 on both strands
# start gene g136
CAIGQQ010022572.1	AUGUSTUS	gene	12915	27574	1	-	.	ID=g136
CAIGQQ010022572.1	AUGUSTUS	transcript	12915	27574	.	-	.	ID=g136.t1;Parent=g136
CAIGQQ010022572.1	AUGUSTUS	stop_codon	12915	12917	.	-	0	Parent=g136.t1
CAIGQQ010022572.1	AUGUSTUS	CDS	12918	12949	.	-	2	ID=g136.t1.cds;Parent=g136.t1
CAIGQQ010022572.1	AUGUSTUS	CDS	13033	13830	.	-	2	ID=g136.t1.cds;Parent=g136.t1
CAIGQQ010022572.1	AUGUSTUS	CDS	18341	18419	.	-	0	ID=g136.t1.cds;Parent=g136.t1
CAIGQQ010022572.1	AUGUSTUS	CDS	27569	27574	.	-	0	ID=g136.t1.cds;Parent=g136.t1
CAIGQQ010022572.1	AUGUSTUS	start_codon	27572	27574	.	-	0	Parent=g136.t1
CAIGQQ010022572.1	AUGUSTUS	protein_match	13055	13642	7.14	-	0	ID=pp.g136.t1.fz_znf;Target=fz_znf 1 196;Target_start=91;
CAIGQQ010022572.1	AUGUSTUS	protein_match	13676	13830	1.67	-	2	ID=pp.g136.t1.fz_linker;Target=fz_linker 1 52;Target_start=28;
CAIGQQ010022572.1	AUGUSTUS	protein_match	18341	18341	1	-	0	ID=pp.g136.t1.fz_linker;Target=fz_linker 1 1;Target_start=28;
CAIGQQ010022572.1	AUGUSTUS	protein_match	18342	18419	1.77	-	0	ID=pp.g136.t1.fz_finz;Target=fz_finz 3 28;Target_start=0;
CAIGQQ010022572.1	AUGUSTUS	protein_match	27569	27574	4.29	-	0	ID=pp.g136.t1.fz_finz;Target=fz_finz 1 2;Target_start=0;
CAIGQQ010022572.1	AUGUSTUS	interblock_region	12915	12949	.	-	2	ID=pp.g136.t1.iBR3
CAIGQQ010022572.1	AUGUSTUS	interblock_region	13033	13054	.	-	0	ID=pp.g136.t1.iBR3
CAIGQQ010022572.1	AUGUSTUS	interblock_region	13643	13675	.	-	0	ID=pp.g136.t1.iBR2
# protein sequence = [MKSLLKDSENMSDPEPCKMKDEDSEQQIDLIEENEGSKEEEHHVKIEEKTHLQTDGILRRRDKNSFTCTQCGKSFGRK
# GDLKIHMRVHTGEKPFTCTQCGKSFGQSSSLNLHMRIHTGEKPYTCTQCGKSLSCSSNLNQHMRIHTGEKPFTCTQCGKSFSQLSNFNNHIKIHTGEK
# PFTCTQCGKSFSQSSNLNNHKKIHTGEKPFSCTQCGKSFSQSSLLNQHIRIHTGEKPFTCTQCGKSFSKSFSLNQHIRIHTGEKPFTCTQCGKSFSQL
# SHLNLHMRSHTGEKPFTCTQLWQEFQLLIIP]
# sequence of block fz_znf       91 [KPFTCTQCGKSFGQSSSLNLHMRIHTGEKPYTCTQCGKSLSCSSNLNQHMRIHTGEKPFTCTQCGKSFSQLSNFNNHIKIHTGEKPFTCTQCGKSFSQSSNLNNHKKIHTGEKPFSCTQCGKSFSQSSLLNQHIRIHTGEKPFTCTQCGKSFSKSFSLNQHIRIHTGEKPFTCTQCGKSFSQLSHLNLHMRSHTGE] 287
# sequence of block fz_linker    28 [DLIEENEGSKEEEHHVKIEEKTHLQTDGILRRRDKNSFTCTQCGKSFGRKGD] 80
# sequence of block fz_finz       0 [MKSLLKDSENMSDPEPCKMKDEDSEQQI] 28
# Evidence for and against this transcript:
# % of transcript supported by hints (any source): 0
# CDS exons: 0/4
# CDS introns: 0/3
# 5'UTR exons and introns: 0/0
# 3'UTR exons and introns: 0/0
# hint groups fully obeyed: 51
#     RM:  51
# incompatible hint groups: 3
#     RM:   3
# end gene g136
###
#
# ----- prediction on sequence number 195 (length = 16718, name = CAIGQQ010022573.1:0-16718) -----
#
# Predicted genes for sequence number 195 on both strands
# start gene g137
CAIGQQ010022573.1	AUGUSTUS	gene	48	7150	1	+	.	ID=g137
CAIGQQ010022573.1	AUGUSTUS	transcript	48	7150	.	+	.	ID=g137.t1;Parent=g137
CAIGQQ010022573.1	AUGUSTUS	start_codon	48	50	.	+	0	Parent=g137.t1
CAIGQQ010022573.1	AUGUSTUS	CDS	48	55	.	+	0	ID=g137.t1.cds;Parent=g137.t1
CAIGQQ010022573.1	AUGUSTUS	CDS	1643	1719	.	+	1	ID=g137.t1.cds;Parent=g137.t1
CAIGQQ010022573.1	AUGUSTUS	CDS	6243	7147	.	+	2	ID=g137.t1.cds;Parent=g137.t1
CAIGQQ010022573.1	AUGUSTUS	stop_codon	7148	7150	.	+	0	Parent=g137.t1
CAIGQQ010022573.1	AUGUSTUS	protein_match	48	55	5.09	+	0	ID=pp.g137.t1.fz_finz;Target=fz_finz 1 3;Target_start=0;
CAIGQQ010022573.1	AUGUSTUS	protein_match	1643	1718	3.09	+	1	ID=pp.g137.t1.fz_finz;Target=fz_finz 3 28;Target_start=0;
CAIGQQ010022573.1	AUGUSTUS	protein_match	1719	1719	1	+	0	ID=pp.g137.t1.fz_linker;Target=fz_linker 1 1;Target_start=28;
CAIGQQ010022573.1	AUGUSTUS	protein_match	6243	6397	2.09	+	2	ID=pp.g137.t1.fz_linker;Target=fz_linker 1 52;Target_start=28;
CAIGQQ010022573.1	AUGUSTUS	protein_match	6476	7063	5.68	+	0	ID=pp.g137.t1.fz_znf;Target=fz_znf 1 196;Target_start=106;
CAIGQQ010022573.1	AUGUSTUS	interblock_region	6398	6475	.	+	0	ID=pp.g137.t1.iBR2
CAIGQQ010022573.1	AUGUSTUS	interblock_region	7064	7150	.	+	0	ID=pp.g137.t1.iBR3
# protein sequence = [MIIWRLLKRRVKIEETFRVKHEDPQEQTDLMVLKEETLELNEMEEKQQFEKPQEMTDEKPTLPKKTSSSERPRKSKSR
# CNFSSKQCRKSFSQKSKLDVHMRVHTGEKPYTCEQCGKSFCHIQGFKTHMRIHTGESPYTCRQCGKSFYNTGNLAAHMRIHTGEKPYSCPQCEKSFKQ
# NGTLTVHMRTHTGERSFTCTQCGKSFSRKQDLDNHMRMHTGEKPYTCTQCGKSFTRKRTLKHHMISHTGEKPFVCAQCGKSFTTKASLLNHTNGHTGT
# IVFTCDQCGKSLTSKDSIKKHMKIHSGEKRFRCSECGKGFKYKRTLSTHLKLHNGQ]
# sequence of block fz_finz       0 [MIIWRLLKRRVKIEETFRVKHEDPQEQT] 28
# sequence of block fz_linker    28 [DLMVLKEETLELNEMEEKQQFEKPQEMTDEKPTLPKKTSSSERPRKSKSRCN] 80
# sequence of block fz_znf      106 [KPYTCEQCGKSFCHIQGFKTHMRIHTGESPYTCRQCGKSFYNTGNLAAHMRIHTGEKPYSCPQCEKSFKQNGTLTVHMRTHTGERSFTCTQCGKSFSRKQDLDNHMRMHTGEKPYTCTQCGKSFTRKRTLKHHMISHTGEKPFVCAQCGKSFTTKASLLNHTNGHTGTIVFTCDQCGKSLTSKDSIKKHMKIHSGE] 302
# Evidence for and against this transcript:
# % of transcript supported by hints (any source): 0
# CDS exons: 0/3
# CDS introns: 0/2
# 5'UTR exons and introns: 0/0
# 3'UTR exons and introns: 0/0
# hint groups fully obeyed: 18
#     RM:  18
# incompatible hint groups: 5
#     RM:   5
# end gene g137
###
#
# ----- prediction on sequence number 196 (length = 12125, name = CAIGQQ010022609.1:0-12125) -----
#
# Predicted genes for sequence number 196 on both strands
# (none)
#
# ----- prediction on sequence number 197 (length = 15119, name = CAIGQQ010022624.1:6668-21787) -----
#
# Predicted genes for sequence number 197 on both strands
# start gene g138
CAIGQQ010022624.1	AUGUSTUS	gene	9586	21751	1	-	.	ID=g138
CAIGQQ010022624.1	AUGUSTUS	transcript	9586	21751	.	-	.	ID=g138.t1;Parent=g138
CAIGQQ010022624.1	AUGUSTUS	stop_codon	9586	9588	.	-	0	Parent=g138.t1
CAIGQQ010022624.1	AUGUSTUS	CDS	9589	10199	.	-	2	ID=g138.t1.cds;Parent=g138.t1
CAIGQQ010022624.1	AUGUSTUS	CDS	10280	10488	.	-	1	ID=g138.t1.cds;Parent=g138.t1
CAIGQQ010022624.1	AUGUSTUS	CDS	10580	10783	.	-	1	ID=g138.t1.cds;Parent=g138.t1
CAIGQQ010022624.1	AUGUSTUS	CDS	10864	11012	.	-	0	ID=g138.t1.cds;Parent=g138.t1
CAIGQQ010022624.1	AUGUSTUS	CDS	11101	11217	.	-	0	ID=g138.t1.cds;Parent=g138.t1
CAIGQQ010022624.1	AUGUSTUS	CDS	11305	11524	.	-	1	ID=g138.t1.cds;Parent=g138.t1
CAIGQQ010022624.1	AUGUSTUS	CDS	11651	11794	.	-	1	ID=g138.t1.cds;Parent=g138.t1
CAIGQQ010022624.1	AUGUSTUS	CDS	11888	12045	.	-	0	ID=g138.t1.cds;Parent=g138.t1
CAIGQQ010022624.1	AUGUSTUS	CDS	12265	12292	.	-	1	ID=g138.t1.cds;Parent=g138.t1
CAIGQQ010022624.1	AUGUSTUS	CDS	12587	12745	.	-	1	ID=g138.t1.cds;Parent=g138.t1
CAIGQQ010022624.1	AUGUSTUS	CDS	12932	12945	.	-	0	ID=g138.t1.cds;Parent=g138.t1
CAIGQQ010022624.1	AUGUSTUS	CDS	14239	14248	.	-	1	ID=g138.t1.cds;Parent=g138.t1
CAIGQQ010022624.1	AUGUSTUS	CDS	14818	14830	.	-	2	ID=g138.t1.cds;Parent=g138.t1
CAIGQQ010022624.1	AUGUSTUS	CDS	15455	15465	.	-	1	ID=g138.t1.cds;Parent=g138.t1
CAIGQQ010022624.1	AUGUSTUS	CDS	16824	17454	.	-	2	ID=g138.t1.cds;Parent=g138.t1
CAIGQQ010022624.1	AUGUSTUS	CDS	19264	19323	.	-	2	ID=g138.t1.cds;Parent=g138.t1
CAIGQQ010022624.1	AUGUSTUS	CDS	21667	21751	.	-	0	ID=g138.t1.cds;Parent=g138.t1
CAIGQQ010022624.1	AUGUSTUS	start_codon	21749	21751	.	-	0	Parent=g138.t1
CAIGQQ010022624.1	AUGUSTUS	protein_match	12733	12745	2.24	-	1	ID=pp.g138.t1.fz_znf;Target=fz_znf 192 196;Target_start=83;
CAIGQQ010022624.1	AUGUSTUS	protein_match	12932	12945	1.26	-	0	ID=pp.g138.t1.fz_znf;Target=fz_znf 188 192;Target_start=83;
CAIGQQ010022624.1	AUGUSTUS	protein_match	14239	14248	3.32	-	1	ID=pp.g138.t1.fz_znf;Target=fz_znf 184 187;Target_start=83;
CAIGQQ010022624.1	AUGUSTUS	protein_match	14818	14830	2.09	-	2	ID=pp.g138.t1.fz_znf;Target=fz_znf 180 184;Target_start=83;
CAIGQQ010022624.1	AUGUSTUS	protein_match	15455	15465	2.23	-	1	ID=pp.g138.t1.fz_znf;Target=fz_znf 176 180;Target_start=83;
CAIGQQ010022624.1	AUGUSTUS	protein_match	16824	17350	6.55	-	0	ID=pp.g138.t1.fz_znf;Target=fz_znf 1 176;Target_start=83;
CAIGQQ010022624.1	AUGUSTUS	protein_match	17360	17454	1.22	-	2	ID=pp.g138.t1.fz_linker;Target=fz_linker 21 52;Target_start=28;
CAIGQQ010022624.1	AUGUSTUS	protein_match	19264	19323	1.01	-	2	ID=pp.g138.t1.fz_linker;Target=fz_linker 1 21;Target_start=28;
CAIGQQ010022624.1	AUGUSTUS	protein_match	21667	21667	1	-	0	ID=pp.g138.t1.fz_linker;Target=fz_linker 1 1;Target_start=28;
CAIGQQ010022624.1	AUGUSTUS	protein_match	21668	21751	9.6	-	0	ID=pp.g138.t1.fz_finz;Target=fz_finz 1 28;Target_start=0;
CAIGQQ010022624.1	AUGUSTUS	interblock_region	9586	10199	.	-	2	ID=pp.g138.t1.iBR3
CAIGQQ010022624.1	AUGUSTUS	interblock_region	10280	10488	.	-	1	ID=pp.g138.t1.iBR3
CAIGQQ010022624.1	AUGUSTUS	interblock_region	10580	10783	.	-	1	ID=pp.g138.t1.iBR3
CAIGQQ010022624.1	AUGUSTUS	interblock_region	10864	11012	.	-	0	ID=pp.g138.t1.iBR3
CAIGQQ010022624.1	AUGUSTUS	interblock_region	11101	11217	.	-	0	ID=pp.g138.t1.iBR3
CAIGQQ010022624.1	AUGUSTUS	interblock_region	11305	11524	.	-	1	ID=pp.g138.t1.iBR3
CAIGQQ010022624.1	AUGUSTUS	interblock_region	11651	11794	.	-	1	ID=pp.g138.t1.iBR3
CAIGQQ010022624.1	AUGUSTUS	interblock_region	11888	12045	.	-	0	ID=pp.g138.t1.iBR3
CAIGQQ010022624.1	AUGUSTUS	interblock_region	12265	12292	.	-	1	ID=pp.g138.t1.iBR3
CAIGQQ010022624.1	AUGUSTUS	interblock_region	12587	12732	.	-	0	ID=pp.g138.t1.iBR3
CAIGQQ010022624.1	AUGUSTUS	interblock_region	17351	17359	.	-	0	ID=pp.g138.t1.iBR2
# protein sequence = [MAFIKEESEDVKIEETFRVKHEDQQEQTVSISRYESTTGHTRAQQKCVNLIEENEGSKEEEHHVKIEEKTHLQTDGVC
# KRRDKNRFTCTQCGKSLGRKGHLKIHMMIHTGEKPFTCTQCGKSFGRKSDLKIHVRIHTGEKPFTCTQCGKSFSTSSHLKQHMRIHTGEKPFTCTQCG
# KSFSYSLSLNLHMRIHTGEKPFTCTQCGMSFSQSSNLKQHMRIHTREKPFTCTQCGRRFSHSSSLNVHMRIHTGEKPSHALSVGKLVRCSTCLQAHFA
# VHRRKVCMRNSTEAEIQAVITEAEKELSEFSRRGRFWEFEEVCDILDSTNPLASSGGPMWTSSVEAVSRFMHYMDPTKPNLMFVRQVEKVREYFNILS
# DTKLSKQTVLNYWKSLKRFMKYIITSTDVCHNNPALIQDCKGFMYTLHEIQSGMSKKVSKEVTQKRYQGDGKEILPSDFLAVLEAAFVDFMTVIGKMQ
# GPEAITGDSLTKNERLLVLYYLEAVVMLKLLQRPGVVTNMTVEDWERRSKKENVVSVAVREHKTAASQVTEVPLSDEQELWFDLYFNEVRPVMLQAKC
# TGDEEAVDSFFVSSSGRSIYNPSNDLKRLQDKYSLPSVTCGDARRAFKTAATNLPEVERNAVARLLGHTPETAENHYRRKTPGDAFLAQSVLEQLAGK
# TRKGSRGVSDRETRVDEQTAYKSLEQFCPVTLEGPPPKRAHRNELCGSEHERHCYDRWRSEQLKLREQHALEHFAGQQPSESKIKRWIDKQGWTSNVP
# QAAVVLKQWKPVASLDLVIDSSFIHKMILAQRWKGLTVRPVPDKGDGVFTKRPFQIGEVVCEYHGQQVSHEDGMAIASTSGIRAGHLFFYKNKKSEAM
# CIDAHEESCQCHPMMFNYGRLIRHSSKRANIRPRLYVLNDRDIILFIATKVIVSDEELLYDYGSKRRSFAGKGLELDWM]
# sequence of block fz_znf       83 [NRFTCTQCGKSLGRKGHLKIHMMIHTGEKPFTCTQCGKSFGRKSDLKIHVRIHTGEKPFTCTQCGKSFSTSSHLKQHMRIHTGEKPFTCTQCGKSFSYSLSLNLHMRIHTGEKPFTCTQCGMSFSQSSNLKQHMRIHTREKPFTCTQCGRRFSHSSSLNVHMRIHTGEKPSHALSVGKLVRCSTCLQAHFAVHRRK] 279
# sequence of block fz_linker    28 [VSISRYESTTGHTRAQQKCVNLIEENEGSKEEEHHVKIEEKTHLQTDGVCKR] 80
# sequence of block fz_finz       0 [MAFIKEESEDVKIEETFRVKHEDQQEQT] 28
# Evidence for and against this transcript:
# % of transcript supported by hints (any source): 0
# CDS exons: 0/17
# CDS introns: 0/16
# 5'UTR exons and introns: 0/0
# 3'UTR exons and introns: 0/0
# hint groups fully obeyed: 36
#     RM:  36
# incompatible hint groups: 10
#     RM:  10
# end gene g138
###
#
# ----- prediction on sequence number 198 (length = 8337, name = CAIGQQ010022758.1:0-8337) -----
#
# Predicted genes for sequence number 198 on both strands
# (none)
#
# ----- prediction on sequence number 199 (length = 3935, name = CAIGQQ010022852.1:0-3935) -----
#
# Predicted genes for sequence number 199 on both strands
# (none)
#
# ----- prediction on sequence number 200 (length = 3740, name = CAIGQQ010022964.1:0-3740) -----
#
# Predicted genes for sequence number 200 on both strands
# start gene g139
CAIGQQ010022964.1	AUGUSTUS	gene	338	3607	1	+	.	ID=g139
CAIGQQ010022964.1	AUGUSTUS	transcript	338	3607	.	+	.	ID=g139.t1;Parent=g139
CAIGQQ010022964.1	AUGUSTUS	start_codon	338	340	.	+	0	Parent=g139.t1
CAIGQQ010022964.1	AUGUSTUS	CDS	338	422	.	+	0	ID=g139.t1.cds;Parent=g139.t1
CAIGQQ010022964.1	AUGUSTUS	CDS	2692	2842	.	+	2	ID=g139.t1.cds;Parent=g139.t1
CAIGQQ010022964.1	AUGUSTUS	CDS	2923	3604	.	+	1	ID=g139.t1.cds;Parent=g139.t1
CAIGQQ010022964.1	AUGUSTUS	stop_codon	3605	3607	.	+	0	Parent=g139.t1
CAIGQQ010022964.1	AUGUSTUS	protein_match	338	421	9.87	+	0	ID=pp.g139.t1.fz_finz;Target=fz_finz 1 28;Target_start=0;
CAIGQQ010022964.1	AUGUSTUS	protein_match	422	422	1	+	0	ID=pp.g139.t1.fz_linker;Target=fz_linker 1 1;Target_start=28;
CAIGQQ010022964.1	AUGUSTUS	protein_match	2692	2842	2.3	+	1	ID=pp.g139.t1.fz_linker;Target=fz_linker 1 51;Target_start=27;
CAIGQQ010022964.1	AUGUSTUS	protein_match	2923	2926	0.679	+	1	ID=pp.g139.t1.fz_linker;Target=fz_linker 51 52;Target_start=28;
CAIGQQ010022964.1	AUGUSTUS	protein_match	2927	3514	5.69	+	0	ID=pp.g139.t1.fz_znf;Target=fz_znf 1 196;Target_start=80;
CAIGQQ010022964.1	AUGUSTUS	interblock_region	3515	3607	.	+	0	ID=pp.g139.t1.iBR3
# protein sequence = [MAFIKEESEDVKIEETFRVKHEDPQEQTDLMVLKEETHELNETEEKQQFEKHQDITTDEKPTLTKKTSSRGRPCKSKS
# RGEPYICEQCGNSFRYIQGFKIHMRVHTGERPYTCQQCGKSFYHPGNFAAHMRIHTGERLYTCQQCGKSFYTTGHLTVHMRIHTGEKPYSCPQCGKSF
# KLNGHLTVHMRTHTGERSFTCTQCGESFSKKQDLNIHMRIHTGEKPYTCTECNKSFTCKSTLKRHMLSHTGEKPFACAQCGKSLTRKDAIKKHMKTHS
# GAKCFRCSGCGKRFKSKKSLSTHMKLHNGDQK]
# sequence of block fz_finz       0 [MAFIKEESEDVKIEETFRVKHEDPQEQT] 28
# sequence of block fz_linker    28 [DLMVLKEETHELNETEEKQQFEKHQDITTDEKPTLTKKTSSRGRPCKSKSRG] 80
# sequence of block fz_znf       80 [EPYICEQCGNSFRYIQGFKIHMRVHTGERPYTCQQCGKSFYHPGNFAAHMRIHTGERLYTCQQCGKSFYTTGHLTVHMRIHTGEKPYSCPQCGKSFKLNGHLTVHMRTHTGERSFTCTQCGESFSKKQDLNIHMRIHTGEKPYTCTECNKSFTCKSTLKRHMLSHTGEKPFACAQCGKSLTRKDAIKKHMKTHSGA] 276
# Evidence for and against this transcript:
# % of transcript supported by hints (any source): 0
# CDS exons: 0/3
# CDS introns: 0/2
# 5'UTR exons and introns: 0/0
# 3'UTR exons and introns: 0/0
# hint groups fully obeyed: 11
#     RM:  11
# incompatible hint groups: 10
#     RM:  10
# end gene g139
###
#
# ----- prediction on sequence number 201 (length = 17654, name = CAIGQQ010022975.1:0-17654) -----
#
# Predicted genes for sequence number 201 on both strands
# start gene g140
CAIGQQ010022975.1	AUGUSTUS	gene	4757	5698	1	+	.	ID=g140
CAIGQQ010022975.1	AUGUSTUS	transcript	4757	5698	.	+	.	ID=g140.t1;Parent=g140
CAIGQQ010022975.1	AUGUSTUS	start_codon	4757	4759	.	+	0	Parent=g140.t1
CAIGQQ010022975.1	AUGUSTUS	CDS	4757	4761	.	+	0	ID=g140.t1.cds;Parent=g140.t1
CAIGQQ010022975.1	AUGUSTUS	CDS	5170	5695	.	+	1	ID=g140.t1.cds;Parent=g140.t1
CAIGQQ010022975.1	AUGUSTUS	stop_codon	5696	5698	.	+	0	Parent=g140.t1
# protein sequence = [MRAGEKPQSQPKVPAGLLSTAGDWQLKVDLGRQLKFPVHITSTTLRPDMVLISESAKQVVLLELTVPWEDRIEEAFER
# KKWKYQELVEDCRRKGWRARCEPIEIGYRGFPGQSLQRSLRLLGIRGAQGRKATRNICEAAEKASRWLWIKRGDVWLSALLGHKPGSDHPRLGRSGEG
# V]
# Evidence for and against this transcript:
# % of transcript supported by hints (any source): 0
# CDS exons: 0/2
# CDS introns: 0/1
# 5'UTR exons and introns: 0/0
# 3'UTR exons and introns: 0/0
# hint groups fully obeyed: 0
# incompatible hint groups: 0
# end gene g140
###
# start gene g141
CAIGQQ010022975.1	AUGUSTUS	gene	7161	12546	1	+	.	ID=g141
CAIGQQ010022975.1	AUGUSTUS	transcript	7161	12546	.	+	.	ID=g141.t1;Parent=g141
CAIGQQ010022975.1	AUGUSTUS	start_codon	7161	7163	.	+	0	Parent=g141.t1
CAIGQQ010022975.1	AUGUSTUS	CDS	7161	7245	.	+	0	ID=g141.t1.cds;Parent=g141.t1
CAIGQQ010022975.1	AUGUSTUS	CDS	11318	12543	.	+	2	ID=g141.t1.cds;Parent=g141.t1
CAIGQQ010022975.1	AUGUSTUS	stop_codon	12544	12546	.	+	0	Parent=g141.t1
CAIGQQ010022975.1	AUGUSTUS	protein_match	7161	7244	9.87	+	0	ID=pp.g141.t1.fz_finz;Target=fz_finz 1 28;Target_start=0;
CAIGQQ010022975.1	AUGUSTUS	protein_match	7245	7245	1	+	0	ID=pp.g141.t1.fz_linker;Target=fz_linker 1 1;Target_start=28;
CAIGQQ010022975.1	AUGUSTUS	protein_match	11318	11472	1.71	+	2	ID=pp.g141.t1.fz_linker;Target=fz_linker 1 52;Target_start=28;
CAIGQQ010022975.1	AUGUSTUS	protein_match	11764	12351	7.55	+	0	ID=pp.g141.t1.fz_znf;Target=fz_znf 1 196;Target_start=177;
CAIGQQ010022975.1	AUGUSTUS	interblock_region	11473	11763	.	+	0	ID=pp.g141.t1.iBR2
CAIGQQ010022975.1	AUGUSTUS	interblock_region	12352	12546	.	+	0	ID=pp.g141.t1.iBR3
# protein sequence = [MAFIKEESEDVKIEETFRVKHEDPQEQTDLIEENEGSKEEEHHVKIEEKTHLQTDGILKRRDKNHFTCSCTQCGTSFG
# RQSRLKIHMRIHTGEKPFTCTQCGKSFSQSSHLNGHTRIHTGEKPFTCTQCGKSFSQSSHLNEHTRIHTGEKPFTCTQCGKSFSSSSHFNHHMKVHTG
# EKPFTCTQCGKSFSQSSSLNQHMRIHTGEKPFTCTQCGKSFSQLSSFNQHMRIHTGEKPYTCTQCRKSFSCSSHLNQHLRIHTGEKPFTCTQCGKSFS
# SLSHLNLHMRNHTGEKPYTCTQCGKSFNCSSHLNKHMRIHTGEKPYTCTQCGKSFNCSSHLNKHMRIHTGEKPFTCTQCGKSFSQSSSLNLHMRIHIG
# EKPFTCTQCGKSFSQSSHLNEHLRIHTGEKPFTCTQCGKSFSQSSHLNKHMKNHTGEKPFTISKP]
# sequence of block fz_finz       0 [MAFIKEESEDVKIEETFRVKHEDPQEQT] 28
# sequence of block fz_linker    28 [DLIEENEGSKEEEHHVKIEEKTHLQTDGILKRRDKNHFTCSCTQCGTSFGRQ] 80
# sequence of block fz_znf      177 [KPFTCTQCGKSFSQSSSLNQHMRIHTGEKPFTCTQCGKSFSQLSSFNQHMRIHTGEKPYTCTQCRKSFSCSSHLNQHLRIHTGEKPFTCTQCGKSFSSLSHLNLHMRNHTGEKPYTCTQCGKSFNCSSHLNKHMRIHTGEKPYTCTQCGKSFNCSSHLNKHMRIHTGEKPFTCTQCGKSFSQSSSLNLHMRIHIGE] 373
# Evidence for and against this transcript:
# % of transcript supported by hints (any source): 0
# CDS exons: 0/2
# CDS introns: 0/1
# 5'UTR exons and introns: 0/0
# 3'UTR exons and introns: 0/0
# hint groups fully obeyed: 15
#     RM:  15
# incompatible hint groups: 5
#     RM:   5
# end gene g141
###
#
# ----- prediction on sequence number 202 (length = 15081, name = CAIGQQ010023083.1:0-15081) -----
#
# Predicted genes for sequence number 202 on both strands
# start gene g142
CAIGQQ010023083.1	AUGUSTUS	gene	178	8412	1	+	.	ID=g142
CAIGQQ010023083.1	AUGUSTUS	transcript	178	8412	.	+	.	ID=g142.t1;Parent=g142
CAIGQQ010023083.1	AUGUSTUS	start_codon	178	180	.	+	0	Parent=g142.t1
CAIGQQ010023083.1	AUGUSTUS	CDS	178	183	.	+	0	ID=g142.t1.cds;Parent=g142.t1
CAIGQQ010023083.1	AUGUSTUS	CDS	319	333	.	+	0	ID=g142.t1.cds;Parent=g142.t1
CAIGQQ010023083.1	AUGUSTUS	CDS	1720	1739	.	+	0	ID=g142.t1.cds;Parent=g142.t1
CAIGQQ010023083.1	AUGUSTUS	CDS	3007	3024	.	+	1	ID=g142.t1.cds;Parent=g142.t1
CAIGQQ010023083.1	AUGUSTUS	CDS	6972	7036	.	+	1	ID=g142.t1.cds;Parent=g142.t1
CAIGQQ010023083.1	AUGUSTUS	CDS	7236	7256	.	+	2	ID=g142.t1.cds;Parent=g142.t1
CAIGQQ010023083.1	AUGUSTUS	CDS	7556	8167	.	+	2	ID=g142.t1.cds;Parent=g142.t1
CAIGQQ010023083.1	AUGUSTUS	CDS	8309	8409	.	+	2	ID=g142.t1.cds;Parent=g142.t1
CAIGQQ010023083.1	AUGUSTUS	stop_codon	8410	8412	.	+	0	Parent=g142.t1
CAIGQQ010023083.1	AUGUSTUS	protein_match	178	183	0.271	+	0	ID=pp.g142.t1.fz_finz;Target=fz_finz 1 2;Target_start=0;
CAIGQQ010023083.1	AUGUSTUS	protein_match	319	333	2.7	+	2	ID=pp.g142.t1.fz_finz;Target=fz_finz 3 8;Target_start=0;
CAIGQQ010023083.1	AUGUSTUS	protein_match	1720	1739	2.41	+	2	ID=pp.g142.t1.fz_finz;Target=fz_finz 8 14;Target_start=0;
CAIGQQ010023083.1	AUGUSTUS	protein_match	3007	3024	1.81	+	0	ID=pp.g142.t1.fz_finz;Target=fz_finz 15 20;Target_start=0;
CAIGQQ010023083.1	AUGUSTUS	protein_match	6972	6996	1.51	+	1	ID=pp.g142.t1.fz_finz;Target=fz_finz 20 28;Target_start=0;
CAIGQQ010023083.1	AUGUSTUS	protein_match	6997	7036	1.61	+	0	ID=pp.g142.t1.fz_linker;Target=fz_linker 1 14;Target_start=28;
CAIGQQ010023083.1	AUGUSTUS	protein_match	7236	7256	0.746	+	1	ID=pp.g142.t1.fz_linker;Target=fz_linker 14 21;Target_start=27;
CAIGQQ010023083.1	AUGUSTUS	protein_match	7556	7650	1.21	+	2	ID=pp.g142.t1.fz_linker;Target=fz_linker 21 52;Target_start=28;
CAIGQQ010023083.1	AUGUSTUS	protein_match	7660	8167	3.15	+	0	ID=pp.g142.t1.fz_znf;Target=fz_znf 1 170;Target_start=83;
CAIGQQ010023083.1	AUGUSTUS	protein_match	8309	8388	3.18	+	2	ID=pp.g142.t1.fz_znf;Target=fz_znf 170 196;Target_start=83;
CAIGQQ010023083.1	AUGUSTUS	interblock_region	7651	7659	.	+	0	ID=pp.g142.t1.iBR2
CAIGQQ010023083.1	AUGUSTUS	interblock_region	8389	8412	.	+	0	ID=pp.g142.t1.iBR3
# protein sequence = [LSVIEKESKDMRYRAVITVHHKVIEEECDLFLRIEIQSKFEDYFYDQLYLIEENERSKEEEHHVKIEEKTHLQTDGIL
# KWRDKNRFTCTQCGKSFSCSSSLKQHMRIHTGEKPFTCTLCGKSFGKKGDLKIHLRIHTREKPFTCTQCGKSFSQSSNLNLHMRIHTGEKPFTCTQCG
# KSFNCSSYLNKHMRIHTGEKPFTCTQXXXXHMRIHTGEKPFTCTQCGKSFSQSSILNQHMRIHTGEKPFTCTQCGKKYMCFQCKKTFIIASKLKLHQT
# VHTGETVQVFTL]
# sequence of block fz_finz       0 [LSVIEKESKDMRYRAVITVHHKVIEEEC] 28
# sequence of block fz_linker    28 [DLFLRIEIQSKFEDYFYDQLYLIEENERSKEEEHHVKIEEKTHLQTDGILKW] 80
# sequence of block fz_znf       83 [NRFTCTQCGKSFSCSSSLKQHMRIHTGEKPFTCTLCGKSFGKKGDLKIHLRIHTREKPFTCTQCGKSFSQSSNLNLHMRIHTGEKPFTCTQCGKSFNCSSYLNKHMRIHTGEKPFTCTQXXXXHMRIHTGEKPFTCTQCGKSFSQSSILNQHMRIHTGEKPFTCTQCGKKYMCFQCKKTFIIASKLKLHQTVHTGE] 279
# Evidence for and against this transcript:
# % of transcript supported by hints (any source): 0
# CDS exons: 0/8
# CDS introns: 0/7
# 5'UTR exons and introns: 0/0
# 3'UTR exons and introns: 0/0
# hint groups fully obeyed: 30
#     RM:  30
# incompatible hint groups: 6
#     RM:   6
# end gene g142
###
#
# ----- prediction on sequence number 203 (length = 35752, name = CAIGQQ010023095.1:16489-52241) -----
#
# Predicted genes for sequence number 203 on both strands
# start gene g143
CAIGQQ010023095.1	AUGUSTUS	gene	31489	37720	1	+	.	ID=g143
CAIGQQ010023095.1	AUGUSTUS	transcript	31489	37720	.	+	.	ID=g143.t1;Parent=g143
CAIGQQ010023095.1	AUGUSTUS	start_codon	31489	31491	.	+	0	Parent=g143.t1
CAIGQQ010023095.1	AUGUSTUS	CDS	31489	31573	.	+	0	ID=g143.t1.cds;Parent=g143.t1
CAIGQQ010023095.1	AUGUSTUS	CDS	36807	37717	.	+	2	ID=g143.t1.cds;Parent=g143.t1
CAIGQQ010023095.1	AUGUSTUS	stop_codon	37718	37720	.	+	0	Parent=g143.t1
CAIGQQ010023095.1	AUGUSTUS	protein_match	31489	31572	9.87	+	0	ID=pp.g143.t1.fz_finz;Target=fz_finz 1 28;Target_start=0;
CAIGQQ010023095.1	AUGUSTUS	protein_match	31573	31573	1	+	0	ID=pp.g143.t1.fz_linker;Target=fz_linker 1 1;Target_start=28;
CAIGQQ010023095.1	AUGUSTUS	protein_match	36807	36961	1.7	+	2	ID=pp.g143.t1.fz_linker;Target=fz_linker 1 52;Target_start=28;
CAIGQQ010023095.1	AUGUSTUS	protein_match	36995	37582	7.95	+	0	ID=pp.g143.t1.fz_znf;Target=fz_znf 1 196;Target_start=91;
CAIGQQ010023095.1	AUGUSTUS	interblock_region	36962	36994	.	+	0	ID=pp.g143.t1.iBR2
CAIGQQ010023095.1	AUGUSTUS	interblock_region	37583	37720	.	+	0	ID=pp.g143.t1.iBR3
# protein sequence = [MAFIKEESEDVKIEETFRVKHEDPQEQTDLIEENERSKEEEHHVKIEEKNNLQTDGILKRRDKNRFTCTQCGKSFERK
# CDLKIHMRIHTGEKPFTCTQCGKSFNCSSHLNNHMRIHTGDKPFTCTQCGKSFIRSSHLNQHMRIHTGEKPFTCTQCGKSFRHSSSLNHHMRIHTGEK
# PFICTQCGKSFNCSPHLNKHMRIHTGEKPFTCTQCGKSFSQLSNLNQHMRIHTGEKPFTCTQCGKSFNCSPHLNKHMRIHTGEKPFSCTQCGKSFSQS
# SNLNKHMSIHTGEKPFTCTQCGKSFNRSANLNEHMKTHTGVKEYMCLSVRRLLLQLQN]
# sequence of block fz_finz       0 [MAFIKEESEDVKIEETFRVKHEDPQEQT] 28
# sequence of block fz_linker    28 [DLIEENERSKEEEHHVKIEEKNNLQTDGILKRRDKNRFTCTQCGKSFERKCD] 80
# sequence of block fz_znf       91 [KPFTCTQCGKSFNCSSHLNNHMRIHTGDKPFTCTQCGKSFIRSSHLNQHMRIHTGEKPFTCTQCGKSFRHSSSLNHHMRIHTGEKPFICTQCGKSFNCSPHLNKHMRIHTGEKPFTCTQCGKSFSQLSNLNQHMRIHTGEKPFTCTQCGKSFNCSPHLNKHMRIHTGEKPFSCTQCGKSFSQSSNLNKHMSIHTGE] 287
# Evidence for and against this transcript:
# % of transcript supported by hints (any source): 0
# CDS exons: 0/2
# CDS introns: 0/1
# 5'UTR exons and introns: 0/0
# 3'UTR exons and introns: 0/0
# hint groups fully obeyed: 15
#     RM:  15
# incompatible hint groups: 2
#     RM:   2
# end gene g143
###
# start gene g144
CAIGQQ010023095.1	AUGUSTUS	gene	50328	51715	1	-	.	ID=g144
CAIGQQ010023095.1	AUGUSTUS	transcript	50328	51715	.	-	.	ID=g144.t1;Parent=g144
CAIGQQ010023095.1	AUGUSTUS	stop_codon	50328	50330	.	-	0	Parent=g144.t1
CAIGQQ010023095.1	AUGUSTUS	CDS	50331	51394	.	-	2	ID=g144.t1.cds;Parent=g144.t1
CAIGQQ010023095.1	AUGUSTUS	CDS	51631	51715	.	-	0	ID=g144.t1.cds;Parent=g144.t1
CAIGQQ010023095.1	AUGUSTUS	start_codon	51713	51715	.	-	0	Parent=g144.t1
CAIGQQ010023095.1	AUGUSTUS	protein_match	50598	51185	5.76	-	0	ID=pp.g144.t1.fz_znf;Target=fz_znf 1 196;Target_start=98;
CAIGQQ010023095.1	AUGUSTUS	protein_match	51240	51394	1.89	-	2	ID=pp.g144.t1.fz_linker;Target=fz_linker 1 52;Target_start=28;
CAIGQQ010023095.1	AUGUSTUS	protein_match	51631	51631	1	-	0	ID=pp.g144.t1.fz_linker;Target=fz_linker 1 1;Target_start=28;
CAIGQQ010023095.1	AUGUSTUS	protein_match	51632	51715	9.87	-	0	ID=pp.g144.t1.fz_finz;Target=fz_finz 1 28;Target_start=0;
CAIGQQ010023095.1	AUGUSTUS	interblock_region	50328	50597	.	-	0	ID=pp.g144.t1.iBR3
CAIGQQ010023095.1	AUGUSTUS	interblock_region	51186	51239	.	-	0	ID=pp.g144.t1.iBR2
# protein sequence = [MAFIKEESEDVKIEETFRVKHEDPQEQTDLMVLKEETHQWNEMEEKHQDIMTDEKPTLTKKTSSRGRPRKAKSTCNFS
# SKQCKTSFSQKPNLDVHTGEKRNTCEQCGKSFYKKGNLNVHMRIHTGESRHTCKQCGKSFYYAANLTVHMRLHTGERPYTCQQCGKSFYKTANLAVHM
# RIHTGEKPYSCPQCGKSFNQNGHLEVHMRTHTGERIFTCTQCGKSFSQKQNLDFHMRIHTGEKPYTCTECGKSFPYTHTLKHHMISHTGEKPFACAQC
# GKSFTTKASLMNHTNGHTGTIVFTCAHCGKNFTTKASLMNHMNGHTGTIVFTCDQCGKSLTRKDYIKQHMKTHSVEERFRCSECGKDFKHKKSLSAHM
# KRHNGDQSVKN]
# sequence of block fz_znf       98 [KRNTCEQCGKSFYKKGNLNVHMRIHTGESRHTCKQCGKSFYYAANLTVHMRLHTGERPYTCQQCGKSFYKTANLAVHMRIHTGEKPYSCPQCGKSFNQNGHLEVHMRTHTGERIFTCTQCGKSFSQKQNLDFHMRIHTGEKPYTCTECGKSFPYTHTLKHHMISHTGEKPFACAQCGKSFTTKASLMNHTNGHTGT] 294
# sequence of block fz_linker    28 [DLMVLKEETHQWNEMEEKHQDIMTDEKPTLTKKTSSRGRPRKAKSTCNFSSK] 80
# sequence of block fz_finz       0 [MAFIKEESEDVKIEETFRVKHEDPQEQT] 28
# Evidence for and against this transcript:
# % of transcript supported by hints (any source): 0
# CDS exons: 0/2
# CDS introns: 0/1
# 5'UTR exons and introns: 0/0
# 3'UTR exons and introns: 0/0
# hint groups fully obeyed: 0
# incompatible hint groups: 3
#     RM:   3
# end gene g144
###
#
# ----- prediction on sequence number 204 (length = 32496, name = CAIGQQ010023164.1:7702-40198) -----
#
# Predicted genes for sequence number 204 on both strands
# start gene g145
CAIGQQ010023164.1	AUGUSTUS	gene	21037	22785	1	-	.	ID=g145
CAIGQQ010023164.1	AUGUSTUS	transcript	21037	22785	.	-	.	ID=g145.t1;Parent=g145
CAIGQQ010023164.1	AUGUSTUS	stop_codon	21037	21039	.	-	0	Parent=g145.t1
CAIGQQ010023164.1	AUGUSTUS	CDS	21040	21944	.	-	2	ID=g145.t1.cds;Parent=g145.t1
CAIGQQ010023164.1	AUGUSTUS	CDS	22701	22785	.	-	0	ID=g145.t1.cds;Parent=g145.t1
CAIGQQ010023164.1	AUGUSTUS	start_codon	22783	22785	.	-	0	Parent=g145.t1
CAIGQQ010023164.1	AUGUSTUS	protein_match	21136	21723	5.4	-	0	ID=pp.g145.t1.fz_znf;Target=fz_znf 1 196;Target_start=102;
CAIGQQ010023164.1	AUGUSTUS	protein_match	21790	21944	1.77	-	2	ID=pp.g145.t1.fz_linker;Target=fz_linker 1 52;Target_start=28;
CAIGQQ010023164.1	AUGUSTUS	protein_match	22701	22701	1	-	0	ID=pp.g145.t1.fz_linker;Target=fz_linker 1 1;Target_start=28;
CAIGQQ010023164.1	AUGUSTUS	protein_match	22702	22785	9.37	-	0	ID=pp.g145.t1.fz_finz;Target=fz_finz 1 28;Target_start=0;
CAIGQQ010023164.1	AUGUSTUS	interblock_region	21037	21135	.	-	0	ID=pp.g145.t1.iBR3
CAIGQQ010023164.1	AUGUSTUS	interblock_region	21724	21789	.	-	0	ID=pp.g145.t1.iBR2
# protein sequence = [MVFIKEESEDVKIEETFRVKHEDPQEQTDLMVLKEETHQWNEMEEKHQEITTDEKPTPTKKTSSHGRPWKSKSACNFS
# SKQYRNSFSKKPNPDVHMRVQTREKPYACEQCGKSFSQKHSFKTHMRIHTLERPYTCQQCGKCFKHVGNFAVHMRRHTGERPYTCKQCGKRFYTTGNL
# TVHMRTHTGERIFTCTLCGKSFAEKRNLDNHMRIHTGEKPYTCTECGKSFSCKGKLNYHMISHAREKPFPCAQCGKSFTTKASLMNHIDGHTGTIVFT
# CDQCGKSLTRKDSFKQHMKIHSGERFRCSECGKDFKHKRSLSAHMKLHNGEQSRQK]
# sequence of block fz_znf      102 [KPYACEQCGKSFSQKHSFKTHMRIHTLERPYTCQQCGKCFKHVGNFAVHMRRHTGERPYTCKQCGKRFYTTGNLTVHMRTHTGERIFTCTLCGKSFAEKRNLDNHMRIHTGEKPYTCTECGKSFSCKGKLNYHMISHAREKPFPCAQCGKSFTTKASLMNHIDGHTGTIVFTCDQCGKSLTRKDSFKQHMKIHSGE] 298
# sequence of block fz_linker    28 [DLMVLKEETHQWNEMEEKHQEITTDEKPTPTKKTSSHGRPWKSKSACNFSSK] 80
# sequence of block fz_finz       0 [MVFIKEESEDVKIEETFRVKHEDPQEQT] 28
# Evidence for and against this transcript:
# % of transcript supported by hints (any source): 0
# CDS exons: 0/2
# CDS introns: 0/1
# 5'UTR exons and introns: 0/0
# 3'UTR exons and introns: 0/0
# hint groups fully obeyed: 2
#     RM:   2
# incompatible hint groups: 3
#     RM:   3
# end gene g145
###
# start gene g146
CAIGQQ010023164.1	AUGUSTUS	gene	34955	36867	1	+	.	ID=g146
CAIGQQ010023164.1	AUGUSTUS	transcript	34955	36867	.	+	.	ID=g146.t1;Parent=g146
CAIGQQ010023164.1	AUGUSTUS	start_codon	34955	34957	.	+	0	Parent=g146.t1
CAIGQQ010023164.1	AUGUSTUS	CDS	34955	35039	.	+	0	ID=g146.t1.cds;Parent=g146.t1
CAIGQQ010023164.1	AUGUSTUS	CDS	35993	36864	.	+	2	ID=g146.t1.cds;Parent=g146.t1
CAIGQQ010023164.1	AUGUSTUS	stop_codon	36865	36867	.	+	0	Parent=g146.t1
CAIGQQ010023164.1	AUGUSTUS	protein_match	34955	35038	9.44	+	0	ID=pp.g146.t1.fz_finz;Target=fz_finz 1 28;Target_start=0;
CAIGQQ010023164.1	AUGUSTUS	protein_match	35039	35039	1	+	0	ID=pp.g146.t1.fz_linker;Target=fz_linker 1 1;Target_start=28;
CAIGQQ010023164.1	AUGUSTUS	protein_match	35993	36147	1.74	+	2	ID=pp.g146.t1.fz_linker;Target=fz_linker 1 52;Target_start=28;
CAIGQQ010023164.1	AUGUSTUS	protein_match	36259	36846	3.58	+	0	ID=pp.g146.t1.fz_znf;Target=fz_znf 1 196;Target_start=117;
CAIGQQ010023164.1	AUGUSTUS	interblock_region	36148	36258	.	+	0	ID=pp.g146.t1.iBR2
CAIGQQ010023164.1	AUGUSTUS	interblock_region	36847	36867	.	+	0	ID=pp.g146.t1.iBR3
# protein sequence = [MAFIKEESEDVKIEETFRVKHEDLQEQTDLIEENEGSKEEEHHVKIEEKTHLQTDGILKRRDKNRFTCTQCGKSFGRQ
# GNLKIHMRIHTGEKPFTCTQCGKSFSCSSSLNLHMRIHTGEKPFTCTQCGKSFSCSSSLNKHMRIHTGEKPFTCTQCGMSFSXXXXLHMRIHTGEKPF
# TCTHCGKSFSSSSQFNHHMMIHTGEKPFTCTQCGKSFSCSSSLNQHMRIHTGEKPFTCTQCGKSFISSSYLNLHMRIHTGEKPFTCTQCGKCFSQSSN
# LNLHMRIHTGEKPFTCTQCGKSFSQSSNLNLHMRIHTREKTITCT]
# sequence of block fz_finz       0 [MAFIKEESEDVKIEETFRVKHEDLQEQT] 28
# sequence of block fz_linker    28 [DLIEENEGSKEEEHHVKIEEKTHLQTDGILKRRDKNRFTCTQCGKSFGRQGN] 80
# sequence of block fz_znf      117 [GEKPFTCTQCGKSFSCSSSLNKHMRIHTGEKPFTCTQCGMSFSXXXXLHMRIHTGEKPFTCTHCGKSFSSSSQFNHHMMIHTGEKPFTCTQCGKSFSCSSSLNQHMRIHTGEKPFTCTQCGKSFISSSYLNLHMRIHTGEKPFTCTQCGKCFSQSSNLNLHMRIHTGEKPFTCTQCGKSFSQSSNLNLHMRIHTRE] 313
# Evidence for and against this transcript:
# % of transcript supported by hints (any source): 0
# CDS exons: 0/2
# CDS introns: 0/1
# 5'UTR exons and introns: 0/0
# 3'UTR exons and introns: 0/0
# hint groups fully obeyed: 6
#     RM:   6
# incompatible hint groups: 2
#     RM:   2
# end gene g146
###
#
# ----- prediction on sequence number 205 (length = 18416, name = CAIGQQ010023271.1:0-18416) -----
#
# Predicted genes for sequence number 205 on both strands
# start gene g147
CAIGQQ010023271.1	AUGUSTUS	gene	4993	12266	1	-	.	ID=g147
CAIGQQ010023271.1	AUGUSTUS	transcript	4993	12266	.	-	.	ID=g147.t1;Parent=g147
CAIGQQ010023271.1	AUGUSTUS	stop_codon	4993	4995	.	-	0	Parent=g147.t1
CAIGQQ010023271.1	AUGUSTUS	CDS	4996	5481	.	-	0	ID=g147.t1.cds;Parent=g147.t1
CAIGQQ010023271.1	AUGUSTUS	CDS	5539	5939	.	-	2	ID=g147.t1.cds;Parent=g147.t1
CAIGQQ010023271.1	AUGUSTUS	CDS	12182	12266	.	-	0	ID=g147.t1.cds;Parent=g147.t1
CAIGQQ010023271.1	AUGUSTUS	start_codon	12264	12266	.	-	0	Parent=g147.t1
CAIGQQ010023271.1	AUGUSTUS	protein_match	5092	5481	5.22	-	0	ID=pp.g147.t1.fz_znf;Target=fz_znf 67 196;Target_start=96;
CAIGQQ010023271.1	AUGUSTUS	protein_match	5539	5736	3.24	-	0	ID=pp.g147.t1.fz_znf;Target=fz_znf 1 66;Target_start=96;
CAIGQQ010023271.1	AUGUSTUS	protein_match	5785	5939	2.26	-	2	ID=pp.g147.t1.fz_linker;Target=fz_linker 1 52;Target_start=28;
CAIGQQ010023271.1	AUGUSTUS	protein_match	12182	12182	1	-	0	ID=pp.g147.t1.fz_linker;Target=fz_linker 1 1;Target_start=28;
CAIGQQ010023271.1	AUGUSTUS	protein_match	12183	12266	9.87	-	0	ID=pp.g147.t1.fz_finz;Target=fz_finz 1 28;Target_start=0;
CAIGQQ010023271.1	AUGUSTUS	interblock_region	4993	5091	.	-	0	ID=pp.g147.t1.iBR3
CAIGQQ010023271.1	AUGUSTUS	interblock_region	5737	5784	.	-	0	ID=pp.g147.t1.iBR2
# protein sequence = [MAFIKEESEDVKIEETFRVKHEDPQEQTDLMVLKEETHELNEMEEKQQFEKHQEMKTHENPTLTKKTRCNFICKHCGR
# SFSQKSNLDVHMRVHTGEKPYTCKQCGKSFGYISGFKTHMRIHTGERPYTCQQCGKSFFNTGNLAVHMXXXXCGKSFFNTGNLASFKQKGTLTVHMRT
# HTGERIFTCTQCGKSFSKKQDLGIHMRIHTGEKPYTCTECGKSFPYKRTLKLHMISHTGEKPFACAQCGKSFTTKASLMNHMNGHTGTIVFTCDQCGK
# SLTRKDSIRQHMKIHSGECFRCSECGKGFKCKRSLSTHIKRHFGDQSPQN]
# sequence of block fz_znf       96 [KPYTCKQCGKSFGYISGFKTHMRIHTGERPYTCQQCGKSFFNTGNLAVHMXXXXCGKSFFNTGNLASFKQKGTLTVHMRTHTGERIFTCTQCGKSFSKKQDLGIHMRIHTGEKPYTCTECGKSFPYKRTLKLHMISHTGEKPFACAQCGKSFTTKASLMNHMNGHTGTIVFTCDQCGKSLTRKDSIRQHMKIHSGE] 292
# sequence of block fz_linker    28 [DLMVLKEETHELNEMEEKQQFEKHQEMKTHENPTLTKKTRCNFICKHCGRSF] 80
# sequence of block fz_finz       0 [MAFIKEESEDVKIEETFRVKHEDPQEQT] 28
# Evidence for and against this transcript:
# % of transcript supported by hints (any source): 0
# CDS exons: 0/3
# CDS introns: 0/2
# 5'UTR exons and introns: 0/0
# 3'UTR exons and introns: 0/0
# hint groups fully obeyed: 38
#     RM:  38
# incompatible hint groups: 3
#     RM:   3
# end gene g147
###
#
# ----- prediction on sequence number 206 (length = 15447, name = CAIGQQ010023341.1:5547-20994) -----
#
# Predicted genes for sequence number 206 on both strands
# start gene g148
CAIGQQ010023341.1	AUGUSTUS	gene	16921	20630	1	-	.	ID=g148
CAIGQQ010023341.1	AUGUSTUS	transcript	16921	20630	.	-	.	ID=g148.t1;Parent=g148
CAIGQQ010023341.1	AUGUSTUS	stop_codon	16921	16923	.	-	0	Parent=g148.t1
CAIGQQ010023341.1	AUGUSTUS	CDS	16924	17936	.	-	2	ID=g148.t1.cds;Parent=g148.t1
CAIGQQ010023341.1	AUGUSTUS	CDS	20546	20630	.	-	0	ID=g148.t1.cds;Parent=g148.t1
CAIGQQ010023341.1	AUGUSTUS	start_codon	20628	20630	.	-	0	Parent=g148.t1
CAIGQQ010023341.1	AUGUSTUS	protein_match	17062	17649	6.6	-	0	ID=pp.g148.t1.fz_znf;Target=fz_znf 1 196;Target_start=124;
CAIGQQ010023341.1	AUGUSTUS	protein_match	17782	17936	2	-	2	ID=pp.g148.t1.fz_linker;Target=fz_linker 1 52;Target_start=28;
CAIGQQ010023341.1	AUGUSTUS	protein_match	20546	20546	1	-	0	ID=pp.g148.t1.fz_linker;Target=fz_linker 1 1;Target_start=28;
CAIGQQ010023341.1	AUGUSTUS	protein_match	20547	20630	9.52	-	0	ID=pp.g148.t1.fz_finz;Target=fz_finz 1 28;Target_start=0;
CAIGQQ010023341.1	AUGUSTUS	interblock_region	16921	17061	.	-	0	ID=pp.g148.t1.iBR3
CAIGQQ010023341.1	AUGUSTUS	interblock_region	17650	17781	.	-	0	ID=pp.g148.t1.iBR2
# protein sequence = [MAFIKEESEDVKIEETFTVKHEDPQEQTDLMVLKEETHQWNEMEEKHQEITTDEKPTLTKKTRGRPRKSKSRCNFSSK
# QCRKSFSQKSNLDVHSGEKPYTCEQCGKTFGHLQSFKTHMRIHTGEKPYTCQQCGKSFYHAGNFAVHMRIHTGDRRYTCQQCGQSFYTRGNFTAHMRI
# HNGEKPYSCPQCGKSFKQNGTLTVHMRTHTGERPYTCQQCGKSFYTTGNFAQHMRIHTGVRPYTCQQCGKSFYNTGNLTAHMRIHTGEKPYSCPQCGK
# SFKQNSNLEVHMRTHTGERIFTCTQCGKSFAQKQYLEIHMRIHTGEKPYACTECGKSFRCKSTLNYHMISHAGEKPFACAQCGKSFTTKLTS]
# sequence of block fz_znf      124 [KPYTCQQCGKSFYHAGNFAVHMRIHTGDRRYTCQQCGQSFYTRGNFTAHMRIHNGEKPYSCPQCGKSFKQNGTLTVHMRTHTGERPYTCQQCGKSFYTTGNFAQHMRIHTGVRPYTCQQCGKSFYNTGNLTAHMRIHTGEKPYSCPQCGKSFKQNSNLEVHMRTHTGERIFTCTQCGKSFAQKQYLEIHMRIHTGE] 320
# sequence of block fz_linker    28 [DLMVLKEETHQWNEMEEKHQEITTDEKPTLTKKTRGRPRKSKSRCNFSSKQC] 80
# sequence of block fz_finz       0 [MAFIKEESEDVKIEETFTVKHEDPQEQT] 28
# Evidence for and against this transcript:
# % of transcript supported by hints (any source): 0
# CDS exons: 0/2
# CDS introns: 0/1
# 5'UTR exons and introns: 0/0
# 3'UTR exons and introns: 0/0
# hint groups fully obeyed: 13
#     RM:  13
# incompatible hint groups: 2
#     RM:   2
# end gene g148
###
#
# ----- prediction on sequence number 207 (length = 29291, name = CAIGQQ010023346.1:744-30035) -----
#
# Predicted genes for sequence number 207 on both strands
# start gene g149
CAIGQQ010023346.1	AUGUSTUS	gene	11496	15827	1	-	.	ID=g149
CAIGQQ010023346.1	AUGUSTUS	transcript	11496	15827	.	-	.	ID=g149.t1;Parent=g149
CAIGQQ010023346.1	AUGUSTUS	stop_codon	11496	11498	.	-	0	Parent=g149.t1
CAIGQQ010023346.1	AUGUSTUS	CDS	11499	12159	.	-	1	ID=g149.t1.cds;Parent=g149.t1
CAIGQQ010023346.1	AUGUSTUS	CDS	12344	12536	.	-	2	ID=g149.t1.cds;Parent=g149.t1
CAIGQQ010023346.1	AUGUSTUS	CDS	15743	15827	.	-	0	ID=g149.t1.cds;Parent=g149.t1
CAIGQQ010023346.1	AUGUSTUS	start_codon	15825	15827	.	-	0	Parent=g149.t1
CAIGQQ010023346.1	AUGUSTUS	protein_match	11517	12104	6.29	-	0	ID=pp.g149.t1.fz_znf;Target=fz_znf 1 196;Target_start=111;
CAIGQQ010023346.1	AUGUSTUS	protein_match	12382	12536	1.77	-	2	ID=pp.g149.t1.fz_linker;Target=fz_linker 1 52;Target_start=28;
CAIGQQ010023346.1	AUGUSTUS	protein_match	15743	15743	1	-	0	ID=pp.g149.t1.fz_linker;Target=fz_linker 1 1;Target_start=28;
CAIGQQ010023346.1	AUGUSTUS	protein_match	15744	15827	9.87	-	0	ID=pp.g149.t1.fz_finz;Target=fz_finz 1 28;Target_start=0;
CAIGQQ010023346.1	AUGUSTUS	interblock_region	11496	11516	.	-	0	ID=pp.g149.t1.iBR3
CAIGQQ010023346.1	AUGUSTUS	interblock_region	12105	12159	.	-	1	ID=pp.g149.t1.iBR2
CAIGQQ010023346.1	AUGUSTUS	interblock_region	12344	12381	.	-	0	ID=pp.g149.t1.iBR2
# protein sequence = [MAFIKEESEDVKIEETFRVKHEDPQEQTDLIEENEGSKEEEHHVKIEEKTHLQTDGILKRKDKNPFSCTQCGKSFGRK
# SYLKIHVIIHTGEKPVGRVLXXXXXXXXXXXXXXXXXXXXXXXXXXXXXXXXXXMRIHTGEKPFTCTQCGKSFSQSSSLNEHMKIHTGEKPFTCTRCG
# KSFCHSSSLNQHMRIHTGEKPFTCTQCGKSFCVSSHLNQHLRIHTGEKPFTCTQCGKSFSQSSSLNEHMKIHTGEKPFTCTRCGKSFSHSSSLNKHMR
# IHTGEKPFTCTQCGKSFSKSSHLNQHMRIHTGEKPFTCT]
# sequence of block fz_znf      111 [XXXXXXXXXXXXXXXXXXXXXMRIHTGEKPFTCTQCGKSFSQSSSLNEHMKIHTGEKPFTCTRCGKSFCHSSSLNQHMRIHTGEKPFTCTQCGKSFCVSSHLNQHLRIHTGEKPFTCTQCGKSFSQSSSLNEHMKIHTGEKPFTCTRCGKSFSHSSSLNKHMRIHTGEKPFTCTQCGKSFSKSSHLNQHMRIHTGE] 307
# sequence of block fz_linker    28 [DLIEENEGSKEEEHHVKIEEKTHLQTDGILKRKDKNPFSCTQCGKSFGRKSY] 80
# sequence of block fz_finz       0 [MAFIKEESEDVKIEETFRVKHEDPQEQT] 28
# Evidence for and against this transcript:
# % of transcript supported by hints (any source): 0
# CDS exons: 0/3
# CDS introns: 0/2
# 5'UTR exons and introns: 0/0
# 3'UTR exons and introns: 0/0
# hint groups fully obeyed: 13
#     RM:  13
# incompatible hint groups: 3
#     RM:   3
# end gene g149
###
# start gene g150
CAIGQQ010023346.1	AUGUSTUS	gene	21980	28140	1	+	.	ID=g150
CAIGQQ010023346.1	AUGUSTUS	transcript	21980	28140	.	+	.	ID=g150.t1;Parent=g150
CAIGQQ010023346.1	AUGUSTUS	start_codon	21980	21982	.	+	0	Parent=g150.t1
CAIGQQ010023346.1	AUGUSTUS	CDS	21980	22064	.	+	0	ID=g150.t1.cds;Parent=g150.t1
CAIGQQ010023346.1	AUGUSTUS	CDS	22159	22176	.	+	2	ID=g150.t1.cds;Parent=g150.t1
CAIGQQ010023346.1	AUGUSTUS	CDS	26864	27016	.	+	2	ID=g150.t1.cds;Parent=g150.t1
CAIGQQ010023346.1	AUGUSTUS	CDS	27494	28137	.	+	2	ID=g150.t1.cds;Parent=g150.t1
CAIGQQ010023346.1	AUGUSTUS	stop_codon	28138	28140	.	+	0	Parent=g150.t1
CAIGQQ010023346.1	AUGUSTUS	protein_match	21980	22063	9.41	+	0	ID=pp.g150.t1.fz_finz;Target=fz_finz 1 28;Target_start=0;
CAIGQQ010023346.1	AUGUSTUS	protein_match	22064	22064	1	+	0	ID=pp.g150.t1.fz_linker;Target=fz_linker 1 1;Target_start=28;
CAIGQQ010023346.1	AUGUSTUS	protein_match	22159	22176	1.38	+	1	ID=pp.g150.t1.fz_linker;Target=fz_linker 1 7;Target_start=27;
CAIGQQ010023346.1	AUGUSTUS	protein_match	26864	27000	1.07	+	2	ID=pp.g150.t1.fz_linker;Target=fz_linker 7 52;Target_start=28;
CAIGQQ010023346.1	AUGUSTUS	protein_match	27514	28101	2.43	+	0	ID=pp.g150.t1.fz_znf;Target=fz_znf 1 196;Target_start=92;
CAIGQQ010023346.1	AUGUSTUS	interblock_region	27001	27016	.	+	0	ID=pp.g150.t1.iBR2
CAIGQQ010023346.1	AUGUSTUS	interblock_region	27494	27513	.	+	2	ID=pp.g150.t1.iBR2
CAIGQQ010023346.1	AUGUSTUS	interblock_region	28102	28140	.	+	0	ID=pp.g150.t1.iBR3
# protein sequence = [MAFIKEESEDVKIEETFRVKHEDPKEQTALSVLPNSITDGEETSVRIEETIEVEKDTVSIAFRLRHEITIFGQLECKG
# RLRVKSINLIEENEGSKEEEHHVKIEEKTHLQTDGILKRRDKNRFTCTQCGKSFGRKSSLKIHTKIHTGEKPFTCTQCGKSFKQLSHLDQHIMIHTGE
# KPFTCTQCGKSFSQSSHLKLHMRIHTGEKPFTCTQCGKSFSISSHLNRHMLKHTGEKPITCTQCGKSFSISSSLXXXXNLNRHMRIHTGEKPFSCTQC
# GKSFSQSSSLTKHMRIHTGEKPFTCI]
# sequence of block fz_finz       0 [MAFIKEESEDVKIEETFRVKHEDPKEQT] 28
# sequence of block fz_linker    28 [ALSVLPNSITDGEETSVRIEETIEVEKDTVSIAFRLRHEITIFGQLECKGRL] 80
# sequence of block fz_znf       92 [GSKEEEHHVKIEEKTHLQTDGILKRRDKNRFTCTQCGKSFGRKSSLKIHTKIHTGEKPFTCTQCGKSFKQLSHLDQHIMIHTGEKPFTCTQCGKSFSQSSHLKLHMRIHTGEKPFTCTQCGKSFSISSHLNRHMLKHTGEKPITCTQCGKSFSISSSLXXXXNLNRHMRIHTGEKPFSCTQCGKSFSQSSSLTKHM] 288
# Evidence for and against this transcript:
# % of transcript supported by hints (any source): 0
# CDS exons: 0/4
# CDS introns: 0/3
# 5'UTR exons and introns: 0/0
# 3'UTR exons and introns: 0/0
# hint groups fully obeyed: 17
#     RM:  17
# incompatible hint groups: 3
#     RM:   3
# end gene g150
###
#
# ----- prediction on sequence number 208 (length = 33858, name = CAIGQQ010023415.1:9731-43589) -----
#
# Predicted genes for sequence number 208 on both strands
# start gene g151
CAIGQQ010023415.1	AUGUSTUS	gene	20119	24814	1	-	.	ID=g151
CAIGQQ010023415.1	AUGUSTUS	transcript	20119	24814	.	-	.	ID=g151.t1;Parent=g151
CAIGQQ010023415.1	AUGUSTUS	stop_codon	20119	20121	.	-	0	Parent=g151.t1
CAIGQQ010023415.1	AUGUSTUS	CDS	20122	20864	.	-	2	ID=g151.t1.cds;Parent=g151.t1
CAIGQQ010023415.1	AUGUSTUS	CDS	20965	21018	.	-	2	ID=g151.t1.cds;Parent=g151.t1
CAIGQQ010023415.1	AUGUSTUS	CDS	21746	21757	.	-	2	ID=g151.t1.cds;Parent=g151.t1
CAIGQQ010023415.1	AUGUSTUS	CDS	24730	24814	.	-	0	ID=g151.t1.cds;Parent=g151.t1
CAIGQQ010023415.1	AUGUSTUS	start_codon	24812	24814	.	-	0	Parent=g151.t1
CAIGQQ010023415.1	AUGUSTUS	protein_match	20173	20760	7.23	-	0	ID=pp.g151.t1.fz_znf;Target=fz_znf 1 196;Target_start=85;
CAIGQQ010023415.1	AUGUSTUS	protein_match	20776	20864	1.09	-	2	ID=pp.g151.t1.fz_linker;Target=fz_linker 23 52;Target_start=28;
CAIGQQ010023415.1	AUGUSTUS	protein_match	20965	21018	0.97	-	2	ID=pp.g151.t1.fz_linker;Target=fz_linker 5 23;Target_start=28;
CAIGQQ010023415.1	AUGUSTUS	protein_match	21746	21757	0.967	-	2	ID=pp.g151.t1.fz_linker;Target=fz_linker 1 5;Target_start=28;
CAIGQQ010023415.1	AUGUSTUS	protein_match	24730	24730	1	-	0	ID=pp.g151.t1.fz_linker;Target=fz_linker 1 1;Target_start=28;
CAIGQQ010023415.1	AUGUSTUS	protein_match	24731	24814	9.87	-	0	ID=pp.g151.t1.fz_finz;Target=fz_finz 1 28;Target_start=0;
CAIGQQ010023415.1	AUGUSTUS	interblock_region	20119	20172	.	-	0	ID=pp.g151.t1.iBR3
CAIGQQ010023415.1	AUGUSTUS	interblock_region	20761	20775	.	-	0	ID=pp.g151.t1.iBR2
# protein sequence = [MAFIKEESEDVKIEETFRVKHEDPQEQTDFKAQQTKYDLIYFTFKVHQNYNLIEENEGSKEEKHHVKIEEKNDLQTDG
# ILRRRDKNRFTCTQCGKSFSCSSSLNQHMMIHTGEKPFTCTQCGKSFSQSSHLNQHMRTHTGEKPFTCTQCGKSFSCSSNLNKHLRSHTGEKPFTCTQ
# CGKSFSISSSLNQHMRIHTGEKPFTCTQCGKSFSSSSHLNKHMRIHTGEKPFTCTQCGKSFNQSSHLYHHMMIHTGEKPFTCTQCGKCFIRSSSLNLH
# MKTHTGVKEYMCLSLRRLSLQLQN]
# sequence of block fz_znf       85 [NRFTCTQCGKSFSCSSSLNQHMMIHTGEKPFTCTQCGKSFSQSSHLNQHMRTHTGEKPFTCTQCGKSFSCSSNLNKHLRSHTGEKPFTCTQCGKSFSISSSLNQHMRIHTGEKPFTCTQCGKSFSSSSHLNKHMRIHTGEKPFTCTQCGKSFNQSSHLYHHMMIHTGEKPFTCTQCGKCFIRSSSLNLHMKTHTGV] 281
# sequence of block fz_linker    28 [DFKAQQTKYDLIYFTFKVHQNYNLIEENEGSKEEKHHVKIEEKNDLQTDGIL] 80
# sequence of block fz_finz       0 [MAFIKEESEDVKIEETFRVKHEDPQEQT] 28
# Evidence for and against this transcript:
# % of transcript supported by hints (any source): 0
# CDS exons: 0/4
# CDS introns: 0/3
# 5'UTR exons and introns: 0/0
# 3'UTR exons and introns: 0/0
# hint groups fully obeyed: 12
#     RM:  12
# incompatible hint groups: 2
#     RM:   2
# end gene g151
###
# start gene g152
CAIGQQ010023415.1	AUGUSTUS	gene	28506	32959	1	+	.	ID=g152
CAIGQQ010023415.1	AUGUSTUS	transcript	28506	32959	.	+	.	ID=g152.t1;Parent=g152
CAIGQQ010023415.1	AUGUSTUS	start_codon	28506	28508	.	+	0	Parent=g152.t1
CAIGQQ010023415.1	AUGUSTUS	CDS	28506	28590	.	+	0	ID=g152.t1.cds;Parent=g152.t1
CAIGQQ010023415.1	AUGUSTUS	CDS	31950	32956	.	+	2	ID=g152.t1.cds;Parent=g152.t1
CAIGQQ010023415.1	AUGUSTUS	stop_codon	32957	32959	.	+	0	Parent=g152.t1
CAIGQQ010023415.1	AUGUSTUS	protein_match	28506	28589	8.56	+	0	ID=pp.g152.t1.fz_finz;Target=fz_finz 1 28;Target_start=0;
CAIGQQ010023415.1	AUGUSTUS	protein_match	28590	28590	1	+	0	ID=pp.g152.t1.fz_linker;Target=fz_linker 1 1;Target_start=28;
CAIGQQ010023415.1	AUGUSTUS	protein_match	31950	32104	2.13	+	2	ID=pp.g152.t1.fz_linker;Target=fz_linker 1 52;Target_start=28;
CAIGQQ010023415.1	AUGUSTUS	protein_match	32186	32773	6.01	+	0	ID=pp.g152.t1.fz_znf;Target=fz_znf 1 196;Target_start=107;
CAIGQQ010023415.1	AUGUSTUS	interblock_region	32105	32185	.	+	0	ID=pp.g152.t1.iBR2
CAIGQQ010023415.1	AUGUSTUS	interblock_region	32774	32959	.	+	0	ID=pp.g152.t1.iBR3
# protein sequence = [MAFIKEESEDVKIEETFTVKHEDPHEQTDLMVLKEETHQRNEVKEKQQFEKHQEITTDEKPTLTKKTSSRRRPRKSKS
# RCNFTCHQCGNSFSRKNNLQIHMRIHTGEKPFSCKQCGKSFSQKSSLDVHMRVHAGEKPYTCEQCGKSYVKMNDFKAHMRVHSGERPYTCQQCGKSFY
# HTGHLALHMRIHTGEKPYSCPQCGKSFQRNGTLTVHMRTHTGERIYTCTQCGRSFTQKQELNIHMRIHTGEKPYTCTECGKSFIRKSTLDYHMISHTG
# EKPFACVQCGKSFTSKASLMNHMNGHTGTIVFTCDQCGKSLTRKDTIKQHMKTHSGEERFRCSECGKGFKRKKSLNTHMKLHSGEQSPQN]
# sequence of block fz_finz       0 [MAFIKEESEDVKIEETFTVKHEDPHEQT] 28
# sequence of block fz_linker    28 [DLMVLKEETHQRNEVKEKQQFEKHQEITTDEKPTLTKKTSSRRRPRKSKSRC] 80
# sequence of block fz_znf      107 [KPFSCKQCGKSFSQKSSLDVHMRVHAGEKPYTCEQCGKSYVKMNDFKAHMRVHSGERPYTCQQCGKSFYHTGHLALHMRIHTGEKPYSCPQCGKSFQRNGTLTVHMRTHTGERIYTCTQCGRSFTQKQELNIHMRIHTGEKPYTCTECGKSFIRKSTLDYHMISHTGEKPFACVQCGKSFTSKASLMNHMNGHTGT] 303
# Evidence for and against this transcript:
# % of transcript supported by hints (any source): 0
# CDS exons: 0/2
# CDS introns: 0/1
# 5'UTR exons and introns: 0/0
# 3'UTR exons and introns: 0/0
# hint groups fully obeyed: 20
#     RM:  20
# incompatible hint groups: 3
#     RM:   3
# end gene g152
###
#
# ----- prediction on sequence number 209 (length = 17126, name = CAIGQQ010023430.1:0-17126) -----
#
# Predicted genes for sequence number 209 on both strands
# start gene g153
CAIGQQ010023430.1	AUGUSTUS	gene	3233	8662	1	+	.	ID=g153
CAIGQQ010023430.1	AUGUSTUS	transcript	3233	8662	.	+	.	ID=g153.t1;Parent=g153
CAIGQQ010023430.1	AUGUSTUS	start_codon	3233	3235	.	+	0	Parent=g153.t1
CAIGQQ010023430.1	AUGUSTUS	CDS	3233	3317	.	+	0	ID=g153.t1.cds;Parent=g153.t1
CAIGQQ010023430.1	AUGUSTUS	CDS	7569	8659	.	+	2	ID=g153.t1.cds;Parent=g153.t1
CAIGQQ010023430.1	AUGUSTUS	stop_codon	8660	8662	.	+	0	Parent=g153.t1
CAIGQQ010023430.1	AUGUSTUS	protein_match	3233	3316	9.52	+	0	ID=pp.g153.t1.fz_finz;Target=fz_finz 1 28;Target_start=0;
CAIGQQ010023430.1	AUGUSTUS	protein_match	3317	3317	1	+	0	ID=pp.g153.t1.fz_linker;Target=fz_linker 1 1;Target_start=28;
CAIGQQ010023430.1	AUGUSTUS	protein_match	7569	7723	2.01	+	2	ID=pp.g153.t1.fz_linker;Target=fz_linker 1 52;Target_start=28;
CAIGQQ010023430.1	AUGUSTUS	protein_match	7805	8392	5.94	+	0	ID=pp.g153.t1.fz_znf;Target=fz_znf 1 196;Target_start=107;
CAIGQQ010023430.1	AUGUSTUS	interblock_region	7724	7804	.	+	0	ID=pp.g153.t1.iBR2
CAIGQQ010023430.1	AUGUSTUS	interblock_region	8393	8662	.	+	0	ID=pp.g153.t1.iBR3
# protein sequence = [MAFIKEESEDVKIEETFTVKHEDPQEQTDLMVLKEETDQRNEVKEKQQFEKPKEITTDEKPTLTKKTSSRRRPRKSKS
# RCNFRCKQCGNCFSRKHSLQIHMIIHTGEKPFSCKQCEKSFNRKSSLDVHMRVHTGEKPYTCEQCGKSFGYIQGFQTHMRIHTGERPYTCQQCGKSFY
# NTGNHEAHMRFHTGERPYTCKHCGKSFYITGHLAVHMRIHTGERPYSCPQCGKSFKQNGTLKIHMTSHNVERTFTCTQCGKSCSQKQDLDIHMRIHTG
# EKPYTCTECGKSFRCKKTLKYHMISHAREKPFACTQCGKGFTTKASLMNHMNGHTGTIVFTCDECGKSLTRKDSIKRHMKIHSGEDRFRCSECGKGFN
# HKRSLSTHMKLHNREQSPQK]
# sequence of block fz_finz       0 [MAFIKEESEDVKIEETFTVKHEDPQEQT] 28
# sequence of block fz_linker    28 [DLMVLKEETDQRNEVKEKQQFEKPKEITTDEKPTLTKKTSSRRRPRKSKSRC] 80
# sequence of block fz_znf      107 [KPFSCKQCEKSFNRKSSLDVHMRVHTGEKPYTCEQCGKSFGYIQGFQTHMRIHTGERPYTCQQCGKSFYNTGNHEAHMRFHTGERPYTCKHCGKSFYITGHLAVHMRIHTGERPYSCPQCGKSFKQNGTLKIHMTSHNVERTFTCTQCGKSCSQKQDLDIHMRIHTGEKPYTCTECGKSFRCKKTLKYHMISHARE] 303
# Evidence for and against this transcript:
# % of transcript supported by hints (any source): 0
# CDS exons: 0/2
# CDS introns: 0/1
# 5'UTR exons and introns: 0/0
# 3'UTR exons and introns: 0/0
# hint groups fully obeyed: 15
#     RM:  15
# incompatible hint groups: 4
#     RM:   4
# end gene g153
###
#
# ----- prediction on sequence number 210 (length = 10727, name = CAIGQQ010023475.1:0-10727) -----
#
# Predicted genes for sequence number 210 on both strands
# start gene g154
CAIGQQ010023475.1	AUGUSTUS	gene	5478	6005	1	+	.	ID=g154
CAIGQQ010023475.1	AUGUSTUS	transcript	5478	6005	.	+	.	ID=g154.t1;Parent=g154
CAIGQQ010023475.1	AUGUSTUS	start_codon	5478	5480	.	+	0	Parent=g154.t1
CAIGQQ010023475.1	AUGUSTUS	CDS	5478	6002	.	+	0	ID=g154.t1.cds;Parent=g154.t1
CAIGQQ010023475.1	AUGUSTUS	stop_codon	6003	6005	.	+	0	Parent=g154.t1
# protein sequence = [MSTRVKANDNKVSQIQQVVRVMQSKCDQAEIYSRRWNLRIINLKESDGENIRSRVLEILKVLTPDEADDIRLYVDTIH
# RIGRPGAGGNRPRPVIVQFALRVYREKVWKAARDHPALKERGVRLMEDLTFAERQQRRLLWPKVKEAREQGKRAYFRGAEAFIDGKKISVEEFEAEQ]
# Evidence for and against this transcript:
# % of transcript supported by hints (any source): 0
# CDS exons: 0/1
# CDS introns: 0/0
# 5'UTR exons and introns: 0/0
# 3'UTR exons and introns: 0/0
# hint groups fully obeyed: 0
# incompatible hint groups: 1
#     RM:   1
# end gene g154
###
#
# ----- prediction on sequence number 211 (length = 24753, name = CAIGQQ010023579.1:26109-50862) -----
#
# Predicted genes for sequence number 211 on both strands
# start gene g155
CAIGQQ010023579.1	AUGUSTUS	gene	39019	41192	1	-	.	ID=g155
CAIGQQ010023579.1	AUGUSTUS	transcript	39019	41192	.	-	.	ID=g155.t1;Parent=g155
CAIGQQ010023579.1	AUGUSTUS	stop_codon	39019	39021	.	-	0	Parent=g155.t1
CAIGQQ010023579.1	AUGUSTUS	CDS	39022	40046	.	-	2	ID=g155.t1.cds;Parent=g155.t1
CAIGQQ010023579.1	AUGUSTUS	CDS	41108	41192	.	-	0	ID=g155.t1.cds;Parent=g155.t1
CAIGQQ010023579.1	AUGUSTUS	start_codon	41190	41192	.	-	0	Parent=g155.t1
CAIGQQ010023579.1	AUGUSTUS	protein_match	39103	39690	7.42	-	0	ID=pp.g155.t1.fz_znf;Target=fz_znf 1 196;Target_start=147;
CAIGQQ010023579.1	AUGUSTUS	protein_match	39892	40046	1.76	-	2	ID=pp.g155.t1.fz_linker;Target=fz_linker 1 52;Target_start=28;
CAIGQQ010023579.1	AUGUSTUS	protein_match	41108	41108	1	-	0	ID=pp.g155.t1.fz_linker;Target=fz_linker 1 1;Target_start=28;
CAIGQQ010023579.1	AUGUSTUS	protein_match	41109	41192	9.6	-	0	ID=pp.g155.t1.fz_finz;Target=fz_finz 1 28;Target_start=0;
CAIGQQ010023579.1	AUGUSTUS	interblock_region	39019	39102	.	-	0	ID=pp.g155.t1.iBR3
CAIGQQ010023579.1	AUGUSTUS	interblock_region	39691	39891	.	-	0	ID=pp.g155.t1.iBR2
# protein sequence = [MAFIKEESEDVKIEETFRVKQEDPQEQTDLIEENEGSKEEEHHVKIEEKTHLQTDGILKRRDTNRSTCTQCGKSFGRQ
# SSLKIHMRIHTGEKPFTCTQCGMSFSQSSHLNLHMRIHTREKPFTCTQCGKSFISSSQFNQHIMIHTGEKPFTCTQCGKSFSCSSSLNQHMRIHTGEK
# PFTCTQCGKSFSQSSNLYLHMRIHSGEKPFTCTQCGKSFSQSSHLNAHIMIHTGEKPFTCTKCGKSFSTSSSLNDHMRIHTGEKPFTCTQCGKSFSQS
# SSLNYHMRIHTGEKPFTCTQCGKSFSQSSHLNAHIIIHTGVKPFTCNKCGKSFSRSSSLNYHMRIHTEEKPFTCTQCGKCFSHPSSLNKHVNRICL]
# sequence of block fz_znf      147 [KPFTCTQCGKSFSCSSSLNQHMRIHTGEKPFTCTQCGKSFSQSSNLYLHMRIHSGEKPFTCTQCGKSFSQSSHLNAHIMIHTGEKPFTCTKCGKSFSTSSSLNDHMRIHTGEKPFTCTQCGKSFSQSSSLNYHMRIHTGEKPFTCTQCGKSFSQSSHLNAHIIIHTGVKPFTCNKCGKSFSRSSSLNYHMRIHTEE] 343
# sequence of block fz_linker    28 [DLIEENEGSKEEEHHVKIEEKTHLQTDGILKRRDTNRSTCTQCGKSFGRQSS] 80
# sequence of block fz_finz       0 [MAFIKEESEDVKIEETFRVKQEDPQEQT] 28
# Evidence for and against this transcript:
# % of transcript supported by hints (any source): 0
# CDS exons: 0/2
# CDS introns: 0/1
# 5'UTR exons and introns: 0/0
# 3'UTR exons and introns: 0/0
# hint groups fully obeyed: 10
#     RM:  10
# incompatible hint groups: 4
#     RM:   4
# end gene g155
###
#
# ----- prediction on sequence number 212 (length = 21495, name = CAIGQQ010023581.1:0-21495) -----
#
# Predicted genes for sequence number 212 on both strands
# start gene g156
CAIGQQ010023581.1	AUGUSTUS	gene	6882	12924	1	-	.	ID=g156
CAIGQQ010023581.1	AUGUSTUS	transcript	6882	12924	.	-	.	ID=g156.t1;Parent=g156
CAIGQQ010023581.1	AUGUSTUS	stop_codon	6882	6884	.	-	0	Parent=g156.t1
CAIGQQ010023581.1	AUGUSTUS	CDS	6885	7681	.	-	2	ID=g156.t1.cds;Parent=g156.t1
CAIGQQ010023581.1	AUGUSTUS	CDS	12840	12924	.	-	0	ID=g156.t1.cds;Parent=g156.t1
CAIGQQ010023581.1	AUGUSTUS	start_codon	12922	12924	.	-	0	Parent=g156.t1
CAIGQQ010023581.1	AUGUSTUS	protein_match	6906	7493	6.1	-	0	ID=pp.g156.t1.fz_znf;Target=fz_znf 1 196;Target_start=91;
CAIGQQ010023581.1	AUGUSTUS	protein_match	7527	7681	1.7	-	2	ID=pp.g156.t1.fz_linker;Target=fz_linker 1 52;Target_start=28;
CAIGQQ010023581.1	AUGUSTUS	protein_match	12840	12840	1	-	0	ID=pp.g156.t1.fz_linker;Target=fz_linker 1 1;Target_start=28;
CAIGQQ010023581.1	AUGUSTUS	protein_match	12841	12924	9.87	-	0	ID=pp.g156.t1.fz_finz;Target=fz_finz 1 28;Target_start=0;
CAIGQQ010023581.1	AUGUSTUS	interblock_region	6882	6905	.	-	0	ID=pp.g156.t1.iBR3
CAIGQQ010023581.1	AUGUSTUS	interblock_region	7494	7526	.	-	0	ID=pp.g156.t1.iBR2
# protein sequence = [MAFIKEESEDVKIEETFRVKHEDPQEQTDLIEENEGSKEEEHHVKIEEKTNLQTNGILKRRDKNRFTCTQCGKSFGRK
# SSVKIHMRIHTGEKPFTCTQCGKSFNRSGNLNEHMRIHTREKTFTCTQCGNSFSQSSSLNQHMMIHTGEKPFTCTQCGKSFRQSSSVNQHMIIHTGEK
# PFTCTQCGKSFNQLTNLNLHKRIHTGEKPFTCTQCGKSFIHSSSLNLHMRIHTGEKPFTCTQCGKSFSQSSHLNEHMKIHTGVKEYMCFVCEKTFITA
# QKLKLHQTIHTGKTIQVFTM]
# sequence of block fz_znf       91 [KPFTCTQCGKSFNRSGNLNEHMRIHTREKTFTCTQCGNSFSQSSSLNQHMMIHTGEKPFTCTQCGKSFRQSSSVNQHMIIHTGEKPFTCTQCGKSFNQLTNLNLHKRIHTGEKPFTCTQCGKSFIHSSSLNLHMRIHTGEKPFTCTQCGKSFSQSSHLNEHMKIHTGVKEYMCFVCEKTFITAQKLKLHQTIHTGK] 287
# sequence of block fz_linker    28 [DLIEENEGSKEEEHHVKIEEKTNLQTNGILKRRDKNRFTCTQCGKSFGRKSS] 80
# sequence of block fz_finz       0 [MAFIKEESEDVKIEETFRVKHEDPQEQT] 28
# Evidence for and against this transcript:
# % of transcript supported by hints (any source): 0
# CDS exons: 0/2
# CDS introns: 0/1
# 5'UTR exons and introns: 0/0
# 3'UTR exons and introns: 0/0
# hint groups fully obeyed: 10
#     RM:  10
# incompatible hint groups: 5
#     RM:   5
# end gene g156
###
# start gene g157
CAIGQQ010023581.1	AUGUSTUS	gene	18047	19297	1	+	.	ID=g157
CAIGQQ010023581.1	AUGUSTUS	transcript	18047	19297	.	+	.	ID=g157.t1;Parent=g157
CAIGQQ010023581.1	AUGUSTUS	start_codon	18047	18049	.	+	0	Parent=g157.t1
CAIGQQ010023581.1	AUGUSTUS	CDS	18047	18050	.	+	0	ID=g157.t1.cds;Parent=g157.t1
CAIGQQ010023581.1	AUGUSTUS	CDS	18315	18476	.	+	2	ID=g157.t1.cds;Parent=g157.t1
CAIGQQ010023581.1	AUGUSTUS	CDS	18663	18712	.	+	2	ID=g157.t1.cds;Parent=g157.t1
CAIGQQ010023581.1	AUGUSTUS	CDS	18926	18976	.	+	0	ID=g157.t1.cds;Parent=g157.t1
CAIGQQ010023581.1	AUGUSTUS	CDS	19048	19183	.	+	0	ID=g157.t1.cds;Parent=g157.t1
CAIGQQ010023581.1	AUGUSTUS	CDS	19263	19294	.	+	2	ID=g157.t1.cds;Parent=g157.t1
CAIGQQ010023581.1	AUGUSTUS	stop_codon	19295	19297	.	+	0	Parent=g157.t1
# protein sequence = [MPTKKKTEVAGTGGGPPPASFTPAEELALEINKGRPVLEGIEGGTSSKMISPSIRMTKDSVCFMDPPDIMLPDADTVL
# EPSQSGTTCDKNPENIKGVYKRYLLKQMEATDIDIQYKKLKMRKLELEIQQLQKNASRFTLNKDKSH]
# Evidence for and against this transcript:
# % of transcript supported by hints (any source): 0
# CDS exons: 0/6
# CDS introns: 0/5
# 5'UTR exons and introns: 0/0
# 3'UTR exons and introns: 0/0
# hint groups fully obeyed: 7
#     RM:   7
# incompatible hint groups: 1
#     RM:   1
# end gene g157
###
#
# ----- prediction on sequence number 213 (length = 11636, name = CAIGQQ010023634.1:0-11636) -----
#
# Predicted genes for sequence number 213 on both strands
# (none)
#
# ----- prediction on sequence number 214 (length = 14007, name = CAIGQQ010023719.1:0-14007) -----
#
# Predicted genes for sequence number 214 on both strands
# (none)
#
# ----- prediction on sequence number 215 (length = 17986, name = CAIGQQ010023819.1:0-17986) -----
#
# Predicted genes for sequence number 215 on both strands
# (none)
#
# ----- prediction on sequence number 216 (length = 15924, name = CAIGQQ010023856.1:0-15924) -----
#
# Predicted genes for sequence number 216 on both strands
# start gene g158
CAIGQQ010023856.1	AUGUSTUS	gene	10770	14545	1	-	.	ID=g158
CAIGQQ010023856.1	AUGUSTUS	transcript	10770	14545	.	-	.	ID=g158.t1;Parent=g158
CAIGQQ010023856.1	AUGUSTUS	stop_codon	10770	10772	.	-	0	Parent=g158.t1
CAIGQQ010023856.1	AUGUSTUS	CDS	10773	11695	.	-	2	ID=g158.t1.cds;Parent=g158.t1
CAIGQQ010023856.1	AUGUSTUS	CDS	11813	11821	.	-	2	ID=g158.t1.cds;Parent=g158.t1
CAIGQQ010023856.1	AUGUSTUS	CDS	12152	12173	.	-	0	ID=g158.t1.cds;Parent=g158.t1
CAIGQQ010023856.1	AUGUSTUS	CDS	12596	12604	.	-	0	ID=g158.t1.cds;Parent=g158.t1
CAIGQQ010023856.1	AUGUSTUS	CDS	13123	13138	.	-	1	ID=g158.t1.cds;Parent=g158.t1
CAIGQQ010023856.1	AUGUSTUS	CDS	13365	13379	.	-	1	ID=g158.t1.cds;Parent=g158.t1
CAIGQQ010023856.1	AUGUSTUS	CDS	14532	14545	.	-	0	ID=g158.t1.cds;Parent=g158.t1
CAIGQQ010023856.1	AUGUSTUS	start_codon	14543	14545	.	-	0	Parent=g158.t1
CAIGQQ010023856.1	AUGUSTUS	protein_match	10872	11459	5.52	-	0	ID=pp.g158.t1.fz_znf;Target=fz_znf 1 196;Target_start=107;
CAIGQQ010023856.1	AUGUSTUS	protein_match	11541	11695	2.09	-	2	ID=pp.g158.t1.fz_linker;Target=fz_linker 1 52;Target_start=28;
CAIGQQ010023856.1	AUGUSTUS	protein_match	11813	11813	1	-	0	ID=pp.g158.t1.fz_linker;Target=fz_linker 1 1;Target_start=28;
CAIGQQ010023856.1	AUGUSTUS	protein_match	11814	11821	0.338	-	2	ID=pp.g158.t1.fz_finz;Target=fz_finz 26 28;Target_start=0;
CAIGQQ010023856.1	AUGUSTUS	protein_match	12152	12173	1.37	-	0	ID=pp.g158.t1.fz_finz;Target=fz_finz 19 26;Target_start=0;
CAIGQQ010023856.1	AUGUSTUS	protein_match	12596	12604	5.65	-	0	ID=pp.g158.t1.fz_finz;Target=fz_finz 16 18;Target_start=0;
CAIGQQ010023856.1	AUGUSTUS	protein_match	13123	13138	2.36	-	1	ID=pp.g158.t1.fz_finz;Target=fz_finz 10 15;Target_start=0;
CAIGQQ010023856.1	AUGUSTUS	protein_match	13365	13379	1	-	1	ID=pp.g158.t1.fz_finz;Target=fz_finz 5 10;Target_start=0;
CAIGQQ010023856.1	AUGUSTUS	protein_match	14532	14545	2.52	-	0	ID=pp.g158.t1.fz_finz;Target=fz_finz 1 5;Target_start=0;
CAIGQQ010023856.1	AUGUSTUS	interblock_region	10770	10871	.	-	0	ID=pp.g158.t1.iBR3
CAIGQQ010023856.1	AUGUSTUS	interblock_region	11460	11540	.	-	0	ID=pp.g158.t1.iBR2
# protein sequence = [MLFLHGESCALKIQHVFQLRNTDLEQRKYLMVLKEETHQLNEIEEKQQFEKPQEITTDEKPTLTKKTSSRGRPRKSKS
# RCNFSCKQCGKSFSQKSNLDVHMRVHTGEKPYTCEQCGKSFGYIPGFKTHMRTHTGERPYTCQQCGKNFYDAGSFKLHMRVHTGERPYTCQQCGKSFY
# HAGNLAVHMRIHSGEKPYSCPQCGKSFKQNGNLTIHMRTHTGEKPYTCTECGKSFRCKNILKLHMISHTGEKPFSCAQCGKSFTTKASLMNHMNGHTG
# TIVFTCGQCGKSLTRKDSIKKHMKIHSGEDNFRCSECGKGFKRKRSLNNHLRLHNGEQSPRN]
# sequence of block fz_znf      107 [KPYTCEQCGKSFGYIPGFKTHMRTHTGERPYTCQQCGKNFYDAGSFKLHMRVHTGERPYTCQQCGKSFYHAGNLAVHMRIHSGEKPYSCPQCGKSFKQNGNLTIHMRTHTGEKPYTCTECGKSFRCKNILKLHMISHTGEKPFSCAQCGKSFTTKASLMNHMNGHTGTIVFTCGQCGKSLTRKDSIKKHMKIHSGE] 303
# sequence of block fz_linker    28 [YLMVLKEETHQLNEIEEKQQFEKPQEITTDEKPTLTKKTSSRGRPRKSKSRC] 80
# sequence of block fz_finz       0 [MLFLHGESCALKIQHVFQLRNTDLEQRK] 28
# Evidence for and against this transcript:
# % of transcript supported by hints (any source): 0
# CDS exons: 0/7
# CDS introns: 0/6
# 5'UTR exons and introns: 0/0
# 3'UTR exons and introns: 0/0
# hint groups fully obeyed: 11
#     RM:  11
# incompatible hint groups: 8
#     RM:   8
# end gene g158
###
#
# ----- prediction on sequence number 217 (length = 2381, name = CAIGQQ010023905.1:0-2381) -----
#
# Predicted genes for sequence number 217 on both strands
# (none)
#
# ----- prediction on sequence number 218 (length = 4970, name = CAIGQQ010023927.1:0-4970) -----
#
# Predicted genes for sequence number 218 on both strands
# (none)
#
# ----- prediction on sequence number 219 (length = 21523, name = CAIGQQ010023958.1:14121-35644) -----
#
# Predicted genes for sequence number 219 on both strands
# start gene g159
CAIGQQ010023958.1	AUGUSTUS	gene	29121	34638	1	+	.	ID=g159
CAIGQQ010023958.1	AUGUSTUS	transcript	29121	34638	.	+	.	ID=g159.t1;Parent=g159
CAIGQQ010023958.1	AUGUSTUS	start_codon	29121	29123	.	+	0	Parent=g159.t1
CAIGQQ010023958.1	AUGUSTUS	CDS	29121	29205	.	+	0	ID=g159.t1.cds;Parent=g159.t1
CAIGQQ010023958.1	AUGUSTUS	CDS	29418	29443	.	+	2	ID=g159.t1.cds;Parent=g159.t1
CAIGQQ010023958.1	AUGUSTUS	CDS	31231	31291	.	+	0	ID=g159.t1.cds;Parent=g159.t1
CAIGQQ010023958.1	AUGUSTUS	CDS	32744	32816	.	+	2	ID=g159.t1.cds;Parent=g159.t1
CAIGQQ010023958.1	AUGUSTUS	CDS	33963	34635	.	+	1	ID=g159.t1.cds;Parent=g159.t1
CAIGQQ010023958.1	AUGUSTUS	stop_codon	34636	34638	.	+	0	Parent=g159.t1
CAIGQQ010023958.1	AUGUSTUS	protein_match	29121	29204	9.37	+	0	ID=pp.g159.t1.fz_finz;Target=fz_finz 1 28;Target_start=0;
CAIGQQ010023958.1	AUGUSTUS	protein_match	29205	29205	1	+	0	ID=pp.g159.t1.fz_linker;Target=fz_linker 1 1;Target_start=28;
CAIGQQ010023958.1	AUGUSTUS	protein_match	29418	29443	0.973	+	1	ID=pp.g159.t1.fz_linker;Target=fz_linker 1 10;Target_start=27;
CAIGQQ010023958.1	AUGUSTUS	protein_match	31231	31291	1	+	2	ID=pp.g159.t1.fz_linker;Target=fz_linker 10 30;Target_start=27;
CAIGQQ010023958.1	AUGUSTUS	protein_match	32744	32811	1.11	+	2	ID=pp.g159.t1.fz_linker;Target=fz_linker 30 52;Target_start=28;
CAIGQQ010023958.1	AUGUSTUS	protein_match	33973	34560	6.09	+	0	ID=pp.g159.t1.fz_znf;Target=fz_znf 1 196;Target_start=85;
CAIGQQ010023958.1	AUGUSTUS	interblock_region	32812	32816	.	+	0	ID=pp.g159.t1.iBR2
CAIGQQ010023958.1	AUGUSTUS	interblock_region	33963	33972	.	+	1	ID=pp.g159.t1.iBR2
CAIGQQ010023958.1	AUGUSTUS	interblock_region	34561	34638	.	+	0	ID=pp.g159.t1.iBR3
# protein sequence = [MVFIKEESEDVKIEETFRVKHEDPQEQTVSHFLCLLKLNLIKSLRQLNLCRMSDPEKWKCEQISLGSCSQDTPLLQRT
# SLVRRDKNRFTCTQCGKSFGRKGNLKIHMRIHTGEKPFTCTQCGKSFSTSSSLNLHMMIHTGEKPFTCTQCGKSFSRSSSLKEHMRIHTGEKPFTCTQ
# CGKSFSTSSSLKEHMRIHTGQKPFTCTQCGKSFCVSSHLNQHMRIHTGEKPFTCTQCGKSFCVSSSLNKHMRIHTREKPFTCTQCGKSFSQSSXXXXP
# FTCTQCGKSFSQSSSLNKHMRIHTREKPFTCT]
# sequence of block fz_finz       0 [MVFIKEESEDVKIEETFRVKHEDPQEQT] 28
# sequence of block fz_linker    28 [VSHFLCLLKLNLIKSLRQLNLCRMSDPEKWKCEQISLGSCSQDTPLLQRTSL] 80
# sequence of block fz_znf       85 [NRFTCTQCGKSFGRKGNLKIHMRIHTGEKPFTCTQCGKSFSTSSSLNLHMMIHTGEKPFTCTQCGKSFSRSSSLKEHMRIHTGEKPFTCTQCGKSFSTSSSLKEHMRIHTGQKPFTCTQCGKSFCVSSHLNQHMRIHTGEKPFTCTQCGKSFCVSSSLNKHMRIHTREKPFTCTQCGKSFSQSSXXXXPFTCTQCG] 281
# Evidence for and against this transcript:
# % of transcript supported by hints (any source): 0
# CDS exons: 0/5
# CDS introns: 0/4
# 5'UTR exons and introns: 0/0
# 3'UTR exons and introns: 0/0
# hint groups fully obeyed: 19
#     RM:  19
# incompatible hint groups: 4
#     RM:   4
# end gene g159
###
#
# ----- prediction on sequence number 220 (length = 10578, name = CAIGQQ010024027.1:0-10578) -----
#
# Predicted genes for sequence number 220 on both strands
# start gene g160
CAIGQQ010024027.1	AUGUSTUS	gene	6384	10325	1	-	.	ID=g160
CAIGQQ010024027.1	AUGUSTUS	transcript	6384	10325	.	-	.	ID=g160.t1;Parent=g160
CAIGQQ010024027.1	AUGUSTUS	stop_codon	6384	6386	.	-	0	Parent=g160.t1
CAIGQQ010024027.1	AUGUSTUS	CDS	6387	7186	.	-	2	ID=g160.t1.cds;Parent=g160.t1
CAIGQQ010024027.1	AUGUSTUS	CDS	7864	7877	.	-	1	ID=g160.t1.cds;Parent=g160.t1
CAIGQQ010024027.1	AUGUSTUS	CDS	8337	8348	.	-	1	ID=g160.t1.cds;Parent=g160.t1
CAIGQQ010024027.1	AUGUSTUS	CDS	8650	8673	.	-	1	ID=g160.t1.cds;Parent=g160.t1
CAIGQQ010024027.1	AUGUSTUS	CDS	8823	8835	.	-	2	ID=g160.t1.cds;Parent=g160.t1
CAIGQQ010024027.1	AUGUSTUS	CDS	9763	9773	.	-	1	ID=g160.t1.cds;Parent=g160.t1
CAIGQQ010024027.1	AUGUSTUS	CDS	10312	10325	.	-	0	ID=g160.t1.cds;Parent=g160.t1
CAIGQQ010024027.1	AUGUSTUS	start_codon	10323	10325	.	-	0	Parent=g160.t1
CAIGQQ010024027.1	AUGUSTUS	protein_match	6411	6998	7.63	-	0	ID=pp.g160.t1.fz_znf;Target=fz_znf 1 196;Target_start=92;
CAIGQQ010024027.1	AUGUSTUS	protein_match	7035	7186	1.34	-	2	ID=pp.g160.t1.fz_linker;Target=fz_linker 2 52;Target_start=28;
CAIGQQ010024027.1	AUGUSTUS	protein_match	7864	7867	0.0455	-	0	ID=pp.g160.t1.fz_linker;Target=fz_linker 1 2;Target_start=28;
CAIGQQ010024027.1	AUGUSTUS	protein_match	7868	7877	0.729	-	1	ID=pp.g160.t1.fz_finz;Target=fz_finz 25 28;Target_start=0;
CAIGQQ010024027.1	AUGUSTUS	protein_match	8337	8348	2.83	-	1	ID=pp.g160.t1.fz_finz;Target=fz_finz 21 25;Target_start=0;
CAIGQQ010024027.1	AUGUSTUS	protein_match	8650	8673	2.33	-	1	ID=pp.g160.t1.fz_finz;Target=fz_finz 13 21;Target_start=0;
CAIGQQ010024027.1	AUGUSTUS	protein_match	8823	8835	1.7	-	2	ID=pp.g160.t1.fz_finz;Target=fz_finz 9 13;Target_start=0;
CAIGQQ010024027.1	AUGUSTUS	protein_match	9763	9773	2.1	-	1	ID=pp.g160.t1.fz_finz;Target=fz_finz 5 9;Target_start=0;
CAIGQQ010024027.1	AUGUSTUS	protein_match	10312	10325	2.03	-	0	ID=pp.g160.t1.fz_finz;Target=fz_finz 1 5;Target_start=0;
CAIGQQ010024027.1	AUGUSTUS	interblock_region	6384	6410	.	-	0	ID=pp.g160.t1.iBR3
CAIGQQ010024027.1	AUGUSTUS	interblock_region	6999	7034	.	-	0	ID=pp.g160.t1.iBR2
# protein sequence = [MVLKFKEIYPLKISFTFSHKIQDTSVSTYDLIEENEGSKEEEHHVKIEEKTHLQTDGILKRRDKNHFTCTQCGKSFER
# KCDLKIHMRIHTGEKPFTCTQCGKSFNCSSHLNKHMRIHTGEKPFACTQCGKSFSQSSSLNHHTRIHTGEKPFTCTQCGKSFRRSSYLNLHMRIHTGE
# KPFTCTHCGKSFIRSSSLNQHMRIHTGEKPFTCTQCGMSFSQSSHLKQHMRIHSGEKPFTCTQCGKSFSHPSTLNLHMRIHTGEKPFTCTQCGRSFSH
# SSSLNHHMRTHTGEKPSHALSV]
# sequence of block fz_znf       92 [KPFTCTQCGKSFNCSSHLNKHMRIHTGEKPFACTQCGKSFSQSSSLNHHTRIHTGEKPFTCTQCGKSFRRSSYLNLHMRIHTGEKPFTCTHCGKSFIRSSSLNQHMRIHTGEKPFTCTQCGMSFSQSSHLKQHMRIHSGEKPFTCTQCGKSFSHPSTLNLHMRIHTGEKPFTCTQCGRSFSHSSSLNHHMRTHTGE] 288
# sequence of block fz_linker    28 [YDLIEENEGSKEEEHHVKIEEKTHLQTDGILKRRDKNHFTCTQCGKSFERKC] 80
# sequence of block fz_finz       0 [MVLKFKEIYPLKISFTFSHKIQDTSVST] 28
# Evidence for and against this transcript:
# % of transcript supported by hints (any source): 0
# CDS exons: 0/7
# CDS introns: 0/6
# 5'UTR exons and introns: 0/0
# 3'UTR exons and introns: 0/0
# hint groups fully obeyed: 9
#     RM:   9
# incompatible hint groups: 7
#     RM:   7
# end gene g160
###
#
# ----- prediction on sequence number 221 (length = 26832, name = CAIGQQ010024030.1:0-26832) -----
#
# Predicted genes for sequence number 221 on both strands
# start gene g161
CAIGQQ010024030.1	AUGUSTUS	gene	6764	11832	1	-	.	ID=g161
CAIGQQ010024030.1	AUGUSTUS	transcript	6764	11832	.	-	.	ID=g161.t1;Parent=g161
CAIGQQ010024030.1	AUGUSTUS	stop_codon	6764	6766	.	-	0	Parent=g161.t1
CAIGQQ010024030.1	AUGUSTUS	CDS	6767	7476	.	-	2	ID=g161.t1.cds;Parent=g161.t1
CAIGQQ010024030.1	AUGUSTUS	CDS	8104	8138	.	-	1	ID=g161.t1.cds;Parent=g161.t1
CAIGQQ010024030.1	AUGUSTUS	CDS	11302	11326	.	-	2	ID=g161.t1.cds;Parent=g161.t1
CAIGQQ010024030.1	AUGUSTUS	CDS	11748	11832	.	-	0	ID=g161.t1.cds;Parent=g161.t1
CAIGQQ010024030.1	AUGUSTUS	start_codon	11830	11832	.	-	0	Parent=g161.t1
CAIGQQ010024030.1	AUGUSTUS	protein_match	6785	7372	7.04	-	0	ID=pp.g161.t1.fz_znf;Target=fz_znf 1 196;Target_start=83;
CAIGQQ010024030.1	AUGUSTUS	protein_match	7382	7476	1.25	-	2	ID=pp.g161.t1.fz_linker;Target=fz_linker 21 52;Target_start=28;
CAIGQQ010024030.1	AUGUSTUS	protein_match	8104	8138	1.44	-	1	ID=pp.g161.t1.fz_linker;Target=fz_linker 9 21;Target_start=28;
CAIGQQ010024030.1	AUGUSTUS	protein_match	11302	11326	0.89	-	2	ID=pp.g161.t1.fz_linker;Target=fz_linker 1 9;Target_start=28;
CAIGQQ010024030.1	AUGUSTUS	protein_match	11748	11748	1	-	0	ID=pp.g161.t1.fz_linker;Target=fz_linker 1 1;Target_start=28;
CAIGQQ010024030.1	AUGUSTUS	protein_match	11749	11832	9.6	-	0	ID=pp.g161.t1.fz_finz;Target=fz_finz 1 28;Target_start=0;
CAIGQQ010024030.1	AUGUSTUS	interblock_region	6764	6784	.	-	0	ID=pp.g161.t1.iBR3
CAIGQQ010024030.1	AUGUSTUS	interblock_region	7373	7381	.	-	0	ID=pp.g161.t1.iBR2
# protein sequence = [MAFIKEESEDVKIEETFRVKQEDPQEQTVVVTSSHRYQSLSLHCSSRHDLIEKNEGSKEEEHHVKIEEKTHFQTDGIL
# KRRDKNRFTCTQCGKSFGRKSDLKIHTRIHTGEKPFTCTQCGKSFGRKDYLKIHMVVHTGEKPFTCTQCGKSFSQSSHLNEHMRIHSGEKPFTCTRCG
# KSFNQSSHLNEHMRVHTGEKPFTCTKCGKSFSCSSHLNQHMRIHTGEKPFPCTQCGKSFSCSSHLNQHMRFHTGEKPFTCTQCGKSFSQSAHLNHHMR
# IHTGEKPFTCT]
# sequence of block fz_znf       83 [NRFTCTQCGKSFGRKSDLKIHTRIHTGEKPFTCTQCGKSFGRKDYLKIHMVVHTGEKPFTCTQCGKSFSQSSHLNEHMRIHSGEKPFTCTRCGKSFNQSSHLNEHMRVHTGEKPFTCTKCGKSFSCSSHLNQHMRIHTGEKPFPCTQCGKSFSCSSHLNQHMRFHTGEKPFTCTQCGKSFSQSAHLNHHMRIHTGE] 279
# sequence of block fz_linker    28 [VVVTSSHRYQSLSLHCSSRHDLIEKNEGSKEEEHHVKIEEKTHFQTDGILKR] 80
# sequence of block fz_finz       0 [MAFIKEESEDVKIEETFRVKQEDPQEQT] 28
# Evidence for and against this transcript:
# % of transcript supported by hints (any source): 0
# CDS exons: 0/4
# CDS introns: 0/3
# 5'UTR exons and introns: 0/0
# 3'UTR exons and introns: 0/0
# hint groups fully obeyed: 26
#     RM:  26
# incompatible hint groups: 4
#     RM:   4
# end gene g161
###
#
# ----- prediction on sequence number 222 (length = 15030, name = CAIGQQ010024051.1:0-15030) -----
#
# Predicted genes for sequence number 222 on both strands
# start gene g162
CAIGQQ010024051.1	AUGUSTUS	gene	7966	13233	1	+	.	ID=g162
CAIGQQ010024051.1	AUGUSTUS	transcript	7966	13233	.	+	.	ID=g162.t1;Parent=g162
CAIGQQ010024051.1	AUGUSTUS	start_codon	7966	7968	.	+	0	Parent=g162.t1
CAIGQQ010024051.1	AUGUSTUS	CDS	7966	8050	.	+	0	ID=g162.t1.cds;Parent=g162.t1
CAIGQQ010024051.1	AUGUSTUS	CDS	12248	13230	.	+	2	ID=g162.t1.cds;Parent=g162.t1
CAIGQQ010024051.1	AUGUSTUS	stop_codon	13231	13233	.	+	0	Parent=g162.t1
CAIGQQ010024051.1	AUGUSTUS	protein_match	7966	8049	9.44	+	0	ID=pp.g162.t1.fz_finz;Target=fz_finz 1 28;Target_start=0;
CAIGQQ010024051.1	AUGUSTUS	protein_match	8050	8050	1	+	0	ID=pp.g162.t1.fz_linker;Target=fz_linker 1 1;Target_start=28;
CAIGQQ010024051.1	AUGUSTUS	protein_match	12248	12402	1.93	+	2	ID=pp.g162.t1.fz_linker;Target=fz_linker 1 52;Target_start=28;
CAIGQQ010024051.1	AUGUSTUS	protein_match	12469	13056	5.83	+	0	ID=pp.g162.t1.fz_znf;Target=fz_znf 1 196;Target_start=102;
CAIGQQ010024051.1	AUGUSTUS	interblock_region	12403	12468	.	+	0	ID=pp.g162.t1.iBR2
CAIGQQ010024051.1	AUGUSTUS	interblock_region	13057	13233	.	+	0	ID=pp.g162.t1.iBR3
# protein sequence = [MAFIKEESEDVKIEETFRVKHEDLQEQTGLMVLKEETHQWNEMEEKHQDITTDEKPTLTKKTSSCGKPRKPKSRCNFS
# CKQCRKSFSEKSNLDVHMRVHTKEKHYTCKQCGKSFGYEHSFKIHKRIHTGERPYTCQQCGKSFNNTGNLAVHMRHHTGERPYTCQQCGKSFYEAGNL
# AVHMRIHTGETPYSCPQCGKSFKRNGTLTVHMRTHNGGRICTCTQCGKSFSQKQNLDTHMRIHTGEKPYTCTECGKSFRCKNTLQHHMISHTGEKPFA
# CAQCGKSFTSKASLMNHMNGHTGTIVFTCDLCGKGLTCKKSIKQHMKTHSGEECFRCSECGTGFKSKRSFSAHLKLHNGEQK]
# sequence of block fz_finz       0 [MAFIKEESEDVKIEETFRVKHEDLQEQT] 28
# sequence of block fz_linker    28 [GLMVLKEETHQWNEMEEKHQDITTDEKPTLTKKTSSCGKPRKPKSRCNFSCK] 80
# sequence of block fz_znf      102 [KHYTCKQCGKSFGYEHSFKIHKRIHTGERPYTCQQCGKSFNNTGNLAVHMRHHTGERPYTCQQCGKSFYEAGNLAVHMRIHTGETPYSCPQCGKSFKRNGTLTVHMRTHNGGRICTCTQCGKSFSQKQNLDTHMRIHTGEKPYTCTECGKSFRCKNTLQHHMISHTGEKPFACAQCGKSFTSKASLMNHMNGHTGT] 298
# Evidence for and against this transcript:
# % of transcript supported by hints (any source): 0
# CDS exons: 0/2
# CDS introns: 0/1
# 5'UTR exons and introns: 0/0
# 3'UTR exons and introns: 0/0
# hint groups fully obeyed: 25
#     RM:  25
# incompatible hint groups: 3
#     RM:   3
# end gene g162
###
#
# ----- prediction on sequence number 223 (length = 21839, name = CAIGQQ010024052.1:0-21839) -----
#
# Predicted genes for sequence number 223 on both strands
# start gene g163
CAIGQQ010024052.1	AUGUSTUS	gene	6187	10750	1	-	.	ID=g163
CAIGQQ010024052.1	AUGUSTUS	transcript	6187	10750	.	-	.	ID=g163.t1;Parent=g163
CAIGQQ010024052.1	AUGUSTUS	stop_codon	6187	6189	.	-	0	Parent=g163.t1
CAIGQQ010024052.1	AUGUSTUS	CDS	6190	7109	.	-	2	ID=g163.t1.cds;Parent=g163.t1
CAIGQQ010024052.1	AUGUSTUS	CDS	10666	10750	.	-	0	ID=g163.t1.cds;Parent=g163.t1
CAIGQQ010024052.1	AUGUSTUS	start_codon	10748	10750	.	-	0	Parent=g163.t1
CAIGQQ010024052.1	AUGUSTUS	protein_match	6286	6873	5.69	-	0	ID=pp.g163.t1.fz_znf;Target=fz_znf 1 196;Target_start=107;
CAIGQQ010024052.1	AUGUSTUS	protein_match	6955	7109	2.13	-	2	ID=pp.g163.t1.fz_linker;Target=fz_linker 1 52;Target_start=28;
CAIGQQ010024052.1	AUGUSTUS	protein_match	10666	10666	1	-	0	ID=pp.g163.t1.fz_linker;Target=fz_linker 1 1;Target_start=28;
CAIGQQ010024052.1	AUGUSTUS	protein_match	10667	10750	8.09	-	0	ID=pp.g163.t1.fz_finz;Target=fz_finz 1 28;Target_start=0;
CAIGQQ010024052.1	AUGUSTUS	interblock_region	6187	6285	.	-	0	ID=pp.g163.t1.iBR3
CAIGQQ010024052.1	AUGUSTUS	interblock_region	6874	6954	.	-	0	ID=pp.g163.t1.iBR2
# protein sequence = [MAFIKEESEDVKIEETFTVKHEDLQKQTDLMVLKEETHELNEMEEKQQFEKPQEMLTDEKPTLTKKTSSHGRPRKSKS
# RCNFTCHQCGNCFSRKHSLRVHMRIHTGEKPFSCKQCGKSFSQKSKLDVHMRVHTEEKPYTCEQCGKSFGHKSGFKTHMRIHTGERPYTCQQCGKSFY
# TTGNLAAHMRRHTGERPYTCQQCGKSFYDTRNLAVHMRFHTGERPYTCQQCGKSFYNKGHLAEHMRIHTREKPFACAQCGKSFTTKVSLMNHMNGHTG
# TIVFTCGQCGKSLTRKDSIKKHMKIHSGECFRCSECGKDFKHKRSLSTHMKLHNGEQSPQK]
# sequence of block fz_znf      107 [KPFSCKQCGKSFSQKSKLDVHMRVHTEEKPYTCEQCGKSFGHKSGFKTHMRIHTGERPYTCQQCGKSFYTTGNLAAHMRRHTGERPYTCQQCGKSFYDTRNLAVHMRFHTGERPYTCQQCGKSFYNKGHLAEHMRIHTREKPFACAQCGKSFTTKVSLMNHMNGHTGTIVFTCGQCGKSLTRKDSIKKHMKIHSGE] 303
# sequence of block fz_linker    28 [DLMVLKEETHELNEMEEKQQFEKPQEMLTDEKPTLTKKTSSHGRPRKSKSRC] 80
# sequence of block fz_finz       0 [MAFIKEESEDVKIEETFTVKHEDLQKQT] 28
# Evidence for and against this transcript:
# % of transcript supported by hints (any source): 0
# CDS exons: 0/2
# CDS introns: 0/1
# 5'UTR exons and introns: 0/0
# 3'UTR exons and introns: 0/0
# hint groups fully obeyed: 16
#     RM:  16
# incompatible hint groups: 3
#     RM:   3
# end gene g163
###
# start gene g164
CAIGQQ010024052.1	AUGUSTUS	gene	14628	18994	1	+	.	ID=g164
CAIGQQ010024052.1	AUGUSTUS	transcript	14628	18994	.	+	.	ID=g164.t1;Parent=g164
CAIGQQ010024052.1	AUGUSTUS	start_codon	14628	14630	.	+	0	Parent=g164.t1
CAIGQQ010024052.1	AUGUSTUS	CDS	14628	14712	.	+	0	ID=g164.t1.cds;Parent=g164.t1
CAIGQQ010024052.1	AUGUSTUS	CDS	18110	18749	.	+	2	ID=g164.t1.cds;Parent=g164.t1
CAIGQQ010024052.1	AUGUSTUS	CDS	18835	18991	.	+	1	ID=g164.t1.cds;Parent=g164.t1
CAIGQQ010024052.1	AUGUSTUS	stop_codon	18992	18994	.	+	0	Parent=g164.t1
CAIGQQ010024052.1	AUGUSTUS	protein_match	14628	14711	9.18	+	0	ID=pp.g164.t1.fz_finz;Target=fz_finz 1 28;Target_start=0;
CAIGQQ010024052.1	AUGUSTUS	protein_match	14712	14712	1	+	0	ID=pp.g164.t1.fz_linker;Target=fz_linker 1 1;Target_start=28;
CAIGQQ010024052.1	AUGUSTUS	protein_match	18110	18264	1.65	+	2	ID=pp.g164.t1.fz_linker;Target=fz_linker 1 52;Target_start=28;
CAIGQQ010024052.1	AUGUSTUS	protein_match	18298	18749	5.51	+	0	ID=pp.g164.t1.fz_znf;Target=fz_znf 1 151;Target_start=91;
CAIGQQ010024052.1	AUGUSTUS	protein_match	18835	18970	3.56	+	1	ID=pp.g164.t1.fz_znf;Target=fz_znf 151 196;Target_start=91;
CAIGQQ010024052.1	AUGUSTUS	interblock_region	18265	18297	.	+	0	ID=pp.g164.t1.iBR2
CAIGQQ010024052.1	AUGUSTUS	interblock_region	18971	18994	.	+	0	ID=pp.g164.t1.iBR3
# protein sequence = [MAFIKEESEDVKIEETFRVKQEDLQEQTDLIEENEGSKEEEHHVKIEEKTHLQTDGILKWRDENRFTCTQCGKSFVRK
# GDFKIHMRIHTGEKPFTCTQCGKSFNQLTHITQHMMIHTGEKPFTCTQCGKSFSRSSSLNQHMMIHTGEKPFTCTQCGKSFNQSSSLNQHMRIHTGEK
# PFTCTQCGKSFRSSSSLNRHMKIHTGAKPFTCTQCGKSFSHLPSLNLHTRIHIAEKNIHTHTVWKHFNRSANLKEHMKIHTGVKEYMCFECEKTFITT
# PRLKLHQTIHTGETVQVFTL]
# sequence of block fz_finz       0 [MAFIKEESEDVKIEETFRVKQEDLQEQT] 28
# sequence of block fz_linker    28 [DLIEENEGSKEEEHHVKIEEKTHLQTDGILKWRDENRFTCTQCGKSFVRKGD] 80
# sequence of block fz_znf       91 [KPFTCTQCGKSFNQLTHITQHMMIHTGEKPFTCTQCGKSFSRSSSLNQHMMIHTGEKPFTCTQCGKSFNQSSSLNQHMRIHTGEKPFTCTQCGKSFRSSSSLNRHMKIHTGAKPFTCTQCGKSFSHLPSLNLHTRIHIAEKNIHTHTVWKHFNRSANLKEHMKIHTGVKEYMCFECEKTFITTPRLKLHQTIHTGE] 287
# Evidence for and against this transcript:
# % of transcript supported by hints (any source): 0
# CDS exons: 0/3
# CDS introns: 0/2
# 5'UTR exons and introns: 0/0
# 3'UTR exons and introns: 0/0
# hint groups fully obeyed: 10
#     RM:  10
# incompatible hint groups: 3
#     RM:   3
# end gene g164
###
#
# ----- prediction on sequence number 224 (length = 21353, name = CAIGQQ010024122.1:0-21353) -----
#
# Predicted genes for sequence number 224 on both strands
# start gene g165
CAIGQQ010024122.1	AUGUSTUS	gene	7908	18910	1	+	.	ID=g165
CAIGQQ010024122.1	AUGUSTUS	transcript	7908	18910	.	+	.	ID=g165.t1;Parent=g165
CAIGQQ010024122.1	AUGUSTUS	start_codon	7908	7910	.	+	0	Parent=g165.t1
CAIGQQ010024122.1	AUGUSTUS	CDS	7908	7992	.	+	0	ID=g165.t1.cds;Parent=g165.t1
CAIGQQ010024122.1	AUGUSTUS	CDS	8683	8728	.	+	2	ID=g165.t1.cds;Parent=g165.t1
CAIGQQ010024122.1	AUGUSTUS	CDS	9285	9322	.	+	1	ID=g165.t1.cds;Parent=g165.t1
CAIGQQ010024122.1	AUGUSTUS	CDS	11038	11677	.	+	2	ID=g165.t1.cds;Parent=g165.t1
CAIGQQ010024122.1	AUGUSTUS	CDS	16473	16483	.	+	1	ID=g165.t1.cds;Parent=g165.t1
CAIGQQ010024122.1	AUGUSTUS	CDS	16654	16672	.	+	2	ID=g165.t1.cds;Parent=g165.t1
CAIGQQ010024122.1	AUGUSTUS	CDS	18862	18907	.	+	1	ID=g165.t1.cds;Parent=g165.t1
CAIGQQ010024122.1	AUGUSTUS	stop_codon	18908	18910	.	+	0	Parent=g165.t1
CAIGQQ010024122.1	AUGUSTUS	protein_match	7908	7991	9.52	+	0	ID=pp.g165.t1.fz_finz;Target=fz_finz 1 28;Target_start=0;
CAIGQQ010024122.1	AUGUSTUS	protein_match	7992	7992	1	+	0	ID=pp.g165.t1.fz_linker;Target=fz_linker 1 1;Target_start=28;
CAIGQQ010024122.1	AUGUSTUS	protein_match	8683	8728	1.04	+	1	ID=pp.g165.t1.fz_linker;Target=fz_linker 1 16;Target_start=27;
CAIGQQ010024122.1	AUGUSTUS	protein_match	9285	9322	1.05	+	0	ID=pp.g165.t1.fz_linker;Target=fz_linker 17 29;Target_start=27;
CAIGQQ010024122.1	AUGUSTUS	protein_match	11038	11108	1.18	+	2	ID=pp.g165.t1.fz_linker;Target=fz_linker 29 52;Target_start=28;
CAIGQQ010024122.1	AUGUSTUS	protein_match	11142	11677	5.71	+	0	ID=pp.g165.t1.fz_znf;Target=fz_znf 1 179;Target_start=91;
CAIGQQ010024122.1	AUGUSTUS	protein_match	16473	16483	4.06	+	0	ID=pp.g165.t1.fz_znf;Target=fz_znf 180 183;Target_start=90;
CAIGQQ010024122.1	AUGUSTUS	protein_match	16654	16672	1.12	+	1	ID=pp.g165.t1.fz_znf;Target=fz_znf 183 189;Target_start=90;
CAIGQQ010024122.1	AUGUSTUS	protein_match	18862	18883	2.2	+	1	ID=pp.g165.t1.fz_znf;Target=fz_znf 189 196;Target_start=91;
CAIGQQ010024122.1	AUGUSTUS	interblock_region	11109	11141	.	+	0	ID=pp.g165.t1.iBR2
CAIGQQ010024122.1	AUGUSTUS	interblock_region	18884	18910	.	+	0	ID=pp.g165.t1.iBR3
# protein sequence = [MAFIKEESEDVKIEETFTVKHEDPQEQTAAFTLSCQTILRTLVRKYIQFIKATFIKYLIEENEGSKEEEHHVKIEEKT
# HLQTDGILKWRDKNRFTCTQCGKSFVRKGDFKIHMRIHTGEKPFTCTQCGKSFNQLTHITQHMMIHTGEKPFTCTQCGKSFSRSSSLNQHMMIHTGEK
# PFTCTQCGKSFNQSSSLNQHMRIHTGEKPFTCTQCGKSFRCSSSLNRHMKIHTGAKPFTCTQCGKSFSHLPSLNLHTRIHIAEKNIHTHTVWKQFTSS
# FTFTCLLKLHRGRLQRGRCII]
# sequence of block fz_finz       0 [MAFIKEESEDVKIEETFTVKHEDPQEQT] 28
# sequence of block fz_linker    28 [AAFTLSCQTILRTLVRKYIQFIKATFIKYLIEENEGSKEEEHHVKIEEKTHL] 80
# sequence of block fz_znf       91 [NRFTCTQCGKSFVRKGDFKIHMRIHTGEKPFTCTQCGKSFNQLTHITQHMMIHTGEKPFTCTQCGKSFSRSSSLNQHMMIHTGEKPFTCTQCGKSFNQSSSLNQHMRIHTGEKPFTCTQCGKSFRCSSSLNRHMKIHTGAKPFTCTQCGKSFSHLPSLNLHTRIHIAEKNIHTHTVWKQFTSSFTFTCLLKLHRGR] 287
# Evidence for and against this transcript:
# % of transcript supported by hints (any source): 0
# CDS exons: 0/7
# CDS introns: 0/6
# 5'UTR exons and introns: 0/0
# 3'UTR exons and introns: 0/0
# hint groups fully obeyed: 52
#     RM:  52
# incompatible hint groups: 6
#     RM:   6
# end gene g165
###
#
# ----- prediction on sequence number 225 (length = 14504, name = CAIGQQ010024142.1:0-14504) -----
#
# Predicted genes for sequence number 225 on both strands
# start gene g166
CAIGQQ010024142.1	AUGUSTUS	gene	7886	13570	1	-	.	ID=g166
CAIGQQ010024142.1	AUGUSTUS	transcript	7886	13570	.	-	.	ID=g166.t1;Parent=g166
CAIGQQ010024142.1	AUGUSTUS	stop_codon	7886	7888	.	-	0	Parent=g166.t1
CAIGQQ010024142.1	AUGUSTUS	CDS	7889	7917	.	-	2	ID=g166.t1.cds;Parent=g166.t1
CAIGQQ010024142.1	AUGUSTUS	CDS	12620	13460	.	-	0	ID=g166.t1.cds;Parent=g166.t1
CAIGQQ010024142.1	AUGUSTUS	CDS	13568	13570	.	-	0	ID=g166.t1.cds;Parent=g166.t1
CAIGQQ010024142.1	AUGUSTUS	start_codon	13568	13570	.	-	0	Parent=g166.t1
# protein sequence = [MPTNNVQHHHLTFAPTMSQLVPSVAPLSNYRRVEGPSFPDLTREDESQYLMLKMALSNLLDPEESEKYKYHILLDHLK
# VDQARRLALAYVYAPDPYTQAIRALDERYGQPRQLALKELRAIMEMPSIRIVDGRGLDQFSLRVQALVGLLQSMGSEGLAELTCGSHVERLLEKLPHE
# QFCQFKRAMSLNRSGPLSYNLLDFSTWLQQEARCQPRRERTLQPVRQKPPFPHTLRNTNVLHGSKTPAHVKSSDAQVAPLQVSLPKTSSERCPVCAYC
# YSAEHHIILHCVVVSCS]
# Evidence for and against this transcript:
# % of transcript supported by hints (any source): 0
# CDS exons: 0/3
# CDS introns: 0/2
# 5'UTR exons and introns: 0/0
# 3'UTR exons and introns: 0/0
# hint groups fully obeyed: 7
#     RM:   7
# incompatible hint groups: 0
# end gene g166
###
#
# ----- prediction on sequence number 226 (length = 23021, name = CAIGQQ010024238.1:0-23021) -----
#
# Predicted genes for sequence number 226 on both strands
# start gene g167
CAIGQQ010024238.1	AUGUSTUS	gene	7938	12543	1	+	.	ID=g167
CAIGQQ010024238.1	AUGUSTUS	transcript	7938	12543	.	+	.	ID=g167.t1;Parent=g167
CAIGQQ010024238.1	AUGUSTUS	start_codon	7938	7940	.	+	0	Parent=g167.t1
CAIGQQ010024238.1	AUGUSTUS	CDS	7938	8022	.	+	0	ID=g167.t1.cds;Parent=g167.t1
CAIGQQ010024238.1	AUGUSTUS	CDS	8222	8267	.	+	2	ID=g167.t1.cds;Parent=g167.t1
CAIGQQ010024238.1	AUGUSTUS	CDS	8517	8562	.	+	1	ID=g167.t1.cds;Parent=g167.t1
CAIGQQ010024238.1	AUGUSTUS	CDS	9877	9919	.	+	0	ID=g167.t1.cds;Parent=g167.t1
CAIGQQ010024238.1	AUGUSTUS	CDS	11909	12540	.	+	2	ID=g167.t1.cds;Parent=g167.t1
CAIGQQ010024238.1	AUGUSTUS	stop_codon	12541	12543	.	+	0	Parent=g167.t1
CAIGQQ010024238.1	AUGUSTUS	protein_match	7938	8021	8.59	+	0	ID=pp.g167.t1.fz_finz;Target=fz_finz 1 28;Target_start=0;
CAIGQQ010024238.1	AUGUSTUS	protein_match	8022	8022	1	+	0	ID=pp.g167.t1.fz_linker;Target=fz_linker 1 1;Target_start=28;
CAIGQQ010024238.1	AUGUSTUS	protein_match	8222	8267	1.54	+	1	ID=pp.g167.t1.fz_linker;Target=fz_linker 1 16;Target_start=27;
CAIGQQ010024238.1	AUGUSTUS	protein_match	8517	8562	1.15	+	0	ID=pp.g167.t1.fz_linker;Target=fz_linker 17 32;Target_start=27;
CAIGQQ010024238.1	AUGUSTUS	protein_match	9877	9919	0.922	+	2	ID=pp.g167.t1.fz_linker;Target=fz_linker 32 46;Target_start=27;
CAIGQQ010024238.1	AUGUSTUS	protein_match	11909	11928	0.975	+	2	ID=pp.g167.t1.fz_linker;Target=fz_linker 46 52;Target_start=28;
CAIGQQ010024238.1	AUGUSTUS	protein_match	11929	12516	4.43	+	0	ID=pp.g167.t1.fz_znf;Target=fz_znf 1 196;Target_start=80;
CAIGQQ010024238.1	AUGUSTUS	interblock_region	12517	12543	.	+	0	ID=pp.g167.t1.iBR3
# protein sequence = [MAFIKEESENVKIEETFRVKHEDPQEQTVIIVLKMSLKVLHLTWNGLQHADDMQTFECKCPDGRETPRCASKTNLIEE
# NEGSKEEEHHVKIEEKTHLQTDGVCKRRDKNRFTCTQCGKSLGRKGHLKYHMMIHTGEKPFTCTQCGKSFGRKSDLKIHMRIHTGEKPFTCTQCGKSF
# STSSHLKQHMRIHTGEKPFTCAQCGKSFSYSLSLNLHMRIHTGEKPFLCTQCGMSFSQSSNLKQHMRIHTREKPFTCTQCGRRFSHSSSLNVHMRIHT
# GEKPSHALSV]
# sequence of block fz_finz       0 [MAFIKEESENVKIEETFRVKHEDPQEQT] 28
# sequence of block fz_linker    28 [VIIVLKMSLKVLHLTWNGLQHADDMQTFECKCPDGRETPRCASKTNLIEENE] 80
# sequence of block fz_znf       80 [GSKEEEHHVKIEEKTHLQTDGVCKRRDKNRFTCTQCGKSLGRKGHLKYHMMIHTGEKPFTCTQCGKSFGRKSDLKIHMRIHTGEKPFTCTQCGKSFSTSSHLKQHMRIHTGEKPFTCAQCGKSFSYSLSLNLHMRIHTGEKPFLCTQCGMSFSQSSNLKQHMRIHTREKPFTCTQCGRRFSHSSSLNVHMRIHTGE] 276
# Evidence for and against this transcript:
# % of transcript supported by hints (any source): 0
# CDS exons: 0/5
# CDS introns: 0/4
# 5'UTR exons and introns: 0/0
# 3'UTR exons and introns: 0/0
# hint groups fully obeyed: 7
#     RM:   7
# incompatible hint groups: 8
#     RM:   8
# end gene g167
###
#
# ----- prediction on sequence number 227 (length = 32450, name = CAIGQQ010024269.1:0-32450) -----
#
# Predicted genes for sequence number 227 on both strands
# start gene g168
CAIGQQ010024269.1	AUGUSTUS	gene	8323	12856	1	-	.	ID=g168
CAIGQQ010024269.1	AUGUSTUS	transcript	8323	12856	.	-	.	ID=g168.t1;Parent=g168
CAIGQQ010024269.1	AUGUSTUS	stop_codon	8323	8325	.	-	0	Parent=g168.t1
CAIGQQ010024269.1	AUGUSTUS	CDS	8326	9326	.	-	2	ID=g168.t1.cds;Parent=g168.t1
CAIGQQ010024269.1	AUGUSTUS	CDS	12772	12856	.	-	0	ID=g168.t1.cds;Parent=g168.t1
CAIGQQ010024269.1	AUGUSTUS	start_codon	12854	12856	.	-	0	Parent=g168.t1
CAIGQQ010024269.1	AUGUSTUS	protein_match	8503	9090	5.7	-	0	ID=pp.g168.t1.fz_znf;Target=fz_znf 1 196;Target_start=107;
CAIGQQ010024269.1	AUGUSTUS	protein_match	9172	9326	2.19	-	2	ID=pp.g168.t1.fz_linker;Target=fz_linker 1 52;Target_start=28;
CAIGQQ010024269.1	AUGUSTUS	protein_match	12772	12772	1	-	0	ID=pp.g168.t1.fz_linker;Target=fz_linker 1 1;Target_start=28;
CAIGQQ010024269.1	AUGUSTUS	protein_match	12773	12856	9.87	-	0	ID=pp.g168.t1.fz_finz;Target=fz_finz 1 28;Target_start=0;
CAIGQQ010024269.1	AUGUSTUS	interblock_region	8323	8502	.	-	0	ID=pp.g168.t1.iBR3
CAIGQQ010024269.1	AUGUSTUS	interblock_region	9091	9171	.	-	0	ID=pp.g168.t1.iBR2
# protein sequence = [MAFIKEESEDVKIEETFRVKHEDPQEQTDLMVLKEEIPELNEMEEKLQFEKTQEITTDEKPTLTKKTSSRRRPRKSKS
# RCNFSCKQCGKSFSKISKLDVHMRVHTKKKPYTCEQCGKSFGHISGFKSHMRIHTGERPYTCQQCGKNFYNTGHMAVHMRIHTGERPYTCQQCGKSFY
# TTGNLAVHMSIHTGERPYTCQQCGKGFHNTGNLAVHMRIHTGEKPYSCPQCEKSFKQKGTLTVHMRTHTGERIYTCTECSKSFPYKRTLILHMISHTG
# ENPFACTQCGKSFTTKASLMNHMNGHTGTIVFTCDQCGKSLTRKDSFKQHMKIHSGEDRFRCSECGKDFKRKKNLSAHMKCHNGDPQN]
# sequence of block fz_znf      107 [KPYTCEQCGKSFGHISGFKSHMRIHTGERPYTCQQCGKNFYNTGHMAVHMRIHTGERPYTCQQCGKSFYTTGNLAVHMSIHTGERPYTCQQCGKGFHNTGNLAVHMRIHTGEKPYSCPQCEKSFKQKGTLTVHMRTHTGERIYTCTECSKSFPYKRTLILHMISHTGENPFACTQCGKSFTTKASLMNHMNGHTGT] 303
# sequence of block fz_linker    28 [DLMVLKEEIPELNEMEEKLQFEKTQEITTDEKPTLTKKTSSRRRPRKSKSRC] 80
# sequence of block fz_finz       0 [MAFIKEESEDVKIEETFRVKHEDPQEQT] 28
# Evidence for and against this transcript:
# % of transcript supported by hints (any source): 0
# CDS exons: 0/2
# CDS introns: 0/1
# 5'UTR exons and introns: 0/0
# 3'UTR exons and introns: 0/0
# hint groups fully obeyed: 19
#     RM:  19
# incompatible hint groups: 3
#     RM:   3
# end gene g168
###
# start gene g169
CAIGQQ010024269.1	AUGUSTUS	gene	22880	28729	1	+	.	ID=g169
CAIGQQ010024269.1	AUGUSTUS	transcript	22880	28729	.	+	.	ID=g169.t1;Parent=g169
CAIGQQ010024269.1	AUGUSTUS	start_codon	22880	22882	.	+	0	Parent=g169.t1
CAIGQQ010024269.1	AUGUSTUS	CDS	22880	22964	.	+	0	ID=g169.t1.cds;Parent=g169.t1
CAIGQQ010024269.1	AUGUSTUS	CDS	27741	28726	.	+	2	ID=g169.t1.cds;Parent=g169.t1
CAIGQQ010024269.1	AUGUSTUS	stop_codon	28727	28729	.	+	0	Parent=g169.t1
CAIGQQ010024269.1	AUGUSTUS	protein_match	22880	22963	9.44	+	0	ID=pp.g169.t1.fz_finz;Target=fz_finz 1 28;Target_start=0;
CAIGQQ010024269.1	AUGUSTUS	protein_match	22964	22964	1	+	0	ID=pp.g169.t1.fz_linker;Target=fz_linker 1 1;Target_start=28;
CAIGQQ010024269.1	AUGUSTUS	protein_match	27741	27895	2.2	+	2	ID=pp.g169.t1.fz_linker;Target=fz_linker 1 52;Target_start=28;
CAIGQQ010024269.1	AUGUSTUS	protein_match	27971	28558	6.12	+	0	ID=pp.g169.t1.fz_znf;Target=fz_znf 1 196;Target_start=105;
CAIGQQ010024269.1	AUGUSTUS	interblock_region	27896	27970	.	+	0	ID=pp.g169.t1.iBR2
CAIGQQ010024269.1	AUGUSTUS	interblock_region	28559	28729	.	+	0	ID=pp.g169.t1.iBR3
# protein sequence = [MAFIKEESEDVKIEETFRVKHEDLQEQTDLMVLKEETHELNEMEEKQQFENHQEITTDEKPTLTTKTRRRPRKSKSRC
# NFSSKQCKKSFSQKPNLDVYMRVHTGEKPYTCEQCGKSFGRIQSFKTHMRTHIGESPYTCQQCGKSFYHAGNFAIHMRIHTGERPYTCQQCGKSFYTK
# GNLAVHMRIHTGEKPYSCPQCGKSFKQNSNLEAHMRTHTGERTFTCTQCGKSFAQKQDLDIHMRIHTGEKPYTCTECGKSFRCKRTLQHHIISHTGEK
# LFPCHQCEKSFTTKTSLMNHMNGHTGTIVFTCDQCGKSLTRKDSFKQHMKNHSREERFRCSECEKGFKYKISLSAHMKCHNGE]
# sequence of block fz_finz       0 [MAFIKEESEDVKIEETFRVKHEDLQEQT] 28
# sequence of block fz_linker    28 [DLMVLKEETHELNEMEEKQQFENHQEITTDEKPTLTTKTRRRPRKSKSRCNF] 80
# sequence of block fz_znf      105 [KPYTCEQCGKSFGRIQSFKTHMRTHIGESPYTCQQCGKSFYHAGNFAIHMRIHTGERPYTCQQCGKSFYTKGNLAVHMRIHTGEKPYSCPQCGKSFKQNSNLEAHMRTHTGERTFTCTQCGKSFAQKQDLDIHMRIHTGEKPYTCTECGKSFRCKRTLQHHIISHTGEKLFPCHQCEKSFTTKTSLMNHMNGHTGT] 301
# Evidence for and against this transcript:
# % of transcript supported by hints (any source): 0
# CDS exons: 0/2
# CDS introns: 0/1
# 5'UTR exons and introns: 0/0
# 3'UTR exons and introns: 0/0
# hint groups fully obeyed: 21
#     RM:  21
# incompatible hint groups: 4
#     RM:   4
# end gene g169
###
#
# ----- prediction on sequence number 228 (length = 16985, name = CAIGQQ010024270.1:0-16985) -----
#
# Predicted genes for sequence number 228 on both strands
# start gene g170
CAIGQQ010024270.1	AUGUSTUS	gene	7403	12329	1	-	.	ID=g170
CAIGQQ010024270.1	AUGUSTUS	transcript	7403	12329	.	-	.	ID=g170.t1;Parent=g170
CAIGQQ010024270.1	AUGUSTUS	stop_codon	7403	7405	.	-	0	Parent=g170.t1
CAIGQQ010024270.1	AUGUSTUS	CDS	7406	8238	.	-	2	ID=g170.t1.cds;Parent=g170.t1
CAIGQQ010024270.1	AUGUSTUS	CDS	12245	12329	.	-	0	ID=g170.t1.cds;Parent=g170.t1
CAIGQQ010024270.1	AUGUSTUS	start_codon	12327	12329	.	-	0	Parent=g170.t1
CAIGQQ010024270.1	AUGUSTUS	protein_match	7463	8050	7.22	-	0	ID=pp.g170.t1.fz_znf;Target=fz_znf 1 196;Target_start=91;
CAIGQQ010024270.1	AUGUSTUS	protein_match	8084	8238	1.73	-	2	ID=pp.g170.t1.fz_linker;Target=fz_linker 1 52;Target_start=28;
CAIGQQ010024270.1	AUGUSTUS	protein_match	12245	12245	1	-	0	ID=pp.g170.t1.fz_linker;Target=fz_linker 1 1;Target_start=28;
CAIGQQ010024270.1	AUGUSTUS	protein_match	12246	12329	8.75	-	0	ID=pp.g170.t1.fz_finz;Target=fz_finz 1 28;Target_start=0;
CAIGQQ010024270.1	AUGUSTUS	interblock_region	7403	7462	.	-	0	ID=pp.g170.t1.iBR3
CAIGQQ010024270.1	AUGUSTUS	interblock_region	8051	8083	.	-	0	ID=pp.g170.t1.iBR2
# protein sequence = [MAFIKEESEDVKIEETIRVKQEDPQEQTDLIEENEGSKEEEHHVKIEEKTHFQTDGILKRRDKNLFTCTQCGKSFNQS
# SSLKRHMMIHTGEKPFTCTQCGKSFSQSSALNQHMRIHTGEKPFTCTLCGKSFSQSAALNQHRRIHAGEKPFTCTQCGKSFSASSSLNQHMRIHTGEK
# PFTCTQCGKSFNRSSSLNQHLRIHTGEKPFTCTQCGKSFSHSSHLNQHLRSHTGEKPFTCTQCGKSFSQSSNLNLHLRSHTGEKPFTCTQWGKSFSQS
# SNLNQHMRIHTREKPFIEEQFHKHLENSTSVA]
# sequence of block fz_znf       91 [KPFTCTQCGKSFSQSSALNQHMRIHTGEKPFTCTLCGKSFSQSAALNQHRRIHAGEKPFTCTQCGKSFSASSSLNQHMRIHTGEKPFTCTQCGKSFNRSSSLNQHLRIHTGEKPFTCTQCGKSFSHSSHLNQHLRSHTGEKPFTCTQCGKSFSQSSNLNLHLRSHTGEKPFTCTQWGKSFSQSSNLNQHMRIHTRE] 287
# sequence of block fz_linker    28 [DLIEENEGSKEEEHHVKIEEKTHFQTDGILKRRDKNLFTCTQCGKSFNQSSS] 80
# sequence of block fz_finz       0 [MAFIKEESEDVKIEETIRVKQEDPQEQT] 28
# Evidence for and against this transcript:
# % of transcript supported by hints (any source): 0
# CDS exons: 0/2
# CDS introns: 0/1
# 5'UTR exons and introns: 0/0
# 3'UTR exons and introns: 0/0
# hint groups fully obeyed: 17
#     RM:  17
# incompatible hint groups: 3
#     RM:   3
# end gene g170
###
#
# ----- prediction on sequence number 229 (length = 15610, name = CAIGQQ010024280.1:0-15610) -----
#
# Predicted genes for sequence number 229 on both strands
# start gene g171
CAIGQQ010024280.1	AUGUSTUS	gene	10780	13421	1	-	.	ID=g171
CAIGQQ010024280.1	AUGUSTUS	transcript	10780	13421	.	-	.	ID=g171.t1;Parent=g171
CAIGQQ010024280.1	AUGUSTUS	stop_codon	10780	10782	.	-	0	Parent=g171.t1
CAIGQQ010024280.1	AUGUSTUS	CDS	10783	11684	.	-	2	ID=g171.t1.cds;Parent=g171.t1
CAIGQQ010024280.1	AUGUSTUS	CDS	13337	13421	.	-	0	ID=g171.t1.cds;Parent=g171.t1
CAIGQQ010024280.1	AUGUSTUS	start_codon	13419	13421	.	-	0	Parent=g171.t1
CAIGQQ010024280.1	AUGUSTUS	protein_match	10876	11463	4.94	-	0	ID=pp.g171.t1.fz_znf;Target=fz_znf 1 196;Target_start=102;
CAIGQQ010024280.1	AUGUSTUS	protein_match	11530	11684	1.81	-	2	ID=pp.g171.t1.fz_linker;Target=fz_linker 1 52;Target_start=28;
CAIGQQ010024280.1	AUGUSTUS	protein_match	13337	13337	1	-	0	ID=pp.g171.t1.fz_linker;Target=fz_linker 1 1;Target_start=28;
CAIGQQ010024280.1	AUGUSTUS	protein_match	13338	13421	9.87	-	0	ID=pp.g171.t1.fz_finz;Target=fz_finz 1 28;Target_start=0;
CAIGQQ010024280.1	AUGUSTUS	interblock_region	10780	10875	.	-	0	ID=pp.g171.t1.iBR3
CAIGQQ010024280.1	AUGUSTUS	interblock_region	11464	11529	.	-	0	ID=pp.g171.t1.iBR2
# protein sequence = [MAFIKEESEDVKIEETFRVKHEDPQEQTDLMVLKEETHELNEMGEKHQDITTDEKPTLTNKTSSYGKPRKSKSGCNFT
# CRQCGKSFSRKDSLQVHMRIHTGEKPFSCEQCGKSFSHKPNLNVHMRVHTGEKLYTCEQCGKSYAKFQDFRAHMRIHTEVRPDTCQQCGKIFYNTANF
# AVHMRTHNGGRHLTCTQCGKSFSKKQNLDIHMRIHTGEKPFTCTECGRSFPHKSSLKHHVRTHTGEKPFACAQCGKSFTTNASLMNHMNGHTGTIVFT
# CDQCGKSLTRKDSIKRHMKIHSGEDNFRCTECGKDFKHKRRLSAHLKLHNGEQSS]
# sequence of block fz_znf      102 [KPFSCEQCGKSFSHKPNLNVHMRVHTGEKLYTCEQCGKSYAKFQDFRAHMRIHTEVRPDTCQQCGKIFYNTANFAVHMRTHNGGRHLTCTQCGKSFSKKQNLDIHMRIHTGEKPFTCTECGRSFPHKSSLKHHVRTHTGEKPFACAQCGKSFTTNASLMNHMNGHTGTIVFTCDQCGKSLTRKDSIKRHMKIHSGE] 298
# sequence of block fz_linker    28 [DLMVLKEETHELNEMGEKHQDITTDEKPTLTNKTSSYGKPRKSKSGCNFTCR] 80
# sequence of block fz_finz       0 [MAFIKEESEDVKIEETFRVKHEDPQEQT] 28
# Evidence for and against this transcript:
# % of transcript supported by hints (any source): 0
# CDS exons: 0/2
# CDS introns: 0/1
# 5'UTR exons and introns: 0/0
# 3'UTR exons and introns: 0/0
# hint groups fully obeyed: 8
#     RM:   8
# incompatible hint groups: 4
#     RM:   4
# end gene g171
###
#
# ----- prediction on sequence number 230 (length = 8310, name = CAIGQQ010024417.1:0-8310) -----
#
# Predicted genes for sequence number 230 on both strands
# (none)
#
# ----- prediction on sequence number 231 (length = 9727, name = CAIGQQ010024429.1:0-9727) -----
#
# Predicted genes for sequence number 231 on both strands
# (none)
#
# ----- prediction on sequence number 232 (length = 11836, name = CAIGQQ010024463.1:0-11836) -----
#
# Predicted genes for sequence number 232 on both strands
# start gene g172
CAIGQQ010024463.1	AUGUSTUS	gene	11354	11761	1	-	.	ID=g172
CAIGQQ010024463.1	AUGUSTUS	transcript	11354	11761	.	-	.	ID=g172.t1;Parent=g172
CAIGQQ010024463.1	AUGUSTUS	stop_codon	11354	11356	.	-	0	Parent=g172.t1
CAIGQQ010024463.1	AUGUSTUS	CDS	11357	11761	.	-	0	ID=g172.t1.cds;Parent=g172.t1
CAIGQQ010024463.1	AUGUSTUS	start_codon	11759	11761	.	-	0	Parent=g172.t1
# protein sequence = [MSLNSFTLRDTFSTHPDVELALSDLEKSLCNHLQRIEIRGKRGRKVPILLTPNMVISMELLMKTRRSCDVPDKNVFMF
# GRPQALTYFRGSDIIRNIANSCGAKHPEALSSTKLRKHMATMSKVLNLKENEMGLPR]
# Evidence for and against this transcript:
# % of transcript supported by hints (any source): 0
# CDS exons: 0/1
# CDS introns: 0/0
# 5'UTR exons and introns: 0/0
# 3'UTR exons and introns: 0/0
# hint groups fully obeyed: 0
# incompatible hint groups: 0
# end gene g172
###
#
# ----- prediction on sequence number 233 (length = 23487, name = CAIGQQ010024492.1:0-23487) -----
#
# Predicted genes for sequence number 233 on both strands
# start gene g173
CAIGQQ010024492.1	AUGUSTUS	gene	12655	21213	1	+	.	ID=g173
CAIGQQ010024492.1	AUGUSTUS	transcript	12655	21213	.	+	.	ID=g173.t1;Parent=g173
CAIGQQ010024492.1	AUGUSTUS	start_codon	12655	12657	.	+	0	Parent=g173.t1
CAIGQQ010024492.1	AUGUSTUS	CDS	12655	12739	.	+	0	ID=g173.t1.cds;Parent=g173.t1
CAIGQQ010024492.1	AUGUSTUS	CDS	20192	21210	.	+	2	ID=g173.t1.cds;Parent=g173.t1
CAIGQQ010024492.1	AUGUSTUS	stop_codon	21211	21213	.	+	0	Parent=g173.t1
CAIGQQ010024492.1	AUGUSTUS	protein_match	12655	12738	9.87	+	0	ID=pp.g173.t1.fz_finz;Target=fz_finz 1 28;Target_start=0;
CAIGQQ010024492.1	AUGUSTUS	protein_match	12739	12739	1	+	0	ID=pp.g173.t1.fz_linker;Target=fz_linker 1 1;Target_start=28;
CAIGQQ010024492.1	AUGUSTUS	protein_match	20192	20346	1.95	+	2	ID=pp.g173.t1.fz_linker;Target=fz_linker 1 52;Target_start=28;
CAIGQQ010024492.1	AUGUSTUS	protein_match	20428	21015	5.72	+	0	ID=pp.g173.t1.fz_znf;Target=fz_znf 1 196;Target_start=107;
CAIGQQ010024492.1	AUGUSTUS	interblock_region	20347	20427	.	+	0	ID=pp.g173.t1.iBR2
CAIGQQ010024492.1	AUGUSTUS	interblock_region	21016	21213	.	+	0	ID=pp.g173.t1.iBR3
# protein sequence = [MAFIKEESEDVKIEETFRVKHEDPQEQTDLMVLKEETDQWNEVKEKQQFEKPQEKTKNEKPTLTKKTSSGRRPRKSKS
# RCNFTCHQCGNSFSRKNNLQIHMRIHTGERPFSCKQCGKSFSQKPSLNVHMRVHTGEKLYTCEQCGKNFVKMNDFKGHMRVHTGERPYTCQQCGKSFY
# TTGCLAAHMIIHTGEKPYSCPQCGKSFQRNGTLTIHMRTHTGERIYTCTQCGRSFTQKQELNIHMRIHTGEKPYTCTECGKSFIRKSTLDYHMISHTG
# EKPFPCAQCEKSFTSKASLMNHMNSHTGTIVFTCDQCGKSLTCKDYIKRHMKTHIGEDRFRCSECGKGFKFKKSLSAHMKLHNGKQSPHGLVPH]
# sequence of block fz_finz       0 [MAFIKEESEDVKIEETFRVKHEDPQEQT] 28
# sequence of block fz_linker    28 [DLMVLKEETDQWNEVKEKQQFEKPQEKTKNEKPTLTKKTSSGRRPRKSKSRC] 80
# sequence of block fz_znf      107 [RPFSCKQCGKSFSQKPSLNVHMRVHTGEKLYTCEQCGKNFVKMNDFKGHMRVHTGERPYTCQQCGKSFYTTGCLAAHMIIHTGEKPYSCPQCGKSFQRNGTLTIHMRTHTGERIYTCTQCGRSFTQKQELNIHMRIHTGEKPYTCTECGKSFIRKSTLDYHMISHTGEKPFPCAQCEKSFTSKASLMNHMNSHTGT] 303
# Evidence for and against this transcript:
# % of transcript supported by hints (any source): 0
# CDS exons: 0/2
# CDS introns: 0/1
# 5'UTR exons and introns: 0/0
# 3'UTR exons and introns: 0/0
# hint groups fully obeyed: 28
#     RM:  28
# incompatible hint groups: 5
#     RM:   5
# end gene g173
###
#
# ----- prediction on sequence number 234 (length = 26211, name = CAIGQQ010024515.1:0-26211) -----
#
# Predicted genes for sequence number 234 on both strands
# start gene g174
CAIGQQ010024515.1	AUGUSTUS	gene	3508	11211	1	-	.	ID=g174
CAIGQQ010024515.1	AUGUSTUS	transcript	3508	11211	.	-	.	ID=g174.t1;Parent=g174
CAIGQQ010024515.1	AUGUSTUS	stop_codon	3508	3510	.	-	0	Parent=g174.t1
CAIGQQ010024515.1	AUGUSTUS	CDS	3511	4928	.	-	2	ID=g174.t1.cds;Parent=g174.t1
CAIGQQ010024515.1	AUGUSTUS	CDS	8901	9028	.	-	1	ID=g174.t1.cds;Parent=g174.t1
CAIGQQ010024515.1	AUGUSTUS	CDS	9413	10079	.	-	2	ID=g174.t1.cds;Parent=g174.t1
CAIGQQ010024515.1	AUGUSTUS	CDS	11127	11211	.	-	0	ID=g174.t1.cds;Parent=g174.t1
CAIGQQ010024515.1	AUGUSTUS	start_codon	11209	11211	.	-	0	Parent=g174.t1
CAIGQQ010024515.1	AUGUSTUS	protein_match	8923	9028	3.45	-	1	ID=pp.g174.t1.fz_znf;Target=fz_znf 161 196;Target_start=90;
CAIGQQ010024515.1	AUGUSTUS	protein_match	9413	9894	4.08	-	0	ID=pp.g174.t1.fz_znf;Target=fz_znf 1 161;Target_start=90;
CAIGQQ010024515.1	AUGUSTUS	protein_match	9925	10079	1.78	-	2	ID=pp.g174.t1.fz_linker;Target=fz_linker 1 52;Target_start=28;
CAIGQQ010024515.1	AUGUSTUS	protein_match	11127	11127	1	-	0	ID=pp.g174.t1.fz_linker;Target=fz_linker 1 1;Target_start=28;
CAIGQQ010024515.1	AUGUSTUS	protein_match	11128	11211	8.47	-	0	ID=pp.g174.t1.fz_finz;Target=fz_finz 1 28;Target_start=0;
CAIGQQ010024515.1	AUGUSTUS	interblock_region	3508	4928	.	-	2	ID=pp.g174.t1.iBR3
CAIGQQ010024515.1	AUGUSTUS	interblock_region	8901	8922	.	-	0	ID=pp.g174.t1.iBR3
CAIGQQ010024515.1	AUGUSTUS	interblock_region	9895	9924	.	-	0	ID=pp.g174.t1.iBR2
# protein sequence = [MAFIKEESEDVKIEKTFRVKHEDLQEQTDLIEENEGSKEEEHHVKIEEKTHLQTDGILKRRDKNHFTCSCTQCFRQSS
# NLNLHKRIHTGEKPFTCTQCMKSFIKSSHLNQHLRTHTGEKPFTCTQCGKCFSQSSNLNLHMRIHSGEKPFTCTQCGKSFISSSHLNLHLRIHTGEKP
# FTCTHCGKSFSSSSQFNLHMMIHTGEKPFTCTQCGKSFSCSSSLXXXXSLNQHMRIHTGEKPFTCTQCGKSFSQSVITASVWKPFTCTQCGMSFNQSA
# NLNLHVKIHTGVKEYMCFELKLRQLKLIETANIEELIEKVCCNSSSKSCMYGECVHCKDKTVHITSAINSTAKTSFTQWVIEEKEIDKKGEKATVKVT
# VKKSVEGTQEDLIELFHSFIKKFKMHHFDIKQQYAFCRELKNNMSGEEALIHVDFSENYSCKYSSQVQAVHFGASHQQATLHTGVLYVGGVSEPVCFS
# TISPSRHKGPPAIWQHLKPVLDYLQGQHPQVSVLHFLSDGPCTQYKQRGNFYLFTKELDRRGFKAGSWNFFEASHGKGAPDGVGGALKRAADMMVAKG
# HDIPDAEELFRALSETNTSVKLFFVKSEDVEEAMEKMPKQIPAVPGTMRIHQVITVASGKLMVRDVSCMCTTRKQFNCKCFNTQCFTFDQKIETAVSQ
# TARVENPEKEIQWESPELIGKWCILRYDDDLYPGIILNIQTTHVQVKCMHRVGSNRFFWPHKDDILWYLFDDVLELIPPPQTVTKRHVEVLKEVWNRL
# TR]
# sequence of block fz_znf       90 [KPFTCTQCMKSFIKSSHLNQHLRTHTGEKPFTCTQCGKCFSQSSNLNLHMRIHSGEKPFTCTQCGKSFISSSHLNLHLRIHTGEKPFTCTHCGKSFSSSSQFNLHMMIHTGEKPFTCTQCGKSFSCSSSLXXXXSLNQHMRIHTGEKPFTCTQCGKSFSQSVITASVWKPFTCTQCGMSFNQSANLNLHVKIHTGV] 286
# sequence of block fz_linker    28 [DLIEENEGSKEEEHHVKIEEKTHLQTDGILKRRDKNHFTCSCTQCFRQSSNL] 80
# sequence of block fz_finz       0 [MAFIKEESEDVKIEKTFRVKHEDLQEQT] 28
# Evidence for and against this transcript:
# % of transcript supported by hints (any source): 0
# CDS exons: 0/4
# CDS introns: 0/3
# 5'UTR exons and introns: 0/0
# 3'UTR exons and introns: 0/0
# hint groups fully obeyed: 30
#     RM:  30
# incompatible hint groups: 5
#     RM:   5
# end gene g174
###
#
# ----- prediction on sequence number 235 (length = 9249, name = CAIGQQ010024579.1:0-9249) -----
#
# Predicted genes for sequence number 235 on both strands
# (none)
#
# ----- prediction on sequence number 236 (length = 17326, name = CAIGQQ010024582.1:0-17326) -----
#
# Predicted genes for sequence number 236 on both strands
# start gene g175
CAIGQQ010024582.1	AUGUSTUS	gene	5814	11456	1	+	.	ID=g175
CAIGQQ010024582.1	AUGUSTUS	transcript	5814	11456	.	+	.	ID=g175.t1;Parent=g175
CAIGQQ010024582.1	AUGUSTUS	start_codon	5814	5816	.	+	0	Parent=g175.t1
CAIGQQ010024582.1	AUGUSTUS	CDS	5814	5898	.	+	0	ID=g175.t1.cds;Parent=g175.t1
CAIGQQ010024582.1	AUGUSTUS	CDS	10660	11453	.	+	2	ID=g175.t1.cds;Parent=g175.t1
CAIGQQ010024582.1	AUGUSTUS	stop_codon	11454	11456	.	+	0	Parent=g175.t1
CAIGQQ010024582.1	AUGUSTUS	protein_match	5814	5897	8.91	+	0	ID=pp.g175.t1.fz_finz;Target=fz_finz 1 28;Target_start=0;
CAIGQQ010024582.1	AUGUSTUS	protein_match	5898	5898	1	+	0	ID=pp.g175.t1.fz_linker;Target=fz_linker 1 1;Target_start=28;
CAIGQQ010024582.1	AUGUSTUS	protein_match	10660	10814	1.63	+	2	ID=pp.g175.t1.fz_linker;Target=fz_linker 1 52;Target_start=28;
CAIGQQ010024582.1	AUGUSTUS	protein_match	10848	11435	7.49	+	0	ID=pp.g175.t1.fz_znf;Target=fz_znf 1 196;Target_start=91;
CAIGQQ010024582.1	AUGUSTUS	interblock_region	10815	10847	.	+	0	ID=pp.g175.t1.iBR2
CAIGQQ010024582.1	AUGUSTUS	interblock_region	11436	11456	.	+	0	ID=pp.g175.t1.iBR3
# protein sequence = [MAFIKEESKDVKIEETFRVKHEDPQEQTDLIEENEGRKEEEHHVKIEGKTHLQTDGILKRRDKNRFTCTQCGKSFGRK
# SDLKIHTRIHTGEKPFTCTQCGMSFSKSSSFNEHMRIHSGEKPFTCTQCGKSFGRKGYLKIHMMVHTGEKPFTCTQCGKSFSQSSQLKKHMRIHSGEK
# PFTCTQCGKSFNQSSHLNEHMRVHTGEKPFTCTHCGKSFSCSSHHNQHMRIHTGEKPFTCTQCGKSFNRSSHLNQHMRFHTGEKPFTCTQCGKSFSQS
# SHLNHHMRIHTGEQPFTCT]
# sequence of block fz_finz       0 [MAFIKEESKDVKIEETFRVKHEDPQEQT] 28
# sequence of block fz_linker    28 [DLIEENEGRKEEEHHVKIEGKTHLQTDGILKRRDKNRFTCTQCGKSFGRKSD] 80
# sequence of block fz_znf       91 [KPFTCTQCGMSFSKSSSFNEHMRIHSGEKPFTCTQCGKSFGRKGYLKIHMMVHTGEKPFTCTQCGKSFSQSSQLKKHMRIHSGEKPFTCTQCGKSFNQSSHLNEHMRVHTGEKPFTCTHCGKSFSCSSHHNQHMRIHTGEKPFTCTQCGKSFNRSSHLNQHMRFHTGEKPFTCTQCGKSFSQSSHLNHHMRIHTGE] 287
# Evidence for and against this transcript:
# % of transcript supported by hints (any source): 0
# CDS exons: 0/2
# CDS introns: 0/1
# 5'UTR exons and introns: 0/0
# 3'UTR exons and introns: 0/0
# hint groups fully obeyed: 15
#     RM:  15
# incompatible hint groups: 3
#     RM:   3
# end gene g175
###
#
# ----- prediction on sequence number 237 (length = 11605, name = CAIGQQ010024648.1:0-11605) -----
#
# Predicted genes for sequence number 237 on both strands
# start gene g176
CAIGQQ010024648.1	AUGUSTUS	gene	1054	7551	1	+	.	ID=g176
CAIGQQ010024648.1	AUGUSTUS	transcript	1054	7551	.	+	.	ID=g176.t1;Parent=g176
CAIGQQ010024648.1	AUGUSTUS	start_codon	1054	1056	.	+	0	Parent=g176.t1
CAIGQQ010024648.1	AUGUSTUS	CDS	1054	1138	.	+	0	ID=g176.t1.cds;Parent=g176.t1
CAIGQQ010024648.1	AUGUSTUS	CDS	6737	7548	.	+	2	ID=g176.t1.cds;Parent=g176.t1
CAIGQQ010024648.1	AUGUSTUS	stop_codon	7549	7551	.	+	0	Parent=g176.t1
CAIGQQ010024648.1	AUGUSTUS	protein_match	1054	1137	9.87	+	0	ID=pp.g176.t1.fz_finz;Target=fz_finz 1 28;Target_start=0;
CAIGQQ010024648.1	AUGUSTUS	protein_match	1138	1138	1	+	0	ID=pp.g176.t1.fz_linker;Target=fz_linker 1 1;Target_start=28;
CAIGQQ010024648.1	AUGUSTUS	protein_match	6737	6891	1.41	+	2	ID=pp.g176.t1.fz_linker;Target=fz_linker 1 52;Target_start=28;
CAIGQQ010024648.1	AUGUSTUS	protein_match	6922	7509	5.7	+	0	ID=pp.g176.t1.fz_znf;Target=fz_znf 1 196;Target_start=90;
CAIGQQ010024648.1	AUGUSTUS	interblock_region	6892	6921	.	+	0	ID=pp.g176.t1.iBR2
CAIGQQ010024648.1	AUGUSTUS	interblock_region	7510	7551	.	+	0	ID=pp.g176.t1.iBR3
# protein sequence = [MAFIKEESEDVKIEETFRVKHEDPQEQTDLIEENEGSKEEHHVKIEEKTHLQTDGILKRRDKNRFTCTQCGKSFGRKD
# ILKNHMRIHTGEKPFTCTQCGMSFNQSSNLNQHVRIHTGEKPVTCTQCGKSFSCSSSLNLHMRIHTGEKPFTCSQCGKSFSQSSSLNLHMRIHTGEKP
# FTCTQCGKSFSHSSSLNLHRMTHTGEKLFTCIQCGKSFNSSSHLNQHMRNHTGEKPFTCTQCGKSFSISSLLIKHMMIHTGEKPYTCTQCGKSFSQXX
# XXERNHSHALSVGRVSANHHTLIYT]
# sequence of block fz_finz       0 [MAFIKEESEDVKIEETFRVKHEDPQEQT] 28
# sequence of block fz_linker    28 [DLIEENEGSKEEHHVKIEEKTHLQTDGILKRRDKNRFTCTQCGKSFGRKDIL] 80
# sequence of block fz_znf       90 [KPFTCTQCGMSFNQSSNLNQHVRIHTGEKPVTCTQCGKSFSCSSSLNLHMRIHTGEKPFTCSQCGKSFSQSSSLNLHMRIHTGEKPFTCTQCGKSFSHSSSLNLHRMTHTGEKLFTCIQCGKSFNSSSHLNQHMRNHTGEKPFTCTQCGKSFSISSLLIKHMMIHTGEKPYTCTQCGKSFSQXXXXERNHSHALSV] 286
# Evidence for and against this transcript:
# % of transcript supported by hints (any source): 0
# CDS exons: 0/2
# CDS introns: 0/1
# 5'UTR exons and introns: 0/0
# 3'UTR exons and introns: 0/0
# hint groups fully obeyed: 32
#     RM:  32
# incompatible hint groups: 3
#     RM:   3
# end gene g176
###
#
# ----- prediction on sequence number 238 (length = 1979, name = CAIGQQ010024657.1:0-1979) -----
#
# Predicted genes for sequence number 238 on both strands
# (none)
#
# ----- prediction on sequence number 239 (length = 7472, name = CAIGQQ010024677.1:0-7472) -----
#
# Predicted genes for sequence number 239 on both strands
# (none)
#
# ----- prediction on sequence number 240 (length = 19479, name = CAIGQQ010024682.1:11791-31270) -----
#
# Predicted genes for sequence number 240 on both strands
# start gene g177
CAIGQQ010024682.1	AUGUSTUS	gene	16059	26874	1	-	.	ID=g177
CAIGQQ010024682.1	AUGUSTUS	transcript	16059	26874	.	-	.	ID=g177.t1;Parent=g177
CAIGQQ010024682.1	AUGUSTUS	stop_codon	16059	16061	.	-	0	Parent=g177.t1
CAIGQQ010024682.1	AUGUSTUS	CDS	16062	16885	.	-	2	ID=g177.t1.cds;Parent=g177.t1
CAIGQQ010024682.1	AUGUSTUS	CDS	26790	26874	.	-	0	ID=g177.t1.cds;Parent=g177.t1
CAIGQQ010024682.1	AUGUSTUS	start_codon	26872	26874	.	-	0	Parent=g177.t1
CAIGQQ010024682.1	AUGUSTUS	protein_match	16077	16664	5.15	-	0	ID=pp.g177.t1.fz_znf;Target=fz_znf 1 196;Target_start=102;
CAIGQQ010024682.1	AUGUSTUS	protein_match	16731	16885	1.96	-	2	ID=pp.g177.t1.fz_linker;Target=fz_linker 1 52;Target_start=28;
CAIGQQ010024682.1	AUGUSTUS	protein_match	26790	26790	1	-	0	ID=pp.g177.t1.fz_linker;Target=fz_linker 1 1;Target_start=28;
CAIGQQ010024682.1	AUGUSTUS	protein_match	26791	26874	8.77	-	0	ID=pp.g177.t1.fz_finz;Target=fz_finz 1 28;Target_start=0;
CAIGQQ010024682.1	AUGUSTUS	interblock_region	16059	16076	.	-	0	ID=pp.g177.t1.iBR3
CAIGQQ010024682.1	AUGUSTUS	interblock_region	16665	16730	.	-	0	ID=pp.g177.t1.iBR2
# protein sequence = [MAFIKEESEDVKIEETFRVKHEDPQKQTDLMLLKEETLELNEMEEKHQEIMTDEKPTLTKKTSSRRRPRKSKSRCNLS
# CKQCRKSFSKKSNLDVHMRVHTGEKPYTCEQCGKSFKYIQGFKSHMRTHTGERPYTCQQCGKSFYRAGNFAEHMRLHTGERPYTCQQCGKSFYNTGHL
# TVHMRIHTGEKPYTCTECGKSFTCKSPLNYHMISHTGVKPFACAQCGKSFTSKASFMNHMNGHTGTIVFTCDQCGKSFTRKDSFRQHIKIHSGADHFR
# CSECGKGFKHKKSLNIHLKLHNGEQSPQN]
# sequence of block fz_znf      102 [KPYTCEQCGKSFKYIQGFKSHMRTHTGERPYTCQQCGKSFYRAGNFAEHMRLHTGERPYTCQQCGKSFYNTGHLTVHMRIHTGEKPYTCTECGKSFTCKSPLNYHMISHTGVKPFACAQCGKSFTSKASFMNHMNGHTGTIVFTCDQCGKSFTRKDSFRQHIKIHSGADHFRCSECGKGFKHKKSLNIHLKLHNGE] 298
# sequence of block fz_linker    28 [DLMLLKEETLELNEMEEKHQEIMTDEKPTLTKKTSSRRRPRKSKSRCNLSCK] 80
# sequence of block fz_finz       0 [MAFIKEESEDVKIEETFRVKHEDPQKQT] 28
# Evidence for and against this transcript:
# % of transcript supported by hints (any source): 0
# CDS exons: 0/2
# CDS introns: 0/1
# 5'UTR exons and introns: 0/0
# 3'UTR exons and introns: 0/0
# hint groups fully obeyed: 40
#     RM:  40
# incompatible hint groups: 7
#     RM:   7
# end gene g177
###
#
# ----- prediction on sequence number 241 (length = 4077, name = CAIGQQ010024713.1:0-4077) -----
#
# Predicted genes for sequence number 241 on both strands
# (none)
#
# ----- prediction on sequence number 242 (length = 15592, name = CAIGQQ010024731.1:0-15592) -----
#
# Predicted genes for sequence number 242 on both strands
# start gene g178
CAIGQQ010024731.1	AUGUSTUS	gene	1281	11712	1	+	.	ID=g178
CAIGQQ010024731.1	AUGUSTUS	transcript	1281	11712	.	+	.	ID=g178.t1;Parent=g178
CAIGQQ010024731.1	AUGUSTUS	start_codon	1281	1283	.	+	0	Parent=g178.t1
CAIGQQ010024731.1	AUGUSTUS	CDS	1281	1394	.	+	0	ID=g178.t1.cds;Parent=g178.t1
CAIGQQ010024731.1	AUGUSTUS	CDS	2040	2056	.	+	0	ID=g178.t1.cds;Parent=g178.t1
CAIGQQ010024731.1	AUGUSTUS	CDS	2748	2793	.	+	1	ID=g178.t1.cds;Parent=g178.t1
CAIGQQ010024731.1	AUGUSTUS	CDS	3308	3331	.	+	0	ID=g178.t1.cds;Parent=g178.t1
CAIGQQ010024731.1	AUGUSTUS	CDS	4457	5096	.	+	0	ID=g178.t1.cds;Parent=g178.t1
CAIGQQ010024731.1	AUGUSTUS	CDS	11630	11709	.	+	2	ID=g178.t1.cds;Parent=g178.t1
CAIGQQ010024731.1	AUGUSTUS	stop_codon	11710	11712	.	+	0	Parent=g178.t1
CAIGQQ010024731.1	AUGUSTUS	protein_match	1281	1364	9.87	+	0	ID=pp.g178.t1.fz_finz;Target=fz_finz 1 28;Target_start=0;
CAIGQQ010024731.1	AUGUSTUS	protein_match	1365	1394	1.82	+	0	ID=pp.g178.t1.fz_linker;Target=fz_linker 1 10;Target_start=28;
CAIGQQ010024731.1	AUGUSTUS	protein_match	2040	2056	0.865	+	2	ID=pp.g178.t1.fz_linker;Target=fz_linker 11 16;Target_start=27;
CAIGQQ010024731.1	AUGUSTUS	protein_match	2748	2793	1.15	+	0	ID=pp.g178.t1.fz_linker;Target=fz_linker 17 32;Target_start=27;
CAIGQQ010024731.1	AUGUSTUS	protein_match	3308	3331	1.24	+	2	ID=pp.g178.t1.fz_linker;Target=fz_linker 32 40;Target_start=27;
CAIGQQ010024731.1	AUGUSTUS	protein_match	4457	4495	1.3	+	0	ID=pp.g178.t1.fz_linker;Target=fz_linker 40 52;Target_start=28;
CAIGQQ010024731.1	AUGUSTUS	protein_match	4496	5083	5.66	+	0	ID=pp.g178.t1.fz_znf;Target=fz_znf 1 196;Target_start=80;
CAIGQQ010024731.1	AUGUSTUS	interblock_region	5084	5096	.	+	0	ID=pp.g178.t1.iBR3
CAIGQQ010024731.1	AUGUSTUS	interblock_region	11630	11712	.	+	2	ID=pp.g178.t1.iBR3
# protein sequence = [MAFIKEESEDVKIEETFRVKHEDPQEQTDRFSFSKTNSVILTLTNGLQHADDMQTFECKKFHIGKPQTSSRGRPGKSK
# SRCNFSCKQCRKSFSQKSSLNVHMRVHTGEKPYTCKQCGKSFGHIHGLKTHMRIHTGETPYTCQQCGKSFYQSGNLTSHMRIHTGEEPYSCPQCGKSF
# KHNSNLEVHMRTHTGEKPYTCTECGKSFPYKSTLNKHMQTHTGEKPFVCAQCGKSFRTKDSLKDHMNSHTGTIVFTCDQCGKNLTRKDTIKQHMKTHS
# GECFRCNDPSMSAFHRTKPQEIHDPVICFTRNS]
# sequence of block fz_finz       0 [MAFIKEESEDVKIEETFRVKHEDPQEQT] 28
# sequence of block fz_linker    28 [DRFSFSKTNSVILTLTNGLQHADDMQTFECKKFHIGKPQTSSRGRPGKSKSR] 80
# sequence of block fz_znf       80 [CNFSCKQCRKSFSQKSSLNVHMRVHTGEKPYTCKQCGKSFGHIHGLKTHMRIHTGETPYTCQQCGKSFYQSGNLTSHMRIHTGEEPYSCPQCGKSFKHNSNLEVHMRTHTGEKPYTCTECGKSFPYKSTLNKHMQTHTGEKPFVCAQCGKSFRTKDSLKDHMNSHTGTIVFTCDQCGKNLTRKDTIKQHMKTHSGE] 276
# Evidence for and against this transcript:
# % of transcript supported by hints (any source): 0
# CDS exons: 0/6
# CDS introns: 0/5
# 5'UTR exons and introns: 0/0
# 3'UTR exons and introns: 0/0
# hint groups fully obeyed: 41
#     RM:  41
# incompatible hint groups: 10
#     RM:  10
# end gene g178
###
#
# ----- prediction on sequence number 243 (length = 23893, name = CAIGQQ010024780.1:0-23893) -----
#
# Predicted genes for sequence number 243 on both strands
# start gene g179
CAIGQQ010024780.1	AUGUSTUS	gene	8810	13216	1	+	.	ID=g179
CAIGQQ010024780.1	AUGUSTUS	transcript	8810	13216	.	+	.	ID=g179.t1;Parent=g179
CAIGQQ010024780.1	AUGUSTUS	start_codon	8810	8812	.	+	0	Parent=g179.t1
CAIGQQ010024780.1	AUGUSTUS	CDS	8810	8894	.	+	0	ID=g179.t1.cds;Parent=g179.t1
CAIGQQ010024780.1	AUGUSTUS	CDS	12207	13213	.	+	2	ID=g179.t1.cds;Parent=g179.t1
CAIGQQ010024780.1	AUGUSTUS	stop_codon	13214	13216	.	+	0	Parent=g179.t1
CAIGQQ010024780.1	AUGUSTUS	protein_match	8810	8893	9.87	+	0	ID=pp.g179.t1.fz_finz;Target=fz_finz 1 28;Target_start=0;
CAIGQQ010024780.1	AUGUSTUS	protein_match	8894	8894	1	+	0	ID=pp.g179.t1.fz_linker;Target=fz_linker 1 1;Target_start=28;
CAIGQQ010024780.1	AUGUSTUS	protein_match	12207	12361	2.1	+	2	ID=pp.g179.t1.fz_linker;Target=fz_linker 1 52;Target_start=28;
CAIGQQ010024780.1	AUGUSTUS	protein_match	12443	13030	5.54	+	0	ID=pp.g179.t1.fz_znf;Target=fz_znf 1 196;Target_start=107;
CAIGQQ010024780.1	AUGUSTUS	interblock_region	12362	12442	.	+	0	ID=pp.g179.t1.iBR2
CAIGQQ010024780.1	AUGUSTUS	interblock_region	13031	13216	.	+	0	ID=pp.g179.t1.iBR3
# protein sequence = [MAFIKEESEDVKIEETFRVKHEDPQEQTDLKVLKEETHELNEMEEKQQFEKPQEITTDEKPTLTKKTSSRGRPRKSKS
# RCNFSCKHCRKSFSQKSKLDVHMRGHTREKPYTCEQCGKSFGYISGFKTHMRVHTGERPYTCQCCGKSFYDARNFAAHMRIHTGERPYTCQQCGNSFY
# TTGHLTVHMRIHTGEKPYSCPQCGKTFRQNGTLKIHMRTHNGERSFTCTQCGKSFSKKQYLDIHMRIHTGEKPYTCTECGKSYRCKNALDYHMISHAR
# EKPFACAQCGKSFTTKVSLMNHMNGHTGTIVFTCDQCGKSLTRKDTIKKHMKTHSGADHFRCSECGKGFKRKKSLSTHMKLHNEEQSTQN]
# sequence of block fz_finz       0 [MAFIKEESEDVKIEETFRVKHEDPQEQT] 28
# sequence of block fz_linker    28 [DLKVLKEETHELNEMEEKQQFEKPQEITTDEKPTLTKKTSSRGRPRKSKSRC] 80
# sequence of block fz_znf      107 [KPYTCEQCGKSFGYISGFKTHMRVHTGERPYTCQCCGKSFYDARNFAAHMRIHTGERPYTCQQCGNSFYTTGHLTVHMRIHTGEKPYSCPQCGKTFRQNGTLKIHMRTHNGERSFTCTQCGKSFSKKQYLDIHMRIHTGEKPYTCTECGKSYRCKNALDYHMISHAREKPFACAQCGKSFTTKVSLMNHMNGHTGT] 303
# Evidence for and against this transcript:
# % of transcript supported by hints (any source): 0
# CDS exons: 0/2
# CDS introns: 0/1
# 5'UTR exons and introns: 0/0
# 3'UTR exons and introns: 0/0
# hint groups fully obeyed: 11
#     RM:  11
# incompatible hint groups: 3
#     RM:   3
# end gene g179
###
#
# ----- prediction on sequence number 244 (length = 19347, name = CAIGQQ010024845.1:0-19347) -----
#
# Predicted genes for sequence number 244 on both strands
# start gene g180
CAIGQQ010024845.1	AUGUSTUS	gene	3128	12269	1	+	.	ID=g180
CAIGQQ010024845.1	AUGUSTUS	transcript	3128	12269	.	+	.	ID=g180.t1;Parent=g180
CAIGQQ010024845.1	AUGUSTUS	start_codon	3128	3130	.	+	0	Parent=g180.t1
CAIGQQ010024845.1	AUGUSTUS	CDS	3128	3135	.	+	0	ID=g180.t1.cds;Parent=g180.t1
CAIGQQ010024845.1	AUGUSTUS	CDS	4272	4348	.	+	1	ID=g180.t1.cds;Parent=g180.t1
CAIGQQ010024845.1	AUGUSTUS	CDS	11362	12266	.	+	2	ID=g180.t1.cds;Parent=g180.t1
CAIGQQ010024845.1	AUGUSTUS	stop_codon	12267	12269	.	+	0	Parent=g180.t1
CAIGQQ010024845.1	AUGUSTUS	protein_match	3128	3135	3.2	+	0	ID=pp.g180.t1.fz_finz;Target=fz_finz 1 3;Target_start=0;
CAIGQQ010024845.1	AUGUSTUS	protein_match	4272	4347	3.09	+	1	ID=pp.g180.t1.fz_finz;Target=fz_finz 3 28;Target_start=0;
CAIGQQ010024845.1	AUGUSTUS	protein_match	4348	4348	1	+	0	ID=pp.g180.t1.fz_linker;Target=fz_linker 1 1;Target_start=28;
CAIGQQ010024845.1	AUGUSTUS	protein_match	11362	11516	1.86	+	2	ID=pp.g180.t1.fz_linker;Target=fz_linker 1 52;Target_start=28;
CAIGQQ010024845.1	AUGUSTUS	protein_match	11583	12170	5.87	+	0	ID=pp.g180.t1.fz_znf;Target=fz_znf 1 196;Target_start=102;
CAIGQQ010024845.1	AUGUSTUS	interblock_region	11517	11582	.	+	0	ID=pp.g180.t1.iBR2
CAIGQQ010024845.1	AUGUSTUS	interblock_region	12171	12269	.	+	0	ID=pp.g180.t1.iBR3
# protein sequence = [MQXWRLLKRRVKIEETFRVKHEDPQEQTGLMVLKEKTHQWNEMEEKPQEITTDEKPTLTKKTSSRRRPRKSRSRCNFS
# CKQCRKSFSQKSNLDVHMRVHTGEKPYTCEQCGKSFGYIQSFKIHMRIHTGERPYTCQHCGKSFYNTGNLAVHMRLHTGERPYTCQQCGKSFYKTRYL
# AVHMRIHTGEKPYSCPQCGKSFKQNSTLEAHMRTHTGEKPYTCTECGKSFIQKSTLNYHMRTHTGEKPFACAQCGKSFTTKASLMNHMDGHTGTIVFT
# CDQCGKSLTRKNSIKQHMKIHSGECFRCSECGMGFEHKRSLSTHMKLHNGDQSPQN]
# sequence of block fz_finz       0 [MQXWRLLKRRVKIEETFRVKHEDPQEQT] 28
# sequence of block fz_linker    28 [GLMVLKEKTHQWNEMEEKPQEITTDEKPTLTKKTSSRRRPRKSRSRCNFSCK] 80
# sequence of block fz_znf      102 [KPYTCEQCGKSFGYIQSFKIHMRIHTGERPYTCQHCGKSFYNTGNLAVHMRLHTGERPYTCQQCGKSFYKTRYLAVHMRIHTGEKPYSCPQCGKSFKQNSTLEAHMRTHTGEKPYTCTECGKSFIQKSTLNYHMRTHTGEKPFACAQCGKSFTTKASLMNHMDGHTGTIVFTCDQCGKSLTRKNSIKQHMKIHSGE] 298
# Evidence for and against this transcript:
# % of transcript supported by hints (any source): 0
# CDS exons: 0/3
# CDS introns: 0/2
# 5'UTR exons and introns: 0/0
# 3'UTR exons and introns: 0/0
# hint groups fully obeyed: 49
#     RM:  49
# incompatible hint groups: 5
#     RM:   5
# end gene g180
###
#
# ----- prediction on sequence number 245 (length = 18006, name = CAIGQQ010024847.1:7907-25913) -----
#
# Predicted genes for sequence number 245 on both strands
# start gene g181
CAIGQQ010024847.1	AUGUSTUS	gene	13169	24434	1	-	.	ID=g181
CAIGQQ010024847.1	AUGUSTUS	transcript	13169	24434	.	-	.	ID=g181.t1;Parent=g181
CAIGQQ010024847.1	AUGUSTUS	stop_codon	13169	13171	.	-	0	Parent=g181.t1
CAIGQQ010024847.1	AUGUSTUS	CDS	13172	14025	.	-	2	ID=g181.t1.cds;Parent=g181.t1
CAIGQQ010024847.1	AUGUSTUS	CDS	22906	22982	.	-	1	ID=g181.t1.cds;Parent=g181.t1
CAIGQQ010024847.1	AUGUSTUS	CDS	24427	24434	.	-	0	ID=g181.t1.cds;Parent=g181.t1
CAIGQQ010024847.1	AUGUSTUS	start_codon	24432	24434	.	-	0	Parent=g181.t1
CAIGQQ010024847.1	AUGUSTUS	protein_match	13250	13837	6.91	-	0	ID=pp.g181.t1.fz_znf;Target=fz_znf 1 196;Target_start=91;
CAIGQQ010024847.1	AUGUSTUS	protein_match	13871	14025	1.78	-	2	ID=pp.g181.t1.fz_linker;Target=fz_linker 1 52;Target_start=28;
CAIGQQ010024847.1	AUGUSTUS	protein_match	22906	22906	1	-	0	ID=pp.g181.t1.fz_linker;Target=fz_linker 1 1;Target_start=28;
CAIGQQ010024847.1	AUGUSTUS	protein_match	22907	22982	3.12	-	1	ID=pp.g181.t1.fz_finz;Target=fz_finz 3 28;Target_start=0;
CAIGQQ010024847.1	AUGUSTUS	protein_match	24427	24434	5.09	-	0	ID=pp.g181.t1.fz_finz;Target=fz_finz 1 3;Target_start=0;
CAIGQQ010024847.1	AUGUSTUS	interblock_region	13169	13249	.	-	0	ID=pp.g181.t1.iBR3
CAIGQQ010024847.1	AUGUSTUS	interblock_region	13838	13870	.	-	0	ID=pp.g181.t1.iBR2
# protein sequence = [MIAWRLLKRSVKIEETFRVKHEDPQEQTDLLEENEGSKEEEHHVKIEEKTHLQTDGILKRREKNRFTCTQCEKSFGRK
# SYIKIHMRVHTGEKPFTCTQCGKSFNRSANLNEHMRIHTGEKPFTCTQCGKSFSCSSSINKHTRIHTGEKPFTCTQCGKSFSISSNLNQHMMIHTGEK
# PFTCTRCGMSFSQSSHLNQHMMIHTGEKPFTCTQCGKSFSQSISLNQHMRIHTGEKPSTCTQCGKSFSQSSNLNLHMRIHTGKKPFTCTQCGKSFMRS
# SYLNRHMLKHTGEKTFTCNQCGKSFSQSSSLNLHMRIHT]
# sequence of block fz_znf       91 [KPFTCTQCGKSFNRSANLNEHMRIHTGEKPFTCTQCGKSFSCSSSINKHTRIHTGEKPFTCTQCGKSFSISSNLNQHMMIHTGEKPFTCTRCGMSFSQSSHLNQHMMIHTGEKPFTCTQCGKSFSQSISLNQHMRIHTGEKPSTCTQCGKSFSQSSNLNLHMRIHTGKKPFTCTQCGKSFMRSSYLNRHMLKHTGE] 287
# sequence of block fz_linker    28 [DLLEENEGSKEEEHHVKIEEKTHLQTDGILKRREKNRFTCTQCEKSFGRKSY] 80
# sequence of block fz_finz       0 [MIAWRLLKRSVKIEETFRVKHEDPQEQT] 28
# Evidence for and against this transcript:
# % of transcript supported by hints (any source): 0
# CDS exons: 0/3
# CDS introns: 0/2
# 5'UTR exons and introns: 0/0
# 3'UTR exons and introns: 0/0
# hint groups fully obeyed: 36
#     RM:  36
# incompatible hint groups: 4
#     RM:   4
# end gene g181
###
#
# ----- prediction on sequence number 246 (length = 15862, name = CAIGQQ010024851.1:0-15862) -----
#
# Predicted genes for sequence number 246 on both strands
# (none)
#
# ----- prediction on sequence number 247 (length = 4224, name = CAIGQQ010024871.1:0-4224) -----
#
# Predicted genes for sequence number 247 on both strands
# (none)
#
# ----- prediction on sequence number 248 (length = 16572, name = CAIGQQ010024900.1:0-16572) -----
#
# Predicted genes for sequence number 248 on both strands
# start gene g182
CAIGQQ010024900.1	AUGUSTUS	gene	1489	6463	1	+	.	ID=g182
CAIGQQ010024900.1	AUGUSTUS	transcript	1489	6463	.	+	.	ID=g182.t1;Parent=g182
CAIGQQ010024900.1	AUGUSTUS	start_codon	1489	1491	.	+	0	Parent=g182.t1
CAIGQQ010024900.1	AUGUSTUS	CDS	1489	1573	.	+	0	ID=g182.t1.cds;Parent=g182.t1
CAIGQQ010024900.1	AUGUSTUS	CDS	5667	6460	.	+	2	ID=g182.t1.cds;Parent=g182.t1
CAIGQQ010024900.1	AUGUSTUS	stop_codon	6461	6463	.	+	0	Parent=g182.t1
CAIGQQ010024900.1	AUGUSTUS	protein_match	1489	1572	9.87	+	0	ID=pp.g182.t1.fz_finz;Target=fz_finz 1 28;Target_start=0;
CAIGQQ010024900.1	AUGUSTUS	protein_match	1573	1573	1	+	0	ID=pp.g182.t1.fz_linker;Target=fz_linker 1 1;Target_start=28;
CAIGQQ010024900.1	AUGUSTUS	protein_match	5667	5821	1.66	+	2	ID=pp.g182.t1.fz_linker;Target=fz_linker 1 52;Target_start=28;
CAIGQQ010024900.1	AUGUSTUS	protein_match	5855	6442	7.07	+	0	ID=pp.g182.t1.fz_znf;Target=fz_znf 1 196;Target_start=91;
CAIGQQ010024900.1	AUGUSTUS	interblock_region	5822	5854	.	+	0	ID=pp.g182.t1.iBR2
CAIGQQ010024900.1	AUGUSTUS	interblock_region	6443	6463	.	+	0	ID=pp.g182.t1.iBR3
# protein sequence = [MAFIKEESEDVKIEETFRVKHEDPQEQTDLIEENEGSKEEEHHVKIEEKTNLQSGGILKKRDKNRFTCTQCGKSFGRK
# GNLTIHMRIHTGEKPFRCTQCGKSFNKSSNLNNHMKNHTGEKPFTCTQYGKRFSCSSSLNLHMRIHTGEKPFTCTQCGKSFSHSSSLNQHMRIHTGEK
# PFTCTQCGKSFCVSSSLNKHMRIHTGEKPFTCTQCGKSFCVSSHLNQHLRTHTGEKPFTCTQCGKSFNCSSTLTQHIRIHTGEKPFTCTQCGKSFSKS
# SHLNQHMRIHTGEKPFTCT]
# sequence of block fz_finz       0 [MAFIKEESEDVKIEETFRVKHEDPQEQT] 28
# sequence of block fz_linker    28 [DLIEENEGSKEEEHHVKIEEKTNLQSGGILKKRDKNRFTCTQCGKSFGRKGN] 80
# sequence of block fz_znf       91 [KPFRCTQCGKSFNKSSNLNNHMKNHTGEKPFTCTQYGKRFSCSSSLNLHMRIHTGEKPFTCTQCGKSFSHSSSLNQHMRIHTGEKPFTCTQCGKSFCVSSSLNKHMRIHTGEKPFTCTQCGKSFCVSSHLNQHLRTHTGEKPFTCTQCGKSFNCSSTLTQHIRIHTGEKPFTCTQCGKSFSKSSHLNQHMRIHTGE] 287
# Evidence for and against this transcript:
# % of transcript supported by hints (any source): 0
# CDS exons: 0/2
# CDS introns: 0/1
# 5'UTR exons and introns: 0/0
# 3'UTR exons and introns: 0/0
# hint groups fully obeyed: 13
#     RM:  13
# incompatible hint groups: 4
#     RM:   4
# end gene g182
###
#
# ----- prediction on sequence number 249 (length = 25441, name = CAIGQQ010024979.1:3056-28497) -----
#
# Predicted genes for sequence number 249 on both strands
# start gene g183
CAIGQQ010024979.1	AUGUSTUS	gene	13062	18139	1	-	.	ID=g183
CAIGQQ010024979.1	AUGUSTUS	transcript	13062	18139	.	-	.	ID=g183.t1;Parent=g183
CAIGQQ010024979.1	AUGUSTUS	stop_codon	13062	13064	.	-	0	Parent=g183.t1
CAIGQQ010024979.1	AUGUSTUS	CDS	13065	13981	.	-	2	ID=g183.t1.cds;Parent=g183.t1
CAIGQQ010024979.1	AUGUSTUS	CDS	18055	18139	.	-	0	ID=g183.t1.cds;Parent=g183.t1
CAIGQQ010024979.1	AUGUSTUS	start_codon	18137	18139	.	-	0	Parent=g183.t1
CAIGQQ010024979.1	AUGUSTUS	protein_match	13158	13745	5.63	-	0	ID=pp.g183.t1.fz_znf;Target=fz_znf 1 196;Target_start=107;
CAIGQQ010024979.1	AUGUSTUS	protein_match	13827	13981	2.06	-	2	ID=pp.g183.t1.fz_linker;Target=fz_linker 1 52;Target_start=28;
CAIGQQ010024979.1	AUGUSTUS	protein_match	18055	18055	1	-	0	ID=pp.g183.t1.fz_linker;Target=fz_linker 1 1;Target_start=28;
CAIGQQ010024979.1	AUGUSTUS	protein_match	18056	18139	9.44	-	0	ID=pp.g183.t1.fz_finz;Target=fz_finz 1 28;Target_start=0;
CAIGQQ010024979.1	AUGUSTUS	interblock_region	13062	13157	.	-	0	ID=pp.g183.t1.iBR3
CAIGQQ010024979.1	AUGUSTUS	interblock_region	13746	13826	.	-	0	ID=pp.g183.t1.iBR2
# protein sequence = [MAFIKEESEDVKIEETFRVKHEDLQEQTDLMVLKEETDQQNEMEEKLQFEKPQEITTDEKRTLTKKTSSRGRPRKSKS
# RCNFRCKQCGKSFSLKSNLDVHMRIHTGEKPYTCQQCGKSFGYIQGFKTHMRNHTGERPHTCKHCGKSFYITGNLAVHMRIHTGEKPYSCPQCGKSFK
# QNSHLKVHMRTHNGGRNFTCTQCGKSFTQNQNLEIHMRIHTGEKPYTCTECGKSFRCKNTLKHHMKSHTGEKPFACAQCGKSFTSKVSLMNHMDGHTG
# TIVFTCDQCGKSFTRKDSIRQHMKIHSREDRFRCSECGKGFKHKRSLSAHMKLHNGEQSP]
# sequence of block fz_znf      107 [KPYTCQQCGKSFGYIQGFKTHMRNHTGERPHTCKHCGKSFYITGNLAVHMRIHTGEKPYSCPQCGKSFKQNSHLKVHMRTHNGGRNFTCTQCGKSFTQNQNLEIHMRIHTGEKPYTCTECGKSFRCKNTLKHHMKSHTGEKPFACAQCGKSFTSKVSLMNHMDGHTGTIVFTCDQCGKSFTRKDSIRQHMKIHSRE] 303
# sequence of block fz_linker    28 [DLMVLKEETDQQNEMEEKLQFEKPQEITTDEKRTLTKKTSSRGRPRKSKSRC] 80
# sequence of block fz_finz       0 [MAFIKEESEDVKIEETFRVKHEDLQEQT] 28
# Evidence for and against this transcript:
# % of transcript supported by hints (any source): 0
# CDS exons: 0/2
# CDS introns: 0/1
# 5'UTR exons and introns: 0/0
# 3'UTR exons and introns: 0/0
# hint groups fully obeyed: 17
#     RM:  17
# incompatible hint groups: 3
#     RM:   3
# end gene g183
###
#
# ----- prediction on sequence number 250 (length = 15173, name = CAIGQQ010024993.1:0-15173) -----
#
# Predicted genes for sequence number 250 on both strands
# start gene g184
CAIGQQ010024993.1	AUGUSTUS	gene	90	5715	1	+	.	ID=g184
CAIGQQ010024993.1	AUGUSTUS	transcript	90	5715	.	+	.	ID=g184.t1;Parent=g184
CAIGQQ010024993.1	AUGUSTUS	start_codon	90	92	.	+	0	Parent=g184.t1
CAIGQQ010024993.1	AUGUSTUS	CDS	90	174	.	+	0	ID=g184.t1.cds;Parent=g184.t1
CAIGQQ010024993.1	AUGUSTUS	CDS	4790	5712	.	+	2	ID=g184.t1.cds;Parent=g184.t1
CAIGQQ010024993.1	AUGUSTUS	stop_codon	5713	5715	.	+	0	Parent=g184.t1
CAIGQQ010024993.1	AUGUSTUS	protein_match	90	173	9.25	+	0	ID=pp.g184.t1.fz_finz;Target=fz_finz 1 28;Target_start=0;
CAIGQQ010024993.1	AUGUSTUS	protein_match	174	174	1	+	0	ID=pp.g184.t1.fz_linker;Target=fz_linker 1 1;Target_start=28;
CAIGQQ010024993.1	AUGUSTUS	protein_match	4790	4944	2.06	+	2	ID=pp.g184.t1.fz_linker;Target=fz_linker 1 52;Target_start=28;
CAIGQQ010024993.1	AUGUSTUS	protein_match	5026	5613	5.53	+	0	ID=pp.g184.t1.fz_znf;Target=fz_znf 1 196;Target_start=107;
CAIGQQ010024993.1	AUGUSTUS	interblock_region	4945	5025	.	+	0	ID=pp.g184.t1.iBR2
CAIGQQ010024993.1	AUGUSTUS	interblock_region	5614	5715	.	+	0	ID=pp.g184.t1.iBR3
# protein sequence = [MAFIKEESEDVKIEETFKVKHEDPQEQTDLMVLKEETHQLNEIEEKQQFEKPQEMTTDEKPTLTKKTSSLGRPRKSKS
# RCNFSCKQCGKSFSQKSNLDVHMRVHTGEKPYTCKQCGKSFGYISGFKTHMRIHTGERPYACQQCGKNFYDAGSFKLHMRVHTGERPYTCQQCGKSFY
# HAGNLAVHMRIHSGEKPYSCPQCGKSFKQNSNLTIHMRTHTGEKPYTCTECGKSFRCKNILKLHMISHTGEKPFSCAQCGKSFTTKASLMNHMNGHTG
# TIVFTCDQCGKSLTRKDSIKQHMEIHSGEDHFRCSECGKGFKRKRSLNNHLKLHNGEQSPRN]
# sequence of block fz_finz       0 [MAFIKEESEDVKIEETFKVKHEDPQEQT] 28
# sequence of block fz_linker    28 [DLMVLKEETHQLNEIEEKQQFEKPQEMTTDEKPTLTKKTSSLGRPRKSKSRC] 80
# sequence of block fz_znf      107 [KPYTCKQCGKSFGYISGFKTHMRIHTGERPYACQQCGKNFYDAGSFKLHMRVHTGERPYTCQQCGKSFYHAGNLAVHMRIHSGEKPYSCPQCGKSFKQNSNLTIHMRTHTGEKPYTCTECGKSFRCKNILKLHMISHTGEKPFSCAQCGKSFTTKASLMNHMNGHTGTIVFTCDQCGKSLTRKDSIKQHMEIHSGE] 303
# Evidence for and against this transcript:
# % of transcript supported by hints (any source): 0
# CDS exons: 0/2
# CDS introns: 0/1
# 5'UTR exons and introns: 0/0
# 3'UTR exons and introns: 0/0
# hint groups fully obeyed: 17
#     RM:  17
# incompatible hint groups: 4
#     RM:   4
# end gene g184
###
#
# ----- prediction on sequence number 251 (length = 10767, name = CAIGQQ010025060.1:0-10767) -----
#
# Predicted genes for sequence number 251 on both strands
# start gene g185
CAIGQQ010025060.1	AUGUSTUS	gene	3236	7547	1	+	.	ID=g185
CAIGQQ010025060.1	AUGUSTUS	transcript	3236	7547	.	+	.	ID=g185.t1;Parent=g185
CAIGQQ010025060.1	AUGUSTUS	start_codon	3236	3238	.	+	0	Parent=g185.t1
CAIGQQ010025060.1	AUGUSTUS	CDS	3236	3320	.	+	0	ID=g185.t1.cds;Parent=g185.t1
CAIGQQ010025060.1	AUGUSTUS	CDS	6149	6217	.	+	2	ID=g185.t1.cds;Parent=g185.t1
CAIGQQ010025060.1	AUGUSTUS	CDS	6668	6703	.	+	2	ID=g185.t1.cds;Parent=g185.t1
CAIGQQ010025060.1	AUGUSTUS	CDS	6800	6857	.	+	2	ID=g185.t1.cds;Parent=g185.t1
CAIGQQ010025060.1	AUGUSTUS	CDS	6932	7544	.	+	1	ID=g185.t1.cds;Parent=g185.t1
CAIGQQ010025060.1	AUGUSTUS	stop_codon	7545	7547	.	+	0	Parent=g185.t1
CAIGQQ010025060.1	AUGUSTUS	protein_match	3236	3319	9.44	+	0	ID=pp.g185.t1.fz_finz;Target=fz_finz 1 28;Target_start=0;
CAIGQQ010025060.1	AUGUSTUS	protein_match	3320	3320	1	+	0	ID=pp.g185.t1.fz_linker;Target=fz_linker 1 1;Target_start=28;
CAIGQQ010025060.1	AUGUSTUS	protein_match	6149	6217	1.1	+	1	ID=pp.g185.t1.fz_linker;Target=fz_linker 1 24;Target_start=27;
CAIGQQ010025060.1	AUGUSTUS	protein_match	6668	6703	1.16	+	1	ID=pp.g185.t1.fz_linker;Target=fz_linker 24 36;Target_start=27;
CAIGQQ010025060.1	AUGUSTUS	protein_match	6800	6849	0.903	+	2	ID=pp.g185.t1.fz_linker;Target=fz_linker 36 52;Target_start=28;
CAIGQQ010025060.1	AUGUSTUS	protein_match	6933	7520	5.68	+	0	ID=pp.g185.t1.fz_znf;Target=fz_znf 1 196;Target_start=83;
CAIGQQ010025060.1	AUGUSTUS	interblock_region	6850	6857	.	+	0	ID=pp.g185.t1.iBR2
CAIGQQ010025060.1	AUGUSTUS	interblock_region	6932	6932	.	+	1	ID=pp.g185.t1.iBR2
CAIGQQ010025060.1	AUGUSTUS	interblock_region	7521	7547	.	+	0	ID=pp.g185.t1.iBR3
# protein sequence = [MAFIKEESEDVKIEETFRVKHEDLQEQTELMLTLHPSSCRSSCEICCVQDLEERKCLKPHDRDDLMLLKEETHQWNEM
# EEKQQCNFSCKQSRKSFSQKSNLDVHMRVHTGEKPYTCEQCGKSFGQKQSFTTHMRIHTGERPYTCQQCGKSFYHAGNFAAHMRNHTGERLYTCKECG
# KSFNTTGNFAAHMIIHTGERKHTCQQCGKSFYHAGNLAVHMRIHTGETPYSCSECGKSFKQNGTLKVHMRTHNGGRIFSCTQCGKSFARKQDLNIHMR
# IHTGEKPYTCTVW]
# sequence of block fz_finz       0 [MAFIKEESEDVKIEETFRVKHEDLQEQT] 28
# sequence of block fz_linker    28 [ELMLTLHPSSCRSSCEICCVQDLEERKCLKPHDRDDLMLLKEETHQWNEMEE] 80
# sequence of block fz_znf       83 [CNFSCKQSRKSFSQKSNLDVHMRVHTGEKPYTCEQCGKSFGQKQSFTTHMRIHTGERPYTCQQCGKSFYHAGNFAAHMRNHTGERLYTCKECGKSFNTTGNFAAHMIIHTGERKHTCQQCGKSFYHAGNLAVHMRIHTGETPYSCSECGKSFKQNGTLKVHMRTHNGGRIFSCTQCGKSFARKQDLNIHMRIHTGE] 279
# Evidence for and against this transcript:
# % of transcript supported by hints (any source): 0
# CDS exons: 0/5
# CDS introns: 0/4
# 5'UTR exons and introns: 0/0
# 3'UTR exons and introns: 0/0
# hint groups fully obeyed: 15
#     RM:  15
# incompatible hint groups: 10
#     RM:  10
# end gene g185
###
#
# ----- prediction on sequence number 252 (length = 4052, name = CAIGQQ010025076.1:0-4052) -----
#
# Predicted genes for sequence number 252 on both strands
# (none)
#
# ----- prediction on sequence number 253 (length = 16493, name = CAIGQQ010025087.1:0-16493) -----
#
# Predicted genes for sequence number 253 on both strands
# start gene g186
CAIGQQ010025087.1	AUGUSTUS	gene	5883	9775	1	+	.	ID=g186
CAIGQQ010025087.1	AUGUSTUS	transcript	5883	9775	.	+	.	ID=g186.t1;Parent=g186
CAIGQQ010025087.1	AUGUSTUS	start_codon	5883	5885	.	+	0	Parent=g186.t1
CAIGQQ010025087.1	AUGUSTUS	CDS	5883	5936	.	+	0	ID=g186.t1.cds;Parent=g186.t1
CAIGQQ010025087.1	AUGUSTUS	CDS	6896	6906	.	+	0	ID=g186.t1.cds;Parent=g186.t1
CAIGQQ010025087.1	AUGUSTUS	CDS	7199	7230	.	+	1	ID=g186.t1.cds;Parent=g186.t1
CAIGQQ010025087.1	AUGUSTUS	CDS	8796	9772	.	+	2	ID=g186.t1.cds;Parent=g186.t1
CAIGQQ010025087.1	AUGUSTUS	stop_codon	9773	9775	.	+	0	Parent=g186.t1
CAIGQQ010025087.1	AUGUSTUS	protein_match	5883	5936	9.52	+	0	ID=pp.g186.t1.fz_finz;Target=fz_finz 1 18;Target_start=0;
CAIGQQ010025087.1	AUGUSTUS	protein_match	6896	6906	2.05	+	2	ID=pp.g186.t1.fz_finz;Target=fz_finz 19 22;Target_start=0;
CAIGQQ010025087.1	AUGUSTUS	protein_match	7199	7217	1.28	+	1	ID=pp.g186.t1.fz_finz;Target=fz_finz 22 28;Target_start=0;
CAIGQQ010025087.1	AUGUSTUS	protein_match	7218	7230	1.08	+	0	ID=pp.g186.t1.fz_linker;Target=fz_linker 1 5;Target_start=28;
CAIGQQ010025087.1	AUGUSTUS	protein_match	8796	8938	1.64	+	2	ID=pp.g186.t1.fz_linker;Target=fz_linker 5 52;Target_start=28;
CAIGQQ010025087.1	AUGUSTUS	protein_match	9056	9643	7.57	+	0	ID=pp.g186.t1.fz_znf;Target=fz_znf 1 196;Target_start=119;
CAIGQQ010025087.1	AUGUSTUS	interblock_region	8939	9055	.	+	0	ID=pp.g186.t1.iBR2
CAIGQQ010025087.1	AUGUSTUS	interblock_region	9644	9775	.	+	0	ID=pp.g186.t1.iBR3
# protein sequence = [MAFIKDESEDVKIEETFRGKKIATPHQGGLQEKNEGRKEEEHHVKIEEKTHLQTDGILKRRDKNRFTCTHCGMSFERQ
# CDLKIHMRTHTGEKPFTCTQCGKSYNCSSHLNKHMRIHTGEKPFACTQCGKSFGRKRDLKIHMMIHTGEKPYTCTQCGKSFSQSSNLNQHLRTHTGAK
# PFTCTQCGKSFSQSSSLNHHMRIHTGEKPFTCTQCGKSFSQSSSFNLHMKIHTGEKPFTCTQCGKSFCVSSSLNTHMRIHTGEKPFTCSQCGKSFSQS
# SNLNLHMRIHTGEKPFTCTQCGKSFRISSSLNQHMRIHTGEKPYTCTNLLIDHSYACKCVRSEMLVHVSGFAVHRVSEFKLGEL]
# sequence of block fz_finz       0 [MAFIKDESEDVKIEETFRGKKIATPHQG] 28
# sequence of block fz_linker    28 [GLQEKNEGRKEEEHHVKIEEKTHLQTDGILKRRDKNRFTCTHCGMSFERQCD] 80
# sequence of block fz_znf      119 [KPFACTQCGKSFGRKRDLKIHMMIHTGEKPYTCTQCGKSFSQSSNLNQHLRTHTGAKPFTCTQCGKSFSQSSSLNHHMRIHTGEKPFTCTQCGKSFSQSSSFNLHMKIHTGEKPFTCTQCGKSFCVSSSLNTHMRIHTGEKPFTCSQCGKSFSQSSNLNLHMRIHTGEKPFTCTQCGKSFRISSSLNQHMRIHTGE] 315
# Evidence for and against this transcript:
# % of transcript supported by hints (any source): 0
# CDS exons: 0/4
# CDS introns: 0/3
# 5'UTR exons and introns: 0/0
# 3'UTR exons and introns: 0/0
# hint groups fully obeyed: 12
#     RM:  12
# incompatible hint groups: 5
#     RM:   5
# end gene g186
###
#
# ----- prediction on sequence number 254 (length = 13451, name = CAIGQQ010025161.1:0-13451) -----
#
# Predicted genes for sequence number 254 on both strands
# (none)
#
# ----- prediction on sequence number 255 (length = 16524, name = CAIGQQ010025173.1:0-16524) -----
#
# Predicted genes for sequence number 255 on both strands
# start gene g187
CAIGQQ010025173.1	AUGUSTUS	gene	1441	4480	1	+	.	ID=g187
CAIGQQ010025173.1	AUGUSTUS	transcript	1441	4480	.	+	.	ID=g187.t1;Parent=g187
CAIGQQ010025173.1	AUGUSTUS	start_codon	1441	1443	.	+	0	Parent=g187.t1
CAIGQQ010025173.1	AUGUSTUS	CDS	1441	1525	.	+	0	ID=g187.t1.cds;Parent=g187.t1
CAIGQQ010025173.1	AUGUSTUS	CDS	3573	4477	.	+	2	ID=g187.t1.cds;Parent=g187.t1
CAIGQQ010025173.1	AUGUSTUS	stop_codon	4478	4480	.	+	0	Parent=g187.t1
CAIGQQ010025173.1	AUGUSTUS	protein_match	1441	1524	9.37	+	0	ID=pp.g187.t1.fz_finz;Target=fz_finz 1 28;Target_start=0;
CAIGQQ010025173.1	AUGUSTUS	protein_match	1525	1525	1	+	0	ID=pp.g187.t1.fz_linker;Target=fz_linker 1 1;Target_start=28;
CAIGQQ010025173.1	AUGUSTUS	protein_match	3573	3727	1.87	+	2	ID=pp.g187.t1.fz_linker;Target=fz_linker 1 52;Target_start=28;
CAIGQQ010025173.1	AUGUSTUS	protein_match	3794	4381	6.43	+	0	ID=pp.g187.t1.fz_znf;Target=fz_znf 1 196;Target_start=102;
CAIGQQ010025173.1	AUGUSTUS	interblock_region	3728	3793	.	+	0	ID=pp.g187.t1.iBR2
CAIGQQ010025173.1	AUGUSTUS	interblock_region	4382	4480	.	+	0	ID=pp.g187.t1.iBR3
# protein sequence = [MVFIKEESEDVKIEETFRVKHEDPQEQTDLMVLKEETHQWNEMEEKHQDIMTDEKSTLTKNTASRGRPRKSKSRCNFT
# CHQCGNCFSGKDSLQVHMRTHTGEKPFSCKQCGKSFSQKPNLYVHMRVHTGEKPYTCKQCGENFAKIYDFKTHMRIHNGERPYTCQQCGKSFYNTGNL
# AVHMRIHTGERPYTCQQCGTSFYQSGNLAAHMRIHTGEKPYSCPQCEKSFKQNSTLKAHMRTHNRERLYTCTQCEKSFARKQSLHTHMRIHTGEKPYT
# CTECGKSFIQKSTLNYHMRTHTGEKPFACAQCGKSFIRKARLINHMNGHTGTIVFT]
# sequence of block fz_finz       0 [MVFIKEESEDVKIEETFRVKHEDPQEQT] 28
# sequence of block fz_linker    28 [DLMVLKEETHQWNEMEEKHQDIMTDEKSTLTKNTASRGRPRKSKSRCNFTCH] 80
# sequence of block fz_znf      102 [KPFSCKQCGKSFSQKPNLYVHMRVHTGEKPYTCKQCGENFAKIYDFKTHMRIHNGERPYTCQQCGKSFYNTGNLAVHMRIHTGERPYTCQQCGTSFYQSGNLAAHMRIHTGEKPYSCPQCEKSFKQNSTLKAHMRTHNRERLYTCTQCEKSFARKQSLHTHMRIHTGEKPYTCTECGKSFIQKSTLNYHMRTHTGE] 298
# Evidence for and against this transcript:
# % of transcript supported by hints (any source): 0
# CDS exons: 0/2
# CDS introns: 0/1
# 5'UTR exons and introns: 0/0
# 3'UTR exons and introns: 0/0
# hint groups fully obeyed: 7
#     RM:   7
# incompatible hint groups: 3
#     RM:   3
# end gene g187
###
#
# ----- prediction on sequence number 256 (length = 21144, name = CAIGQQ010025173.1:24875-46019) -----
#
# Predicted genes for sequence number 256 on both strands
# start gene g188
CAIGQQ010025173.1	AUGUSTUS	gene	34920	40558	1	-	.	ID=g188
CAIGQQ010025173.1	AUGUSTUS	transcript	34920	40558	.	-	.	ID=g188.t1;Parent=g188
CAIGQQ010025173.1	AUGUSTUS	stop_codon	34920	34922	.	-	0	Parent=g188.t1
CAIGQQ010025173.1	AUGUSTUS	CDS	34923	36013	.	-	2	ID=g188.t1.cds;Parent=g188.t1
CAIGQQ010025173.1	AUGUSTUS	CDS	39874	39950	.	-	1	ID=g188.t1.cds;Parent=g188.t1
CAIGQQ010025173.1	AUGUSTUS	CDS	40551	40558	.	-	0	ID=g188.t1.cds;Parent=g188.t1
CAIGQQ010025173.1	AUGUSTUS	start_codon	40556	40558	.	-	0	Parent=g188.t1
CAIGQQ010025173.1	AUGUSTUS	protein_match	35190	35777	6.19	-	0	ID=pp.g188.t1.fz_znf;Target=fz_znf 1 196;Target_start=107;
CAIGQQ010025173.1	AUGUSTUS	protein_match	35859	36013	2.13	-	2	ID=pp.g188.t1.fz_linker;Target=fz_linker 1 52;Target_start=28;
CAIGQQ010025173.1	AUGUSTUS	protein_match	39874	39874	1	-	0	ID=pp.g188.t1.fz_linker;Target=fz_linker 1 1;Target_start=28;
CAIGQQ010025173.1	AUGUSTUS	protein_match	39875	39950	2.71	-	1	ID=pp.g188.t1.fz_finz;Target=fz_finz 3 28;Target_start=0;
CAIGQQ010025173.1	AUGUSTUS	protein_match	40551	40558	0.226	-	0	ID=pp.g188.t1.fz_finz;Target=fz_finz 1 3;Target_start=0;
CAIGQQ010025173.1	AUGUSTUS	interblock_region	34920	35189	.	-	0	ID=pp.g188.t1.iBR3
CAIGQQ010025173.1	AUGUSTUS	interblock_region	35778	35858	.	-	0	ID=pp.g188.t1.iBR2
# protein sequence = [LQQWRLLKRRVKIEETFRVKHEDPQKQTDLMVLKEETHQLNEMEEKQQSEKPQEITTDEKPTLTKKTSSRGRPRKFKS
# GCNFSCKQCKKSFSQKSNLDVHMRVHTGEKPYTCKQCGKSFGYVPGFKAHMRIHTGERPYTCQQCGKSFYDAGSFKLHMRIHTGERPYTCQHCGKSFY
# NTGNFAQHMRIHTGERKHTCQQCGKSFYNTAYLTVHMRIHTGEKPYSCPQCGKSFKRNDTLKVHMRTHNGERSFTCTQCGKSFSQKQNLDTHMRIHTG
# EKPYTCTECGKSFTYKSSFNHHMISHTEEKPFVCAQCGKSFTTKANLMNHMNGHTGTIVFTCDQCGKSLTSKDSIKKHMENHSVADHFRCSECGKVFK
# HKRSLNNHLKLHNREQSPQN]
# sequence of block fz_znf      107 [KPYTCKQCGKSFGYVPGFKAHMRIHTGERPYTCQQCGKSFYDAGSFKLHMRIHTGERPYTCQHCGKSFYNTGNFAQHMRIHTGERKHTCQQCGKSFYNTAYLTVHMRIHTGEKPYSCPQCGKSFKRNDTLKVHMRTHNGERSFTCTQCGKSFSQKQNLDTHMRIHTGEKPYTCTECGKSFTYKSSFNHHMISHTEE] 303
# sequence of block fz_linker    28 [DLMVLKEETHQLNEMEEKQQSEKPQEITTDEKPTLTKKTSSRGRPRKFKSGC] 80
# sequence of block fz_finz       0 [LQQWRLLKRRVKIEETFRVKHEDPQKQT] 28
# Evidence for and against this transcript:
# % of transcript supported by hints (any source): 0
# CDS exons: 0/3
# CDS introns: 0/2
# 5'UTR exons and introns: 0/0
# 3'UTR exons and introns: 0/0
# hint groups fully obeyed: 22
#     RM:  22
# incompatible hint groups: 6
#     RM:   6
# end gene g188
###
#
# ----- prediction on sequence number 257 (length = 22956, name = CAIGQQ010025256.1:1968-24924) -----
#
# Predicted genes for sequence number 257 on both strands
# start gene g189
CAIGQQ010025256.1	AUGUSTUS	gene	13153	17051	1	-	.	ID=g189
CAIGQQ010025256.1	AUGUSTUS	transcript	13153	17051	.	-	.	ID=g189.t1;Parent=g189
CAIGQQ010025256.1	AUGUSTUS	stop_codon	13153	13155	.	-	0	Parent=g189.t1
CAIGQQ010025256.1	AUGUSTUS	CDS	13156	14381	.	-	2	ID=g189.t1.cds;Parent=g189.t1
CAIGQQ010025256.1	AUGUSTUS	CDS	16967	17051	.	-	0	ID=g189.t1.cds;Parent=g189.t1
CAIGQQ010025256.1	AUGUSTUS	start_codon	17049	17051	.	-	0	Parent=g189.t1
CAIGQQ010025256.1	AUGUSTUS	protein_match	13474	14061	6.54	-	0	ID=pp.g189.t1.fz_znf;Target=fz_znf 1 196;Target_start=135;
CAIGQQ010025256.1	AUGUSTUS	protein_match	14227	14381	1.97	-	2	ID=pp.g189.t1.fz_linker;Target=fz_linker 1 52;Target_start=28;
CAIGQQ010025256.1	AUGUSTUS	protein_match	16967	16967	1	-	0	ID=pp.g189.t1.fz_linker;Target=fz_linker 1 1;Target_start=28;
CAIGQQ010025256.1	AUGUSTUS	protein_match	16968	17051	9.44	-	0	ID=pp.g189.t1.fz_finz;Target=fz_finz 1 28;Target_start=0;
CAIGQQ010025256.1	AUGUSTUS	interblock_region	13153	13473	.	-	0	ID=pp.g189.t1.iBR3
CAIGQQ010025256.1	AUGUSTUS	interblock_region	14062	14226	.	-	0	ID=pp.g189.t1.iBR2
# protein sequence = [MAFIKEESEDVKIEETFRVKHEDLQEQTELMVLKEETHQQNEVKEKQQFEKPQEITTDEKLALTKKTSSRGRPRKSKS
# RCNFTCCQCGNSFSRKNNLQVHMRIHTGEKPFSCKQCGKTFRQKQSLDVHMRVYTGEKPYTCEQCGKSFGQIQGFKTHMSIHTGERPYTCQQCGKSFY
# TTGSLAVHMKIHTGEKPHTCKQCEKSFSEIYDLKTHMRIHTGERPYTCQQCGKSFSHTGNLAVHMRIHTGEKPYSCNQCRKSFNQSRTLKVHMSTHTG
# ERSFTCTQCGKSFARKQDLNIHMRIHTGEKPYTCTECGKSFPHKNTLNYHMRTHTGVKPFACVQCGKSFIRKARLINHMDGHTGTIVFTCDQCGKSLT
# RKDSFRRHMKTHSGEDRFRCSECGKDFKHKSSLSTHMKLHDGEQSPQNCGLVYTLSPDKLSLLKK]
# sequence of block fz_znf      135 [KPYTCEQCGKSFGQIQGFKTHMSIHTGERPYTCQQCGKSFYTTGSLAVHMKIHTGEKPHTCKQCEKSFSEIYDLKTHMRIHTGERPYTCQQCGKSFSHTGNLAVHMRIHTGEKPYSCNQCRKSFNQSRTLKVHMSTHTGERSFTCTQCGKSFARKQDLNIHMRIHTGEKPYTCTECGKSFPHKNTLNYHMRTHTGV] 331
# sequence of block fz_linker    28 [ELMVLKEETHQQNEVKEKQQFEKPQEITTDEKLALTKKTSSRGRPRKSKSRC] 80
# sequence of block fz_finz       0 [MAFIKEESEDVKIEETFRVKHEDLQEQT] 28
# Evidence for and against this transcript:
# % of transcript supported by hints (any source): 0
# CDS exons: 0/2
# CDS introns: 0/1
# 5'UTR exons and introns: 0/0
# 3'UTR exons and introns: 0/0
# hint groups fully obeyed: 9
#     RM:   9
# incompatible hint groups: 4
#     RM:   4
# end gene g189
###
#
# ----- prediction on sequence number 258 (length = 30083, name = CAIGQQ010025382.1:1166-31249) -----
#
# Predicted genes for sequence number 258 on both strands
# start gene g190
CAIGQQ010025382.1	AUGUSTUS	gene	16166	24254	1	+	.	ID=g190
CAIGQQ010025382.1	AUGUSTUS	transcript	16166	24254	.	+	.	ID=g190.t1;Parent=g190
CAIGQQ010025382.1	AUGUSTUS	start_codon	16166	16168	.	+	0	Parent=g190.t1
CAIGQQ010025382.1	AUGUSTUS	CDS	16166	16250	.	+	0	ID=g190.t1.cds;Parent=g190.t1
CAIGQQ010025382.1	AUGUSTUS	CDS	21042	21094	.	+	2	ID=g190.t1.cds;Parent=g190.t1
CAIGQQ010025382.1	AUGUSTUS	CDS	21862	21975	.	+	0	ID=g190.t1.cds;Parent=g190.t1
CAIGQQ010025382.1	AUGUSTUS	CDS	23613	24251	.	+	0	ID=g190.t1.cds;Parent=g190.t1
CAIGQQ010025382.1	AUGUSTUS	stop_codon	24252	24254	.	+	0	Parent=g190.t1
CAIGQQ010025382.1	AUGUSTUS	protein_match	16166	16249	9.87	+	0	ID=pp.g190.t1.fz_finz;Target=fz_finz 1 28;Target_start=0;
CAIGQQ010025382.1	AUGUSTUS	protein_match	16250	16250	1	+	0	ID=pp.g190.t1.fz_linker;Target=fz_linker 1 1;Target_start=28;
CAIGQQ010025382.1	AUGUSTUS	protein_match	21042	21094	1.05	+	1	ID=pp.g190.t1.fz_linker;Target=fz_linker 1 19;Target_start=27;
CAIGQQ010025382.1	AUGUSTUS	protein_match	21862	21963	1.05	+	0	ID=pp.g190.t1.fz_linker;Target=fz_linker 19 52;Target_start=28;
CAIGQQ010025382.1	AUGUSTUS	protein_match	23643	24230	6.12	+	0	ID=pp.g190.t1.fz_znf;Target=fz_znf 1 196;Target_start=94;
CAIGQQ010025382.1	AUGUSTUS	interblock_region	21964	21975	.	+	0	ID=pp.g190.t1.iBR2
CAIGQQ010025382.1	AUGUSTUS	interblock_region	23613	23642	.	+	0	ID=pp.g190.t1.iBR2
CAIGQQ010025382.1	AUGUSTUS	interblock_region	24231	24254	.	+	0	ID=pp.g190.t1.iBR3
# protein sequence = [MAFIKEESEDVKIEETFRVKHEDPQEQTEMKKTKRERYQKYPGLRDRIMKSQIVNSETGSLIETFKPSTSGLKSTELR
# GIPGRRTDGILKRRDKNRFTCTQCGKSFGRKSYIKIHMRVHTGEKPFTCTQCGKSFNRSGNLNEHMRIHTGKKPFTCTQCGNNFSQSSSLNQHMMIHT
# GEKPFTCTQCGKSFRQSSSLNQHMIIHTGEKPFTCTQCGKSFIHSSSLNLHMRIHTGVKPFTCTQCGKSFSQSSHLNEHMKIHTGVKEYMCFVCEKTF
# ITAQKLKLHQTIHTGETVQVFTL]
# sequence of block fz_finz       0 [MAFIKEESEDVKIEETFRVKHEDPQEQT] 28
# sequence of block fz_linker    28 [EMKKTKRERYQKYPGLRDRIMKSQIVNSETGSLIETFKPSTSGLKSTELRGI] 80
# sequence of block fz_znf       94 [NRFTCTQCGKSFGRKSYIKIHMRVHTGEKPFTCTQCGKSFNRSGNLNEHMRIHTGKKPFTCTQCGNNFSQSSSLNQHMMIHTGEKPFTCTQCGKSFRQSSSLNQHMIIHTGEKPFTCTQCGKSFIHSSSLNLHMRIHTGVKPFTCTQCGKSFSQSSHLNEHMKIHTGVKEYMCFVCEKTFITAQKLKLHQTIHTGE] 290
# Evidence for and against this transcript:
# % of transcript supported by hints (any source): 0
# CDS exons: 0/4
# CDS introns: 0/3
# 5'UTR exons and introns: 0/0
# 3'UTR exons and introns: 0/0
# hint groups fully obeyed: 17
#     RM:  17
# incompatible hint groups: 3
#     RM:   3
# end gene g190
###
# start gene g191
CAIGQQ010025382.1	AUGUSTUS	gene	29379	29753	1	+	.	ID=g191
CAIGQQ010025382.1	AUGUSTUS	transcript	29379	29753	.	+	.	ID=g191.t1;Parent=g191
CAIGQQ010025382.1	AUGUSTUS	start_codon	29379	29381	.	+	0	Parent=g191.t1
CAIGQQ010025382.1	AUGUSTUS	CDS	29379	29750	.	+	0	ID=g191.t1.cds;Parent=g191.t1
CAIGQQ010025382.1	AUGUSTUS	stop_codon	29751	29753	.	+	0	Parent=g191.t1
# protein sequence = [MPEPAKAAPKKGSKKAVTKTAGKGGKKRKRTRKESYAIYVYKVLKQVHPDTGISSKAMGIMNSFVNDIFERIAGEASR
# LAHYNKHSTITSREIQTAVRLLLPGELAKHAVSEGTKAVTKYTSSK]
# Evidence for and against this transcript:
# % of transcript supported by hints (any source): 0
# CDS exons: 0/1
# CDS introns: 0/0
# 5'UTR exons and introns: 0/0
# 3'UTR exons and introns: 0/0
# hint groups fully obeyed: 0
# incompatible hint groups: 1
#     RM:   1
# end gene g191
###
#
# ----- prediction on sequence number 259 (length = 36213, name = CAIGQQ010025385.1:0-36213) -----
#
# Predicted genes for sequence number 259 on both strands
# start gene g192
CAIGQQ010025385.1	AUGUSTUS	gene	5404	7431	1	-	.	ID=g192
CAIGQQ010025385.1	AUGUSTUS	transcript	5404	7431	.	-	.	ID=g192.t1;Parent=g192
CAIGQQ010025385.1	AUGUSTUS	stop_codon	5404	5406	.	-	0	Parent=g192.t1
CAIGQQ010025385.1	AUGUSTUS	CDS	5407	6302	.	-	2	ID=g192.t1.cds;Parent=g192.t1
CAIGQQ010025385.1	AUGUSTUS	CDS	7347	7431	.	-	0	ID=g192.t1.cds;Parent=g192.t1
CAIGQQ010025385.1	AUGUSTUS	start_codon	7429	7431	.	-	0	Parent=g192.t1
CAIGQQ010025385.1	AUGUSTUS	protein_match	5527	6114	6.16	-	0	ID=pp.g192.t1.fz_znf;Target=fz_znf 1 196;Target_start=91;
CAIGQQ010025385.1	AUGUSTUS	protein_match	6148	6302	1.74	-	2	ID=pp.g192.t1.fz_linker;Target=fz_linker 1 52;Target_start=28;
CAIGQQ010025385.1	AUGUSTUS	protein_match	7347	7347	1	-	0	ID=pp.g192.t1.fz_linker;Target=fz_linker 1 1;Target_start=28;
CAIGQQ010025385.1	AUGUSTUS	protein_match	7348	7431	9.52	-	0	ID=pp.g192.t1.fz_finz;Target=fz_finz 1 28;Target_start=0;
CAIGQQ010025385.1	AUGUSTUS	interblock_region	5404	5526	.	-	0	ID=pp.g192.t1.iBR3
CAIGQQ010025385.1	AUGUSTUS	interblock_region	6115	6147	.	-	0	ID=pp.g192.t1.iBR2
# protein sequence = [MAFIKEESEDVKIEETFTVKHEDPQEQTDLIEENEGSKEEEHHVKIEEKTHLQTDGILKRRDKNRFTCTQCGKSFGRQ
# GNLKIHMRIHTGEKPFTCTQCGKSFSCLSSLNKHMRIHTGEKPFTCTQCGKSFSQSSHLNQHMKIHTGEKPFTCTQCGKSFSSSSYLNLHLRIHRGEK
# PFTCTQCGKSFSSSSQFNLHMINHTGEKPYTCTKCGKSFSKSSHLNPHMRIHTGEKPFTCTQCGKSFSQSSSLNQHMRIHTGEKPFTCTQCGKSFSCS
# SSLXXXXSLNLHMRIHTGEKPFTCTQCGKSFSQSSNLNRHMMSHTGEKPVTCT]
# sequence of block fz_znf       91 [KPFTCTQCGKSFSCLSSLNKHMRIHTGEKPFTCTQCGKSFSQSSHLNQHMKIHTGEKPFTCTQCGKSFSSSSYLNLHLRIHRGEKPFTCTQCGKSFSSSSQFNLHMINHTGEKPYTCTKCGKSFSKSSHLNPHMRIHTGEKPFTCTQCGKSFSQSSSLNQHMRIHTGEKPFTCTQCGKSFSCSSSLXXXXSLNLHM] 287
# sequence of block fz_linker    28 [DLIEENEGSKEEEHHVKIEEKTHLQTDGILKRRDKNRFTCTQCGKSFGRQGN] 80
# sequence of block fz_finz       0 [MAFIKEESEDVKIEETFTVKHEDPQEQT] 28
# Evidence for and against this transcript:
# % of transcript supported by hints (any source): 0
# CDS exons: 0/2
# CDS introns: 0/1
# 5'UTR exons and introns: 0/0
# 3'UTR exons and introns: 0/0
# hint groups fully obeyed: 6
#     RM:   6
# incompatible hint groups: 2
#     RM:   2
# end gene g192
###
# start gene g193
CAIGQQ010025385.1	AUGUSTUS	gene	21130	34370	1	+	.	ID=g193
CAIGQQ010025385.1	AUGUSTUS	transcript	21130	34370	.	+	.	ID=g193.t1;Parent=g193
CAIGQQ010025385.1	AUGUSTUS	start_codon	21130	21132	.	+	0	Parent=g193.t1
CAIGQQ010025385.1	AUGUSTUS	CDS	21130	21214	.	+	0	ID=g193.t1.cds;Parent=g193.t1
CAIGQQ010025385.1	AUGUSTUS	CDS	25051	25075	.	+	2	ID=g193.t1.cds;Parent=g193.t1
CAIGQQ010025385.1	AUGUSTUS	CDS	25356	25409	.	+	1	ID=g193.t1.cds;Parent=g193.t1
CAIGQQ010025385.1	AUGUSTUS	CDS	25921	25992	.	+	1	ID=g193.t1.cds;Parent=g193.t1
CAIGQQ010025385.1	AUGUSTUS	CDS	26647	27184	.	+	1	ID=g193.t1.cds;Parent=g193.t1
CAIGQQ010025385.1	AUGUSTUS	CDS	28211	28219	.	+	0	ID=g193.t1.cds;Parent=g193.t1
CAIGQQ010025385.1	AUGUSTUS	CDS	28881	28895	.	+	0	ID=g193.t1.cds;Parent=g193.t1
CAIGQQ010025385.1	AUGUSTUS	CDS	33801	33828	.	+	0	ID=g193.t1.cds;Parent=g193.t1
CAIGQQ010025385.1	AUGUSTUS	CDS	34363	34367	.	+	2	ID=g193.t1.cds;Parent=g193.t1
CAIGQQ010025385.1	AUGUSTUS	stop_codon	34368	34370	.	+	0	Parent=g193.t1
CAIGQQ010025385.1	AUGUSTUS	protein_match	21130	21213	9.87	+	0	ID=pp.g193.t1.fz_finz;Target=fz_finz 1 28;Target_start=0;
CAIGQQ010025385.1	AUGUSTUS	protein_match	21214	21214	1	+	0	ID=pp.g193.t1.fz_linker;Target=fz_linker 1 1;Target_start=28;
CAIGQQ010025385.1	AUGUSTUS	protein_match	25051	25075	0.898	+	1	ID=pp.g193.t1.fz_linker;Target=fz_linker 1 9;Target_start=27;
CAIGQQ010025385.1	AUGUSTUS	protein_match	25356	25409	1.01	+	0	ID=pp.g193.t1.fz_linker;Target=fz_linker 10 27;Target_start=27;
CAIGQQ010025385.1	AUGUSTUS	protein_match	25921	25992	1.13	+	0	ID=pp.g193.t1.fz_linker;Target=fz_linker 28 51;Target_start=27;
CAIGQQ010025385.1	AUGUSTUS	protein_match	26647	26650	0.922	+	1	ID=pp.g193.t1.fz_linker;Target=fz_linker 51 52;Target_start=28;
CAIGQQ010025385.1	AUGUSTUS	protein_match	26654	27184	1.79	+	0	ID=pp.g193.t1.fz_znf;Target=fz_znf 1 177;Target_start=81;
CAIGQQ010025385.1	AUGUSTUS	protein_match	28211	28219	4.72	+	2	ID=pp.g193.t1.fz_znf;Target=fz_znf 178 181;Target_start=80;
CAIGQQ010025385.1	AUGUSTUS	protein_match	28881	28895	1.84	+	2	ID=pp.g193.t1.fz_znf;Target=fz_znf 181 186;Target_start=80;
CAIGQQ010025385.1	AUGUSTUS	protein_match	33801	33828	2.74	+	2	ID=pp.g193.t1.fz_znf;Target=fz_znf 186 195;Target_start=80;
CAIGQQ010025385.1	AUGUSTUS	protein_match	34363	34367	0.299	+	2	ID=pp.g193.t1.fz_znf;Target=fz_znf 195 196;Target_start=81;
CAIGQQ010025385.1	AUGUSTUS	interblock_region	26651	26653	.	+	0	ID=pp.g193.t1.iBR2
CAIGQQ010025385.1	AUGUSTUS	interblock_region	34368	34370	.	+	0	ID=pp.g193.t1.iBR3
# protein sequence = [MAFIKEESEDVKIEETFRVKHEDPQEQTGVILRSSKKNNINKIGNHNVSYLLDKWSSAEPQDMHKGKKTKTKVQMNEN
# NLHTKLNFFFFFKDLMVLKEETHKLNEMEEKHQDIMNDEKPTLTTKTSSTSRPRKSKSRCNFSSKQCSKSFSQQSNPDVHMRVHTGEKPYACEQCGKS
# FKYIEGFKIHMRIHTGERPYTCQQCGKSFCRAGSLATHMRIHTGEEPYSCPQGGKSYTHNSTLDIHMRTHTGEFLLAHNVGKIRFNRIRNSNTHICRH
# TKG]
# sequence of block fz_finz       0 [MAFIKEESEDVKIEETFRVKHEDPQEQT] 28
# sequence of block fz_linker    28 [GVILRSSKKNNINKIGNHNVSYLLDKWSSAEPQDMHKGKKTKTKVQMNENNL] 80
# sequence of block fz_znf       81 [TKLNFFFFFKDLMVLKEETHKLNEMEEKHQDIMNDEKPTLTTKTSSTSRPRKSKSRCNFSSKQCSKSFSQQSNPDVHMRVHTGEKPYACEQCGKSFKYIEGFKIHMRIHTGERPYTCQQCGKSFCRAGSLATHMRIHTGEEPYSCPQGGKSYTHNSTLDIHMRTHTGEFLLAHNVGKIRFNRIRNSNTHICRHTKG] 277
# Evidence for and against this transcript:
# % of transcript supported by hints (any source): 0
# CDS exons: 0/9
# CDS introns: 0/8
# 5'UTR exons and introns: 0/0
# 3'UTR exons and introns: 0/0
# hint groups fully obeyed: 63
#     RM:  63
# incompatible hint groups: 10
#     RM:  10
# end gene g193
###
#
# ----- prediction on sequence number 260 (length = 30083, name = CAIGQQ010025397.1:57828-87911) -----
#
# Predicted genes for sequence number 260 on both strands
# start gene g194
CAIGQQ010025397.1	AUGUSTUS	gene	72828	86565	1	+	.	ID=g194
CAIGQQ010025397.1	AUGUSTUS	transcript	72828	86565	.	+	.	ID=g194.t1;Parent=g194
CAIGQQ010025397.1	AUGUSTUS	start_codon	72828	72830	.	+	0	Parent=g194.t1
CAIGQQ010025397.1	AUGUSTUS	CDS	72828	72912	.	+	0	ID=g194.t1.cds;Parent=g194.t1
CAIGQQ010025397.1	AUGUSTUS	CDS	76658	76741	.	+	2	ID=g194.t1.cds;Parent=g194.t1
CAIGQQ010025397.1	AUGUSTUS	CDS	77541	77579	.	+	2	ID=g194.t1.cds;Parent=g194.t1
CAIGQQ010025397.1	AUGUSTUS	CDS	77675	78301	.	+	2	ID=g194.t1.cds;Parent=g194.t1
CAIGQQ010025397.1	AUGUSTUS	CDS	86489	86562	.	+	2	ID=g194.t1.cds;Parent=g194.t1
CAIGQQ010025397.1	AUGUSTUS	stop_codon	86563	86565	.	+	0	Parent=g194.t1
CAIGQQ010025397.1	AUGUSTUS	protein_match	72828	72911	9.37	+	0	ID=pp.g194.t1.fz_finz;Target=fz_finz 1 28;Target_start=0;
CAIGQQ010025397.1	AUGUSTUS	protein_match	72912	72912	1	+	0	ID=pp.g194.t1.fz_linker;Target=fz_linker 1 1;Target_start=28;
CAIGQQ010025397.1	AUGUSTUS	protein_match	76658	76741	1.06	+	1	ID=pp.g194.t1.fz_linker;Target=fz_linker 1 29;Target_start=27;
CAIGQQ010025397.1	AUGUSTUS	protein_match	77541	77579	1.18	+	1	ID=pp.g194.t1.fz_linker;Target=fz_linker 29 42;Target_start=27;
CAIGQQ010025397.1	AUGUSTUS	protein_match	77675	77706	1.06	+	2	ID=pp.g194.t1.fz_linker;Target=fz_linker 42 52;Target_start=28;
CAIGQQ010025397.1	AUGUSTUS	protein_match	77728	78301	4.03	+	0	ID=pp.g194.t1.fz_znf;Target=fz_znf 1 192;Target_start=87;
CAIGQQ010025397.1	AUGUSTUS	protein_match	86489	86502	1.51	+	2	ID=pp.g194.t1.fz_znf;Target=fz_znf 192 196;Target_start=87;
CAIGQQ010025397.1	AUGUSTUS	interblock_region	77707	77727	.	+	0	ID=pp.g194.t1.iBR2
CAIGQQ010025397.1	AUGUSTUS	interblock_region	86503	86565	.	+	0	ID=pp.g194.t1.iBR3
# protein sequence = [MVFIKEESEDVKIEETFRVKHEDPQEQTAIFSIPIGKSGITVFSHAVAFTHQHEKNKERKCVKSHDRVNDLMVLKEET
# HQWNEMEEKHQDIMTDEKPTLTKKTSSRGRPRKPMSRCNFSCKQCRKSFSKKSNLDVHMRVHTKEKRYTCEQCGKSFGYKHSFKIHMRIHTGESPYTC
# QQCGKSFYTTGHLAVHMRIHTGEKPYSCPQCGKSFKQNGTLKVHMRTHTGERSFTCTHCWKCFSQKQNLNTHMRIHTGEKPYTCTECGKSFTCKRTLN
# YHMIIHNELSRLSGVKEQIIVGAPSGQMP]
# sequence of block fz_finz       0 [MVFIKEESEDVKIEETFRVKHEDPQEQT] 28
# sequence of block fz_linker    28 [AIFSIPIGKSGITVFSHAVAFTHQHEKNKERKCVKSHDRVNDLMVLKEETHQ] 80
# sequence of block fz_znf       87 [HQDIMTDEKPTLTKKTSSRGRPRKPMSRCNFSCKQCRKSFSKKSNLDVHMRVHTKEKRYTCEQCGKSFGYKHSFKIHMRIHTGESPYTCQQCGKSFYTTGHLAVHMRIHTGEKPYSCPQCGKSFKQNGTLKVHMRTHTGERSFTCTHCWKCFSQKQNLNTHMRIHTGEKPYTCTECGKSFTCKRTLNYHMIIHNEL] 283
# Evidence for and against this transcript:
# % of transcript supported by hints (any source): 0
# CDS exons: 0/5
# CDS introns: 0/4
# 5'UTR exons and introns: 0/0
# 3'UTR exons and introns: 0/0
# hint groups fully obeyed: 106
#     RM: 106
# incompatible hint groups: 10
#     RM:  10
# end gene g194
###
#
# ----- prediction on sequence number 261 (length = 10798, name = CAIGQQ010025435.1:0-10798) -----
#
# Predicted genes for sequence number 261 on both strands
# (none)
#
# ----- prediction on sequence number 262 (length = 30083, name = CAIGQQ010025453.1:72275-102358) -----
#
# Predicted genes for sequence number 262 on both strands
# start gene g195
CAIGQQ010025453.1	AUGUSTUS	gene	77313	83832	1	+	.	ID=g195
CAIGQQ010025453.1	AUGUSTUS	transcript	77313	83832	.	+	.	ID=g195.t1;Parent=g195
CAIGQQ010025453.1	AUGUSTUS	start_codon	77313	77315	.	+	0	Parent=g195.t1
CAIGQQ010025453.1	AUGUSTUS	CDS	77313	77380	.	+	0	ID=g195.t1.cds;Parent=g195.t1
CAIGQQ010025453.1	AUGUSTUS	CDS	77493	77570	.	+	1	ID=g195.t1.cds;Parent=g195.t1
CAIGQQ010025453.1	AUGUSTUS	CDS	81813	83829	.	+	1	ID=g195.t1.cds;Parent=g195.t1
CAIGQQ010025453.1	AUGUSTUS	stop_codon	83830	83832	.	+	0	Parent=g195.t1
# protein sequence = [MRSDLSMTEPTKFSAEQVFFTFSKAEKTRRTDGTTHQHPELIDKASDSVVDRDDQTGDLQQDSLQPEHDELQRVKDQH
# KTSMKNKYERLFEGINHQETQTLLNRIYTQLYIIEGESEGVNEEHEVSQMEKRARTKPSQHTPVYCNDIFKASAGAGHEEKIKKEKAQIKTVLTKGIA
# GIGKTVSVQKFILDWAEGKDHQDVDFMFVLPFRELNLIRDRQYSLHRLLLDFHPELEDLEPEIYERCRVVFIFDGLDESRITLKFSDEEKVCAVTESS
# SVAVLMWSLMKGDLLPSALIWITSRPAAAHQIPSEYINRPTEIQGFTEPQKEEYFRKRITDELQASRIISHIRRARSLQIMCHIPVFCWISSTVLQKL
# LEEDLSAEIPQTLTEMYIHFLLLQINMRKQKYEERDQEKLLQSITEVIVRLAEVAFRQLMEGNVMFYEEDLIESGIDVTDASVYSGICTEIFKEESVI
# HQRKVYSFIHLSFQEFLAVFYVFYCHLTKEREPLRMIYEREYSYNQHLQDNSQNSLYDLLSSAVDKAVRSSNGHLDLFLRFLLGVSLESNQRLLQDLL
# THTEESSENIRRITQYIKDKIKRDDRLSAERSIKRLQTANFFRLRVGEIDLEMKRNEEEEEEEEVSLSAERSINLFLCLLEVKDQTLAREIQEFVKSD
# KHSEEELSPAHCSTISYMIEMSEEPLDELDSSKFNTSDEGRRRLIPAVRNCRRAL]
# Evidence for and against this transcript:
# % of transcript supported by hints (any source): 0
# CDS exons: 0/3
# CDS introns: 0/2
# 5'UTR exons and introns: 0/0
# 3'UTR exons and introns: 0/0
# hint groups fully obeyed: 31
#     RM:  31
# incompatible hint groups: 7
#     RM:   7
# end gene g195
###
# start gene g196
CAIGQQ010025453.1	AUGUSTUS	gene	91758	97687	1	+	.	ID=g196
CAIGQQ010025453.1	AUGUSTUS	transcript	91758	97687	.	+	.	ID=g196.t1;Parent=g196
CAIGQQ010025453.1	AUGUSTUS	start_codon	91758	91760	.	+	0	Parent=g196.t1
CAIGQQ010025453.1	AUGUSTUS	CDS	91758	91955	.	+	0	ID=g196.t1.cds;Parent=g196.t1
CAIGQQ010025453.1	AUGUSTUS	CDS	92063	92185	.	+	0	ID=g196.t1.cds;Parent=g196.t1
CAIGQQ010025453.1	AUGUSTUS	CDS	97652	97684	.	+	0	ID=g196.t1.cds;Parent=g196.t1
CAIGQQ010025453.1	AUGUSTUS	stop_codon	97685	97687	.	+	0	Parent=g196.t1
# protein sequence = [MVKGRPWTCGAPLMAPMLSKVDGGYVGEQLTCHYLQTGLVNVPRYMLLITRSSWPPYQALEQGDDEIGVGKVMLNLET
# LDYRLGLFINASQVIDTAQNNEISYIRTMAEHPRTLPESA]
# Evidence for and against this transcript:
# % of transcript supported by hints (any source): 0
# CDS exons: 0/3
# CDS introns: 0/2
# 5'UTR exons and introns: 0/0
# 3'UTR exons and introns: 0/0
# hint groups fully obeyed: 43
#     RM:  43
# incompatible hint groups: 1
#     RM:   1
# end gene g196
###
#
# ----- prediction on sequence number 263 (length = 12552, name = CAIGQQ010025491.1:0-12552) -----
#
# Predicted genes for sequence number 263 on both strands
# (none)
#
# ----- prediction on sequence number 264 (length = 30083, name = CAIGQQ010025493.1:7888-37971) -----
#
# Predicted genes for sequence number 264 on both strands
# start gene g197
CAIGQQ010025493.1	AUGUSTUS	gene	22888	32238	1	+	.	ID=g197
CAIGQQ010025493.1	AUGUSTUS	transcript	22888	32238	.	+	.	ID=g197.t1;Parent=g197
CAIGQQ010025493.1	AUGUSTUS	start_codon	22888	22890	.	+	0	Parent=g197.t1
CAIGQQ010025493.1	AUGUSTUS	CDS	22888	22972	.	+	0	ID=g197.t1.cds;Parent=g197.t1
CAIGQQ010025493.1	AUGUSTUS	CDS	31352	32235	.	+	2	ID=g197.t1.cds;Parent=g197.t1
CAIGQQ010025493.1	AUGUSTUS	stop_codon	32236	32238	.	+	0	Parent=g197.t1
CAIGQQ010025493.1	AUGUSTUS	protein_match	22888	22971	9.52	+	0	ID=pp.g197.t1.fz_finz;Target=fz_finz 1 28;Target_start=0;
CAIGQQ010025493.1	AUGUSTUS	protein_match	22972	22972	1	+	0	ID=pp.g197.t1.fz_linker;Target=fz_linker 1 1;Target_start=28;
CAIGQQ010025493.1	AUGUSTUS	protein_match	31352	31506	1.65	+	2	ID=pp.g197.t1.fz_linker;Target=fz_linker 1 52;Target_start=28;
CAIGQQ010025493.1	AUGUSTUS	protein_match	31630	32217	7.05	+	0	ID=pp.g197.t1.fz_znf;Target=fz_znf 1 196;Target_start=121;
CAIGQQ010025493.1	AUGUSTUS	interblock_region	31507	31629	.	+	0	ID=pp.g197.t1.iBR2
CAIGQQ010025493.1	AUGUSTUS	interblock_region	32218	32238	.	+	0	ID=pp.g197.t1.iBR3
# protein sequence = [MAFIKEESEDVKIEETFTVKHEDPQEQTDLIEENEGSKEEEQHVKIEEKTHLQTDGILKRRDKNRFTCSCTQCGTSFG
# RQSRLKIHMMMHTGEKPFTCTQCGKSFSTSSSFNLHMRIHTGEKPFKCTQCGKSFSKSPSLILHMMIHTGEKPFTCTQCKKSFSRSSYLNLHMRIHTG
# EKPYTCTQCKKSFRRSSSLNLHMRIHTGEKPYTCTQCGKSFSCSSYLNQHMRIHTGEKPFTCIQCGKSFGKKGNFKIHMMIHTGEKPFTCTQCGKSFS
# QSSTLNVHMRIHTGDKPFTCTQCGKSFSQSSTLDVHMRIHTREKPFTCT]
# sequence of block fz_finz       0 [MAFIKEESEDVKIEETFTVKHEDPQEQT] 28
# sequence of block fz_linker    28 [DLIEENEGSKEEEQHVKIEEKTHLQTDGILKRRDKNRFTCSCTQCGTSFGRQ] 80
# sequence of block fz_znf      121 [KPFKCTQCGKSFSKSPSLILHMMIHTGEKPFTCTQCKKSFSRSSYLNLHMRIHTGEKPYTCTQCKKSFRRSSSLNLHMRIHTGEKPYTCTQCGKSFSCSSYLNQHMRIHTGEKPFTCIQCGKSFGKKGNFKIHMMIHTGEKPFTCTQCGKSFSQSSTLNVHMRIHTGDKPFTCTQCGKSFSQSSTLDVHMRIHTRE] 317
# Evidence for and against this transcript:
# % of transcript supported by hints (any source): 0
# CDS exons: 0/2
# CDS introns: 0/1
# 5'UTR exons and introns: 0/0
# 3'UTR exons and introns: 0/0
# hint groups fully obeyed: 61
#     RM:  61
# incompatible hint groups: 3
#     RM:   3
# end gene g197
###
#
# ----- prediction on sequence number 265 (length = 15378, name = CAIGQQ010025725.1:0-15378) -----
#
# Predicted genes for sequence number 265 on both strands
# start gene g198
CAIGQQ010025725.1	AUGUSTUS	gene	9319	11666	1	-	.	ID=g198
CAIGQQ010025725.1	AUGUSTUS	transcript	9319	11666	.	-	.	ID=g198.t1;Parent=g198
CAIGQQ010025725.1	AUGUSTUS	stop_codon	9319	9321	.	-	0	Parent=g198.t1
CAIGQQ010025725.1	AUGUSTUS	CDS	9322	10223	.	-	2	ID=g198.t1.cds;Parent=g198.t1
CAIGQQ010025725.1	AUGUSTUS	CDS	11582	11666	.	-	0	ID=g198.t1.cds;Parent=g198.t1
CAIGQQ010025725.1	AUGUSTUS	start_codon	11664	11666	.	-	0	Parent=g198.t1
CAIGQQ010025725.1	AUGUSTUS	protein_match	9415	10002	5.04	-	0	ID=pp.g198.t1.fz_znf;Target=fz_znf 1 196;Target_start=102;
CAIGQQ010025725.1	AUGUSTUS	protein_match	10069	10223	1.96	-	2	ID=pp.g198.t1.fz_linker;Target=fz_linker 1 52;Target_start=28;
CAIGQQ010025725.1	AUGUSTUS	protein_match	11582	11582	1	-	0	ID=pp.g198.t1.fz_linker;Target=fz_linker 1 1;Target_start=28;
CAIGQQ010025725.1	AUGUSTUS	protein_match	11583	11666	8.94	-	0	ID=pp.g198.t1.fz_finz;Target=fz_finz 1 28;Target_start=0;
CAIGQQ010025725.1	AUGUSTUS	interblock_region	9319	9414	.	-	0	ID=pp.g198.t1.iBR3
CAIGQQ010025725.1	AUGUSTUS	interblock_region	10003	10068	.	-	0	ID=pp.g198.t1.iBR2
# protein sequence = [MAFIKEENEDVKIEETFSVKHEDPQEQTDLMVLKEETHQWNEMEEKHQEITTDEKPTLTKKTLSYGKPRKFKSRCNFT
# CHQCGNSFSRKSNLQVHMRIHTGEKPFSCKQCGKSFSQKPNLNVHMRIHTGEKLYTCEQCGKSFAKFQDFRAHMRIHTEVRPETCQQCGKIFYNTANF
# AVHMRTHNGGRHLTCTQCGKSFSKKQNLDIHTRIHTGEKPYTCTECGRSFPHKSSLKHHVRTHTGEKPFACAQCGKSFTTNASLMNHMNGHTGTRVFT
# CDQCGKSLTRKDSIKRHMKIHSGEDNFRCSECGKDFKHKRRLSAHLKLHNGEQSS]
# sequence of block fz_znf      102 [KPFSCKQCGKSFSQKPNLNVHMRIHTGEKLYTCEQCGKSFAKFQDFRAHMRIHTEVRPETCQQCGKIFYNTANFAVHMRTHNGGRHLTCTQCGKSFSKKQNLDIHTRIHTGEKPYTCTECGRSFPHKSSLKHHVRTHTGEKPFACAQCGKSFTTNASLMNHMNGHTGTRVFTCDQCGKSLTRKDSIKRHMKIHSGE] 298
# sequence of block fz_linker    28 [DLMVLKEETHQWNEMEEKHQEITTDEKPTLTKKTLSYGKPRKFKSRCNFTCH] 80
# sequence of block fz_finz       0 [MAFIKEENEDVKIEETFSVKHEDPQEQT] 28
# Evidence for and against this transcript:
# % of transcript supported by hints (any source): 0
# CDS exons: 0/2
# CDS introns: 0/1
# 5'UTR exons and introns: 0/0
# 3'UTR exons and introns: 0/0
# hint groups fully obeyed: 5
#     RM:   5
# incompatible hint groups: 4
#     RM:   4
# end gene g198
###
#
# ----- prediction on sequence number 266 (length = 18411, name = CAIGQQ010025772.1:0-18411) -----
#
# Predicted genes for sequence number 266 on both strands
# start gene g199
CAIGQQ010025772.1	AUGUSTUS	gene	3483	8567	1	+	.	ID=g199
CAIGQQ010025772.1	AUGUSTUS	transcript	3483	8567	.	+	.	ID=g199.t1;Parent=g199
CAIGQQ010025772.1	AUGUSTUS	start_codon	3483	3485	.	+	0	Parent=g199.t1
CAIGQQ010025772.1	AUGUSTUS	CDS	3483	3567	.	+	0	ID=g199.t1.cds;Parent=g199.t1
CAIGQQ010025772.1	AUGUSTUS	CDS	7714	8564	.	+	2	ID=g199.t1.cds;Parent=g199.t1
CAIGQQ010025772.1	AUGUSTUS	stop_codon	8565	8567	.	+	0	Parent=g199.t1
CAIGQQ010025772.1	AUGUSTUS	protein_match	3483	3566	9.45	+	0	ID=pp.g199.t1.fz_finz;Target=fz_finz 1 28;Target_start=0;
CAIGQQ010025772.1	AUGUSTUS	protein_match	3567	3567	1	+	0	ID=pp.g199.t1.fz_linker;Target=fz_linker 1 1;Target_start=28;
CAIGQQ010025772.1	AUGUSTUS	protein_match	7714	7868	1.89	+	2	ID=pp.g199.t1.fz_linker;Target=fz_linker 1 52;Target_start=28;
CAIGQQ010025772.1	AUGUSTUS	protein_match	7929	8516	5.37	+	0	ID=pp.g199.t1.fz_znf;Target=fz_znf 1 196;Target_start=100;
CAIGQQ010025772.1	AUGUSTUS	interblock_region	7869	7928	.	+	0	ID=pp.g199.t1.iBR2
CAIGQQ010025772.1	AUGUSTUS	interblock_region	8517	8567	.	+	0	ID=pp.g199.t1.iBR3
# protein sequence = [MAFIKEESEDVRIEETFRVKHEDPQEQTDLMVLKEETRQLNEMEETQLEKPQEITTDEKPTLTQKTSSPSSRCNFTCH
# QCGNGFSRKHSLQLHMRIHTGEKPFSCKQCGKSFSQRSKLDLHMRVHTGEKPYTCEQCGKSFSYIQGFKSHMRIHTGERPYTCQQCGQSFYNTGNLAA
# HMRIHTGERPYTCQHCGKSFYHAGNLAVHMRIHTGEKPYSCPQCGKSYKHNGTLKIHMRTHNGERIFTCTQCGKSFSRKQDLDNHMMIHTGEKPYTCT
# ECGKSFPYKKNTQTPYDKSRQREAVCMCSVWKELHNQS]
# sequence of block fz_finz       0 [MAFIKEESEDVRIEETFRVKHEDPQEQT] 28
# sequence of block fz_linker    28 [DLMVLKEETRQLNEMEETQLEKPQEITTDEKPTLTQKTSSPSSRCNFTCHQC] 80
# sequence of block fz_znf      100 [KPFSCKQCGKSFSQRSKLDLHMRVHTGEKPYTCEQCGKSFSYIQGFKSHMRIHTGERPYTCQQCGQSFYNTGNLAAHMRIHTGERPYTCQHCGKSFYHAGNLAVHMRIHTGEKPYSCPQCGKSYKHNGTLKIHMRTHNGERIFTCTQCGKSFSRKQDLDNHMMIHTGEKPYTCTECGKSFPYKKNTQTPYDKSRQR] 296
# Evidence for and against this transcript:
# % of transcript supported by hints (any source): 0
# CDS exons: 0/2
# CDS introns: 0/1
# 5'UTR exons and introns: 0/0
# 3'UTR exons and introns: 0/0
# hint groups fully obeyed: 13
#     RM:  13
# incompatible hint groups: 4
#     RM:   4
# end gene g199
###
#
# ----- prediction on sequence number 267 (length = 18832, name = CAIGQQ010025780.1:0-18832) -----
#
# Predicted genes for sequence number 267 on both strands
# (none)
#
# ----- prediction on sequence number 268 (length = 13210, name = CAIGQQ010025783.1:0-13210) -----
#
# Predicted genes for sequence number 268 on both strands
# (none)
#
# ----- prediction on sequence number 269 (length = 16019, name = CAIGQQ010025848.1:18443-34462) -----
#
# Predicted genes for sequence number 269 on both strands
# start gene g200
CAIGQQ010025848.1	AUGUSTUS	gene	26268	33526	1	-	.	ID=g200
CAIGQQ010025848.1	AUGUSTUS	transcript	26268	33526	.	-	.	ID=g200.t1;Parent=g200
CAIGQQ010025848.1	AUGUSTUS	stop_codon	26268	26270	.	-	0	Parent=g200.t1
CAIGQQ010025848.1	AUGUSTUS	CDS	26271	26896	.	-	2	ID=g200.t1.cds;Parent=g200.t1
CAIGQQ010025848.1	AUGUSTUS	CDS	27896	27953	.	-	0	ID=g200.t1.cds;Parent=g200.t1
CAIGQQ010025848.1	AUGUSTUS	CDS	31861	31903	.	-	1	ID=g200.t1.cds;Parent=g200.t1
CAIGQQ010025848.1	AUGUSTUS	CDS	33244	33292	.	-	2	ID=g200.t1.cds;Parent=g200.t1
CAIGQQ010025848.1	AUGUSTUS	CDS	33442	33526	.	-	0	ID=g200.t1.cds;Parent=g200.t1
CAIGQQ010025848.1	AUGUSTUS	start_codon	33524	33526	.	-	0	Parent=g200.t1
CAIGQQ010025848.1	AUGUSTUS	protein_match	26289	26876	4.43	-	0	ID=pp.g200.t1.fz_znf;Target=fz_znf 1 196;Target_start=85;
CAIGQQ010025848.1	AUGUSTUS	protein_match	26892	26896	0.922	-	2	ID=pp.g200.t1.fz_linker;Target=fz_linker 51 52;Target_start=28;
CAIGQQ010025848.1	AUGUSTUS	protein_match	27896	27953	0.959	-	0	ID=pp.g200.t1.fz_linker;Target=fz_linker 32 51;Target_start=28;
CAIGQQ010025848.1	AUGUSTUS	protein_match	31861	31903	1.01	-	1	ID=pp.g200.t1.fz_linker;Target=fz_linker 17 31;Target_start=28;
CAIGQQ010025848.1	AUGUSTUS	protein_match	33244	33292	1.12	-	2	ID=pp.g200.t1.fz_linker;Target=fz_linker 1 17;Target_start=28;
CAIGQQ010025848.1	AUGUSTUS	protein_match	33442	33442	1	-	0	ID=pp.g200.t1.fz_linker;Target=fz_linker 1 1;Target_start=28;
CAIGQQ010025848.1	AUGUSTUS	protein_match	33443	33526	9.87	-	0	ID=pp.g200.t1.fz_finz;Target=fz_finz 1 28;Target_start=0;
CAIGQQ010025848.1	AUGUSTUS	interblock_region	26268	26288	.	-	0	ID=pp.g200.t1.iBR3
CAIGQQ010025848.1	AUGUSTUS	interblock_region	26877	26891	.	-	0	ID=pp.g200.t1.iBR2
# protein sequence = [MAFIKEESEDVKIEETFRVKHEDPQEQTGMSFFCYLFPCLLSFLSDHEGRVHVLYHVIKSLRGKFVVTLSRGGMVAMQ
# DLIEENEGSKEEEHHVKIEEKKYLQTDGILKKRDKNHVTCTQCGKSFRRKDNLKIHMRIHTGEKPFTCTQCGKSFSQLSNLNLHMKIHSGEKPFTCTQ
# CAKSFGRKGSLKIHMIIHTGEKPFTCTQCGKSFSCSSHFNLHMMSHTGEKSFTCTQCGKSFSQSSHLNLHMRIHTGEKPFTCTQCGKSFSQSSKLNLH
# MRIHTGEKPFPCT]
# sequence of block fz_znf       85 [GSKEEEHHVKIEEKKYLQTDGILKKRDKNHVTCTQCGKSFRRKDNLKIHMRIHTGEKPFTCTQCGKSFSQLSNLNLHMKIHSGEKPFTCTQCAKSFGRKGSLKIHMIIHTGEKPFTCTQCGKSFSCSSHFNLHMMSHTGEKSFTCTQCGKSFSQSSHLNLHMRIHTGEKPFTCTQCGKSFSQSSKLNLHMRIHTGE] 281
# sequence of block fz_linker    28 [GMSFFCYLFPCLLSFLSDHEGRVHVLYHVIKSLRGKFVVTLSRGGMVAMQDL] 80
# sequence of block fz_finz       0 [MAFIKEESEDVKIEETFRVKHEDPQEQT] 28
# Evidence for and against this transcript:
# % of transcript supported by hints (any source): 0
# CDS exons: 0/5
# CDS introns: 0/4
# 5'UTR exons and introns: 0/0
# 3'UTR exons and introns: 0/0
# hint groups fully obeyed: 18
#     RM:  18
# incompatible hint groups: 5
#     RM:   5
# end gene g200
###
#
# ----- prediction on sequence number 270 (length = 16054, name = CAIGQQ010025879.1:0-16054) -----
#
# Predicted genes for sequence number 270 on both strands
# start gene g201
CAIGQQ010025879.1	AUGUSTUS	gene	5739	10212	1	+	.	ID=g201
CAIGQQ010025879.1	AUGUSTUS	transcript	5739	10212	.	+	.	ID=g201.t1;Parent=g201
CAIGQQ010025879.1	AUGUSTUS	start_codon	5739	5741	.	+	0	Parent=g201.t1
CAIGQQ010025879.1	AUGUSTUS	CDS	5739	5823	.	+	0	ID=g201.t1.cds;Parent=g201.t1
CAIGQQ010025879.1	AUGUSTUS	CDS	9239	10209	.	+	2	ID=g201.t1.cds;Parent=g201.t1
CAIGQQ010025879.1	AUGUSTUS	stop_codon	10210	10212	.	+	0	Parent=g201.t1
CAIGQQ010025879.1	AUGUSTUS	protein_match	5739	5822	8.91	+	0	ID=pp.g201.t1.fz_finz;Target=fz_finz 1 28;Target_start=0;
CAIGQQ010025879.1	AUGUSTUS	protein_match	5823	5823	1	+	0	ID=pp.g201.t1.fz_linker;Target=fz_linker 1 1;Target_start=28;
CAIGQQ010025879.1	AUGUSTUS	protein_match	9239	9393	1.75	+	2	ID=pp.g201.t1.fz_linker;Target=fz_linker 1 52;Target_start=28;
CAIGQQ010025879.1	AUGUSTUS	protein_match	9607	10194	2.82	+	0	ID=pp.g201.t1.fz_znf;Target=fz_znf 1 196;Target_start=151;
CAIGQQ010025879.1	AUGUSTUS	interblock_region	9394	9606	.	+	0	ID=pp.g201.t1.iBR2
CAIGQQ010025879.1	AUGUSTUS	interblock_region	10195	10212	.	+	0	ID=pp.g201.t1.iBR3
# protein sequence = [MAFIKEESEDVKIEETFRFKHEDPQEQTGLMVLKEETHELIEMEKKHQEITIAGKPTLTKKTSSRGRSKSFSSKQYRK
# SFRQKPNLDVHVRVHTGENPYTCKQCGTSFANIHGFKNHMRAHTRKRPYTCLQCGKNFCYEANFAAHMRVHNGETPYFCSQCGKSFKLNSNLEAHMRT
# HNRGILPCTQCGKSFANKKSLDIHMRIHTGEKPYTCTECGKSFRFKSAFNIHMRIHTGEKPYTCTECGKNFPLKTTHNKHMRTHTGENPFSCAHCGKS
# FTTKASLMDHTNSHTGAIVFTCDQCGKSLTRKGSIRQHMLTHSGADNFRCSDCGKSFKQKKSLNIHLKLHYGEQSPQI]
# sequence of block fz_finz       0 [MAFIKEESEDVKIEETFRFKHEDPQEQT] 28
# sequence of block fz_linker    28 [GLMVLKEETHELIEMEKKHQEITIAGKPTLTKKTSSRGRSKSFSSKQYRKSF] 80
# sequence of block fz_znf      151 [ETPYFCSQCGKSFKLNSNLEAHMRTHNRGILPCTQCGKSFANKKSLDIHMRIHTGEKPYTCTECGKSFRFKSAFNIHMRIHTGEKPYTCTECGKNFPLKTTHNKHMRTHTGENPFSCAHCGKSFTTKASLMDHTNSHTGAIVFTCDQCGKSLTRKGSIRQHMLTHSGADNFRCSDCGKSFKQKKSLNIHLKLHYGE] 347
# Evidence for and against this transcript:
# % of transcript supported by hints (any source): 0
# CDS exons: 0/2
# CDS introns: 0/1
# 5'UTR exons and introns: 0/0
# 3'UTR exons and introns: 0/0
# hint groups fully obeyed: 7
#     RM:   7
# incompatible hint groups: 3
#     RM:   3
# end gene g201
###
#
# ----- prediction on sequence number 271 (length = 5837, name = CAIGQQ010025882.1:0-5837) -----
#
# Predicted genes for sequence number 271 on both strands
# (none)
#
# ----- prediction on sequence number 272 (length = 18876, name = CAIGQQ010025917.1:6969-25845) -----
#
# Predicted genes for sequence number 272 on both strands
# (none)
#
# ----- prediction on sequence number 273 (length = 16766, name = CAIGQQ010025929.1:0-16766) -----
#
# Predicted genes for sequence number 273 on both strands
# start gene g202
CAIGQQ010025929.1	AUGUSTUS	gene	2039	6323	1	-	.	ID=g202
CAIGQQ010025929.1	AUGUSTUS	transcript	2039	6323	.	-	.	ID=g202.t1;Parent=g202
CAIGQQ010025929.1	AUGUSTUS	stop_codon	2039	2041	.	-	0	Parent=g202.t1
CAIGQQ010025929.1	AUGUSTUS	CDS	2042	3117	.	-	2	ID=g202.t1.cds;Parent=g202.t1
CAIGQQ010025929.1	AUGUSTUS	CDS	6239	6323	.	-	0	ID=g202.t1.cds;Parent=g202.t1
CAIGQQ010025929.1	AUGUSTUS	start_codon	6321	6323	.	-	0	Parent=g202.t1
CAIGQQ010025929.1	AUGUSTUS	protein_match	2309	2896	6.68	-	0	ID=pp.g202.t1.fz_znf;Target=fz_znf 1 196;Target_start=102;
CAIGQQ010025929.1	AUGUSTUS	protein_match	2963	3117	1.93	-	2	ID=pp.g202.t1.fz_linker;Target=fz_linker 1 52;Target_start=28;
CAIGQQ010025929.1	AUGUSTUS	protein_match	6239	6239	1	-	0	ID=pp.g202.t1.fz_linker;Target=fz_linker 1 1;Target_start=28;
CAIGQQ010025929.1	AUGUSTUS	protein_match	6240	6323	9.44	-	0	ID=pp.g202.t1.fz_finz;Target=fz_finz 1 28;Target_start=0;
CAIGQQ010025929.1	AUGUSTUS	interblock_region	2039	2308	.	-	0	ID=pp.g202.t1.iBR3
CAIGQQ010025929.1	AUGUSTUS	interblock_region	2897	2962	.	-	0	ID=pp.g202.t1.iBR2
# protein sequence = [MAFIKEESEDVKIEETFSVKHEDPQEQTELMVLKEETHKWNEMEEKLQDITTDEKPTLTKKTSSRGRPRKSKSRCNFS
# CKRCRKSFSLKSNFDVHMRVHTGEKPYTCEQCGKSFGYKPGFKAHMRIHTGERPHTCQQCGKCFNHAGSFKLHMRIHTGERPYTCQQCGKSFYHAGSF
# KLHIRIHTGERPYTCQHCGKSFYHAGNLAVHMRIHTGEKPYSCPQCGKSFKQNDTLDVHMRTHTGERIFTCTECGKSFAQKQNLHTHMRIHTGEKPYT
# CTECGKSFPYKSSLKHHMISHTGEKPFPCAQCGKSFTTKASLMNHMNGHTGTIVFTCDQCGKSLTRKDSFKQHMKTHSGEDRFRCSECGKGFKYKRSL
# STHMKLHNGELSPQK]
# sequence of block fz_znf      102 [KPYTCEQCGKSFGYKPGFKAHMRIHTGERPHTCQQCGKCFNHAGSFKLHMRIHTGERPYTCQQCGKSFYHAGSFKLHIRIHTGERPYTCQHCGKSFYHAGNLAVHMRIHTGEKPYSCPQCGKSFKQNDTLDVHMRTHTGERIFTCTECGKSFAQKQNLHTHMRIHTGEKPYTCTECGKSFPYKSSLKHHMISHTGE] 298
# sequence of block fz_linker    28 [ELMVLKEETHKWNEMEEKLQDITTDEKPTLTKKTSSRGRPRKSKSRCNFSCK] 80
# sequence of block fz_finz       0 [MAFIKEESEDVKIEETFSVKHEDPQEQT] 28
# Evidence for and against this transcript:
# % of transcript supported by hints (any source): 0
# CDS exons: 0/2
# CDS introns: 0/1
# 5'UTR exons and introns: 0/0
# 3'UTR exons and introns: 0/0
# hint groups fully obeyed: 20
#     RM:  20
# incompatible hint groups: 5
#     RM:   5
# end gene g202
###
# start gene g203
CAIGQQ010025929.1	AUGUSTUS	gene	9791	13772	1	+	.	ID=g203
CAIGQQ010025929.1	AUGUSTUS	transcript	9791	13772	.	+	.	ID=g203.t1;Parent=g203
CAIGQQ010025929.1	AUGUSTUS	start_codon	9791	9793	.	+	0	Parent=g203.t1
CAIGQQ010025929.1	AUGUSTUS	CDS	9791	9875	.	+	0	ID=g203.t1.cds;Parent=g203.t1
CAIGQQ010025929.1	AUGUSTUS	CDS	12946	13769	.	+	2	ID=g203.t1.cds;Parent=g203.t1
CAIGQQ010025929.1	AUGUSTUS	stop_codon	13770	13772	.	+	0	Parent=g203.t1
CAIGQQ010025929.1	AUGUSTUS	protein_match	9791	9874	8.89	+	0	ID=pp.g203.t1.fz_finz;Target=fz_finz 1 28;Target_start=0;
CAIGQQ010025929.1	AUGUSTUS	protein_match	9875	9875	1	+	0	ID=pp.g203.t1.fz_linker;Target=fz_linker 1 1;Target_start=28;
CAIGQQ010025929.1	AUGUSTUS	protein_match	12946	13100	2.16	+	2	ID=pp.g203.t1.fz_linker;Target=fz_linker 1 52;Target_start=28;
CAIGQQ010025929.1	AUGUSTUS	protein_match	13182	13769	5.99	+	0	ID=pp.g203.t1.fz_znf;Target=fz_znf 1 196;Target_start=107;
CAIGQQ010025929.1	AUGUSTUS	interblock_region	13101	13181	.	+	0	ID=pp.g203.t1.iBR2
CAIGQQ010025929.1	AUGUSTUS	interblock_region	13770	13772	.	+	0	ID=pp.g203.t1.iBR3
# protein sequence = [MAFIKEESEDVKIEETFRVKHEDRQEQTDLMVLKEETHQWNEVKEKQQFEKHQEITTDEKPTLTKKTSSRRRPRKSKS
# RCNFTCHQCGNSFSRKHSLQVHMRIHTGEKPFSCKQCGKSFSQKPSLNVHMRVHTGEKPYTCEQCGKSFAKIYDFKAHMSIHTGERPYTCQQCGKSFY
# NTGNFAVHMRIHTGEKPYSCPQCGKSFKRNDHLTVHMRTRTGERIFTCTQCGKSFSQTQSLNIHMRIHTGEKPYTCTECGKSFIRKSTLDYHMISHTG
# EKPFACSQCGKSFTTKARLMNHINGHTGT]
# sequence of block fz_finz       0 [MAFIKEESEDVKIEETFRVKHEDRQEQT] 28
# sequence of block fz_linker    28 [DLMVLKEETHQWNEVKEKQQFEKHQEITTDEKPTLTKKTSSRRRPRKSKSRC] 80
# sequence of block fz_znf      107 [KPFSCKQCGKSFSQKPSLNVHMRVHTGEKPYTCEQCGKSFAKIYDFKAHMSIHTGERPYTCQQCGKSFYNTGNFAVHMRIHTGEKPYSCPQCGKSFKRNDHLTVHMRTRTGERIFTCTQCGKSFSQTQSLNIHMRIHTGEKPYTCTECGKSFIRKSTLDYHMISHTGEKPFACSQCGKSFTTKARLMNHINGHTGT] 303
# Evidence for and against this transcript:
# % of transcript supported by hints (any source): 0
# CDS exons: 0/2
# CDS introns: 0/1
# 5'UTR exons and introns: 0/0
# 3'UTR exons and introns: 0/0
# hint groups fully obeyed: 20
#     RM:  20
# incompatible hint groups: 3
#     RM:   3
# end gene g203
###
#
# ----- prediction on sequence number 274 (length = 15403, name = CAIGQQ010026120.1:0-15403) -----
#
# Predicted genes for sequence number 274 on both strands
# (none)
#
# ----- prediction on sequence number 275 (length = 26251, name = CAIGQQ010026122.1:0-26251) -----
#
# Predicted genes for sequence number 275 on both strands
# start gene g204
CAIGQQ010026122.1	AUGUSTUS	gene	11168	26190	1	+	.	ID=g204
CAIGQQ010026122.1	AUGUSTUS	transcript	11168	26190	.	+	.	ID=g204.t1;Parent=g204
CAIGQQ010026122.1	AUGUSTUS	start_codon	11168	11170	.	+	0	Parent=g204.t1
CAIGQQ010026122.1	AUGUSTUS	CDS	11168	11252	.	+	0	ID=g204.t1.cds;Parent=g204.t1
CAIGQQ010026122.1	AUGUSTUS	CDS	25052	25206	.	+	2	ID=g204.t1.cds;Parent=g204.t1
CAIGQQ010026122.1	AUGUSTUS	CDS	25254	25730	.	+	0	ID=g204.t1.cds;Parent=g204.t1
CAIGQQ010026122.1	AUGUSTUS	CDS	26062	26187	.	+	0	ID=g204.t1.cds;Parent=g204.t1
CAIGQQ010026122.1	AUGUSTUS	stop_codon	26188	26190	.	+	0	Parent=g204.t1
CAIGQQ010026122.1	AUGUSTUS	protein_match	11168	11251	8.77	+	0	ID=pp.g204.t1.fz_finz;Target=fz_finz 1 28;Target_start=0;
CAIGQQ010026122.1	AUGUSTUS	protein_match	11252	11252	1	+	0	ID=pp.g204.t1.fz_linker;Target=fz_linker 1 1;Target_start=28;
CAIGQQ010026122.1	AUGUSTUS	protein_match	25052	25206	2.17	+	2	ID=pp.g204.t1.fz_linker;Target=fz_linker 1 52;Target_start=28;
CAIGQQ010026122.1	AUGUSTUS	protein_match	25254	25730	6.08	+	0	ID=pp.g204.t1.fz_znf;Target=fz_znf 1 159;Target_start=80;
CAIGQQ010026122.1	AUGUSTUS	protein_match	26062	26172	4.26	+	0	ID=pp.g204.t1.fz_znf;Target=fz_znf 160 196;Target_start=80;
CAIGQQ010026122.1	AUGUSTUS	interblock_region	26173	26190	.	+	0	ID=pp.g204.t1.iBR3
# protein sequence = [MAFIKEESEDVKIEETFRVKHEDPQKQTDLMVLKEETHELNEMEEKQQFENPQEMTTDEKPTLTKKTRCNFSCKQCGR
# VSKPYTCKECGKSFGYIPGFKTHMRIHTGERPYTCQQCGKSFYNTGNLAVHMRIHTGERPYTCQHCGKSFYDTGHLAVHMRFHTGERPYTCQHCGKSF
# YDTGHLAVHMRLHTGERPYTCQHCGKSFYDTGNLAVHMRIHTGEKPYSCPQCGKSFKQKGTLTQHMKTHSGKEHFRCSECGKGFKHKKSLNVHLKLHN
# GEQSPQN]
# sequence of block fz_finz       0 [MAFIKEESEDVKIEETFRVKHEDPQKQT] 28
# sequence of block fz_linker    28 [DLMVLKEETHELNEMEEKQQFENPQEMTTDEKPTLTKKTRCNFSCKQCGRVS] 80
# sequence of block fz_znf       80 [KPYTCKECGKSFGYIPGFKTHMRIHTGERPYTCQQCGKSFYNTGNLAVHMRIHTGERPYTCQHCGKSFYDTGHLAVHMRFHTGERPYTCQHCGKSFYDTGHLAVHMRLHTGERPYTCQHCGKSFYDTGNLAVHMRIHTGEKPYSCPQCGKSFKQKGTLTQHMKTHSGKEHFRCSECGKGFKHKKSLNVHLKLHNGE] 276
# Evidence for and against this transcript:
# % of transcript supported by hints (any source): 0
# CDS exons: 0/4
# CDS introns: 0/3
# 5'UTR exons and introns: 0/0
# 3'UTR exons and introns: 0/0
# hint groups fully obeyed: 68
#     RM:  68
# incompatible hint groups: 3
#     RM:   3
# end gene g204
###
#
# ----- prediction on sequence number 276 (length = 30083, name = CAIGQQ010026125.1:1887-31970) -----
#
# Predicted genes for sequence number 276 on both strands
# start gene g205
CAIGQQ010026125.1	AUGUSTUS	gene	16887	22639	1	+	.	ID=g205
CAIGQQ010026125.1	AUGUSTUS	transcript	16887	22639	.	+	.	ID=g205.t1;Parent=g205
CAIGQQ010026125.1	AUGUSTUS	start_codon	16887	16889	.	+	0	Parent=g205.t1
CAIGQQ010026125.1	AUGUSTUS	CDS	16887	16971	.	+	0	ID=g205.t1.cds;Parent=g205.t1
CAIGQQ010026125.1	AUGUSTUS	CDS	21181	21240	.	+	2	ID=g205.t1.cds;Parent=g205.t1
CAIGQQ010026125.1	AUGUSTUS	CDS	21618	22636	.	+	2	ID=g205.t1.cds;Parent=g205.t1
CAIGQQ010026125.1	AUGUSTUS	stop_codon	22637	22639	.	+	0	Parent=g205.t1
CAIGQQ010026125.1	AUGUSTUS	protein_match	16887	16970	9.44	+	0	ID=pp.g205.t1.fz_finz;Target=fz_finz 1 28;Target_start=0;
CAIGQQ010026125.1	AUGUSTUS	protein_match	16971	16971	1	+	0	ID=pp.g205.t1.fz_linker;Target=fz_linker 1 1;Target_start=28;
CAIGQQ010026125.1	AUGUSTUS	protein_match	21181	21240	1.18	+	1	ID=pp.g205.t1.fz_linker;Target=fz_linker 1 21;Target_start=27;
CAIGQQ010026125.1	AUGUSTUS	protein_match	21618	21712	1.24	+	2	ID=pp.g205.t1.fz_linker;Target=fz_linker 21 52;Target_start=28;
CAIGQQ010026125.1	AUGUSTUS	protein_match	21722	22309	7.43	+	0	ID=pp.g205.t1.fz_znf;Target=fz_znf 1 196;Target_start=83;
CAIGQQ010026125.1	AUGUSTUS	interblock_region	21713	21721	.	+	0	ID=pp.g205.t1.iBR2
CAIGQQ010026125.1	AUGUSTUS	interblock_region	22310	22639	.	+	0	ID=pp.g205.t1.iBR3
# protein sequence = [MAFIKEESEDVKIEETFRVKHEDLQEQTELFSEALEKAYMHLTFDHAVNLIEENEGSKEEEHHVKIEEKTHLQTDGIL
# KRRDKNHFTCTQCGKSFGRKRDLKIHTRIHTGEKPFTCTQCGKSFNQSANLNQHMRIHTGEKPFTCTQCGKSFSTSSSLNHHMRIHTGEKPFTCTQCG
# KSFSASLYLNQHMRTHTGEKPFTCTQCGKSFSQSSSLNEHMRIHTGEKPFTCTQCEKSFSQSSHLKQHMRIHTGEKPFTCTQCGKSFSCSSSLKEHTR
# IHTGEKPFTCTQXXXXHTRIHTGEKPFTCTQCGKSFSQSSHLKEHTRIHTGEKPFTCTQCGKSFNHSSNLNNHKKIHTREKPFTCTQCGTSFSKSSSL
# NLHMMSHTGEKPFTCT]
# sequence of block fz_finz       0 [MAFIKEESEDVKIEETFRVKHEDLQEQT] 28
# sequence of block fz_linker    28 [ELFSEALEKAYMHLTFDHAVNLIEENEGSKEEEHHVKIEEKTHLQTDGILKR] 80
# sequence of block fz_znf       83 [NHFTCTQCGKSFGRKRDLKIHTRIHTGEKPFTCTQCGKSFNQSANLNQHMRIHTGEKPFTCTQCGKSFSTSSSLNHHMRIHTGEKPFTCTQCGKSFSASLYLNQHMRTHTGEKPFTCTQCGKSFSQSSSLNEHMRIHTGEKPFTCTQCEKSFSQSSHLKQHMRIHTGEKPFTCTQCGKSFSCSSSLKEHTRIHTGE] 279
# Evidence for and against this transcript:
# % of transcript supported by hints (any source): 0
# CDS exons: 0/3
# CDS introns: 0/2
# 5'UTR exons and introns: 0/0
# 3'UTR exons and introns: 0/0
# hint groups fully obeyed: 21
#     RM:  21
# incompatible hint groups: 3
#     RM:   3
# end gene g205
###
#
# ----- prediction on sequence number 277 (length = 9785, name = CAIGQQ010026203.1:0-9785) -----
#
# Predicted genes for sequence number 277 on both strands
# (none)
#
# ----- prediction on sequence number 278 (length = 17346, name = CAIGQQ010026280.1:0-17346) -----
#
# Predicted genes for sequence number 278 on both strands
# start gene g206
CAIGQQ010026280.1	AUGUSTUS	gene	4945	10733	1	-	.	ID=g206
CAIGQQ010026280.1	AUGUSTUS	transcript	4945	10733	.	-	.	ID=g206.t1;Parent=g206
CAIGQQ010026280.1	AUGUSTUS	stop_codon	4945	4947	.	-	0	Parent=g206.t1
CAIGQQ010026280.1	AUGUSTUS	CDS	4948	5831	.	-	2	ID=g206.t1.cds;Parent=g206.t1
CAIGQQ010026280.1	AUGUSTUS	CDS	10649	10733	.	-	0	ID=g206.t1.cds;Parent=g206.t1
CAIGQQ010026280.1	AUGUSTUS	start_codon	10731	10733	.	-	0	Parent=g206.t1
CAIGQQ010026280.1	AUGUSTUS	protein_match	5056	5643	7.59	-	0	ID=pp.g206.t1.fz_znf;Target=fz_znf 1 196;Target_start=91;
CAIGQQ010026280.1	AUGUSTUS	protein_match	5677	5831	1.75	-	2	ID=pp.g206.t1.fz_linker;Target=fz_linker 1 52;Target_start=28;
CAIGQQ010026280.1	AUGUSTUS	protein_match	10649	10649	1	-	0	ID=pp.g206.t1.fz_linker;Target=fz_linker 1 1;Target_start=28;
CAIGQQ010026280.1	AUGUSTUS	protein_match	10650	10733	8.16	-	0	ID=pp.g206.t1.fz_finz;Target=fz_finz 1 28;Target_start=0;
CAIGQQ010026280.1	AUGUSTUS	interblock_region	4945	5055	.	-	0	ID=pp.g206.t1.iBR3
CAIGQQ010026280.1	AUGUSTUS	interblock_region	5644	5676	.	-	0	ID=pp.g206.t1.iBR2
# protein sequence = [MAFIKEESEDVKIEETFRIKHEDPQKQTDLIEENEGSKEEEHHVKIEEKTHVQTDGILKRRDKNRFTCTQCGKSFGRK
# DYLKIHMRIHTEEKPFTCTQCGKSFSTSSNLNLHMRIHTGEKPFTCTQCGKSFSQSSHLNLHMMIHTGEKPFTCTQCGKSFNKSSHLNLHMRIHTREK
# PFACTQCGKSFSQLSHLNQHMRIHTGEKPFTCTQCGKSFNQSSNLNLHMRIHTGEKPFTCTQCGKSFSCLSTLKQHMRIHTGEKPFTCTQCGKSFIYS
# SNLNLHMRIHTGEKPFTCTQCGKSFNQSSNLNQHMKNHTVEKSFIIHKP]
# sequence of block fz_znf       91 [KPFTCTQCGKSFSTSSNLNLHMRIHTGEKPFTCTQCGKSFSQSSHLNLHMMIHTGEKPFTCTQCGKSFNKSSHLNLHMRIHTREKPFACTQCGKSFSQLSHLNQHMRIHTGEKPFTCTQCGKSFNQSSNLNLHMRIHTGEKPFTCTQCGKSFSCLSTLKQHMRIHTGEKPFTCTQCGKSFIYSSNLNLHMRIHTGE] 287
# sequence of block fz_linker    28 [DLIEENEGSKEEEHHVKIEEKTHVQTDGILKRRDKNRFTCTQCGKSFGRKDY] 80
# sequence of block fz_finz       0 [MAFIKEESEDVKIEETFRIKHEDPQKQT] 28
# Evidence for and against this transcript:
# % of transcript supported by hints (any source): 0
# CDS exons: 0/2
# CDS introns: 0/1
# 5'UTR exons and introns: 0/0
# 3'UTR exons and introns: 0/0
# hint groups fully obeyed: 30
#     RM:  30
# incompatible hint groups: 3
#     RM:   3
# end gene g206
###
#
# ----- prediction on sequence number 279 (length = 38513, name = CAIGQQ010026291.1:0-38513) -----
#
# Predicted genes for sequence number 279 on both strands
# start gene g207
CAIGQQ010026291.1	AUGUSTUS	gene	14842	22102	1	+	.	ID=g207
CAIGQQ010026291.1	AUGUSTUS	transcript	14842	22102	.	+	.	ID=g207.t1;Parent=g207
CAIGQQ010026291.1	AUGUSTUS	start_codon	14842	14844	.	+	0	Parent=g207.t1
CAIGQQ010026291.1	AUGUSTUS	CDS	14842	14926	.	+	0	ID=g207.t1.cds;Parent=g207.t1
CAIGQQ010026291.1	AUGUSTUS	CDS	21024	22099	.	+	2	ID=g207.t1.cds;Parent=g207.t1
CAIGQQ010026291.1	AUGUSTUS	stop_codon	22100	22102	.	+	0	Parent=g207.t1
CAIGQQ010026291.1	AUGUSTUS	protein_match	14842	14925	8.92	+	0	ID=pp.g207.t1.fz_finz;Target=fz_finz 1 28;Target_start=0;
CAIGQQ010026291.1	AUGUSTUS	protein_match	14926	14926	1	+	0	ID=pp.g207.t1.fz_linker;Target=fz_linker 1 1;Target_start=28;
CAIGQQ010026291.1	AUGUSTUS	protein_match	21024	21178	1.99	+	2	ID=pp.g207.t1.fz_linker;Target=fz_linker 1 52;Target_start=28;
CAIGQQ010026291.1	AUGUSTUS	protein_match	21245	21832	6.28	+	0	ID=pp.g207.t1.fz_znf;Target=fz_znf 1 196;Target_start=102;
CAIGQQ010026291.1	AUGUSTUS	interblock_region	21179	21244	.	+	0	ID=pp.g207.t1.iBR2
CAIGQQ010026291.1	AUGUSTUS	interblock_region	21833	22102	.	+	0	ID=pp.g207.t1.iBR3
# protein sequence = [MALIKEESEDVKIEETFRVKHEDPQEQTDLMVLKEETHQRNEMEEKHQEITTDEKPTLTKKTSSRRRPRKSKSRCNFT
# CHQCGNSYSRKHSLQVHMRTHTGEKPYTCQQCGKSFHHKGNLAVHMKTHNEERIFTCKQCGKSFPTKQNLDIHMRIHTGEKPYSCTECGKSFTRMSTR
# SYHMRTHTGEKPCTCQQCGKSFNYTGNLAVHMRIHTGEKPYSCRHCGKSFSQSGTLEVHMRIHTGEKPYSCRHCGKNFKQNGTLEVHMRTHNGEKPYR
# CTECGKSFTRLSTLDCHIRTHTGEKPFACAQCGKSFTTKASLMNHMNGHTGTIVFTCDQCGKSLTRKDSIKQHMKIHSGENRFRCSECGKGFKCKRSL
# NTHLKLHNGEQSPQN]
# sequence of block fz_finz       0 [MALIKEESEDVKIEETFRVKHEDPQEQT] 28
# sequence of block fz_linker    28 [DLMVLKEETHQRNEMEEKHQEITTDEKPTLTKKTSSRRRPRKSKSRCNFTCH] 80
# sequence of block fz_znf      102 [KPYTCQQCGKSFHHKGNLAVHMKTHNEERIFTCKQCGKSFPTKQNLDIHMRIHTGEKPYSCTECGKSFTRMSTRSYHMRTHTGEKPCTCQQCGKSFNYTGNLAVHMRIHTGEKPYSCRHCGKSFSQSGTLEVHMRIHTGEKPYSCRHCGKNFKQNGTLEVHMRTHNGEKPYRCTECGKSFTRLSTLDCHIRTHTGE] 298
# Evidence for and against this transcript:
# % of transcript supported by hints (any source): 0
# CDS exons: 0/2
# CDS introns: 0/1
# 5'UTR exons and introns: 0/0
# 3'UTR exons and introns: 0/0
# hint groups fully obeyed: 45
#     RM:  45
# incompatible hint groups: 3
#     RM:   3
# end gene g207
###
# start gene g208
CAIGQQ010026291.1	AUGUSTUS	gene	30289	34176	1	-	.	ID=g208
CAIGQQ010026291.1	AUGUSTUS	transcript	30289	34176	.	-	.	ID=g208.t1;Parent=g208
CAIGQQ010026291.1	AUGUSTUS	stop_codon	30289	30291	.	-	0	Parent=g208.t1
CAIGQQ010026291.1	AUGUSTUS	CDS	30292	31283	.	-	2	ID=g208.t1.cds;Parent=g208.t1
CAIGQQ010026291.1	AUGUSTUS	CDS	34092	34176	.	-	0	ID=g208.t1.cds;Parent=g208.t1
CAIGQQ010026291.1	AUGUSTUS	start_codon	34174	34176	.	-	0	Parent=g208.t1
CAIGQQ010026291.1	AUGUSTUS	protein_match	30475	31062	5.96	-	0	ID=pp.g208.t1.fz_znf;Target=fz_znf 1 196;Target_start=102;
CAIGQQ010026291.1	AUGUSTUS	protein_match	31129	31283	1.97	-	2	ID=pp.g208.t1.fz_linker;Target=fz_linker 1 52;Target_start=28;
CAIGQQ010026291.1	AUGUSTUS	protein_match	34092	34092	1	-	0	ID=pp.g208.t1.fz_linker;Target=fz_linker 1 1;Target_start=28;
CAIGQQ010026291.1	AUGUSTUS	protein_match	34093	34176	9.45	-	0	ID=pp.g208.t1.fz_finz;Target=fz_finz 1 28;Target_start=0;
CAIGQQ010026291.1	AUGUSTUS	interblock_region	30289	30474	.	-	0	ID=pp.g208.t1.iBR3
CAIGQQ010026291.1	AUGUSTUS	interblock_region	31063	31128	.	-	0	ID=pp.g208.t1.iBR2
# protein sequence = [MAFIKEESEDVRIEETFRVKHEDPQEQTGLMVLKEETHQWNETEEKHQEIMTDEKPTLTKKTSSRRRPRKSKSRCNFS
# CKQCGKSFSQKPNLDVHMRVHTKEKPYTCEQCGKSFGYIQSFKIHMRIHTGERPYTCQQCGISFYNTGHLEVHMRIHTGERPYTCQQCGKSFYTTGHL
# AVHMRIHTGEKPYSCPQCGKSFKQNGTLTVHMRTHNGERIFICTQCGKSFSRKINLDTHMRIHTGEKPYTCTECGKSFRCKIKLNYHMISHTGKKPFP
# CAQCGKSFTTKPNLMNHMNGHTGTIVFTCDQCGKSLTCKDTIKRHMKTHSGEERLRCNECGKGFKHKRSLNAHMKLHNGEQSCQK]
# sequence of block fz_znf      102 [KPYTCEQCGKSFGYIQSFKIHMRIHTGERPYTCQQCGISFYNTGHLEVHMRIHTGERPYTCQQCGKSFYTTGHLAVHMRIHTGEKPYSCPQCGKSFKQNGTLTVHMRTHNGERIFICTQCGKSFSRKINLDTHMRIHTGEKPYTCTECGKSFRCKIKLNYHMISHTGKKPFPCAQCGKSFTTKPNLMNHMNGHTGT] 298
# sequence of block fz_linker    28 [GLMVLKEETHQWNETEEKHQEIMTDEKPTLTKKTSSRRRPRKSKSRCNFSCK] 80
# sequence of block fz_finz       0 [MAFIKEESEDVRIEETFRVKHEDPQEQT] 28
# Evidence for and against this transcript:
# % of transcript supported by hints (any source): 0
# CDS exons: 0/2
# CDS introns: 0/1
# 5'UTR exons and introns: 0/0
# 3'UTR exons and introns: 0/0
# hint groups fully obeyed: 12
#     RM:  12
# incompatible hint groups: 3
#     RM:   3
# end gene g208
###
#
# ----- prediction on sequence number 280 (length = 18521, name = CAIGQQ010026545.1:0-18521) -----
#
# Predicted genes for sequence number 280 on both strands
# start gene g209
CAIGQQ010026545.1	AUGUSTUS	gene	3438	8001	1	+	.	ID=g209
CAIGQQ010026545.1	AUGUSTUS	transcript	3438	8001	.	+	.	ID=g209.t1;Parent=g209
CAIGQQ010026545.1	AUGUSTUS	start_codon	3438	3440	.	+	0	Parent=g209.t1
CAIGQQ010026545.1	AUGUSTUS	CDS	3438	3522	.	+	0	ID=g209.t1.cds;Parent=g209.t1
CAIGQQ010026545.1	AUGUSTUS	CDS	7076	7998	.	+	2	ID=g209.t1.cds;Parent=g209.t1
CAIGQQ010026545.1	AUGUSTUS	stop_codon	7999	8001	.	+	0	Parent=g209.t1
CAIGQQ010026545.1	AUGUSTUS	protein_match	3438	3521	9.44	+	0	ID=pp.g209.t1.fz_finz;Target=fz_finz 1 28;Target_start=0;
CAIGQQ010026545.1	AUGUSTUS	protein_match	3522	3522	1	+	0	ID=pp.g209.t1.fz_linker;Target=fz_linker 1 1;Target_start=28;
CAIGQQ010026545.1	AUGUSTUS	protein_match	7076	7230	1.98	+	2	ID=pp.g209.t1.fz_linker;Target=fz_linker 1 52;Target_start=28;
CAIGQQ010026545.1	AUGUSTUS	protein_match	7312	7899	5.21	+	0	ID=pp.g209.t1.fz_znf;Target=fz_znf 1 196;Target_start=107;
CAIGQQ010026545.1	AUGUSTUS	interblock_region	7231	7311	.	+	0	ID=pp.g209.t1.iBR2
CAIGQQ010026545.1	AUGUSTUS	interblock_region	7900	8001	.	+	0	ID=pp.g209.t1.iBR3
# protein sequence = [MAFIKEESEDVKIEETFRVKHEDLQEQTDLMVLKEETHQWNEMKEKQQFEKPQVITTDEKLTLTQKTLSCERPRKSKS
# RCNFTCHQCGNGFSRKHSLQVHMRIHIGEKPFSCKQCRKSFSQKSKLDVHMRVHTGEKPYTCEQCGKSFGYIPGFKTHMRIHTRERPYTCQQCGKSFY
# HSGNFAEHMRIHTGEKPYSCPQCGKSFKENGPLKIHMRIHTGEKPYTCIECGKSFPYKSSFNHHMISHAGEKPFACAPCGKSFTTKASLMNHMNGHTR
# TIVFTCDQCGKSLTSKDSIKRHMMIHSGEDRFRCSECGKDFKHKRSLSSHLKLHNGEQNPQN]
# sequence of block fz_finz       0 [MAFIKEESEDVKIEETFRVKHEDLQEQT] 28
# sequence of block fz_linker    28 [DLMVLKEETHQWNEMKEKQQFEKPQVITTDEKLTLTQKTLSCERPRKSKSRC] 80
# sequence of block fz_znf      107 [KPFSCKQCRKSFSQKSKLDVHMRVHTGEKPYTCEQCGKSFGYIPGFKTHMRIHTRERPYTCQQCGKSFYHSGNFAEHMRIHTGEKPYSCPQCGKSFKENGPLKIHMRIHTGEKPYTCIECGKSFPYKSSFNHHMISHAGEKPFACAPCGKSFTTKASLMNHMNGHTRTIVFTCDQCGKSLTSKDSIKRHMMIHSGE] 303
# Evidence for and against this transcript:
# % of transcript supported by hints (any source): 0
# CDS exons: 0/2
# CDS introns: 0/1
# 5'UTR exons and introns: 0/0
# 3'UTR exons and introns: 0/0
# hint groups fully obeyed: 22
#     RM:  22
# incompatible hint groups: 4
#     RM:   4
# end gene g209
###
#
# ----- prediction on sequence number 281 (length = 25263, name = CAIGQQ010026564.1:0-25263) -----
#
# Predicted genes for sequence number 281 on both strands
# (none)
#
# ----- prediction on sequence number 282 (length = 25211, name = CAIGQQ010026626.1:9410-34621) -----
#
# Predicted genes for sequence number 282 on both strands
# start gene g210
CAIGQQ010026626.1	AUGUSTUS	gene	13597	24493	1	-	.	ID=g210
CAIGQQ010026626.1	AUGUSTUS	transcript	13597	24493	.	-	.	ID=g210.t1;Parent=g210
CAIGQQ010026626.1	AUGUSTUS	stop_codon	13597	13599	.	-	0	Parent=g210.t1
CAIGQQ010026626.1	AUGUSTUS	CDS	13600	13957	.	-	1	ID=g210.t1.cds;Parent=g210.t1
CAIGQQ010026626.1	AUGUSTUS	CDS	15367	15377	.	-	0	ID=g210.t1.cds;Parent=g210.t1
CAIGQQ010026626.1	AUGUSTUS	CDS	16840	16850	.	-	2	ID=g210.t1.cds;Parent=g210.t1
CAIGQQ010026626.1	AUGUSTUS	CDS	18678	18916	.	-	1	ID=g210.t1.cds;Parent=g210.t1
CAIGQQ010026626.1	AUGUSTUS	CDS	18966	19173	.	-	2	ID=g210.t1.cds;Parent=g210.t1
CAIGQQ010026626.1	AUGUSTUS	CDS	24409	24493	.	-	0	ID=g210.t1.cds;Parent=g210.t1
CAIGQQ010026626.1	AUGUSTUS	start_codon	24491	24493	.	-	0	Parent=g210.t1
CAIGQQ010026626.1	AUGUSTUS	protein_match	13636	13957	5.62	-	1	ID=pp.g210.t1.fz_znf;Target=fz_znf 89 196;Target_start=96;
CAIGQQ010026626.1	AUGUSTUS	protein_match	15367	15377	1.23	-	0	ID=pp.g210.t1.fz_znf;Target=fz_znf 86 89;Target_start=96;
CAIGQQ010026626.1	AUGUSTUS	protein_match	16840	16850	10.4	-	2	ID=pp.g210.t1.fz_znf;Target=fz_znf 82 85;Target_start=96;
CAIGQQ010026626.1	AUGUSTUS	protein_match	18678	18916	5.44	-	1	ID=pp.g210.t1.fz_znf;Target=fz_znf 2 82;Target_start=96;
CAIGQQ010026626.1	AUGUSTUS	protein_match	18966	18970	0.274	-	0	ID=pp.g210.t1.fz_znf;Target=fz_znf 1 2;Target_start=96;
CAIGQQ010026626.1	AUGUSTUS	protein_match	19019	19173	1.74	-	2	ID=pp.g210.t1.fz_linker;Target=fz_linker 1 52;Target_start=28;
CAIGQQ010026626.1	AUGUSTUS	protein_match	24409	24409	1	-	0	ID=pp.g210.t1.fz_linker;Target=fz_linker 1 1;Target_start=28;
CAIGQQ010026626.1	AUGUSTUS	protein_match	24410	24493	9.44	-	0	ID=pp.g210.t1.fz_finz;Target=fz_finz 1 28;Target_start=0;
CAIGQQ010026626.1	AUGUSTUS	interblock_region	13597	13635	.	-	0	ID=pp.g210.t1.iBR3
CAIGQQ010026626.1	AUGUSTUS	interblock_region	18971	19018	.	-	0	ID=pp.g210.t1.iBR2
# protein sequence = [MAFIKEESEDVKIEETFRVKHEDLQEQTDVIEENEGSKEEEHHVKIEEKTHLQTDGILKRRDKNHFTCTQCGKSFGRK
# CDLKIHMRIHTGEKPFTCTQSXXXXCEKSFSQSSSLNYHMRIHTGEKPFTCTQCGKSFNRSSSLNVHMRIHTGEKPFTCAQCGKSFNLSSSLNKHINR
# ISGEAFHVSKQCSKSFSQKSNPDVHMRVHTGEKPYACEQCGKSFKYIEGFKIHMRIHTGERPYTCQQCGKSFCRPGSLATHMRIHTGEEPYSCPQGGK
# SYTHNSTLDIHMRTHTGEFLLAHNVGKFFF]
# sequence of block fz_znf       96 [TQSXXXXCEKSFSQSSSLNYHMRIHTGEKPFTCTQCGKSFNRSSSLNVHMRIHTGEKPFTCAQCGKSFNLSSSLNKHINRISGEAFHVSKQCSKSFSQKSNPDVHMRVHTGEKPYACEQCGKSFKYIEGFKIHMRIHTGERPYTCQQCGKSFCRPGSLATHMRIHTGEEPYSCPQGGKSYTHNSTLDIHMRTHTGE] 292
# sequence of block fz_linker    28 [DVIEENEGSKEEEHHVKIEEKTHLQTDGILKRRDKNHFTCTQCGKSFGRKCD] 80
# sequence of block fz_finz       0 [MAFIKEESEDVKIEETFRVKHEDLQEQT] 28
# Evidence for and against this transcript:
# % of transcript supported by hints (any source): 0
# CDS exons: 0/6
# CDS introns: 0/5
# 5'UTR exons and introns: 0/0
# 3'UTR exons and introns: 0/0
# hint groups fully obeyed: 50
#     RM:  50
# incompatible hint groups: 9
#     RM:   9
# end gene g210
###
#
# ----- prediction on sequence number 283 (length = 28792, name = CAIGQQ010026629.1:0-28792) -----
#
# Predicted genes for sequence number 283 on both strands
# start gene g211
CAIGQQ010026629.1	AUGUSTUS	gene	1456	5185	1	-	.	ID=g211
CAIGQQ010026629.1	AUGUSTUS	transcript	1456	5185	.	-	.	ID=g211.t1;Parent=g211
CAIGQQ010026629.1	AUGUSTUS	stop_codon	1456	1458	.	-	0	Parent=g211.t1
CAIGQQ010026629.1	AUGUSTUS	CDS	1459	2381	.	-	2	ID=g211.t1.cds;Parent=g211.t1
CAIGQQ010026629.1	AUGUSTUS	CDS	5101	5185	.	-	0	ID=g211.t1.cds;Parent=g211.t1
CAIGQQ010026629.1	AUGUSTUS	start_codon	5183	5185	.	-	0	Parent=g211.t1
CAIGQQ010026629.1	AUGUSTUS	protein_match	1558	2145	5.34	-	0	ID=pp.g211.t1.fz_znf;Target=fz_znf 1 196;Target_start=107;
CAIGQQ010026629.1	AUGUSTUS	protein_match	2227	2381	2.14	-	2	ID=pp.g211.t1.fz_linker;Target=fz_linker 1 52;Target_start=28;
CAIGQQ010026629.1	AUGUSTUS	protein_match	5101	5101	1	-	0	ID=pp.g211.t1.fz_linker;Target=fz_linker 1 1;Target_start=28;
CAIGQQ010026629.1	AUGUSTUS	protein_match	5102	5185	9.1	-	0	ID=pp.g211.t1.fz_finz;Target=fz_finz 1 28;Target_start=0;
CAIGQQ010026629.1	AUGUSTUS	interblock_region	1456	1557	.	-	0	ID=pp.g211.t1.iBR3
CAIGQQ010026629.1	AUGUSTUS	interblock_region	2146	2226	.	-	0	ID=pp.g211.t1.iBR2
# protein sequence = [MAFIKEESEDVKIEETFTVKHEDLQEQTDLMVLKEETHQLNEMEEKQQFEKPQEITTDEKPTLTKKTSSRRRPRKSKY
# GCNFTCDQCGNSFSRKHSLQVHMRIHTGERPFSCKQCKKSFSQKSKLDVHMRVHTGDKPYTCEQCGKSIRYIQGFKTHMRIHTGERPYTCQQCGKSFY
# NTGNLAVHMRIHTGERLYTCKHCEKSFYNKGHLAVHMRFHTGERSYTCQQCGKSFYNKGHLAEHMRIHTGEKPFVCAQCGKSFTTKASLMNHMNGHTG
# TIVFTCDQCGKSLTRKDTIKKHMKIHSGEERFRCSECGKDFKHKRSLSTHMKLHNGELSPQK]
# sequence of block fz_znf      107 [RPFSCKQCKKSFSQKSKLDVHMRVHTGDKPYTCEQCGKSIRYIQGFKTHMRIHTGERPYTCQQCGKSFYNTGNLAVHMRIHTGERLYTCKHCEKSFYNKGHLAVHMRFHTGERSYTCQQCGKSFYNKGHLAEHMRIHTGEKPFVCAQCGKSFTTKASLMNHMNGHTGTIVFTCDQCGKSLTRKDTIKKHMKIHSGE] 303
# sequence of block fz_linker    28 [DLMVLKEETHQLNEMEEKQQFEKPQEITTDEKPTLTKKTSSRRRPRKSKYGC] 80
# sequence of block fz_finz       0 [MAFIKEESEDVKIEETFTVKHEDLQEQT] 28
# Evidence for and against this transcript:
# % of transcript supported by hints (any source): 0
# CDS exons: 0/2
# CDS introns: 0/1
# 5'UTR exons and introns: 0/0
# 3'UTR exons and introns: 0/0
# hint groups fully obeyed: 15
#     RM:  15
# incompatible hint groups: 3
#     RM:   3
# end gene g211
###
# start gene g212
CAIGQQ010026629.1	AUGUSTUS	gene	13709	19827	1	+	.	ID=g212
CAIGQQ010026629.1	AUGUSTUS	transcript	13709	19827	.	+	.	ID=g212.t1;Parent=g212
CAIGQQ010026629.1	AUGUSTUS	start_codon	13709	13711	.	+	0	Parent=g212.t1
CAIGQQ010026629.1	AUGUSTUS	CDS	13709	13793	.	+	0	ID=g212.t1.cds;Parent=g212.t1
CAIGQQ010026629.1	AUGUSTUS	CDS	19043	19824	.	+	2	ID=g212.t1.cds;Parent=g212.t1
CAIGQQ010026629.1	AUGUSTUS	stop_codon	19825	19827	.	+	0	Parent=g212.t1
CAIGQQ010026629.1	AUGUSTUS	protein_match	13709	13792	9.52	+	0	ID=pp.g212.t1.fz_finz;Target=fz_finz 1 28;Target_start=0;
CAIGQQ010026629.1	AUGUSTUS	protein_match	13793	13793	1	+	0	ID=pp.g212.t1.fz_linker;Target=fz_linker 1 1;Target_start=28;
CAIGQQ010026629.1	AUGUSTUS	protein_match	19043	19197	1.56	+	2	ID=pp.g212.t1.fz_linker;Target=fz_linker 1 52;Target_start=28;
CAIGQQ010026629.1	AUGUSTUS	protein_match	19228	19815	6.64	+	0	ID=pp.g212.t1.fz_znf;Target=fz_znf 1 196;Target_start=90;
CAIGQQ010026629.1	AUGUSTUS	interblock_region	19198	19227	.	+	0	ID=pp.g212.t1.iBR2
CAIGQQ010026629.1	AUGUSTUS	interblock_region	19816	19827	.	+	0	ID=pp.g212.t1.iBR3
# protein sequence = [MAFIKEESEDVKIEETFTVKHEDPQEQTDLIEENKGSKEEEHHVEIEEKTHLQTDILKRRDKNRFTCTQCGKSFGRKG
# NLTIHMRIHTGEKPFTCTQCGKSFGRKGDLKIHMRIHTGEKPFRCTQCGKSFNKSSNLNNHMKNHTGEKPFTCTQCGKRFSCSSSLNLHMRIHSGDKP
# FTCTQCWKSFSQSSNLILHMRIHTGEKPFTCTQCEKSFSCSSYLNLHMRIHTGDKPFTCSQCRKSFSQSSNLNLHMRSHTGEKPFTCTQYGKSFSQSS
# NLNIHMRIHTRVPFT]
# sequence of block fz_finz       0 [MAFIKEESEDVKIEETFTVKHEDPQEQT] 28
# sequence of block fz_linker    28 [DLIEENKGSKEEEHHVEIEEKTHLQTDILKRRDKNRFTCTQCGKSFGRKGNL] 80
# sequence of block fz_znf       90 [KPFTCTQCGKSFGRKGDLKIHMRIHTGEKPFRCTQCGKSFNKSSNLNNHMKNHTGEKPFTCTQCGKRFSCSSSLNLHMRIHSGDKPFTCTQCWKSFSQSSNLILHMRIHTGEKPFTCTQCEKSFSCSSYLNLHMRIHTGDKPFTCSQCRKSFSQSSNLNLHMRSHTGEKPFTCTQYGKSFSQSSNLNIHMRIHTRV] 286
# Evidence for and against this transcript:
# % of transcript supported by hints (any source): 0
# CDS exons: 0/2
# CDS introns: 0/1
# 5'UTR exons and introns: 0/0
# 3'UTR exons and introns: 0/0
# hint groups fully obeyed: 22
#     RM:  22
# incompatible hint groups: 2
#     RM:   2
# end gene g212
###
#
# ----- prediction on sequence number 284 (length = 17188, name = CAIGQQ010026629.1:103497-120685) -----
#
# Predicted genes for sequence number 284 on both strands
# start gene g213
CAIGQQ010026629.1	AUGUSTUS	gene	113124	118580	1	-	.	ID=g213
CAIGQQ010026629.1	AUGUSTUS	transcript	113124	118580	.	-	.	ID=g213.t1;Parent=g213
CAIGQQ010026629.1	AUGUSTUS	stop_codon	113124	113126	.	-	0	Parent=g213.t1
CAIGQQ010026629.1	AUGUSTUS	CDS	113127	114049	.	-	2	ID=g213.t1.cds;Parent=g213.t1
CAIGQQ010026629.1	AUGUSTUS	CDS	118496	118580	.	-	0	ID=g213.t1.cds;Parent=g213.t1
CAIGQQ010026629.1	AUGUSTUS	start_codon	118578	118580	.	-	0	Parent=g213.t1
CAIGQQ010026629.1	AUGUSTUS	protein_match	113226	113813	5.43	-	0	ID=pp.g213.t1.fz_znf;Target=fz_znf 1 196;Target_start=107;
CAIGQQ010026629.1	AUGUSTUS	protein_match	113895	114049	2.12	-	2	ID=pp.g213.t1.fz_linker;Target=fz_linker 1 52;Target_start=28;
CAIGQQ010026629.1	AUGUSTUS	protein_match	118496	118496	1	-	0	ID=pp.g213.t1.fz_linker;Target=fz_linker 1 1;Target_start=28;
CAIGQQ010026629.1	AUGUSTUS	protein_match	118497	118580	9.1	-	0	ID=pp.g213.t1.fz_finz;Target=fz_finz 1 28;Target_start=0;
CAIGQQ010026629.1	AUGUSTUS	interblock_region	113124	113225	.	-	0	ID=pp.g213.t1.iBR3
CAIGQQ010026629.1	AUGUSTUS	interblock_region	113814	113894	.	-	0	ID=pp.g213.t1.iBR2
# protein sequence = [MAFIKEESEDVKIEETFTVKHEDLQEQTDLMVLKEETHQLNEIEEKQQFEKPQEITTDEKPTLTKKTSSRRRPRKSKS
# RCNFSCKQCRKSFSQKSNLDVHMRVHTGEKPYTCEQCGKSFGYKPGFKAHMRIHTGERPYTCQQCGKNFYDAGSFKLHMRVHTGERPYTCQQCGKSFY
# QSGNLAAHMRIHSGEKPYSCPQCGKSFKQNGNLTIHMRAHTGEKPYTCTECGKSFRCKSTLNYHMISHTGEKPFACARCGKSFTTKASPMNHIDGHTG
# TIVFTCDQCGKSLTRKDSIRQHMKIHSGEDRFRCIECGKSFKCKRSLSTHMKLHNGEQSPQK]
# sequence of block fz_znf      107 [KPYTCEQCGKSFGYKPGFKAHMRIHTGERPYTCQQCGKNFYDAGSFKLHMRVHTGERPYTCQQCGKSFYQSGNLAAHMRIHSGEKPYSCPQCGKSFKQNGNLTIHMRAHTGEKPYTCTECGKSFRCKSTLNYHMISHTGEKPFACARCGKSFTTKASPMNHIDGHTGTIVFTCDQCGKSLTRKDSIRQHMKIHSGE] 303
# sequence of block fz_linker    28 [DLMVLKEETHQLNEIEEKQQFEKPQEITTDEKPTLTKKTSSRRRPRKSKSRC] 80
# sequence of block fz_finz       0 [MAFIKEESEDVKIEETFTVKHEDLQEQT] 28
# Evidence for and against this transcript:
# % of transcript supported by hints (any source): 0
# CDS exons: 0/2
# CDS introns: 0/1
# 5'UTR exons and introns: 0/0
# 3'UTR exons and introns: 0/0
# hint groups fully obeyed: 24
#     RM:  24
# incompatible hint groups: 4
#     RM:   4
# end gene g213
###
#
# ----- prediction on sequence number 285 (length = 6256, name = CAIGQQ010026687.1:0-6256) -----
#
# Predicted genes for sequence number 285 on both strands
# (none)
#
# ----- prediction on sequence number 286 (length = 3633, name = CAIGQQ010026706.1:0-3633) -----
#
# Predicted genes for sequence number 286 on both strands
# (none)
#
# ----- prediction on sequence number 287 (length = 26767, name = CAIGQQ010026731.1:1730-28497) -----
#
# Predicted genes for sequence number 287 on both strands
# start gene g214
CAIGQQ010026731.1	AUGUSTUS	gene	11334	16813	1	-	.	ID=g214
CAIGQQ010026731.1	AUGUSTUS	transcript	11334	16813	.	-	.	ID=g214.t1;Parent=g214
CAIGQQ010026731.1	AUGUSTUS	stop_codon	11334	11336	.	-	0	Parent=g214.t1
CAIGQQ010026731.1	AUGUSTUS	CDS	11337	12343	.	-	2	ID=g214.t1.cds;Parent=g214.t1
CAIGQQ010026731.1	AUGUSTUS	CDS	16729	16813	.	-	0	ID=g214.t1.cds;Parent=g214.t1
CAIGQQ010026731.1	AUGUSTUS	start_codon	16811	16813	.	-	0	Parent=g214.t1
CAIGQQ010026731.1	AUGUSTUS	protein_match	11520	12107	6.38	-	0	ID=pp.g214.t1.fz_znf;Target=fz_znf 1 196;Target_start=107;
CAIGQQ010026731.1	AUGUSTUS	protein_match	12189	12343	1.97	-	2	ID=pp.g214.t1.fz_linker;Target=fz_linker 1 52;Target_start=28;
CAIGQQ010026731.1	AUGUSTUS	protein_match	16729	16729	1	-	0	ID=pp.g214.t1.fz_linker;Target=fz_linker 1 1;Target_start=28;
CAIGQQ010026731.1	AUGUSTUS	protein_match	16730	16813	9.87	-	0	ID=pp.g214.t1.fz_finz;Target=fz_finz 1 28;Target_start=0;
CAIGQQ010026731.1	AUGUSTUS	interblock_region	11334	11519	.	-	0	ID=pp.g214.t1.iBR3
CAIGQQ010026731.1	AUGUSTUS	interblock_region	12108	12188	.	-	0	ID=pp.g214.t1.iBR2
# protein sequence = [MAFIKEESEDVKIEETFRVKHEDPQEQTDLMVLKEETDQRNEVKEKQQFEKPQEITTDEKPSLTKKTSSRRGPRKSKS
# GCNFTCHQCGNSFSRKHNLQIHMRIHTGEKPFSCKQCGKSFSQKSSLNVHMRVHTGEKLYTCEQCGKSFAKIYAFKAHMRIHTGERPYTCQQCGKSFY
# TTGNLTVHMRIHTGEKPYSCPQCGKSFKRNGHLEVHMRTHTGERIYTCTQCGRSFSQKQSLNIHMRIHTGEKPYTCTECGKSFIRKSTLNYHMITHTG
# EKPFSCAQCGKSFTTKARLMNHMNGHTGTIVFTCDQCGKSLTRKDYIKRHMKTHIGEDRFRCSECGKSFKYKKSLSAHMKLHNGKQSPQK]
# sequence of block fz_znf      107 [KPFSCKQCGKSFSQKSSLNVHMRVHTGEKLYTCEQCGKSFAKIYAFKAHMRIHTGERPYTCQQCGKSFYTTGNLTVHMRIHTGEKPYSCPQCGKSFKRNGHLEVHMRTHTGERIYTCTQCGRSFSQKQSLNIHMRIHTGEKPYTCTECGKSFIRKSTLNYHMITHTGEKPFSCAQCGKSFTTKARLMNHMNGHTGT] 303
# sequence of block fz_linker    28 [DLMVLKEETDQRNEVKEKQQFEKPQEITTDEKPSLTKKTSSRRGPRKSKSGC] 80
# sequence of block fz_finz       0 [MAFIKEESEDVKIEETFRVKHEDPQEQT] 28
# Evidence for and against this transcript:
# % of transcript supported by hints (any source): 0
# CDS exons: 0/2
# CDS introns: 0/1
# 5'UTR exons and introns: 0/0
# 3'UTR exons and introns: 0/0
# hint groups fully obeyed: 20
#     RM:  20
# incompatible hint groups: 4
#     RM:   4
# end gene g214
###
#
# ----- prediction on sequence number 288 (length = 19498, name = CAIGQQ010026768.1:0-19498) -----
#
# Predicted genes for sequence number 288 on both strands
# start gene g215
CAIGQQ010026768.1	AUGUSTUS	gene	9260	12803	1	+	.	ID=g215
CAIGQQ010026768.1	AUGUSTUS	transcript	9260	12803	.	+	.	ID=g215.t1;Parent=g215
CAIGQQ010026768.1	AUGUSTUS	start_codon	9260	9262	.	+	0	Parent=g215.t1
CAIGQQ010026768.1	AUGUSTUS	CDS	9260	9344	.	+	0	ID=g215.t1.cds;Parent=g215.t1
CAIGQQ010026768.1	AUGUSTUS	CDS	11710	12800	.	+	2	ID=g215.t1.cds;Parent=g215.t1
CAIGQQ010026768.1	AUGUSTUS	stop_codon	12801	12803	.	+	0	Parent=g215.t1
CAIGQQ010026768.1	AUGUSTUS	protein_match	9260	9343	9.87	+	0	ID=pp.g215.t1.fz_finz;Target=fz_finz 1 28;Target_start=0;
CAIGQQ010026768.1	AUGUSTUS	protein_match	9344	9344	1	+	0	ID=pp.g215.t1.fz_linker;Target=fz_linker 1 1;Target_start=28;
CAIGQQ010026768.1	AUGUSTUS	protein_match	11710	11864	2.16	+	2	ID=pp.g215.t1.fz_linker;Target=fz_linker 1 52;Target_start=28;
CAIGQQ010026768.1	AUGUSTUS	protein_match	11946	12533	6.48	+	0	ID=pp.g215.t1.fz_znf;Target=fz_znf 1 196;Target_start=107;
CAIGQQ010026768.1	AUGUSTUS	interblock_region	11865	11945	.	+	0	ID=pp.g215.t1.iBR2
CAIGQQ010026768.1	AUGUSTUS	interblock_region	12534	12803	.	+	0	ID=pp.g215.t1.iBR3
# protein sequence = [MAFIKEESEDVKIEETFRVKHEDPQEQTDLMVLKEETHELYEMEEKQQFEKPQEITTDEKPTLTKKTSSSRKPRKSKS
# RCNFTCHQCGNSFSRKHNLQVHMRTHTGEKPFSCKQCGKSFSQKSSLDVHMRVHTGEKLYTCEQCGKSFAKTHDFKAHMRIHTGERPYTCQQCGKSFY
# NTGNLAVHMRIHTGERKYTCQQCGKSFYHAGNLAVHMRIHTGEKPYSCPQCGKSFKQNGTLKKHTRTHIGERIYTCTQCGRSFSLKQDLDIHMRIHTG
# EKPYTCTECGKSFIQKSTLDYHMISHTGEKPFACVQCGKSFTTKASLMNHMNGHTGAIVFTCDQCGKSLTCKDSIKQHMKAHSREDRFRCSECGKGFR
# HKRSLNNHLKLHNGEQSPQN]
# sequence of block fz_finz       0 [MAFIKEESEDVKIEETFRVKHEDPQEQT] 28
# sequence of block fz_linker    28 [DLMVLKEETHELYEMEEKQQFEKPQEITTDEKPTLTKKTSSSRKPRKSKSRC] 80
# sequence of block fz_znf      107 [KPFSCKQCGKSFSQKSSLDVHMRVHTGEKLYTCEQCGKSFAKTHDFKAHMRIHTGERPYTCQQCGKSFYNTGNLAVHMRIHTGERKYTCQQCGKSFYHAGNLAVHMRIHTGEKPYSCPQCGKSFKQNGTLKKHTRTHIGERIYTCTQCGRSFSLKQDLDIHMRIHTGEKPYTCTECGKSFIQKSTLDYHMISHTGE] 303
# Evidence for and against this transcript:
# % of transcript supported by hints (any source): 0
# CDS exons: 0/2
# CDS introns: 0/1
# 5'UTR exons and introns: 0/0
# 3'UTR exons and introns: 0/0
# hint groups fully obeyed: 10
#     RM:  10
# incompatible hint groups: 4
#     RM:   4
# end gene g215
###
#
# ----- prediction on sequence number 289 (length = 13715, name = CAIGQQ010026808.1:0-13715) -----
#
# Predicted genes for sequence number 289 on both strands
# (none)
#
# ----- prediction on sequence number 290 (length = 22311, name = CAIGQQ010026818.1:3742-26053) -----
#
# Predicted genes for sequence number 290 on both strands
# (none)
#
# ----- prediction on sequence number 291 (length = 15504, name = CAIGQQ010026937.1:0-15504) -----
#
# Predicted genes for sequence number 291 on both strands
# (none)
#
# ----- prediction on sequence number 292 (length = 33524, name = CAIGQQ010026950.1:2111-35635) -----
#
# Predicted genes for sequence number 292 on both strands
# start gene g216
CAIGQQ010026950.1	AUGUSTUS	gene	2318	11995	1	-	.	ID=g216
CAIGQQ010026950.1	AUGUSTUS	transcript	2318	11995	.	-	.	ID=g216.t1;Parent=g216
CAIGQQ010026950.1	AUGUSTUS	stop_codon	2318	2320	.	-	0	Parent=g216.t1
CAIGQQ010026950.1	AUGUSTUS	CDS	2321	2385	.	-	2	ID=g216.t1.cds;Parent=g216.t1
CAIGQQ010026950.1	AUGUSTUS	CDS	2522	2617	.	-	2	ID=g216.t1.cds;Parent=g216.t1
CAIGQQ010026950.1	AUGUSTUS	CDS	7186	7240	.	-	0	ID=g216.t1.cds;Parent=g216.t1
CAIGQQ010026950.1	AUGUSTUS	CDS	7994	8063	.	-	1	ID=g216.t1.cds;Parent=g216.t1
CAIGQQ010026950.1	AUGUSTUS	CDS	8283	8430	.	-	2	ID=g216.t1.cds;Parent=g216.t1
CAIGQQ010026950.1	AUGUSTUS	CDS	9000	9116	.	-	2	ID=g216.t1.cds;Parent=g216.t1
CAIGQQ010026950.1	AUGUSTUS	CDS	11947	11995	.	-	0	ID=g216.t1.cds;Parent=g216.t1
CAIGQQ010026950.1	AUGUSTUS	start_codon	11993	11995	.	-	0	Parent=g216.t1
# protein sequence = [MEAGLELSDEEKRKFRVNGGRSRSRELNPMKDAAHHVRLGKDKDILTWRYISDTKGRGVFAKSPISKGSFIVEYRGIL
# SKTADSVSSKTTTEYSYIFKHRNDEYCIDAAVEDGSLGRLVNDDPKPNSNGKMASFQKQAKKPASPCHDFTDDDDDDDDDDYDESEGDEHLDINIADE
# INERIESPLSSQTINQFAQSHTHG]
# Evidence for and against this transcript:
# % of transcript supported by hints (any source): 0
# CDS exons: 0/7
# CDS introns: 0/6
# 5'UTR exons and introns: 0/0
# 3'UTR exons and introns: 0/0
# hint groups fully obeyed: 51
#     RM:  51
# incompatible hint groups: 3
#     RM:   3
# end gene g216
###
# start gene g217
CAIGQQ010026950.1	AUGUSTUS	gene	20555	28758	1	+	.	ID=g217
CAIGQQ010026950.1	AUGUSTUS	transcript	20555	28758	.	+	.	ID=g217.t1;Parent=g217
CAIGQQ010026950.1	AUGUSTUS	start_codon	20555	20557	.	+	0	Parent=g217.t1
CAIGQQ010026950.1	AUGUSTUS	CDS	20555	20639	.	+	0	ID=g217.t1.cds;Parent=g217.t1
CAIGQQ010026950.1	AUGUSTUS	CDS	27962	28755	.	+	2	ID=g217.t1.cds;Parent=g217.t1
CAIGQQ010026950.1	AUGUSTUS	stop_codon	28756	28758	.	+	0	Parent=g217.t1
CAIGQQ010026950.1	AUGUSTUS	protein_match	20555	20638	7.47	+	0	ID=pp.g217.t1.fz_finz;Target=fz_finz 1 28;Target_start=0;
CAIGQQ010026950.1	AUGUSTUS	protein_match	20639	20639	1	+	0	ID=pp.g217.t1.fz_linker;Target=fz_linker 1 1;Target_start=28;
CAIGQQ010026950.1	AUGUSTUS	protein_match	27962	28116	1.72	+	2	ID=pp.g217.t1.fz_linker;Target=fz_linker 1 52;Target_start=28;
CAIGQQ010026950.1	AUGUSTUS	protein_match	28150	28737	7.01	+	0	ID=pp.g217.t1.fz_znf;Target=fz_znf 1 196;Target_start=91;
CAIGQQ010026950.1	AUGUSTUS	interblock_region	28117	28149	.	+	0	ID=pp.g217.t1.iBR2
CAIGQQ010026950.1	AUGUSTUS	interblock_region	28738	28758	.	+	0	ID=pp.g217.t1.iBR3
# protein sequence = [MAFIKEESEDVKIEETFRVKHEDLQDQRDLIEENEGSKEEEHHVKIEEKTHLQTDGILKRRDTNRFTCTQCGKSFGIK
# GNLKIHMKIHTGEKPFTCTQCGKSFSQSSHLKQHMMIHTGEKPFTCNQCGKSFNKSSHLIQHLRIHTGEKPFTCTQCGKSFSQSSNFNLHMRNHTGQK
# PFTCTQCGKSFIQSSHLNQHRMIHTGEKPFTCTQCGKSFSSSSHFNQHMRIHTGQKPFTCTQCGKTFNCSSNLNQHMSIHTGEKPFTCTQCGKSFSQS
# SSLNQHMMSHTGEKPFTCT]
# sequence of block fz_finz       0 [MAFIKEESEDVKIEETFRVKHEDLQDQR] 28
# sequence of block fz_linker    28 [DLIEENEGSKEEEHHVKIEEKTHLQTDGILKRRDTNRFTCTQCGKSFGIKGN] 80
# sequence of block fz_znf       91 [KPFTCTQCGKSFSQSSHLKQHMMIHTGEKPFTCNQCGKSFNKSSHLIQHLRIHTGEKPFTCTQCGKSFSQSSNFNLHMRNHTGQKPFTCTQCGKSFIQSSHLNQHRMIHTGEKPFTCTQCGKSFSSSSHFNQHMRIHTGQKPFTCTQCGKTFNCSSNLNQHMSIHTGEKPFTCTQCGKSFSQSSSLNQHMMSHTGE] 287
# Evidence for and against this transcript:
# % of transcript supported by hints (any source): 0
# CDS exons: 0/2
# CDS introns: 0/1
# 5'UTR exons and introns: 0/0
# 3'UTR exons and introns: 0/0
# hint groups fully obeyed: 19
#     RM:  19
# incompatible hint groups: 3
#     RM:   3
# end gene g217
###
#
# ----- prediction on sequence number 293 (length = 22225, name = CAIGQQ010026965.1:20539-42764) -----
#
# Predicted genes for sequence number 293 on both strands
# start gene g218
CAIGQQ010026965.1	AUGUSTUS	gene	28262	35622	1	-	.	ID=g218
CAIGQQ010026965.1	AUGUSTUS	transcript	28262	35622	.	-	.	ID=g218.t1;Parent=g218
CAIGQQ010026965.1	AUGUSTUS	stop_codon	28262	28264	.	-	0	Parent=g218.t1
CAIGQQ010026965.1	AUGUSTUS	CDS	28265	29118	.	-	2	ID=g218.t1.cds;Parent=g218.t1
CAIGQQ010026965.1	AUGUSTUS	CDS	35538	35622	.	-	0	ID=g218.t1.cds;Parent=g218.t1
CAIGQQ010026965.1	AUGUSTUS	start_codon	35620	35622	.	-	0	Parent=g218.t1
CAIGQQ010026965.1	AUGUSTUS	protein_match	28343	28930	6.94	-	0	ID=pp.g218.t1.fz_znf;Target=fz_znf 1 196;Target_start=91;
CAIGQQ010026965.1	AUGUSTUS	protein_match	28964	29118	1.65	-	2	ID=pp.g218.t1.fz_linker;Target=fz_linker 1 52;Target_start=28;
CAIGQQ010026965.1	AUGUSTUS	protein_match	35538	35538	1	-	0	ID=pp.g218.t1.fz_linker;Target=fz_linker 1 1;Target_start=28;
CAIGQQ010026965.1	AUGUSTUS	protein_match	35539	35622	9.26	-	0	ID=pp.g218.t1.fz_finz;Target=fz_finz 1 28;Target_start=0;
CAIGQQ010026965.1	AUGUSTUS	interblock_region	28262	28342	.	-	0	ID=pp.g218.t1.iBR3
CAIGQQ010026965.1	AUGUSTUS	interblock_region	28931	28963	.	-	0	ID=pp.g218.t1.iBR2
# protein sequence = [MAFIKEESEDVKIEETFTVKQEDPQEQTDLIEDNKGSKEEEHHVKIEEKTHLQTDGILKRRDKNHFTCTQCGKSLGRK
# SDLKIHMRIHTGEKPFTCTQCGKSFNRSANLNEHMRIHTGDKPFTCTQCGKSFSCSSSINKHMRIHTGEKPFTCTQCGKSFSISSNLNQHMMIHTGEK
# PFTCTRCGMSFSQSSHLNQHMMIHTGEKPFTCTQCGKSFSQSISLNQHMRIHTGEKPFTCTQCGRSFSQSSNLNLHMMIHTGKKPFTCTQCGQSFKRS
# SYLNRHMLKHTGEKPFTCNQCGKSFSQSSSLNLHMRIHT]
# sequence of block fz_znf       91 [KPFTCTQCGKSFNRSANLNEHMRIHTGDKPFTCTQCGKSFSCSSSINKHMRIHTGEKPFTCTQCGKSFSISSNLNQHMMIHTGEKPFTCTRCGMSFSQSSHLNQHMMIHTGEKPFTCTQCGKSFSQSISLNQHMRIHTGEKPFTCTQCGRSFSQSSNLNLHMMIHTGKKPFTCTQCGQSFKRSSYLNRHMLKHTGE] 287
# sequence of block fz_linker    28 [DLIEDNKGSKEEEHHVKIEEKTHLQTDGILKRRDKNHFTCTQCGKSLGRKSD] 80
# sequence of block fz_finz       0 [MAFIKEESEDVKIEETFTVKQEDPQEQT] 28
# Evidence for and against this transcript:
# % of transcript supported by hints (any source): 0
# CDS exons: 0/2
# CDS introns: 0/1
# 5'UTR exons and introns: 0/0
# 3'UTR exons and introns: 0/0
# hint groups fully obeyed: 32
#     RM:  32
# incompatible hint groups: 3
#     RM:   3
# end gene g218
###
#
# ----- prediction on sequence number 294 (length = 22060, name = CAIGQQ010026983.1:0-22060) -----
#
# Predicted genes for sequence number 294 on both strands
# (none)
#
# ----- prediction on sequence number 295 (length = 19599, name = CAIGQQ010027096.1:0-19599) -----
#
# Predicted genes for sequence number 295 on both strands
# start gene g219
CAIGQQ010027096.1	AUGUSTUS	gene	9496	10089	1	-	.	ID=g219
CAIGQQ010027096.1	AUGUSTUS	transcript	9496	10089	.	-	.	ID=g219.t1;Parent=g219
CAIGQQ010027096.1	AUGUSTUS	stop_codon	9496	9498	.	-	0	Parent=g219.t1
CAIGQQ010027096.1	AUGUSTUS	CDS	9499	10089	.	-	0	ID=g219.t1.cds;Parent=g219.t1
CAIGQQ010027096.1	AUGUSTUS	start_codon	10087	10089	.	-	0	Parent=g219.t1
# protein sequence = [MVKDNSNSINLLKEALEAVHSEIFDIRKENEELKNKNEANLKRLSELEDRMNEQDRYGRRWNLRLEGMPERTDENVKS
# RIMEICKEVVVEEDRDFVASNVDIAHRVGRSSADGGKGKKPRPVIIRFTSRTARDLTWKGAKGNDFLKKNKMYFKEDFTVKDRATRNLLWPSIDKARK
# EGKRAFFVGIKAIVDGKEIKI]
# Evidence for and against this transcript:
# % of transcript supported by hints (any source): 0
# CDS exons: 0/1
# CDS introns: 0/0
# 5'UTR exons and introns: 0/0
# 3'UTR exons and introns: 0/0
# hint groups fully obeyed: 0
# incompatible hint groups: 1
#     RM:   1
# end gene g219
###
# start gene g220
CAIGQQ010027096.1	AUGUSTUS	gene	17439	19459	1	+	.	ID=g220
CAIGQQ010027096.1	AUGUSTUS	transcript	17439	19459	.	+	.	ID=g220.t1;Parent=g220
CAIGQQ010027096.1	AUGUSTUS	start_codon	17439	17441	.	+	0	Parent=g220.t1
CAIGQQ010027096.1	AUGUSTUS	CDS	17439	17470	.	+	0	ID=g220.t1.cds;Parent=g220.t1
CAIGQQ010027096.1	AUGUSTUS	CDS	18641	19292	.	+	1	ID=g220.t1.cds;Parent=g220.t1
CAIGQQ010027096.1	AUGUSTUS	CDS	19391	19456	.	+	0	ID=g220.t1.cds;Parent=g220.t1
CAIGQQ010027096.1	AUGUSTUS	stop_codon	19457	19459	.	+	0	Parent=g220.t1
# protein sequence = [MDLWTGGRLESVDRDDQTGDLQQDSLQPEHNELQRVKDQHKTSMKNKYERLYEGINHQETQTLLNRIYTQLYIIEGES
# EGVNEEHEVSQMDKTARTEPSQHTPVYCNDIFKASARAGHKEKIKKEKAQIKTVLTKGIAGIGKTVSVQKFILDWAEGKANQDVEFMFVLPFRELNLI
# RDNQYSLHRLLLDFHPELQDLEPEIYEQCRVVFIFDGLDESKITLKFSDEEKTSSSPSDPLQIHQPSDRNSGIH]
# Evidence for and against this transcript:
# % of transcript supported by hints (any source): 0
# CDS exons: 0/3
# CDS introns: 0/2
# 5'UTR exons and introns: 0/0
# 3'UTR exons and introns: 0/0
# hint groups fully obeyed: 9
#     RM:   9
# incompatible hint groups: 2
#     RM:   2
# end gene g220
###
#
# ----- prediction on sequence number 296 (length = 21081, name = CAIGQQ010027113.1:0-21081) -----
#
# Predicted genes for sequence number 296 on both strands
# start gene g221
CAIGQQ010027113.1	AUGUSTUS	gene	902	7657	1	-	.	ID=g221
CAIGQQ010027113.1	AUGUSTUS	transcript	902	7657	.	-	.	ID=g221.t1;Parent=g221
CAIGQQ010027113.1	AUGUSTUS	stop_codon	902	904	.	-	0	Parent=g221.t1
CAIGQQ010027113.1	AUGUSTUS	CDS	905	1842	.	-	2	ID=g221.t1.cds;Parent=g221.t1
CAIGQQ010027113.1	AUGUSTUS	CDS	7573	7657	.	-	0	ID=g221.t1.cds;Parent=g221.t1
CAIGQQ010027113.1	AUGUSTUS	start_codon	7655	7657	.	-	0	Parent=g221.t1
CAIGQQ010027113.1	AUGUSTUS	protein_match	1067	1654	6.86	-	0	ID=pp.g221.t1.fz_znf;Target=fz_znf 1 196;Target_start=91;
CAIGQQ010027113.1	AUGUSTUS	protein_match	1688	1842	1.67	-	2	ID=pp.g221.t1.fz_linker;Target=fz_linker 1 52;Target_start=28;
CAIGQQ010027113.1	AUGUSTUS	protein_match	7573	7573	1	-	0	ID=pp.g221.t1.fz_linker;Target=fz_linker 1 1;Target_start=28;
CAIGQQ010027113.1	AUGUSTUS	protein_match	7574	7657	9.87	-	0	ID=pp.g221.t1.fz_finz;Target=fz_finz 1 28;Target_start=0;
CAIGQQ010027113.1	AUGUSTUS	interblock_region	902	1066	.	-	0	ID=pp.g221.t1.iBR3
CAIGQQ010027113.1	AUGUSTUS	interblock_region	1655	1687	.	-	0	ID=pp.g221.t1.iBR2
# protein sequence = [MAFIKEESEDVKIEETFRVKHEDPQEQTDLIEENEGSKEEEHHVKIEEKTHLQTDGIFKRRDKNRFTCIQCAKSFGRK
# GHLKIHMRIHTGEKPLTCTQCGKSFSQLSHFNLHMRIHTGEKPFTCTQCGKSFSCSSHLNLHMRIHTGEKPFTCTQCGKSFSQSSHFNQHMMIHTGEK
# PFTCTQCGKSFSLSSYLNRHMLKHTKEKPFTCTQCGKSFIQSSHFNQHMMIHTGEKPFRCTQCGKSFSQSSNLNRHMLKHTGEKPFACTQCGKSFSQS
# SNLNLHMRIHTGEKPFTCTQCGKSFSQSSHRNKHMLKHTGEKPFTCTQCGKSFSQSSSLNLHMRIHT]
# sequence of block fz_znf       91 [KPLTCTQCGKSFSQLSHFNLHMRIHTGEKPFTCTQCGKSFSCSSHLNLHMRIHTGEKPFTCTQCGKSFSQSSHFNQHMMIHTGEKPFTCTQCGKSFSLSSYLNRHMLKHTKEKPFTCTQCGKSFIQSSHFNQHMMIHTGEKPFRCTQCGKSFSQSSNLNRHMLKHTGEKPFACTQCGKSFSQSSNLNLHMRIHTGE] 287
# sequence of block fz_linker    28 [DLIEENEGSKEEEHHVKIEEKTHLQTDGIFKRRDKNRFTCIQCAKSFGRKGH] 80
# sequence of block fz_finz       0 [MAFIKEESEDVKIEETFRVKHEDPQEQT] 28
# Evidence for and against this transcript:
# % of transcript supported by hints (any source): 0
# CDS exons: 0/2
# CDS introns: 0/1
# 5'UTR exons and introns: 0/0
# 3'UTR exons and introns: 0/0
# hint groups fully obeyed: 29
#     RM:  29
# incompatible hint groups: 2
#     RM:   2
# end gene g221
###
#
# ----- prediction on sequence number 297 (length = 17407, name = CAIGQQ010027124.1:0-17407) -----
#
# Predicted genes for sequence number 297 on both strands
# start gene g222
CAIGQQ010027124.1	AUGUSTUS	gene	594	7516	1	+	.	ID=g222
CAIGQQ010027124.1	AUGUSTUS	transcript	594	7516	.	+	.	ID=g222.t1;Parent=g222
CAIGQQ010027124.1	AUGUSTUS	start_codon	594	596	.	+	0	Parent=g222.t1
CAIGQQ010027124.1	AUGUSTUS	CDS	594	873	.	+	0	ID=g222.t1.cds;Parent=g222.t1
CAIGQQ010027124.1	AUGUSTUS	CDS	952	1076	.	+	2	ID=g222.t1.cds;Parent=g222.t1
CAIGQQ010027124.1	AUGUSTUS	CDS	6138	6385	.	+	0	ID=g222.t1.cds;Parent=g222.t1
CAIGQQ010027124.1	AUGUSTUS	CDS	6804	6990	.	+	1	ID=g222.t1.cds;Parent=g222.t1
CAIGQQ010027124.1	AUGUSTUS	CDS	7391	7513	.	+	0	ID=g222.t1.cds;Parent=g222.t1
CAIGQQ010027124.1	AUGUSTUS	stop_codon	7514	7516	.	+	0	Parent=g222.t1
# protein sequence = [MEEILQQLTIVVSRQQQLSDQINARLERTEQVVESLRSHRVPLPDARSSAHHHLTKLSDLDDIEAYLHTFEVTATREL
# WDKKEWARILAPFLTARIGLSPISAAQQFWQWAYDEQVPARAQATHLFNNSLMPKRMDCVGPDNIEGYGAVQVQFLVSLRDHRLALTGEECEKIITLW
# QALGEYDKKKTVYPLRHHSSLKQGRFRATKKIVAPGVESTKRCFIGAHSPAQWPDCNRVVEAIFTKLCAIYTNVVRCDGVKVSRFTKIIRSFKHIREC
# IITNAKFPRFSRRCRSQEQEVLKQGIPAPDAPMVGPEKLPAAMHSTS]
# Evidence for and against this transcript:
# % of transcript supported by hints (any source): 0
# CDS exons: 0/5
# CDS introns: 0/4
# 5'UTR exons and introns: 0/0
# 3'UTR exons and introns: 0/0
# hint groups fully obeyed: 40
#     RM:  40
# incompatible hint groups: 1
#     RM:   1
# end gene g222
###
#
# ----- prediction on sequence number 298 (length = 34890, name = CAIGQQ010027132.1:0-34890) -----
#
# Predicted genes for sequence number 298 on both strands
# start gene g223
CAIGQQ010027132.1	AUGUSTUS	gene	2642	8346	1	-	.	ID=g223
CAIGQQ010027132.1	AUGUSTUS	transcript	2642	8346	.	-	.	ID=g223.t1;Parent=g223
CAIGQQ010027132.1	AUGUSTUS	stop_codon	2642	2644	.	-	0	Parent=g223.t1
CAIGQQ010027132.1	AUGUSTUS	CDS	2645	3465	.	-	2	ID=g223.t1.cds;Parent=g223.t1
CAIGQQ010027132.1	AUGUSTUS	CDS	6675	6692	.	-	2	ID=g223.t1.cds;Parent=g223.t1
CAIGQQ010027132.1	AUGUSTUS	CDS	6786	6862	.	-	1	ID=g223.t1.cds;Parent=g223.t1
CAIGQQ010027132.1	AUGUSTUS	CDS	8339	8346	.	-	0	ID=g223.t1.cds;Parent=g223.t1
CAIGQQ010027132.1	AUGUSTUS	start_codon	8344	8346	.	-	0	Parent=g223.t1
CAIGQQ010027132.1	AUGUSTUS	protein_match	2741	3328	4.88	-	0	ID=pp.g223.t1.fz_znf;Target=fz_znf 1 196;Target_start=80;
CAIGQQ010027132.1	AUGUSTUS	protein_match	3329	3465	1.25	-	2	ID=pp.g223.t1.fz_linker;Target=fz_linker 7 52;Target_start=28;
CAIGQQ010027132.1	AUGUSTUS	protein_match	6675	6692	1.38	-	2	ID=pp.g223.t1.fz_linker;Target=fz_linker 1 7;Target_start=28;
CAIGQQ010027132.1	AUGUSTUS	protein_match	6786	6786	1	-	0	ID=pp.g223.t1.fz_linker;Target=fz_linker 1 1;Target_start=28;
CAIGQQ010027132.1	AUGUSTUS	protein_match	6787	6862	2.94	-	1	ID=pp.g223.t1.fz_finz;Target=fz_finz 3 28;Target_start=0;
CAIGQQ010027132.1	AUGUSTUS	protein_match	8339	8346	1.52	-	0	ID=pp.g223.t1.fz_finz;Target=fz_finz 1 3;Target_start=0;
CAIGQQ010027132.1	AUGUSTUS	interblock_region	2642	2740	.	-	0	ID=pp.g223.t1.iBR3
# protein sequence = [MFIWRLLKRRVKIEETFRVKHEDLQEQTALSVLPNLMVLKEETHQLDEMKEKHQDIMTDEKPTLTKKTLSHGRRQKSK
# SGCNFTCRQCGNRFSRKHSLQVHMRIHTGERPHICQQCGKSFYHSGHLAVHMRIHTGEKPYSCLQCGKSYKHSNNLEAHMRSHTGERICTCTHCGKTF
# TQKQNFHTHMKIHTGEKPYTCTECGKSFLHKSTLNYHMISHTGQNPFACAQCGKSFTTKASLMNHINGHTVTIVFTCDQCGKSLTRKDSFKQHMKIHS
# EERFRCSECGNDFKHKRTLSAHMKIHNGEQSPHN]
# sequence of block fz_znf       80 [CNFTCRQCGNRFSRKHSLQVHMRIHTGERPHICQQCGKSFYHSGHLAVHMRIHTGEKPYSCLQCGKSYKHSNNLEAHMRSHTGERICTCTHCGKTFTQKQNFHTHMKIHTGEKPYTCTECGKSFLHKSTLNYHMISHTGQNPFACAQCGKSFTTKASLMNHINGHTVTIVFTCDQCGKSLTRKDSFKQHMKIHSEE] 276
# sequence of block fz_linker    28 [ALSVLPNLMVLKEETHQLDEMKEKHQDIMTDEKPTLTKKTLSHGRRQKSKSG] 80
# sequence of block fz_finz       0 [MFIWRLLKRRVKIEETFRVKHEDLQEQT] 28
# Evidence for and against this transcript:
# % of transcript supported by hints (any source): 0
# CDS exons: 0/4
# CDS introns: 0/3
# 5'UTR exons and introns: 0/0
# 3'UTR exons and introns: 0/0
# hint groups fully obeyed: 24
#     RM:  24
# incompatible hint groups: 5
#     RM:   5
# end gene g223
###
# start gene g224
CAIGQQ010027132.1	AUGUSTUS	gene	10722	13386	1	-	.	ID=g224
CAIGQQ010027132.1	AUGUSTUS	transcript	10722	13386	.	-	.	ID=g224.t1;Parent=g224
CAIGQQ010027132.1	AUGUSTUS	stop_codon	10722	10724	.	-	0	Parent=g224.t1
CAIGQQ010027132.1	AUGUSTUS	CDS	10725	10973	.	-	0	ID=g224.t1.cds;Parent=g224.t1
CAIGQQ010027132.1	AUGUSTUS	CDS	13276	13386	.	-	0	ID=g224.t1.cds;Parent=g224.t1
CAIGQQ010027132.1	AUGUSTUS	start_codon	13384	13386	.	-	0	Parent=g224.t1
# protein sequence = [MERAAKDALCPPSQTITDNENIFLMGGYLTVHGNIEKVQALRMTEVHGQMIPILDLRLKLGVEIVDVSLWRDEALTEL
# FQGDEVELSHMKVFIWENGKGKLNSSAFTSVKVQTVKQDIKY]
# Evidence for and against this transcript:
# % of transcript supported by hints (any source): 0
# CDS exons: 0/2
# CDS introns: 0/1
# 5'UTR exons and introns: 0/0
# 3'UTR exons and introns: 0/0
# hint groups fully obeyed: 17
#     RM:  17
# incompatible hint groups: 0
# end gene g224
###
# start gene g225
CAIGQQ010027132.1	AUGUSTUS	gene	19807	31641	1	+	.	ID=g225
CAIGQQ010027132.1	AUGUSTUS	transcript	19807	31641	.	+	.	ID=g225.t1;Parent=g225
CAIGQQ010027132.1	AUGUSTUS	start_codon	19807	19809	.	+	0	Parent=g225.t1
CAIGQQ010027132.1	AUGUSTUS	CDS	19807	19891	.	+	0	ID=g225.t1.cds;Parent=g225.t1
CAIGQQ010027132.1	AUGUSTUS	CDS	30089	31638	.	+	2	ID=g225.t1.cds;Parent=g225.t1
CAIGQQ010027132.1	AUGUSTUS	stop_codon	31639	31641	.	+	0	Parent=g225.t1
CAIGQQ010027132.1	AUGUSTUS	protein_match	19807	19890	9.87	+	0	ID=pp.g225.t1.fz_finz;Target=fz_finz 1 28;Target_start=0;
CAIGQQ010027132.1	AUGUSTUS	protein_match	19891	19891	1	+	0	ID=pp.g225.t1.fz_linker;Target=fz_linker 1 1;Target_start=28;
CAIGQQ010027132.1	AUGUSTUS	protein_match	30089	30243	1.71	+	2	ID=pp.g225.t1.fz_linker;Target=fz_linker 1 52;Target_start=28;
CAIGQQ010027132.1	AUGUSTUS	protein_match	30361	30948	7.32	+	0	ID=pp.g225.t1.fz_znf;Target=fz_znf 1 196;Target_start=119;
CAIGQQ010027132.1	AUGUSTUS	interblock_region	30244	30360	.	+	0	ID=pp.g225.t1.iBR2
CAIGQQ010027132.1	AUGUSTUS	interblock_region	30949	31641	.	+	0	ID=pp.g225.t1.iBR3
# protein sequence = [MAFIKEESEDVKIEETFRVKHEDPQEQTDLIEENEGSKEEEHHVKIYEKKHLQTDSILKRRDINCFTCTQCGKSFGRQ
# SSVKIHMRIHTGEKPFTCTQCGKSFSISSSLNLHMMIHNGEKPFTCTQCGKSFSQSSHLNLHMRIHTGEKPFTCTQCGKSFNQSSHLNLHMMSHTGEK
# PFTCTQCGKSFGQSSHLNLHMRIHTGEKPVTCTQCGKSFICSSSLNQHMIIHTAEKPFTCTQCGKSFGRKGSLKIHMIIHTGEKPFTCTHCGKSFSCS
# SHLNLHMMIHTGEKPFTCTQCGKSFSQSSHLNLHMRIHTGEKPFTCTECGKSFIRSSSLNQHMMIHTAEKPFTCTQCGKSFGRKSSLKIHMMIHTGEK
# LFTCTQCGKSFSQSSHLDQHTRIHTGEKPFTCTQCGKSFIRSSSLNQHMMIHTAEKPFTCTQCGKSFSCSSNLNQHMMCHTGEKPFTCTQCGKSFSRS
# SNLNQHMMSHTGEKPFTCTQCGKSFIRSSNLNQHMMSHTGEKPFTCTQCGKSFSQSSSLNLHMRTHTGKKPFICT]
# sequence of block fz_finz       0 [MAFIKEESEDVKIEETFRVKHEDPQEQT] 28
# sequence of block fz_linker    28 [DLIEENEGSKEEEHHVKIYEKKHLQTDSILKRRDINCFTCTQCGKSFGRQSS] 80
# sequence of block fz_znf      119 [KPFTCTQCGKSFSQSSHLNLHMRIHTGEKPFTCTQCGKSFNQSSHLNLHMMSHTGEKPFTCTQCGKSFGQSSHLNLHMRIHTGEKPVTCTQCGKSFICSSSLNQHMIIHTAEKPFTCTQCGKSFGRKGSLKIHMIIHTGEKPFTCTHCGKSFSCSSHLNLHMMIHTGEKPFTCTQCGKSFSQSSHLNLHMRIHTGE] 315
# Evidence for and against this transcript:
# % of transcript supported by hints (any source): 0
# CDS exons: 0/2
# CDS introns: 0/1
# 5'UTR exons and introns: 0/0
# 3'UTR exons and introns: 0/0
# hint groups fully obeyed: 53
#     RM:  53
# incompatible hint groups: 4
#     RM:   4
# end gene g225
###
#
# ----- prediction on sequence number 299 (length = 17423, name = CAIGQQ010027174.1:0-17423) -----
#
# Predicted genes for sequence number 299 on both strands
# start gene g226
CAIGQQ010027174.1	AUGUSTUS	gene	5675	13954	1	+	.	ID=g226
CAIGQQ010027174.1	AUGUSTUS	transcript	5675	13954	.	+	.	ID=g226.t1;Parent=g226
CAIGQQ010027174.1	AUGUSTUS	start_codon	5675	5677	.	+	0	Parent=g226.t1
CAIGQQ010027174.1	AUGUSTUS	CDS	5675	6085	.	+	0	ID=g226.t1.cds;Parent=g226.t1
CAIGQQ010027174.1	AUGUSTUS	CDS	13438	13582	.	+	0	ID=g226.t1.cds;Parent=g226.t1
CAIGQQ010027174.1	AUGUSTUS	CDS	13680	13951	.	+	2	ID=g226.t1.cds;Parent=g226.t1
CAIGQQ010027174.1	AUGUSTUS	stop_codon	13952	13954	.	+	0	Parent=g226.t1
# protein sequence = [MDRKFLRMEYNTVLSETTALDPRFKKLAFSKNRAVDEALQRITAAAARCNSSSQSAPSPSEGQEGEVRAETGSQEPQA
# SAVWSLFDEIAMGDTARRNPTAHAVMEMRSYLEEPHIQKAENPLNWWEGKASVYPRLVKDRRRTWNKHCDVLDELLTGILENRQPLENIPDDDHLDRS
# DEGSHAPIFNELFMFQGEGQNRTEEVESSLPSASSEARLAMSASTGNQKKRLAVHEQLANDCHEHKWRNLKEEHEMKMKILQVGLEIKMERELPHHYM
# NL]
# Evidence for and against this transcript:
# % of transcript supported by hints (any source): 0
# CDS exons: 0/3
# CDS introns: 0/2
# 5'UTR exons and introns: 0/0
# 3'UTR exons and introns: 0/0
# hint groups fully obeyed: 25
#     RM:  25
# incompatible hint groups: 0
# end gene g226
###
#
# ----- prediction on sequence number 300 (length = 3865, name = CAIGQQ010027198.1:0-3865) -----
#
# Predicted genes for sequence number 300 on both strands
# (none)
#
# ----- prediction on sequence number 301 (length = 18241, name = CAIGQQ010027202.1:0-18241) -----
#
# Predicted genes for sequence number 301 on both strands
# start gene g227
CAIGQQ010027202.1	AUGUSTUS	gene	3158	12446	1	+	.	ID=g227
CAIGQQ010027202.1	AUGUSTUS	transcript	3158	12446	.	+	.	ID=g227.t1;Parent=g227
CAIGQQ010027202.1	AUGUSTUS	start_codon	3158	3160	.	+	0	Parent=g227.t1
CAIGQQ010027202.1	AUGUSTUS	CDS	3158	3242	.	+	0	ID=g227.t1.cds;Parent=g227.t1
CAIGQQ010027202.1	AUGUSTUS	CDS	11650	12443	.	+	2	ID=g227.t1.cds;Parent=g227.t1
CAIGQQ010027202.1	AUGUSTUS	stop_codon	12444	12446	.	+	0	Parent=g227.t1
CAIGQQ010027202.1	AUGUSTUS	protein_match	3158	3241	8.03	+	0	ID=pp.g227.t1.fz_finz;Target=fz_finz 1 28;Target_start=0;
CAIGQQ010027202.1	AUGUSTUS	protein_match	3242	3242	1	+	0	ID=pp.g227.t1.fz_linker;Target=fz_linker 1 1;Target_start=28;
CAIGQQ010027202.1	AUGUSTUS	protein_match	11650	11804	1.72	+	2	ID=pp.g227.t1.fz_linker;Target=fz_linker 1 52;Target_start=28;
CAIGQQ010027202.1	AUGUSTUS	protein_match	11838	12425	7.2	+	0	ID=pp.g227.t1.fz_znf;Target=fz_znf 1 196;Target_start=91;
CAIGQQ010027202.1	AUGUSTUS	interblock_region	11805	11837	.	+	0	ID=pp.g227.t1.iBR2
CAIGQQ010027202.1	AUGUSTUS	interblock_region	12426	12446	.	+	0	ID=pp.g227.t1.iBR3
# protein sequence = [MAFIKEESEDVKIAETFRVKHEDLQEQTDLIEENEGRKEEEHHVKIEEKTHLQTDGILKRRDKNCFTCIQCGKSFSKS
# SHLNEHMMIHTGKKPFTCTQCGKSFIRSSYLNLHMMNHTGEKPFTCTQCGKSFIRSSNLNQHMMIHTGEKPFTCTQCGKSFSQSSNFNLHMRIHTGEK
# PFTCTQCGKSFCQSSSLNLHLRIHTGEKPFTCTQCGKSFSQSSHFNLHMRIHTGEKPFTCTQCGKSFICLSSLNLHMRIHTGEKPFTCTQCGKSFIRS
# SHLNQHMMIHTREKPFICT]
# sequence of block fz_finz       0 [MAFIKEESEDVKIAETFRVKHEDLQEQT] 28
# sequence of block fz_linker    28 [DLIEENEGRKEEEHHVKIEEKTHLQTDGILKRRDKNCFTCIQCGKSFSKSSH] 80
# sequence of block fz_znf       91 [KPFTCTQCGKSFIRSSYLNLHMMNHTGEKPFTCTQCGKSFIRSSNLNQHMMIHTGEKPFTCTQCGKSFSQSSNFNLHMRIHTGEKPFTCTQCGKSFCQSSSLNLHLRIHTGEKPFTCTQCGKSFSQSSHFNLHMRIHTGEKPFTCTQCGKSFICLSSLNLHMRIHTGEKPFTCTQCGKSFIRSSHLNQHMMIHTRE] 287
# Evidence for and against this transcript:
# % of transcript supported by hints (any source): 0
# CDS exons: 0/2
# CDS introns: 0/1
# 5'UTR exons and introns: 0/0
# 3'UTR exons and introns: 0/0
# hint groups fully obeyed: 48
#     RM:  48
# incompatible hint groups: 3
#     RM:   3
# end gene g227
###
#
# ----- prediction on sequence number 302 (length = 14025, name = CAIGQQ010027208.1:0-14025) -----
#
# Predicted genes for sequence number 302 on both strands
# (none)
#
# ----- prediction on sequence number 303 (length = 9690, name = CAIGQQ010027213.1:0-9690) -----
#
# Predicted genes for sequence number 303 on both strands
# (none)
#
# ----- prediction on sequence number 304 (length = 16869, name = CAIGQQ010027216.1:7654-24523) -----
#
# Predicted genes for sequence number 304 on both strands
# start gene g228
CAIGQQ010027216.1	AUGUSTUS	gene	17260	22737	1	-	.	ID=g228
CAIGQQ010027216.1	AUGUSTUS	transcript	17260	22737	.	-	.	ID=g228.t1;Parent=g228
CAIGQQ010027216.1	AUGUSTUS	stop_codon	17260	17262	.	-	0	Parent=g228.t1
CAIGQQ010027216.1	AUGUSTUS	CDS	17263	18284	.	-	2	ID=g228.t1.cds;Parent=g228.t1
CAIGQQ010027216.1	AUGUSTUS	CDS	22653	22737	.	-	0	ID=g228.t1.cds;Parent=g228.t1
CAIGQQ010027216.1	AUGUSTUS	start_codon	22735	22737	.	-	0	Parent=g228.t1
CAIGQQ010027216.1	AUGUSTUS	protein_match	17476	18063	6.55	-	0	ID=pp.g228.t1.fz_znf;Target=fz_znf 1 196;Target_start=102;
CAIGQQ010027216.1	AUGUSTUS	protein_match	18130	18284	2.01	-	2	ID=pp.g228.t1.fz_linker;Target=fz_linker 1 52;Target_start=28;
CAIGQQ010027216.1	AUGUSTUS	protein_match	22653	22653	1	-	0	ID=pp.g228.t1.fz_linker;Target=fz_linker 1 1;Target_start=28;
CAIGQQ010027216.1	AUGUSTUS	protein_match	22654	22737	9.44	-	0	ID=pp.g228.t1.fz_finz;Target=fz_finz 1 28;Target_start=0;
CAIGQQ010027216.1	AUGUSTUS	interblock_region	17260	17475	.	-	0	ID=pp.g228.t1.iBR3
CAIGQQ010027216.1	AUGUSTUS	interblock_region	18064	18129	.	-	0	ID=pp.g228.t1.iBR2
# protein sequence = [MAFIKEESEDVKIEETFRVKHEDLQEQTGLMVLKEETHQWNEMEEKPQEITTDEKPTLTKKTSSRRRSRKSKSRCNFS
# CKWCGKSFSQKPNLDAHMRVHTGEKPYTCKQCGKSFGYIQSFKIHMRIHTGERPYTCRQCGISFYNAGHLAVHMRIHTGERPYTCQQCGKSFYTTGHL
# EVHMRIHTGERPYTCQHCGKGFHRAGHLTVHMRIHTGEKPYSCPQCGKSFKQNGHLTVHMRTHTGERIFICTQCGKSFSRKINLNTHMRIHTGEKPYT
# CTECGKSFRCKIKLNYHMISHTGENPFPCAQCGKSFTTKPNLMNHMNGHTGTIVFTCDQCGKSLTRKDTIKRHMKTHSGEDRLRCNDIKEASALT]
# sequence of block fz_znf      102 [KPYTCKQCGKSFGYIQSFKIHMRIHTGERPYTCRQCGISFYNAGHLAVHMRIHTGERPYTCQQCGKSFYTTGHLEVHMRIHTGERPYTCQHCGKGFHRAGHLTVHMRIHTGEKPYSCPQCGKSFKQNGHLTVHMRTHTGERIFICTQCGKSFSRKINLNTHMRIHTGEKPYTCTECGKSFRCKIKLNYHMISHTGE] 298
# sequence of block fz_linker    28 [GLMVLKEETHQWNEMEEKPQEITTDEKPTLTKKTSSRRRSRKSKSRCNFSCK] 80
# sequence of block fz_finz       0 [MAFIKEESEDVKIEETFRVKHEDLQEQT] 28
# Evidence for and against this transcript:
# % of transcript supported by hints (any source): 0
# CDS exons: 0/2
# CDS introns: 0/1
# 5'UTR exons and introns: 0/0
# 3'UTR exons and introns: 0/0
# hint groups fully obeyed: 29
#     RM:  29
# incompatible hint groups: 4
#     RM:   4
# end gene g228
###
#
# ----- prediction on sequence number 305 (length = 24667, name = CAIGQQ010027233.1:0-24667) -----
#
# Predicted genes for sequence number 305 on both strands
# start gene g229
CAIGQQ010027233.1	AUGUSTUS	gene	9500	12955	1	-	.	ID=g229
CAIGQQ010027233.1	AUGUSTUS	transcript	9500	12955	.	-	.	ID=g229.t1;Parent=g229
CAIGQQ010027233.1	AUGUSTUS	stop_codon	9500	9502	.	-	0	Parent=g229.t1
CAIGQQ010027233.1	AUGUSTUS	CDS	9503	10278	.	-	2	ID=g229.t1.cds;Parent=g229.t1
CAIGQQ010027233.1	AUGUSTUS	CDS	10439	10591	.	-	2	ID=g229.t1.cds;Parent=g229.t1
CAIGQQ010027233.1	AUGUSTUS	CDS	12871	12955	.	-	0	ID=g229.t1.cds;Parent=g229.t1
CAIGQQ010027233.1	AUGUSTUS	start_codon	12953	12955	.	-	0	Parent=g229.t1
CAIGQQ010027233.1	AUGUSTUS	protein_match	9686	10273	5.83	-	0	ID=pp.g229.t1.fz_znf;Target=fz_znf 1 196;Target_start=81;
CAIGQQ010027233.1	AUGUSTUS	protein_match	10277	10278	1	-	2	ID=pp.g229.t1.fz_linker;Target=fz_linker 52 52;Target_start=28;
CAIGQQ010027233.1	AUGUSTUS	protein_match	10439	10591	2.14	-	2	ID=pp.g229.t1.fz_linker;Target=fz_linker 1 52;Target_start=28;
CAIGQQ010027233.1	AUGUSTUS	protein_match	12871	12871	1	-	0	ID=pp.g229.t1.fz_linker;Target=fz_linker 1 1;Target_start=28;
CAIGQQ010027233.1	AUGUSTUS	protein_match	12872	12955	9.6	-	0	ID=pp.g229.t1.fz_finz;Target=fz_finz 1 28;Target_start=0;
CAIGQQ010027233.1	AUGUSTUS	interblock_region	9500	9685	.	-	0	ID=pp.g229.t1.iBR3
CAIGQQ010027233.1	AUGUSTUS	interblock_region	10274	10276	.	-	0	ID=pp.g229.t1.iBR2
# protein sequence = [MAFIKEESEDVKIEETFRVKQEDPQEQTDLMVLKEETHELYEMEEKQQFEKPQEITTDEKPTLTKKTSSSRKPRKSKS
# RWEKPYTCEQCGKSFAKTHDFKAHMRIHTGERPYTCQQCGKSFYTTGSLAVHMRIHTGERKYTCQQCGKSFYTTGNLAVHMRIHTGERPYSCPQCGKS
# FKQNGTLKKHTRTHIGERIYTCTQCGRSFSLKQNLDVHMRIHTGEKPYTCTECGKSFIQKSTLDYHMISHTGEKPFACAQCGKSFTIKASLMNHMNGH
# TGAIVFTCDQCGKSLTCKDYIKQHMKAHSREDRFRCSECGKGFRHKRSLNNHLKLHNGHQSPQN]
# sequence of block fz_znf       81 [KPYTCEQCGKSFAKTHDFKAHMRIHTGERPYTCQQCGKSFYTTGSLAVHMRIHTGERKYTCQQCGKSFYTTGNLAVHMRIHTGERPYSCPQCGKSFKQNGTLKKHTRTHIGERIYTCTQCGRSFSLKQNLDVHMRIHTGEKPYTCTECGKSFIQKSTLDYHMISHTGEKPFACAQCGKSFTIKASLMNHMNGHTGA] 277
# sequence of block fz_linker    28 [DLMVLKEETHELYEMEEKQQFEKPQEITTDEKPTLTKKTSSSRKPRKSKSRW] 80
# sequence of block fz_finz       0 [MAFIKEESEDVKIEETFRVKQEDPQEQT] 28
# Evidence for and against this transcript:
# % of transcript supported by hints (any source): 0
# CDS exons: 0/3
# CDS introns: 0/2
# 5'UTR exons and introns: 0/0
# 3'UTR exons and introns: 0/0
# hint groups fully obeyed: 9
#     RM:   9
# incompatible hint groups: 3
#     RM:   3
# end gene g229
###
#
# ----- prediction on sequence number 306 (length = 38558, name = CAIGQQ010027237.1:0-38558) -----
#
# Predicted genes for sequence number 306 on both strands
# start gene g230
CAIGQQ010027237.1	AUGUSTUS	gene	7339	12183	1	-	.	ID=g230
CAIGQQ010027237.1	AUGUSTUS	transcript	7339	12183	.	-	.	ID=g230.t1;Parent=g230
CAIGQQ010027237.1	AUGUSTUS	stop_codon	7339	7341	.	-	0	Parent=g230.t1
CAIGQQ010027237.1	AUGUSTUS	CDS	7342	8219	.	-	2	ID=g230.t1.cds;Parent=g230.t1
CAIGQQ010027237.1	AUGUSTUS	CDS	12099	12183	.	-	0	ID=g230.t1.cds;Parent=g230.t1
CAIGQQ010027237.1	AUGUSTUS	start_codon	12181	12183	.	-	0	Parent=g230.t1
CAIGQQ010027237.1	AUGUSTUS	protein_match	7360	7947	7.8	-	0	ID=pp.g230.t1.fz_znf;Target=fz_znf 1 196;Target_start=119;
CAIGQQ010027237.1	AUGUSTUS	protein_match	8065	8219	1.81	-	2	ID=pp.g230.t1.fz_linker;Target=fz_linker 1 52;Target_start=28;
CAIGQQ010027237.1	AUGUSTUS	protein_match	12099	12099	1	-	0	ID=pp.g230.t1.fz_linker;Target=fz_linker 1 1;Target_start=28;
CAIGQQ010027237.1	AUGUSTUS	protein_match	12100	12183	9.87	-	0	ID=pp.g230.t1.fz_finz;Target=fz_finz 1 28;Target_start=0;
CAIGQQ010027237.1	AUGUSTUS	interblock_region	7339	7359	.	-	0	ID=pp.g230.t1.iBR3
CAIGQQ010027237.1	AUGUSTUS	interblock_region	7948	8064	.	-	0	ID=pp.g230.t1.iBR2
# protein sequence = [MAFIKEESEDVKIEETFRVKHEDPQEQTDLIEENEGSKEEEHHVKIEEKTHLQTDGILKRRDKKRFTCTQCGKSFGRK
# SYLKIHVMIHTGEKPFTCTKCGKSFCVSSHLNQHLRIHTGEKPFTCTQCGKSFNCLSHLNQHMRIHTGEKPFTCTQCGKSFSQSSSLNEHMRIHTGEK
# PFTCTQCGKSFNQSTNLNLHMRIHTGEKPFTCTQCGKSFNCLSHLKKHMMIHTGDKPFTCTQCGKSFSQSSSLNVHMRIHSGEKPFTCTQCGKSFSQS
# SSLNEHMRIHTGEKPFTCTQCGKSFSKSSSLNKHMRIHTGEKPFTCT]
# sequence of block fz_znf      119 [KPFTCTQCGKSFNCLSHLNQHMRIHTGEKPFTCTQCGKSFSQSSSLNEHMRIHTGEKPFTCTQCGKSFNQSTNLNLHMRIHTGEKPFTCTQCGKSFNCLSHLKKHMMIHTGDKPFTCTQCGKSFSQSSSLNVHMRIHSGEKPFTCTQCGKSFSQSSSLNEHMRIHTGEKPFTCTQCGKSFSKSSSLNKHMRIHTGE] 315
# sequence of block fz_linker    28 [DLIEENEGSKEEEHHVKIEEKTHLQTDGILKRRDKKRFTCTQCGKSFGRKSY] 80
# sequence of block fz_finz       0 [MAFIKEESEDVKIEETFRVKHEDPQEQT] 28
# Evidence for and against this transcript:
# % of transcript supported by hints (any source): 0
# CDS exons: 0/2
# CDS introns: 0/1
# 5'UTR exons and introns: 0/0
# 3'UTR exons and introns: 0/0
# hint groups fully obeyed: 20
#     RM:  20
# incompatible hint groups: 3
#     RM:   3
# end gene g230
###
# start gene g231
CAIGQQ010027237.1	AUGUSTUS	gene	35163	36550	1	-	.	ID=g231
CAIGQQ010027237.1	AUGUSTUS	transcript	35163	36550	.	-	.	ID=g231.t1;Parent=g231
CAIGQQ010027237.1	AUGUSTUS	stop_codon	35163	35165	.	-	0	Parent=g231.t1
CAIGQQ010027237.1	AUGUSTUS	CDS	35166	36229	.	-	2	ID=g231.t1.cds;Parent=g231.t1
CAIGQQ010027237.1	AUGUSTUS	CDS	36466	36550	.	-	0	ID=g231.t1.cds;Parent=g231.t1
CAIGQQ010027237.1	AUGUSTUS	start_codon	36548	36550	.	-	0	Parent=g231.t1
CAIGQQ010027237.1	AUGUSTUS	protein_match	35433	36020	5.75	-	0	ID=pp.g231.t1.fz_znf;Target=fz_znf 1 196;Target_start=98;
CAIGQQ010027237.1	AUGUSTUS	protein_match	36075	36229	1.92	-	2	ID=pp.g231.t1.fz_linker;Target=fz_linker 1 52;Target_start=28;
CAIGQQ010027237.1	AUGUSTUS	protein_match	36466	36466	1	-	0	ID=pp.g231.t1.fz_linker;Target=fz_linker 1 1;Target_start=28;
CAIGQQ010027237.1	AUGUSTUS	protein_match	36467	36550	9.87	-	0	ID=pp.g231.t1.fz_finz;Target=fz_finz 1 28;Target_start=0;
CAIGQQ010027237.1	AUGUSTUS	interblock_region	35163	35432	.	-	0	ID=pp.g231.t1.iBR3
CAIGQQ010027237.1	AUGUSTUS	interblock_region	36021	36074	.	-	0	ID=pp.g231.t1.iBR2
# protein sequence = [MAFIKEESEDVKIEETFRVKHEDPQEQTDLMVLKEETHQWNEMEEKHQEIMTDEKSTLTKKTSSRGRPRKSKSTCNFS
# SKQCKKSFSQKPNLDVYTGEKRNTCEQCGKSFYKKGNLNVHMRIHTGESRHTCKQCGKSFYYAANLTVHMRLHTGEKPYTCQQCGKSFYKTANLAAHM
# RIHTGEKPYSCPQCGKSFIQNGHLEVHMRTHTGERIFTCTQCGKSFSQKQNLNTHMRIHTGEKPYTCTECGKSFPYTHTLKHHMISHTGEKPFACAQC
# GKSFTTKASLMNHTNGHTGTIVFTCAQCGKNFTTKASLMNHMNGHTGTIVFTCEQCGKSLTRKDYIKQHMKTHSVEERFRCSECGKDFKHKKSLSAHM
# KRHNGEQSLKN]
# sequence of block fz_znf       98 [KRNTCEQCGKSFYKKGNLNVHMRIHTGESRHTCKQCGKSFYYAANLTVHMRLHTGEKPYTCQQCGKSFYKTANLAAHMRIHTGEKPYSCPQCGKSFIQNGHLEVHMRTHTGERIFTCTQCGKSFSQKQNLNTHMRIHTGEKPYTCTECGKSFPYTHTLKHHMISHTGEKPFACAQCGKSFTTKASLMNHTNGHTGT] 294
# sequence of block fz_linker    28 [DLMVLKEETHQWNEMEEKHQEIMTDEKSTLTKKTSSRGRPRKSKSTCNFSSK] 80
# sequence of block fz_finz       0 [MAFIKEESEDVKIEETFRVKHEDPQEQT] 28
# Evidence for and against this transcript:
# % of transcript supported by hints (any source): 0
# CDS exons: 0/2
# CDS introns: 0/1
# 5'UTR exons and introns: 0/0
# 3'UTR exons and introns: 0/0
# hint groups fully obeyed: 1
#     RM:   1
# incompatible hint groups: 3
#     RM:   3
# end gene g231
###
#
# ----- prediction on sequence number 307 (length = 3469, name = CAIGQQ010027288.1:0-3469) -----
#
# Predicted genes for sequence number 307 on both strands
# (none)
#
# ----- prediction on sequence number 308 (length = 11698, name = CAIGQQ010027290.1:0-11698) -----
#
# Predicted genes for sequence number 308 on both strands
# start gene g232
CAIGQQ010027290.1	AUGUSTUS	gene	1500	7162	1	-	.	ID=g232
CAIGQQ010027290.1	AUGUSTUS	transcript	1500	7162	.	-	.	ID=g232.t1;Parent=g232
CAIGQQ010027290.1	AUGUSTUS	stop_codon	1500	1502	.	-	0	Parent=g232.t1
CAIGQQ010027290.1	AUGUSTUS	CDS	1503	2302	.	-	2	ID=g232.t1.cds;Parent=g232.t1
CAIGQQ010027290.1	AUGUSTUS	CDS	7078	7162	.	-	0	ID=g232.t1.cds;Parent=g232.t1
CAIGQQ010027290.1	AUGUSTUS	start_codon	7160	7162	.	-	0	Parent=g232.t1
CAIGQQ010027290.1	AUGUSTUS	protein_match	1527	2114	7.12	-	0	ID=pp.g232.t1.fz_znf;Target=fz_znf 1 196;Target_start=91;
CAIGQQ010027290.1	AUGUSTUS	protein_match	2148	2302	1.81	-	2	ID=pp.g232.t1.fz_linker;Target=fz_linker 1 52;Target_start=28;
CAIGQQ010027290.1	AUGUSTUS	protein_match	7078	7078	1	-	0	ID=pp.g232.t1.fz_linker;Target=fz_linker 1 1;Target_start=28;
CAIGQQ010027290.1	AUGUSTUS	protein_match	7079	7162	9.44	-	0	ID=pp.g232.t1.fz_finz;Target=fz_finz 1 28;Target_start=0;
CAIGQQ010027290.1	AUGUSTUS	interblock_region	1500	1526	.	-	0	ID=pp.g232.t1.iBR3
CAIGQQ010027290.1	AUGUSTUS	interblock_region	2115	2147	.	-	0	ID=pp.g232.t1.iBR2
# protein sequence = [MAFIKEESEDVKIEETFRVKHEDLQEQTDLIEENEESKEEEHHVKIEEKTHLQTDGILKRRDKNSLTCTQCGKSFGRK
# DYLKIHMRIHNGEKPFTCTQCGKSFSTSSHLNLHMRIHTGEKPFTCTECGKSFSTSTSLNLHMRIHTGEKPFTCTQCGKSFSQLSNLNLHMRTHTGEK
# PFTCTQCGKSFSTSSSLNLHMMIHTGEKPFTCTQCGKSFSQLSHLNLHMRIHTGEKPFTCTQCGKSFSISSSLNLHMRIHTGEKPFTCTQCGKSFSQS
# SHLNQHMKTHTVEKPFTIHKP]
# sequence of block fz_znf       91 [KPFTCTQCGKSFSTSSHLNLHMRIHTGEKPFTCTECGKSFSTSTSLNLHMRIHTGEKPFTCTQCGKSFSQLSNLNLHMRTHTGEKPFTCTQCGKSFSTSSSLNLHMMIHTGEKPFTCTQCGKSFSQLSHLNLHMRIHTGEKPFTCTQCGKSFSISSSLNLHMRIHTGEKPFTCTQCGKSFSQSSHLNQHMKTHTVE] 287
# sequence of block fz_linker    28 [DLIEENEESKEEEHHVKIEEKTHLQTDGILKRRDKNSLTCTQCGKSFGRKDY] 80
# sequence of block fz_finz       0 [MAFIKEESEDVKIEETFRVKHEDLQEQT] 28
# Evidence for and against this transcript:
# % of transcript supported by hints (any source): 0
# CDS exons: 0/2
# CDS introns: 0/1
# 5'UTR exons and introns: 0/0
# 3'UTR exons and introns: 0/0
# hint groups fully obeyed: 20
#     RM:  20
# incompatible hint groups: 3
#     RM:   3
# end gene g232
###
#
# ----- prediction on sequence number 309 (length = 28419, name = CAIGQQ010027312.1:302-28721) -----
#
# Predicted genes for sequence number 309 on both strands
# start gene g233
CAIGQQ010027312.1	AUGUSTUS	gene	15302	26607	1	+	.	ID=g233
CAIGQQ010027312.1	AUGUSTUS	transcript	15302	26607	.	+	.	ID=g233.t1;Parent=g233
CAIGQQ010027312.1	AUGUSTUS	start_codon	15302	15304	.	+	0	Parent=g233.t1
CAIGQQ010027312.1	AUGUSTUS	CDS	15302	15386	.	+	0	ID=g233.t1.cds;Parent=g233.t1
CAIGQQ010027312.1	AUGUSTUS	CDS	19818	20708	.	+	2	ID=g233.t1.cds;Parent=g233.t1
CAIGQQ010027312.1	AUGUSTUS	CDS	24226	25215	.	+	2	ID=g233.t1.cds;Parent=g233.t1
CAIGQQ010027312.1	AUGUSTUS	CDS	26570	26604	.	+	2	ID=g233.t1.cds;Parent=g233.t1
CAIGQQ010027312.1	AUGUSTUS	stop_codon	26605	26607	.	+	0	Parent=g233.t1
CAIGQQ010027312.1	AUGUSTUS	protein_match	15302	15385	9.1	+	0	ID=pp.g233.t1.fz_finz;Target=fz_finz 1 28;Target_start=0;
CAIGQQ010027312.1	AUGUSTUS	protein_match	15386	15386	1	+	0	ID=pp.g233.t1.fz_linker;Target=fz_linker 1 1;Target_start=28;
CAIGQQ010027312.1	AUGUSTUS	protein_match	19818	19972	1.75	+	2	ID=pp.g233.t1.fz_linker;Target=fz_linker 1 52;Target_start=28;
CAIGQQ010027312.1	AUGUSTUS	protein_match	20090	20677	7.71	+	0	ID=pp.g233.t1.fz_znf;Target=fz_znf 1 196;Target_start=119;
CAIGQQ010027312.1	AUGUSTUS	interblock_region	19973	20089	.	+	0	ID=pp.g233.t1.iBR2
CAIGQQ010027312.1	AUGUSTUS	interblock_region	20678	20708	.	+	0	ID=pp.g233.t1.iBR3
CAIGQQ010027312.1	AUGUSTUS	interblock_region	24226	25215	.	+	2	ID=pp.g233.t1.iBR3
CAIGQQ010027312.1	AUGUSTUS	interblock_region	26570	26607	.	+	2	ID=pp.g233.t1.iBR3
# protein sequence = [MAFIKEESEDVKIEETFTVKHEDLQEQTDLIEENEGSKEEEHHVKIEEKTHLQTDGILKRKDKNRFTCTQCGKSFRRK
# DNLKIHMMIHTGEKPFTCTQCGMSFNQSSHLNLHMRIHTGEKPFTCTQCGKSFSQSSSLNQHMRIHIGEKPFTCTQCGKSFSISSSLNRHMRIHTGEK
# PFTCTQCGKSFSLSSNLNLHMRIHIGEKPFTCTQCGKSFIHLSDLNQHMRIHTGEKPFTCTQCGKSFSQSSNLNLHMRIHTGEKPFSCTQCGKSFSQS
# SDLNRHIRIHNGEKPFTCTQCGKSFSQSSSLNHHMRIHTGEKPFTCTQCGKTSASQLADFVANSTARIDHQEEMLSATSQAIQSVVTQVTALTAQVRL
# LSGKSLSPEAASPPPSVITPEVVNRSPEPRLPPPAFYSGEPQLCRSFLSKCSLFMTLQPSSFPTEQAKVAFVITLLSGKAALWGTTVWEQKLPCCASF
# KTFSDELKKVFDRAASGREAARVLAELRQGSRSVADYSVEFRTLAAECGWNAEAQWDMFLHGFSDQIHNEIYALDLPVNLDALIDLAIRVDARLTRRE
# TRNRMVTSHHPGSFYPALPEVAEAAPTDPEPMQMGRSCLSQEEKRRRRTEGLCLYCGRAGHVVASCQLKASTRQRLLTGEINILESSGGRALLKPRSL
# N]
# sequence of block fz_finz       0 [MAFIKEESEDVKIEETFTVKHEDLQEQT] 28
# sequence of block fz_linker    28 [DLIEENEGSKEEEHHVKIEEKTHLQTDGILKRKDKNRFTCTQCGKSFRRKDN] 80
# sequence of block fz_znf      119 [KPFTCTQCGKSFSQSSSLNQHMRIHIGEKPFTCTQCGKSFSISSSLNRHMRIHTGEKPFTCTQCGKSFSLSSNLNLHMRIHIGEKPFTCTQCGKSFIHLSDLNQHMRIHTGEKPFTCTQCGKSFSQSSNLNLHMRIHTGEKPFSCTQCGKSFSQSSDLNRHIRIHNGEKPFTCTQCGKSFSQSSSLNHHMRIHTGE] 315
# Evidence for and against this transcript:
# % of transcript supported by hints (any source): 0
# CDS exons: 0/4
# CDS introns: 0/3
# 5'UTR exons and introns: 0/0
# 3'UTR exons and introns: 0/0
# hint groups fully obeyed: 39
#     RM:  39
# incompatible hint groups: 4
#     RM:   4
# end gene g233
###
#
# ----- prediction on sequence number 310 (length = 35683, name = CAIGQQ010027332.1:10133-45816) -----
#
# Predicted genes for sequence number 310 on both strands
# start gene g234
CAIGQQ010027332.1	AUGUSTUS	gene	19548	25216	1	-	.	ID=g234
CAIGQQ010027332.1	AUGUSTUS	transcript	19548	25216	.	-	.	ID=g234.t1;Parent=g234
CAIGQQ010027332.1	AUGUSTUS	stop_codon	19548	19550	.	-	0	Parent=g234.t1
CAIGQQ010027332.1	AUGUSTUS	CDS	19551	20542	.	-	2	ID=g234.t1.cds;Parent=g234.t1
CAIGQQ010027332.1	AUGUSTUS	CDS	25132	25216	.	-	0	ID=g234.t1.cds;Parent=g234.t1
CAIGQQ010027332.1	AUGUSTUS	start_codon	25214	25216	.	-	0	Parent=g234.t1
CAIGQQ010027332.1	AUGUSTUS	protein_match	19734	20321	6.26	-	0	ID=pp.g234.t1.fz_znf;Target=fz_znf 1 196;Target_start=102;
CAIGQQ010027332.1	AUGUSTUS	protein_match	20388	20542	1.9	-	2	ID=pp.g234.t1.fz_linker;Target=fz_linker 1 52;Target_start=28;
CAIGQQ010027332.1	AUGUSTUS	protein_match	25132	25132	1	-	0	ID=pp.g234.t1.fz_linker;Target=fz_linker 1 1;Target_start=28;
CAIGQQ010027332.1	AUGUSTUS	protein_match	25133	25216	9.23	-	0	ID=pp.g234.t1.fz_finz;Target=fz_finz 1 28;Target_start=0;
CAIGQQ010027332.1	AUGUSTUS	interblock_region	19548	19733	.	-	0	ID=pp.g234.t1.iBR3
CAIGQQ010027332.1	AUGUSTUS	interblock_region	20322	20387	.	-	0	ID=pp.g234.t1.iBR2
# protein sequence = [MAFIKEESEDVEIEETFRVKHEDPQEQTELMVLKEETHKWNETEEKLQEIMTDEKPTPTKKTSSRRRPRKSRSRCNLS
# CKQCRKSFSKKSNLDVHMRVHTGEKPYTCEQCGKSFGYIPGFKAHMRIHTGERPYTCQQCGKSFYLAGSFKLHMRIHAGEKPYTCQHCGKSFNTTGHL
# AVHMRIHTGEKPYSCPQCGKSFKQNDTLKVHMRTHNGEKIFTCTQCGKSFSQKQNLNIHMRIHTGEKPYTCTECGKSFTCKSTLQHHMISHTGEKPFA
# CAHCGKSFTTKASLMNHMNSHTGTIVFTCDQCGKSLTRKGSIRQHMLTHSGEDHFRCSECGKGFKYKRSLSAHMKLHNGELSPQK]
# sequence of block fz_znf      102 [KPYTCEQCGKSFGYIPGFKAHMRIHTGERPYTCQQCGKSFYLAGSFKLHMRIHAGEKPYTCQHCGKSFNTTGHLAVHMRIHTGEKPYSCPQCGKSFKQNDTLKVHMRTHNGEKIFTCTQCGKSFSQKQNLNIHMRIHTGEKPYTCTECGKSFTCKSTLQHHMISHTGEKPFACAHCGKSFTTKASLMNHMNSHTGT] 298
# sequence of block fz_linker    28 [ELMVLKEETHKWNETEEKLQEIMTDEKPTPTKKTSSRRRPRKSRSRCNLSCK] 80
# sequence of block fz_finz       0 [MAFIKEESEDVEIEETFRVKHEDPQEQT] 28
# Evidence for and against this transcript:
# % of transcript supported by hints (any source): 0
# CDS exons: 0/2
# CDS introns: 0/1
# 5'UTR exons and introns: 0/0
# 3'UTR exons and introns: 0/0
# hint groups fully obeyed: 16
#     RM:  16
# incompatible hint groups: 4
#     RM:   4
# end gene g234
###
# start gene g235
CAIGQQ010027332.1	AUGUSTUS	gene	30733	45279	1	+	.	ID=g235
CAIGQQ010027332.1	AUGUSTUS	transcript	30733	45279	.	+	.	ID=g235.t1;Parent=g235
CAIGQQ010027332.1	AUGUSTUS	start_codon	30733	30735	.	+	0	Parent=g235.t1
CAIGQQ010027332.1	AUGUSTUS	CDS	30733	30817	.	+	0	ID=g235.t1.cds;Parent=g235.t1
CAIGQQ010027332.1	AUGUSTUS	CDS	31851	32800	.	+	2	ID=g235.t1.cds;Parent=g235.t1
CAIGQQ010027332.1	AUGUSTUS	CDS	39114	39367	.	+	0	ID=g235.t1.cds;Parent=g235.t1
CAIGQQ010027332.1	AUGUSTUS	CDS	39782	40027	.	+	1	ID=g235.t1.cds;Parent=g235.t1
CAIGQQ010027332.1	AUGUSTUS	CDS	40377	40474	.	+	1	ID=g235.t1.cds;Parent=g235.t1
CAIGQQ010027332.1	AUGUSTUS	CDS	45209	45276	.	+	2	ID=g235.t1.cds;Parent=g235.t1
CAIGQQ010027332.1	AUGUSTUS	stop_codon	45277	45279	.	+	0	Parent=g235.t1
CAIGQQ010027332.1	AUGUSTUS	protein_match	30733	30816	8.78	+	0	ID=pp.g235.t1.fz_finz;Target=fz_finz 1 28;Target_start=0;
CAIGQQ010027332.1	AUGUSTUS	protein_match	30817	30817	1	+	0	ID=pp.g235.t1.fz_linker;Target=fz_linker 1 1;Target_start=28;
CAIGQQ010027332.1	AUGUSTUS	protein_match	31851	32005	1.8	+	2	ID=pp.g235.t1.fz_linker;Target=fz_linker 1 52;Target_start=28;
CAIGQQ010027332.1	AUGUSTUS	protein_match	32123	32710	7.29	+	0	ID=pp.g235.t1.fz_znf;Target=fz_znf 1 196;Target_start=119;
CAIGQQ010027332.1	AUGUSTUS	interblock_region	32006	32122	.	+	0	ID=pp.g235.t1.iBR2
CAIGQQ010027332.1	AUGUSTUS	interblock_region	32711	32800	.	+	0	ID=pp.g235.t1.iBR3
CAIGQQ010027332.1	AUGUSTUS	interblock_region	39114	39367	.	+	0	ID=pp.g235.t1.iBR3
CAIGQQ010027332.1	AUGUSTUS	interblock_region	39782	40027	.	+	1	ID=pp.g235.t1.iBR3
CAIGQQ010027332.1	AUGUSTUS	interblock_region	40377	40474	.	+	1	ID=pp.g235.t1.iBR3
CAIGQQ010027332.1	AUGUSTUS	interblock_region	45209	45279	.	+	2	ID=pp.g235.t1.iBR3
# protein sequence = [MAFIKEESEDVKIEETFRIKHEDLQEQTDLIEENEGSKEEEHHVKIEEKTHLQTDGILKRRDKNHFTCTQCGKSFGRQ
# SSLKIHMRIHTGEKPFTCTQCGKSFSCSSSLNQHTRIHTRDKPFICTQCGMSFSQSSHLNLHMRIHTGEKPFTCTQCGKCFSQSSHLNLHLRIHTGEK
# PFTCTHCGKSFSSSSQFNVHMRIHSGEKPFTCTQCGKSYSCSSSLNQHMRIHTGEKPFTCTQCGKSFSCSSSLNQHMRIHTGEKPFTCTQCGKSFISS
# SYLNLHMRIHSGEKPFTCTQCGKSFISSSHLNQHMRIHTGEKPFICTQCGKSFSQSSNLNRHMMSHTGEKPDCVGPDNIEGYGAVQDLAEFLVSLRDH
# CLALTGEECEKIITFWQALGEYDKKKTVYPPRHQSSLKQGRFRATKKIVAPGVESTKRCFIGAHSPAQWTDCNRVVEAIFTKLCAIYTNMVRCDGVKV
# SRFTMIIRSYKHIRECIITNAKVMSETTIQLPEVNTATVTQWFSRRCRSQEQEVLKQGIPAPDAPMVGPEKLTTGCSQWETIKVIPPKATCASLHGQ]
# sequence of block fz_finz       0 [MAFIKEESEDVKIEETFRIKHEDLQEQT] 28
# sequence of block fz_linker    28 [DLIEENEGSKEEEHHVKIEEKTHLQTDGILKRRDKNHFTCTQCGKSFGRQSS] 80
# sequence of block fz_znf      119 [KPFICTQCGMSFSQSSHLNLHMRIHTGEKPFTCTQCGKCFSQSSHLNLHLRIHTGEKPFTCTHCGKSFSSSSQFNVHMRIHSGEKPFTCTQCGKSYSCSSSLNQHMRIHTGEKPFTCTQCGKSFSCSSSLNQHMRIHTGEKPFTCTQCGKSFISSSYLNLHMRIHSGEKPFTCTQCGKSFISSSHLNQHMRIHTGE] 315
# Evidence for and against this transcript:
# % of transcript supported by hints (any source): 0
# CDS exons: 0/6
# CDS introns: 0/5
# 5'UTR exons and introns: 0/0
# 3'UTR exons and introns: 0/0
# hint groups fully obeyed: 70
#     RM:  70
# incompatible hint groups: 3
#     RM:   3
# end gene g235
###
#
# ----- prediction on sequence number 311 (length = 15659, name = CAIGQQ010027483.1:0-15659) -----
#
# Predicted genes for sequence number 311 on both strands
# start gene g236
CAIGQQ010027483.1	AUGUSTUS	gene	579	9080	1	+	.	ID=g236
CAIGQQ010027483.1	AUGUSTUS	transcript	579	9080	.	+	.	ID=g236.t1;Parent=g236
CAIGQQ010027483.1	AUGUSTUS	start_codon	579	581	.	+	0	Parent=g236.t1
CAIGQQ010027483.1	AUGUSTUS	CDS	579	663	.	+	0	ID=g236.t1.cds;Parent=g236.t1
CAIGQQ010027483.1	AUGUSTUS	CDS	7795	7854	.	+	2	ID=g236.t1.cds;Parent=g236.t1
CAIGQQ010027483.1	AUGUSTUS	CDS	8244	8462	.	+	2	ID=g236.t1.cds;Parent=g236.t1
CAIGQQ010027483.1	AUGUSTUS	CDS	8587	9077	.	+	2	ID=g236.t1.cds;Parent=g236.t1
CAIGQQ010027483.1	AUGUSTUS	stop_codon	9078	9080	.	+	0	Parent=g236.t1
CAIGQQ010027483.1	AUGUSTUS	protein_match	579	662	7.47	+	0	ID=pp.g236.t1.fz_finz;Target=fz_finz 1 28;Target_start=0;
CAIGQQ010027483.1	AUGUSTUS	protein_match	663	663	1	+	0	ID=pp.g236.t1.fz_linker;Target=fz_linker 1 1;Target_start=28;
CAIGQQ010027483.1	AUGUSTUS	protein_match	7795	7854	1.07	+	1	ID=pp.g236.t1.fz_linker;Target=fz_linker 1 21;Target_start=27;
CAIGQQ010027483.1	AUGUSTUS	protein_match	8244	8338	1.13	+	2	ID=pp.g236.t1.fz_linker;Target=fz_linker 21 52;Target_start=28;
CAIGQQ010027483.1	AUGUSTUS	protein_match	8348	8462	6.75	+	0	ID=pp.g236.t1.fz_znf;Target=fz_znf 1 39;Target_start=83;
CAIGQQ010027483.1	AUGUSTUS	protein_match	8587	9059	3.67	+	2	ID=pp.g236.t1.fz_znf;Target=fz_znf 39 196;Target_start=83;
CAIGQQ010027483.1	AUGUSTUS	interblock_region	8339	8347	.	+	0	ID=pp.g236.t1.iBR2
CAIGQQ010027483.1	AUGUSTUS	interblock_region	9060	9080	.	+	0	ID=pp.g236.t1.iBR3
# protein sequence = [MAFIKEESEDVKIEETFRVKHEDLQDQREFFSEALEKAYMHLTFDHAVNLIEENEGSKEEQHHVKIEVKTDLQTDGIL
# RRRDKNRFTCTQCAKSFNCSSSLNQHMMIHTGEKPFTCTQCGKTXXXXSNLNKHLRSHTGEKPFTCTQCGKSFSISSSLNQHMRTHTGEKPFTCTLCG
# KSFSSSSQLNKHIRIHTGEKPFTCTQCGNSFNQSSHLYHHMMIHTGEKPFTCTQCGKCFIRSSSLNLHMKTHTGVKEYVLEFEKTFITAPKLKLHQML
# HTGETVQVFTL]
# sequence of block fz_finz       0 [MAFIKEESEDVKIEETFRVKHEDLQDQR] 28
# sequence of block fz_linker    28 [EFFSEALEKAYMHLTFDHAVNLIEENEGSKEEQHHVKIEVKTDLQTDGILRR] 80
# sequence of block fz_znf       83 [NRFTCTQCAKSFNCSSSLNQHMMIHTGEKPFTCTQCGKTXXXXSNLNKHLRSHTGEKPFTCTQCGKSFSISSSLNQHMRTHTGEKPFTCTLCGKSFSSSSQLNKHIRIHTGEKPFTCTQCGNSFNQSSHLYHHMMIHTGEKPFTCTQCGKCFIRSSSLNLHMKTHTGVKEYVLEFEKTFITAPKLKLHQMLHTGET] 279
# Evidence for and against this transcript:
# % of transcript supported by hints (any source): 0
# CDS exons: 0/4
# CDS introns: 0/3
# 5'UTR exons and introns: 0/0
# 3'UTR exons and introns: 0/0
# hint groups fully obeyed: 29
#     RM:  29
# incompatible hint groups: 7
#     RM:   7
# end gene g236
###
#
# ----- prediction on sequence number 312 (length = 19024, name = CAIGQQ010027486.1:0-19024) -----
#
# Predicted genes for sequence number 312 on both strands
# start gene g237
CAIGQQ010027486.1	AUGUSTUS	gene	5438	14571	1	+	.	ID=g237
CAIGQQ010027486.1	AUGUSTUS	transcript	5438	14571	.	+	.	ID=g237.t1;Parent=g237
CAIGQQ010027486.1	AUGUSTUS	start_codon	5438	5440	.	+	0	Parent=g237.t1
CAIGQQ010027486.1	AUGUSTUS	CDS	5438	5522	.	+	0	ID=g237.t1.cds;Parent=g237.t1
CAIGQQ010027486.1	AUGUSTUS	CDS	13466	14568	.	+	2	ID=g237.t1.cds;Parent=g237.t1
CAIGQQ010027486.1	AUGUSTUS	stop_codon	14569	14571	.	+	0	Parent=g237.t1
CAIGQQ010027486.1	AUGUSTUS	protein_match	5438	5521	9.87	+	0	ID=pp.g237.t1.fz_finz;Target=fz_finz 1 28;Target_start=0;
CAIGQQ010027486.1	AUGUSTUS	protein_match	5522	5522	1	+	0	ID=pp.g237.t1.fz_linker;Target=fz_linker 1 1;Target_start=28;
CAIGQQ010027486.1	AUGUSTUS	protein_match	13466	13620	1.72	+	2	ID=pp.g237.t1.fz_linker;Target=fz_linker 1 52;Target_start=28;
CAIGQQ010027486.1	AUGUSTUS	protein_match	13822	14409	7.48	+	0	ID=pp.g237.t1.fz_znf;Target=fz_znf 1 196;Target_start=147;
CAIGQQ010027486.1	AUGUSTUS	interblock_region	13621	13821	.	+	0	ID=pp.g237.t1.iBR2
CAIGQQ010027486.1	AUGUSTUS	interblock_region	14410	14571	.	+	0	ID=pp.g237.t1.iBR3
# protein sequence = [MAFIKEESEDVKIEETFRVKHEDPQEQTDLIEENEGSKEEEHHVKIEEKTHLQTDGILKRRDENRFSCTQCGKSFGRK
# GYLKIHVIIHTGEKPFTCTQCGKSFSTSSSLNLHMRIHTGEKPFTCIQCGKSFCVSSHLNQHLRIHTGEKPFTCTQCGKSFCVSSHLNQHLRIHTGEK
# PFTCTQCGKSFSQSSSLNEHMKIHTGQKPFTCTQCGKSFCVSSHLNQHMRIHTGEKPFTCTQCGKSFCVSSSLNKHMRIHTREKPFTCTQCGKSFSRS
# SSLKEHMRIHTGEKPFTCTQCGKSFCVSSSLNKHMRIHTGEKPFTCTQCGKSFSRSSSLKEHMRIHTGEKPFTCTQCGKSFCVSSSLNXXXXXXXXXX
# XXXXXXXXXXXXXXXXXXXXXXXX]
# sequence of block fz_finz       0 [MAFIKEESEDVKIEETFRVKHEDPQEQT] 28
# sequence of block fz_linker    28 [DLIEENEGSKEEEHHVKIEEKTHLQTDGILKRRDENRFSCTQCGKSFGRKGY] 80
# sequence of block fz_znf      147 [KPFTCTQCGKSFCVSSHLNQHLRIHTGEKPFTCTQCGKSFSQSSSLNEHMKIHTGQKPFTCTQCGKSFCVSSHLNQHMRIHTGEKPFTCTQCGKSFCVSSSLNKHMRIHTREKPFTCTQCGKSFSRSSSLKEHMRIHTGEKPFTCTQCGKSFCVSSSLNKHMRIHTGEKPFTCTQCGKSFSRSSSLKEHMRIHTGE] 343
# Evidence for and against this transcript:
# % of transcript supported by hints (any source): 0
# CDS exons: 0/2
# CDS introns: 0/1
# 5'UTR exons and introns: 0/0
# 3'UTR exons and introns: 0/0
# hint groups fully obeyed: 15
#     RM:  15
# incompatible hint groups: 4
#     RM:   4
# end gene g237
###
#
# ----- prediction on sequence number 313 (length = 19287, name = CAIGQQ010027501.1:0-19287) -----
#
# Predicted genes for sequence number 313 on both strands
# start gene g238
CAIGQQ010027501.1	AUGUSTUS	gene	4204	7915	1	+	.	ID=g238
CAIGQQ010027501.1	AUGUSTUS	transcript	4204	7915	.	+	.	ID=g238.t1;Parent=g238
CAIGQQ010027501.1	AUGUSTUS	start_codon	4204	4206	.	+	0	Parent=g238.t1
CAIGQQ010027501.1	AUGUSTUS	CDS	4204	4288	.	+	0	ID=g238.t1.cds;Parent=g238.t1
CAIGQQ010027501.1	AUGUSTUS	CDS	6906	7912	.	+	2	ID=g238.t1.cds;Parent=g238.t1
CAIGQQ010027501.1	AUGUSTUS	stop_codon	7913	7915	.	+	0	Parent=g238.t1
CAIGQQ010027501.1	AUGUSTUS	protein_match	4204	4287	9.44	+	0	ID=pp.g238.t1.fz_finz;Target=fz_finz 1 28;Target_start=0;
CAIGQQ010027501.1	AUGUSTUS	protein_match	4288	4288	1	+	0	ID=pp.g238.t1.fz_linker;Target=fz_linker 1 1;Target_start=28;
CAIGQQ010027501.1	AUGUSTUS	protein_match	6906	7060	1.98	+	2	ID=pp.g238.t1.fz_linker;Target=fz_linker 1 52;Target_start=28;
CAIGQQ010027501.1	AUGUSTUS	protein_match	7142	7729	5.58	+	0	ID=pp.g238.t1.fz_znf;Target=fz_znf 1 196;Target_start=107;
CAIGQQ010027501.1	AUGUSTUS	interblock_region	7061	7141	.	+	0	ID=pp.g238.t1.iBR2
CAIGQQ010027501.1	AUGUSTUS	interblock_region	7730	7915	.	+	0	ID=pp.g238.t1.iBR3
# protein sequence = [MAFIKEESEDVKIEETFRVKHEDLQEQTDLMVLKEETHQWNEVKEKSQFKKPQEIMTDEKPTLTKKTSSRRRPRKSKS
# GCNFSCKQCGKSFSQKPNLYVQMRVHTGEKPYTCEQCGKNFGHIQGLKTHMRIHTGERPYTCQQCGKSFYHAGNFALHMRIHTGERLYTCQQCGKSFY
# HTGNLAVHMRIHTGEEPYSCPQCGKSFKQNSHLEVHMRTHSEGRIFTCTQCGKSFAQKQDLDIHIRIHTEEKPYTCTECGKCFPYKSTLNYHMISHTG
# EKPFACAQCEKSFRTKASLMDHMNGHTGTIVFTCDQCGKSLTRKDSIKRHMKTHSGEDRFRCSECGKVFKHKRSLSTHMKLHNGEQSLKN]
# sequence of block fz_finz       0 [MAFIKEESEDVKIEETFRVKHEDLQEQT] 28
# sequence of block fz_linker    28 [DLMVLKEETHQWNEVKEKSQFKKPQEIMTDEKPTLTKKTSSRRRPRKSKSGC] 80
# sequence of block fz_znf      107 [KPYTCEQCGKNFGHIQGLKTHMRIHTGERPYTCQQCGKSFYHAGNFALHMRIHTGERLYTCQQCGKSFYHTGNLAVHMRIHTGEEPYSCPQCGKSFKQNSHLEVHMRTHSEGRIFTCTQCGKSFAQKQDLDIHIRIHTEEKPYTCTECGKCFPYKSTLNYHMISHTGEKPFACAQCEKSFRTKASLMDHMNGHTGT] 303
# Evidence for and against this transcript:
# % of transcript supported by hints (any source): 0
# CDS exons: 0/2
# CDS introns: 0/1
# 5'UTR exons and introns: 0/0
# 3'UTR exons and introns: 0/0
# hint groups fully obeyed: 22
#     RM:  22
# incompatible hint groups: 3
#     RM:   3
# end gene g238
###
#
# ----- prediction on sequence number 314 (length = 8349, name = CAIGQQ010027523.1:0-8349) -----
#
# Predicted genes for sequence number 314 on both strands
# (none)
#
# ----- prediction on sequence number 315 (length = 5877, name = CAIGQQ010027549.1:0-5877) -----
#
# Predicted genes for sequence number 315 on both strands
# (none)
#
# ----- prediction on sequence number 316 (length = 22897, name = CAIGQQ010027575.1:1118-24015) -----
#
# Predicted genes for sequence number 316 on both strands
# start gene g239
CAIGQQ010027575.1	AUGUSTUS	gene	6510	16201	1	-	.	ID=g239
CAIGQQ010027575.1	AUGUSTUS	transcript	6510	16201	.	-	.	ID=g239.t1;Parent=g239
CAIGQQ010027575.1	AUGUSTUS	stop_codon	6510	6512	.	-	0	Parent=g239.t1
CAIGQQ010027575.1	AUGUSTUS	CDS	6513	6526	.	-	2	ID=g239.t1.cds;Parent=g239.t1
CAIGQQ010027575.1	AUGUSTUS	CDS	9919	10068	.	-	2	ID=g239.t1.cds;Parent=g239.t1
CAIGQQ010027575.1	AUGUSTUS	CDS	11240	11716	.	-	2	ID=g239.t1.cds;Parent=g239.t1
CAIGQQ010027575.1	AUGUSTUS	CDS	12335	12413	.	-	0	ID=g239.t1.cds;Parent=g239.t1
CAIGQQ010027575.1	AUGUSTUS	CDS	12699	12736	.	-	2	ID=g239.t1.cds;Parent=g239.t1
CAIGQQ010027575.1	AUGUSTUS	CDS	16117	16201	.	-	0	ID=g239.t1.cds;Parent=g239.t1
CAIGQQ010027575.1	AUGUSTUS	start_codon	16199	16201	.	-	0	Parent=g239.t1
CAIGQQ010027575.1	AUGUSTUS	protein_match	6513	6526	3.06	-	2	ID=pp.g239.t1.fz_znf;Target=fz_znf 192 196;Target_start=85;
CAIGQQ010027575.1	AUGUSTUS	protein_match	9919	10068	6.08	-	2	ID=pp.g239.t1.fz_znf;Target=fz_znf 142 192;Target_start=85;
CAIGQQ010027575.1	AUGUSTUS	protein_match	11240	11663	3.16	-	0	ID=pp.g239.t1.fz_znf;Target=fz_znf 1 142;Target_start=85;
CAIGQQ010027575.1	AUGUSTUS	protein_match	11679	11716	0.932	-	2	ID=pp.g239.t1.fz_linker;Target=fz_linker 40 52;Target_start=28;
CAIGQQ010027575.1	AUGUSTUS	protein_match	12335	12413	1.1	-	0	ID=pp.g239.t1.fz_linker;Target=fz_linker 14 40;Target_start=28;
CAIGQQ010027575.1	AUGUSTUS	protein_match	12699	12736	0.973	-	2	ID=pp.g239.t1.fz_linker;Target=fz_linker 1 13;Target_start=28;
CAIGQQ010027575.1	AUGUSTUS	protein_match	16117	16117	1	-	0	ID=pp.g239.t1.fz_linker;Target=fz_linker 1 1;Target_start=28;
CAIGQQ010027575.1	AUGUSTUS	protein_match	16118	16201	9.87	-	0	ID=pp.g239.t1.fz_finz;Target=fz_finz 1 28;Target_start=0;
CAIGQQ010027575.1	AUGUSTUS	interblock_region	6510	6512	.	-	0	ID=pp.g239.t1.iBR3
CAIGQQ010027575.1	AUGUSTUS	interblock_region	11664	11678	.	-	0	ID=pp.g239.t1.iBR2
# protein sequence = [MAFIKEESEDVKIEETFRVKHEDPQEQTAIFSIPIGKSGITEAILFDHMMVRLINRSLRRVRCSMKEHLMVLKEETHQ
# WNEMEEKHQEITTDEKPTLTKKTSSRGRSRKPKSRCNFSCKQCRKSFSKKSSLDVHMRVHTKEKRYTCEQCGKSFGYKQSFKIHKRIHTGERPYTCQQ
# CGNSFYTTGHLAVHMRIHTGEKPYSCPQCGKSFKQNGILKVHMRTHTGERSVTCTHCWKCFSQKQNLNTHMRIHTGEKPYTCTECGQSFTCKRTLNYH
# MIRTTGE]
# sequence of block fz_znf       85 [HQEITTDEKPTLTKKTSSRGRSRKPKSRCNFSCKQCRKSFSKKSSLDVHMRVHTKEKRYTCEQCGKSFGYKQSFKIHKRIHTGERPYTCQQCGNSFYTTGHLAVHMRIHTGEKPYSCPQCGKSFKQNGILKVHMRTHTGERSVTCTHCWKCFSQKQNLNTHMRIHTGEKPYTCTECGQSFTCKRTLNYHMIRTTGE] 281
# sequence of block fz_linker    28 [AIFSIPIGKSGITEAILFDHMMVRLINRSLRRVRCSMKEHLMVLKEETHQWN] 80
# sequence of block fz_finz       0 [MAFIKEESEDVKIEETFRVKHEDPQEQT] 28
# Evidence for and against this transcript:
# % of transcript supported by hints (any source): 0
# CDS exons: 0/6
# CDS introns: 0/5
# 5'UTR exons and introns: 0/0
# 3'UTR exons and introns: 0/0
# hint groups fully obeyed: 54
#     RM:  54
# incompatible hint groups: 10
#     RM:  10
# end gene g239
###
#
# ----- prediction on sequence number 317 (length = 16107, name = CAIGQQ010027603.1:0-16107) -----
#
# Predicted genes for sequence number 317 on both strands
# start gene g240
CAIGQQ010027603.1	AUGUSTUS	gene	1024	9174	1	+	.	ID=g240
CAIGQQ010027603.1	AUGUSTUS	transcript	1024	9174	.	+	.	ID=g240.t1;Parent=g240
CAIGQQ010027603.1	AUGUSTUS	start_codon	1024	1026	.	+	0	Parent=g240.t1
CAIGQQ010027603.1	AUGUSTUS	CDS	1024	1108	.	+	0	ID=g240.t1.cds;Parent=g240.t1
CAIGQQ010027603.1	AUGUSTUS	CDS	8048	9171	.	+	2	ID=g240.t1.cds;Parent=g240.t1
CAIGQQ010027603.1	AUGUSTUS	stop_codon	9172	9174	.	+	0	Parent=g240.t1
CAIGQQ010027603.1	AUGUSTUS	protein_match	1024	1107	8.6	+	0	ID=pp.g240.t1.fz_finz;Target=fz_finz 1 28;Target_start=0;
CAIGQQ010027603.1	AUGUSTUS	protein_match	1108	1108	1	+	0	ID=pp.g240.t1.fz_linker;Target=fz_linker 1 1;Target_start=28;
CAIGQQ010027603.1	AUGUSTUS	protein_match	8048	8202	2.1	+	2	ID=pp.g240.t1.fz_linker;Target=fz_linker 1 52;Target_start=28;
CAIGQQ010027603.1	AUGUSTUS	protein_match	8335	8922	6.42	+	0	ID=pp.g240.t1.fz_znf;Target=fz_znf 1 196;Target_start=124;
CAIGQQ010027603.1	AUGUSTUS	interblock_region	8203	8334	.	+	0	ID=pp.g240.t1.iBR2
CAIGQQ010027603.1	AUGUSTUS	interblock_region	8923	9174	.	+	0	ID=pp.g240.t1.iBR3
# protein sequence = [MAFIKGESEDVKIEETFRVKHEDPQEQTDLMVLKEETYELNEMEEERQFEKPQEMKTHEKPTLTKNTRCTFICKHCGR
# SFSQKSNLVVHMRVHTGEKPYSCKQCEKSFGYISGFKTHMRIHTGERPYTCQQCGKSFYNTGNLAVHMRIHTGERPYTCQQCGKSFYNKGHLAVHMRF
# HTGERSYTCQQCGKSFYNTGHLAEHMRLHTGERPYTCQRCGKSFFNTGNLAVHMRIHTGERPYSCPQCGKSFKQKGTLTVHMRTHTGERIFTCTQCGK
# SFSKKQDLGIHMRIHTGEKPYTCTECGKSFPYKRTLKLHMISHTGEKPFACAQCGKSFTTKASLMNHTNGHTGTIVFTCDQCGKSLTRKDSIRQHMKI
# HSGECFRCSECGKGFKCKRSFSTHIKRHIGE]
# sequence of block fz_finz       0 [MAFIKGESEDVKIEETFRVKHEDPQEQT] 28
# sequence of block fz_linker    28 [DLMVLKEETYELNEMEEERQFEKPQEMKTHEKPTLTKNTRCTFICKHCGRSF] 80
# sequence of block fz_znf      124 [RPYTCQQCGKSFYNTGNLAVHMRIHTGERPYTCQQCGKSFYNKGHLAVHMRFHTGERSYTCQQCGKSFYNTGHLAEHMRLHTGERPYTCQRCGKSFFNTGNLAVHMRIHTGERPYSCPQCGKSFKQKGTLTVHMRTHTGERIFTCTQCGKSFSKKQDLGIHMRIHTGEKPYTCTECGKSFPYKRTLKLHMISHTGE] 320
# Evidence for and against this transcript:
# % of transcript supported by hints (any source): 0
# CDS exons: 0/2
# CDS introns: 0/1
# 5'UTR exons and introns: 0/0
# 3'UTR exons and introns: 0/0
# hint groups fully obeyed: 39
#     RM:  39
# incompatible hint groups: 4
#     RM:   4
# end gene g240
###
#
# ----- prediction on sequence number 318 (length = 28598, name = CAIGQQ010027603.1:17188-45786) -----
#
# Predicted genes for sequence number 318 on both strands
# start gene g241
CAIGQQ010027603.1	AUGUSTUS	gene	25166	32271	1	-	.	ID=g241
CAIGQQ010027603.1	AUGUSTUS	transcript	25166	32271	.	-	.	ID=g241.t1;Parent=g241
CAIGQQ010027603.1	AUGUSTUS	stop_codon	25166	25168	.	-	0	Parent=g241.t1
CAIGQQ010027603.1	AUGUSTUS	CDS	25169	26175	.	-	2	ID=g241.t1.cds;Parent=g241.t1
CAIGQQ010027603.1	AUGUSTUS	CDS	32187	32271	.	-	0	ID=g241.t1.cds;Parent=g241.t1
CAIGQQ010027603.1	AUGUSTUS	start_codon	32269	32271	.	-	0	Parent=g241.t1
CAIGQQ010027603.1	AUGUSTUS	protein_match	25352	25939	5.59	-	0	ID=pp.g241.t1.fz_znf;Target=fz_znf 1 196;Target_start=107;
CAIGQQ010027603.1	AUGUSTUS	protein_match	26021	26175	2.1	-	2	ID=pp.g241.t1.fz_linker;Target=fz_linker 1 52;Target_start=28;
CAIGQQ010027603.1	AUGUSTUS	protein_match	32187	32187	1	-	0	ID=pp.g241.t1.fz_linker;Target=fz_linker 1 1;Target_start=28;
CAIGQQ010027603.1	AUGUSTUS	protein_match	32188	32271	9.44	-	0	ID=pp.g241.t1.fz_finz;Target=fz_finz 1 28;Target_start=0;
CAIGQQ010027603.1	AUGUSTUS	interblock_region	25166	25351	.	-	0	ID=pp.g241.t1.iBR3
CAIGQQ010027603.1	AUGUSTUS	interblock_region	25940	26020	.	-	0	ID=pp.g241.t1.iBR2
# protein sequence = [MAFIKEESEDVKIEETFRVKHEDLQEQTDLMVLKEETHQQNEMEEKQQFEKPQEITTDEKLPLTKKTSSRRRPRKSKS
# RCNFSCKQCRKSFSQKSNLDVHMRVHTGEKPYTCKQCGKSFGYLPGFKTHMRIHTGERPYTCQQCGKSFYDAGSFKLHMRIHTGMKPYTCQQCGKSFY
# ATGHLAAHKKIHTGEKPYSCPQCGKSFKQNGALTVHMRTHTGGRIVSCTQCGKSFSKKQNLDVHMSIHTGEKPYTCTECGKSFTCKSSLKRHMISHTG
# EKPFACAQCGKSFTTKASLMDHMNGHTGTIVFTCDQCGKSFTRKDSIKRHMKTHSGEDRFRCSECGKGFKYKKTLSTHMKLHIKEQSPQK]
# sequence of block fz_znf      107 [KPYTCKQCGKSFGYLPGFKTHMRIHTGERPYTCQQCGKSFYDAGSFKLHMRIHTGMKPYTCQQCGKSFYATGHLAAHKKIHTGEKPYSCPQCGKSFKQNGALTVHMRTHTGGRIVSCTQCGKSFSKKQNLDVHMSIHTGEKPYTCTECGKSFTCKSSLKRHMISHTGEKPFACAQCGKSFTTKASLMDHMNGHTGT] 303
# sequence of block fz_linker    28 [DLMVLKEETHQQNEMEEKQQFEKPQEITTDEKLPLTKKTSSRRRPRKSKSRC] 80
# sequence of block fz_finz       0 [MAFIKEESEDVKIEETFRVKHEDLQEQT] 28
# Evidence for and against this transcript:
# % of transcript supported by hints (any source): 0
# CDS exons: 0/2
# CDS introns: 0/1
# 5'UTR exons and introns: 0/0
# 3'UTR exons and introns: 0/0
# hint groups fully obeyed: 29
#     RM:  29
# incompatible hint groups: 3
#     RM:   3
# end gene g241
###
# start gene g242
CAIGQQ010027603.1	AUGUSTUS	gene	40836	45300	1	-	.	ID=g242
CAIGQQ010027603.1	AUGUSTUS	transcript	40836	45300	.	-	.	ID=g242.t1;Parent=g242
CAIGQQ010027603.1	AUGUSTUS	stop_codon	40836	40838	.	-	0	Parent=g242.t1
CAIGQQ010027603.1	AUGUSTUS	CDS	40839	41554	.	-	2	ID=g242.t1.cds;Parent=g242.t1
CAIGQQ010027603.1	AUGUSTUS	CDS	43587	43624	.	-	1	ID=g242.t1.cds;Parent=g242.t1
CAIGQQ010027603.1	AUGUSTUS	CDS	43781	43819	.	-	1	ID=g242.t1.cds;Parent=g242.t1
CAIGQQ010027603.1	AUGUSTUS	CDS	44336	44348	.	-	2	ID=g242.t1.cds;Parent=g242.t1
CAIGQQ010027603.1	AUGUSTUS	CDS	44561	44570	.	-	0	ID=g242.t1.cds;Parent=g242.t1
CAIGQQ010027603.1	AUGUSTUS	CDS	44773	44795	.	-	2	ID=g242.t1.cds;Parent=g242.t1
CAIGQQ010027603.1	AUGUSTUS	CDS	45136	45145	.	-	0	ID=g242.t1.cds;Parent=g242.t1
CAIGQQ010027603.1	AUGUSTUS	CDS	45289	45300	.	-	0	ID=g242.t1.cds;Parent=g242.t1
CAIGQQ010027603.1	AUGUSTUS	start_codon	45298	45300	.	-	0	Parent=g242.t1
CAIGQQ010027603.1	AUGUSTUS	protein_match	40863	41450	6.88	-	0	ID=pp.g242.t1.fz_znf;Target=fz_znf 1 196;Target_start=83;
CAIGQQ010027603.1	AUGUSTUS	protein_match	41460	41554	1.24	-	2	ID=pp.g242.t1.fz_linker;Target=fz_linker 21 52;Target_start=28;
CAIGQQ010027603.1	AUGUSTUS	protein_match	43587	43624	1.07	-	1	ID=pp.g242.t1.fz_linker;Target=fz_linker 8 21;Target_start=28;
CAIGQQ010027603.1	AUGUSTUS	protein_match	43781	43803	0.909	-	0	ID=pp.g242.t1.fz_linker;Target=fz_linker 1 8;Target_start=28;
CAIGQQ010027603.1	AUGUSTUS	protein_match	43804	43819	1.49	-	1	ID=pp.g242.t1.fz_finz;Target=fz_finz 23 28;Target_start=0;
CAIGQQ010027603.1	AUGUSTUS	protein_match	44336	44348	1.5	-	2	ID=pp.g242.t1.fz_finz;Target=fz_finz 19 23;Target_start=0;
CAIGQQ010027603.1	AUGUSTUS	protein_match	44561	44570	1.03	-	0	ID=pp.g242.t1.fz_finz;Target=fz_finz 16 19;Target_start=0;
CAIGQQ010027603.1	AUGUSTUS	protein_match	44773	44795	1.57	-	2	ID=pp.g242.t1.fz_finz;Target=fz_finz 8 15;Target_start=0;
CAIGQQ010027603.1	AUGUSTUS	protein_match	45136	45145	0.94	-	0	ID=pp.g242.t1.fz_finz;Target=fz_finz 5 8;Target_start=0;
CAIGQQ010027603.1	AUGUSTUS	protein_match	45289	45300	1.92	-	0	ID=pp.g242.t1.fz_finz;Target=fz_finz 1 4;Target_start=0;
CAIGQQ010027603.1	AUGUSTUS	interblock_region	40836	40862	.	-	0	ID=pp.g242.t1.iBR3
CAIGQQ010027603.1	AUGUSTUS	interblock_region	41451	41459	.	-	0	ID=pp.g242.t1.iBR2
# protein sequence = [MTNFKVAVVEEKIKDVCVLGEEVPMEKTAMNLKKIEMDENDPTAHKGEDLIEENEGSKEEEHHVKIEEKTHLQTDGIL
# KRRDKNSLTCTQCGKSFGRKDNLKIHMRIHNGEKPFTCTQCGKSFSMSSHLNLHMRTHTGEKPFTCTQCGKSFSISSNLNLHMRIHTGEKPFTCTQCG
# KSFSKSSSLNLHMRTHTGEKPFTCTQCGKSFSISSNLNLHMRIHTGEKPFTCTQCGKSFSCTSPLNKHMRIHTGEKPFTCTQCGKSFSQSTSLNQHMR
# IHTVEKPFTIHKP]
# sequence of block fz_znf       83 [NSLTCTQCGKSFGRKDNLKIHMRIHNGEKPFTCTQCGKSFSMSSHLNLHMRTHTGEKPFTCTQCGKSFSISSNLNLHMRIHTGEKPFTCTQCGKSFSKSSSLNLHMRTHTGEKPFTCTQCGKSFSISSNLNLHMRIHTGEKPFTCTQCGKSFSCTSPLNKHMRIHTGEKPFTCTQCGKSFSQSTSLNQHMRIHTVE] 279
# sequence of block fz_linker    28 [AMNLKKIEMDENDPTAHKGEDLIEENEGSKEEEHHVKIEEKTHLQTDGILKR] 80
# sequence of block fz_finz       0 [MTNFKVAVVEEKIKDVCVLGEEVPMEKT] 28
# Evidence for and against this transcript:
# % of transcript supported by hints (any source): 0
# CDS exons: 0/8
# CDS introns: 0/7
# 5'UTR exons and introns: 0/0
# 3'UTR exons and introns: 0/0
# hint groups fully obeyed: 17
#     RM:  17
# incompatible hint groups: 6
#     RM:   6
# end gene g242
###
#
# ----- prediction on sequence number 319 (length = 28221, name = CAIGQQ010027605.1:0-28221) -----
#
# Predicted genes for sequence number 319 on both strands
# start gene g243
CAIGQQ010027605.1	AUGUSTUS	gene	13138	20310	1	+	.	ID=g243
CAIGQQ010027605.1	AUGUSTUS	transcript	13138	20310	.	+	.	ID=g243.t1;Parent=g243
CAIGQQ010027605.1	AUGUSTUS	start_codon	13138	13140	.	+	0	Parent=g243.t1
CAIGQQ010027605.1	AUGUSTUS	CDS	13138	13222	.	+	0	ID=g243.t1.cds;Parent=g243.t1
CAIGQQ010027605.1	AUGUSTUS	CDS	16891	17020	.	+	2	ID=g243.t1.cds;Parent=g243.t1
CAIGQQ010027605.1	AUGUSTUS	CDS	17217	17884	.	+	1	ID=g243.t1.cds;Parent=g243.t1
CAIGQQ010027605.1	AUGUSTUS	CDS	20291	20307	.	+	2	ID=g243.t1.cds;Parent=g243.t1
CAIGQQ010027605.1	AUGUSTUS	stop_codon	20308	20310	.	+	0	Parent=g243.t1
CAIGQQ010027605.1	AUGUSTUS	protein_match	13138	13221	9.87	+	0	ID=pp.g243.t1.fz_finz;Target=fz_finz 1 28;Target_start=0;
CAIGQQ010027605.1	AUGUSTUS	protein_match	13222	13222	1	+	0	ID=pp.g243.t1.fz_linker;Target=fz_linker 1 1;Target_start=28;
CAIGQQ010027605.1	AUGUSTUS	protein_match	16891	17020	2.02	+	1	ID=pp.g243.t1.fz_linker;Target=fz_linker 1 44;Target_start=27;
CAIGQQ010027605.1	AUGUSTUS	protein_match	17217	17241	1.11	+	1	ID=pp.g243.t1.fz_linker;Target=fz_linker 44 52;Target_start=28;
CAIGQQ010027605.1	AUGUSTUS	protein_match	17281	17868	5.08	+	0	ID=pp.g243.t1.fz_znf;Target=fz_znf 1 196;Target_start=93;
CAIGQQ010027605.1	AUGUSTUS	interblock_region	17242	17280	.	+	0	ID=pp.g243.t1.iBR2
CAIGQQ010027605.1	AUGUSTUS	interblock_region	17869	17884	.	+	0	ID=pp.g243.t1.iBR3
CAIGQQ010027605.1	AUGUSTUS	interblock_region	20291	20310	.	+	2	ID=pp.g243.t1.iBR3
# protein sequence = [MAFIKEESEDVKIEETFRVKHEDPQEQTELMVLKEETHKWNETEEKLQEITTDEKPTLTKKTSSRRTPRKSSVEKNFC
# YEANFAAHMRVHNGETPYSCPQCGKSFKLNSHLEAHMRTHNGGRILTCTQCGKSFAKKQNLDIHMRIHTGEKPYTCTECSKSFTYKSAFIYHMSIHTG
# EKPYTCTECGKSFTYKSAFNYHMSIHTGEKPYTCTECGKSFIRKTTLNHHMISHTGEKPFACAQCGKSFTTKASFMNHMNGHTGTIVFTCDLCGKSLT
# RKDSIRQHMKTHSGEERFRCRITLIG]
# sequence of block fz_finz       0 [MAFIKEESEDVKIEETFRVKHEDPQEQT] 28
# sequence of block fz_linker    28 [ELMVLKEETHKWNETEEKLQEITTDEKPTLTKKTSSRRTPRKSSVEKNFCYE] 80
# sequence of block fz_znf       93 [TPYSCPQCGKSFKLNSHLEAHMRTHNGGRILTCTQCGKSFAKKQNLDIHMRIHTGEKPYTCTECSKSFTYKSAFIYHMSIHTGEKPYTCTECGKSFTYKSAFNYHMSIHTGEKPYTCTECGKSFIRKTTLNHHMISHTGEKPFACAQCGKSFTTKASFMNHMNGHTGTIVFTCDLCGKSLTRKDSIRQHMKTHSGE] 289
# Evidence for and against this transcript:
# % of transcript supported by hints (any source): 0
# CDS exons: 0/4
# CDS introns: 0/3
# 5'UTR exons and introns: 0/0
# 3'UTR exons and introns: 0/0
# hint groups fully obeyed: 53
#     RM:  53
# incompatible hint groups: 10
#     RM:  10
# end gene g243
###
# start gene g244
CAIGQQ010027605.1	AUGUSTUS	gene	21065	27895	1	-	.	ID=g244
CAIGQQ010027605.1	AUGUSTUS	transcript	21065	27895	.	-	.	ID=g244.t1;Parent=g244
CAIGQQ010027605.1	AUGUSTUS	stop_codon	21065	21067	.	-	0	Parent=g244.t1
CAIGQQ010027605.1	AUGUSTUS	CDS	21068	21568	.	-	0	ID=g244.t1.cds;Parent=g244.t1
CAIGQQ010027605.1	AUGUSTUS	CDS	22242	22333	.	-	2	ID=g244.t1.cds;Parent=g244.t1
CAIGQQ010027605.1	AUGUSTUS	CDS	25289	25373	.	-	0	ID=g244.t1.cds;Parent=g244.t1
CAIGQQ010027605.1	AUGUSTUS	CDS	27872	27895	.	-	0	ID=g244.t1.cds;Parent=g244.t1
CAIGQQ010027605.1	AUGUSTUS	start_codon	27893	27895	.	-	0	Parent=g244.t1
# protein sequence = [MVLRRLSQVGVEQKETHKGNGGDILEDLELSKQVELEFLSIPWSTNVVKVVFNRRDGHNVHKQIAAEVCDTILTHTLK
# RFSFTDHLVSTTLLLKLFPEDALSSTRNTYPVLDGGKLKTELSLIYSKHEFRACCGALDLLQLFMENNLEEVFSETVTLMKILVTTPTTIAKAERCFS
# TLNRIKTFLRNSMTQERLNALAMLSIEKRLVTEMTDFNQKVIEKFASQRERRAKFIFK]
# Evidence for and against this transcript:
# % of transcript supported by hints (any source): 0
# CDS exons: 0/4
# CDS introns: 0/3
# 5'UTR exons and introns: 0/0
# 3'UTR exons and introns: 0/0
# hint groups fully obeyed: 26
#     RM:  26
# incompatible hint groups: 1
#     RM:   1
# end gene g244
###
#
# ----- prediction on sequence number 320 (length = 22920, name = CAIGQQ010027710.1:4399-27319) -----
#
# Predicted genes for sequence number 320 on both strands
# start gene g245
CAIGQQ010027710.1	AUGUSTUS	gene	5230	8880	1	+	.	ID=g245
CAIGQQ010027710.1	AUGUSTUS	transcript	5230	8880	.	+	.	ID=g245.t1;Parent=g245
CAIGQQ010027710.1	AUGUSTUS	start_codon	5230	5232	.	+	0	Parent=g245.t1
CAIGQQ010027710.1	AUGUSTUS	CDS	5230	5415	.	+	0	ID=g245.t1.cds;Parent=g245.t1
CAIGQQ010027710.1	AUGUSTUS	CDS	5638	5734	.	+	0	ID=g245.t1.cds;Parent=g245.t1
CAIGQQ010027710.1	AUGUSTUS	CDS	5851	8120	.	+	2	ID=g245.t1.cds;Parent=g245.t1
CAIGQQ010027710.1	AUGUSTUS	CDS	8776	8877	.	+	0	ID=g245.t1.cds;Parent=g245.t1
CAIGQQ010027710.1	AUGUSTUS	stop_codon	8878	8880	.	+	0	Parent=g245.t1
# protein sequence = [MVSIKNILHPCSALVDSGAEGNFMDTAWAHLKGVPIQPLVDPVSVSALDGRELAVISHITVPEEEVDLYGVPGVYHDL
# RMVFSRSRAASLPPHGPGIIRSSSSPAGAGFFFVKKKDGSLRPCIDYRGLNDITIKNRYPLPLMSTAFEILQGARIFTKLDLRNAYHLVRIREGDEWK
# TAFNTPTGHFEYLVLPFRLSNAPAVFQALVNDVLRDMINKFVFVYLDDILIFSPSLQVHIQHVRRVLQRLLENQLFVKAEKCLFHAQSVPFLGSIISV
# EGIKMDPEKVRAVSDWPVPGSRKALQQFLGFANFYRRFIRNYSQVAAPLTALTSTKSQFCWSIAAQAAFEELKSRFTTAPILVLPDPAGQFVVEVDAS
# EVGVGAVLSQICPQDNKLHPCAYYSHRLSPAERNYDIGNRELLAVRLALGEWRHWLEGAAEPFVVWTDHRNLEYIQTAKRLNSRQARWALFFGRFNFV
# LSYRPGSKNGKPDALSRCFGASEGNPHPDTILPKGHVVGAVVWGVEGLVRRALAQVQVPRACPVGLLYVPVSARAAVLRWGHSSRFACHPGVRRSLAA
# VRQRFWWPAMAEDVRRFVGACSVCAQNKSSNSRPVGLLHPLPIPSRPWSHIAMDFVTGLPPSVVDRFSKAAHFIPLPKLPSAREMARVVVDHVFRVHG
# LPEDVVSDRGPQFISHFWREFCRQIGSTASLSSGFHPQTNGQTERANQDLGRMLRCLASHNPSSWSQQLVWAEYAHNSLPVSSTGLSPFMCCLGYQPP
# VFPSQVAEAAVPSVQAFIQRCRCTWKRAREALLRIRERIKRTADRHRTDAPQYVCGQKVWLSTKDLPLRVPARKLAPRFIGPCLITKFSGALLDLVCP
# AGRTSLCLAFTFFIKSPGLDQNT]
# Evidence for and against this transcript:
# % of transcript supported by hints (any source): 0
# CDS exons: 0/4
# CDS introns: 0/3
# 5'UTR exons and introns: 0/0
# 3'UTR exons and introns: 0/0
# hint groups fully obeyed: 4
#     RM:   4
# incompatible hint groups: 4
#     RM:   4
# end gene g245
###
# start gene g246
CAIGQQ010027710.1	AUGUSTUS	gene	16992	19482	1	-	.	ID=g246
CAIGQQ010027710.1	AUGUSTUS	transcript	16992	19482	.	-	.	ID=g246.t1;Parent=g246
CAIGQQ010027710.1	AUGUSTUS	stop_codon	16992	16994	.	-	0	Parent=g246.t1
CAIGQQ010027710.1	AUGUSTUS	CDS	16995	17899	.	-	2	ID=g246.t1.cds;Parent=g246.t1
CAIGQQ010027710.1	AUGUSTUS	CDS	19398	19482	.	-	0	ID=g246.t1.cds;Parent=g246.t1
CAIGQQ010027710.1	AUGUSTUS	start_codon	19480	19482	.	-	0	Parent=g246.t1
CAIGQQ010027710.1	AUGUSTUS	protein_match	17091	17678	4.86	-	0	ID=pp.g246.t1.fz_znf;Target=fz_znf 1 196;Target_start=102;
CAIGQQ010027710.1	AUGUSTUS	protein_match	17745	17899	1.81	-	2	ID=pp.g246.t1.fz_linker;Target=fz_linker 1 52;Target_start=28;
CAIGQQ010027710.1	AUGUSTUS	protein_match	19398	19398	1	-	0	ID=pp.g246.t1.fz_linker;Target=fz_linker 1 1;Target_start=28;
CAIGQQ010027710.1	AUGUSTUS	protein_match	19399	19482	9.87	-	0	ID=pp.g246.t1.fz_finz;Target=fz_finz 1 28;Target_start=0;
CAIGQQ010027710.1	AUGUSTUS	interblock_region	16992	17090	.	-	0	ID=pp.g246.t1.iBR3
CAIGQQ010027710.1	AUGUSTUS	interblock_region	17679	17744	.	-	0	ID=pp.g246.t1.iBR2
# protein sequence = [MAFIKEESEDVKIEETFRVKHEDPQEQTDLMVLKEETHQWNEMEEKQQEITTDEKPTLTKKTLSYGKPRKSKSRWNFT
# CHQCGNSFSRKHNLQVHMRIHTGEKPFSCKQCGKSFSQKTNLNVHMRVHTGEKPYTCKQCGKSFAKIHDFRAHMRIHTEVRPDTRQQCGKIFYNTANF
# AVHMRTHNGRRRFSCTQCGKSFAEKRNLDNHMRIHTGERPYTCTECSKSFRYKNTLKHHMISHNGEKPFSCTQCEKSFTTKASLMSHMNGHTGTIVFT
# CDQCGKSLTRKDSFKRHMKAHSGERFGCSECGKDFKHERSLSRHMKLHNREQSPQK]
# sequence of block fz_znf      102 [KPFSCKQCGKSFSQKTNLNVHMRVHTGEKPYTCKQCGKSFAKIHDFRAHMRIHTEVRPDTRQQCGKIFYNTANFAVHMRTHNGRRRFSCTQCGKSFAEKRNLDNHMRIHTGERPYTCTECSKSFRYKNTLKHHMISHNGEKPFSCTQCEKSFTTKASLMSHMNGHTGTIVFTCDQCGKSLTRKDSFKRHMKAHSGE] 298
# sequence of block fz_linker    28 [DLMVLKEETHQWNEMEEKQQEITTDEKPTLTKKTLSYGKPRKSKSRWNFTCH] 80
# sequence of block fz_finz       0 [MAFIKEESEDVKIEETFRVKHEDPQEQT] 28
# Evidence for and against this transcript:
# % of transcript supported by hints (any source): 0
# CDS exons: 0/2
# CDS introns: 0/1
# 5'UTR exons and introns: 0/0
# 3'UTR exons and introns: 0/0
# hint groups fully obeyed: 7
#     RM:   7
# incompatible hint groups: 3
#     RM:   3
# end gene g246
###
#
# ----- prediction on sequence number 321 (length = 33835, name = CAIGQQ010027721.1:6117-39952) -----
#
# Predicted genes for sequence number 321 on both strands
# start gene g247
CAIGQQ010027721.1	AUGUSTUS	gene	6925	21200	1	-	.	ID=g247
CAIGQQ010027721.1	AUGUSTUS	transcript	6925	21200	.	-	.	ID=g247.t1;Parent=g247
CAIGQQ010027721.1	AUGUSTUS	stop_codon	6925	6927	.	-	0	Parent=g247.t1
CAIGQQ010027721.1	AUGUSTUS	CDS	6928	6965	.	-	2	ID=g247.t1.cds;Parent=g247.t1
CAIGQQ010027721.1	AUGUSTUS	CDS	7516	7536	.	-	2	ID=g247.t1.cds;Parent=g247.t1
CAIGQQ010027721.1	AUGUSTUS	CDS	14169	14204	.	-	2	ID=g247.t1.cds;Parent=g247.t1
CAIGQQ010027721.1	AUGUSTUS	CDS	17132	17146	.	-	2	ID=g247.t1.cds;Parent=g247.t1
CAIGQQ010027721.1	AUGUSTUS	CDS	18129	18139	.	-	1	ID=g247.t1.cds;Parent=g247.t1
CAIGQQ010027721.1	AUGUSTUS	CDS	18582	19167	.	-	2	ID=g247.t1.cds;Parent=g247.t1
CAIGQQ010027721.1	AUGUSTUS	CDS	20567	20577	.	-	1	ID=g247.t1.cds;Parent=g247.t1
CAIGQQ010027721.1	AUGUSTUS	CDS	20918	20966	.	-	2	ID=g247.t1.cds;Parent=g247.t1
CAIGQQ010027721.1	AUGUSTUS	CDS	21116	21200	.	-	0	ID=g247.t1.cds;Parent=g247.t1
CAIGQQ010027721.1	AUGUSTUS	start_codon	21198	21200	.	-	0	Parent=g247.t1
CAIGQQ010027721.1	AUGUSTUS	protein_match	6943	6965	1.74	-	2	ID=pp.g247.t1.fz_znf;Target=fz_znf 189 196;Target_start=83;
CAIGQQ010027721.1	AUGUSTUS	protein_match	7516	7536	1.33	-	2	ID=pp.g247.t1.fz_znf;Target=fz_znf 182 189;Target_start=83;
CAIGQQ010027721.1	AUGUSTUS	protein_match	14169	14204	1.95	-	2	ID=pp.g247.t1.fz_znf;Target=fz_znf 170 182;Target_start=83;
CAIGQQ010027721.1	AUGUSTUS	protein_match	17132	17146	1.86	-	2	ID=pp.g247.t1.fz_znf;Target=fz_znf 165 170;Target_start=83;
CAIGQQ010027721.1	AUGUSTUS	protein_match	18129	18139	0.811	-	1	ID=pp.g247.t1.fz_znf;Target=fz_znf 161 165;Target_start=83;
CAIGQQ010027721.1	AUGUSTUS	protein_match	18582	19063	1.47	-	0	ID=pp.g247.t1.fz_znf;Target=fz_znf 1 161;Target_start=83;
CAIGQQ010027721.1	AUGUSTUS	protein_match	19073	19167	1.21	-	2	ID=pp.g247.t1.fz_linker;Target=fz_linker 21 52;Target_start=28;
CAIGQQ010027721.1	AUGUSTUS	protein_match	20567	20577	0.901	-	1	ID=pp.g247.t1.fz_linker;Target=fz_linker 17 21;Target_start=28;
CAIGQQ010027721.1	AUGUSTUS	protein_match	20918	20966	0.977	-	2	ID=pp.g247.t1.fz_linker;Target=fz_linker 1 17;Target_start=28;
CAIGQQ010027721.1	AUGUSTUS	protein_match	21116	21116	1	-	0	ID=pp.g247.t1.fz_linker;Target=fz_linker 1 1;Target_start=28;
CAIGQQ010027721.1	AUGUSTUS	protein_match	21117	21200	8.91	-	0	ID=pp.g247.t1.fz_finz;Target=fz_finz 1 28;Target_start=0;
CAIGQQ010027721.1	AUGUSTUS	interblock_region	6925	6942	.	-	0	ID=pp.g247.t1.iBR3
CAIGQQ010027721.1	AUGUSTUS	interblock_region	19064	19072	.	-	0	ID=pp.g247.t1.iBR2
# protein sequence = [MAFIKEESEDVKIKETFRVKHEDPQEQTGVSFFHDLFSCLLSFLRVLKNLIEENEGSKEEEHHVKIEEKTHLQTDGIL
# RRRDKNHFTCTQCGKSFGRKGDLKVHMRIHTRDKPFTCSQCGKSFSQSSNLNLHISIHTREKPFTCTRCGKSFIRSSSLNRHMLNHTGEKXXXXHMMI
# HTGEKPFTCTQFGKSFNQSSNLNLHMMIHTGEKPFTCTQCGKSFNRSSSLNNHMKNHTGEKPFIIHKLIPVXKGKKAQTCQLCGQQQPSTETLITWVQ
# MHSGLELGRE]
# sequence of block fz_znf       83 [NHFTCTQCGKSFGRKGDLKVHMRIHTRDKPFTCSQCGKSFSQSSNLNLHISIHTREKPFTCTRCGKSFIRSSSLNRHMLNHTGEKXXXXHMMIHTGEKPFTCTQFGKSFNQSSNLNLHMMIHTGEKPFTCTQCGKSFNRSSSLNNHMKNHTGEKPFIIHKLIPVXKGKKAQTCQLCGQQQPSTETLITWVQMHSGL] 279
# sequence of block fz_linker    28 [GVSFFHDLFSCLLSFLRVLKNLIEENEGSKEEEHHVKIEEKTHLQTDGILRR] 80
# sequence of block fz_finz       0 [MAFIKEESEDVKIKETFRVKHEDPQEQT] 28
# Evidence for and against this transcript:
# % of transcript supported by hints (any source): 0
# CDS exons: 0/9
# CDS introns: 0/8
# 5'UTR exons and introns: 0/0
# 3'UTR exons and introns: 0/0
# hint groups fully obeyed: 79
#     RM:  79
# incompatible hint groups: 6
#     RM:   6
# end gene g247
###
# start gene g248
CAIGQQ010027721.1	AUGUSTUS	gene	24869	30040	1	+	.	ID=g248
CAIGQQ010027721.1	AUGUSTUS	transcript	24869	30040	.	+	.	ID=g248.t1;Parent=g248
CAIGQQ010027721.1	AUGUSTUS	start_codon	24869	24871	.	+	0	Parent=g248.t1
CAIGQQ010027721.1	AUGUSTUS	CDS	24869	24953	.	+	0	ID=g248.t1.cds;Parent=g248.t1
CAIGQQ010027721.1	AUGUSTUS	CDS	29064	30037	.	+	2	ID=g248.t1.cds;Parent=g248.t1
CAIGQQ010027721.1	AUGUSTUS	stop_codon	30038	30040	.	+	0	Parent=g248.t1
CAIGQQ010027721.1	AUGUSTUS	protein_match	24869	24952	9.87	+	0	ID=pp.g248.t1.fz_finz;Target=fz_finz 1 28;Target_start=0;
CAIGQQ010027721.1	AUGUSTUS	protein_match	24953	24953	1	+	0	ID=pp.g248.t1.fz_linker;Target=fz_linker 1 1;Target_start=28;
CAIGQQ010027721.1	AUGUSTUS	protein_match	29064	29218	1.74	+	2	ID=pp.g248.t1.fz_linker;Target=fz_linker 1 52;Target_start=28;
CAIGQQ010027721.1	AUGUSTUS	protein_match	29252	29839	6.92	+	0	ID=pp.g248.t1.fz_znf;Target=fz_znf 1 196;Target_start=91;
CAIGQQ010027721.1	AUGUSTUS	interblock_region	29219	29251	.	+	0	ID=pp.g248.t1.iBR2
CAIGQQ010027721.1	AUGUSTUS	interblock_region	29840	30040	.	+	0	ID=pp.g248.t1.iBR3
# protein sequence = [MAFIKEESEDVKIEETFRVKHEDPQEQTGLIEENEGSKEEEHHVKIEEKTHLQTDGILKRTDKNRFICTQCGKSFGRK
# SNLKIHMRIHTGEKPFTCIQCGKSFSQSSSLNLHMRIHTGEKPFTCIQCGRSFNCLSHLNQHIRIHTGEKPFTCSQCGKSFSQSSHLKQHMMIHTGEK
# PFTCTQCGRSFNCSSHLNQHMRIHTGEKPFTCTQCGKSFNKSSYLNQHIRIHNGKKPFTCTQCGKSFSQSSSLNLHMMSHTGEKPFTCTQCGKNFICS
# SHLRKHMRIHTGEKPSTCTECGKSFSQSSHLNEHLRTHTGEKPLTCTQCGKSFSQSSKLNNHMKVHTGEKPFTNSTSAA]
# sequence of block fz_finz       0 [MAFIKEESEDVKIEETFRVKHEDPQEQT] 28
# sequence of block fz_linker    28 [GLIEENEGSKEEEHHVKIEEKTHLQTDGILKRTDKNRFICTQCGKSFGRKSN] 80
# sequence of block fz_znf       91 [KPFTCIQCGKSFSQSSSLNLHMRIHTGEKPFTCIQCGRSFNCLSHLNQHIRIHTGEKPFTCSQCGKSFSQSSHLKQHMMIHTGEKPFTCTQCGRSFNCSSHLNQHMRIHTGEKPFTCTQCGKSFNKSSYLNQHIRIHNGKKPFTCTQCGKSFSQSSSLNLHMMSHTGEKPFTCTQCGKNFICSSHLRKHMRIHTGE] 287
# Evidence for and against this transcript:
# % of transcript supported by hints (any source): 0
# CDS exons: 0/2
# CDS introns: 0/1
# 5'UTR exons and introns: 0/0
# 3'UTR exons and introns: 0/0
# hint groups fully obeyed: 12
#     RM:  12
# incompatible hint groups: 3
#     RM:   3
# end gene g248
###
#
# ----- prediction on sequence number 322 (length = 26281, name = CAIGQQ010027737.1:0-26281) -----
#
# Predicted genes for sequence number 322 on both strands
# start gene g249
CAIGQQ010027737.1	AUGUSTUS	gene	6021	13067	1	-	.	ID=g249
CAIGQQ010027737.1	AUGUSTUS	transcript	6021	13067	.	-	.	ID=g249.t1;Parent=g249
CAIGQQ010027737.1	AUGUSTUS	stop_codon	6021	6023	.	-	0	Parent=g249.t1
CAIGQQ010027737.1	AUGUSTUS	CDS	6024	6585	.	-	1	ID=g249.t1.cds;Parent=g249.t1
CAIGQQ010027737.1	AUGUSTUS	CDS	6678	6699	.	-	2	ID=g249.t1.cds;Parent=g249.t1
CAIGQQ010027737.1	AUGUSTUS	CDS	7421	7639	.	-	2	ID=g249.t1.cds;Parent=g249.t1
CAIGQQ010027737.1	AUGUSTUS	CDS	12983	13067	.	-	0	ID=g249.t1.cds;Parent=g249.t1
CAIGQQ010027737.1	AUGUSTUS	start_codon	13065	13067	.	-	0	Parent=g249.t1
CAIGQQ010027737.1	AUGUSTUS	protein_match	6051	6585	4.51	-	1	ID=pp.g249.t1.fz_znf;Target=fz_znf 18 196;Target_start=91;
CAIGQQ010027737.1	AUGUSTUS	protein_match	6678	6699	1.09	-	2	ID=pp.g249.t1.fz_znf;Target=fz_znf 11 18;Target_start=91;
CAIGQQ010027737.1	AUGUSTUS	protein_match	7421	7451	12.2	-	0	ID=pp.g249.t1.fz_znf;Target=fz_znf 1 11;Target_start=91;
CAIGQQ010027737.1	AUGUSTUS	protein_match	7485	7639	1.65	-	2	ID=pp.g249.t1.fz_linker;Target=fz_linker 1 52;Target_start=28;
CAIGQQ010027737.1	AUGUSTUS	protein_match	12983	12983	1	-	0	ID=pp.g249.t1.fz_linker;Target=fz_linker 1 1;Target_start=28;
CAIGQQ010027737.1	AUGUSTUS	protein_match	12984	13067	8.82	-	0	ID=pp.g249.t1.fz_finz;Target=fz_finz 1 28;Target_start=0;
CAIGQQ010027737.1	AUGUSTUS	interblock_region	6021	6050	.	-	0	ID=pp.g249.t1.iBR3
CAIGQQ010027737.1	AUGUSTUS	interblock_region	7452	7484	.	-	0	ID=pp.g249.t1.iBR2
# protein sequence = [MAVIKEESEDVKIEETFRVKHEDPQEQTDLIEENEGSKEEEHHVKIEEKTHLQADGILKRRDKNRFTCTQCGKSFGRK
# GDLKIHTRIHTGEKPFTCTQCGKKTNHMHSVVSANQHTXXXXXXXXXXXXXXXXXXXXXXXXXXXXXXXXXXTCTQCGKSFSQSSSLKKHMRIHTGEK
# PFTCTQCGKSFSQSSSLKKHMRIHTGEKPFTCTQCGKSFSISTYLNLHMRIHTGEKPFTCTQCGKSFSQSSQLNRHMLIHTGEKPFTCTQCGKSFSRS
# SSINKHMRIHTGEKPFTCTQCG]
# sequence of block fz_znf       91 [KPFTCTQCGKKTNHMHSVVSANQHTXXXXXXXXXXXXXXXXXXXXXXXXXXXXXXXXXXTCTQCGKSFSQSSSLKKHMRIHTGEKPFTCTQCGKSFSQSSSLKKHMRIHTGEKPFTCTQCGKSFSISTYLNLHMRIHTGEKPFTCTQCGKSFSQSSQLNRHMLIHTGEKPFTCTQCGKSFSRSSSINKHMRIHTGE] 287
# sequence of block fz_linker    28 [DLIEENEGSKEEEHHVKIEEKTHLQADGILKRRDKNRFTCTQCGKSFGRKGD] 80
# sequence of block fz_finz       0 [MAVIKEESEDVKIEETFRVKHEDPQEQT] 28
# Evidence for and against this transcript:
# % of transcript supported by hints (any source): 0
# CDS exons: 0/4
# CDS introns: 0/3
# 5'UTR exons and introns: 0/0
# 3'UTR exons and introns: 0/0
# hint groups fully obeyed: 19
#     RM:  19
# incompatible hint groups: 2
#     RM:   2
# end gene g249
###
#
# ----- prediction on sequence number 323 (length = 30083, name = CAIGQQ010027793.1:2306-32389) -----
#
# Predicted genes for sequence number 323 on both strands
# start gene g250
CAIGQQ010027793.1	AUGUSTUS	gene	2711	4484	1	+	.	ID=g250
CAIGQQ010027793.1	AUGUSTUS	transcript	2711	4484	.	+	.	ID=g250.t1;Parent=g250
CAIGQQ010027793.1	AUGUSTUS	start_codon	2711	2713	.	+	0	Parent=g250.t1
CAIGQQ010027793.1	AUGUSTUS	CDS	2711	2804	.	+	0	ID=g250.t1.cds;Parent=g250.t1
CAIGQQ010027793.1	AUGUSTUS	CDS	4281	4355	.	+	2	ID=g250.t1.cds;Parent=g250.t1
CAIGQQ010027793.1	AUGUSTUS	CDS	4435	4481	.	+	2	ID=g250.t1.cds;Parent=g250.t1
CAIGQQ010027793.1	AUGUSTUS	stop_codon	4482	4484	.	+	0	Parent=g250.t1
# protein sequence = [MLVHWTREMGKERQRTIIALVGNQTQISHVGETITTVLEPTLSSSPISLIEPQSDPETSGIPPCTNSNLISR]
# Evidence for and against this transcript:
# % of transcript supported by hints (any source): 0
# CDS exons: 0/3
# CDS introns: 0/2
# 5'UTR exons and introns: 0/0
# 3'UTR exons and introns: 0/0
# hint groups fully obeyed: 8
#     RM:   8
# incompatible hint groups: 0
# end gene g250
###
# start gene g251
CAIGQQ010027793.1	AUGUSTUS	gene	11289	17389	1	-	.	ID=g251
CAIGQQ010027793.1	AUGUSTUS	transcript	11289	17389	.	-	.	ID=g251.t1;Parent=g251
CAIGQQ010027793.1	AUGUSTUS	stop_codon	11289	11291	.	-	0	Parent=g251.t1
CAIGQQ010027793.1	AUGUSTUS	CDS	11292	11833	.	-	2	ID=g251.t1.cds;Parent=g251.t1
CAIGQQ010027793.1	AUGUSTUS	CDS	11903	11914	.	-	2	ID=g251.t1.cds;Parent=g251.t1
CAIGQQ010027793.1	AUGUSTUS	CDS	12533	12549	.	-	1	ID=g251.t1.cds;Parent=g251.t1
CAIGQQ010027793.1	AUGUSTUS	CDS	13121	13142	.	-	2	ID=g251.t1.cds;Parent=g251.t1
CAIGQQ010027793.1	AUGUSTUS	CDS	14651	14752	.	-	2	ID=g251.t1.cds;Parent=g251.t1
CAIGQQ010027793.1	AUGUSTUS	CDS	17048	17070	.	-	1	ID=g251.t1.cds;Parent=g251.t1
CAIGQQ010027793.1	AUGUSTUS	CDS	17141	17192	.	-	2	ID=g251.t1.cds;Parent=g251.t1
CAIGQQ010027793.1	AUGUSTUS	CDS	17305	17389	.	-	0	ID=g251.t1.cds;Parent=g251.t1
CAIGQQ010027793.1	AUGUSTUS	start_codon	17387	17389	.	-	0	Parent=g251.t1
CAIGQQ010027793.1	AUGUSTUS	protein_match	11310	11833	3.96	-	2	ID=pp.g251.t1.fz_znf;Target=fz_znf 22 196;Target_start=83;
CAIGQQ010027793.1	AUGUSTUS	protein_match	11903	11914	0.914	-	2	ID=pp.g251.t1.fz_znf;Target=fz_znf 18 22;Target_start=83;
CAIGQQ010027793.1	AUGUSTUS	protein_match	12533	12549	0.831	-	1	ID=pp.g251.t1.fz_znf;Target=fz_znf 12 18;Target_start=83;
CAIGQQ010027793.1	AUGUSTUS	protein_match	13121	13142	2.21	-	2	ID=pp.g251.t1.fz_znf;Target=fz_znf 5 12;Target_start=83;
CAIGQQ010027793.1	AUGUSTUS	protein_match	14651	14663	1.27	-	0	ID=pp.g251.t1.fz_znf;Target=fz_znf 1 5;Target_start=83;
CAIGQQ010027793.1	AUGUSTUS	protein_match	14673	14752	0.974	-	2	ID=pp.g251.t1.fz_linker;Target=fz_linker 26 52;Target_start=28;
CAIGQQ010027793.1	AUGUSTUS	protein_match	17048	17070	1.12	-	1	ID=pp.g251.t1.fz_linker;Target=fz_linker 18 26;Target_start=28;
CAIGQQ010027793.1	AUGUSTUS	protein_match	17141	17192	1.06	-	2	ID=pp.g251.t1.fz_linker;Target=fz_linker 1 18;Target_start=28;
CAIGQQ010027793.1	AUGUSTUS	protein_match	17305	17305	1	-	0	ID=pp.g251.t1.fz_linker;Target=fz_linker 1 1;Target_start=28;
CAIGQQ010027793.1	AUGUSTUS	protein_match	17306	17389	9.37	-	0	ID=pp.g251.t1.fz_finz;Target=fz_finz 1 28;Target_start=0;
CAIGQQ010027793.1	AUGUSTUS	interblock_region	11289	11309	.	-	0	ID=pp.g251.t1.iBR3
CAIGQQ010027793.1	AUGUSTUS	interblock_region	14664	14672	.	-	0	ID=pp.g251.t1.iBR2
# protein sequence = [MVFIKEESEDVKIEETFRVKHEDPQEQTVLLNTHQHSLKDRNEFLSYFVCTVCIEYFKENVNQYHWDLVAKTPCCSIS
# ETYAATYFSGTQLGNSAAELSSTNVSNLIEENEGSKEEEHHVKIEEKTHLQTDGILKRRDKNRFTCTQCGKSFGRKSNLKIHTRIHTGEKPFTCTQCG
# KSFSISSYLNLHMRIHTGEKPYTCTQCGKSFSLSSNLNEHMRIHTGEKPFSCTQCGKSFSQSSSLNKHMRIHTGEKPFTCTQCGKSFIRSLSLNKHMR
# IHTREKPFTCI]
# sequence of block fz_znf       83 [TYFSGTQLGNSAAELSSTNVSNLIEENEGSKEEEHHVKIEEKTHLQTDGILKRRDKNRFTCTQCGKSFGRKSNLKIHTRIHTGEKPFTCTQCGKSFSISSYLNLHMRIHTGEKPYTCTQCGKSFSLSSNLNEHMRIHTGEKPFSCTQCGKSFSQSSSLNKHMRIHTGEKPFTCTQCGKSFIRSLSLNKHMRIHTRE] 279
# sequence of block fz_linker    28 [VLLNTHQHSLKDRNEFLSYFVCTVCIEYFKENVNQYHWDLVAKTPCCSISET] 80
# sequence of block fz_finz       0 [MVFIKEESEDVKIEETFRVKHEDPQEQT] 28
# Evidence for and against this transcript:
# % of transcript supported by hints (any source): 0
# CDS exons: 0/8
# CDS introns: 0/7
# 5'UTR exons and introns: 0/0
# 3'UTR exons and introns: 0/0
# hint groups fully obeyed: 19
#     RM:  19
# incompatible hint groups: 4
#     RM:   4
# end gene g251
###
#
# ----- prediction on sequence number 324 (length = 17355, name = CAIGQQ010027803.1:5325-22680) -----
#
# Predicted genes for sequence number 324 on both strands
# start gene g252
CAIGQQ010027803.1	AUGUSTUS	gene	15016	18307	1	+	.	ID=g252
CAIGQQ010027803.1	AUGUSTUS	transcript	15016	18307	.	+	.	ID=g252.t1;Parent=g252
CAIGQQ010027803.1	AUGUSTUS	start_codon	15016	15018	.	+	0	Parent=g252.t1
CAIGQQ010027803.1	AUGUSTUS	CDS	15016	15155	.	+	0	ID=g252.t1.cds;Parent=g252.t1
CAIGQQ010027803.1	AUGUSTUS	CDS	15317	15493	.	+	1	ID=g252.t1.cds;Parent=g252.t1
CAIGQQ010027803.1	AUGUSTUS	CDS	15577	15724	.	+	1	ID=g252.t1.cds;Parent=g252.t1
CAIGQQ010027803.1	AUGUSTUS	CDS	15827	15984	.	+	0	ID=g252.t1.cds;Parent=g252.t1
CAIGQQ010027803.1	AUGUSTUS	CDS	16078	16221	.	+	1	ID=g252.t1.cds;Parent=g252.t1
CAIGQQ010027803.1	AUGUSTUS	CDS	16348	16567	.	+	1	ID=g252.t1.cds;Parent=g252.t1
CAIGQQ010027803.1	AUGUSTUS	CDS	16650	16766	.	+	0	ID=g252.t1.cds;Parent=g252.t1
CAIGQQ010027803.1	AUGUSTUS	CDS	16854	17002	.	+	0	ID=g252.t1.cds;Parent=g252.t1
CAIGQQ010027803.1	AUGUSTUS	CDS	17083	17286	.	+	1	ID=g252.t1.cds;Parent=g252.t1
CAIGQQ010027803.1	AUGUSTUS	CDS	17380	17588	.	+	1	ID=g252.t1.cds;Parent=g252.t1
CAIGQQ010027803.1	AUGUSTUS	CDS	17694	18304	.	+	2	ID=g252.t1.cds;Parent=g252.t1
CAIGQQ010027803.1	AUGUSTUS	stop_codon	18305	18307	.	+	0	Parent=g252.t1
# protein sequence = [MRNSTEAEIQAVVTEAEKELSEFCRRGRFWEFGKVCDILDSTNPLARMIEEMQSRGLVINNLPSVLPETARRSTSVPQ
# SSGEGVEGSVEPPNEPSSDESSGEYYQSSAGPMWTSSVRLEMVKKGLYKKHSTDHPLLAGFNRYLHIDLGNKNSKQEVEAVSRFMHYMDPTKPNLMFV
# RQVVKVREYFNILSDTKLSKQTVLNYWKSLKRFMKYIITSTDVRHNNPALFQDCKGFMYTLLEIQSGISKKMSKKVTPKRNQGYDKEILPSDCLAVLE
# AAFEDFMTVIDKIQGPEAITGDSLTKNERLLVLYYLEAVVMLKLLQRPGVVTNMTVEDWESRSKKENGVSVAVREHKTAASQVTEVPLSDEQELWFDL
# YFNEVRPVMLQAKCTGDEEAVDSFFVSSSGRSIYNPSNDLKRLQDKYSLPSVTCGDARRAFKTAATNLPEVERNAVARLLGYTPETAEKHYRMKMPGD
# AFLAQSVLDQLAGKTRKRSRGASDRETSVDEQTAYKSLEQFCPVTLEGPPPKRARRHELCGSEHERLCYDRWRSEQLKLREQHALEHFAGQQPSESKI
# NRWIDKQGWTSNVPQAAVVLKQWKPVARLDLVIDSSFVQKLILAQRWKGLTVRPVPDNGDGVFTKRPFQIGEVVCEYHGQLVSHEDGMAIASTSGIRA
# GHLFFYKNKKSEAMCIDAHEESCQCHPMMFNYGRVIRHSSKRANIRPRLYVLNDRDIILFIAIKDIVSDEELLYDYGSKRRSFAGDGLELDWM]
# Evidence for and against this transcript:
# % of transcript supported by hints (any source): 0
# CDS exons: 0/11
# CDS introns: 0/10
# 5'UTR exons and introns: 0/0
# 3'UTR exons and introns: 0/0
# hint groups fully obeyed: 8
#     RM:   8
# incompatible hint groups: 3
#     RM:   3
# end gene g252
###
#
# ----- prediction on sequence number 325 (length = 25210, name = CAIGQQ010027808.1:0-25210) -----
#
# Predicted genes for sequence number 325 on both strands
# start gene g253
CAIGQQ010027808.1	AUGUSTUS	gene	4947	8838	1	-	.	ID=g253
CAIGQQ010027808.1	AUGUSTUS	transcript	4947	8838	.	-	.	ID=g253.t1;Parent=g253
CAIGQQ010027808.1	AUGUSTUS	stop_codon	4947	4949	.	-	0	Parent=g253.t1
CAIGQQ010027808.1	AUGUSTUS	CDS	4950	5684	.	-	0	ID=g253.t1.cds;Parent=g253.t1
CAIGQQ010027808.1	AUGUSTUS	CDS	6542	6585	.	-	2	ID=g253.t1.cds;Parent=g253.t1
CAIGQQ010027808.1	AUGUSTUS	CDS	8642	8659	.	-	2	ID=g253.t1.cds;Parent=g253.t1
CAIGQQ010027808.1	AUGUSTUS	CDS	8754	8838	.	-	0	ID=g253.t1.cds;Parent=g253.t1
CAIGQQ010027808.1	AUGUSTUS	start_codon	8836	8838	.	-	0	Parent=g253.t1
CAIGQQ010027808.1	AUGUSTUS	protein_match	5004	5591	5.89	-	0	ID=pp.g253.t1.fz_znf;Target=fz_znf 1 196;Target_start=80;
CAIGQQ010027808.1	AUGUSTUS	protein_match	5592	5684	1.29	-	0	ID=pp.g253.t1.fz_linker;Target=fz_linker 22 52;Target_start=28;
CAIGQQ010027808.1	AUGUSTUS	protein_match	6542	6585	1.45	-	2	ID=pp.g253.t1.fz_linker;Target=fz_linker 7 21;Target_start=28;
CAIGQQ010027808.1	AUGUSTUS	protein_match	8642	8659	1.38	-	2	ID=pp.g253.t1.fz_linker;Target=fz_linker 1 7;Target_start=28;
CAIGQQ010027808.1	AUGUSTUS	protein_match	8754	8754	1	-	0	ID=pp.g253.t1.fz_linker;Target=fz_linker 1 1;Target_start=28;
CAIGQQ010027808.1	AUGUSTUS	protein_match	8755	8838	9.87	-	0	ID=pp.g253.t1.fz_finz;Target=fz_finz 1 28;Target_start=0;
CAIGQQ010027808.1	AUGUSTUS	interblock_region	4947	5003	.	-	0	ID=pp.g253.t1.iBR3
# protein sequence = [MAFIKEESEDVKIEETFRVKHEDPQEQTVLSVLPTEPQDMHKGKKTETKFEKPQEITTDEKPTLTTKTSSCGRPRKSK
# SRCNFSCKQCGKSFSKISKLDVHMRVHTGEKPYICEQCGKSFRYIQGFKTHMRIHTGERPYTCQQCGKSFYHPGNFAAHMRIHTGEKPYTFQQCGKSF
# YTTGHLTVHMRIHTGERPYSCPQCGKSFKRNGTLKAHIRTHTGERSFTCTQCGKSFSQKQSLDFHMRIHTGEKPYTCTECGKSFMCKRTLKHHMNGHT
# GTIVFTCDQCGKSLTRKDSF]
# sequence of block fz_znf       80 [CNFSCKQCGKSFSKISKLDVHMRVHTGEKPYICEQCGKSFRYIQGFKTHMRIHTGERPYTCQQCGKSFYHPGNFAAHMRIHTGEKPYTFQQCGKSFYTTGHLTVHMRIHTGERPYSCPQCGKSFKRNGTLKAHIRTHTGERSFTCTQCGKSFSQKQSLDFHMRIHTGEKPYTCTECGKSFMCKRTLKHHMNGHTGT] 276
# sequence of block fz_linker    28 [VLSVLPTEPQDMHKGKKTETKFEKPQEITTDEKPTLTTKTSSCGRPRKSKSR] 80
# sequence of block fz_finz       0 [MAFIKEESEDVKIEETFRVKHEDPQEQT] 28
# Evidence for and against this transcript:
# % of transcript supported by hints (any source): 0
# CDS exons: 0/4
# CDS introns: 0/3
# 5'UTR exons and introns: 0/0
# 3'UTR exons and introns: 0/0
# hint groups fully obeyed: 20
#     RM:  20
# incompatible hint groups: 4
#     RM:   4
# end gene g253
###
# start gene g254
CAIGQQ010027808.1	AUGUSTUS	gene	15417	20386	1	-	.	ID=g254
CAIGQQ010027808.1	AUGUSTUS	transcript	15417	20386	.	-	.	ID=g254.t1;Parent=g254
CAIGQQ010027808.1	AUGUSTUS	stop_codon	15417	15419	.	-	0	Parent=g254.t1
CAIGQQ010027808.1	AUGUSTUS	CDS	15420	15469	.	-	2	ID=g254.t1.cds;Parent=g254.t1
CAIGQQ010027808.1	AUGUSTUS	CDS	20188	20386	.	-	0	ID=g254.t1.cds;Parent=g254.t1
CAIGQQ010027808.1	AUGUSTUS	start_codon	20384	20386	.	-	0	Parent=g254.t1
# protein sequence = [MRKKKGVAEYSTLEVRYSEQEVGKGGGSASYWSVVGEGVARGWAWRDSMGVEALGPPWEIELWMRETDQVCNVYKYSY
# WFIIS]
# Evidence for and against this transcript:
# % of transcript supported by hints (any source): 0
# CDS exons: 0/2
# CDS introns: 0/1
# 5'UTR exons and introns: 0/0
# 3'UTR exons and introns: 0/0
# hint groups fully obeyed: 36
#     RM:  36
# incompatible hint groups: 0
# end gene g254
###
#
# ----- prediction on sequence number 326 (length = 27056, name = CAIGQQ010027810.1:0-27056) -----
#
# Predicted genes for sequence number 326 on both strands
# start gene g255
CAIGQQ010027810.1	AUGUSTUS	gene	666	7350	1	+	.	ID=g255
CAIGQQ010027810.1	AUGUSTUS	transcript	666	7350	.	+	.	ID=g255.t1;Parent=g255
CAIGQQ010027810.1	AUGUSTUS	start_codon	666	668	.	+	0	Parent=g255.t1
CAIGQQ010027810.1	AUGUSTUS	CDS	666	670	.	+	0	ID=g255.t1.cds;Parent=g255.t1
CAIGQQ010027810.1	AUGUSTUS	CDS	1657	1736	.	+	1	ID=g255.t1.cds;Parent=g255.t1
CAIGQQ010027810.1	AUGUSTUS	CDS	6425	7347	.	+	2	ID=g255.t1.cds;Parent=g255.t1
CAIGQQ010027810.1	AUGUSTUS	stop_codon	7348	7350	.	+	0	Parent=g255.t1
CAIGQQ010027810.1	AUGUSTUS	protein_match	666	670	39.1	+	0	ID=pp.g255.t1.fz_finz;Target=fz_finz 1 2;Target_start=0;
CAIGQQ010027810.1	AUGUSTUS	protein_match	1657	1735	5.6	+	1	ID=pp.g255.t1.fz_finz;Target=fz_finz 2 28;Target_start=0;
CAIGQQ010027810.1	AUGUSTUS	protein_match	1736	1736	1	+	0	ID=pp.g255.t1.fz_linker;Target=fz_linker 1 1;Target_start=28;
CAIGQQ010027810.1	AUGUSTUS	protein_match	6425	6579	2.09	+	2	ID=pp.g255.t1.fz_linker;Target=fz_linker 1 52;Target_start=28;
CAIGQQ010027810.1	AUGUSTUS	protein_match	6661	7248	5.52	+	0	ID=pp.g255.t1.fz_znf;Target=fz_znf 1 196;Target_start=107;
CAIGQQ010027810.1	AUGUSTUS	interblock_region	6580	6660	.	+	0	ID=pp.g255.t1.iBR2
CAIGQQ010027810.1	AUGUSTUS	interblock_region	7249	7350	.	+	0	ID=pp.g255.t1.iBR3
# protein sequence = [MLNIXXXXEDVKIEETFRVKHEDPQEQTDLMVLKEETHQLNEMEDKQQFEKPQEITTVKKKTLTKKTSSRGKPRKSKS
# RCYFSCKQCGKSFSQIHGFKTHMRIHTGERPFSCQQCGKSFYHKGNFVEHMRIHTGERPYTCQQCGKSFCHAGNLAVHMRIHTGEEPYSCPQCGKSYK
# QNGTLEVHMRTHTGERIFTCTQCGKSFAQKQNLEIHMRIHTGEKPYTCTECGKSFRCKSILKHHMISHTGEKPFACAQCGKSLTTKASLMNHMNGHTR
# TIVFTCDQCGKGLTRKDSIKKHMKTHSGADCFRCSECGKGFKHKRSLNIHMNRHNGEQSPQN]
# sequence of block fz_finz       0 [MLNIXXXXEDVKIEETFRVKHEDPQEQT] 28
# sequence of block fz_linker    28 [DLMVLKEETHQLNEMEDKQQFEKPQEITTVKKKTLTKKTSSRGKPRKSKSRC] 80
# sequence of block fz_znf      107 [RPFSCQQCGKSFYHKGNFVEHMRIHTGERPYTCQQCGKSFCHAGNLAVHMRIHTGEEPYSCPQCGKSYKQNGTLEVHMRTHTGERIFTCTQCGKSFAQKQNLEIHMRIHTGEKPYTCTECGKSFRCKSILKHHMISHTGEKPFACAQCGKSLTTKASLMNHMNGHTRTIVFTCDQCGKGLTRKDSIKKHMKTHSGA] 303
# Evidence for and against this transcript:
# % of transcript supported by hints (any source): 0
# CDS exons: 0/3
# CDS introns: 0/2
# 5'UTR exons and introns: 0/0
# 3'UTR exons and introns: 0/0
# hint groups fully obeyed: 25
#     RM:  25
# incompatible hint groups: 5
#     RM:   5
# end gene g255
###
#
# ----- prediction on sequence number 327 (length = 15830, name = CAIGQQ010027813.1:0-15830) -----
#
# Predicted genes for sequence number 327 on both strands
# start gene g256
CAIGQQ010027813.1	AUGUSTUS	gene	8191	10993	1	+	.	ID=g256
CAIGQQ010027813.1	AUGUSTUS	transcript	8191	10993	.	+	.	ID=g256.t1;Parent=g256
CAIGQQ010027813.1	AUGUSTUS	start_codon	8191	8193	.	+	0	Parent=g256.t1
CAIGQQ010027813.1	AUGUSTUS	CDS	8191	8275	.	+	0	ID=g256.t1.cds;Parent=g256.t1
CAIGQQ010027813.1	AUGUSTUS	CDS	8369	8395	.	+	2	ID=g256.t1.cds;Parent=g256.t1
CAIGQQ010027813.1	AUGUSTUS	CDS	9968	10005	.	+	2	ID=g256.t1.cds;Parent=g256.t1
CAIGQQ010027813.1	AUGUSTUS	CDS	10298	10990	.	+	0	ID=g256.t1.cds;Parent=g256.t1
CAIGQQ010027813.1	AUGUSTUS	stop_codon	10991	10993	.	+	0	Parent=g256.t1
CAIGQQ010027813.1	AUGUSTUS	protein_match	8191	8274	9.87	+	0	ID=pp.g256.t1.fz_finz;Target=fz_finz 1 28;Target_start=0;
CAIGQQ010027813.1	AUGUSTUS	protein_match	8275	8275	1	+	0	ID=pp.g256.t1.fz_linker;Target=fz_linker 1 1;Target_start=28;
CAIGQQ010027813.1	AUGUSTUS	protein_match	8369	8395	0.959	+	1	ID=pp.g256.t1.fz_linker;Target=fz_linker 1 10;Target_start=27;
CAIGQQ010027813.1	AUGUSTUS	protein_match	9968	10005	1.07	+	1	ID=pp.g256.t1.fz_linker;Target=fz_linker 10 23;Target_start=27;
CAIGQQ010027813.1	AUGUSTUS	protein_match	10298	10387	1.29	+	0	ID=pp.g256.t1.fz_linker;Target=fz_linker 23 52;Target_start=28;
CAIGQQ010027813.1	AUGUSTUS	protein_match	10388	10975	4.67	+	0	ID=pp.g256.t1.fz_znf;Target=fz_znf 1 196;Target_start=80;
CAIGQQ010027813.1	AUGUSTUS	interblock_region	10976	10993	.	+	0	ID=pp.g256.t1.iBR3
# protein sequence = [MAFIKEESEDVKIEETFRVKHEDPQEQTALSVLPRNISLIQENSTLYWMETHQWNDITTDEKPTLTKKTSSGRHRKSK
# SRCNFTCRQCGNSFNRKQSLKVHMRIHTGERPFSCKQCGKSFSQRSNFNVHMRVHTGERSFTCTQCGKSFPLKQNLDIHMRIHTGEKPYRCTECGKSF
# TQMCTLKYHMRTHTGEKLFPCHQCGKSFTTKASLMNHLDGHTGTIVFTCDQCGKSLTRKDSIKKHMENHSVADRFRCSECGKILKHKSSLNTHMKRHN
# GEQSPQN]
# sequence of block fz_finz       0 [MAFIKEESEDVKIEETFRVKHEDPQEQT] 28
# sequence of block fz_linker    28 [ALSVLPRNISLIQENSTLYWMETHQWNDITTDEKPTLTKKTSSGRHRKSKSR] 80
# sequence of block fz_znf       80 [CNFTCRQCGNSFNRKQSLKVHMRIHTGERPFSCKQCGKSFSQRSNFNVHMRVHTGERSFTCTQCGKSFPLKQNLDIHMRIHTGEKPYRCTECGKSFTQMCTLKYHMRTHTGEKLFPCHQCGKSFTTKASLMNHLDGHTGTIVFTCDQCGKSLTRKDSIKKHMENHSVADRFRCSECGKILKHKSSLNTHMKRHNGE] 276
# Evidence for and against this transcript:
# % of transcript supported by hints (any source): 0
# CDS exons: 0/4
# CDS introns: 0/3
# 5'UTR exons and introns: 0/0
# 3'UTR exons and introns: 0/0
# hint groups fully obeyed: 10
#     RM:  10
# incompatible hint groups: 9
#     RM:   9
# end gene g256
###
#
# ----- prediction on sequence number 328 (length = 28649, name = CAIGQQ010027819.1:95293-123942) -----
#
# Predicted genes for sequence number 328 on both strands
# start gene g257
CAIGQQ010027819.1	AUGUSTUS	gene	106019	110376	1	-	.	ID=g257
CAIGQQ010027819.1	AUGUSTUS	transcript	106019	110376	.	-	.	ID=g257.t1;Parent=g257
CAIGQQ010027819.1	AUGUSTUS	stop_codon	106019	106021	.	-	0	Parent=g257.t1
CAIGQQ010027819.1	AUGUSTUS	CDS	106022	106860	.	-	2	ID=g257.t1.cds;Parent=g257.t1
CAIGQQ010027819.1	AUGUSTUS	CDS	110292	110376	.	-	0	ID=g257.t1.cds;Parent=g257.t1
CAIGQQ010027819.1	AUGUSTUS	start_codon	110374	110376	.	-	0	Parent=g257.t1
CAIGQQ010027819.1	AUGUSTUS	protein_match	106100	106687	5.28	-	0	ID=pp.g257.t1.fz_znf;Target=fz_znf 1 196;Target_start=86;
CAIGQQ010027819.1	AUGUSTUS	protein_match	106706	106860	1.47	-	2	ID=pp.g257.t1.fz_linker;Target=fz_linker 1 52;Target_start=28;
CAIGQQ010027819.1	AUGUSTUS	protein_match	110292	110292	1	-	0	ID=pp.g257.t1.fz_linker;Target=fz_linker 1 1;Target_start=28;
CAIGQQ010027819.1	AUGUSTUS	protein_match	110293	110376	4.63	-	0	ID=pp.g257.t1.fz_finz;Target=fz_finz 1 28;Target_start=0;
CAIGQQ010027819.1	AUGUSTUS	interblock_region	106019	106099	.	-	0	ID=pp.g257.t1.iBR3
CAIGQQ010027819.1	AUGUSTUS	interblock_region	106688	106705	.	-	0	ID=pp.g257.t1.iBR2
# protein sequence = [MSLIKEEGEDKTIEEALRGKHEDTETQTDLMALKEDSDVLTETEENDQQALKEVHIKESPFVCQQCGTKFTQKGSLNR
# HLRVHTGEKPYTCPECGKSFAQHGNLEVHMGVHSEEKPYSCQHCGKSFNRKGNLNSHMRIHSGESVFTCQQCGLTFTLKESLSRHMRIHSGDKPFSCQ
# HCGKSFDRQDNLQAHVRNHSEDKLYSCPQCGKSFGQKGHFKDHMRIHNGDKLYTCPQCERVFSQRGHFEDHIRIHTGEKPFTCQHCGRSFNRRGILNR
# HLRTHTGEEPFMCGHCGKSFRYKVTLKYHMRTHT]
# sequence of block fz_znf       86 [KPYTCPECGKSFAQHGNLEVHMGVHSEEKPYSCQHCGKSFNRKGNLNSHMRIHSGESVFTCQQCGLTFTLKESLSRHMRIHSGDKPFSCQHCGKSFDRQDNLQAHVRNHSEDKLYSCPQCGKSFGQKGHFKDHMRIHNGDKLYTCPQCERVFSQRGHFEDHIRIHTGEKPFTCQHCGRSFNRRGILNRHLRTHTGE] 282
# sequence of block fz_linker    28 [DLMALKEDSDVLTETEENDQQALKEVHIKESPFVCQQCGTKFTQKGSLNRHL] 80
# sequence of block fz_finz       0 [MSLIKEEGEDKTIEEALRGKHEDTETQT] 28
# Evidence for and against this transcript:
# % of transcript supported by hints (any source): 0
# CDS exons: 0/2
# CDS introns: 0/1
# 5'UTR exons and introns: 0/0
# 3'UTR exons and introns: 0/0
# hint groups fully obeyed: 25
#     RM:  25
# incompatible hint groups: 0
# end gene g257
###
# start gene g258
CAIGQQ010027819.1	AUGUSTUS	gene	112484	122135	1	+	.	ID=g258
CAIGQQ010027819.1	AUGUSTUS	transcript	112484	122135	.	+	.	ID=g258.t1;Parent=g258
CAIGQQ010027819.1	AUGUSTUS	start_codon	112484	112486	.	+	0	Parent=g258.t1
CAIGQQ010027819.1	AUGUSTUS	CDS	112484	112568	.	+	0	ID=g258.t1.cds;Parent=g258.t1
CAIGQQ010027819.1	AUGUSTUS	CDS	116064	116101	.	+	2	ID=g258.t1.cds;Parent=g258.t1
CAIGQQ010027819.1	AUGUSTUS	CDS	116177	116978	.	+	0	ID=g258.t1.cds;Parent=g258.t1
CAIGQQ010027819.1	AUGUSTUS	CDS	121792	122132	.	+	2	ID=g258.t1.cds;Parent=g258.t1
CAIGQQ010027819.1	AUGUSTUS	stop_codon	122133	122135	.	+	0	Parent=g258.t1
CAIGQQ010027819.1	AUGUSTUS	protein_match	112484	112567	8.47	+	0	ID=pp.g258.t1.fz_finz;Target=fz_finz 1 28;Target_start=0;
CAIGQQ010027819.1	AUGUSTUS	protein_match	112568	112568	1	+	0	ID=pp.g258.t1.fz_linker;Target=fz_linker 1 1;Target_start=28;
CAIGQQ010027819.1	AUGUSTUS	protein_match	116064	116101	3.77	+	1	ID=pp.g258.t1.fz_linker;Target=fz_linker 1 14;Target_start=27;
CAIGQQ010027819.1	AUGUSTUS	protein_match	116177	116293	1.26	+	0	ID=pp.g258.t1.fz_linker;Target=fz_linker 14 52;Target_start=28;
CAIGQQ010027819.1	AUGUSTUS	protein_match	116300	116887	5.7	+	0	ID=pp.g258.t1.fz_znf;Target=fz_znf 1 196;Target_start=82;
CAIGQQ010027819.1	AUGUSTUS	interblock_region	116294	116299	.	+	0	ID=pp.g258.t1.iBR2
CAIGQQ010027819.1	AUGUSTUS	interblock_region	116888	116978	.	+	0	ID=pp.g258.t1.iBR3
CAIGQQ010027819.1	AUGUSTUS	interblock_region	121792	122135	.	+	2	ID=pp.g258.t1.iBR3
# protein sequence = [MAFIKEESEDLKIEETFSVKQEYPEEQTELIPLKEESEELNTEETSSQKTTETNSSLICTWCGKSFSELDRFKVHMKG
# HTGEGPFSCPQCGKRFTLKGSLKTHMTIHTGKKSFTCPQCGKTFTQKGSLKVHMRIHTGEGSFSCKHCGKSFTQKGSLKVHLRTHSGGSSFACQHCGK
# SFTQKGSLKVHVRTHTGENPFVCQDCGKSFHRKESLTSHVRIHTGEKPFACPQCGRRFTHKETLKAHMRVHSKDKPFSCERCGKSFGGKVILNKHMKI
# HSRGSRFICRQCGVSFTDKHDLENHVASHVGAKPCSPSSNMAQSSCKCYCSVPCCSNNKQRFPYLSFHDFPADADQRARWVKAIKRNEGPSFKILRGS
# TYVCSQHFDPKDKYTSSIGRTRIKKGAVPSRFFWNDWGKGRRMQSNLWDL]
# sequence of block fz_finz       0 [MAFIKEESEDLKIEETFSVKQEYPEEQT] 28
# sequence of block fz_linker    28 [ELIPLKEESEELNTEETSSQKTTETNSSLICTWCGKSFSELDRFKVHMKGHT] 80
# sequence of block fz_znf       82 [GPFSCPQCGKRFTLKGSLKTHMTIHTGKKSFTCPQCGKTFTQKGSLKVHMRIHTGEGSFSCKHCGKSFTQKGSLKVHLRTHSGGSSFACQHCGKSFTQKGSLKVHVRTHTGENPFVCQDCGKSFHRKESLTSHVRIHTGEKPFACPQCGRRFTHKETLKAHMRVHSKDKPFSCERCGKSFGGKVILNKHMKIHSRG] 278
# Evidence for and against this transcript:
# % of transcript supported by hints (any source): 0
# CDS exons: 0/4
# CDS introns: 0/3
# 5'UTR exons and introns: 0/0
# 3'UTR exons and introns: 0/0
# hint groups fully obeyed: 59
#     RM:  59
# incompatible hint groups: 2
#     RM:   2
# end gene g258
###
#
# ----- prediction on sequence number 329 (length = 18909, name = CAIGQQ010027984.1:1592-20501) -----
#
# Predicted genes for sequence number 329 on both strands
# start gene g259
CAIGQQ010027984.1	AUGUSTUS	gene	13095	16675	1	-	.	ID=g259
CAIGQQ010027984.1	AUGUSTUS	transcript	13095	16675	.	-	.	ID=g259.t1;Parent=g259
CAIGQQ010027984.1	AUGUSTUS	stop_codon	13095	13097	.	-	0	Parent=g259.t1
CAIGQQ010027984.1	AUGUSTUS	CDS	13098	13981	.	-	2	ID=g259.t1.cds;Parent=g259.t1
CAIGQQ010027984.1	AUGUSTUS	CDS	16591	16675	.	-	0	ID=g259.t1.cds;Parent=g259.t1
CAIGQQ010027984.1	AUGUSTUS	start_codon	16673	16675	.	-	0	Parent=g259.t1
CAIGQQ010027984.1	AUGUSTUS	protein_match	13200	13787	6.86	-	0	ID=pp.g259.t1.fz_znf;Target=fz_znf 1 196;Target_start=93;
CAIGQQ010027984.1	AUGUSTUS	protein_match	13827	13981	1.68	-	2	ID=pp.g259.t1.fz_linker;Target=fz_linker 1 52;Target_start=28;
CAIGQQ010027984.1	AUGUSTUS	protein_match	16591	16591	1	-	0	ID=pp.g259.t1.fz_linker;Target=fz_linker 1 1;Target_start=28;
CAIGQQ010027984.1	AUGUSTUS	protein_match	16592	16675	9.1	-	0	ID=pp.g259.t1.fz_finz;Target=fz_finz 1 28;Target_start=0;
CAIGQQ010027984.1	AUGUSTUS	interblock_region	13095	13199	.	-	0	ID=pp.g259.t1.iBR3
CAIGQQ010027984.1	AUGUSTUS	interblock_region	13788	13826	.	-	0	ID=pp.g259.t1.iBR2
# protein sequence = [MAFIKEESEDVKIEETFTVKHEDLQEQTDLIEENKGSKEEEHHVKIEEKTHLQTDGILKRRDKNHFTCSCTQCGKSFR
# QSSNLNLHKRIHTGEKPFTCTQCGKSFSQSASLNQHMRIHTGEKPFTCTQCGKSFSQSSHLNQHLRTHTGEKPFTCTQCGNRFRHSSSLNVHMMSHTG
# EKPFTCTQCVKSFIKSSHLNQHLRTHTGEKPFTCTQCGKSFSCPSSLNLHKRIHTGEKPFTCTQCGKSFRQSASLILHMRNHTGEKPFTCTQCGKSFS
# LSSNLNQHMRIHTGEKPFTCTQCGKRFRRSSSLNVHMMSHTGEKPFTCT]
# sequence of block fz_znf       93 [KPFTCTQCGKSFSQSASLNQHMRIHTGEKPFTCTQCGKSFSQSSHLNQHLRTHTGEKPFTCTQCGNRFRHSSSLNVHMMSHTGEKPFTCTQCVKSFIKSSHLNQHLRTHTGEKPFTCTQCGKSFSCPSSLNLHKRIHTGEKPFTCTQCGKSFRQSASLILHMRNHTGEKPFTCTQCGKSFSLSSNLNQHMRIHTGE] 289
# sequence of block fz_linker    28 [DLIEENKGSKEEEHHVKIEEKTHLQTDGILKRRDKNHFTCSCTQCGKSFRQS] 80
# sequence of block fz_finz       0 [MAFIKEESEDVKIEETFTVKHEDLQEQT] 28
# Evidence for and against this transcript:
# % of transcript supported by hints (any source): 0
# CDS exons: 0/2
# CDS introns: 0/1
# 5'UTR exons and introns: 0/0
# 3'UTR exons and introns: 0/0
# hint groups fully obeyed: 11
#     RM:  11
# incompatible hint groups: 4
#     RM:   4
# end gene g259
###
#
# ----- prediction on sequence number 330 (length = 13825, name = CAIGQQ010028015.1:0-13825) -----
#
# Predicted genes for sequence number 330 on both strands
# (none)
#
# ----- prediction on sequence number 331 (length = 5316, name = CAIGQQ010028134.1:0-5316) -----
#
# Predicted genes for sequence number 331 on both strands
# (none)
#
# ----- prediction on sequence number 332 (length = 17282, name = CAIGQQ010028191.1:1378-18660) -----
#
# Predicted genes for sequence number 332 on both strands
# start gene g260
CAIGQQ010028191.1	AUGUSTUS	gene	7205	17360	1	-	.	ID=g260
CAIGQQ010028191.1	AUGUSTUS	transcript	7205	17360	.	-	.	ID=g260.t1;Parent=g260
CAIGQQ010028191.1	AUGUSTUS	stop_codon	7205	7207	.	-	0	Parent=g260.t1
CAIGQQ010028191.1	AUGUSTUS	CDS	7208	8343	.	-	2	ID=g260.t1.cds;Parent=g260.t1
CAIGQQ010028191.1	AUGUSTUS	CDS	16377	16445	.	-	2	ID=g260.t1.cds;Parent=g260.t1
CAIGQQ010028191.1	AUGUSTUS	CDS	17345	17360	.	-	0	ID=g260.t1.cds;Parent=g260.t1
CAIGQQ010028191.1	AUGUSTUS	start_codon	17358	17360	.	-	0	Parent=g260.t1
CAIGQQ010028191.1	AUGUSTUS	protein_match	7484	8071	7.61	-	0	ID=pp.g260.t1.fz_znf;Target=fz_znf 1 196;Target_start=119;
CAIGQQ010028191.1	AUGUSTUS	protein_match	8189	8343	1.73	-	2	ID=pp.g260.t1.fz_linker;Target=fz_linker 1 52;Target_start=28;
CAIGQQ010028191.1	AUGUSTUS	protein_match	16377	16377	1	-	0	ID=pp.g260.t1.fz_linker;Target=fz_linker 1 1;Target_start=28;
CAIGQQ010028191.1	AUGUSTUS	protein_match	16378	16445	9.04	-	2	ID=pp.g260.t1.fz_finz;Target=fz_finz 6 28;Target_start=0;
CAIGQQ010028191.1	AUGUSTUS	protein_match	17345	17360	1.54	-	0	ID=pp.g260.t1.fz_finz;Target=fz_finz 1 6;Target_start=0;
CAIGQQ010028191.1	AUGUSTUS	interblock_region	7205	7483	.	-	0	ID=pp.g260.t1.iBR3
CAIGQQ010028191.1	AUGUSTUS	interblock_region	8072	8188	.	-	0	ID=pp.g260.t1.iBR2
# protein sequence = [MRFVAEESEDVKIEETFRVKHEDPQEQTDLIEENERSKEEEHHVKIEEKTHLQTDGILKRRDKNRFTCTQCGKCFGRK
# GDLKIHMRIHTGEKPFTCTQCGISFSCSSHLHYHMKIHTGEKPFICTECGKSFSQSSSLNQHMRIHTGEKPFTCTQCGKSFICSSSLNLHMRIHTGEK
# PFTCTQCGKSFSVSSSLNQHMRIHTGEKPFTCTQCGKSFSQSSKLDPHMRIHTGEKPFSCTQCGKSFICSSSLNLHMRVHTGEKPFACTQCGKSFSQS
# SNLNNHMRIHTGEKPFTCTQCGKSFSQSSKLDLHMRIHTGEKPFSCTQCGKSFICSSSLNRHMPKHTGEKPFTCTQCGKSFSQSSHLNEHMRIHTGEK
# PFTCTQCGKSFSQSTHLSKHMKTHTGEKPFTISKP]
# sequence of block fz_znf      119 [KPFICTECGKSFSQSSSLNQHMRIHTGEKPFTCTQCGKSFICSSSLNLHMRIHTGEKPFTCTQCGKSFSVSSSLNQHMRIHTGEKPFTCTQCGKSFSQSSKLDPHMRIHTGEKPFSCTQCGKSFICSSSLNLHMRVHTGEKPFACTQCGKSFSQSSNLNNHMRIHTGEKPFTCTQCGKSFSQSSKLDLHMRIHTGE] 315
# sequence of block fz_linker    28 [DLIEENERSKEEEHHVKIEEKTHLQTDGILKRRDKNRFTCTQCGKCFGRKGD] 80
# sequence of block fz_finz       0 [MRFVAEESEDVKIEETFRVKHEDPQEQT] 28
# Evidence for and against this transcript:
# % of transcript supported by hints (any source): 0
# CDS exons: 0/3
# CDS introns: 0/2
# 5'UTR exons and introns: 0/0
# 3'UTR exons and introns: 0/0
# hint groups fully obeyed: 37
#     RM:  37
# incompatible hint groups: 3
#     RM:   3
# end gene g260
###
#
# ----- prediction on sequence number 333 (length = 15157, name = CAIGQQ010028286.1:0-15157) -----
#
# Predicted genes for sequence number 333 on both strands
# start gene g261
CAIGQQ010028286.1	AUGUSTUS	gene	5485	8323	1	-	.	ID=g261
CAIGQQ010028286.1	AUGUSTUS	transcript	5485	8323	.	-	.	ID=g261.t1;Parent=g261
CAIGQQ010028286.1	AUGUSTUS	stop_codon	5485	5487	.	-	0	Parent=g261.t1
CAIGQQ010028286.1	AUGUSTUS	CDS	5488	6227	.	-	2	ID=g261.t1.cds;Parent=g261.t1
CAIGQQ010028286.1	AUGUSTUS	CDS	8119	8145	.	-	2	ID=g261.t1.cds;Parent=g261.t1
CAIGQQ010028286.1	AUGUSTUS	CDS	8239	8323	.	-	0	ID=g261.t1.cds;Parent=g261.t1
CAIGQQ010028286.1	AUGUSTUS	start_codon	8321	8323	.	-	0	Parent=g261.t1
CAIGQQ010028286.1	AUGUSTUS	protein_match	5503	6090	4.66	-	0	ID=pp.g261.t1.fz_znf;Target=fz_znf 1 196;Target_start=83;
CAIGQQ010028286.1	AUGUSTUS	protein_match	6100	6227	1.17	-	2	ID=pp.g261.t1.fz_linker;Target=fz_linker 10 52;Target_start=28;
CAIGQQ010028286.1	AUGUSTUS	protein_match	8119	8145	1.01	-	2	ID=pp.g261.t1.fz_linker;Target=fz_linker 1 10;Target_start=28;
CAIGQQ010028286.1	AUGUSTUS	protein_match	8239	8239	1	-	0	ID=pp.g261.t1.fz_linker;Target=fz_linker 1 1;Target_start=28;
CAIGQQ010028286.1	AUGUSTUS	protein_match	8240	8323	9.87	-	0	ID=pp.g261.t1.fz_finz;Target=fz_finz 1 28;Target_start=0;
CAIGQQ010028286.1	AUGUSTUS	interblock_region	5485	5502	.	-	0	ID=pp.g261.t1.iBR3
CAIGQQ010028286.1	AUGUSTUS	interblock_region	6091	6099	.	-	0	ID=pp.g261.t1.iBR2
# protein sequence = [MAFIKEESEDVKIEETFRVKHEDPQEQTALTVLPRNIYLMVLKEETHQWNEVKKKHQDITTDGKPTLTKKTSSCGRRR
# KSKSRCNFTCRQCGNSFNRNQSLKVHMRIHTGEKPFSCKQCGKSFSQRSNFNVHMRTHTGERSFTCTQCGKSFPQKQNLGIHMRIHTGEKPYTCTECG
# KSFTQMCTLNYHMISHTGEKLFPCHQCGKSFTTKASLMNHMDGHTGTIVFTCDQCGKSLARKDSIKKHIENHSVADRFRCSECGKDFKHKSSLNTHMK
# RHIGEQSPQN]
# sequence of block fz_znf       83 [CNFTCRQCGNSFNRNQSLKVHMRIHTGEKPFSCKQCGKSFSQRSNFNVHMRTHTGERSFTCTQCGKSFPQKQNLGIHMRIHTGEKPYTCTECGKSFTQMCTLNYHMISHTGEKLFPCHQCGKSFTTKASLMNHMDGHTGTIVFTCDQCGKSLARKDSIKKHIENHSVADRFRCSECGKDFKHKSSLNTHMKRHIGE] 279
# sequence of block fz_linker    28 [ALTVLPRNIYLMVLKEETHQWNEVKKKHQDITTDGKPTLTKKTSSCGRRRKS] 80
# sequence of block fz_finz       0 [MAFIKEESEDVKIEETFRVKHEDPQEQT] 28
# Evidence for and against this transcript:
# % of transcript supported by hints (any source): 0
# CDS exons: 0/3
# CDS introns: 0/2
# 5'UTR exons and introns: 0/0
# 3'UTR exons and introns: 0/0
# hint groups fully obeyed: 8
#     RM:   8
# incompatible hint groups: 10
#     RM:  10
# end gene g261
###
#
# ----- prediction on sequence number 334 (length = 12487, name = CAIGQQ010028287.1:0-12487) -----
#
# Predicted genes for sequence number 334 on both strands
# start gene g262
CAIGQQ010028287.1	AUGUSTUS	gene	3543	11860	1	-	.	ID=g262
CAIGQQ010028287.1	AUGUSTUS	transcript	3543	11860	.	-	.	ID=g262.t1;Parent=g262
CAIGQQ010028287.1	AUGUSTUS	stop_codon	3543	3545	.	-	0	Parent=g262.t1
CAIGQQ010028287.1	AUGUSTUS	CDS	3546	3546	.	-	1	ID=g262.t1.cds;Parent=g262.t1
CAIGQQ010028287.1	AUGUSTUS	CDS	4092	4872	.	-	2	ID=g262.t1.cds;Parent=g262.t1
CAIGQQ010028287.1	AUGUSTUS	CDS	11776	11860	.	-	0	ID=g262.t1.cds;Parent=g262.t1
CAIGQQ010028287.1	AUGUSTUS	start_codon	11858	11860	.	-	0	Parent=g262.t1
CAIGQQ010028287.1	AUGUSTUS	protein_match	4097	4684	6.91	-	0	ID=pp.g262.t1.fz_znf;Target=fz_znf 1 196;Target_start=91;
CAIGQQ010028287.1	AUGUSTUS	protein_match	4718	4872	1.79	-	2	ID=pp.g262.t1.fz_linker;Target=fz_linker 1 52;Target_start=28;
CAIGQQ010028287.1	AUGUSTUS	protein_match	11776	11776	1	-	0	ID=pp.g262.t1.fz_linker;Target=fz_linker 1 1;Target_start=28;
CAIGQQ010028287.1	AUGUSTUS	protein_match	11777	11860	9.44	-	0	ID=pp.g262.t1.fz_finz;Target=fz_finz 1 28;Target_start=0;
CAIGQQ010028287.1	AUGUSTUS	interblock_region	3543	3546	.	-	1	ID=pp.g262.t1.iBR3
CAIGQQ010028287.1	AUGUSTUS	interblock_region	4092	4096	.	-	0	ID=pp.g262.t1.iBR3
CAIGQQ010028287.1	AUGUSTUS	interblock_region	4685	4717	.	-	0	ID=pp.g262.t1.iBR2
# protein sequence = [MAFIKEESEDVKIEETFRVKHEDLQEQTDLIEENEGSKEEEHHVKIEEKTHLQTDGILKRRDKNRFTCTQCGKSFGIK
# GHLKIHMRIHTGEKPFTCTQCGKSFSQSSHLNQHMMIHTGEKPFTCTQCGRSFSQSSHLNEHMMIHTGEKPFTCTQCGKSFSIASYLNEHMMKHTGEK
# PFTCTQCGKSFSRSSNLNQHMRIHTGEKPFTCTQCGKSFSISSHLNEHIRIHTGEKPFTCTQCGKSFIRSSYLNLHMRIHTGEKPFTCSQCGKSFNRS
# AKLNEHMKIHTGVKE]
# sequence of block fz_znf       91 [KPFTCTQCGKSFSQSSHLNQHMMIHTGEKPFTCTQCGRSFSQSSHLNEHMMIHTGEKPFTCTQCGKSFSIASYLNEHMMKHTGEKPFTCTQCGKSFSRSSNLNQHMRIHTGEKPFTCTQCGKSFSISSHLNEHIRIHTGEKPFTCTQCGKSFIRSSYLNLHMRIHTGEKPFTCSQCGKSFNRSAKLNEHMKIHTGV] 287
# sequence of block fz_linker    28 [DLIEENEGSKEEEHHVKIEEKTHLQTDGILKRRDKNRFTCTQCGKSFGIKGH] 80
# sequence of block fz_finz       0 [MAFIKEESEDVKIEETFRVKHEDLQEQT] 28
# Evidence for and against this transcript:
# % of transcript supported by hints (any source): 0
# CDS exons: 0/3
# CDS introns: 0/2
# 5'UTR exons and introns: 0/0
# 3'UTR exons and introns: 0/0
# hint groups fully obeyed: 41
#     RM:  41
# incompatible hint groups: 3
#     RM:   3
# end gene g262
###
#
# ----- prediction on sequence number 335 (length = 20494, name = CAIGQQ010028294.1:0-20494) -----
#
# Predicted genes for sequence number 335 on both strands
# start gene g263
CAIGQQ010028294.1	AUGUSTUS	gene	5411	20118	1	+	.	ID=g263
CAIGQQ010028294.1	AUGUSTUS	transcript	5411	20118	.	+	.	ID=g263.t1;Parent=g263
CAIGQQ010028294.1	AUGUSTUS	start_codon	5411	5413	.	+	0	Parent=g263.t1
CAIGQQ010028294.1	AUGUSTUS	CDS	5411	5495	.	+	0	ID=g263.t1.cds;Parent=g263.t1
CAIGQQ010028294.1	AUGUSTUS	CDS	10013	11029	.	+	2	ID=g263.t1.cds;Parent=g263.t1
CAIGQQ010028294.1	AUGUSTUS	CDS	15546	15559	.	+	2	ID=g263.t1.cds;Parent=g263.t1
CAIGQQ010028294.1	AUGUSTUS	CDS	16426	16491	.	+	0	ID=g263.t1.cds;Parent=g263.t1
CAIGQQ010028294.1	AUGUSTUS	CDS	20095	20115	.	+	0	ID=g263.t1.cds;Parent=g263.t1
CAIGQQ010028294.1	AUGUSTUS	stop_codon	20116	20118	.	+	0	Parent=g263.t1
CAIGQQ010028294.1	AUGUSTUS	protein_match	5411	5494	8.94	+	0	ID=pp.g263.t1.fz_finz;Target=fz_finz 1 28;Target_start=0;
CAIGQQ010028294.1	AUGUSTUS	protein_match	5495	5495	1	+	0	ID=pp.g263.t1.fz_linker;Target=fz_linker 1 1;Target_start=28;
CAIGQQ010028294.1	AUGUSTUS	protein_match	10013	10167	1.72	+	2	ID=pp.g263.t1.fz_linker;Target=fz_linker 1 52;Target_start=28;
CAIGQQ010028294.1	AUGUSTUS	protein_match	10333	10920	7.78	+	0	ID=pp.g263.t1.fz_znf;Target=fz_znf 1 196;Target_start=135;
CAIGQQ010028294.1	AUGUSTUS	interblock_region	10168	10332	.	+	0	ID=pp.g263.t1.iBR2
CAIGQQ010028294.1	AUGUSTUS	interblock_region	10921	11029	.	+	0	ID=pp.g263.t1.iBR3
CAIGQQ010028294.1	AUGUSTUS	interblock_region	15546	15559	.	+	2	ID=pp.g263.t1.iBR3
CAIGQQ010028294.1	AUGUSTUS	interblock_region	16426	16491	.	+	0	ID=pp.g263.t1.iBR3
CAIGQQ010028294.1	AUGUSTUS	interblock_region	20095	20118	.	+	0	ID=pp.g263.t1.iBR3
# protein sequence = [MAFIKEESEDVKIEETLRVKHEDPQEQTDLIEENEGSKEEEHHVKIEEKTHLQTDGILKRRDKNRFTCTQCGKSFGRN
# SDLKIHTRIHTGEKPFTCTQCGXXXXTGEKPFTCTQCGKSFSKSAHLDQHIMIHTGEKPFACTQCGKSFSQSSNLNQHMRIHTGEKSFTCNQCGKSFS
# QSSSLNQHMMIHTGEKPFTCTQCGKSFTRSSSLNLHMRIHTGEKPFTCTQCGKSFSQSSNLNLHMRIHTGEKPFTCSQCGKSFSCSTHLNQHMRIHTG
# KKPFTCTQCGKSFSQSSSLNLHMWIHTGEKPFTCTQCGRSFSQSSNLNQHMRIHSGEKPFTCTQCGKSFSKSSSLNLHMWIHTGEKPFKCTQCDNLLT
# SSSTMANLLGGRGDIAICRMLKVGMDHME]
# sequence of block fz_finz       0 [MAFIKEESEDVKIEETLRVKHEDPQEQT] 28
# sequence of block fz_linker    28 [DLIEENEGSKEEEHHVKIEEKTHLQTDGILKRRDKNRFTCTQCGKSFGRNSD] 80
# sequence of block fz_znf      135 [KPFACTQCGKSFSQSSNLNQHMRIHTGEKSFTCNQCGKSFSQSSSLNQHMMIHTGEKPFTCTQCGKSFTRSSSLNLHMRIHTGEKPFTCTQCGKSFSQSSNLNLHMRIHTGEKPFTCSQCGKSFSCSTHLNQHMRIHTGKKPFTCTQCGKSFSQSSSLNLHMWIHTGEKPFTCTQCGRSFSQSSNLNQHMRIHSGE] 331
# Evidence for and against this transcript:
# % of transcript supported by hints (any source): 0
# CDS exons: 0/5
# CDS introns: 0/4
# 5'UTR exons and introns: 0/0
# 3'UTR exons and introns: 0/0
# hint groups fully obeyed: 60
#     RM:  60
# incompatible hint groups: 3
#     RM:   3
# end gene g263
###
#
# ----- prediction on sequence number 336 (length = 16693, name = CAIGQQ010028297.1:0-16693) -----
#
# Predicted genes for sequence number 336 on both strands
# start gene g264
CAIGQQ010028297.1	AUGUSTUS	gene	6214	14935	1	-	.	ID=g264
CAIGQQ010028297.1	AUGUSTUS	transcript	6214	14935	.	-	.	ID=g264.t1;Parent=g264
CAIGQQ010028297.1	AUGUSTUS	stop_codon	6214	6216	.	-	0	Parent=g264.t1
CAIGQQ010028297.1	AUGUSTUS	CDS	6217	7196	.	-	2	ID=g264.t1.cds;Parent=g264.t1
CAIGQQ010028297.1	AUGUSTUS	CDS	14851	14935	.	-	0	ID=g264.t1.cds;Parent=g264.t1
CAIGQQ010028297.1	AUGUSTUS	start_codon	14933	14935	.	-	0	Parent=g264.t1
CAIGQQ010028297.1	AUGUSTUS	protein_match	6421	7008	6.61	-	0	ID=pp.g264.t1.fz_znf;Target=fz_znf 1 196;Target_start=91;
CAIGQQ010028297.1	AUGUSTUS	protein_match	7042	7196	1.74	-	2	ID=pp.g264.t1.fz_linker;Target=fz_linker 1 52;Target_start=28;
CAIGQQ010028297.1	AUGUSTUS	protein_match	14851	14851	1	-	0	ID=pp.g264.t1.fz_linker;Target=fz_linker 1 1;Target_start=28;
CAIGQQ010028297.1	AUGUSTUS	protein_match	14852	14935	9.44	-	0	ID=pp.g264.t1.fz_finz;Target=fz_finz 1 28;Target_start=0;
CAIGQQ010028297.1	AUGUSTUS	interblock_region	6214	6420	.	-	0	ID=pp.g264.t1.iBR3
CAIGQQ010028297.1	AUGUSTUS	interblock_region	7009	7041	.	-	0	ID=pp.g264.t1.iBR2
# protein sequence = [MAFIKEESEDVKIEETFRVKHEDLQEQTDLIEENEGSKEEEHHVKIEEKTHLQTDGILKKRDKNRFTCAQCGKSFGRK
# DILKNHMRIHTGEKPFTCTQCGMSFNQSSNLNQHVRIHTGEKPVTCTQCGKSFSCSSSLNLHMRIHTGEKPFTCSQCGRSFSQSSSLNLHMRIHTGEK
# PFTCTQCGKSFSHSSSLNLHRMTHTGEKPFTCTQCGKSFNSSSHLNQHMRNHTGEKPFTCTQCGKSFSISSLLIKHMMIHTGDKPYTCTQCGKSFSQL
# SNLNLHIMNHTGEKPFTCTQCGKSFNYSSHLNQHMRIHTGDKPFTCTQCGKSFSQSXXXXNHSHALSVGRVSANHHTLNYT]
# sequence of block fz_znf       91 [KPFTCTQCGMSFNQSSNLNQHVRIHTGEKPVTCTQCGKSFSCSSSLNLHMRIHTGEKPFTCSQCGRSFSQSSSLNLHMRIHTGEKPFTCTQCGKSFSHSSSLNLHRMTHTGEKPFTCTQCGKSFNSSSHLNQHMRNHTGEKPFTCTQCGKSFSISSLLIKHMMIHTGDKPYTCTQCGKSFSQLSNLNLHIMNHTGE] 287
# sequence of block fz_linker    28 [DLIEENEGSKEEEHHVKIEEKTHLQTDGILKKRDKNRFTCAQCGKSFGRKDI] 80
# sequence of block fz_finz       0 [MAFIKEESEDVKIEETFRVKHEDLQEQT] 28
# Evidence for and against this transcript:
# % of transcript supported by hints (any source): 0
# CDS exons: 0/2
# CDS introns: 0/1
# 5'UTR exons and introns: 0/0
# 3'UTR exons and introns: 0/0
# hint groups fully obeyed: 39
#     RM:  39
# incompatible hint groups: 2
#     RM:   2
# end gene g264
###
#
# ----- prediction on sequence number 337 (length = 39814, name = CAIGQQ010028362.1:22859-62673) -----
#
# Predicted genes for sequence number 337 on both strands
# start gene g265
CAIGQQ010028362.1	AUGUSTUS	gene	27996	28484	1	+	.	ID=g265
CAIGQQ010028362.1	AUGUSTUS	transcript	27996	28484	.	+	.	ID=g265.t1;Parent=g265
CAIGQQ010028362.1	AUGUSTUS	start_codon	27996	27998	.	+	0	Parent=g265.t1
CAIGQQ010028362.1	AUGUSTUS	CDS	27996	28050	.	+	0	ID=g265.t1.cds;Parent=g265.t1
CAIGQQ010028362.1	AUGUSTUS	CDS	28177	28481	.	+	2	ID=g265.t1.cds;Parent=g265.t1
CAIGQQ010028362.1	AUGUSTUS	stop_codon	28482	28484	.	+	0	Parent=g265.t1
# protein sequence = [MSGLARSKQDDLDFSEVCWQHYNGDRGQQSDAEESWPTPVLVLAVRDPDYPPRDLRTGVWKDLSHISPRSSQSDGGTR
# ETSTAIMLESRSVTTDCTPDGCSELGLSSKHDSSPSDAVMGI]
# Evidence for and against this transcript:
# % of transcript supported by hints (any source): 0
# CDS exons: 0/2
# CDS introns: 0/1
# 5'UTR exons and introns: 0/0
# 3'UTR exons and introns: 0/0
# hint groups fully obeyed: 1
#     RM:   1
# incompatible hint groups: 0
# end gene g265
###
# start gene g266
CAIGQQ010028362.1	AUGUSTUS	gene	47590	51976	1	+	.	ID=g266
CAIGQQ010028362.1	AUGUSTUS	transcript	47590	51976	.	+	.	ID=g266.t1;Parent=g266
CAIGQQ010028362.1	AUGUSTUS	start_codon	47590	47592	.	+	0	Parent=g266.t1
CAIGQQ010028362.1	AUGUSTUS	CDS	47590	47674	.	+	0	ID=g266.t1.cds;Parent=g266.t1
CAIGQQ010028362.1	AUGUSTUS	CDS	50997	51973	.	+	2	ID=g266.t1.cds;Parent=g266.t1
CAIGQQ010028362.1	AUGUSTUS	stop_codon	51974	51976	.	+	0	Parent=g266.t1
CAIGQQ010028362.1	AUGUSTUS	protein_match	47590	47673	9.44	+	0	ID=pp.g266.t1.fz_finz;Target=fz_finz 1 28;Target_start=0;
CAIGQQ010028362.1	AUGUSTUS	protein_match	47674	47674	1	+	0	ID=pp.g266.t1.fz_linker;Target=fz_linker 1 1;Target_start=28;
CAIGQQ010028362.1	AUGUSTUS	protein_match	50997	51151	1.83	+	2	ID=pp.g266.t1.fz_linker;Target=fz_linker 1 52;Target_start=28;
CAIGQQ010028362.1	AUGUSTUS	protein_match	51218	51805	5.48	+	0	ID=pp.g266.t1.fz_znf;Target=fz_znf 1 196;Target_start=102;
CAIGQQ010028362.1	AUGUSTUS	interblock_region	51152	51217	.	+	0	ID=pp.g266.t1.iBR2
CAIGQQ010028362.1	AUGUSTUS	interblock_region	51806	51976	.	+	0	ID=pp.g266.t1.iBR3
# protein sequence = [MAFIKEESEDVKIEETFRVKHEDLQEQTDLMVLKEETHQWNEMDEKHQEITTDEKPTMTKKTSSRGKPRKSKSRCNFS
# SKQCRKSFSKKSNLDVHMRVHTGEKPYTCEQCGKSFGHIQGFKTHMRIHTGERPYTCQQCGKSFYHAGNFAAHMRLHTGERPYTCQQCGKSFYYTGHL
# AAHMRIHTGEKPYSCPQCRKSYKRNDTLTIHMRTHNGKRIFTCTQCGKSFSKKQNLDIHMRIHTGEKPYTCTECGKSFPYINSLKHHMISHAGEKPFV
# CAQCGKSFTSKARLMNHMNGHTGTIVFTCDQCGKSLTRKDSIKQHMEIHSGEDRFRCNECGKDFKHKRSLSTHMKLHIGE]
# sequence of block fz_finz       0 [MAFIKEESEDVKIEETFRVKHEDLQEQT] 28
# sequence of block fz_linker    28 [DLMVLKEETHQWNEMDEKHQEITTDEKPTMTKKTSSRGKPRKSKSRCNFSSK] 80
# sequence of block fz_znf      102 [KPYTCEQCGKSFGHIQGFKTHMRIHTGERPYTCQQCGKSFYHAGNFAAHMRLHTGERPYTCQQCGKSFYYTGHLAAHMRIHTGEKPYSCPQCRKSYKRNDTLTIHMRTHNGKRIFTCTQCGKSFSKKQNLDIHMRIHTGEKPYTCTECGKSFPYINSLKHHMISHAGEKPFVCAQCGKSFTSKARLMNHMNGHTGT] 298
# Evidence for and against this transcript:
# % of transcript supported by hints (any source): 0
# CDS exons: 0/2
# CDS introns: 0/1
# 5'UTR exons and introns: 0/0
# 3'UTR exons and introns: 0/0
# hint groups fully obeyed: 11
#     RM:  11
# incompatible hint groups: 4
#     RM:   4
# end gene g266
###
#
# ----- prediction on sequence number 338 (length = 30083, name = CAIGQQ010028439.1:82750-112833) -----
#
# Predicted genes for sequence number 338 on both strands
# start gene g267
CAIGQQ010028439.1	AUGUSTUS	gene	97750	102189	1	+	.	ID=g267
CAIGQQ010028439.1	AUGUSTUS	transcript	97750	102189	.	+	.	ID=g267.t1;Parent=g267
CAIGQQ010028439.1	AUGUSTUS	start_codon	97750	97752	.	+	0	Parent=g267.t1
CAIGQQ010028439.1	AUGUSTUS	CDS	97750	97834	.	+	0	ID=g267.t1.cds;Parent=g267.t1
CAIGQQ010028439.1	AUGUSTUS	CDS	101195	102186	.	+	2	ID=g267.t1.cds;Parent=g267.t1
CAIGQQ010028439.1	AUGUSTUS	stop_codon	102187	102189	.	+	0	Parent=g267.t1
CAIGQQ010028439.1	AUGUSTUS	protein_match	97750	97833	9.44	+	0	ID=pp.g267.t1.fz_finz;Target=fz_finz 1 28;Target_start=0;
CAIGQQ010028439.1	AUGUSTUS	protein_match	97834	97834	1	+	0	ID=pp.g267.t1.fz_linker;Target=fz_linker 1 1;Target_start=28;
CAIGQQ010028439.1	AUGUSTUS	protein_match	101195	101349	1.87	+	2	ID=pp.g267.t1.fz_linker;Target=fz_linker 1 52;Target_start=28;
CAIGQQ010028439.1	AUGUSTUS	protein_match	101416	102003	6.32	+	0	ID=pp.g267.t1.fz_znf;Target=fz_znf 1 196;Target_start=102;
CAIGQQ010028439.1	AUGUSTUS	interblock_region	101350	101415	.	+	0	ID=pp.g267.t1.iBR2
CAIGQQ010028439.1	AUGUSTUS	interblock_region	102004	102189	.	+	0	ID=pp.g267.t1.iBR3
# protein sequence = [MAFIKEESEDVKIEETFRVKHEDLQEQTDLMVLKEETHQRNEMKEKHEDITTDEKPTLTKKTSLRGRPRKSESECNFF
# CHQCGNSFSRKHNLQVHMRTHTGEKPFSCKHCGKSFSQKSNFYVHMRVHTGEKPYTCEQCGKSFAKIHGFNVHMRIHTGERPYTCQQCGQSFYHAGNF
# AAHMRIHTGEKPYSCPQCGKSFKQNVNLEVHMRSHTGERSFTCTQCGKSFTQKQNLDNHMKIHTGEKPYTCTECGKSFRCKKTIKHHMRTHTGEKPFA
# CAQCGKSFTTKASLMNHINGHTGTIVFTCDQCGKSLTRKDSVKRHMKIHSREERFRCSECGKSFKCKRSLSAHMKLHNGEQSPQN]
# sequence of block fz_finz       0 [MAFIKEESEDVKIEETFRVKHEDLQEQT] 28
# sequence of block fz_linker    28 [DLMVLKEETHQRNEMKEKHEDITTDEKPTLTKKTSLRGRPRKSESECNFFCH] 80
# sequence of block fz_znf      102 [KPFSCKHCGKSFSQKSNFYVHMRVHTGEKPYTCEQCGKSFAKIHGFNVHMRIHTGERPYTCQQCGQSFYHAGNFAAHMRIHTGEKPYSCPQCGKSFKQNVNLEVHMRSHTGERSFTCTQCGKSFTQKQNLDNHMKIHTGEKPYTCTECGKSFRCKKTIKHHMRTHTGEKPFACAQCGKSFTTKASLMNHINGHTGT] 298
# Evidence for and against this transcript:
# % of transcript supported by hints (any source): 0
# CDS exons: 0/2
# CDS introns: 0/1
# 5'UTR exons and introns: 0/0
# 3'UTR exons and introns: 0/0
# hint groups fully obeyed: 12
#     RM:  12
# incompatible hint groups: 4
#     RM:   4
# end gene g267
###
#
# ----- prediction on sequence number 339 (length = 37939, name = CAIGQQ010028441.1:28300-66239) -----
#
# Predicted genes for sequence number 339 on both strands
# start gene g268
CAIGQQ010028441.1	AUGUSTUS	gene	28497	36347	1	+	.	ID=g268
CAIGQQ010028441.1	AUGUSTUS	transcript	28497	36347	.	+	.	ID=g268.t1;Parent=g268
CAIGQQ010028441.1	AUGUSTUS	start_codon	28497	28499	.	+	0	Parent=g268.t1
CAIGQQ010028441.1	AUGUSTUS	CDS	28497	28662	.	+	0	ID=g268.t1.cds;Parent=g268.t1
CAIGQQ010028441.1	AUGUSTUS	CDS	30467	30543	.	+	2	ID=g268.t1.cds;Parent=g268.t1
CAIGQQ010028441.1	AUGUSTUS	CDS	32559	32739	.	+	0	ID=g268.t1.cds;Parent=g268.t1
CAIGQQ010028441.1	AUGUSTUS	CDS	33157	33405	.	+	2	ID=g268.t1.cds;Parent=g268.t1
CAIGQQ010028441.1	AUGUSTUS	CDS	34017	34188	.	+	2	ID=g268.t1.cds;Parent=g268.t1
CAIGQQ010028441.1	AUGUSTUS	CDS	35306	35343	.	+	1	ID=g268.t1.cds;Parent=g268.t1
CAIGQQ010028441.1	AUGUSTUS	CDS	36235	36344	.	+	2	ID=g268.t1.cds;Parent=g268.t1
CAIGQQ010028441.1	AUGUSTUS	stop_codon	36345	36347	.	+	0	Parent=g268.t1
# protein sequence = [MNLKMPLYNTFRRHAKMFLEPTIVHKWKQDQNALLQKLSQSRGVVLAGKMRADPAGKALTYGSYSMVDLQTKLVVDVQ
# LVQSAEREGKDRMQTEGLRRSLDRLQESGVKLSCLVTDTNAQVQTFLKERNVRHYYDVRHVAKGLSKKMEDVSKEKGCGLVKKWHKTIIGHLHYSATT
# SESGQEKISKWRSIINHLQDVHTHDDPIFPQCHHSQRLTKDSSRWFQPGSRPLCRLEKVLMNQRVLSDVEMLSPHPQTSTLQAFNRFVSQFAPKDIIF
# PFVGMLCRLYLAAMQFNECRSYITNLMDRLFEEVVHDPVPYLEVIQQIPVPQSVVSI]
# Evidence for and against this transcript:
# % of transcript supported by hints (any source): 0
# CDS exons: 0/7
# CDS introns: 0/6
# 5'UTR exons and introns: 0/0
# 3'UTR exons and introns: 0/0
# hint groups fully obeyed: 60
#     RM:  60
# incompatible hint groups: 0
# end gene g268
###
# start gene g269
CAIGQQ010028441.1	AUGUSTUS	gene	43300	45659	1	+	.	ID=g269
CAIGQQ010028441.1	AUGUSTUS	transcript	43300	45659	.	+	.	ID=g269.t1;Parent=g269
CAIGQQ010028441.1	AUGUSTUS	start_codon	43300	43302	.	+	0	Parent=g269.t1
CAIGQQ010028441.1	AUGUSTUS	CDS	43300	43384	.	+	0	ID=g269.t1.cds;Parent=g269.t1
CAIGQQ010028441.1	AUGUSTUS	CDS	44644	45656	.	+	2	ID=g269.t1.cds;Parent=g269.t1
CAIGQQ010028441.1	AUGUSTUS	stop_codon	45657	45659	.	+	0	Parent=g269.t1
CAIGQQ010028441.1	AUGUSTUS	protein_match	43300	43383	5.3	+	0	ID=pp.g269.t1.fz_finz;Target=fz_finz 1 28;Target_start=0;
CAIGQQ010028441.1	AUGUSTUS	protein_match	43384	43384	1	+	0	ID=pp.g269.t1.fz_linker;Target=fz_linker 1 1;Target_start=28;
CAIGQQ010028441.1	AUGUSTUS	protein_match	44644	44798	1.63	+	2	ID=pp.g269.t1.fz_linker;Target=fz_linker 1 52;Target_start=28;
CAIGQQ010028441.1	AUGUSTUS	protein_match	44886	45473	5.38	+	0	ID=pp.g269.t1.fz_znf;Target=fz_znf 1 196;Target_start=109;
CAIGQQ010028441.1	AUGUSTUS	interblock_region	44799	44885	.	+	0	ID=pp.g269.t1.iBR2
CAIGQQ010028441.1	AUGUSTUS	interblock_region	45474	45659	.	+	0	ID=pp.g269.t1.iBR3
# protein sequence = [MEFIKEESEDVKIVEMVTIKYEDPEEQTDPVELKEEPRELIEMEEKHQLETQQDLVTVEQPTVTTQTSSHNSKSPQKS
# KPSSLFICCQCGKSFTRKQSLEGHMNLHNGEKPYSCQQCGKSFRQKPNLRVHMRVHTGEKPYTCKQCGRSFSLVQGYKIHMRSHTGEKPYVCQHCGKG
# FSQISSFNSHTRIHTREKPYSCQLCGKEFSIKQHLNDHMIIHSAEKAFECQQCGKSFFLKRHLKKHMTVHSGEKNFTCQLCGNSFTQMYSLKRHMRIH
# SGEKPYSCQQCGKRFTQNNSLDIHIRTHREKSFACQECGESFSRRSDLTNHVKTHTEEKAFPCGQCEKSFSRKDNLSRHMRAHISECVISLE]
# sequence of block fz_finz       0 [MEFIKEESEDVKIVEMVTIKYEDPEEQT] 28
# sequence of block fz_linker    28 [DPVELKEEPRELIEMEEKHQLETQQDLVTVEQPTVTTQTSSHNSKSPQKSKP] 80
# sequence of block fz_znf      109 [KPYSCQQCGKSFRQKPNLRVHMRVHTGEKPYTCKQCGRSFSLVQGYKIHMRSHTGEKPYVCQHCGKGFSQISSFNSHTRIHTREKPYSCQLCGKEFSIKQHLNDHMIIHSAEKAFECQQCGKSFFLKRHLKKHMTVHSGEKNFTCQLCGNSFTQMYSLKRHMRIHSGEKPYSCQQCGKRFTQNNSLDIHIRTHREK] 305
# Evidence for and against this transcript:
# % of transcript supported by hints (any source): 0
# CDS exons: 0/2
# CDS introns: 0/1
# 5'UTR exons and introns: 0/0
# 3'UTR exons and introns: 0/0
# hint groups fully obeyed: 10
#     RM:  10
# incompatible hint groups: 2
#     RM:   2
# end gene g269
###
# start gene g270
CAIGQQ010028441.1	AUGUSTUS	gene	51159	55810	1	+	.	ID=g270
CAIGQQ010028441.1	AUGUSTUS	transcript	51159	55810	.	+	.	ID=g270.t1;Parent=g270
CAIGQQ010028441.1	AUGUSTUS	start_codon	51159	51161	.	+	0	Parent=g270.t1
CAIGQQ010028441.1	AUGUSTUS	CDS	51159	51243	.	+	0	ID=g270.t1.cds;Parent=g270.t1
CAIGQQ010028441.1	AUGUSTUS	CDS	54618	55807	.	+	2	ID=g270.t1.cds;Parent=g270.t1
CAIGQQ010028441.1	AUGUSTUS	stop_codon	55808	55810	.	+	0	Parent=g270.t1
CAIGQQ010028441.1	AUGUSTUS	protein_match	51159	51242	5.76	+	0	ID=pp.g270.t1.fz_finz;Target=fz_finz 1 28;Target_start=0;
CAIGQQ010028441.1	AUGUSTUS	protein_match	51243	51243	1	+	0	ID=pp.g270.t1.fz_linker;Target=fz_linker 1 1;Target_start=28;
CAIGQQ010028441.1	AUGUSTUS	protein_match	54618	54772	1.44	+	2	ID=pp.g270.t1.fz_linker;Target=fz_linker 1 52;Target_start=28;
CAIGQQ010028441.1	AUGUSTUS	protein_match	54962	55549	4.92	+	0	ID=pp.g270.t1.fz_znf;Target=fz_znf 1 196;Target_start=143;
CAIGQQ010028441.1	AUGUSTUS	interblock_region	54773	54961	.	+	0	ID=pp.g270.t1.iBR2
CAIGQQ010028441.1	AUGUSTUS	interblock_region	55550	55810	.	+	0	ID=pp.g270.t1.iBR3
# protein sequence = [MVFIKEETEDLKIEEVFTLKKEDHEEQADLAPLKEEILELNDVKEEKDLDGDKKCSPTQNTPQKNFTCHHCGKSFTGE
# RSLRVHSRVHTGEKCFSCRQCGKSFNKKARLEKHEKIHLAIICPCCGQQFTQTSIKLHMRIHTGERPFRCDQCGKSFVQKGTLERHAIIHTGEKPYAC
# SHCGNSFNLKASLDGHMRIHTGEKPFACDRCGKSFSEKGSLRIHKRIHTGERPFVCCQCGKGFTNKGNLDRHMIVHSGEKPYSCPQCGKGFKHKATIG
# VHMMTHTGEKPFACDQCGKSFSIKVNLESHMRVHSTDNRVKCRQCKMSFPDSSQLRDHVRTHIGQKPYMCLECGRSCSTKSSLKVHKRNHAAEKPFTC
# KQCGKSFCASGILRVHMRVHTGEKPYTCKQCGKSFTYQTDLKRHSKTHSIQED]
# sequence of block fz_finz       0 [MVFIKEETEDLKIEEVFTLKKEDHEEQA] 28
# sequence of block fz_linker    28 [DLAPLKEEILELNDVKEEKDLDGDKKCSPTQNTPQKNFTCHHCGKSFTGERS] 80
# sequence of block fz_znf      143 [RPFRCDQCGKSFVQKGTLERHAIIHTGEKPYACSHCGNSFNLKASLDGHMRIHTGEKPFACDRCGKSFSEKGSLRIHKRIHTGERPFVCCQCGKGFTNKGNLDRHMIVHSGEKPYSCPQCGKGFKHKATIGVHMMTHTGEKPFACDQCGKSFSIKVNLESHMRVHSTDNRVKCRQCKMSFPDSSQLRDHVRTHIGQ] 339
# Evidence for and against this transcript:
# % of transcript supported by hints (any source): 0
# CDS exons: 0/2
# CDS introns: 0/1
# 5'UTR exons and introns: 0/0
# 3'UTR exons and introns: 0/0
# hint groups fully obeyed: 22
#     RM:  22
# incompatible hint groups: 0
# end gene g270
###
# start gene g271
CAIGQQ010028441.1	AUGUSTUS	gene	61792	62739	1	-	.	ID=g271
CAIGQQ010028441.1	AUGUSTUS	transcript	61792	62739	.	-	.	ID=g271.t1;Parent=g271
CAIGQQ010028441.1	AUGUSTUS	stop_codon	61792	61794	.	-	0	Parent=g271.t1
CAIGQQ010028441.1	AUGUSTUS	CDS	61795	61925	.	-	2	ID=g271.t1.cds;Parent=g271.t1
CAIGQQ010028441.1	AUGUSTUS	CDS	62466	62739	.	-	0	ID=g271.t1.cds;Parent=g271.t1
CAIGQQ010028441.1	AUGUSTUS	start_codon	62737	62739	.	-	0	Parent=g271.t1
# protein sequence = [MVNLNLVQKGDRGHPYLLRCSAYDFYPQQIKMYWLRDGKAVTSDVTSDEKMPNGDWYYQSHSELVFSPKSGETIMCVV
# DHSSLTKPIVIEWKPPVHEFEWDLELLSTVGDATAVLGIIVATAGFIYYKTKTGLEI]
# Evidence for and against this transcript:
# % of transcript supported by hints (any source): 0
# CDS exons: 0/2
# CDS introns: 0/1
# 5'UTR exons and introns: 0/0
# 3'UTR exons and introns: 0/0
# hint groups fully obeyed: 1
#     RM:   1
# incompatible hint groups: 0
# end gene g271
###
#
# ----- prediction on sequence number 340 (length = 97866, name = CAIGQQ010028441.1:74901-172767) -----
#
# Predicted genes for sequence number 340 on both strands
# start gene g272
CAIGQQ010028441.1	AUGUSTUS	gene	78312	82162	1	-	.	ID=g272
CAIGQQ010028441.1	AUGUSTUS	transcript	78312	82162	.	-	.	ID=g272.t1;Parent=g272
CAIGQQ010028441.1	AUGUSTUS	stop_codon	78312	78314	.	-	0	Parent=g272.t1
CAIGQQ010028441.1	AUGUSTUS	CDS	78315	78490	.	-	2	ID=g272.t1.cds;Parent=g272.t1
CAIGQQ010028441.1	AUGUSTUS	CDS	78769	79053	.	-	2	ID=g272.t1.cds;Parent=g272.t1
CAIGQQ010028441.1	AUGUSTUS	CDS	81250	81495	.	-	2	ID=g272.t1.cds;Parent=g272.t1
CAIGQQ010028441.1	AUGUSTUS	CDS	82102	82162	.	-	0	ID=g272.t1.cds;Parent=g272.t1
CAIGQQ010028441.1	AUGUSTUS	start_codon	82160	82162	.	-	0	Parent=g272.t1
# protein sequence = [MELLYLLLLTSTVVLSTHAQVKHNLFQFNGCSETEKEALYGSDGEEMWHADFKLKQGVATLPDFADPLSFPGFYEMSV
# AEQEVCKQNLATSIKEYNSPPEEMAPPETSIYPRNDVLLDVDNELICHVTGFFPPPVDVSWSRNNVKVTEGVSVSQYRPRSDQTFHMFSSLKISPAKG
# DIYSCTVNHTALQEQPQTKLWVVPQGDVPGPCLTPLLLSGLEFTVGLLGLATGIFFFIKGSTAGVPDTLIDKKKLMQVHH]
# Evidence for and against this transcript:
# % of transcript supported by hints (any source): 0
# CDS exons: 0/4
# CDS introns: 0/3
# 5'UTR exons and introns: 0/0
# 3'UTR exons and introns: 0/0
# hint groups fully obeyed: 31
#     RM:  31
# incompatible hint groups: 2
#     RM:   2
# end gene g272
###
# start gene g273
CAIGQQ010028441.1	AUGUSTUS	gene	89901	95239	1	+	.	ID=g273
CAIGQQ010028441.1	AUGUSTUS	transcript	89901	95239	.	+	.	ID=g273.t1;Parent=g273
CAIGQQ010028441.1	AUGUSTUS	start_codon	89901	89903	.	+	0	Parent=g273.t1
CAIGQQ010028441.1	AUGUSTUS	CDS	89901	89991	.	+	0	ID=g273.t1.cds;Parent=g273.t1
CAIGQQ010028441.1	AUGUSTUS	CDS	94059	95236	.	+	2	ID=g273.t1.cds;Parent=g273.t1
CAIGQQ010028441.1	AUGUSTUS	stop_codon	95237	95239	.	+	0	Parent=g273.t1
CAIGQQ010028441.1	AUGUSTUS	protein_match	89901	89984	3.26	+	0	ID=pp.g273.t1.fz_finz;Target=fz_finz 1 28;Target_start=0;
CAIGQQ010028441.1	AUGUSTUS	protein_match	89985	89991	0.451	+	0	ID=pp.g273.t1.fz_linker;Target=fz_linker 1 3;Target_start=28;
CAIGQQ010028441.1	AUGUSTUS	protein_match	94059	94207	1.11	+	2	ID=pp.g273.t1.fz_linker;Target=fz_linker 3 52;Target_start=28;
CAIGQQ010028441.1	AUGUSTUS	protein_match	94298	94885	4.89	+	0	ID=pp.g273.t1.fz_znf;Target=fz_znf 1 196;Target_start=110;
CAIGQQ010028441.1	AUGUSTUS	interblock_region	94208	94297	.	+	0	ID=pp.g273.t1.iBR2
CAIGQQ010028441.1	AUGUSTUS	interblock_region	94886	95239	.	+	0	ID=pp.g273.t1.iBR3
# protein sequence = [MAFIKEESDDVRIEETFEARVKREDPEEQTDLIPWKEEIQEPNDVKQEKDLTEEHFISGEESFRCSQTQTSSQKGEHN
# TVGARYFTCQQCGKGFTTKQKLGGHMKVHAEEKSFTCQECGKSFSRTGKLRNHMRVHTGEKPYACPQCGKAFKHKLTLSDHLKGHTGEKPFACQECGK
# SFIKKDHLNSHMRIHTGERPYICSHCGKCFKHKPSINVHLRIHTGENPHACDQCGKSFRRKEELERHMKVHSKESRFMCRQCGMSFPDSSQLRDHVKT
# HLGQKPYMCLECGRSCSTKTNLTVHMKVHTGEKIFTCGQCGDGFGRKTSLKRHMRVHSTESCVICRQCGMSFPDSSQLQDHVKTHIGQKPFMCHECGR
# SCSTKTNLRVHMRSHSGEKHLPANSVERVVVKIEELQEESNWKETLNESSV]
# sequence of block fz_finz       0 [MAFIKEESDDVRIEETFEARVKREDPEE] 28
# sequence of block fz_linker    28 [QTDLIPWKEEIQEPNDVKQEKDLTEEHFISGEESFRCSQTQTSSQKGEHNTV] 80
# sequence of block fz_znf      110 [KSFTCQECGKSFSRTGKLRNHMRVHTGEKPYACPQCGKAFKHKLTLSDHLKGHTGEKPFACQECGKSFIKKDHLNSHMRIHTGERPYICSHCGKCFKHKPSINVHLRIHTGENPHACDQCGKSFRRKEELERHMKVHSKESRFMCRQCGMSFPDSSQLRDHVKTHLGQKPYMCLECGRSCSTKTNLTVHMKVHTGE] 306
# Evidence for and against this transcript:
# % of transcript supported by hints (any source): 0
# CDS exons: 0/2
# CDS introns: 0/1
# 5'UTR exons and introns: 0/0
# 3'UTR exons and introns: 0/0
# hint groups fully obeyed: 28
#     RM:  28
# incompatible hint groups: 0
# end gene g273
###
# start gene g274
CAIGQQ010028441.1	AUGUSTUS	gene	97615	103307	1	+	.	ID=g274
CAIGQQ010028441.1	AUGUSTUS	transcript	97615	103307	.	+	.	ID=g274.t1;Parent=g274
CAIGQQ010028441.1	AUGUSTUS	start_codon	97615	97617	.	+	0	Parent=g274.t1
CAIGQQ010028441.1	AUGUSTUS	CDS	97615	97699	.	+	0	ID=g274.t1.cds;Parent=g274.t1
CAIGQQ010028441.1	AUGUSTUS	CDS	101794	102538	.	+	2	ID=g274.t1.cds;Parent=g274.t1
CAIGQQ010028441.1	AUGUSTUS	CDS	102833	103304	.	+	1	ID=g274.t1.cds;Parent=g274.t1
CAIGQQ010028441.1	AUGUSTUS	stop_codon	103305	103307	.	+	0	Parent=g274.t1
CAIGQQ010028441.1	AUGUSTUS	protein_match	97615	97698	4.37	+	0	ID=pp.g274.t1.fz_finz;Target=fz_finz 1 28;Target_start=0;
CAIGQQ010028441.1	AUGUSTUS	protein_match	97699	97699	1	+	0	ID=pp.g274.t1.fz_linker;Target=fz_linker 1 1;Target_start=28;
CAIGQQ010028441.1	AUGUSTUS	protein_match	101794	101948	1.25	+	2	ID=pp.g274.t1.fz_linker;Target=fz_linker 1 52;Target_start=28;
CAIGQQ010028441.1	AUGUSTUS	protein_match	102117	102538	5.92	+	0	ID=pp.g274.t1.fz_znf;Target=fz_znf 1 141;Target_start=136;
CAIGQQ010028441.1	AUGUSTUS	protein_match	102833	102998	5.4	+	1	ID=pp.g274.t1.fz_znf;Target=fz_znf 141 196;Target_start=136;
CAIGQQ010028441.1	AUGUSTUS	interblock_region	101949	102116	.	+	0	ID=pp.g274.t1.iBR2
CAIGQQ010028441.1	AUGUSTUS	interblock_region	102999	103307	.	+	0	ID=pp.g274.t1.iBR3
# protein sequence = [MAFIKEETEDLQIEDMIRVRYEDAEQQTDMMSLNEIEELDVKEEKDLEEEQHFMSGKNTFVSQTESTSQTTAQNERAA
# SCFICQQCGKGFTTTRKLNIHMRVHTGEKPFACQQCGKCFAEKGNLKSHMITHDDTGERPHTCELCGKSFSRKRYLDVHMMIHTGEKPCTCEQCGKSF
# SIKKYLDVHMRIHSGEKPYTCQQCEISFIHKNSLKRHMRIHTGEKPFACPQCGKRFTRTTNLEVHMRVHTGEKPYECEQCGNSFTTHKKLEVHMKIHT
# GEKLFTCGQCGKNFVQKCNLDSHMIIHTEERPFVCCQCGKSFRSKSNLKSHMKVHSKESRFMCRQCGMSFPDGSQLRDHVKSHLGQKPYMCLECGRSC
# TKKTSLKIHMRTHSGEKPFTCQECGKCFSCSKGLKFHLQSHFGINLKMEPIMHHSTLNDVKH]
# sequence of block fz_finz       0 [MAFIKEETEDLQIEDMIRVRYEDAEQQT] 28
# sequence of block fz_linker    28 [DMMSLNEIEELDVKEEKDLEEEQHFMSGKNTFVSQTESTSQTTAQNERAASC] 80
# sequence of block fz_znf      136 [RPHTCELCGKSFSRKRYLDVHMMIHTGEKPCTCEQCGKSFSIKKYLDVHMRIHSGEKPYTCQQCEISFIHKNSLKRHMRIHTGEKPFACPQCGKRFTRTTNLEVHMRVHTGEKPYECEQCGNSFTTHKKLEVHMKIHTGEKLFTCGQCGKNFVQKCNLDSHMIIHTEERPFVCCQCGKSFRSKSNLKSHMKVHSKE] 332
# Evidence for and against this transcript:
# % of transcript supported by hints (any source): 0
# CDS exons: 0/3
# CDS introns: 0/2
# 5'UTR exons and introns: 0/0
# 3'UTR exons and introns: 0/0
# hint groups fully obeyed: 19
#     RM:  19
# incompatible hint groups: 0
# end gene g274
###
# start gene g275
CAIGQQ010028441.1	AUGUSTUS	gene	107568	111224	1	+	.	ID=g275
CAIGQQ010028441.1	AUGUSTUS	transcript	107568	111224	.	+	.	ID=g275.t1;Parent=g275
CAIGQQ010028441.1	AUGUSTUS	start_codon	107568	107570	.	+	0	Parent=g275.t1
CAIGQQ010028441.1	AUGUSTUS	CDS	107568	107652	.	+	0	ID=g275.t1.cds;Parent=g275.t1
CAIGQQ010028441.1	AUGUSTUS	CDS	109909	111221	.	+	2	ID=g275.t1.cds;Parent=g275.t1
CAIGQQ010028441.1	AUGUSTUS	stop_codon	111222	111224	.	+	0	Parent=g275.t1
CAIGQQ010028441.1	AUGUSTUS	protein_match	107568	107651	7.5	+	0	ID=pp.g275.t1.fz_finz;Target=fz_finz 1 28;Target_start=0;
CAIGQQ010028441.1	AUGUSTUS	protein_match	107652	107652	1	+	0	ID=pp.g275.t1.fz_linker;Target=fz_linker 1 1;Target_start=28;
CAIGQQ010028441.1	AUGUSTUS	protein_match	109909	110063	1.21	+	2	ID=pp.g275.t1.fz_linker;Target=fz_linker 1 52;Target_start=28;
CAIGQQ010028441.1	AUGUSTUS	protein_match	110124	110711	5.58	+	0	ID=pp.g275.t1.fz_znf;Target=fz_znf 1 196;Target_start=100;
CAIGQQ010028441.1	AUGUSTUS	interblock_region	110064	110123	.	+	0	ID=pp.g275.t1.iBR2
CAIGQQ010028441.1	AUGUSTUS	interblock_region	110712	111224	.	+	0	ID=pp.g275.t1.iBR3
# protein sequence = [MAFIKEETEDLKIEDTFRVTHEDPEQQTDFIPWKEEIQELDDVKEEKDLDEEEHFISVQTTSENSAQQAGPASSFTCQ
# QCGKSLTTLRTLNDHMQIHTREKLFRCQQCGNGFTRKSNLEVHMKIHTGKKTFTCQQCGNGFTSKSNLKVHMRIHTGEKPYACDQCGNCFSRKTPLEV
# HMRIHTGQKPYSCQQCGNSFTTKRSLKVHMRIHNGEKPFTCQECGISFIYKHSLKEHMAVHTGEKPFTCPKCGNGFTRKRNLEDHMLIHTGEKLFTCG
# QCGNGFARKRNLELHMKVHSEERPFACEQCGKSFKRKDNFESHKRIHMAEKSYTCPQCEMCFKHRTTLIVHMKVHSGENLVICGQCGKRFGRKANLKR
# HMKVHSAETCLRCHQCGMSFPDSSQLKDHVKTHLGQKPYMCLECGRSCTEITNLKVHMRSHTGEKPFTCRVCGMSFSYGKALKRHLQTHSGIKL]
# sequence of block fz_finz       0 [MAFIKEETEDLKIEDTFRVTHEDPEQQT] 28
# sequence of block fz_linker    28 [DFIPWKEEIQELDDVKEEKDLDEEEHFISVQTTSENSAQQAGPASSFTCQQC] 80
# sequence of block fz_znf      100 [KLFRCQQCGNGFTRKSNLEVHMKIHTGKKTFTCQQCGNGFTSKSNLKVHMRIHTGEKPYACDQCGNCFSRKTPLEVHMRIHTGQKPYSCQQCGNSFTTKRSLKVHMRIHNGEKPFTCQECGISFIYKHSLKEHMAVHTGEKPFTCPKCGNGFTRKRNLEDHMLIHTGEKLFTCGQCGNGFARKRNLELHMKVHSEE] 296
# Evidence for and against this transcript:
# % of transcript supported by hints (any source): 0
# CDS exons: 0/2
# CDS introns: 0/1
# 5'UTR exons and introns: 0/0
# 3'UTR exons and introns: 0/0
# hint groups fully obeyed: 14
#     RM:  14
# incompatible hint groups: 0
# end gene g275
###
# start gene g276
CAIGQQ010028441.1	AUGUSTUS	gene	132707	134192	1	+	.	ID=g276
CAIGQQ010028441.1	AUGUSTUS	transcript	132707	134192	.	+	.	ID=g276.t1;Parent=g276
CAIGQQ010028441.1	AUGUSTUS	start_codon	132707	132709	.	+	0	Parent=g276.t1
CAIGQQ010028441.1	AUGUSTUS	CDS	132707	132791	.	+	0	ID=g276.t1.cds;Parent=g276.t1
CAIGQQ010028441.1	AUGUSTUS	CDS	133057	134189	.	+	2	ID=g276.t1.cds;Parent=g276.t1
CAIGQQ010028441.1	AUGUSTUS	stop_codon	134190	134192	.	+	0	Parent=g276.t1
CAIGQQ010028441.1	AUGUSTUS	protein_match	132707	132790	6.12	+	0	ID=pp.g276.t1.fz_finz;Target=fz_finz 1 28;Target_start=0;
CAIGQQ010028441.1	AUGUSTUS	protein_match	132791	132791	1	+	0	ID=pp.g276.t1.fz_linker;Target=fz_linker 1 1;Target_start=28;
CAIGQQ010028441.1	AUGUSTUS	protein_match	133057	133211	1.16	+	2	ID=pp.g276.t1.fz_linker;Target=fz_linker 1 52;Target_start=28;
CAIGQQ010028441.1	AUGUSTUS	protein_match	133269	133856	5.42	+	0	ID=pp.g276.t1.fz_znf;Target=fz_znf 1 196;Target_start=99;
CAIGQQ010028441.1	AUGUSTUS	interblock_region	133212	133268	.	+	0	ID=pp.g276.t1.iBR2
CAIGQQ010028441.1	AUGUSTUS	interblock_region	133857	134192	.	+	0	ID=pp.g276.t1.iBR3
# protein sequence = [MAFIKEESEDLKIEKVFTLTNEDQEEQTDLIPIEEIEELDDVKEKKDLEEEGHFISGQTTSEKSAQQAGPASSFTCQQ
# CGKSLTTQRKLNVHMRIHTGEKPFTCKQCGNCFTTKSYLKVHMRFHTGKKTFTCQQCGNGFFTKSNLKVHMRIHTGKKTFTCQQCGIGFFTKSNLKVH
# MRIHTGEKPYACDQCGNCFSRKTPLEVHMRIHTGQKPYSCQQCGNSFTTKRSLKVHMRIHNGEKPHICKECGISFIYKHSLKVHMTTHSGEKLFTCRQ
# CGNGFTRKRNLEDHMVIHTGERPYTCGQCGKSFTKKSNIDVHMKVHSEERPFACEQCGKSFKRKEKLESHKRIHVAERSYTCPQCEMCFRNGTKLAVH
# MKVHTGENLFGCGQCGKRFGRKANLKRHMKVHSA]
# sequence of block fz_finz       0 [MAFIKEESEDLKIEKVFTLTNEDQEEQT] 28
# sequence of block fz_linker    28 [DLIPIEEIEELDDVKEKKDLEEEGHFISGQTTSEKSAQQAGPASSFTCQQCG] 80
# sequence of block fz_znf       99 [KPFTCKQCGNCFTTKSYLKVHMRFHTGKKTFTCQQCGNGFFTKSNLKVHMRIHTGKKTFTCQQCGIGFFTKSNLKVHMRIHTGEKPYACDQCGNCFSRKTPLEVHMRIHTGQKPYSCQQCGNSFTTKRSLKVHMRIHNGEKPHICKECGISFIYKHSLKVHMTTHSGEKLFTCRQCGNGFTRKRNLEDHMVIHTGE] 295
# Evidence for and against this transcript:
# % of transcript supported by hints (any source): 0
# CDS exons: 0/2
# CDS introns: 0/1
# 5'UTR exons and introns: 0/0
# 3'UTR exons and introns: 0/0
# hint groups fully obeyed: 2
#     RM:   2
# incompatible hint groups: 0
# end gene g276
###
# start gene g277
CAIGQQ010028441.1	AUGUSTUS	gene	138084	141466	1	+	.	ID=g277
CAIGQQ010028441.1	AUGUSTUS	transcript	138084	141466	.	+	.	ID=g277.t1;Parent=g277
CAIGQQ010028441.1	AUGUSTUS	start_codon	138084	138086	.	+	0	Parent=g277.t1
CAIGQQ010028441.1	AUGUSTUS	CDS	138084	138168	.	+	0	ID=g277.t1.cds;Parent=g277.t1
CAIGQQ010028441.1	AUGUSTUS	CDS	140229	140790	.	+	2	ID=g277.t1.cds;Parent=g277.t1
CAIGQQ010028441.1	AUGUSTUS	CDS	141172	141463	.	+	1	ID=g277.t1.cds;Parent=g277.t1
CAIGQQ010028441.1	AUGUSTUS	stop_codon	141464	141466	.	+	0	Parent=g277.t1
CAIGQQ010028441.1	AUGUSTUS	protein_match	138084	138167	5.47	+	0	ID=pp.g277.t1.fz_finz;Target=fz_finz 1 28;Target_start=0;
CAIGQQ010028441.1	AUGUSTUS	protein_match	138168	138168	1	+	0	ID=pp.g277.t1.fz_linker;Target=fz_linker 1 1;Target_start=28;
CAIGQQ010028441.1	AUGUSTUS	protein_match	140229	140383	1.55	+	2	ID=pp.g277.t1.fz_linker;Target=fz_linker 1 52;Target_start=28;
CAIGQQ010028441.1	AUGUSTUS	protein_match	140456	140790	5.05	+	0	ID=pp.g277.t1.fz_znf;Target=fz_znf 1 112;Target_start=104;
CAIGQQ010028441.1	AUGUSTUS	protein_match	141172	141424	3.07	+	1	ID=pp.g277.t1.fz_znf;Target=fz_znf 112 196;Target_start=104;
CAIGQQ010028441.1	AUGUSTUS	interblock_region	140384	140455	.	+	0	ID=pp.g277.t1.iBR2
CAIGQQ010028441.1	AUGUSTUS	interblock_region	141425	141466	.	+	0	ID=pp.g277.t1.iBR3
# protein sequence = [MAYIKQESEDIRIAEVFTLKQEDSEEQTDLKPLKEENNELSNVKEEPVEEHQHFVTVGKSITCSETEKESWKTKSRCS
# FTCQKCGRGFTKQTLLKNHMKIHRGEEPYSCPQCGKIFAYKSIFNAHVRTHTGERPFTCQQCGKGFGRKVELKTHMKVHSGEKPYICHQCGKTFAYKS
# SINAHMKAHTGEKPFSCEQCGKDFGQRGDLKKHIGIHTGDGPFLCPHCGKSLTSKSRLDIHMQIHTGENVFTCEKCERRFIRQDHLIRHMKGHSEEKS
# YVCPKCGKSFTDKALVISHITSHWKEDRVQISAMWTDFQ]
# sequence of block fz_finz       0 [MAYIKQESEDIRIAEVFTLKQEDSEEQT] 28
# sequence of block fz_linker    28 [DLKPLKEENNELSNVKEEPVEEHQHFVTVGKSITCSETEKESWKTKSRCSFT] 80
# sequence of block fz_znf      104 [EPYSCPQCGKIFAYKSIFNAHVRTHTGERPFTCQQCGKGFGRKVELKTHMKVHSGEKPYICHQCGKTFAYKSSINAHMKAHTGEKPFSCEQCGKDFGQRGDLKKHIGIHTGDGPFLCPHCGKSLTSKSRLDIHMQIHTGENVFTCEKCERRFIRQDHLIRHMKGHSEEKSYVCPKCGKSFTDKALVISHITSHWKE] 300
# Evidence for and against this transcript:
# % of transcript supported by hints (any source): 0
# CDS exons: 0/3
# CDS introns: 0/2
# 5'UTR exons and introns: 0/0
# 3'UTR exons and introns: 0/0
# hint groups fully obeyed: 18
#     RM:  18
# incompatible hint groups: 0
# end gene g277
###
# start gene g278
CAIGQQ010028441.1	AUGUSTUS	gene	150761	153904	1	+	.	ID=g278
CAIGQQ010028441.1	AUGUSTUS	transcript	150761	153904	.	+	.	ID=g278.t1;Parent=g278
CAIGQQ010028441.1	AUGUSTUS	start_codon	150761	150763	.	+	0	Parent=g278.t1
CAIGQQ010028441.1	AUGUSTUS	CDS	150761	150845	.	+	0	ID=g278.t1.cds;Parent=g278.t1
CAIGQQ010028441.1	AUGUSTUS	CDS	152991	153514	.	+	2	ID=g278.t1.cds;Parent=g278.t1
CAIGQQ010028441.1	AUGUSTUS	CDS	153596	153901	.	+	0	ID=g278.t1.cds;Parent=g278.t1
CAIGQQ010028441.1	AUGUSTUS	stop_codon	153902	153904	.	+	0	Parent=g278.t1
CAIGQQ010028441.1	AUGUSTUS	protein_match	150761	150844	5.91	+	0	ID=pp.g278.t1.fz_finz;Target=fz_finz 1 28;Target_start=0;
CAIGQQ010028441.1	AUGUSTUS	protein_match	150845	150845	1	+	0	ID=pp.g278.t1.fz_linker;Target=fz_linker 1 1;Target_start=28;
CAIGQQ010028441.1	AUGUSTUS	protein_match	152991	153145	1.47	+	2	ID=pp.g278.t1.fz_linker;Target=fz_linker 1 52;Target_start=28;
CAIGQQ010028441.1	AUGUSTUS	protein_match	153233	153514	3.52	+	0	ID=pp.g278.t1.fz_znf;Target=fz_znf 1 94;Target_start=109;
CAIGQQ010028441.1	AUGUSTUS	protein_match	153596	153901	3.18	+	0	ID=pp.g278.t1.fz_znf;Target=fz_znf 95 196;Target_start=109;
CAIGQQ010028441.1	AUGUSTUS	interblock_region	153146	153232	.	+	0	ID=pp.g278.t1.iBR2
CAIGQQ010028441.1	AUGUSTUS	interblock_region	153902	153904	.	+	0	ID=pp.g278.t1.iBR3
# protein sequence = [MALIKQESEDIRIVEVFTLKQEDPEEQTDLLPLKKEFQELNNIKEEEALVEEHQDIIPAEKRITCSETENTTQRAAEK
# TGSRSLTCDQCGRDFARQGTLNNHMRTHTGESSFTCQQCGKGFTQKRTLRNHIRLHDDADSFTCQQCGKDFTQKKSLRNHIRLYHEAESLTCLQCGES
# FTQKQDLADHMRVHIGEESLVCEQCGEGFTDETKFEEHTQTHTGVKPYTCEMCDECFSGKYDLIRHMRFHCAETPFTCQQCGKSFALKLVLMMHLKNH
# ARDRPFLCLHCGKCFYRKESFDRHVRLHTGE]
# sequence of block fz_finz       0 [MALIKQESEDIRIVEVFTLKQEDPEEQT] 28
# sequence of block fz_linker    28 [DLLPLKKEFQELNNIKEEEALVEEHQDIIPAEKRITCSETENTTQRAAEKTG] 80
# sequence of block fz_znf      109 [SSFTCQQCGKGFTQKRTLRNHIRLHDDADSFTCQQCGKDFTQKKSLRNHIRLYHEAESLTCLQCGESFTQKQDLADHMRVHIGEESLVCEQCGEGFTDETKFEEHTQTHTGVKPYTCEMCDECFSGKYDLIRHMRFHCAETPFTCQQCGKSFALKLVLMMHLKNHARDRPFLCLHCGKCFYRKESFDRHVRLHTGE] 305
# Evidence for and against this transcript:
# % of transcript supported by hints (any source): 0
# CDS exons: 0/3
# CDS introns: 0/2
# 5'UTR exons and introns: 0/0
# 3'UTR exons and introns: 0/0
# hint groups fully obeyed: 6
#     RM:   6
# incompatible hint groups: 0
# end gene g278
###
# start gene g279
CAIGQQ010028441.1	AUGUSTUS	gene	157684	163531	1	+	.	ID=g279
CAIGQQ010028441.1	AUGUSTUS	transcript	157684	163531	.	+	.	ID=g279.t1;Parent=g279
CAIGQQ010028441.1	AUGUSTUS	start_codon	157684	157686	.	+	0	Parent=g279.t1
CAIGQQ010028441.1	AUGUSTUS	CDS	157684	157768	.	+	0	ID=g279.t1.cds;Parent=g279.t1
CAIGQQ010028441.1	AUGUSTUS	CDS	162360	162754	.	+	2	ID=g279.t1.cds;Parent=g279.t1
CAIGQQ010028441.1	AUGUSTUS	CDS	163001	163528	.	+	0	ID=g279.t1.cds;Parent=g279.t1
CAIGQQ010028441.1	AUGUSTUS	stop_codon	163529	163531	.	+	0	Parent=g279.t1
CAIGQQ010028441.1	AUGUSTUS	protein_match	157684	157767	5.71	+	0	ID=pp.g279.t1.fz_finz;Target=fz_finz 1 28;Target_start=0;
CAIGQQ010028441.1	AUGUSTUS	protein_match	157768	157768	1	+	0	ID=pp.g279.t1.fz_linker;Target=fz_linker 1 1;Target_start=28;
CAIGQQ010028441.1	AUGUSTUS	protein_match	162360	162514	1.46	+	2	ID=pp.g279.t1.fz_linker;Target=fz_linker 1 52;Target_start=28;
CAIGQQ010028441.1	AUGUSTUS	protein_match	162518	162754	4.76	+	0	ID=pp.g279.t1.fz_znf;Target=fz_znf 1 79;Target_start=81;
CAIGQQ010028441.1	AUGUSTUS	protein_match	163001	163351	4.31	+	0	ID=pp.g279.t1.fz_znf;Target=fz_znf 80 196;Target_start=81;
CAIGQQ010028441.1	AUGUSTUS	interblock_region	162515	162517	.	+	0	ID=pp.g279.t1.iBR2
CAIGQQ010028441.1	AUGUSTUS	interblock_region	163352	163531	.	+	0	ID=pp.g279.t1.iBR3
# protein sequence = [MALIKQESEDIRIAEVFTLKQEDPEEQTDLLPLKKEFQDLNNVKEEEALVEEHQDIIPAEKRITCSETENTTQKASEK
# TESRSFTCDQCGRDFAKQGTLNNHMRTHTGESSFTCQQCGKGFTQKRTLRNHIRLHDDADSFTCQQCGESFTQKEDLKAHMKNHSADKPFSCDQCEKS
# FALKRFLTMHMKIHSRDRRFLCKQCGKCFYRKDNFNRHLRIHTGEKPHTCSQCGKSFSEKDKLNDHTRTHTGVKRFSCEQCGKRFSRKFELTRHTRVH
# TGEKPYMCPQCGKTYAFKTGFDIHMLHHNAEMPYICPQCGERFSEKHRFDVHMKVHTRKSHR]
# sequence of block fz_finz       0 [MALIKQESEDIRIAEVFTLKQEDPEEQT] 28
# sequence of block fz_linker    28 [DLLPLKKEFQDLNNVKEEEALVEEHQDIIPAEKRITCSETENTTQKASEKTE] 80
# sequence of block fz_znf       81 [RSFTCDQCGRDFAKQGTLNNHMRTHTGESSFTCQQCGKGFTQKRTLRNHIRLHDDADSFTCQQCGESFTQKEDLKAHMKNHSADKPFSCDQCEKSFALKRFLTMHMKIHSRDRRFLCKQCGKCFYRKDNFNRHLRIHTGEKPHTCSQCGKSFSEKDKLNDHTRTHTGVKRFSCEQCGKRFSRKFELTRHTRVHTGE] 277
# Evidence for and against this transcript:
# % of transcript supported by hints (any source): 0
# CDS exons: 0/3
# CDS introns: 0/2
# 5'UTR exons and introns: 0/0
# 3'UTR exons and introns: 0/0
# hint groups fully obeyed: 21
#     RM:  21
# incompatible hint groups: 0
# end gene g279
###
#
# ----- prediction on sequence number 341 (length = 14837, name = CAIGQQ010028487.1:0-14837) -----
#
# Predicted genes for sequence number 341 on both strands
# (none)
#
# ----- prediction on sequence number 342 (length = 17029, name = CAIGQQ010028511.1:10806-27835) -----
#
# Predicted genes for sequence number 342 on both strands
# start gene g280
CAIGQQ010028511.1	AUGUSTUS	gene	21686	25883	1	-	.	ID=g280
CAIGQQ010028511.1	AUGUSTUS	transcript	21686	25883	.	-	.	ID=g280.t1;Parent=g280
CAIGQQ010028511.1	AUGUSTUS	stop_codon	21686	21688	.	-	0	Parent=g280.t1
CAIGQQ010028511.1	AUGUSTUS	CDS	21689	21964	.	-	0	ID=g280.t1.cds;Parent=g280.t1
CAIGQQ010028511.1	AUGUSTUS	CDS	22018	22027	.	-	1	ID=g280.t1.cds;Parent=g280.t1
CAIGQQ010028511.1	AUGUSTUS	CDS	22113	22749	.	-	2	ID=g280.t1.cds;Parent=g280.t1
CAIGQQ010028511.1	AUGUSTUS	CDS	25799	25883	.	-	0	ID=g280.t1.cds;Parent=g280.t1
CAIGQQ010028511.1	AUGUSTUS	start_codon	25881	25883	.	-	0	Parent=g280.t1
CAIGQQ010028511.1	AUGUSTUS	protein_match	21713	21964	7.07	-	0	ID=pp.g280.t1.fz_znf;Target=fz_znf 113 196;Target_start=132;
CAIGQQ010028511.1	AUGUSTUS	protein_match	22018	22027	1.29	-	1	ID=pp.g280.t1.fz_znf;Target=fz_znf 109 112;Target_start=132;
CAIGQQ010028511.1	AUGUSTUS	protein_match	22113	22438	7.05	-	0	ID=pp.g280.t1.fz_znf;Target=fz_znf 1 109;Target_start=132;
CAIGQQ010028511.1	AUGUSTUS	protein_match	22595	22749	1.69	-	2	ID=pp.g280.t1.fz_linker;Target=fz_linker 1 52;Target_start=28;
CAIGQQ010028511.1	AUGUSTUS	protein_match	25799	25799	1	-	0	ID=pp.g280.t1.fz_linker;Target=fz_linker 1 1;Target_start=28;
CAIGQQ010028511.1	AUGUSTUS	protein_match	25800	25883	7.61	-	0	ID=pp.g280.t1.fz_finz;Target=fz_finz 1 28;Target_start=0;
CAIGQQ010028511.1	AUGUSTUS	interblock_region	21686	21712	.	-	0	ID=pp.g280.t1.iBR3
CAIGQQ010028511.1	AUGUSTUS	interblock_region	22439	22594	.	-	0	ID=pp.g280.t1.iBR2
# protein sequence = [MAFIKEESEDVKIEETFRVKHEDPQEPKDLIEENEGSKEEEHHVKIEEKTHLQTDGILKRRDKNRFTCSCTQCGTSFG
# RQSRLKIHMRIHTGEKPFTCTQCGKSFSQSSHLNEHTRIHXXXXNEHTRIHTGEKPFTCTQCGKSFSSSSHLNHHMKVHTGEKPFTCTQCGKSFSQSS
# SLNQHMRIHTGEKPFTCTQCGKSFRQSSSFNQHMRIHTGEKPYTCTQCGKSFNCSSHLXXXXCTHVGRKLFTCTQCGKSFIRSSSLNLHMRIHTGEKP
# FKCTQCGKSFSQSSHLNEHLRIHTGEKPFTCTQCGKSFSQSSHLNKHMKNHTGEKPFSISKP]
# sequence of block fz_znf      132 [KPFTCTQCGKSFSSSSHLNHHMKVHTGEKPFTCTQCGKSFSQSSSLNQHMRIHTGEKPFTCTQCGKSFRQSSSFNQHMRIHTGEKPYTCTQCGKSFNCSSHLXXXXCTHVGRKLFTCTQCGKSFIRSSSLNLHMRIHTGEKPFKCTQCGKSFSQSSHLNEHLRIHTGEKPFTCTQCGKSFSQSSHLNKHMKNHTGE] 328
# sequence of block fz_linker    28 [DLIEENEGSKEEEHHVKIEEKTHLQTDGILKRRDKNRFTCSCTQCGTSFGRQ] 80
# sequence of block fz_finz       0 [MAFIKEESEDVKIEETFRVKHEDPQEPK] 28
# Evidence for and against this transcript:
# % of transcript supported by hints (any source): 0
# CDS exons: 0/4
# CDS introns: 0/3
# 5'UTR exons and introns: 0/0
# 3'UTR exons and introns: 0/0
# hint groups fully obeyed: 7
#     RM:   7
# incompatible hint groups: 3
#     RM:   3
# end gene g280
###
#
# ----- prediction on sequence number 343 (length = 5902, name = CAIGQQ010028616.1:0-5902) -----
#
# Predicted genes for sequence number 343 on both strands
# (none)
#
# ----- prediction on sequence number 344 (length = 25536, name = CAIGQQ010028638.1:0-25536) -----
#
# Predicted genes for sequence number 344 on both strands
# start gene g281
CAIGQQ010028638.1	AUGUSTUS	gene	7531	16402	1	+	.	ID=g281
CAIGQQ010028638.1	AUGUSTUS	transcript	7531	16402	.	+	.	ID=g281.t1;Parent=g281
CAIGQQ010028638.1	AUGUSTUS	start_codon	7531	7533	.	+	0	Parent=g281.t1
CAIGQQ010028638.1	AUGUSTUS	CDS	7531	7615	.	+	0	ID=g281.t1.cds;Parent=g281.t1
CAIGQQ010028638.1	AUGUSTUS	CDS	15285	16399	.	+	2	ID=g281.t1.cds;Parent=g281.t1
CAIGQQ010028638.1	AUGUSTUS	stop_codon	16400	16402	.	+	0	Parent=g281.t1
CAIGQQ010028638.1	AUGUSTUS	protein_match	7531	7614	9.44	+	0	ID=pp.g281.t1.fz_finz;Target=fz_finz 1 28;Target_start=0;
CAIGQQ010028638.1	AUGUSTUS	protein_match	7615	7615	1	+	0	ID=pp.g281.t1.fz_linker;Target=fz_linker 1 1;Target_start=28;
CAIGQQ010028638.1	AUGUSTUS	protein_match	15285	15439	1.76	+	2	ID=pp.g281.t1.fz_linker;Target=fz_linker 1 52;Target_start=28;
CAIGQQ010028638.1	AUGUSTUS	protein_match	15725	16312	7.98	+	0	ID=pp.g281.t1.fz_znf;Target=fz_znf 1 196;Target_start=175;
CAIGQQ010028638.1	AUGUSTUS	interblock_region	15440	15724	.	+	0	ID=pp.g281.t1.iBR2
CAIGQQ010028638.1	AUGUSTUS	interblock_region	16313	16402	.	+	0	ID=pp.g281.t1.iBR3
# protein sequence = [MAFIKEESEDVKIEETFRVKHEDLQEQTDLIEEDEGSKEEEHHVKIEEKTHLQTDGILKRKDKNSFTCTQCGKSFSCS
# SHLNQHMRIHTGEKPFTCTQCGKSFSCSSHLNQHMRIHTGEKPFTCSQCGNSFSQSSNLNLHIRIHTGEKPYTCTQCGKSFNCSSHLNHHMRIHTREK
# PFTCTQCGKSFSCSSHLNRHMRIHTGEKPFTCTQCGKSFSCSSHLNQHIRIHTGEKPFTCTQCGKSFSQSSILNLHIRIHTGEKPYTCTQCGKSFNCS
# SHLNHHMRIHTGEKPFTCTQCGKSFNQSSSLNLHMRIHTGEKPYTCTQCGKSFNSSSHLNHHMRIHTGEKPFTCTQCGKSFSQSSNLNLHIRIHTGEK
# PYTCTHCGKSFNQSSSLNLHMXXXXIIP]
# sequence of block fz_finz       0 [MAFIKEESEDVKIEETFRVKHEDLQEQT] 28
# sequence of block fz_linker    28 [DLIEEDEGSKEEEHHVKIEEKTHLQTDGILKRKDKNSFTCTQCGKSFSCSSH] 80
# sequence of block fz_znf      175 [KPFTCTQCGKSFSCSSHLNRHMRIHTGEKPFTCTQCGKSFSCSSHLNQHIRIHTGEKPFTCTQCGKSFSQSSILNLHIRIHTGEKPYTCTQCGKSFNCSSHLNHHMRIHTGEKPFTCTQCGKSFNQSSSLNLHMRIHTGEKPYTCTQCGKSFNSSSHLNHHMRIHTGEKPFTCTQCGKSFSQSSNLNLHIRIHTGE] 371
# Evidence for and against this transcript:
# % of transcript supported by hints (any source): 0
# CDS exons: 0/2
# CDS introns: 0/1
# 5'UTR exons and introns: 0/0
# 3'UTR exons and introns: 0/0
# hint groups fully obeyed: 44
#     RM:  44
# incompatible hint groups: 5
#     RM:   5
# end gene g281
###
#
# ----- prediction on sequence number 345 (length = 20258, name = CAIGQQ010028654.1:0-20258) -----
#
# Predicted genes for sequence number 345 on both strands
# start gene g282
CAIGQQ010028654.1	AUGUSTUS	gene	7171	13221	1	+	.	ID=g282
CAIGQQ010028654.1	AUGUSTUS	transcript	7171	13221	.	+	.	ID=g282.t1;Parent=g282
CAIGQQ010028654.1	AUGUSTUS	start_codon	7171	7173	.	+	0	Parent=g282.t1
CAIGQQ010028654.1	AUGUSTUS	CDS	7171	7255	.	+	0	ID=g282.t1.cds;Parent=g282.t1
CAIGQQ010028654.1	AUGUSTUS	CDS	12317	13218	.	+	2	ID=g282.t1.cds;Parent=g282.t1
CAIGQQ010028654.1	AUGUSTUS	stop_codon	13219	13221	.	+	0	Parent=g282.t1
CAIGQQ010028654.1	AUGUSTUS	protein_match	7171	7254	10.4	+	0	ID=pp.g282.t1.fz_finz;Target=fz_finz 1 28;Target_start=0;
CAIGQQ010028654.1	AUGUSTUS	protein_match	7255	7255	1	+	0	ID=pp.g282.t1.fz_linker;Target=fz_linker 1 1;Target_start=28;
CAIGQQ010028654.1	AUGUSTUS	protein_match	12317	12471	1.75	+	2	ID=pp.g282.t1.fz_linker;Target=fz_linker 1 52;Target_start=28;
CAIGQQ010028654.1	AUGUSTUS	protein_match	12550	13137	5.14	+	0	ID=pp.g282.t1.fz_znf;Target=fz_znf 1 196;Target_start=106;
CAIGQQ010028654.1	AUGUSTUS	interblock_region	12472	12549	.	+	0	ID=pp.g282.t1.iBR2
CAIGQQ010028654.1	AUGUSTUS	interblock_region	13138	13221	.	+	0	ID=pp.g282.t1.iBR3
# protein sequence = [MAFIKEESEDVKIEETFRVKHEDPEEQTDLLVLKEETQEPNELEEKGQCGKHGDLMTDEKSIQTIETQHQRIQKTKRN
# YYFTCRQCGKSFCHKQNLKVHMRVHTGEKPFVCQQCDKSFAQKQKLEVHMRIHTGEKPFACNQCGKSFAQKVSLEVHTRVHTGEKPYECRQCERKFSH
# VESLKVHMSAHTGEKPFICQHCGKGFIQSERLKVHMRIHTGEKPYVCLKCAKSFAQKGTLKIHMRTHAGDRSLTCQICRKSFSLERNLQAHMRTHTGE
# EPYACTECGEHFALKNSLKDHMRTHSGEKRFPCDQCGKSFTTKPNLWYHMNSHTK]
# sequence of block fz_finz       0 [MAFIKEESEDVKIEETFRVKHEDPEEQT] 28
# sequence of block fz_linker    28 [DLLVLKEETQEPNELEEKGQCGKHGDLMTDEKSIQTIETQHQRIQKTKRNYY] 80
# sequence of block fz_znf      106 [KPFVCQQCDKSFAQKQKLEVHMRIHTGEKPFACNQCGKSFAQKVSLEVHTRVHTGEKPYECRQCERKFSHVESLKVHMSAHTGEKPFICQHCGKGFIQSERLKVHMRIHTGEKPYVCLKCAKSFAQKGTLKIHMRTHAGDRSLTCQICRKSFSLERNLQAHMRTHTGEEPYACTECGEHFALKNSLKDHMRTHSGE] 302
# Evidence for and against this transcript:
# % of transcript supported by hints (any source): 0
# CDS exons: 0/2
# CDS introns: 0/1
# 5'UTR exons and introns: 0/0
# 3'UTR exons and introns: 0/0
# hint groups fully obeyed: 24
#     RM:  24
# incompatible hint groups: 0
# end gene g282
###
#
# ----- prediction on sequence number 346 (length = 22993, name = CAIGQQ010028662.1:0-22993) -----
#
# Predicted genes for sequence number 346 on both strands
# start gene g283
CAIGQQ010028662.1	AUGUSTUS	gene	6411	13790	1	-	.	ID=g283
CAIGQQ010028662.1	AUGUSTUS	transcript	6411	13790	.	-	.	ID=g283.t1;Parent=g283
CAIGQQ010028662.1	AUGUSTUS	stop_codon	6411	6413	.	-	0	Parent=g283.t1
CAIGQQ010028662.1	AUGUSTUS	CDS	6414	7399	.	-	2	ID=g283.t1.cds;Parent=g283.t1
CAIGQQ010028662.1	AUGUSTUS	CDS	13706	13790	.	-	0	ID=g283.t1.cds;Parent=g283.t1
CAIGQQ010028662.1	AUGUSTUS	start_codon	13788	13790	.	-	0	Parent=g283.t1
CAIGQQ010028662.1	AUGUSTUS	protein_match	6591	7178	6.09	-	0	ID=pp.g283.t1.fz_znf;Target=fz_znf 1 196;Target_start=102;
CAIGQQ010028662.1	AUGUSTUS	protein_match	7245	7399	1.71	-	2	ID=pp.g283.t1.fz_linker;Target=fz_linker 1 52;Target_start=28;
CAIGQQ010028662.1	AUGUSTUS	protein_match	13706	13706	1	-	0	ID=pp.g283.t1.fz_linker;Target=fz_linker 1 1;Target_start=28;
CAIGQQ010028662.1	AUGUSTUS	protein_match	13707	13790	9.87	-	0	ID=pp.g283.t1.fz_finz;Target=fz_finz 1 28;Target_start=0;
CAIGQQ010028662.1	AUGUSTUS	interblock_region	6411	6590	.	-	0	ID=pp.g283.t1.iBR3
CAIGQQ010028662.1	AUGUSTUS	interblock_region	7179	7244	.	-	0	ID=pp.g283.t1.iBR2
# protein sequence = [MAFIKEESEDVKIEETFRVKHEDPQEQTDLMVLKEETHQWNEVEEKPQDITAEEKPTLTKKTSSRGRPRKSKSACNFS
# SKQCRKSFSKKPNPDVHMRVHTGEKPYACEQCGKSFSQKHSFKTHMRIHTGEKPYTCQQCGKCFNHVGHLAAHMRIHTGERPYTCKQCGKSFYTTGNL
# TVHMRIHTGERPHTCKQCGKSFYHAGNLAVHMRIHTGERFFTCTECGKSFSEKRNLDTHVRIHTGEKPYTCTECGKSFTCKGKLNYHMISHAREKPFP
# CAQCGKSFTTKASLMNHIDGHTGTIVFTCDQCGKSLTRKDTIKQHMKIHSGEERFRCSECGKGFKHKRSFSAHMKLHNGEQSS]
# sequence of block fz_znf      102 [KPYACEQCGKSFSQKHSFKTHMRIHTGEKPYTCQQCGKCFNHVGHLAAHMRIHTGERPYTCKQCGKSFYTTGNLTVHMRIHTGERPHTCKQCGKSFYHAGNLAVHMRIHTGERFFTCTECGKSFSEKRNLDTHVRIHTGEKPYTCTECGKSFTCKGKLNYHMISHAREKPFPCAQCGKSFTTKASLMNHIDGHTGT] 298
# sequence of block fz_linker    28 [DLMVLKEETHQWNEVEEKPQDITAEEKPTLTKKTSSRGRPRKSKSACNFSSK] 80
# sequence of block fz_finz       0 [MAFIKEESEDVKIEETFRVKHEDPQEQT] 28
# Evidence for and against this transcript:
# % of transcript supported by hints (any source): 0
# CDS exons: 0/2
# CDS introns: 0/1
# 5'UTR exons and introns: 0/0
# 3'UTR exons and introns: 0/0
# hint groups fully obeyed: 36
#     RM:  36
# incompatible hint groups: 4
#     RM:   4
# end gene g283
###
#
# ----- prediction on sequence number 347 (length = 7801, name = CAIGQQ010028665.1:0-7801) -----
#
# Predicted genes for sequence number 347 on both strands
# start gene g284
CAIGQQ010028665.1	AUGUSTUS	gene	1124	7126	1	+	.	ID=g284
CAIGQQ010028665.1	AUGUSTUS	transcript	1124	7126	.	+	.	ID=g284.t1;Parent=g284
CAIGQQ010028665.1	AUGUSTUS	start_codon	1124	1126	.	+	0	Parent=g284.t1
CAIGQQ010028665.1	AUGUSTUS	CDS	1124	1136	.	+	0	ID=g284.t1.cds;Parent=g284.t1
CAIGQQ010028665.1	AUGUSTUS	CDS	1388	1402	.	+	2	ID=g284.t1.cds;Parent=g284.t1
CAIGQQ010028665.1	AUGUSTUS	CDS	1878	1892	.	+	2	ID=g284.t1.cds;Parent=g284.t1
CAIGQQ010028665.1	AUGUSTUS	CDS	3922	3935	.	+	2	ID=g284.t1.cds;Parent=g284.t1
CAIGQQ010028665.1	AUGUSTUS	CDS	4026	4046	.	+	0	ID=g284.t1.cds;Parent=g284.t1
CAIGQQ010028665.1	AUGUSTUS	CDS	4469	4475	.	+	0	ID=g284.t1.cds;Parent=g284.t1
CAIGQQ010028665.1	AUGUSTUS	CDS	6177	7123	.	+	2	ID=g284.t1.cds;Parent=g284.t1
CAIGQQ010028665.1	AUGUSTUS	stop_codon	7124	7126	.	+	0	Parent=g284.t1
CAIGQQ010028665.1	AUGUSTUS	protein_match	1124	1136	2.38	+	0	ID=pp.g284.t1.fz_finz;Target=fz_finz 1 5;Target_start=0;
CAIGQQ010028665.1	AUGUSTUS	protein_match	1388	1402	1.11	+	1	ID=pp.g284.t1.fz_finz;Target=fz_finz 5 10;Target_start=0;
CAIGQQ010028665.1	AUGUSTUS	protein_match	1878	1892	1.09	+	1	ID=pp.g284.t1.fz_finz;Target=fz_finz 10 15;Target_start=0;
CAIGQQ010028665.1	AUGUSTUS	protein_match	3922	3935	0.941	+	1	ID=pp.g284.t1.fz_finz;Target=fz_finz 15 20;Target_start=0;
CAIGQQ010028665.1	AUGUSTUS	protein_match	4026	4046	1.55	+	2	ID=pp.g284.t1.fz_finz;Target=fz_finz 20 27;Target_start=0;
CAIGQQ010028665.1	AUGUSTUS	protein_match	4469	4474	0.232	+	0	ID=pp.g284.t1.fz_finz;Target=fz_finz 27 28;Target_start=0;
CAIGQQ010028665.1	AUGUSTUS	protein_match	4475	4475	1	+	0	ID=pp.g284.t1.fz_linker;Target=fz_linker 1 1;Target_start=28;
CAIGQQ010028665.1	AUGUSTUS	protein_match	6177	6331	1.37	+	2	ID=pp.g284.t1.fz_linker;Target=fz_linker 1 52;Target_start=28;
CAIGQQ010028665.1	AUGUSTUS	protein_match	6422	7009	6.89	+	0	ID=pp.g284.t1.fz_znf;Target=fz_znf 1 196;Target_start=110;
CAIGQQ010028665.1	AUGUSTUS	interblock_region	6332	6421	.	+	0	ID=pp.g284.t1.iBR2
CAIGQQ010028665.1	AUGUSTUS	interblock_region	7010	7126	.	+	0	ID=pp.g284.t1.iBR3
# protein sequence = [MTLYNETFDKCNNEXVFEPRTETSQTPRDLMPVKEETQDLDEVEEKGYFENYQNFVTGGQSLNRAQTDKPSSQDKVQE
# IDAISYFICFQCGKGFTQKGSLNRHMRTHTGEKPYSCPLCGKSFNQHGNLEVHMGVHSGETPFTCQQCGKSFSRKGNLSYHMRVHTGECPFTCQQCGI
# SFTVKGSLTRHMRIHTGERPYTCSECGETFEQHGNLKVHMRTHTGEKPYTCQQCGKSFDQHGNLKVHMRIHTGEKPYECPQCGKTFDQNGNLKVHLRI
# HSGEKPYTCPQCGNSFTQKGHLEVHMRIHTGEKPFPCRQCGKCFNRKGILSKHERTHTARSSSANVEINM]
# sequence of block fz_finz       0 [MTLYNETFDKCNNEXVFEPRTETSQTPR] 28
# sequence of block fz_linker    28 [DLMPVKEETQDLDEVEEKGYFENYQNFVTGGQSLNRAQTDKPSSQDKVQEID] 80
# sequence of block fz_znf      110 [KPYSCPLCGKSFNQHGNLEVHMGVHSGETPFTCQQCGKSFSRKGNLSYHMRVHTGECPFTCQQCGISFTVKGSLTRHMRIHTGERPYTCSECGETFEQHGNLKVHMRTHTGEKPYTCQQCGKSFDQHGNLKVHMRIHTGEKPYECPQCGKTFDQNGNLKVHLRIHSGEKPYTCPQCGNSFTQKGHLEVHMRIHTGE] 306
# Evidence for and against this transcript:
# % of transcript supported by hints (any source): 0
# CDS exons: 0/7
# CDS introns: 0/6
# 5'UTR exons and introns: 0/0
# 3'UTR exons and introns: 0/0
# hint groups fully obeyed: 23
#     RM:  23
# incompatible hint groups: 4
#     RM:   4
# end gene g284
###
#
# ----- prediction on sequence number 348 (length = 7052, name = CAIGQQ010028668.1:0-7052) -----
#
# Predicted genes for sequence number 348 on both strands
# (none)
#
# ----- prediction on sequence number 349 (length = 15322, name = CAIGQQ010028706.1:0-15322) -----
#
# Predicted genes for sequence number 349 on both strands
# start gene g285
CAIGQQ010028706.1	AUGUSTUS	gene	8608	11677	1	+	.	ID=g285
CAIGQQ010028706.1	AUGUSTUS	transcript	8608	11677	.	+	.	ID=g285.t1;Parent=g285
CAIGQQ010028706.1	AUGUSTUS	start_codon	8608	8610	.	+	0	Parent=g285.t1
CAIGQQ010028706.1	AUGUSTUS	CDS	8608	8712	.	+	0	ID=g285.t1.cds;Parent=g285.t1
CAIGQQ010028706.1	AUGUSTUS	CDS	10201	10270	.	+	0	ID=g285.t1.cds;Parent=g285.t1
CAIGQQ010028706.1	AUGUSTUS	CDS	10941	11674	.	+	2	ID=g285.t1.cds;Parent=g285.t1
CAIGQQ010028706.1	AUGUSTUS	stop_codon	11675	11677	.	+	0	Parent=g285.t1
CAIGQQ010028706.1	AUGUSTUS	protein_match	8608	8691	8.69	+	0	ID=pp.g285.t1.fz_finz;Target=fz_finz 1 28;Target_start=0;
CAIGQQ010028706.1	AUGUSTUS	protein_match	8692	8712	2.94	+	0	ID=pp.g285.t1.fz_linker;Target=fz_linker 1 7;Target_start=28;
CAIGQQ010028706.1	AUGUSTUS	protein_match	10201	10270	1.01	+	2	ID=pp.g285.t1.fz_linker;Target=fz_linker 8 31;Target_start=27;
CAIGQQ010028706.1	AUGUSTUS	protein_match	10941	11005	0.973	+	2	ID=pp.g285.t1.fz_linker;Target=fz_linker 31 52;Target_start=28;
CAIGQQ010028706.1	AUGUSTUS	protein_match	11012	11599	4.4	+	0	ID=pp.g285.t1.fz_znf;Target=fz_znf 1 196;Target_start=82;
CAIGQQ010028706.1	AUGUSTUS	interblock_region	11006	11011	.	+	0	ID=pp.g285.t1.iBR2
CAIGQQ010028706.1	AUGUSTUS	interblock_region	11600	11677	.	+	0	ID=pp.g285.t1.iBR3
# protein sequence = [MAFIKEESEDLRIEDTFRVKQEDPEEQTGWFSFSKSSSFWYCLQHPDLVVNFGIISDCQLLGLKEETQELNVTEEKDP
# FEKRQNYTCPQCGKGFSYRQNLKVHLGVHSGTKPFRCGQCDKRFSQKQALEGHMRVHTRERPYSCTQCGKSFTHKHHLQHHIRIHTGERPYACTQCGK
# RFNQLQVLKNHLTTHTNAKPHACTQCKKSFSLKHRLEMHMRVHTREKTSTCPHCEKVFTRKSNLTLHMRVHTGEKPYSCALCGITFSYKTTLDTHMNG
# HIKEKPFRCGQCGKSFMRKKTLIKHMMIH]
# sequence of block fz_finz       0 [MAFIKEESEDLRIEDTFRVKQEDPEEQT] 28
# sequence of block fz_linker    28 [GWFSFSKSSSFWYCLQHPDLVVNFGIISDCQLLGLKEETQELNVTEEKDPFE] 80
# sequence of block fz_znf       82 [QNYTCPQCGKGFSYRQNLKVHLGVHSGTKPFRCGQCDKRFSQKQALEGHMRVHTRERPYSCTQCGKSFTHKHHLQHHIRIHTGERPYACTQCGKRFNQLQVLKNHLTTHTNAKPHACTQCKKSFSLKHRLEMHMRVHTREKTSTCPHCEKVFTRKSNLTLHMRVHTGEKPYSCALCGITFSYKTTLDTHMNGHIKE] 278
# Evidence for and against this transcript:
# % of transcript supported by hints (any source): 0
# CDS exons: 0/3
# CDS introns: 0/2
# 5'UTR exons and introns: 0/0
# 3'UTR exons and introns: 0/0
# hint groups fully obeyed: 10
#     RM:  10
# incompatible hint groups: 5
#     RM:   5
# end gene g285
###
#
# ----- prediction on sequence number 350 (length = 30083, name = CAIGQQ010028724.1:29935-60018) -----
#
# Predicted genes for sequence number 350 on both strands
# start gene g286
CAIGQQ010028724.1	AUGUSTUS	gene	44935	49239	1	+	.	ID=g286
CAIGQQ010028724.1	AUGUSTUS	transcript	44935	49239	.	+	.	ID=g286.t1;Parent=g286
CAIGQQ010028724.1	AUGUSTUS	start_codon	44935	44937	.	+	0	Parent=g286.t1
CAIGQQ010028724.1	AUGUSTUS	CDS	44935	45019	.	+	0	ID=g286.t1.cds;Parent=g286.t1
CAIGQQ010028724.1	AUGUSTUS	CDS	45113	45130	.	+	2	ID=g286.t1.cds;Parent=g286.t1
CAIGQQ010028724.1	AUGUSTUS	CDS	45649	45773	.	+	2	ID=g286.t1.cds;Parent=g286.t1
CAIGQQ010028724.1	AUGUSTUS	CDS	48349	48743	.	+	0	ID=g286.t1.cds;Parent=g286.t1
CAIGQQ010028724.1	AUGUSTUS	CDS	48829	48838	.	+	1	ID=g286.t1.cds;Parent=g286.t1
CAIGQQ010028724.1	AUGUSTUS	CDS	49006	49236	.	+	0	ID=g286.t1.cds;Parent=g286.t1
CAIGQQ010028724.1	AUGUSTUS	stop_codon	49237	49239	.	+	0	Parent=g286.t1
CAIGQQ010028724.1	AUGUSTUS	protein_match	44935	45018	8.27	+	0	ID=pp.g286.t1.fz_finz;Target=fz_finz 1 28;Target_start=0;
CAIGQQ010028724.1	AUGUSTUS	protein_match	45019	45019	1	+	0	ID=pp.g286.t1.fz_linker;Target=fz_linker 1 1;Target_start=28;
CAIGQQ010028724.1	AUGUSTUS	protein_match	45113	45130	1.28	+	1	ID=pp.g286.t1.fz_linker;Target=fz_linker 1 7;Target_start=27;
CAIGQQ010028724.1	AUGUSTUS	protein_match	45649	45773	1.06	+	1	ID=pp.g286.t1.fz_linker;Target=fz_linker 7 49;Target_start=27;
CAIGQQ010028724.1	AUGUSTUS	protein_match	48349	48360	1.14	+	0	ID=pp.g286.t1.fz_linker;Target=fz_linker 49 52;Target_start=28;
CAIGQQ010028724.1	AUGUSTUS	protein_match	48388	48743	5.73	+	0	ID=pp.g286.t1.fz_znf;Target=fz_znf 1 119;Target_start=89;
CAIGQQ010028724.1	AUGUSTUS	protein_match	48829	48838	2.69	+	0	ID=pp.g286.t1.fz_znf;Target=fz_znf 120 123;Target_start=88;
CAIGQQ010028724.1	AUGUSTUS	protein_match	49006	49227	3.65	+	0	ID=pp.g286.t1.fz_znf;Target=fz_znf 123 196;Target_start=89;
CAIGQQ010028724.1	AUGUSTUS	interblock_region	48361	48387	.	+	0	ID=pp.g286.t1.iBR2
CAIGQQ010028724.1	AUGUSTUS	interblock_region	49228	49239	.	+	0	ID=pp.g286.t1.iBR3
# protein sequence = [MAFIKEESEDVRIGETFRVKHEDPQEQTALSVLTSLKSCLNESSFSFVHLSLPNLAKTQTITNNHLNKTFNFLFKKTS
# SGRRPRKSKSGCNFTCHQCGNSFSRKNNLQIHMRIHTGERPFSCKQCGKSFSQKPSLNVHMRVHTGEKLYTCEQCGKNFVKMNDFKGHMRVHTGERPY
# TCQQCGKSFYTTGCLAAHMIIHTGEKPYSCPHVGKSFTTKVSLMNHMNGHTGTIVFTCDQCGKSLTRKDTIKKHMKIHSGEERFRCSECGKDFKHKRS
# LSTHMKLHNGEQSP]
# sequence of block fz_finz       0 [MAFIKEESEDVRIGETFRVKHEDPQEQT] 28
# sequence of block fz_linker    28 [ALSVLTSLKSCLNESSFSFVHLSLPNLAKTQTITNNHLNKTFNFLFKKTSSG] 80
# sequence of block fz_znf       89 [CNFTCHQCGNSFSRKNNLQIHMRIHTGERPFSCKQCGKSFSQKPSLNVHMRVHTGEKLYTCEQCGKNFVKMNDFKGHMRVHTGERPYTCQQCGKSFYTTGCLAAHMIIHTGEKPYSCPHVGKSFTTKVSLMNHMNGHTGTIVFTCDQCGKSLTRKDTIKKHMKIHSGEERFRCSECGKDFKHKRSLSTHMKLHNGE] 285
# Evidence for and against this transcript:
# % of transcript supported by hints (any source): 0
# CDS exons: 0/6
# CDS introns: 0/5
# 5'UTR exons and introns: 0/0
# 3'UTR exons and introns: 0/0
# hint groups fully obeyed: 13
#     RM:  13
# incompatible hint groups: 5
#     RM:   5
# end gene g286
###
#
# ----- prediction on sequence number 351 (length = 35801, name = CAIGQQ010028724.1:131863-167664) -----
#
# Predicted genes for sequence number 351 on both strands
# start gene g287
CAIGQQ010028724.1	AUGUSTUS	gene	140466	146946	1	-	.	ID=g287
CAIGQQ010028724.1	AUGUSTUS	transcript	140466	146946	.	-	.	ID=g287.t1;Parent=g287
CAIGQQ010028724.1	AUGUSTUS	stop_codon	140466	140468	.	-	0	Parent=g287.t1
CAIGQQ010028724.1	AUGUSTUS	CDS	140469	141466	.	-	2	ID=g287.t1.cds;Parent=g287.t1
CAIGQQ010028724.1	AUGUSTUS	CDS	146862	146946	.	-	0	ID=g287.t1.cds;Parent=g287.t1
CAIGQQ010028724.1	AUGUSTUS	start_codon	146944	146946	.	-	0	Parent=g287.t1
CAIGQQ010028724.1	AUGUSTUS	protein_match	140643	141230	6.21	-	0	ID=pp.g287.t1.fz_znf;Target=fz_znf 1 196;Target_start=107;
CAIGQQ010028724.1	AUGUSTUS	protein_match	141312	141466	2.14	-	2	ID=pp.g287.t1.fz_linker;Target=fz_linker 1 52;Target_start=28;
CAIGQQ010028724.1	AUGUSTUS	protein_match	146862	146862	1	-	0	ID=pp.g287.t1.fz_linker;Target=fz_linker 1 1;Target_start=28;
CAIGQQ010028724.1	AUGUSTUS	protein_match	146863	146946	9.44	-	0	ID=pp.g287.t1.fz_finz;Target=fz_finz 1 28;Target_start=0;
CAIGQQ010028724.1	AUGUSTUS	interblock_region	140466	140642	.	-	0	ID=pp.g287.t1.iBR3
CAIGQQ010028724.1	AUGUSTUS	interblock_region	141231	141311	.	-	0	ID=pp.g287.t1.iBR2
# protein sequence = [MAFIKEESEDVKIEETFRVKHEDLQEQTDLMVLKEETHQQNEMEEKQQFEKPQEITTDEKPTLTKKTSSRRRPRKSKS
# RCNFSCELCRKSFSQKSKLDLHMRVHTGEKPYTCEQCGKSFGHIQSFKTHMRIHTGERPYTCQQCGKSFCHAGNFAAHMRIHTGERPYTCQHCGKSFY
# NTGSLAVHMRIHTGEKPYSCPQCGKSFKQNSNLEVHMRTHTGKRICTCTQCGKSFSQKQNLDIHMRIHTGEKPYTCTECGKSFPYKSTLKHHMISHTG
# KKPFACAQCGKSFTTKASLMDHMNGHTGTIVFTCDQCGKSLTRKDSIRQHMKTHSGEDRCRCSECGKGFKCKRSLSTHMKLHNGEQK]
# sequence of block fz_znf      107 [KPYTCEQCGKSFGHIQSFKTHMRIHTGERPYTCQQCGKSFCHAGNFAAHMRIHTGERPYTCQHCGKSFYNTGSLAVHMRIHTGEKPYSCPQCGKSFKQNSNLEVHMRTHTGKRICTCTQCGKSFSQKQNLDIHMRIHTGEKPYTCTECGKSFPYKSTLKHHMISHTGKKPFACAQCGKSFTTKASLMDHMNGHTGT] 303
# sequence of block fz_linker    28 [DLMVLKEETHQQNEMEEKQQFEKPQEITTDEKPTLTKKTSSRRRPRKSKSRC] 80
# sequence of block fz_finz       0 [MAFIKEESEDVKIEETFRVKHEDLQEQT] 28
# Evidence for and against this transcript:
# % of transcript supported by hints (any source): 0
# CDS exons: 0/2
# CDS introns: 0/1
# 5'UTR exons and introns: 0/0
# 3'UTR exons and introns: 0/0
# hint groups fully obeyed: 23
#     RM:  23
# incompatible hint groups: 3
#     RM:   3
# end gene g287
###
# start gene g288
CAIGQQ010028724.1	AUGUSTUS	gene	152581	157692	1	+	.	ID=g288
CAIGQQ010028724.1	AUGUSTUS	transcript	152581	157692	.	+	.	ID=g288.t1;Parent=g288
CAIGQQ010028724.1	AUGUSTUS	start_codon	152581	152583	.	+	0	Parent=g288.t1
CAIGQQ010028724.1	AUGUSTUS	CDS	152581	152665	.	+	0	ID=g288.t1.cds;Parent=g288.t1
CAIGQQ010028724.1	AUGUSTUS	CDS	156467	157689	.	+	2	ID=g288.t1.cds;Parent=g288.t1
CAIGQQ010028724.1	AUGUSTUS	stop_codon	157690	157692	.	+	0	Parent=g288.t1
CAIGQQ010028724.1	AUGUSTUS	protein_match	152581	152664	9.87	+	0	ID=pp.g288.t1.fz_finz;Target=fz_finz 1 28;Target_start=0;
CAIGQQ010028724.1	AUGUSTUS	protein_match	152665	152665	1	+	0	ID=pp.g288.t1.fz_linker;Target=fz_linker 1 1;Target_start=28;
CAIGQQ010028724.1	AUGUSTUS	protein_match	156467	156621	2	+	2	ID=pp.g288.t1.fz_linker;Target=fz_linker 1 52;Target_start=28;
CAIGQQ010028724.1	AUGUSTUS	protein_match	156703	157290	6.7	+	0	ID=pp.g288.t1.fz_znf;Target=fz_znf 1 196;Target_start=107;
CAIGQQ010028724.1	AUGUSTUS	interblock_region	156622	156702	.	+	0	ID=pp.g288.t1.iBR2
CAIGQQ010028724.1	AUGUSTUS	interblock_region	157291	157692	.	+	0	ID=pp.g288.t1.iBR3
# protein sequence = [MAFIKEESEDVKIEETFRVKHEDPQEQTDLMVLKKETPQWNEVKEKQQFEKPQEITTDEKPTLTKKTSSRGRPRKSKS
# RCNFTCHQCGNSFSRKNNLQVHMRIHTGEKPFSCKQCGKSFRQKQSLDVHMRVHTGEKPYTCEQCGKSFGQIQGFKTHMSIHTGERPYTCQQCGKSFY
# TTGSLAVHMRIHTGEKPHTCKQCEKSFSEVYDLKTHMRIHTGERPYTCQQCGKSFSHTGNLAVHMRIHTGEKPYSCNQCRKSFNQSRTLKVHMSTHTG
# ERSFTCTQCGKSFARKQDLNIHMRIHTGEKPYTCTECGKSFPYKNSLNYHMRTHTGEKPFPCAQCGKSFIRKARLINHMDGHTGTIVFTCDQCGKSLT
# RKDSFTRHMKIHAGERFRCTECGKDFKHKSSLSTHMKLHDGEQSPQNCGLFYTLSPDKLSLLKK]
# sequence of block fz_finz       0 [MAFIKEESEDVKIEETFRVKHEDPQEQT] 28
# sequence of block fz_linker    28 [DLMVLKKETPQWNEVKEKQQFEKPQEITTDEKPTLTKKTSSRGRPRKSKSRC] 80
# sequence of block fz_znf      107 [KPFSCKQCGKSFRQKQSLDVHMRVHTGEKPYTCEQCGKSFGQIQGFKTHMSIHTGERPYTCQQCGKSFYTTGSLAVHMRIHTGEKPHTCKQCEKSFSEVYDLKTHMRIHTGERPYTCQQCGKSFSHTGNLAVHMRIHTGEKPYSCNQCRKSFNQSRTLKVHMSTHTGERSFTCTQCGKSFARKQDLNIHMRIHTGE] 303
# Evidence for and against this transcript:
# % of transcript supported by hints (any source): 0
# CDS exons: 0/2
# CDS introns: 0/1
# 5'UTR exons and introns: 0/0
# 3'UTR exons and introns: 0/0
# hint groups fully obeyed: 26
#     RM:  26
# incompatible hint groups: 5
#     RM:   5
# end gene g288
###
#
# ----- prediction on sequence number 352 (length = 40372, name = CAIGQQ010028724.1:222212-262584) -----
#
# Predicted genes for sequence number 352 on both strands
# start gene g289
CAIGQQ010028724.1	AUGUSTUS	gene	247501	253081	1	+	.	ID=g289
CAIGQQ010028724.1	AUGUSTUS	transcript	247501	253081	.	+	.	ID=g289.t1;Parent=g289
CAIGQQ010028724.1	AUGUSTUS	start_codon	247501	247503	.	+	0	Parent=g289.t1
CAIGQQ010028724.1	AUGUSTUS	CDS	247501	247585	.	+	0	ID=g289.t1.cds;Parent=g289.t1
CAIGQQ010028724.1	AUGUSTUS	CDS	252030	252559	.	+	2	ID=g289.t1.cds;Parent=g289.t1
CAIGQQ010028724.1	AUGUSTUS	CDS	252710	253078	.	+	0	ID=g289.t1.cds;Parent=g289.t1
CAIGQQ010028724.1	AUGUSTUS	stop_codon	253079	253081	.	+	0	Parent=g289.t1
CAIGQQ010028724.1	AUGUSTUS	protein_match	247501	247584	9.87	+	0	ID=pp.g289.t1.fz_finz;Target=fz_finz 1 28;Target_start=0;
CAIGQQ010028724.1	AUGUSTUS	protein_match	247585	247585	1	+	0	ID=pp.g289.t1.fz_linker;Target=fz_linker 1 1;Target_start=28;
CAIGQQ010028724.1	AUGUSTUS	protein_match	252030	252184	1.87	+	2	ID=pp.g289.t1.fz_linker;Target=fz_linker 1 52;Target_start=28;
CAIGQQ010028724.1	AUGUSTUS	protein_match	252251	252559	6.43	+	0	ID=pp.g289.t1.fz_znf;Target=fz_znf 1 103;Target_start=102;
CAIGQQ010028724.1	AUGUSTUS	protein_match	252710	252988	4.96	+	0	ID=pp.g289.t1.fz_znf;Target=fz_znf 104 196;Target_start=102;
CAIGQQ010028724.1	AUGUSTUS	interblock_region	252185	252250	.	+	0	ID=pp.g289.t1.iBR2
CAIGQQ010028724.1	AUGUSTUS	interblock_region	252989	253081	.	+	0	ID=pp.g289.t1.iBR3
# protein sequence = [MAFIKEESEDVKIEETFRVKHEDPQEQTDLMVLKEETHQWNEMEEKHQDITTDEKPTLTTKTSSHGRPRKPKSRCNFS
# CKQCRKSFSQKSNLDVHMRVHTKEKPYTCKQCGMSFGYKQSFKIHKRIHTGERPYTCQQCGKSFNNTGNLAVHMRRHTGERPYTCQHCGKSFCNTGNL
# AVHMRTHTGERPYTCQQCGKSFYEAGNLAIHMRIHTGEKPYTCTECGKSFRCKHTLQHHMISHTGEKLFACAQCGKSFTSKASLMSHMNGHTGTIVFT
# CDQCGKGLTCKKSIKQHMKTHSEEDRFRCSECGTGFKSKRSFSAHLKIHNGEQK]
# sequence of block fz_finz       0 [MAFIKEESEDVKIEETFRVKHEDPQEQT] 28
# sequence of block fz_linker    28 [DLMVLKEETHQWNEMEEKHQDITTDEKPTLTTKTSSHGRPRKPKSRCNFSCK] 80
# sequence of block fz_znf      102 [KPYTCKQCGMSFGYKQSFKIHKRIHTGERPYTCQQCGKSFNNTGNLAVHMRRHTGERPYTCQHCGKSFCNTGNLAVHMRTHTGERPYTCQQCGKSFYEAGNLAIHMRIHTGEKPYTCTECGKSFRCKHTLQHHMISHTGEKLFACAQCGKSFTSKASLMSHMNGHTGTIVFTCDQCGKGLTCKKSIKQHMKTHSEE] 298
# Evidence for and against this transcript:
# % of transcript supported by hints (any source): 0
# CDS exons: 0/3
# CDS introns: 0/2
# 5'UTR exons and introns: 0/0
# 3'UTR exons and introns: 0/0
# hint groups fully obeyed: 30
#     RM:  30
# incompatible hint groups: 3
#     RM:   3
# end gene g289
###
# start gene g290
CAIGQQ010028724.1	AUGUSTUS	gene	258651	260906	1	-	.	ID=g290
CAIGQQ010028724.1	AUGUSTUS	transcript	258651	260906	.	-	.	ID=g290.t1;Parent=g290
CAIGQQ010028724.1	AUGUSTUS	stop_codon	258651	258653	.	-	0	Parent=g290.t1
CAIGQQ010028724.1	AUGUSTUS	CDS	258654	258736	.	-	2	ID=g290.t1.cds;Parent=g290.t1
CAIGQQ010028724.1	AUGUSTUS	CDS	258862	258927	.	-	2	ID=g290.t1.cds;Parent=g290.t1
CAIGQQ010028724.1	AUGUSTUS	CDS	259015	259135	.	-	0	ID=g290.t1.cds;Parent=g290.t1
CAIGQQ010028724.1	AUGUSTUS	CDS	259503	259538	.	-	0	ID=g290.t1.cds;Parent=g290.t1
CAIGQQ010028724.1	AUGUSTUS	CDS	259656	259724	.	-	0	ID=g290.t1.cds;Parent=g290.t1
CAIGQQ010028724.1	AUGUSTUS	CDS	260439	260906	.	-	0	ID=g290.t1.cds;Parent=g290.t1
CAIGQQ010028724.1	AUGUSTUS	start_codon	260904	260906	.	-	0	Parent=g290.t1
# protein sequence = [MQSQELPDSREKMEKVVAQSEGISGLDSRQLPVGVFFTKDEAVKSQELPDSKKKVEKALAQSEDISGLDSSQLPVGVL
# FAKDEAVKSQKLPDSKKKVEKVVAQSEDISGPDIFQLIAGVLSEEDEAIKSQELLDSKKKMENVVAQSEGISGLDSSQVNFEQYDGIITFTNINNNHW
# RFLIGTIFILDPLRNMSKQLVEKFPKIPENIDITPSAEMMCKYRMTVAKEILLASVSAEEYCALCGSKENGTRKMLLGPMRLMQEVVSFYLPQNDCAT
# ERTTMVL]
# Evidence for and against this transcript:
# % of transcript supported by hints (any source): 0
# CDS exons: 0/6
# CDS introns: 0/5
# 5'UTR exons and introns: 0/0
# 3'UTR exons and introns: 0/0
# hint groups fully obeyed: 7
#     RM:   7
# incompatible hint groups: 0
# end gene g290
###
#
# ----- prediction on sequence number 353 (length = 18522, name = CAIGQQ010028740.1:0-18522) -----
#
# Predicted genes for sequence number 353 on both strands
# start gene g291
CAIGQQ010028740.1	AUGUSTUS	gene	3439	16127	1	+	.	ID=g291
CAIGQQ010028740.1	AUGUSTUS	transcript	3439	16127	.	+	.	ID=g291.t1;Parent=g291
CAIGQQ010028740.1	AUGUSTUS	start_codon	3439	3441	.	+	0	Parent=g291.t1
CAIGQQ010028740.1	AUGUSTUS	CDS	3439	3523	.	+	0	ID=g291.t1.cds;Parent=g291.t1
CAIGQQ010028740.1	AUGUSTUS	CDS	5112	5321	.	+	2	ID=g291.t1.cds;Parent=g291.t1
CAIGQQ010028740.1	AUGUSTUS	CDS	5404	5560	.	+	2	ID=g291.t1.cds;Parent=g291.t1
CAIGQQ010028740.1	AUGUSTUS	CDS	15938	16124	.	+	1	ID=g291.t1.cds;Parent=g291.t1
CAIGQQ010028740.1	AUGUSTUS	stop_codon	16125	16127	.	+	0	Parent=g291.t1
# protein sequence = [MSNIKEESEDVRIEQVFTIKQEDPEEQTDLTFRSPAQSFTESSSETRRKTYWRRTDVEALLSLVSERRELFDQNHSDY
# KHIDKREALWQEIAERMGFHVDDVKVKWKNLRDTYIRKKREDQCVGDQAPKKKKTWKFMKMMEFLAASSEQRSSLVEKKHVQRRVTFEMTLPDMCLTL
# ANHSCLQSDQRMSFFVPESESKSLLALLQRRRHFRML]
# Evidence for and against this transcript:
# % of transcript supported by hints (any source): 0
# CDS exons: 0/4
# CDS introns: 0/3
# 5'UTR exons and introns: 0/0
# 3'UTR exons and introns: 0/0
# hint groups fully obeyed: 59
#     RM:  59
# incompatible hint groups: 0
# end gene g291
###
#
# ----- prediction on sequence number 354 (length = 21592, name = CAIGQQ010028750.1:0-21592) -----
#
# Predicted genes for sequence number 354 on both strands
# start gene g292
CAIGQQ010028750.1	AUGUSTUS	gene	42	7373	1	-	.	ID=g292
CAIGQQ010028750.1	AUGUSTUS	transcript	42	7373	.	-	.	ID=g292.t1;Parent=g292
CAIGQQ010028750.1	AUGUSTUS	stop_codon	42	44	.	-	0	Parent=g292.t1
CAIGQQ010028750.1	AUGUSTUS	CDS	45	57	.	-	1	ID=g292.t1.cds;Parent=g292.t1
CAIGQQ010028750.1	AUGUSTUS	CDS	141	936	.	-	2	ID=g292.t1.cds;Parent=g292.t1
CAIGQQ010028750.1	AUGUSTUS	CDS	7289	7373	.	-	0	ID=g292.t1.cds;Parent=g292.t1
CAIGQQ010028750.1	AUGUSTUS	start_codon	7371	7373	.	-	0	Parent=g292.t1
CAIGQQ010028750.1	AUGUSTUS	protein_match	161	748	7.87	-	0	ID=pp.g292.t1.fz_znf;Target=fz_znf 1 196;Target_start=91;
CAIGQQ010028750.1	AUGUSTUS	protein_match	782	936	1.58	-	2	ID=pp.g292.t1.fz_linker;Target=fz_linker 1 52;Target_start=28;
CAIGQQ010028750.1	AUGUSTUS	protein_match	7289	7289	1	-	0	ID=pp.g292.t1.fz_linker;Target=fz_linker 1 1;Target_start=28;
CAIGQQ010028750.1	AUGUSTUS	protein_match	7290	7373	8.71	-	0	ID=pp.g292.t1.fz_finz;Target=fz_finz 1 28;Target_start=0;
CAIGQQ010028750.1	AUGUSTUS	interblock_region	42	57	.	-	1	ID=pp.g292.t1.iBR3
CAIGQQ010028750.1	AUGUSTUS	interblock_region	141	160	.	-	0	ID=pp.g292.t1.iBR3
CAIGQQ010028750.1	AUGUSTUS	interblock_region	749	781	.	-	0	ID=pp.g292.t1.iBR2
# protein sequence = [MAFIKEESEDVKIEETFRVKQEDPQEETDPIEENEGSKEEEHRVKIEEKTHLQTDGISKRRDNNCFTCTQCGKSFGRK
# GILKIHMMIHTGEKPFTCTQCGKSFNQSSKLNQHMRIHTGEKPFTCTQCGKNFSQSSSLNLHMRIHTGEKPFTCTQCGKSFNCSSSLNHHMRIHTREK
# PFACTKCGKSFSHSSSLNHHMRIHTGEKPFTCTQCGKSFSQSSNLNQHMRTHTGEKPFTCTLCGKSFSRSSSLNEHMRIHTGEKPFTCTQCGKSFSQS
# SHLNEHMRIHTGEKPFTCTQMFHV]
# sequence of block fz_znf       91 [KPFTCTQCGKSFNQSSKLNQHMRIHTGEKPFTCTQCGKNFSQSSSLNLHMRIHTGEKPFTCTQCGKSFNCSSSLNHHMRIHTREKPFACTKCGKSFSHSSSLNHHMRIHTGEKPFTCTQCGKSFSQSSNLNQHMRTHTGEKPFTCTLCGKSFSRSSSLNEHMRIHTGEKPFTCTQCGKSFSQSSHLNEHMRIHTGE] 287
# sequence of block fz_linker    28 [DPIEENEGSKEEEHRVKIEEKTHLQTDGISKRRDNNCFTCTQCGKSFGRKGI] 80
# sequence of block fz_finz       0 [MAFIKEESEDVKIEETFRVKQEDPQEET] 28
# Evidence for and against this transcript:
# % of transcript supported by hints (any source): 0
# CDS exons: 0/3
# CDS introns: 0/2
# 5'UTR exons and introns: 0/0
# 3'UTR exons and introns: 0/0
# hint groups fully obeyed: 36
#     RM:  36
# incompatible hint groups: 2
#     RM:   2
# end gene g292
###
#
# ----- prediction on sequence number 355 (length = 3653, name = CAIGQQ010028802.1:0-3653) -----
#
# Predicted genes for sequence number 355 on both strands
# (none)
#
# ----- prediction on sequence number 356 (length = 26166, name = CAIGQQ010028813.1:504-26670) -----
#
# Predicted genes for sequence number 356 on both strands
# start gene g293
CAIGQQ010028813.1	AUGUSTUS	gene	15504	22886	1	+	.	ID=g293
CAIGQQ010028813.1	AUGUSTUS	transcript	15504	22886	.	+	.	ID=g293.t1;Parent=g293
CAIGQQ010028813.1	AUGUSTUS	start_codon	15504	15506	.	+	0	Parent=g293.t1
CAIGQQ010028813.1	AUGUSTUS	CDS	15504	15588	.	+	0	ID=g293.t1.cds;Parent=g293.t1
CAIGQQ010028813.1	AUGUSTUS	CDS	21284	22761	.	+	2	ID=g293.t1.cds;Parent=g293.t1
CAIGQQ010028813.1	AUGUSTUS	CDS	22875	22883	.	+	0	ID=g293.t1.cds;Parent=g293.t1
CAIGQQ010028813.1	AUGUSTUS	stop_codon	22884	22886	.	+	0	Parent=g293.t1
CAIGQQ010028813.1	AUGUSTUS	protein_match	15504	15587	8.52	+	0	ID=pp.g293.t1.fz_finz;Target=fz_finz 1 28;Target_start=0;
CAIGQQ010028813.1	AUGUSTUS	protein_match	15588	15588	1	+	0	ID=pp.g293.t1.fz_linker;Target=fz_linker 1 1;Target_start=28;
CAIGQQ010028813.1	AUGUSTUS	protein_match	21284	21438	1.3	+	2	ID=pp.g293.t1.fz_linker;Target=fz_linker 1 52;Target_start=28;
CAIGQQ010028813.1	AUGUSTUS	protein_match	22006	22593	4.62	+	0	ID=pp.g293.t1.fz_znf;Target=fz_znf 1 196;Target_start=269;
CAIGQQ010028813.1	AUGUSTUS	interblock_region	21439	22005	.	+	0	ID=pp.g293.t1.iBR2
CAIGQQ010028813.1	AUGUSTUS	interblock_region	22594	22761	.	+	0	ID=pp.g293.t1.iBR3
CAIGQQ010028813.1	AUGUSTUS	interblock_region	22875	22886	.	+	0	ID=pp.g293.t1.iBR3
# protein sequence = [MEFIKEESEDVKIEEAFTVKHEDAQEQTDLILLKEESEDSETNQPEKHHEFIPGNKSIRSSQTEIPSSQNKTQPTETE
# SSFACKQCGQTFTHKSSLDLHVMKVHAGEKPYACAECGKSFTHKGYLKTHMRSHDEESSYFCALCDSSFSRKGSLKTHMRVHTGEKPYACAQCGKSFT
# RKGTLNTHLRSHSGENPHVCKLCGNSFSRKGSLKAHMRIHTGEKPYECPQCQRSFTRKGTLNSHLKTHIGVTPSSKTKKRVPRREPLQTKAEEKPFAC
# VQCGRGFKYKKNLNQHMRIHSRESCFVCQHCGRRFTSRIYLRNHLKTHTGEKPYVCTHCGKSFSLKGSIKVHMRIHTGEKPFTCGQCGKCFRHKVTFN
# YHMRIHSREDVFECQHCGSEFTDGKELEGHVNVHLGANPFMCRYCGKTCINNGNLVIHLRVHTGEKPFVCVQCGKSFTRKGNLETHVRTHTGERPYKC
# AECEESFVYQRELKLHSRVHSDVVKALRCSRCGRSFRNESGFNNHLKLHSVKEI]
# sequence of block fz_finz       0 [MEFIKEESEDVKIEEAFTVKHEDAQEQT] 28
# sequence of block fz_linker    28 [DLILLKEESEDSETNQPEKHHEFIPGNKSIRSSQTEIPSSQNKTQPTETESS] 80
# sequence of block fz_znf      269 [KPFACVQCGRGFKYKKNLNQHMRIHSRESCFVCQHCGRRFTSRIYLRNHLKTHTGEKPYVCTHCGKSFSLKGSIKVHMRIHTGEKPFTCGQCGKCFRHKVTFNYHMRIHSREDVFECQHCGSEFTDGKELEGHVNVHLGANPFMCRYCGKTCINNGNLVIHLRVHTGEKPFVCVQCGKSFTRKGNLETHVRTHTGE] 465
# Evidence for and against this transcript:
# % of transcript supported by hints (any source): 0
# CDS exons: 0/3
# CDS introns: 0/2
# 5'UTR exons and introns: 0/0
# 3'UTR exons and introns: 0/0
# hint groups fully obeyed: 38
#     RM:  38
# incompatible hint groups: 0
# end gene g293
###
#
# ----- prediction on sequence number 357 (length = 16586, name = CAIGQQ010028854.1:1622-18208) -----
#
# Predicted genes for sequence number 357 on both strands
# start gene g294
CAIGQQ010028854.1	AUGUSTUS	gene	12588	16705	1	-	.	ID=g294
CAIGQQ010028854.1	AUGUSTUS	transcript	12588	16705	.	-	.	ID=g294.t1;Parent=g294
CAIGQQ010028854.1	AUGUSTUS	stop_codon	12588	12590	.	-	0	Parent=g294.t1
CAIGQQ010028854.1	AUGUSTUS	CDS	12591	13660	.	-	2	ID=g294.t1.cds;Parent=g294.t1
CAIGQQ010028854.1	AUGUSTUS	CDS	16621	16705	.	-	0	ID=g294.t1.cds;Parent=g294.t1
CAIGQQ010028854.1	AUGUSTUS	start_codon	16703	16705	.	-	0	Parent=g294.t1
CAIGQQ010028854.1	AUGUSTUS	protein_match	12837	13424	6.61	-	0	ID=pp.g294.t1.fz_znf;Target=fz_znf 1 196;Target_start=107;
CAIGQQ010028854.1	AUGUSTUS	protein_match	13506	13660	2.13	-	2	ID=pp.g294.t1.fz_linker;Target=fz_linker 1 52;Target_start=28;
CAIGQQ010028854.1	AUGUSTUS	protein_match	16621	16621	1	-	0	ID=pp.g294.t1.fz_linker;Target=fz_linker 1 1;Target_start=28;
CAIGQQ010028854.1	AUGUSTUS	protein_match	16622	16705	9.87	-	0	ID=pp.g294.t1.fz_finz;Target=fz_finz 1 28;Target_start=0;
CAIGQQ010028854.1	AUGUSTUS	interblock_region	12588	12836	.	-	0	ID=pp.g294.t1.iBR3
CAIGQQ010028854.1	AUGUSTUS	interblock_region	13425	13505	.	-	0	ID=pp.g294.t1.iBR2
# protein sequence = [MAFIKEESEDVKIEETFRVKHEDPQEQTDLMVLKEETHELNEMEEKQQFEKPQEITTDVKPTMTKKTSSRGRPRKSKS
# RCNFSCKQSRKSFSQKPNLDVHMRVHTGKKPYTCEQCGKSFCQKQSFKTHMRIHTGERPYTCQQCGQSFYHSGNFAVHRRIHSGERPYKCQQCGLSFC
# TSGNLAVHMRIHTGEKPYSCSQCGKSFKQNGTLKVHMRTHTGERPYTCQQCGKSFYTTGNFAQHMRIHTGERPYTCLQCGKSFYQSANLAVHMRIHTG
# EKPYPCPQCGKSFKQNRNLEAHMSTHTGERFFTCTQCGKSFSKKQNLEIHMRVHTGEKPYTCTECSKSFTCTSTLKRHMKSHTGEKPFQCAQCGKSFT
# TKTSLMNHMNGHT]
# sequence of block fz_znf      107 [KPYTCEQCGKSFCQKQSFKTHMRIHTGERPYTCQQCGQSFYHSGNFAVHRRIHSGERPYKCQQCGLSFCTSGNLAVHMRIHTGEKPYSCSQCGKSFKQNGTLKVHMRTHTGERPYTCQQCGKSFYTTGNFAQHMRIHTGERPYTCLQCGKSFYQSANLAVHMRIHTGEKPYPCPQCGKSFKQNRNLEAHMSTHTGE] 303
# sequence of block fz_linker    28 [DLMVLKEETHELNEMEEKQQFEKPQEITTDVKPTMTKKTSSRGRPRKSKSRC] 80
# sequence of block fz_finz       0 [MAFIKEESEDVKIEETFRVKHEDPQEQT] 28
# Evidence for and against this transcript:
# % of transcript supported by hints (any source): 0
# CDS exons: 0/2
# CDS introns: 0/1
# 5'UTR exons and introns: 0/0
# 3'UTR exons and introns: 0/0
# hint groups fully obeyed: 12
#     RM:  12
# incompatible hint groups: 3
#     RM:   3
# end gene g294
###
#
# ----- prediction on sequence number 358 (length = 8386, name = CAIGQQ010028867.1:0-8386) -----
#
# Predicted genes for sequence number 358 on both strands
# start gene g295
CAIGQQ010028867.1	AUGUSTUS	gene	488	4650	1	-	.	ID=g295
CAIGQQ010028867.1	AUGUSTUS	transcript	488	4650	.	-	.	ID=g295.t1;Parent=g295
CAIGQQ010028867.1	AUGUSTUS	stop_codon	488	490	.	-	0	Parent=g295.t1
CAIGQQ010028867.1	AUGUSTUS	CDS	491	840	.	-	2	ID=g295.t1.cds;Parent=g295.t1
CAIGQQ010028867.1	AUGUSTUS	CDS	3653	3707	.	-	0	ID=g295.t1.cds;Parent=g295.t1
CAIGQQ010028867.1	AUGUSTUS	CDS	4059	4135	.	-	2	ID=g295.t1.cds;Parent=g295.t1
CAIGQQ010028867.1	AUGUSTUS	CDS	4623	4650	.	-	0	ID=g295.t1.cds;Parent=g295.t1
CAIGQQ010028867.1	AUGUSTUS	start_codon	4648	4650	.	-	0	Parent=g295.t1
# protein sequence = [MSWYIVEWQLLIFIQPQLSKLNQLIKISSITTICQINKDPSGHRLLHSFDVHTDIWRLFREPCGNVALTSRERSANRQ
# GTFRERSANLQGTSRERSANRQGTFRERSANLQRTSRERSANRQGTSWERSANQQGTLRERSANLQGTSWEHSANRQGTSRERSVNLQGTSY]
# Evidence for and against this transcript:
# % of transcript supported by hints (any source): 0
# CDS exons: 0/4
# CDS introns: 0/3
# 5'UTR exons and introns: 0/0
# 3'UTR exons and introns: 0/0
# hint groups fully obeyed: 27
#     RM:  27
# incompatible hint groups: 0
# end gene g295
###
#
# ----- prediction on sequence number 359 (length = 17730, name = CAIGQQ010028879.1:0-17730) -----
#
# Predicted genes for sequence number 359 on both strands
# start gene g296
CAIGQQ010028879.1	AUGUSTUS	gene	2647	5457	1	+	.	ID=g296
CAIGQQ010028879.1	AUGUSTUS	transcript	2647	5457	.	+	.	ID=g296.t1;Parent=g296
CAIGQQ010028879.1	AUGUSTUS	start_codon	2647	2649	.	+	0	Parent=g296.t1
CAIGQQ010028879.1	AUGUSTUS	CDS	2647	2731	.	+	0	ID=g296.t1.cds;Parent=g296.t1
CAIGQQ010028879.1	AUGUSTUS	CDS	4550	5454	.	+	2	ID=g296.t1.cds;Parent=g296.t1
CAIGQQ010028879.1	AUGUSTUS	stop_codon	5455	5457	.	+	0	Parent=g296.t1
CAIGQQ010028879.1	AUGUSTUS	protein_match	2647	2730	9.87	+	0	ID=pp.g296.t1.fz_finz;Target=fz_finz 1 28;Target_start=0;
CAIGQQ010028879.1	AUGUSTUS	protein_match	2731	2731	1	+	0	ID=pp.g296.t1.fz_linker;Target=fz_linker 1 1;Target_start=28;
CAIGQQ010028879.1	AUGUSTUS	protein_match	4550	4704	1.87	+	2	ID=pp.g296.t1.fz_linker;Target=fz_linker 1 52;Target_start=28;
CAIGQQ010028879.1	AUGUSTUS	protein_match	4771	5358	6.38	+	0	ID=pp.g296.t1.fz_znf;Target=fz_znf 1 196;Target_start=102;
CAIGQQ010028879.1	AUGUSTUS	interblock_region	4705	4770	.	+	0	ID=pp.g296.t1.iBR2
CAIGQQ010028879.1	AUGUSTUS	interblock_region	5359	5457	.	+	0	ID=pp.g296.t1.iBR3
# protein sequence = [MAFIKEESEDVKIEETFRVKHEDPQEQTDLMVLKEETHQWNEMEEKHQDIMTDEKSTLTKNTASRGRPRKSKSRCNFT
# CHQCGNCFSGKDSLQVHMRTHTGEKPFSCKQCGKSFSQKPNLYVHMRVHTGEKPYTCEQCGENFAKIYDFKTHMRIHNGERPYTCQQCGKSFYNTGNL
# AVHMRIHTGERPYTCQQCGTSFYQSGNLAAHMRIHTGEKPYSCPQCEKSFKQNSTLKAHMRTHNRERLYTCTQCEKSFARKQSLHTHMRIHTGEKPYT
# CTECGKSFIQKSTLNYHMRTHTGEKPFACAQCGKSFIRKARLINHMNGHTGTIVFT]
# sequence of block fz_finz       0 [MAFIKEESEDVKIEETFRVKHEDPQEQT] 28
# sequence of block fz_linker    28 [DLMVLKEETHQWNEMEEKHQDIMTDEKSTLTKNTASRGRPRKSKSRCNFTCH] 80
# sequence of block fz_znf      102 [KPFSCKQCGKSFSQKPNLYVHMRVHTGEKPYTCEQCGENFAKIYDFKTHMRIHNGERPYTCQQCGKSFYNTGNLAVHMRIHTGERPYTCQQCGTSFYQSGNLAAHMRIHTGEKPYSCPQCEKSFKQNSTLKAHMRTHNRERLYTCTQCEKSFARKQSLHTHMRIHTGEKPYTCTECGKSFIQKSTLNYHMRTHTGE] 298
# Evidence for and against this transcript:
# % of transcript supported by hints (any source): 0
# CDS exons: 0/2
# CDS introns: 0/1
# 5'UTR exons and introns: 0/0
# 3'UTR exons and introns: 0/0
# hint groups fully obeyed: 6
#     RM:   6
# incompatible hint groups: 3
#     RM:   3
# end gene g296
###
#
# ----- prediction on sequence number 360 (length = 16574, name = CAIGQQ010028900.1:0-16574) -----
#
# Predicted genes for sequence number 360 on both strands
# (none)
#
# ----- prediction on sequence number 361 (length = 26629, name = CAIGQQ010028944.1:0-26629) -----
#
# Predicted genes for sequence number 361 on both strands
# start gene g297
CAIGQQ010028944.1	AUGUSTUS	gene	6877	11629	1	-	.	ID=g297
CAIGQQ010028944.1	AUGUSTUS	transcript	6877	11629	.	-	.	ID=g297.t1;Parent=g297
CAIGQQ010028944.1	AUGUSTUS	stop_codon	6877	6879	.	-	0	Parent=g297.t1
CAIGQQ010028944.1	AUGUSTUS	CDS	6880	7730	.	-	2	ID=g297.t1.cds;Parent=g297.t1
CAIGQQ010028944.1	AUGUSTUS	CDS	11467	11474	.	-	1	ID=g297.t1.cds;Parent=g297.t1
CAIGQQ010028944.1	AUGUSTUS	CDS	11553	11629	.	-	0	ID=g297.t1.cds;Parent=g297.t1
CAIGQQ010028944.1	AUGUSTUS	start_codon	11627	11629	.	-	0	Parent=g297.t1
CAIGQQ010028944.1	AUGUSTUS	protein_match	6967	7554	4.95	-	0	ID=pp.g297.t1.fz_znf;Target=fz_znf 1 196;Target_start=87;
CAIGQQ010028944.1	AUGUSTUS	protein_match	7576	7730	1.55	-	2	ID=pp.g297.t1.fz_linker;Target=fz_linker 1 52;Target_start=28;
CAIGQQ010028944.1	AUGUSTUS	protein_match	11467	11467	1	-	0	ID=pp.g297.t1.fz_linker;Target=fz_linker 1 1;Target_start=28;
CAIGQQ010028944.1	AUGUSTUS	protein_match	11468	11474	0.4	-	1	ID=pp.g297.t1.fz_finz;Target=fz_finz 26 28;Target_start=0;
CAIGQQ010028944.1	AUGUSTUS	protein_match	11553	11629	2.04	-	0	ID=pp.g297.t1.fz_finz;Target=fz_finz 1 26;Target_start=0;
CAIGQQ010028944.1	AUGUSTUS	interblock_region	6877	6966	.	-	0	ID=pp.g297.t1.iBR3
CAIGQQ010028944.1	AUGUSTUS	interblock_region	7555	7575	.	-	0	ID=pp.g297.t1.iBR2
# protein sequence = [MAFVKEETEDVRIDIKHEDLEEQTGCVAHLKVLKEESEVLDEMEEKSFSCSASEQTAAINNFVCPQCGKSFTKKGTLK
# SHMSVHTGEKPFVCQQCGQSFAKKGTLKGHMIVHSREKPYTCQQCGHSFTQKGSFNRHIRVHTGEKPYTCKLCEKSFTTDLNLKYHISSHSGEKPFIC
# GDCGKSFRHKVTFNKHMAFHSREESFECHQCGRSFTDQESLGNHVKTHTGENPFMCDRCGKTCSNKTNLQVHMRVHTGEKPFSCPQCDKSFRFVGNLQ
# THLRVHTGEKPFVCLHCDASYSYQRDLKRHLETHSGDT]
# sequence of block fz_znf       87 [KPFVCQQCGQSFAKKGTLKGHMIVHSREKPYTCQQCGHSFTQKGSFNRHIRVHTGEKPYTCKLCEKSFTTDLNLKYHISSHSGEKPFICGDCGKSFRHKVTFNKHMAFHSREESFECHQCGRSFTDQESLGNHVKTHTGENPFMCDRCGKTCSNKTNLQVHMRVHTGEKPFSCPQCDKSFRFVGNLQTHLRVHTGE] 283
# sequence of block fz_linker    28 [HLKVLKEESEVLDEMEEKSFSCSASEQTAAINNFVCPQCGKSFTKKGTLKSH] 80
# sequence of block fz_finz       0 [MAFVKEETEDVRIDIKHEDLEEQTGCVA] 28
# Evidence for and against this transcript:
# % of transcript supported by hints (any source): 0
# CDS exons: 0/3
# CDS introns: 0/2
# 5'UTR exons and introns: 0/0
# 3'UTR exons and introns: 0/0
# hint groups fully obeyed: 24
#     RM:  24
# incompatible hint groups: 8
#     RM:   8
# end gene g297
###
#
# ----- prediction on sequence number 362 (length = 15285, name = CAIGQQ010028985.1:0-15285) -----
#
# Predicted genes for sequence number 362 on both strands
# (none)
#
# ----- prediction on sequence number 363 (length = 20314, name = CAIGQQ010029087.1:0-20314) -----
#
# Predicted genes for sequence number 363 on both strands
# start gene g298
CAIGQQ010029087.1	AUGUSTUS	gene	1086	5314	1	-	.	ID=g298
CAIGQQ010029087.1	AUGUSTUS	transcript	1086	5314	.	-	.	ID=g298.t1;Parent=g298
CAIGQQ010029087.1	AUGUSTUS	stop_codon	1086	1088	.	-	0	Parent=g298.t1
CAIGQQ010029087.1	AUGUSTUS	CDS	1089	2065	.	-	2	ID=g298.t1.cds;Parent=g298.t1
CAIGQQ010029087.1	AUGUSTUS	CDS	5230	5314	.	-	0	ID=g298.t1.cds;Parent=g298.t1
CAIGQQ010029087.1	AUGUSTUS	start_codon	5312	5314	.	-	0	Parent=g298.t1
CAIGQQ010029087.1	AUGUSTUS	protein_match	1257	1844	5.78	-	0	ID=pp.g298.t1.fz_znf;Target=fz_znf 1 196;Target_start=102;
CAIGQQ010029087.1	AUGUSTUS	protein_match	1911	2065	1.97	-	2	ID=pp.g298.t1.fz_linker;Target=fz_linker 1 52;Target_start=28;
CAIGQQ010029087.1	AUGUSTUS	protein_match	5230	5230	1	-	0	ID=pp.g298.t1.fz_linker;Target=fz_linker 1 1;Target_start=28;
CAIGQQ010029087.1	AUGUSTUS	protein_match	5231	5314	9.87	-	0	ID=pp.g298.t1.fz_finz;Target=fz_finz 1 28;Target_start=0;
CAIGQQ010029087.1	AUGUSTUS	interblock_region	1086	1256	.	-	0	ID=pp.g298.t1.iBR3
CAIGQQ010029087.1	AUGUSTUS	interblock_region	1845	1910	.	-	0	ID=pp.g298.t1.iBR2
# protein sequence = [MAFIKEESEDVKIEETFRVKHEDPQEQTDLMVLKEETHQWNEMEEKHQEITTDEKPTLTKKTSSIRRPRKSKYRCNFS
# CKQCRKSFSKKSNLDVHMRVHTGEKPYTCKQCGKSFGYIQGFKTHMRIHTGERPYTCQQCEKSFYHAGNFAAHMRIHTGERPYTCQQCGKSFYYTGHL
# AVHMRIHTGERPYSCPQCGKSYKRNDTLTIHMRTHNGKRIFTCTQCGKSFSKKENLDIHMRIHTGEKPYTCTECGKSFPYINSLKYHMISHTGEKPFV
# CTQCGKSFTSKARLMNHMNSHTGTIVFTCDQCGKSLTRKDSIKQHMEIHSGEERFRCSECGKDFKHKRSLSTHMKLHIGE]
# sequence of block fz_znf      102 [KPYTCKQCGKSFGYIQGFKTHMRIHTGERPYTCQQCEKSFYHAGNFAAHMRIHTGERPYTCQQCGKSFYYTGHLAVHMRIHTGERPYSCPQCGKSYKRNDTLTIHMRTHNGKRIFTCTQCGKSFSKKENLDIHMRIHTGEKPYTCTECGKSFPYINSLKYHMISHTGEKPFVCTQCGKSFTSKARLMNHMNSHTGT] 298
# sequence of block fz_linker    28 [DLMVLKEETHQWNEMEEKHQEITTDEKPTLTKKTSSIRRPRKSKYRCNFSCK] 80
# sequence of block fz_finz       0 [MAFIKEESEDVKIEETFRVKHEDPQEQT] 28
# Evidence for and against this transcript:
# % of transcript supported by hints (any source): 0
# CDS exons: 0/2
# CDS introns: 0/1
# 5'UTR exons and introns: 0/0
# 3'UTR exons and introns: 0/0
# hint groups fully obeyed: 14
#     RM:  14
# incompatible hint groups: 3
#     RM:   3
# end gene g298
###
#
# ----- prediction on sequence number 364 (length = 25524, name = CAIGQQ010029104.1:4196-29720) -----
#
# Predicted genes for sequence number 364 on both strands
# start gene g299
CAIGQQ010029104.1	AUGUSTUS	gene	4329	7861	1	+	.	ID=g299
CAIGQQ010029104.1	AUGUSTUS	transcript	4329	7861	.	+	.	ID=g299.t1;Parent=g299
CAIGQQ010029104.1	AUGUSTUS	start_codon	4329	4331	.	+	0	Parent=g299.t1
CAIGQQ010029104.1	AUGUSTUS	CDS	4329	4347	.	+	0	ID=g299.t1.cds;Parent=g299.t1
CAIGQQ010029104.1	AUGUSTUS	CDS	4599	4610	.	+	2	ID=g299.t1.cds;Parent=g299.t1
CAIGQQ010029104.1	AUGUSTUS	CDS	5164	5175	.	+	2	ID=g299.t1.cds;Parent=g299.t1
CAIGQQ010029104.1	AUGUSTUS	CDS	5296	5308	.	+	2	ID=g299.t1.cds;Parent=g299.t1
CAIGQQ010029104.1	AUGUSTUS	CDS	5426	5445	.	+	1	ID=g299.t1.cds;Parent=g299.t1
CAIGQQ010029104.1	AUGUSTUS	CDS	5775	5783	.	+	2	ID=g299.t1.cds;Parent=g299.t1
CAIGQQ010029104.1	AUGUSTUS	CDS	6897	7858	.	+	2	ID=g299.t1.cds;Parent=g299.t1
CAIGQQ010029104.1	AUGUSTUS	stop_codon	7859	7861	.	+	0	Parent=g299.t1
CAIGQQ010029104.1	AUGUSTUS	protein_match	4329	4347	1.63	+	0	ID=pp.g299.t1.fz_finz;Target=fz_finz 1 7;Target_start=0;
CAIGQQ010029104.1	AUGUSTUS	protein_match	4599	4610	0.971	+	1	ID=pp.g299.t1.fz_finz;Target=fz_finz 7 11;Target_start=0;
CAIGQQ010029104.1	AUGUSTUS	protein_match	5164	5175	1.62	+	1	ID=pp.g299.t1.fz_finz;Target=fz_finz 11 15;Target_start=0;
CAIGQQ010029104.1	AUGUSTUS	protein_match	5296	5308	1.32	+	1	ID=pp.g299.t1.fz_finz;Target=fz_finz 15 19;Target_start=0;
CAIGQQ010029104.1	AUGUSTUS	protein_match	5426	5445	1.74	+	0	ID=pp.g299.t1.fz_finz;Target=fz_finz 20 26;Target_start=0;
CAIGQQ010029104.1	AUGUSTUS	protein_match	5775	5782	0.283	+	2	ID=pp.g299.t1.fz_finz;Target=fz_finz 26 28;Target_start=0;
CAIGQQ010029104.1	AUGUSTUS	protein_match	5783	5783	1	+	0	ID=pp.g299.t1.fz_linker;Target=fz_linker 1 1;Target_start=28;
CAIGQQ010029104.1	AUGUSTUS	protein_match	6897	7051	1.75	+	2	ID=pp.g299.t1.fz_linker;Target=fz_linker 1 52;Target_start=28;
CAIGQQ010029104.1	AUGUSTUS	protein_match	7085	7672	6.99	+	0	ID=pp.g299.t1.fz_znf;Target=fz_znf 1 196;Target_start=91;
CAIGQQ010029104.1	AUGUSTUS	interblock_region	7052	7084	.	+	0	ID=pp.g299.t1.iBR2
CAIGQQ010029104.1	AUGUSTUS	interblock_region	7673	7861	.	+	0	ID=pp.g299.t1.iBR3
# protein sequence = [MHFSLNNPENSKTPQTYIRKQERSFYWSDLIEENEGSKEEEHHVKIEEKTHSQADGILKRRDKNHFTCTQCGKSFNCS
# SHLNKHMRIHTGEKPFTCTQCGKSFRQSSNLNLHKRIHTGEKPFTCTQCGKSFSQSSHLNQHLRTHTREKPFTCTQCGKSFICSSHLNQHLRTHTGEK
# PFTCTQCGKSFSCLSSLNLHMRTHTGEKPFTCTQCGKRFSQLSSLNIHMRNHTREKPFTCTQCGNSFSCSSHLNLHMRTHTGEKPFTCTQCGKRFSQL
# SSLNIHMRIHTGEKPFTCTQCGNRFSQLSPRNIHMRIHTGEKPFTCTQCGKSFSQSSSLKVHMRIHTREKPFTCT]
# sequence of block fz_finz       0 [MHFSLNNPENSKTPQTYIRKQERSFYWS] 28
# sequence of block fz_linker    28 [DLIEENEGSKEEEHHVKIEEKTHSQADGILKRRDKNHFTCTQCGKSFNCSSH] 80
# sequence of block fz_znf       91 [KPFTCTQCGKSFRQSSNLNLHKRIHTGEKPFTCTQCGKSFSQSSHLNQHLRTHTREKPFTCTQCGKSFICSSHLNQHLRTHTGEKPFTCTQCGKSFSCLSSLNLHMRTHTGEKPFTCTQCGKRFSQLSSLNIHMRNHTREKPFTCTQCGNSFSCSSHLNLHMRTHTGEKPFTCTQCGKRFSQLSSLNIHMRIHTGE] 287
# Evidence for and against this transcript:
# % of transcript supported by hints (any source): 0
# CDS exons: 0/7
# CDS introns: 0/6
# 5'UTR exons and introns: 0/0
# 3'UTR exons and introns: 0/0
# hint groups fully obeyed: 7
#     RM:   7
# incompatible hint groups: 8
#     RM:   8
# end gene g299
###
# start gene g300
CAIGQQ010029104.1	AUGUSTUS	gene	16133	19279	1	-	.	ID=g300
CAIGQQ010029104.1	AUGUSTUS	transcript	16133	19279	.	-	.	ID=g300.t1;Parent=g300
CAIGQQ010029104.1	AUGUSTUS	stop_codon	16133	16135	.	-	0	Parent=g300.t1
CAIGQQ010029104.1	AUGUSTUS	CDS	16136	17127	.	-	2	ID=g300.t1.cds;Parent=g300.t1
CAIGQQ010029104.1	AUGUSTUS	CDS	19195	19279	.	-	0	ID=g300.t1.cds;Parent=g300.t1
CAIGQQ010029104.1	AUGUSTUS	start_codon	19277	19279	.	-	0	Parent=g300.t1
CAIGQQ010029104.1	AUGUSTUS	protein_match	16319	16906	6.31	-	0	ID=pp.g300.t1.fz_znf;Target=fz_znf 1 196;Target_start=102;
CAIGQQ010029104.1	AUGUSTUS	protein_match	16973	17127	1.89	-	2	ID=pp.g300.t1.fz_linker;Target=fz_linker 1 52;Target_start=28;
CAIGQQ010029104.1	AUGUSTUS	protein_match	19195	19195	1	-	0	ID=pp.g300.t1.fz_linker;Target=fz_linker 1 1;Target_start=28;
CAIGQQ010029104.1	AUGUSTUS	protein_match	19196	19279	9.87	-	0	ID=pp.g300.t1.fz_finz;Target=fz_finz 1 28;Target_start=0;
CAIGQQ010029104.1	AUGUSTUS	interblock_region	16133	16318	.	-	0	ID=pp.g300.t1.iBR3
CAIGQQ010029104.1	AUGUSTUS	interblock_region	16907	16972	.	-	0	ID=pp.g300.t1.iBR2
# protein sequence = [MAFIKEESEDVKIEETFRVKHEDPQEQTDLMVLKEETHQWNEMEEKHQEITTDEKPSLTKKTSSRGRPRKSKSRCNFS
# SKQCRKSFSQKSNLDVHMRVHTGEKPYTCEQCGKSFGYRQSFKIHMRIHTGERPYTCQQCGKSFYNTGNFAVHLRIHTGERPYTCQQCGKSFYTTGIF
# AAHMRVHTGERPYTCQQCGKSFHRAGHLAVHMRIHTGEKPYSCPQCGKSFKQNGTLTIHMRTHTGERIFTCTQCGKSFSRKQGFDIHMRIHTGEKPYT
# CTECGKSFRCKHKLNYHMKGHTRTIVFTCDQCGKSLTRKNSIKQHMKIHSGEERFRCSECGKDFKHKRSLSTHMKLHNGEQSPQK]
# sequence of block fz_znf      102 [KPYTCEQCGKSFGYRQSFKIHMRIHTGERPYTCQQCGKSFYNTGNFAVHLRIHTGERPYTCQQCGKSFYTTGIFAAHMRVHTGERPYTCQQCGKSFHRAGHLAVHMRIHTGEKPYSCPQCGKSFKQNGTLTIHMRTHTGERIFTCTQCGKSFSRKQGFDIHMRIHTGEKPYTCTECGKSFRCKHKLNYHMKGHTRT] 298
# sequence of block fz_linker    28 [DLMVLKEETHQWNEMEEKHQEITTDEKPSLTKKTSSRGRPRKSKSRCNFSSK] 80
# sequence of block fz_finz       0 [MAFIKEESEDVKIEETFRVKHEDPQEQT] 28
# Evidence for and against this transcript:
# % of transcript supported by hints (any source): 0
# CDS exons: 0/2
# CDS introns: 0/1
# 5'UTR exons and introns: 0/0
# 3'UTR exons and introns: 0/0
# hint groups fully obeyed: 12
#     RM:  12
# incompatible hint groups: 3
#     RM:   3
# end gene g300
###
# start gene g301
CAIGQQ010029104.1	AUGUSTUS	gene	22555	28854	1	+	.	ID=g301
CAIGQQ010029104.1	AUGUSTUS	transcript	22555	28854	.	+	.	ID=g301.t1;Parent=g301
CAIGQQ010029104.1	AUGUSTUS	start_codon	22555	22557	.	+	0	Parent=g301.t1
CAIGQQ010029104.1	AUGUSTUS	CDS	22555	22639	.	+	0	ID=g301.t1.cds;Parent=g301.t1
CAIGQQ010029104.1	AUGUSTUS	CDS	24405	24429	.	+	2	ID=g301.t1.cds;Parent=g301.t1
CAIGQQ010029104.1	AUGUSTUS	CDS	24666	24700	.	+	1	ID=g301.t1.cds;Parent=g301.t1
CAIGQQ010029104.1	AUGUSTUS	CDS	28160	28851	.	+	2	ID=g301.t1.cds;Parent=g301.t1
CAIGQQ010029104.1	AUGUSTUS	stop_codon	28852	28854	.	+	0	Parent=g301.t1
CAIGQQ010029104.1	AUGUSTUS	protein_match	22555	22638	9.87	+	0	ID=pp.g301.t1.fz_finz;Target=fz_finz 1 28;Target_start=0;
CAIGQQ010029104.1	AUGUSTUS	protein_match	22639	22639	1	+	0	ID=pp.g301.t1.fz_linker;Target=fz_linker 1 1;Target_start=28;
CAIGQQ010029104.1	AUGUSTUS	protein_match	24405	24429	1.59	+	1	ID=pp.g301.t1.fz_linker;Target=fz_linker 1 9;Target_start=27;
CAIGQQ010029104.1	AUGUSTUS	protein_match	24666	24700	1.07	+	0	ID=pp.g301.t1.fz_linker;Target=fz_linker 10 21;Target_start=27;
CAIGQQ010029104.1	AUGUSTUS	protein_match	28160	28254	1.24	+	2	ID=pp.g301.t1.fz_linker;Target=fz_linker 21 52;Target_start=28;
CAIGQQ010029104.1	AUGUSTUS	protein_match	28264	28851	5	+	0	ID=pp.g301.t1.fz_znf;Target=fz_znf 1 196;Target_start=83;
CAIGQQ010029104.1	AUGUSTUS	interblock_region	28255	28263	.	+	0	ID=pp.g301.t1.iBR2
CAIGQQ010029104.1	AUGUSTUS	interblock_region	28852	28854	.	+	0	ID=pp.g301.t1.iBR3
# protein sequence = [MAFIKEESEDVKIEETFRVKHEDPQEQTAIFSIKQQTQAQNEQVFPIDYLIEENEGSKEEEHHVKIEEKTHLQTDGIL
# KRRDKTRFTCTQCGKSFGRKGHLKIHMMIHTGEKPFTCTQCGKSFGRKSDLKIHMRIHTGEKPFTCTQCGKSFSTSSQLKQHMRIHTGEKPFTCTQCG
# KSFSHSSSLNLHMRIYTGEKPFTCTQCGMSFSQSSNLNQHMRIHTGEKPFTCTQCEKSFSHSSTLNVHMRIHTGEKPSHALSLGRVSIDQQTLKGTFE
# EKSTF]
# sequence of block fz_finz       0 [MAFIKEESEDVKIEETFRVKHEDPQEQT] 28
# sequence of block fz_linker    28 [AIFSIKQQTQAQNEQVFPIDYLIEENEGSKEEEHHVKIEEKTHLQTDGILKR] 80
# sequence of block fz_znf       83 [TRFTCTQCGKSFGRKGHLKIHMMIHTGEKPFTCTQCGKSFGRKSDLKIHMRIHTGEKPFTCTQCGKSFSTSSQLKQHMRIHTGEKPFTCTQCGKSFSHSSSLNLHMRIYTGEKPFTCTQCGMSFSQSSNLNQHMRIHTGEKPFTCTQCEKSFSHSSTLNVHMRIHTGEKPSHALSLGRVSIDQQTLKGTFEEKSTF] 279
# Evidence for and against this transcript:
# % of transcript supported by hints (any source): 0
# CDS exons: 0/4
# CDS introns: 0/3
# 5'UTR exons and introns: 0/0
# 3'UTR exons and introns: 0/0
# hint groups fully obeyed: 15
#     RM:  15
# incompatible hint groups: 4
#     RM:   4
# end gene g301
###
#
# ----- prediction on sequence number 365 (length = 22937, name = CAIGQQ010029124.1:0-22937) -----
#
# Predicted genes for sequence number 365 on both strands
# start gene g302
CAIGQQ010029124.1	AUGUSTUS	gene	7854	13606	1	+	.	ID=g302
CAIGQQ010029124.1	AUGUSTUS	transcript	7854	13606	.	+	.	ID=g302.t1;Parent=g302
CAIGQQ010029124.1	AUGUSTUS	start_codon	7854	7856	.	+	0	Parent=g302.t1
CAIGQQ010029124.1	AUGUSTUS	CDS	7854	7938	.	+	0	ID=g302.t1.cds;Parent=g302.t1
CAIGQQ010029124.1	AUGUSTUS	CDS	10865	10953	.	+	2	ID=g302.t1.cds;Parent=g302.t1
CAIGQQ010029124.1	AUGUSTUS	CDS	11682	11726	.	+	0	ID=g302.t1.cds;Parent=g302.t1
CAIGQQ010029124.1	AUGUSTUS	CDS	12968	13603	.	+	0	ID=g302.t1.cds;Parent=g302.t1
CAIGQQ010029124.1	AUGUSTUS	stop_codon	13604	13606	.	+	0	Parent=g302.t1
CAIGQQ010029124.1	AUGUSTUS	protein_match	7854	7937	9.87	+	0	ID=pp.g302.t1.fz_finz;Target=fz_finz 1 28;Target_start=0;
CAIGQQ010029124.1	AUGUSTUS	protein_match	7938	7938	1	+	0	ID=pp.g302.t1.fz_linker;Target=fz_linker 1 1;Target_start=28;
CAIGQQ010029124.1	AUGUSTUS	protein_match	10865	10953	1.05	+	1	ID=pp.g302.t1.fz_linker;Target=fz_linker 1 31;Target_start=27;
CAIGQQ010029124.1	AUGUSTUS	protein_match	11682	11726	1.05	+	2	ID=pp.g302.t1.fz_linker;Target=fz_linker 31 46;Target_start=27;
CAIGQQ010029124.1	AUGUSTUS	protein_match	12968	12988	1.05	+	0	ID=pp.g302.t1.fz_linker;Target=fz_linker 46 52;Target_start=28;
CAIGQQ010029124.1	AUGUSTUS	protein_match	12998	13585	6.42	+	0	ID=pp.g302.t1.fz_znf;Target=fz_znf 1 196;Target_start=83;
CAIGQQ010029124.1	AUGUSTUS	interblock_region	12989	12997	.	+	0	ID=pp.g302.t1.iBR2
CAIGQQ010029124.1	AUGUSTUS	interblock_region	13586	13606	.	+	0	ID=pp.g302.t1.iBR3
# protein sequence = [MAFIKEESEDVKIEETFRVKHEDPQEQTVIIKTGEFTHSSILEWTSSENPRHQLTMFTFCQYRPVTPCQRNKSTDGIL
# KGRDKNRFTCTQCGKSFGRQSSLKIHTRIHTGEKPFTCTQCGKSFSISSSLNRHMLNHTGEKPFTCTQCGKSFSQSSSLNQHMRIHTGEKPFTCTQCG
# KSFSCSSYLNQHMSIHTAEKPFICTHCGKSFIRSTYLNLHMRSHTGEKPFICTQCGKSYIRSSHLNQHMRIHTGERPYTCTQCGKSYIRSSHLNEHMR
# IHTREKSYTST]
# sequence of block fz_finz       0 [MAFIKEESEDVKIEETFRVKHEDPQEQT] 28
# sequence of block fz_linker    28 [VIIKTGEFTHSSILEWTSSENPRHQLTMFTFCQYRPVTPCQRNKSTDGILKG] 80
# sequence of block fz_znf       83 [NRFTCTQCGKSFGRQSSLKIHTRIHTGEKPFTCTQCGKSFSISSSLNRHMLNHTGEKPFTCTQCGKSFSQSSSLNQHMRIHTGEKPFTCTQCGKSFSCSSYLNQHMSIHTAEKPFICTHCGKSFIRSTYLNLHMRSHTGEKPFICTQCGKSYIRSSHLNQHMRIHTGERPYTCTQCGKSYIRSSHLNEHMRIHTRE] 279
# Evidence for and against this transcript:
# % of transcript supported by hints (any source): 0
# CDS exons: 0/4
# CDS introns: 0/3
# 5'UTR exons and introns: 0/0
# 3'UTR exons and introns: 0/0
# hint groups fully obeyed: 22
#     RM:  22
# incompatible hint groups: 6
#     RM:   6
# end gene g302
###
#
# ----- prediction on sequence number 366 (length = 6346, name = CAIGQQ010029190.1:0-6346) -----
#
# Predicted genes for sequence number 366 on both strands
# (none)
#
# ----- prediction on sequence number 367 (length = 30083, name = CAIGQQ010029197.1:16329-46412) -----
#
# Predicted genes for sequence number 367 on both strands
# (none)
#
# ----- prediction on sequence number 368 (length = 46151, name = CAIGQQ010029197.1:135580-181731) -----
#
# Predicted genes for sequence number 368 on both strands
# start gene g303
CAIGQQ010029197.1	AUGUSTUS	gene	135660	146529	1	+	.	ID=g303
CAIGQQ010029197.1	AUGUSTUS	transcript	135660	146529	.	+	.	ID=g303.t1;Parent=g303
CAIGQQ010029197.1	AUGUSTUS	start_codon	135660	135662	.	+	0	Parent=g303.t1
CAIGQQ010029197.1	AUGUSTUS	CDS	135660	135662	.	+	0	ID=g303.t1.cds;Parent=g303.t1
CAIGQQ010029197.1	AUGUSTUS	CDS	135824	135836	.	+	0	ID=g303.t1.cds;Parent=g303.t1
CAIGQQ010029197.1	AUGUSTUS	CDS	137474	137486	.	+	2	ID=g303.t1.cds;Parent=g303.t1
CAIGQQ010029197.1	AUGUSTUS	CDS	138323	138344	.	+	1	ID=g303.t1.cds;Parent=g303.t1
CAIGQQ010029197.1	AUGUSTUS	CDS	140563	140572	.	+	0	ID=g303.t1.cds;Parent=g303.t1
CAIGQQ010029197.1	AUGUSTUS	CDS	140923	140940	.	+	2	ID=g303.t1.cds;Parent=g303.t1
CAIGQQ010029197.1	AUGUSTUS	CDS	144625	144630	.	+	2	ID=g303.t1.cds;Parent=g303.t1
CAIGQQ010029197.1	AUGUSTUS	CDS	145337	145936	.	+	2	ID=g303.t1.cds;Parent=g303.t1
CAIGQQ010029197.1	AUGUSTUS	CDS	146201	146526	.	+	2	ID=g303.t1.cds;Parent=g303.t1
CAIGQQ010029197.1	AUGUSTUS	stop_codon	146527	146529	.	+	0	Parent=g303.t1
CAIGQQ010029197.1	AUGUSTUS	protein_match	135660	135662	39.1	+	0	ID=pp.g303.t1.fz_finz;Target=fz_finz 1 1;Target_start=0;
CAIGQQ010029197.1	AUGUSTUS	protein_match	135824	135836	2.57	+	2	ID=pp.g303.t1.fz_finz;Target=fz_finz 2 6;Target_start=0;
CAIGQQ010029197.1	AUGUSTUS	protein_match	137474	137486	1.68	+	1	ID=pp.g303.t1.fz_finz;Target=fz_finz 6 10;Target_start=0;
CAIGQQ010029197.1	AUGUSTUS	protein_match	138323	138344	1.4	+	0	ID=pp.g303.t1.fz_finz;Target=fz_finz 11 18;Target_start=0;
CAIGQQ010029197.1	AUGUSTUS	protein_match	140563	140572	1.64	+	2	ID=pp.g303.t1.fz_finz;Target=fz_finz 18 21;Target_start=0;
CAIGQQ010029197.1	AUGUSTUS	protein_match	140923	140940	1.16	+	1	ID=pp.g303.t1.fz_finz;Target=fz_finz 21 27;Target_start=0;
CAIGQQ010029197.1	AUGUSTUS	protein_match	144625	144629	10.9	+	2	ID=pp.g303.t1.fz_finz;Target=fz_finz 27 28;Target_start=0;
CAIGQQ010029197.1	AUGUSTUS	protein_match	144630	144630	1	+	0	ID=pp.g303.t1.fz_linker;Target=fz_linker 1 1;Target_start=28;
CAIGQQ010029197.1	AUGUSTUS	protein_match	145337	145491	1.54	+	2	ID=pp.g303.t1.fz_linker;Target=fz_linker 1 52;Target_start=28;
CAIGQQ010029197.1	AUGUSTUS	protein_match	145654	145936	5.22	+	0	ID=pp.g303.t1.fz_znf;Target=fz_znf 1 95;Target_start=134;
CAIGQQ010029197.1	AUGUSTUS	protein_match	146201	146505	6.32	+	2	ID=pp.g303.t1.fz_znf;Target=fz_znf 95 196;Target_start=134;
CAIGQQ010029197.1	AUGUSTUS	interblock_region	145492	145653	.	+	0	ID=pp.g303.t1.iBR2
CAIGQQ010029197.1	AUGUSTUS	interblock_region	146506	146529	.	+	0	ID=pp.g303.t1.iBR3
# protein sequence = [MILFKSETVVLKHEQAAKTKFSTDDEATXPMVLKEETDEKRIEEKDQIEEHQDLMTDEKSTKTNKTSPRKRAQQIKSD
# GKFTCSQCGRSFTQKHNLIVHIRIHTREKPFSCDRCGKRFTENTRLVSHMSTHTRQKPYSCPECGKSFKQNQNLAIHMRVHTGEKPYSCDQCGQSFIG
# KSRLVSHMSTHTTEKPYSCPECGKSFKRTQILAAHMRVHTGEKPFSCDLCEMSFAQKGTLKLHMRVHTGEKPYTCSQCGKSFTQKSNLINHTRTHTGE
# KPFLCQQCGKSFGKKKSLEIHTRIHTGERPYTCSQCERSFTQKGNLDSHMRTHAGKKPFIFGQ]
# sequence of block fz_finz       0 [MILFKSETVVLKHEQAAKTKFSTDDEAT] 28
# sequence of block fz_linker    28 [XPMVLKEETDEKRIEEKDQIEEHQDLMTDEKSTKTNKTSPRKRAQQIKSDGK] 80
# sequence of block fz_znf      134 [KPYSCPECGKSFKQNQNLAIHMRVHTGEKPYSCDQCGQSFIGKSRLVSHMSTHTTEKPYSCPECGKSFKRTQILAAHMRVHTGEKPFSCDLCEMSFAQKGTLKLHMRVHTGEKPYTCSQCGKSFTQKSNLINHTRTHTGEKPFLCQQCGKSFGKKKSLEIHTRIHTGERPYTCSQCERSFTQKGNLDSHMRTHAGK] 330
# Evidence for and against this transcript:
# % of transcript supported by hints (any source): 0
# CDS exons: 0/9
# CDS introns: 0/8
# 5'UTR exons and introns: 0/0
# 3'UTR exons and introns: 0/0
# hint groups fully obeyed: 70
#     RM:  70
# incompatible hint groups: 5
#     RM:   5
# end gene g303
###
# start gene g304
CAIGQQ010029197.1	AUGUSTUS	gene	150580	161835	1	+	.	ID=g304
CAIGQQ010029197.1	AUGUSTUS	transcript	150580	161835	.	+	.	ID=g304.t1;Parent=g304
CAIGQQ010029197.1	AUGUSTUS	start_codon	150580	150582	.	+	0	Parent=g304.t1
CAIGQQ010029197.1	AUGUSTUS	CDS	150580	150664	.	+	0	ID=g304.t1.cds;Parent=g304.t1
CAIGQQ010029197.1	AUGUSTUS	CDS	160727	161158	.	+	2	ID=g304.t1.cds;Parent=g304.t1
CAIGQQ010029197.1	AUGUSTUS	CDS	161423	161832	.	+	2	ID=g304.t1.cds;Parent=g304.t1
CAIGQQ010029197.1	AUGUSTUS	stop_codon	161833	161835	.	+	0	Parent=g304.t1
CAIGQQ010029197.1	AUGUSTUS	protein_match	150580	150663	8.25	+	0	ID=pp.g304.t1.fz_finz;Target=fz_finz 1 28;Target_start=0;
CAIGQQ010029197.1	AUGUSTUS	protein_match	150664	150664	1	+	0	ID=pp.g304.t1.fz_linker;Target=fz_linker 1 1;Target_start=28;
CAIGQQ010029197.1	AUGUSTUS	protein_match	160727	160881	1.54	+	2	ID=pp.g304.t1.fz_linker;Target=fz_linker 1 52;Target_start=28;
CAIGQQ010029197.1	AUGUSTUS	protein_match	160960	161158	5.31	+	0	ID=pp.g304.t1.fz_znf;Target=fz_znf 1 67;Target_start=106;
CAIGQQ010029197.1	AUGUSTUS	protein_match	161423	161811	6.63	+	2	ID=pp.g304.t1.fz_znf;Target=fz_znf 67 196;Target_start=106;
CAIGQQ010029197.1	AUGUSTUS	interblock_region	160882	160959	.	+	0	ID=pp.g304.t1.iBR2
CAIGQQ010029197.1	AUGUSTUS	interblock_region	161812	161835	.	+	0	ID=pp.g304.t1.iBR3
# protein sequence = [MAFIKVESEDLKIEDTFTVKHEDPEEQTEPMVLKEETDEKRIEEKDQIEEHQDLMTDEKSTKTNKTSPHKRAQETKSD
# GTFTCSQCERSFTQKYKLRVHMRVHTGEKPYSCDQCGKRFIENTRLVSHMSTHTREKLYSCPECGKSFKQKQNLAIHMRVHTGEKPFSCDQCEMSFAQ
# KGTLKLHMRVHTGEKPYTCSQCGKSFTQKSKLVYHTRLHTGEKPFLCQQCGKTFSQKKCLEVHMRIHTGERPYTCSQCEKTFTQKGNLDYHMRTHTGE
# KPYVCTECGRKFTQKGNLDSHMRTHAGEKTFKFGQ]
# sequence of block fz_finz       0 [MAFIKVESEDLKIEDTFTVKHEDPEEQT] 28
# sequence of block fz_linker    28 [EPMVLKEETDEKRIEEKDQIEEHQDLMTDEKSTKTNKTSPHKRAQETKSDGT] 80
# sequence of block fz_znf      106 [KPYSCDQCGKRFIENTRLVSHMSTHTREKLYSCPECGKSFKQKQNLAIHMRVHTGEKPFSCDQCEMSFAQKGTLKLHMRVHTGEKPYTCSQCGKSFTQKSKLVYHTRLHTGEKPFLCQQCGKTFSQKKCLEVHMRIHTGERPYTCSQCEKTFTQKGNLDYHMRTHTGEKPYVCTECGRKFTQKGNLDSHMRTHAGE] 302
# Evidence for and against this transcript:
# % of transcript supported by hints (any source): 0
# CDS exons: 0/3
# CDS introns: 0/2
# 5'UTR exons and introns: 0/0
# 3'UTR exons and introns: 0/0
# hint groups fully obeyed: 64
#     RM:  64
# incompatible hint groups: 1
#     RM:   1
# end gene g304
###
# start gene g305
CAIGQQ010029197.1	AUGUSTUS	gene	166648	175696	1	+	.	ID=g305
CAIGQQ010029197.1	AUGUSTUS	transcript	166648	175696	.	+	.	ID=g305.t1;Parent=g305
CAIGQQ010029197.1	AUGUSTUS	start_codon	166648	166650	.	+	0	Parent=g305.t1
CAIGQQ010029197.1	AUGUSTUS	CDS	166648	166732	.	+	0	ID=g305.t1.cds;Parent=g305.t1
CAIGQQ010029197.1	AUGUSTUS	CDS	174432	175693	.	+	2	ID=g305.t1.cds;Parent=g305.t1
CAIGQQ010029197.1	AUGUSTUS	stop_codon	175694	175696	.	+	0	Parent=g305.t1
CAIGQQ010029197.1	AUGUSTUS	protein_match	166648	166731	8.59	+	0	ID=pp.g305.t1.fz_finz;Target=fz_finz 1 28;Target_start=0;
CAIGQQ010029197.1	AUGUSTUS	protein_match	166732	166732	1	+	0	ID=pp.g305.t1.fz_linker;Target=fz_linker 1 1;Target_start=28;
CAIGQQ010029197.1	AUGUSTUS	protein_match	174432	174586	2.05	+	2	ID=pp.g305.t1.fz_linker;Target=fz_linker 1 52;Target_start=28;
CAIGQQ010029197.1	AUGUSTUS	protein_match	174656	175243	4.53	+	0	ID=pp.g305.t1.fz_znf;Target=fz_znf 1 196;Target_start=103;
CAIGQQ010029197.1	AUGUSTUS	interblock_region	174587	174655	.	+	0	ID=pp.g305.t1.iBR2
CAIGQQ010029197.1	AUGUSTUS	interblock_region	175244	175696	.	+	0	ID=pp.g305.t1.iBR3
# protein sequence = [MAFIKEESEDLKIEDAFTVKHEDPEEQTVLMVLKEETQEPKEMEEEDQFEEHQDEKSTKTKKTSPRKRAQETKSNANF
# TCSQCGRSFTQKHNLIVHFRIHTGEKPYSCDQCGMRFIGKSRLVSHMSTHTRERPFLCPQCGKGFKQKKTLAVHIRFHTREKPFSCDQVGKSLGQKST
# LDVHMSTPTRQKPYSCSMCGKSFRQKITLAVHIRFHTGEKPFSCDQCGKSFSQTQNLKAHMRTHTRERPYACQQCGKRFRQIQILKNHIKLHTGEKPY
# ACPQCGMTFVHKQRLEAHLKVHNKDTETKSFLCQQCGKSFAQKGSLKIHMRVHTGERPYTCSQCGKSFRQKSKLDNHMRLHTGEKPYTCPQCGRGFIQ
# KGNLDYHMRTHTGEKPFLCQQCGKSFSQKKCLEIHTRVHTGERPYTCSQCSRSFTQKGNLDSHMRTHTGKKTTLILT]
# sequence of block fz_finz       0 [MAFIKEESEDLKIEDAFTVKHEDPEEQT] 28
# sequence of block fz_linker    28 [VLMVLKEETQEPKEMEEEDQFEEHQDEKSTKTKKTSPRKRAQETKSNANFTC] 80
# sequence of block fz_znf      103 [KPYSCDQCGMRFIGKSRLVSHMSTHTRERPFLCPQCGKGFKQKKTLAVHIRFHTREKPFSCDQVGKSLGQKSTLDVHMSTPTRQKPYSCSMCGKSFRQKITLAVHIRFHTGEKPFSCDQCGKSFSQTQNLKAHMRTHTRERPYACQQCGKRFRQIQILKNHIKLHTGEKPYACPQCGMTFVHKQRLEAHLKVHNKD] 299
# Evidence for and against this transcript:
# % of transcript supported by hints (any source): 0
# CDS exons: 0/2
# CDS introns: 0/1
# 5'UTR exons and introns: 0/0
# 3'UTR exons and introns: 0/0
# hint groups fully obeyed: 43
#     RM:  43
# incompatible hint groups: 1
#     RM:   1
# end gene g305
###
#
# ----- prediction on sequence number 369 (length = 31271, name = CAIGQQ010029197.1:193651-224922) -----
#
# Predicted genes for sequence number 369 on both strands
# start gene g306
CAIGQQ010029197.1	AUGUSTUS	gene	201559	208734	1	-	.	ID=g306
CAIGQQ010029197.1	AUGUSTUS	transcript	201559	208734	.	-	.	ID=g306.t1;Parent=g306
CAIGQQ010029197.1	AUGUSTUS	stop_codon	201559	201561	.	-	0	Parent=g306.t1
CAIGQQ010029197.1	AUGUSTUS	CDS	201562	202388	.	-	2	ID=g306.t1.cds;Parent=g306.t1
CAIGQQ010029197.1	AUGUSTUS	CDS	208650	208734	.	-	0	ID=g306.t1.cds;Parent=g306.t1
CAIGQQ010029197.1	AUGUSTUS	start_codon	208732	208734	.	-	0	Parent=g306.t1
CAIGQQ010029197.1	AUGUSTUS	protein_match	201568	202155	5.31	-	0	ID=pp.g306.t1.fz_znf;Target=fz_znf 1 196;Target_start=106;
CAIGQQ010029197.1	AUGUSTUS	protein_match	202234	202388	1.81	-	2	ID=pp.g306.t1.fz_linker;Target=fz_linker 1 52;Target_start=28;
CAIGQQ010029197.1	AUGUSTUS	protein_match	208650	208650	1	-	0	ID=pp.g306.t1.fz_linker;Target=fz_linker 1 1;Target_start=28;
CAIGQQ010029197.1	AUGUSTUS	protein_match	208651	208734	9.01	-	0	ID=pp.g306.t1.fz_finz;Target=fz_finz 1 28;Target_start=0;
CAIGQQ010029197.1	AUGUSTUS	interblock_region	201559	201567	.	-	0	ID=pp.g306.t1.iBR3
CAIGQQ010029197.1	AUGUSTUS	interblock_region	202156	202233	.	-	0	ID=pp.g306.t1.iBR2
# protein sequence = [MAFIKEESEDLKIEDTFTVKHEDPEEQTETLALKEETEELNETEEKDQNEEHQDLTTDDQPTKTKKSSRKRNEKNRFD
# ADCTCCQCGKSFRLKRHLQAHVKIHTCEKLFMCDQCGKSFTHLHSLKAHMRLHTGEKPFACQQCDMRFVQKQKLETHMRVHNSIQPFVCQQCGRSFTI
# NNKLKKHMKIHTGEKPFPCQQCGKSFSEKELLKVHMRIHTGERPYTCSHCGKSFTQKSNLNLHIRAHTGEKPYPCTQCDKSFTCKNYLDCHMRTHTGE
# KPFICGHCGKCYAHRDSYKTHLKLHSGEQG]
# sequence of block fz_znf      106 [KLFMCDQCGKSFTHLHSLKAHMRLHTGEKPFACQQCDMRFVQKQKLETHMRVHNSIQPFVCQQCGRSFTINNKLKKHMKIHTGEKPFPCQQCGKSFSEKELLKVHMRIHTGERPYTCSHCGKSFTQKSNLNLHIRAHTGEKPYPCTQCDKSFTCKNYLDCHMRTHTGEKPFICGHCGKCYAHRDSYKTHLKLHSGE] 302
# sequence of block fz_linker    28 [ETLALKEETEELNETEEKDQNEEHQDLTTDDQPTKTKKSSRKRNEKNRFDAD] 80
# sequence of block fz_finz       0 [MAFIKEESEDLKIEDTFTVKHEDPEEQT] 28
# Evidence for and against this transcript:
# % of transcript supported by hints (any source): 0
# CDS exons: 0/2
# CDS introns: 0/1
# 5'UTR exons and introns: 0/0
# 3'UTR exons and introns: 0/0
# hint groups fully obeyed: 37
#     RM:  37
# incompatible hint groups: 2
#     RM:   2
# end gene g306
###
# start gene g307
CAIGQQ010029197.1	AUGUSTUS	gene	213222	224825	1	-	.	ID=g307
CAIGQQ010029197.1	AUGUSTUS	transcript	213222	224825	.	-	.	ID=g307.t1;Parent=g307
CAIGQQ010029197.1	AUGUSTUS	stop_codon	213222	213224	.	-	0	Parent=g307.t1
CAIGQQ010029197.1	AUGUSTUS	CDS	213225	213647	.	-	0	ID=g307.t1.cds;Parent=g307.t1
CAIGQQ010029197.1	AUGUSTUS	CDS	213993	214486	.	-	2	ID=g307.t1.cds;Parent=g307.t1
CAIGQQ010029197.1	AUGUSTUS	CDS	222799	222867	.	-	2	ID=g307.t1.cds;Parent=g307.t1
CAIGQQ010029197.1	AUGUSTUS	CDS	223878	223887	.	-	0	ID=g307.t1.cds;Parent=g307.t1
CAIGQQ010029197.1	AUGUSTUS	CDS	224820	224825	.	-	0	ID=g307.t1.cds;Parent=g307.t1
CAIGQQ010029197.1	AUGUSTUS	start_codon	224823	224825	.	-	0	Parent=g307.t1
CAIGQQ010029197.1	AUGUSTUS	protein_match	213246	213647	6.66	-	0	ID=pp.g307.t1.fz_znf;Target=fz_znf 63 196;Target_start=131;
CAIGQQ010029197.1	AUGUSTUS	protein_match	213993	214178	3.97	-	0	ID=pp.g307.t1.fz_znf;Target=fz_znf 1 62;Target_start=131;
CAIGQQ010029197.1	AUGUSTUS	protein_match	214332	214486	2.03	-	2	ID=pp.g307.t1.fz_linker;Target=fz_linker 1 52;Target_start=28;
CAIGQQ010029197.1	AUGUSTUS	protein_match	222799	222799	1	-	0	ID=pp.g307.t1.fz_linker;Target=fz_linker 1 1;Target_start=28;
CAIGQQ010029197.1	AUGUSTUS	protein_match	222800	222867	7.57	-	2	ID=pp.g307.t1.fz_finz;Target=fz_finz 6 28;Target_start=0;
CAIGQQ010029197.1	AUGUSTUS	protein_match	223878	223887	0.897	-	0	ID=pp.g307.t1.fz_finz;Target=fz_finz 3 6;Target_start=0;
CAIGQQ010029197.1	AUGUSTUS	protein_match	224820	224825	2.82	-	0	ID=pp.g307.t1.fz_finz;Target=fz_finz 1 2;Target_start=0;
CAIGQQ010029197.1	AUGUSTUS	interblock_region	213222	213245	.	-	0	ID=pp.g307.t1.iBR3
CAIGQQ010029197.1	AUGUSTUS	interblock_region	214179	214331	.	-	0	ID=pp.g307.t1.iBR2
# protein sequence = [MLSHKXESEDLKIEDAFTVKHEDPEEQTELMVLKEETQEPKEMEEEDQFEEHQDEKSTKTKKTSPRKRAQQTKSNANF
# TCSQCGRSFTQKHNLIVHFRIHTGEKPYSCDQCGMRFIGKSRLVSHLSTHTRERPFLCPQCGKGFKQKKTLAVHIRFHTREKPFSCNQVGKSLGQKST
# LDFHMSTPTRQKPYSCSQCGKNFAQKGSLKIHMRVHTGERPYTCSQCGKSFRQKSKLDNHMRLHTGEKPYTCSQCGRGFIQKGNLDYHTRTHTGEKPF
# LCQQCGKSFSQKKCLEIHTRVHTGERPYTCSQCSRSFTQKGNLDSHMRTHTGKKTTLILT]
# sequence of block fz_znf      131 [RPFLCPQCGKGFKQKKTLAVHIRFHTREKPFSCNQVGKSLGQKSTLDFHMSTPTRQKPYSCSQCGKNFAQKGSLKIHMRVHTGERPYTCSQCGKSFRQKSKLDNHMRLHTGEKPYTCSQCGRGFIQKGNLDYHTRTHTGEKPFLCQQCGKSFSQKKCLEIHTRVHTGERPYTCSQCSRSFTQKGNLDSHMRTHTGK] 327
# sequence of block fz_linker    28 [ELMVLKEETQEPKEMEEEDQFEEHQDEKSTKTKKTSPRKRAQQTKSNANFTC] 80
# sequence of block fz_finz       0 [MLSHKXESEDLKIEDAFTVKHEDPEEQT] 28
# Evidence for and against this transcript:
# % of transcript supported by hints (any source): 0
# CDS exons: 0/5
# CDS introns: 0/4
# 5'UTR exons and introns: 0/0
# 3'UTR exons and introns: 0/0
# hint groups fully obeyed: 72
#     RM:  72
# incompatible hint groups: 3
#     RM:   3
# end gene g307
###
#
# ----- prediction on sequence number 370 (length = 22107, name = CAIGQQ010029375.1:0-22107) -----
#
# Predicted genes for sequence number 370 on both strands
# start gene g308
CAIGQQ010029375.1	AUGUSTUS	gene	5584	8089	1	-	.	ID=g308
CAIGQQ010029375.1	AUGUSTUS	transcript	5584	8089	.	-	.	ID=g308.t1;Parent=g308
CAIGQQ010029375.1	AUGUSTUS	stop_codon	5584	5586	.	-	0	Parent=g308.t1
CAIGQQ010029375.1	AUGUSTUS	CDS	5587	6716	.	-	2	ID=g308.t1.cds;Parent=g308.t1
CAIGQQ010029375.1	AUGUSTUS	CDS	8005	8089	.	-	0	ID=g308.t1.cds;Parent=g308.t1
CAIGQQ010029375.1	AUGUSTUS	start_codon	8087	8089	.	-	0	Parent=g308.t1
CAIGQQ010029375.1	AUGUSTUS	protein_match	5605	6192	6.72	-	0	ID=pp.g308.t1.fz_znf;Target=fz_znf 1 196;Target_start=203;
CAIGQQ010029375.1	AUGUSTUS	protein_match	6562	6716	1.67	-	2	ID=pp.g308.t1.fz_linker;Target=fz_linker 1 52;Target_start=28;
CAIGQQ010029375.1	AUGUSTUS	protein_match	8005	8005	1	-	0	ID=pp.g308.t1.fz_linker;Target=fz_linker 1 1;Target_start=28;
CAIGQQ010029375.1	AUGUSTUS	protein_match	8006	8089	9.19	-	0	ID=pp.g308.t1.fz_finz;Target=fz_finz 1 28;Target_start=0;
CAIGQQ010029375.1	AUGUSTUS	interblock_region	5584	5604	.	-	0	ID=pp.g308.t1.iBR3
CAIGQQ010029375.1	AUGUSTUS	interblock_region	6193	6561	.	-	0	ID=pp.g308.t1.iBR2
# protein sequence = [MAFIKEESEDVKIEETFTVKQEDSQEQTDLIEENEGSKEEEHHVKIEEKTHLQIDGILERRDKNCFTCTLCGKSFGRK
# GDLKIHTRIHTGEKPFTCTRCGKSFGRKGDLTIHLRIHTGEKPFTCTQCGKSFNQTSALSKHKKIHTGEKPFTCTKCGKSFNKSSNLNNHKKIHNREK
# HFTCTQCGTRFSCSSSLNQHMRIHTGEKPFTCTQCGKSFNKSSHLNQHLRIHTGEKPFTCTQCGKRFSQSSSLYLHMRNHTGEKPFTCTQCGKSFSSS
# SHFNQHMRNHTGEKPFTCTLCGRSFNKSSHFNQHLRIHTGEKPFICTQCGKSFSQSSSLYLHMRIHTGEKPFTCTQCGKSFSQSSSLNLHTRIHTGEK
# PFTCTQCGKSFSQSSSLNLHMMSHTGEKPFTCT]
# sequence of block fz_znf      203 [KPFTCTQCGKSFNKSSHLNQHLRIHTGEKPFTCTQCGKRFSQSSSLYLHMRNHTGEKPFTCTQCGKSFSSSSHFNQHMRNHTGEKPFTCTLCGRSFNKSSHFNQHLRIHTGEKPFICTQCGKSFSQSSSLYLHMRIHTGEKPFTCTQCGKSFSQSSSLNLHTRIHTGEKPFTCTQCGKSFSQSSSLNLHMMSHTGE] 399
# sequence of block fz_linker    28 [DLIEENEGSKEEEHHVKIEEKTHLQIDGILERRDKNCFTCTLCGKSFGRKGD] 80
# sequence of block fz_finz       0 [MAFIKEESEDVKIEETFTVKQEDSQEQT] 28
# Evidence for and against this transcript:
# % of transcript supported by hints (any source): 0
# CDS exons: 0/2
# CDS introns: 0/1
# 5'UTR exons and introns: 0/0
# 3'UTR exons and introns: 0/0
# hint groups fully obeyed: 5
#     RM:   5
# incompatible hint groups: 4
#     RM:   4
# end gene g308
###
#
# ----- prediction on sequence number 371 (length = 23134, name = CAIGQQ010029378.1:0-23134) -----
#
# Predicted genes for sequence number 371 on both strands
# start gene g309
CAIGQQ010029378.1	AUGUSTUS	gene	4111	10418	1	-	.	ID=g309
CAIGQQ010029378.1	AUGUSTUS	transcript	4111	10418	.	-	.	ID=g309.t1;Parent=g309
CAIGQQ010029378.1	AUGUSTUS	stop_codon	4111	4113	.	-	0	Parent=g309.t1
CAIGQQ010029378.1	AUGUSTUS	CDS	4114	5138	.	-	2	ID=g309.t1.cds;Parent=g309.t1
CAIGQQ010029378.1	AUGUSTUS	CDS	10334	10418	.	-	0	ID=g309.t1.cds;Parent=g309.t1
CAIGQQ010029378.1	AUGUSTUS	start_codon	10416	10418	.	-	0	Parent=g309.t1
CAIGQQ010029378.1	AUGUSTUS	protein_match	4195	4782	7.44	-	0	ID=pp.g309.t1.fz_znf;Target=fz_znf 1 196;Target_start=147;
CAIGQQ010029378.1	AUGUSTUS	protein_match	4984	5138	1.67	-	2	ID=pp.g309.t1.fz_linker;Target=fz_linker 1 52;Target_start=28;
CAIGQQ010029378.1	AUGUSTUS	protein_match	10334	10334	1	-	0	ID=pp.g309.t1.fz_linker;Target=fz_linker 1 1;Target_start=28;
CAIGQQ010029378.1	AUGUSTUS	protein_match	10335	10418	9.44	-	0	ID=pp.g309.t1.fz_finz;Target=fz_finz 1 28;Target_start=0;
CAIGQQ010029378.1	AUGUSTUS	interblock_region	4111	4194	.	-	0	ID=pp.g309.t1.iBR3
CAIGQQ010029378.1	AUGUSTUS	interblock_region	4783	4983	.	-	0	ID=pp.g309.t1.iBR2
# protein sequence = [MAFIKEESEDVKIEETFRVKHEDLQEQTDLIKENEGSKEEEHHVKIEEKTHLQTDGILKRRDKNRFTCTQCGKSLGRK
# GDLKIHMRIHTGEKPFTCTQCGKSFSQSSHLNLHMRIHTGEKPFTCTQCGRSFSRSSSLNQHMMNHTGEKPFTCTQCGKSFSRSLNLNNHMKNHTGMK
# PFTCTQCGKSLSCSSNLNKHMKIHTGEKPFTCTQCGKSFSQSSNLNQHMRIHTGEKPFTCTKCGKGFKISLSLNQHMRIHTGEKPFTCTQCGKSFSQS
# SHLNQHMRIHTGEKPFECTQCGKSFSCSSSLNQHMGIHTGEKPFTCTQCGKSFIQSSNLNQHMRIHTGEKPFTCTQCGKSFNRSSSLNKHINRICL]
# sequence of block fz_znf      147 [KPFTCTQCGKSFSRSLNLNNHMKNHTGMKPFTCTQCGKSLSCSSNLNKHMKIHTGEKPFTCTQCGKSFSQSSNLNQHMRIHTGEKPFTCTKCGKGFKISLSLNQHMRIHTGEKPFTCTQCGKSFSQSSHLNQHMRIHTGEKPFECTQCGKSFSCSSSLNQHMGIHTGEKPFTCTQCGKSFIQSSNLNQHMRIHTGE] 343
# sequence of block fz_linker    28 [DLIKENEGSKEEEHHVKIEEKTHLQTDGILKRRDKNRFTCTQCGKSLGRKGD] 80
# sequence of block fz_finz       0 [MAFIKEESEDVKIEETFRVKHEDLQEQT] 28
# Evidence for and against this transcript:
# % of transcript supported by hints (any source): 0
# CDS exons: 0/2
# CDS introns: 0/1
# 5'UTR exons and introns: 0/0
# 3'UTR exons and introns: 0/0
# hint groups fully obeyed: 29
#     RM:  29
# incompatible hint groups: 3
#     RM:   3
# end gene g309
###
#
# ----- prediction on sequence number 372 (length = 38769, name = CAIGQQ010029595.1:13800-52569) -----
#
# Predicted genes for sequence number 372 on both strands
# start gene g310
CAIGQQ010029595.1	AUGUSTUS	gene	24334	28883	1	-	.	ID=g310
CAIGQQ010029595.1	AUGUSTUS	transcript	24334	28883	.	-	.	ID=g310.t1;Parent=g310
CAIGQQ010029595.1	AUGUSTUS	stop_codon	24334	24336	.	-	0	Parent=g310.t1
CAIGQQ010029595.1	AUGUSTUS	CDS	24337	25250	.	-	2	ID=g310.t1.cds;Parent=g310.t1
CAIGQQ010029595.1	AUGUSTUS	CDS	28799	28883	.	-	0	ID=g310.t1.cds;Parent=g310.t1
CAIGQQ010029595.1	AUGUSTUS	start_codon	28881	28883	.	-	0	Parent=g310.t1
CAIGQQ010029595.1	AUGUSTUS	protein_match	24430	25017	5.39	-	0	ID=pp.g310.t1.fz_znf;Target=fz_znf 1 196;Target_start=106;
CAIGQQ010029595.1	AUGUSTUS	protein_match	25096	25250	1.46	-	2	ID=pp.g310.t1.fz_linker;Target=fz_linker 1 52;Target_start=28;
CAIGQQ010029595.1	AUGUSTUS	protein_match	28799	28799	1	-	0	ID=pp.g310.t1.fz_linker;Target=fz_linker 1 1;Target_start=28;
CAIGQQ010029595.1	AUGUSTUS	protein_match	28800	28883	8.81	-	0	ID=pp.g310.t1.fz_finz;Target=fz_finz 1 28;Target_start=0;
CAIGQQ010029595.1	AUGUSTUS	interblock_region	24334	24429	.	-	0	ID=pp.g310.t1.iBR3
CAIGQQ010029595.1	AUGUSTUS	interblock_region	25018	25095	.	-	0	ID=pp.g310.t1.iBR2
# protein sequence = [MAFIKEESEDLRIEETFTVKHEDPQEQTDLTALKEERQETNETEESNQCDKRDFGNREKTTHAQNACSQTIPQSAESS
# GCYTCSECNKSFGQKQNLEVHKRTHTGEKPYSCQQCGKSFSQKQNLKVHMRVHTGEKPFSCPFCGQSFTHKGNLKTHMRNHTGESAFICNLCGKSFSR
# KESLNTHMRIHSGEKPFGCAQCGKTFRCKVNLNCHTRIHSRESSFICHHCEQSFGGSDELRRHVNAHVGEKPFMCLHCGKSCSNKAVLEVHSRVHTGE
# RPFICPQCGKSFTLKGNLNIHIRVHTGEKPFTCVHCEKSFTYHTDLKRHLQSPCEKNTS]
# sequence of block fz_znf      106 [KPYSCQQCGKSFSQKQNLKVHMRVHTGEKPFSCPFCGQSFTHKGNLKTHMRNHTGESAFICNLCGKSFSRKESLNTHMRIHSGEKPFGCAQCGKTFRCKVNLNCHTRIHSRESSFICHHCEQSFGGSDELRRHVNAHVGEKPFMCLHCGKSCSNKAVLEVHSRVHTGERPFICPQCGKSFTLKGNLNIHIRVHTGE] 302
# sequence of block fz_linker    28 [DLTALKEERQETNETEESNQCDKRDFGNREKTTHAQNACSQTIPQSAESSGC] 80
# sequence of block fz_finz       0 [MAFIKEESEDLRIEETFTVKHEDPQEQT] 28
# Evidence for and against this transcript:
# % of transcript supported by hints (any source): 0
# CDS exons: 0/2
# CDS introns: 0/1
# 5'UTR exons and introns: 0/0
# 3'UTR exons and introns: 0/0
# hint groups fully obeyed: 22
#     RM:  22
# incompatible hint groups: 1
#     RM:   1
# end gene g310
###
# start gene g311
CAIGQQ010029595.1	AUGUSTUS	gene	34107	37569	1	-	.	ID=g311
CAIGQQ010029595.1	AUGUSTUS	transcript	34107	37569	.	-	.	ID=g311.t1;Parent=g311
CAIGQQ010029595.1	AUGUSTUS	stop_codon	34107	34109	.	-	0	Parent=g311.t1
CAIGQQ010029595.1	AUGUSTUS	CDS	34110	34909	.	-	2	ID=g311.t1.cds;Parent=g311.t1
CAIGQQ010029595.1	AUGUSTUS	CDS	36177	36217	.	-	1	ID=g311.t1.cds;Parent=g311.t1
CAIGQQ010029595.1	AUGUSTUS	CDS	37481	37569	.	-	0	ID=g311.t1.cds;Parent=g311.t1
CAIGQQ010029595.1	AUGUSTUS	start_codon	37567	37569	.	-	0	Parent=g311.t1
CAIGQQ010029595.1	AUGUSTUS	protein_match	34206	34793	5.81	-	0	ID=pp.g311.t1.fz_znf;Target=fz_znf 1 196;Target_start=82;
CAIGQQ010029595.1	AUGUSTUS	protein_match	34800	34909	1.05	-	2	ID=pp.g311.t1.fz_linker;Target=fz_linker 16 52;Target_start=28;
CAIGQQ010029595.1	AUGUSTUS	protein_match	36177	36217	1.04	-	1	ID=pp.g311.t1.fz_linker;Target=fz_linker 2 16;Target_start=28;
CAIGQQ010029595.1	AUGUSTUS	protein_match	37481	37485	2.75	-	0	ID=pp.g311.t1.fz_linker;Target=fz_linker 1 2;Target_start=28;
CAIGQQ010029595.1	AUGUSTUS	protein_match	37486	37569	8.48	-	0	ID=pp.g311.t1.fz_finz;Target=fz_finz 1 28;Target_start=0;
CAIGQQ010029595.1	AUGUSTUS	interblock_region	34107	34205	.	-	0	ID=pp.g311.t1.iBR3
CAIGQQ010029595.1	AUGUSTUS	interblock_region	34794	34799	.	-	0	ID=pp.g311.t1.iBR2
# protein sequence = [MAFIKEESEDLKIEETFTVKHEDPEGQTGXKVCMCKRDIFENIELEMLKEEYETEEKPFSSSVEQSEAEQTSSEKAQE
# TDSDSFFICSHCGKTLNSKRSLEVHVKVHTEDKPYSCQQCGKRFVQERSLKPHMKVHNGEKPYACKECGKSFAQIQNLQTHMRIHTGEKPFSCQQCGK
# SFTQVQNLNVHMRVHTGNMPYTCAQCGQCFTHKGNLNAHMRIHTGEKPFSCPQCAKSFTQKRNLTVHMRTHTGEKPFTCAQCGQSFTHKASLITHMRN
# HSEEKPLKGLQRDVKPFEDSCKEETNLSEGLSTEPV]
# sequence of block fz_znf       82 [SFFICSHCGKTLNSKRSLEVHVKVHTEDKPYSCQQCGKRFVQERSLKPHMKVHNGEKPYACKECGKSFAQIQNLQTHMRIHTGEKPFSCQQCGKSFTQVQNLNVHMRVHTGNMPYTCAQCGQCFTHKGNLNAHMRIHTGEKPFSCPQCAKSFTQKRNLTVHMRTHTGEKPFTCAQCGQSFTHKASLITHMRNHSEE] 278
# sequence of block fz_linker    28 [GXKVCMCKRDIFENIELEMLKEEYETEEKPFSSSVEQSEAEQTSSEKAQETD] 80
# sequence of block fz_finz       0 [MAFIKEESEDLKIEETFTVKHEDPEGQT] 28
# Evidence for and against this transcript:
# % of transcript supported by hints (any source): 0
# CDS exons: 0/3
# CDS introns: 0/2
# 5'UTR exons and introns: 0/0
# 3'UTR exons and introns: 0/0
# hint groups fully obeyed: 29
#     RM:  29
# incompatible hint groups: 2
#     RM:   2
# end gene g311
###
#
# ----- prediction on sequence number 373 (length = 58105, name = CAIGQQ010029595.1:79426-137531) -----
#
# Predicted genes for sequence number 373 on both strands
# start gene g312
CAIGQQ010029595.1	AUGUSTUS	gene	94426	96661	1	+	.	ID=g312
CAIGQQ010029595.1	AUGUSTUS	transcript	94426	96661	.	+	.	ID=g312.t1;Parent=g312
CAIGQQ010029595.1	AUGUSTUS	start_codon	94426	94428	.	+	0	Parent=g312.t1
CAIGQQ010029595.1	AUGUSTUS	CDS	94426	94510	.	+	0	ID=g312.t1.cds;Parent=g312.t1
CAIGQQ010029595.1	AUGUSTUS	CDS	95673	96658	.	+	2	ID=g312.t1.cds;Parent=g312.t1
CAIGQQ010029595.1	AUGUSTUS	stop_codon	96659	96661	.	+	0	Parent=g312.t1
CAIGQQ010029595.1	AUGUSTUS	protein_match	94426	94509	7.56	+	0	ID=pp.g312.t1.fz_finz;Target=fz_finz 1 28;Target_start=0;
CAIGQQ010029595.1	AUGUSTUS	protein_match	94510	94510	1	+	0	ID=pp.g312.t1.fz_linker;Target=fz_linker 1 1;Target_start=28;
CAIGQQ010029595.1	AUGUSTUS	protein_match	95673	95827	1.31	+	2	ID=pp.g312.t1.fz_linker;Target=fz_linker 1 52;Target_start=28;
CAIGQQ010029595.1	AUGUSTUS	protein_match	95834	96421	6.22	+	0	ID=pp.g312.t1.fz_znf;Target=fz_znf 1 196;Target_start=82;
CAIGQQ010029595.1	AUGUSTUS	interblock_region	95828	95833	.	+	0	ID=pp.g312.t1.iBR2
CAIGQQ010029595.1	AUGUSTUS	interblock_region	96422	96661	.	+	0	ID=pp.g312.t1.iBR3
# protein sequence = [MAVIKEESEDVKIEETFRVKHEEPEERTDLKLPKEESEERNNTADEYLNEEHNYSIVVDKSSSCAQIKKASSHKRVQP
# KEPRTPVTCKQCGKSFIRNTSLKIHMRIHTGECPYTCQQCGKSFTQQGSLKVHMGIHSGERSIICQQCGKSFSQKGSLKIHMRIHTGESPFACQECGK
# SFSRKACLESHMKIHTGEKPFTCPQCGKSFTRKASLDGHTKVHTGESPFVCQVCDKSFSQKGNFKAHMRIHTGERPFICGHCGKRFRGKVNLNYHVKI
# HSREDCFVCHPCGRSFTSSKHFKKHLALHATGELFTCVQCDKGFLTEERLKRHLETHSGKKSQRAKCGKRSRRRRKVKNYRSR]
# sequence of block fz_finz       0 [MAVIKEESEDVKIEETFRVKHEEPEERT] 28
# sequence of block fz_linker    28 [DLKLPKEESEERNNTADEYLNEEHNYSIVVDKSSSCAQIKKASSHKRVQPKE] 80
# sequence of block fz_znf       82 [TPVTCKQCGKSFIRNTSLKIHMRIHTGECPYTCQQCGKSFTQQGSLKVHMGIHSGERSIICQQCGKSFSQKGSLKIHMRIHTGESPFACQECGKSFSRKACLESHMKIHTGEKPFTCPQCGKSFTRKASLDGHTKVHTGESPFVCQVCDKSFSQKGNFKAHMRIHTGERPFICGHCGKRFRGKVNLNYHVKIHSRE] 278
# Evidence for and against this transcript:
# % of transcript supported by hints (any source): 0
# CDS exons: 0/2
# CDS introns: 0/1
# 5'UTR exons and introns: 0/0
# 3'UTR exons and introns: 0/0
# hint groups fully obeyed: 6
#     RM:   6
# incompatible hint groups: 0
# end gene g312
###
# start gene g313
CAIGQQ010029595.1	AUGUSTUS	gene	105988	108013	1	-	.	ID=g313
CAIGQQ010029595.1	AUGUSTUS	transcript	105988	108013	.	-	.	ID=g313.t1;Parent=g313
CAIGQQ010029595.1	AUGUSTUS	stop_codon	105988	105990	.	-	0	Parent=g313.t1
CAIGQQ010029595.1	AUGUSTUS	CDS	105991	106027	.	-	1	ID=g313.t1.cds;Parent=g313.t1
CAIGQQ010029595.1	AUGUSTUS	CDS	106140	107565	.	-	2	ID=g313.t1.cds;Parent=g313.t1
CAIGQQ010029595.1	AUGUSTUS	CDS	107656	107694	.	-	2	ID=g313.t1.cds;Parent=g313.t1
CAIGQQ010029595.1	AUGUSTUS	CDS	107932	108013	.	-	0	ID=g313.t1.cds;Parent=g313.t1
CAIGQQ010029595.1	AUGUSTUS	start_codon	108011	108013	.	-	0	Parent=g313.t1
CAIGQQ010029595.1	AUGUSTUS	protein_match	106730	107317	5.18	-	0	ID=pp.g313.t1.fz_znf;Target=fz_znf 1 196;Target_start=123;
CAIGQQ010029595.1	AUGUSTUS	protein_match	107447	107565	1.14	-	2	ID=pp.g313.t1.fz_linker;Target=fz_linker 13 52;Target_start=28;
CAIGQQ010029595.1	AUGUSTUS	protein_match	107656	107692	1.08	-	0	ID=pp.g313.t1.fz_linker;Target=fz_linker 1 13;Target_start=28;
CAIGQQ010029595.1	AUGUSTUS	protein_match	107693	107694	1	-	2	ID=pp.g313.t1.fz_finz;Target=fz_finz 28 28;Target_start=0;
CAIGQQ010029595.1	AUGUSTUS	protein_match	107932	108013	3.39	-	0	ID=pp.g313.t1.fz_finz;Target=fz_finz 1 28;Target_start=0;
CAIGQQ010029595.1	AUGUSTUS	interblock_region	105988	106027	.	-	1	ID=pp.g313.t1.iBR3
CAIGQQ010029595.1	AUGUSTUS	interblock_region	106140	106729	.	-	0	ID=pp.g313.t1.iBR3
CAIGQQ010029595.1	AUGUSTUS	interblock_region	107318	107446	.	-	0	ID=pp.g313.t1.iBR2
# protein sequence = [MAFIKEESEDMKIEAVTVKHEDIEDETGAELSKKVDLQEQDPMEMKEDNEALNPMEEKYEYGKHGDFITGENSFSCLQ
# LTDNTNRELATAKARVEKPFTCEQCGRGFLKNATLKGHMRTHTGEKPFSCQQCGRSFTQKGTLTRHKRVHTGEKPYTCTLCGKGFTAGANLTYHMNIH
# AGLKPFTCEQCGKSFRRKKTLSCHMKVHSREDCFICHQCGRSFPNIEYLETHVKIHSGEKLFECPQCEKSFRFKVGLKSHMRIHTGEKPYTCSHCGKD
# FRFRVSLKTHMRLHSGEKPYACSQCGKGFKYKATLNAHMRGHTGEESPHVCKLCGNSFSQKGNLKIHMRVHTGEKPFTCEQCGKSFTRKESLNYHTRI
# HSRERCFKCRRCGKCFPCRKNLARHLIVHSGEKPFSCHLCGKSCTFKGNLEAHLKTHSGEKPFVCPQCGKGFRFKGNLEVHLSVHSGKKTFQCYKCKK
# SFTHQKDLKCHVKRHSAKKLQSSEFGKRLGKRSGFNSSLLDHSEGRDFNGLDISNVTR]
# sequence of block fz_znf      123 [KPFSCQQCGRSFTQKGTLTRHKRVHTGEKPYTCTLCGKGFTAGANLTYHMNIHAGLKPFTCEQCGKSFRRKKTLSCHMKVHSREDCFICHQCGRSFPNIEYLETHVKIHSGEKLFECPQCEKSFRFKVGLKSHMRIHTGEKPYTCSHCGKDFRFRVSLKTHMRLHSGEKPYACSQCGKGFKYKATLNAHMRGHTGE] 319
# sequence of block fz_linker    28 [AELSKKVDLQEQDPMEMKEDNEALNPMEEKYEYGKHGDFITGENSFSCLQLT] 80
# sequence of block fz_finz       0 [MAFIKEESEDMKIEAVTVKHEDIEDETG] 28
# Evidence for and against this transcript:
# % of transcript supported by hints (any source): 0
# CDS exons: 0/4
# CDS introns: 0/3
# 5'UTR exons and introns: 0/0
# 3'UTR exons and introns: 0/0
# hint groups fully obeyed: 0
# incompatible hint groups: 1
#     RM:   1
# end gene g313
###
# start gene g314
CAIGQQ010029595.1	AUGUSTUS	gene	116527	128314	1	-	.	ID=g314
CAIGQQ010029595.1	AUGUSTUS	transcript	116527	128314	.	-	.	ID=g314.t1;Parent=g314
CAIGQQ010029595.1	AUGUSTUS	stop_codon	116527	116529	.	-	0	Parent=g314.t1
CAIGQQ010029595.1	AUGUSTUS	CDS	116530	117422	.	-	2	ID=g314.t1.cds;Parent=g314.t1
CAIGQQ010029595.1	AUGUSTUS	CDS	122447	122515	.	-	2	ID=g314.t1.cds;Parent=g314.t1
CAIGQQ010029595.1	AUGUSTUS	CDS	127699	127708	.	-	0	ID=g314.t1.cds;Parent=g314.t1
CAIGQQ010029595.1	AUGUSTUS	CDS	128309	128314	.	-	0	ID=g314.t1.cds;Parent=g314.t1
CAIGQQ010029595.1	AUGUSTUS	start_codon	128312	128314	.	-	0	Parent=g314.t1
CAIGQQ010029595.1	AUGUSTUS	protein_match	116620	117207	5.84	-	0	ID=pp.g314.t1.fz_znf;Target=fz_znf 1 196;Target_start=100;
CAIGQQ010029595.1	AUGUSTUS	protein_match	117268	117422	1.34	-	2	ID=pp.g314.t1.fz_linker;Target=fz_linker 1 52;Target_start=28;
CAIGQQ010029595.1	AUGUSTUS	protein_match	122447	122447	1	-	0	ID=pp.g314.t1.fz_linker;Target=fz_linker 1 1;Target_start=28;
CAIGQQ010029595.1	AUGUSTUS	protein_match	122448	122515	5.32	-	2	ID=pp.g314.t1.fz_finz;Target=fz_finz 6 28;Target_start=0;
CAIGQQ010029595.1	AUGUSTUS	protein_match	127699	127708	1.42	-	0	ID=pp.g314.t1.fz_finz;Target=fz_finz 3 6;Target_start=0;
CAIGQQ010029595.1	AUGUSTUS	protein_match	128309	128314	8.67	-	0	ID=pp.g314.t1.fz_finz;Target=fz_finz 1 2;Target_start=0;
CAIGQQ010029595.1	AUGUSTUS	interblock_region	116527	116619	.	-	0	ID=pp.g314.t1.iBR3
CAIGQQ010029595.1	AUGUSTUS	interblock_region	117208	117267	.	-	0	ID=pp.g314.t1.iBR2
# protein sequence = [MEIITKESEDVKIDEEFTVKQEDAEELTDLAVPKMENPELEAEEISLKEKRHDFTTGGKQTSHKRARKQAARSAFTCQ
# QCGKTFNRNANLKVHMRIHNGEKPYRCSDCGKSFDQQVNLKVHMRTHTGELPFACQQCEKRFNEKGGLKSHMRVHSGEKPYSCPQCGKSFNRRGNVKI
# HMKVHTGERPYSCPQCGRSFIQKKDLNSHMRIHTGESPYTCTLCRKSFAQKVHLEAHVRIHTGEKPFMCSQCGKSFAQKGTLNTHMRSHSGECPYTCN
# LCAKNFTRKESLVTHMRIHTGERPFICGQCGKCFTHKGNLNGHMRTHAQESL]
# sequence of block fz_znf      100 [KPYRCSDCGKSFDQQVNLKVHMRTHTGELPFACQQCEKRFNEKGGLKSHMRVHSGEKPYSCPQCGKSFNRRGNVKIHMKVHTGERPYSCPQCGRSFIQKKDLNSHMRIHTGESPYTCTLCRKSFAQKVHLEAHVRIHTGEKPFMCSQCGKSFAQKGTLNTHMRSHSGECPYTCNLCAKNFTRKESLVTHMRIHTGE] 296
# sequence of block fz_linker    28 [DLAVPKMENPELEAEEISLKEKRHDFTTGGKQTSHKRARKQAARSAFTCQQC] 80
# sequence of block fz_finz       0 [MEIITKESEDVKIDEEFTVKQEDAEELT] 28
# Evidence for and against this transcript:
# % of transcript supported by hints (any source): 0
# CDS exons: 0/4
# CDS introns: 0/3
# 5'UTR exons and introns: 0/0
# 3'UTR exons and introns: 0/0
# hint groups fully obeyed: 68
#     RM:  68
# incompatible hint groups: 0
# end gene g314
###
#
# ----- prediction on sequence number 374 (length = 30083, name = CAIGQQ010029595.1:161386-191469) -----
#
# Predicted genes for sequence number 374 on both strands
# start gene g315
CAIGQQ010029595.1	AUGUSTUS	gene	171538	176469	1	-	.	ID=g315
CAIGQQ010029595.1	AUGUSTUS	transcript	171538	176469	.	-	.	ID=g315.t1;Parent=g315
CAIGQQ010029595.1	AUGUSTUS	stop_codon	171538	171540	.	-	0	Parent=g315.t1
CAIGQQ010029595.1	AUGUSTUS	CDS	171541	173483	.	-	2	ID=g315.t1.cds;Parent=g315.t1
CAIGQQ010029595.1	AUGUSTUS	CDS	176385	176469	.	-	0	ID=g315.t1.cds;Parent=g315.t1
CAIGQQ010029595.1	AUGUSTUS	start_codon	176467	176469	.	-	0	Parent=g315.t1
CAIGQQ010029595.1	AUGUSTUS	protein_match	172666	173253	5.15	-	0	ID=pp.g315.t1.fz_znf;Target=fz_znf 1 196;Target_start=105;
CAIGQQ010029595.1	AUGUSTUS	protein_match	173329	173483	1.64	-	2	ID=pp.g315.t1.fz_linker;Target=fz_linker 1 52;Target_start=28;
CAIGQQ010029595.1	AUGUSTUS	protein_match	176385	176385	1	-	0	ID=pp.g315.t1.fz_linker;Target=fz_linker 1 1;Target_start=28;
CAIGQQ010029595.1	AUGUSTUS	protein_match	176386	176469	8.39	-	0	ID=pp.g315.t1.fz_finz;Target=fz_finz 1 28;Target_start=0;
CAIGQQ010029595.1	AUGUSTUS	interblock_region	171538	172665	.	-	0	ID=pp.g315.t1.iBR3
CAIGQQ010029595.1	AUGUSTUS	interblock_region	173254	173328	.	-	0	ID=pp.g315.t1.iBR2
# protein sequence = [MDFIKEESEDIKIEETFTVKHEDPEEQTDLMPPKEESHELSETEEKYHCEKHEYPTEQSPEQNENALLRKRGRPKSNR
# HFTCGQCEKSFDQKRNLEVHMRIHTGEKPFSCKQCGKSFTQKGSLTSHLRVHSGEKPYSCQQCGQSFTAEPNLRYHLNIHDGVKPYTCDECGKCFTRK
# ATLNNHMRIHSRENILKCLHCGKNFSHKVSLKTHMRIHTGEKPYSCTQCGISFTYKASLDSHMGIHCEDGPHTCQVCEKSFSLKGNLKTHMRSHTGEK
# PFLCVQCGKSFTRKLTLNYHMEVHSRKDCFICHHCGRSFPSMILLKKHVETHSDDKPFECQQCGKGFRFKKNLKAHMRVHSDEKPYECQHCGRCFNHK
# PSLHTHLRIHTGEKPYTCPQCGKSFTYKGTLKSHIRGHNKEKPFKCEQCGRCFGRRGTLKCHMKTHPRDKPFKCHQCGSAFTNGNQLRDHVKTHIGEK
# PFMCVHCGIACSKKGNLEAHLRIHDREKPYLCRECGTPCSTKAKLDVHMRVHAGKKPFTCEHCGKGFQLKGNFTKHKQVHAGLKAFVCLECRKCFTYA
# EDLKHHLLNCGKKAPKLCDTNLQCSECRKSFRKRSNFKNHLRIHSGGRRFNCDRCNKKFLSPSHIRMHMKSHTDFRPRLCFQCGKRFKWLGSLKRHQK
# MRTECVLKYS]
# sequence of block fz_znf      105 [KPFSCKQCGKSFTQKGSLTSHLRVHSGEKPYSCQQCGQSFTAEPNLRYHLNIHDGVKPYTCDECGKCFTRKATLNNHMRIHSRENILKCLHCGKNFSHKVSLKTHMRIHTGEKPYSCTQCGISFTYKASLDSHMGIHCEDGPHTCQVCEKSFSLKGNLKTHMRSHTGEKPFLCVQCGKSFTRKLTLNYHMEVHSRK] 301
# sequence of block fz_linker    28 [DLMPPKEESHELSETEEKYHCEKHEYPTEQSPEQNENALLRKRGRPKSNRHF] 80
# sequence of block fz_finz       0 [MDFIKEESEDIKIEETFTVKHEDPEEQT] 28
# Evidence for and against this transcript:
# % of transcript supported by hints (any source): 0
# CDS exons: 0/2
# CDS introns: 0/1
# 5'UTR exons and introns: 0/0
# 3'UTR exons and introns: 0/0
# hint groups fully obeyed: 26
#     RM:  26
# incompatible hint groups: 0
# end gene g315
###
#
# ----- prediction on sequence number 375 (length = 34812, name = CAIGQQ010029639.1:0-34812) -----
#
# Predicted genes for sequence number 375 on both strands
# start gene g316
CAIGQQ010029639.1	AUGUSTUS	gene	707	913	1	+	.	ID=g316
CAIGQQ010029639.1	AUGUSTUS	transcript	707	913	.	+	.	ID=g316.t1;Parent=g316
CAIGQQ010029639.1	AUGUSTUS	start_codon	707	709	.	+	0	Parent=g316.t1
CAIGQQ010029639.1	AUGUSTUS	CDS	707	910	.	+	0	ID=g316.t1.cds;Parent=g316.t1
CAIGQQ010029639.1	AUGUSTUS	stop_codon	911	913	.	+	0	Parent=g316.t1
# protein sequence = [MGLRGALVYRRLMKAVSAAQNPTKLAGLIEIVVSRAATNQTVVLDRKLENIEVKLADLQQDLARPGDQ]
# Evidence for and against this transcript:
# % of transcript supported by hints (any source): 0
# CDS exons: 0/1
# CDS introns: 0/0
# 5'UTR exons and introns: 0/0
# 3'UTR exons and introns: 0/0
# hint groups fully obeyed: 0
# incompatible hint groups: 0
# end gene g316
###
# start gene g317
CAIGQQ010029639.1	AUGUSTUS	gene	7557	23464	1	+	.	ID=g317
CAIGQQ010029639.1	AUGUSTUS	transcript	7557	23464	.	+	.	ID=g317.t1;Parent=g317
CAIGQQ010029639.1	AUGUSTUS	start_codon	7557	7559	.	+	0	Parent=g317.t1
CAIGQQ010029639.1	AUGUSTUS	CDS	7557	7641	.	+	0	ID=g317.t1.cds;Parent=g317.t1
CAIGQQ010029639.1	AUGUSTUS	CDS	16690	16722	.	+	2	ID=g317.t1.cds;Parent=g317.t1
CAIGQQ010029639.1	AUGUSTUS	CDS	22740	23461	.	+	2	ID=g317.t1.cds;Parent=g317.t1
CAIGQQ010029639.1	AUGUSTUS	stop_codon	23462	23464	.	+	0	Parent=g317.t1
CAIGQQ010029639.1	AUGUSTUS	protein_match	7557	7640	7.86	+	0	ID=pp.g317.t1.fz_finz;Target=fz_finz 1 28;Target_start=0;
CAIGQQ010029639.1	AUGUSTUS	protein_match	7641	7641	1	+	0	ID=pp.g317.t1.fz_linker;Target=fz_linker 1 1;Target_start=28;
CAIGQQ010029639.1	AUGUSTUS	protein_match	16690	16722	0.932	+	1	ID=pp.g317.t1.fz_linker;Target=fz_linker 1 12;Target_start=27;
CAIGQQ010029639.1	AUGUSTUS	protein_match	22740	22861	1.33	+	2	ID=pp.g317.t1.fz_linker;Target=fz_linker 12 52;Target_start=28;
CAIGQQ010029639.1	AUGUSTUS	protein_match	22871	23458	5.41	+	0	ID=pp.g317.t1.fz_znf;Target=fz_znf 1 196;Target_start=83;
CAIGQQ010029639.1	AUGUSTUS	interblock_region	22862	22870	.	+	0	ID=pp.g317.t1.iBR2
CAIGQQ010029639.1	AUGUSTUS	interblock_region	23459	23464	.	+	0	ID=pp.g317.t1.iBR3
# protein sequence = [MAFIKEESEDVKIEEAFKVKHEDPEELTEVVIPKHLVEKRLKEESEELDEIDEKDQCEKHHDLKMEEKSKQNLEVHMN
# SHDGEKSYSCQQCGKSFSQKRSRDVHMTIHTGEKPFTCQQCGKSFAQKQKLVIHTRVHTGEKPCICLQCGMSFSQKRSLDTHVRIHTGEKPFTCRQCG
# KSFSRKGTLDTHMSIHTGEKPFVCERCGKSFIKAEGLKAHMSVHTGEKPYPCVQCEKSFTQKRSLDTHMNVHTGKKPYACQHCGKGFTQKRSLDFHVR
# RVLNKH]
# sequence of block fz_finz       0 [MAFIKEESEDVKIEEAFKVKHEDPEELT] 28
# sequence of block fz_linker    28 [EVVIPKHLVEKRLKEESEELDEIDEKDQCEKHHDLKMEEKSKQNLEVHMNSH] 80
# sequence of block fz_znf       83 [KSYSCQQCGKSFSQKRSRDVHMTIHTGEKPFTCQQCGKSFAQKQKLVIHTRVHTGEKPCICLQCGMSFSQKRSLDTHVRIHTGEKPFTCRQCGKSFSRKGTLDTHMSIHTGEKPFVCERCGKSFIKAEGLKAHMSVHTGEKPYPCVQCEKSFTQKRSLDTHMNVHTGKKPYACQHCGKGFTQKRSLDFHVRRVLNK] 279
# Evidence for and against this transcript:
# % of transcript supported by hints (any source): 0
# CDS exons: 0/3
# CDS introns: 0/2
# 5'UTR exons and introns: 0/0
# 3'UTR exons and introns: 0/0
# hint groups fully obeyed: 93
#     RM:  93
# incompatible hint groups: 1
#     RM:   1
# end gene g317
###
# start gene g318
CAIGQQ010029639.1	AUGUSTUS	gene	32517	33311	1	-	.	ID=g318
CAIGQQ010029639.1	AUGUSTUS	transcript	32517	33311	.	-	.	ID=g318.t1;Parent=g318
CAIGQQ010029639.1	AUGUSTUS	stop_codon	32517	32519	.	-	0	Parent=g318.t1
CAIGQQ010029639.1	AUGUSTUS	CDS	32520	33311	.	-	0	ID=g318.t1.cds;Parent=g318.t1
CAIGQQ010029639.1	AUGUSTUS	start_codon	33309	33311	.	-	0	Parent=g318.t1
# protein sequence = [MRIHTGEKPFSCKQCGKSFSQKPNLKVHMRVHTGEKPYTCEQCGKSFAKVHGFNAHMRIHTGERPYTCKHCGKGFYHT
# GNLAVHMRLHTGEKPYSCPQCGKTFKQNSNLEVHMRTHNGGRIFTCTHCGKGFPQKQNLDIHMRIHTGEKPYICTECSKGFICKSTLKYHMITHAGEK
# PYPCDQCGKSFTTKASLMNHMNGHTGTIVFTCDQCGKSLTRQDSIKQHMRNHSREERFRCSECGKDFKHKRSLSTHMKLHNGEQSPRN]
# Evidence for and against this transcript:
# % of transcript supported by hints (any source): 0
# CDS exons: 0/1
# CDS introns: 0/0
# 5'UTR exons and introns: 0/0
# 3'UTR exons and introns: 0/0
# hint groups fully obeyed: 0
# incompatible hint groups: 1
#     RM:   1
# end gene g318
###
#
# ----- prediction on sequence number 376 (length = 10450, name = CAIGQQ010029641.1:0-10450) -----
#
# Predicted genes for sequence number 376 on both strands
# (none)
#
# ----- prediction on sequence number 377 (length = 13202, name = CAIGQQ010029678.1:0-13202) -----
#
# Predicted genes for sequence number 377 on both strands
# start gene g319
CAIGQQ010029678.1	AUGUSTUS	gene	2165	6178	1	+	.	ID=g319
CAIGQQ010029678.1	AUGUSTUS	transcript	2165	6178	.	+	.	ID=g319.t1;Parent=g319
CAIGQQ010029678.1	AUGUSTUS	start_codon	2165	2167	.	+	0	Parent=g319.t1
CAIGQQ010029678.1	AUGUSTUS	CDS	2165	2249	.	+	0	ID=g319.t1.cds;Parent=g319.t1
CAIGQQ010029678.1	AUGUSTUS	CDS	5187	6175	.	+	2	ID=g319.t1.cds;Parent=g319.t1
CAIGQQ010029678.1	AUGUSTUS	stop_codon	6176	6178	.	+	0	Parent=g319.t1
CAIGQQ010029678.1	AUGUSTUS	protein_match	2165	2248	9.44	+	0	ID=pp.g319.t1.fz_finz;Target=fz_finz 1 28;Target_start=0;
CAIGQQ010029678.1	AUGUSTUS	protein_match	2249	2249	1	+	0	ID=pp.g319.t1.fz_linker;Target=fz_linker 1 1;Target_start=28;
CAIGQQ010029678.1	AUGUSTUS	protein_match	5187	5341	1.91	+	2	ID=pp.g319.t1.fz_linker;Target=fz_linker 1 52;Target_start=28;
CAIGQQ010029678.1	AUGUSTUS	protein_match	5405	5992	5.98	+	0	ID=pp.g319.t1.fz_znf;Target=fz_znf 1 196;Target_start=101;
CAIGQQ010029678.1	AUGUSTUS	interblock_region	5342	5404	.	+	0	ID=pp.g319.t1.iBR2
CAIGQQ010029678.1	AUGUSTUS	interblock_region	5993	6178	.	+	0	ID=pp.g319.t1.iBR3
# protein sequence = [MAFIKEESEDVKIEETFRVKHEDLQEQTDLMVLKEETYQQNEMEEKHQDIPTDEKPTLTKKTSSRRPRKSKSRCIFSS
# KQRRKSFSQKSNLDVHMGIHTKEKPYTCEQCGKSFSRIQSFKTHMRIHTRERPYTCQQCGKSFHNTGNLAVHMRIHTGERPYTCQQCGKSFYNTVNLA
# MHMRIHTGEKPYSCPQCGKSFKQNGTLTGHMRTHNRERSFTCTQCGKSFARKQDLDIHMRIHTGEKPYTCTECGNSFTSKSILNYHMISHTGEKPFAC
# AQCGKSFTTKANLMNHIDGHTGTIVFTCDQCGKSLTRKDYIKRHMKIHSGEDHFRCSECGKDFKRKSSLNTHMKLHNGEQSCQK]
# sequence of block fz_finz       0 [MAFIKEESEDVKIEETFRVKHEDLQEQT] 28
# sequence of block fz_linker    28 [DLMVLKEETYQQNEMEEKHQDIPTDEKPTLTKKTSSRRPRKSKSRCIFSSKQ] 80
# sequence of block fz_znf      101 [KPYTCEQCGKSFSRIQSFKTHMRIHTRERPYTCQQCGKSFHNTGNLAVHMRIHTGERPYTCQQCGKSFYNTVNLAMHMRIHTGEKPYSCPQCGKSFKQNGTLTGHMRTHNRERSFTCTQCGKSFARKQDLDIHMRIHTGEKPYTCTECGNSFTSKSILNYHMISHTGEKPFACAQCGKSFTTKANLMNHIDGHTGT] 297
# Evidence for and against this transcript:
# % of transcript supported by hints (any source): 0
# CDS exons: 0/2
# CDS introns: 0/1
# 5'UTR exons and introns: 0/0
# 3'UTR exons and introns: 0/0
# hint groups fully obeyed: 15
#     RM:  15
# incompatible hint groups: 3
#     RM:   3
# end gene g319
###
#
# ----- prediction on sequence number 378 (length = 15203, name = CAIGQQ010029684.1:0-15203) -----
#
# Predicted genes for sequence number 378 on both strands
# start gene g320
CAIGQQ010029684.1	AUGUSTUS	gene	128	7856	1	+	.	ID=g320
CAIGQQ010029684.1	AUGUSTUS	transcript	128	7856	.	+	.	ID=g320.t1;Parent=g320
CAIGQQ010029684.1	AUGUSTUS	start_codon	128	130	.	+	0	Parent=g320.t1
CAIGQQ010029684.1	AUGUSTUS	CDS	128	212	.	+	0	ID=g320.t1.cds;Parent=g320.t1
CAIGQQ010029684.1	AUGUSTUS	CDS	3660	4499	.	+	2	ID=g320.t1.cds;Parent=g320.t1
CAIGQQ010029684.1	AUGUSTUS	CDS	7777	7853	.	+	2	ID=g320.t1.cds;Parent=g320.t1
CAIGQQ010029684.1	AUGUSTUS	stop_codon	7854	7856	.	+	0	Parent=g320.t1
CAIGQQ010029684.1	AUGUSTUS	protein_match	128	211	9.87	+	0	ID=pp.g320.t1.fz_finz;Target=fz_finz 1 28;Target_start=0;
CAIGQQ010029684.1	AUGUSTUS	protein_match	212	212	1	+	0	ID=pp.g320.t1.fz_linker;Target=fz_linker 1 1;Target_start=28;
CAIGQQ010029684.1	AUGUSTUS	protein_match	3660	3814	2.16	+	2	ID=pp.g320.t1.fz_linker;Target=fz_linker 1 52;Target_start=28;
CAIGQQ010029684.1	AUGUSTUS	protein_match	3896	4483	5.26	+	0	ID=pp.g320.t1.fz_znf;Target=fz_znf 1 196;Target_start=107;
CAIGQQ010029684.1	AUGUSTUS	interblock_region	3815	3895	.	+	0	ID=pp.g320.t1.iBR2
CAIGQQ010029684.1	AUGUSTUS	interblock_region	4484	4499	.	+	0	ID=pp.g320.t1.iBR3
CAIGQQ010029684.1	AUGUSTUS	interblock_region	7777	7856	.	+	2	ID=pp.g320.t1.iBR3
# protein sequence = [MAFIKEESEDVKIEETFRVKHEDPQEQTDLMVLKEETHQWNEMEEKQQFEKPQEITTDEKPTLTKKTSSRRRPRKSKS
# RCNFSCKQCRKSFSQKSNLDVHMRVHTGEKPYTCEQCGKSFGYTHGLKTHMRIHTGERPYTCKQCGKSFYTTGNLAVHMRIHTGKRPYTCQQCGKSFY
# TTGILAVHMSIHTGERPYSCPQCGKSFKRNDTLKAHMRTHTGERSFTCTQCGKKFSQKKTLNTHMISHTGEKPFACAQCGKSFTSKASLMHHINGHTG
# TIVFTCDQCGKSLTRKDSIRQHMKIHLGEDRFRCSFLYVKQAYSANGLAYQAAIDKDDCT]
# sequence of block fz_finz       0 [MAFIKEESEDVKIEETFRVKHEDPQEQT] 28
# sequence of block fz_linker    28 [DLMVLKEETHQWNEMEEKQQFEKPQEITTDEKPTLTKKTSSRRRPRKSKSRC] 80
# sequence of block fz_znf      107 [KPYTCEQCGKSFGYTHGLKTHMRIHTGERPYTCKQCGKSFYTTGNLAVHMRIHTGKRPYTCQQCGKSFYTTGILAVHMSIHTGERPYSCPQCGKSFKRNDTLKAHMRTHTGERSFTCTQCGKKFSQKKTLNTHMISHTGEKPFACAQCGKSFTSKASLMHHINGHTGTIVFTCDQCGKSLTRKDSIRQHMKIHLGE] 303
# Evidence for and against this transcript:
# % of transcript supported by hints (any source): 0
# CDS exons: 0/3
# CDS introns: 0/2
# 5'UTR exons and introns: 0/0
# 3'UTR exons and introns: 0/0
# hint groups fully obeyed: 38
#     RM:  38
# incompatible hint groups: 2
#     RM:   2
# end gene g320
###
# start gene g321
CAIGQQ010029684.1	AUGUSTUS	gene	9930	13404	1	-	.	ID=g321
CAIGQQ010029684.1	AUGUSTUS	transcript	9930	13404	.	-	.	ID=g321.t1;Parent=g321
CAIGQQ010029684.1	AUGUSTUS	stop_codon	9930	9932	.	-	0	Parent=g321.t1
CAIGQQ010029684.1	AUGUSTUS	CDS	9933	10423	.	-	2	ID=g321.t1.cds;Parent=g321.t1
CAIGQQ010029684.1	AUGUSTUS	CDS	10477	10863	.	-	2	ID=g321.t1.cds;Parent=g321.t1
CAIGQQ010029684.1	AUGUSTUS	CDS	11410	11428	.	-	0	ID=g321.t1.cds;Parent=g321.t1
CAIGQQ010029684.1	AUGUSTUS	CDS	11748	11759	.	-	0	ID=g321.t1.cds;Parent=g321.t1
CAIGQQ010029684.1	AUGUSTUS	CDS	11874	11929	.	-	2	ID=g321.t1.cds;Parent=g321.t1
CAIGQQ010029684.1	AUGUSTUS	CDS	13392	13404	.	-	0	ID=g321.t1.cds;Parent=g321.t1
CAIGQQ010029684.1	AUGUSTUS	start_codon	13402	13404	.	-	0	Parent=g321.t1
CAIGQQ010029684.1	AUGUSTUS	protein_match	10035	10423	5.51	-	2	ID=pp.g321.t1.fz_znf;Target=fz_znf 67 196;Target_start=96;
CAIGQQ010029684.1	AUGUSTUS	protein_match	10477	10675	7.65	-	0	ID=pp.g321.t1.fz_znf;Target=fz_znf 1 67;Target_start=96;
CAIGQQ010029684.1	AUGUSTUS	protein_match	10724	10863	1.27	-	2	ID=pp.g321.t1.fz_linker;Target=fz_linker 6 52;Target_start=28;
CAIGQQ010029684.1	AUGUSTUS	protein_match	11410	11425	1.95	-	0	ID=pp.g321.t1.fz_linker;Target=fz_linker 1 6;Target_start=28;
CAIGQQ010029684.1	AUGUSTUS	protein_match	11426	11428	0.383	-	0	ID=pp.g321.t1.fz_finz;Target=fz_finz 28 28;Target_start=0;
CAIGQQ010029684.1	AUGUSTUS	protein_match	11748	11759	1.85	-	0	ID=pp.g321.t1.fz_finz;Target=fz_finz 24 27;Target_start=0;
CAIGQQ010029684.1	AUGUSTUS	protein_match	11874	11929	2.01	-	2	ID=pp.g321.t1.fz_finz;Target=fz_finz 5 23;Target_start=0;
CAIGQQ010029684.1	AUGUSTUS	protein_match	13392	13404	1.56	-	0	ID=pp.g321.t1.fz_finz;Target=fz_finz 1 5;Target_start=0;
CAIGQQ010029684.1	AUGUSTUS	interblock_region	9930	10034	.	-	0	ID=pp.g321.t1.iBR3
CAIGQQ010029684.1	AUGUSTUS	interblock_region	10676	10723	.	-	0	ID=pp.g321.t1.iBR2
# protein sequence = [MYNINGEETSVRIEETIEVEKDTAETEVVLIEYYLIEENEGSKEEEHHVKIEEKTHLQTDGILKRRDKNNFTCTQCGK
# SFGRKSDLKIHTRIHTGEKPFTCTQCGKSFKRLSHLNLHMRIHTGEKPFTCTQCGKSFSRSSSLNEHMRIHTGEKPLTCTQCGKKTIHMHSVWEEFXX
# XXGEKPFTCTQCGKSFSQSANLNLHMRIHTGEKPFTCTQCGKSFSCSTHLNQHMRIHTGEKPFTWNQCGKSFSQSANLNLHMWIHTGEKPFTCTQCGK
# SFSQSSNLNQHMRIHSGEKPFTCTQCGKSFSKPSSLNLHMWIHTGEKPFTCT]
# sequence of block fz_znf       96 [KPFTCTQCGKSFKRLSHLNLHMRIHTGEKPFTCTQCGKSFSRSSSLNEHMRIHTGEKPLTCTQCGKKTIHMHSVWEEFXXXXGEKPFTCTQCGKSFSQSANLNLHMRIHTGEKPFTCTQCGKSFSCSTHLNQHMRIHTGEKPFTWNQCGKSFSQSANLNLHMWIHTGEKPFTCTQCGKSFSQSSNLNQHMRIHSGE] 292
# sequence of block fz_linker    28 [VLIEYYLIEENEGSKEEEHHVKIEEKTHLQTDGILKRRDKNNFTCTQCGKSF] 80
# sequence of block fz_finz       0 [MYNINGEETSVRIEETIEVEKDTAETEV] 28
# Evidence for and against this transcript:
# % of transcript supported by hints (any source): 0
# CDS exons: 0/6
# CDS introns: 0/5
# 5'UTR exons and introns: 0/0
# 3'UTR exons and introns: 0/0
# hint groups fully obeyed: 5
#     RM:   5
# incompatible hint groups: 5
#     RM:   5
# end gene g321
###
#
# ----- prediction on sequence number 379 (length = 12613, name = CAIGQQ010029685.1:0-12613) -----
#
# Predicted genes for sequence number 379 on both strands
# start gene g322
CAIGQQ010029685.1	AUGUSTUS	gene	34	5313	1	-	.	ID=g322
CAIGQQ010029685.1	AUGUSTUS	transcript	34	5313	.	-	.	ID=g322.t1;Parent=g322
CAIGQQ010029685.1	AUGUSTUS	stop_codon	34	36	.	-	0	Parent=g322.t1
CAIGQQ010029685.1	AUGUSTUS	CDS	37	62	.	-	2	ID=g322.t1.cds;Parent=g322.t1
CAIGQQ010029685.1	AUGUSTUS	CDS	143	739	.	-	2	ID=g322.t1.cds;Parent=g322.t1
CAIGQQ010029685.1	AUGUSTUS	CDS	2097	2174	.	-	2	ID=g322.t1.cds;Parent=g322.t1
CAIGQQ010029685.1	AUGUSTUS	CDS	2682	2707	.	-	1	ID=g322.t1.cds;Parent=g322.t1
CAIGQQ010029685.1	AUGUSTUS	CDS	2925	2985	.	-	2	ID=g322.t1.cds;Parent=g322.t1
CAIGQQ010029685.1	AUGUSTUS	CDS	5118	5135	.	-	2	ID=g322.t1.cds;Parent=g322.t1
CAIGQQ010029685.1	AUGUSTUS	CDS	5229	5313	.	-	0	ID=g322.t1.cds;Parent=g322.t1
CAIGQQ010029685.1	AUGUSTUS	start_codon	5311	5313	.	-	0	Parent=g322.t1
CAIGQQ010029685.1	AUGUSTUS	protein_match	168	739	2.87	-	2	ID=pp.g322.t1.fz_znf;Target=fz_znf 6 196;Target_start=84;
CAIGQQ010029685.1	AUGUSTUS	protein_match	2097	2112	1.48	-	0	ID=pp.g322.t1.fz_znf;Target=fz_znf 1 6;Target_start=84;
CAIGQQ010029685.1	AUGUSTUS	protein_match	2125	2174	1.02	-	2	ID=pp.g322.t1.fz_linker;Target=fz_linker 36 52;Target_start=28;
CAIGQQ010029685.1	AUGUSTUS	protein_match	2682	2707	1.29	-	1	ID=pp.g322.t1.fz_linker;Target=fz_linker 27 36;Target_start=28;
CAIGQQ010029685.1	AUGUSTUS	protein_match	2925	2985	1.19	-	2	ID=pp.g322.t1.fz_linker;Target=fz_linker 7 27;Target_start=28;
CAIGQQ010029685.1	AUGUSTUS	protein_match	5118	5135	1.38	-	2	ID=pp.g322.t1.fz_linker;Target=fz_linker 1 7;Target_start=28;
CAIGQQ010029685.1	AUGUSTUS	protein_match	5229	5229	1	-	0	ID=pp.g322.t1.fz_linker;Target=fz_linker 1 1;Target_start=28;
CAIGQQ010029685.1	AUGUSTUS	protein_match	5230	5313	9.87	-	0	ID=pp.g322.t1.fz_finz;Target=fz_finz 1 28;Target_start=0;
CAIGQQ010029685.1	AUGUSTUS	interblock_region	34	62	.	-	2	ID=pp.g322.t1.iBR3
CAIGQQ010029685.1	AUGUSTUS	interblock_region	143	167	.	-	0	ID=pp.g322.t1.iBR3
CAIGQQ010029685.1	AUGUSTUS	interblock_region	2113	2124	.	-	0	ID=pp.g322.t1.iBR2
# protein sequence = [MAFIKEESEDVKIEETFRVKHEDPQEQTALSVLPIEKRCYSYEVTCVCSIQHELQTKLLQLNKVKIQHILHLKLLTLC
# IHVPHCSCYTWDLMVLKEETDQLNEIEEKQQFEKPQEITTDEKPTLTKKTSSRRRPRKSKSRCNFSCKQCRKSFSQKSNLDVHMRVHTGEKPYTCKQC
# GKSFGYIPGFKTHMRIHTGERPYTCQQCGKNFYDAGSFKLHMRVHTGEKPYTCQQCGKSFYQSGNLAAHMRIHSGENPYSCPQCGKSFKQNSNLTIHM
# RTHTGEKPYTCTECVWKELHNQS]
# sequence of block fz_znf       84 [SCYTWDLMVLKEETDQLNEIEEKQQFEKPQEITTDEKPTLTKKTSSRRRPRKSKSRCNFSCKQCRKSFSQKSNLDVHMRVHTGEKPYTCKQCGKSFGYIPGFKTHMRIHTGERPYTCQQCGKNFYDAGSFKLHMRVHTGEKPYTCQQCGKSFYQSGNLAAHMRIHSGENPYSCPQCGKSFKQNSNLTIHMRTHTGE] 280
# sequence of block fz_linker    28 [ALSVLPIEKRCYSYEVTCVCSIQHELQTKLLQLNKVKIQHILHLKLLTLCIH] 80
# sequence of block fz_finz       0 [MAFIKEESEDVKIEETFRVKHEDPQEQT] 28
# Evidence for and against this transcript:
# % of transcript supported by hints (any source): 0
# CDS exons: 0/7
# CDS introns: 0/6
# 5'UTR exons and introns: 0/0
# 3'UTR exons and introns: 0/0
# hint groups fully obeyed: 21
#     RM:  21
# incompatible hint groups: 10
#     RM:  10
# end gene g322
###
# start gene g323
CAIGQQ010029685.1	AUGUSTUS	gene	8077	11630	1	+	.	ID=g323
CAIGQQ010029685.1	AUGUSTUS	transcript	8077	11630	.	+	.	ID=g323.t1;Parent=g323
CAIGQQ010029685.1	AUGUSTUS	start_codon	8077	8079	.	+	0	Parent=g323.t1
CAIGQQ010029685.1	AUGUSTUS	CDS	8077	8246	.	+	0	ID=g323.t1.cds;Parent=g323.t1
CAIGQQ010029685.1	AUGUSTUS	CDS	9258	9370	.	+	1	ID=g323.t1.cds;Parent=g323.t1
CAIGQQ010029685.1	AUGUSTUS	CDS	9791	9849	.	+	2	ID=g323.t1.cds;Parent=g323.t1
CAIGQQ010029685.1	AUGUSTUS	CDS	11451	11627	.	+	0	ID=g323.t1.cds;Parent=g323.t1
CAIGQQ010029685.1	AUGUSTUS	stop_codon	11628	11630	.	+	0	Parent=g323.t1
# protein sequence = [LALTGEECEKIITLWQALGEYDKKKTVYPPRHQSSLKQGRFRPTKKIVAPSVESTKRFSRRCRSQKEEVLKQGIPAPD
# APMVGPEKLSAAMQSTVKEKYALPWRIWENGTVGNLILGHIRSLPSPSPEPESPSLPVYSTATPVKIDTAKITALHQKSPNVDDSNSANPPPSYE]
# Evidence for and against this transcript:
# % of transcript supported by hints (any source): 0
# CDS exons: 0/4
# CDS introns: 0/3
# 5'UTR exons and introns: 0/0
# 3'UTR exons and introns: 0/0
# hint groups fully obeyed: 16
#     RM:  16
# incompatible hint groups: 1
#     RM:   1
# end gene g323
###
#
# ----- prediction on sequence number 380 (length = 13127, name = CAIGQQ010029702.1:0-13127) -----
#
# Predicted genes for sequence number 380 on both strands
# start gene g324
CAIGQQ010029702.1	AUGUSTUS	gene	5975	11991	1	+	.	ID=g324
CAIGQQ010029702.1	AUGUSTUS	transcript	5975	11991	.	+	.	ID=g324.t1;Parent=g324
CAIGQQ010029702.1	AUGUSTUS	start_codon	5975	5977	.	+	0	Parent=g324.t1
CAIGQQ010029702.1	AUGUSTUS	CDS	5975	6059	.	+	0	ID=g324.t1.cds;Parent=g324.t1
CAIGQQ010029702.1	AUGUSTUS	CDS	10244	11152	.	+	2	ID=g324.t1.cds;Parent=g324.t1
CAIGQQ010029702.1	AUGUSTUS	CDS	11963	11988	.	+	2	ID=g324.t1.cds;Parent=g324.t1
CAIGQQ010029702.1	AUGUSTUS	stop_codon	11989	11991	.	+	0	Parent=g324.t1
CAIGQQ010029702.1	AUGUSTUS	protein_match	5975	6058	8.38	+	0	ID=pp.g324.t1.fz_finz;Target=fz_finz 1 28;Target_start=0;
CAIGQQ010029702.1	AUGUSTUS	protein_match	6059	6059	1	+	0	ID=pp.g324.t1.fz_linker;Target=fz_linker 1 1;Target_start=28;
CAIGQQ010029702.1	AUGUSTUS	protein_match	10244	10398	1.94	+	2	ID=pp.g324.t1.fz_linker;Target=fz_linker 1 52;Target_start=28;
CAIGQQ010029702.1	AUGUSTUS	protein_match	10465	11052	5.65	+	0	ID=pp.g324.t1.fz_znf;Target=fz_znf 1 196;Target_start=102;
CAIGQQ010029702.1	AUGUSTUS	interblock_region	10399	10464	.	+	0	ID=pp.g324.t1.iBR2
CAIGQQ010029702.1	AUGUSTUS	interblock_region	11053	11152	.	+	0	ID=pp.g324.t1.iBR3
CAIGQQ010029702.1	AUGUSTUS	interblock_region	11963	11991	.	+	2	ID=pp.g324.t1.iBR3
# protein sequence = [MAFIKEESEDVKIEETFRVKHEDLQKQTDLMVLKEETHQRNEMKEKHEDITTDEKPTLTKKTSSTGRRQKSKSRCNFT
# CHQCGNSFSRKQGLQVHVRIHTGEKPFSCKHCGKSFSQRSNLYVHLRVHTGEKPYTCKQCGEYFANIYYLKSHMRIHTGESPYTCQQCGKSFYNTGNL
# AVHMRIHTGERPYTCKQCGKSFYYAGHFSVHMRTHTGEKPYSCPQCGKSYKHNKTLEIHMRTHTGEKPYTCTECGKSFRCKSTLKHHMISHTAEKPFA
# CAQCGKSFTTKASFMNHMDGHSGTIVFTCDQCGKSLTRKDSFKRHMKIHSGEDRFRCSQGSDQIVV]
# sequence of block fz_finz       0 [MAFIKEESEDVKIEETFRVKHEDLQKQT] 28
# sequence of block fz_linker    28 [DLMVLKEETHQRNEMKEKHEDITTDEKPTLTKKTSSTGRRQKSKSRCNFTCH] 80
# sequence of block fz_znf      102 [KPFSCKHCGKSFSQRSNLYVHLRVHTGEKPYTCKQCGEYFANIYYLKSHMRIHTGESPYTCQQCGKSFYNTGNLAVHMRIHTGERPYTCKQCGKSFYYAGHFSVHMRTHTGEKPYSCPQCGKSYKHNKTLEIHMRTHTGEKPYTCTECGKSFRCKSTLKHHMISHTAEKPFACAQCGKSFTTKASFMNHMDGHSGT] 298
# Evidence for and against this transcript:
# % of transcript supported by hints (any source): 0
# CDS exons: 0/3
# CDS introns: 0/2
# 5'UTR exons and introns: 0/0
# 3'UTR exons and introns: 0/0
# hint groups fully obeyed: 25
#     RM:  25
# incompatible hint groups: 4
#     RM:   4
# end gene g324
###
#
# ----- prediction on sequence number 381 (length = 17276, name = CAIGQQ010029780.1:0-17276) -----
#
# Predicted genes for sequence number 381 on both strands
# start gene g325
CAIGQQ010029780.1	AUGUSTUS	gene	8434	17045	1	+	.	ID=g325
CAIGQQ010029780.1	AUGUSTUS	transcript	8434	17045	.	+	.	ID=g325.t1;Parent=g325
CAIGQQ010029780.1	AUGUSTUS	start_codon	8434	8436	.	+	0	Parent=g325.t1
CAIGQQ010029780.1	AUGUSTUS	CDS	8434	8518	.	+	0	ID=g325.t1.cds;Parent=g325.t1
CAIGQQ010029780.1	AUGUSTUS	CDS	10689	11249	.	+	2	ID=g325.t1.cds;Parent=g325.t1
CAIGQQ010029780.1	AUGUSTUS	CDS	12036	12061	.	+	2	ID=g325.t1.cds;Parent=g325.t1
CAIGQQ010029780.1	AUGUSTUS	CDS	13070	13295	.	+	0	ID=g325.t1.cds;Parent=g325.t1
CAIGQQ010029780.1	AUGUSTUS	CDS	16954	17042	.	+	2	ID=g325.t1.cds;Parent=g325.t1
CAIGQQ010029780.1	AUGUSTUS	stop_codon	17043	17045	.	+	0	Parent=g325.t1
CAIGQQ010029780.1	AUGUSTUS	protein_match	8434	8517	6.65	+	0	ID=pp.g325.t1.fz_finz;Target=fz_finz 1 28;Target_start=0;
CAIGQQ010029780.1	AUGUSTUS	protein_match	8518	8518	1	+	0	ID=pp.g325.t1.fz_linker;Target=fz_linker 1 1;Target_start=28;
CAIGQQ010029780.1	AUGUSTUS	protein_match	10689	10843	1.77	+	2	ID=pp.g325.t1.fz_linker;Target=fz_linker 1 52;Target_start=28;
CAIGQQ010029780.1	AUGUSTUS	protein_match	10892	11249	6.39	+	0	ID=pp.g325.t1.fz_znf;Target=fz_znf 1 120;Target_start=96;
CAIGQQ010029780.1	AUGUSTUS	protein_match	12036	12061	2.26	+	1	ID=pp.g325.t1.fz_znf;Target=fz_znf 120 129;Target_start=95;
CAIGQQ010029780.1	AUGUSTUS	protein_match	13070	13273	5.91	+	0	ID=pp.g325.t1.fz_znf;Target=fz_znf 129 196;Target_start=96;
CAIGQQ010029780.1	AUGUSTUS	interblock_region	10844	10891	.	+	0	ID=pp.g325.t1.iBR2
CAIGQQ010029780.1	AUGUSTUS	interblock_region	13274	13295	.	+	0	ID=pp.g325.t1.iBR3
CAIGQQ010029780.1	AUGUSTUS	interblock_region	16954	17045	.	+	2	ID=pp.g325.t1.iBR3
# protein sequence = [MAFIKQESEDLRITEVFTLKHEDPEEQTGPTALKEETQELNEMEEIDEYESQELQTDEKPTEGVEETESKFKCRHCGK
# HFSHRQNLKTHMRVHTGEKPFTCQQCGKSFSRNQNLKAHMMVHSGEKDFTCQQCGKCFTRIQNLKVHMRIHTGLKPYACPKCGKGFSQKAHAKEHMRV
# HTGEKPFICQRCGKSFTKKTNLRVHMNIHTGKKPYACPQSGRSISRSRNLKIHMRVHTGVKPFTCEQCGKAFSQIQSLDVHRRIHTGEKPFICYKCGK
# GFTQKKHLEVHMNLHTGEKRFHCQQXELAVQNRNKHNVKLVKCDHHSIEIDKTPV]
# sequence of block fz_finz       0 [MAFIKQESEDLRITEVFTLKHEDPEEQT] 28
# sequence of block fz_linker    28 [GPTALKEETQELNEMEEIDEYESQELQTDEKPTEGVEETESKFKCRHCGKHF] 80
# sequence of block fz_znf       96 [KPFTCQQCGKSFSRNQNLKAHMMVHSGEKDFTCQQCGKCFTRIQNLKVHMRIHTGLKPYACPKCGKGFSQKAHAKEHMRVHTGEKPFICQRCGKSFTKKTNLRVHMNIHTGKKPYACPQSGRSISRSRNLKIHMRVHTGVKPFTCEQCGKAFSQIQSLDVHRRIHTGEKPFICYKCGKGFTQKKHLEVHMNLHTGE] 292
# Evidence for and against this transcript:
# % of transcript supported by hints (any source): 0
# CDS exons: 0/5
# CDS introns: 0/4
# 5'UTR exons and introns: 0/0
# 3'UTR exons and introns: 0/0
# hint groups fully obeyed: 70
#     RM:  70
# incompatible hint groups: 10
#     RM:  10
# end gene g325
###
#
# ----- prediction on sequence number 382 (length = 15065, name = CAIGQQ010029821.1:0-15065) -----
#
# Predicted genes for sequence number 382 on both strands
# (none)
#
# ----- prediction on sequence number 383 (length = 30083, name = CAIGQQ010029826.1:39-30122) -----
#
# Predicted genes for sequence number 383 on both strands
# start gene g326
CAIGQQ010029826.1	AUGUSTUS	gene	6939	15122	1	-	.	ID=g326
CAIGQQ010029826.1	AUGUSTUS	transcript	6939	15122	.	-	.	ID=g326.t1;Parent=g326
CAIGQQ010029826.1	AUGUSTUS	stop_codon	6939	6941	.	-	0	Parent=g326.t1
CAIGQQ010029826.1	AUGUSTUS	CDS	6942	8083	.	-	2	ID=g326.t1.cds;Parent=g326.t1
CAIGQQ010029826.1	AUGUSTUS	CDS	15038	15122	.	-	0	ID=g326.t1.cds;Parent=g326.t1
CAIGQQ010029826.1	AUGUSTUS	start_codon	15120	15122	.	-	0	Parent=g326.t1
CAIGQQ010029826.1	AUGUSTUS	protein_match	7050	7637	7.32	-	0	ID=pp.g326.t1.fz_znf;Target=fz_znf 1 196;Target_start=177;
CAIGQQ010029826.1	AUGUSTUS	protein_match	7929	8083	1.71	-	2	ID=pp.g326.t1.fz_linker;Target=fz_linker 1 52;Target_start=28;
CAIGQQ010029826.1	AUGUSTUS	protein_match	15038	15038	1	-	0	ID=pp.g326.t1.fz_linker;Target=fz_linker 1 1;Target_start=28;
CAIGQQ010029826.1	AUGUSTUS	protein_match	15039	15122	9.44	-	0	ID=pp.g326.t1.fz_finz;Target=fz_finz 1 28;Target_start=0;
CAIGQQ010029826.1	AUGUSTUS	interblock_region	6939	7049	.	-	0	ID=pp.g326.t1.iBR3
CAIGQQ010029826.1	AUGUSTUS	interblock_region	7638	7928	.	-	0	ID=pp.g326.t1.iBR2
# protein sequence = [MAFIKEESEDVKIEETFRVKHEDLQEQTDLIEENEGSKEEEHHVKIEEKTHLQTDGILKRRDKNHFTCSCTQCGTSFG
# RQSRLKIHMRIHTGEKPFTCTQCGKSFSQSSHLNGHTRIHTGEKAFTCTQCGKSFSQSSHLNEHTRIHTGEKPFTCTQCGKSFSSSSHFNHHMKVHTG
# EKPFTCTQCGKSFSQSSSLNQHMRIHTGEKPFTCTQCGKSFRQLSSFNQHMRIHAGEKPYTCTQCRKSFSCSSHLNQHLRIHTGEKPFTCTQCGKSFS
# SLSHLNLHMRNHTGEKPYTCTQCGKSFNCSSHLNKHMRIHTGEKPFTCTQCGKSFSQSSSLNLHMRIHIGEKPFTCTQCGKSFSQSSHLNEHLRIHTG
# EKPFTCTQCGKSFSQSSHLNKHMKNHTGEKPFTISKP]
# sequence of block fz_znf      177 [KPFTCTQCGKSFSQSSSLNQHMRIHTGEKPFTCTQCGKSFRQLSSFNQHMRIHAGEKPYTCTQCRKSFSCSSHLNQHLRIHTGEKPFTCTQCGKSFSSLSHLNLHMRNHTGEKPYTCTQCGKSFNCSSHLNKHMRIHTGEKPFTCTQCGKSFSQSSSLNLHMRIHIGEKPFTCTQCGKSFSQSSHLNEHLRIHTGE] 373
# sequence of block fz_linker    28 [DLIEENEGSKEEEHHVKIEEKTHLQTDGILKRRDKNHFTCSCTQCGTSFGRQ] 80
# sequence of block fz_finz       0 [MAFIKEESEDVKIEETFRVKHEDLQEQT] 28
# Evidence for and against this transcript:
# % of transcript supported by hints (any source): 0
# CDS exons: 0/2
# CDS introns: 0/1
# 5'UTR exons and introns: 0/0
# 3'UTR exons and introns: 0/0
# hint groups fully obeyed: 19
#     RM:  19
# incompatible hint groups: 5
#     RM:   5
# end gene g326
###
# start gene g327
CAIGQQ010029826.1	AUGUSTUS	gene	23291	24399	1	-	.	ID=g327
CAIGQQ010029826.1	AUGUSTUS	transcript	23291	24399	.	-	.	ID=g327.t1;Parent=g327
CAIGQQ010029826.1	AUGUSTUS	stop_codon	23291	23293	.	-	0	Parent=g327.t1
CAIGQQ010029826.1	AUGUSTUS	CDS	23294	23435	.	-	1	ID=g327.t1.cds;Parent=g327.t1
CAIGQQ010029826.1	AUGUSTUS	CDS	23528	23655	.	-	0	ID=g327.t1.cds;Parent=g327.t1
CAIGQQ010029826.1	AUGUSTUS	CDS	23727	23938	.	-	2	ID=g327.t1.cds;Parent=g327.t1
CAIGQQ010029826.1	AUGUSTUS	CDS	24022	24249	.	-	2	ID=g327.t1.cds;Parent=g327.t1
CAIGQQ010029826.1	AUGUSTUS	CDS	24342	24399	.	-	0	ID=g327.t1.cds;Parent=g327.t1
CAIGQQ010029826.1	AUGUSTUS	start_codon	24397	24399	.	-	0	Parent=g327.t1
# protein sequence = [MEVYQGVLLLLSCQILYTLALDCTVMNGNLKQIDAGSGSVVGVNDVNQAFVLQDDVFHPVSTSLKHLSVGPAGQLGVN
# QTNYIFKLISGSLVNISGLLKQVDAGGDQIVAGVNMYDDIFCLNMDANNQWPSSTIPWVNLNGKLKYYSCGPYSCWGVNSADHIFIMKGVSSNACSGD
# GTFINIPGLLSMIEVATDGSVFGVNYEAKLFQRVGVSRSNPAGTDWISMTACPNGHKHVSFDLGVLWVVCVDGSVLKCTL]
# Evidence for and against this transcript:
# % of transcript supported by hints (any source): 0
# CDS exons: 0/5
# CDS introns: 0/4
# 5'UTR exons and introns: 0/0
# 3'UTR exons and introns: 0/0
# hint groups fully obeyed: 2
#     RM:   2
# incompatible hint groups: 1
#     RM:   1
# end gene g327
###
#
# ----- prediction on sequence number 384 (length = 6862, name = CAIGQQ010029827.1:0-6862) -----
#
# Predicted genes for sequence number 384 on both strands
# (none)
#
# ----- prediction on sequence number 385 (length = 32806, name = CAIGQQ010029829.1:16020-48826) -----
#
# Predicted genes for sequence number 385 on both strands
# start gene g328
CAIGQQ010029829.1	AUGUSTUS	gene	21179	31103	1	-	.	ID=g328
CAIGQQ010029829.1	AUGUSTUS	transcript	21179	31103	.	-	.	ID=g328.t1;Parent=g328
CAIGQQ010029829.1	AUGUSTUS	stop_codon	21179	21181	.	-	0	Parent=g328.t1
CAIGQQ010029829.1	AUGUSTUS	CDS	21182	21195	.	-	2	ID=g328.t1.cds;Parent=g328.t1
CAIGQQ010029829.1	AUGUSTUS	CDS	24696	25322	.	-	2	ID=g328.t1.cds;Parent=g328.t1
CAIGQQ010029829.1	AUGUSTUS	CDS	26306	26341	.	-	2	ID=g328.t1.cds;Parent=g328.t1
CAIGQQ010029829.1	AUGUSTUS	CDS	27336	27419	.	-	2	ID=g328.t1.cds;Parent=g328.t1
CAIGQQ010029829.1	AUGUSTUS	CDS	31019	31103	.	-	0	ID=g328.t1.cds;Parent=g328.t1
CAIGQQ010029829.1	AUGUSTUS	start_codon	31101	31103	.	-	0	Parent=g328.t1
CAIGQQ010029829.1	AUGUSTUS	protein_match	21182	21195	3.06	-	2	ID=pp.g328.t1.fz_znf;Target=fz_znf 192 196;Target_start=86;
CAIGQQ010029829.1	AUGUSTUS	protein_match	24696	25269	3.83	-	0	ID=pp.g328.t1.fz_znf;Target=fz_znf 1 192;Target_start=86;
CAIGQQ010029829.1	AUGUSTUS	protein_match	25288	25322	0.938	-	2	ID=pp.g328.t1.fz_linker;Target=fz_linker 41 52;Target_start=28;
CAIGQQ010029829.1	AUGUSTUS	protein_match	26306	26341	0.914	-	2	ID=pp.g328.t1.fz_linker;Target=fz_linker 29 41;Target_start=28;
CAIGQQ010029829.1	AUGUSTUS	protein_match	27336	27419	1.13	-	2	ID=pp.g328.t1.fz_linker;Target=fz_linker 1 29;Target_start=28;
CAIGQQ010029829.1	AUGUSTUS	protein_match	31019	31019	1	-	0	ID=pp.g328.t1.fz_linker;Target=fz_linker 1 1;Target_start=28;
CAIGQQ010029829.1	AUGUSTUS	protein_match	31020	31103	9.87	-	0	ID=pp.g328.t1.fz_finz;Target=fz_finz 1 28;Target_start=0;
CAIGQQ010029829.1	AUGUSTUS	interblock_region	21179	21181	.	-	0	ID=pp.g328.t1.iBR3
CAIGQQ010029829.1	AUGUSTUS	interblock_region	25270	25287	.	-	0	ID=pp.g328.t1.iBR2
# protein sequence = [MAFIKEESEDVKIEETFRVKHEDPQEQTAIFSIPIGKSGITVFSHAVAFTHQHEKTIRQNFMVCVIAEHLMVLREETH
# QWNEMEEKHQEITTDEKPTLTKKTSSRGRPRKPKSRCNFSCKQCRKSFSKKSSLDVHMRVHTKEKRYTCEQCGKSFGYKQSFKIHKRIHTGERPYTCQ
# QCGNSFYTTGHLAVHMRIHTGEKPYSCPQCGKSFKQNGILKVHMRTHTGERSFTCTHCWKCFSQKQNLNTHMRIHTGEKPYTCTECGKSFTCKRTLKR
# HMIRTTGE]
# sequence of block fz_znf       86 [HQEITTDEKPTLTKKTSSRGRPRKPKSRCNFSCKQCRKSFSKKSSLDVHMRVHTKEKRYTCEQCGKSFGYKQSFKIHKRIHTGERPYTCQQCGNSFYTTGHLAVHMRIHTGEKPYSCPQCGKSFKQNGILKVHMRTHTGERSFTCTHCWKCFSQKQNLNTHMRIHTGEKPYTCTECGKSFTCKRTLKRHMIRTTGE] 282
# sequence of block fz_linker    28 [AIFSIPIGKSGITVFSHAVAFTHQHEKTIRQNFMVCVIAEHLMVLREETHQW] 80
# sequence of block fz_finz       0 [MAFIKEESEDVKIEETFRVKHEDPQEQT] 28
# Evidence for and against this transcript:
# % of transcript supported by hints (any source): 0
# CDS exons: 0/5
# CDS introns: 0/4
# 5'UTR exons and introns: 0/0
# 3'UTR exons and introns: 0/0
# hint groups fully obeyed: 63
#     RM:  63
# incompatible hint groups: 8
#     RM:   8
# end gene g328
###
# start gene g329
CAIGQQ010029829.1	AUGUSTUS	gene	32106	40259	1	+	.	ID=g329
CAIGQQ010029829.1	AUGUSTUS	transcript	32106	40259	.	+	.	ID=g329.t1;Parent=g329
CAIGQQ010029829.1	AUGUSTUS	start_codon	32106	32108	.	+	0	Parent=g329.t1
CAIGQQ010029829.1	AUGUSTUS	CDS	32106	32113	.	+	0	ID=g329.t1.cds;Parent=g329.t1
CAIGQQ010029829.1	AUGUSTUS	CDS	33751	33827	.	+	1	ID=g329.t1.cds;Parent=g329.t1
CAIGQQ010029829.1	AUGUSTUS	CDS	34311	34332	.	+	2	ID=g329.t1.cds;Parent=g329.t1
CAIGQQ010029829.1	AUGUSTUS	CDS	36017	36054	.	+	1	ID=g329.t1.cds;Parent=g329.t1
CAIGQQ010029829.1	AUGUSTUS	CDS	39508	40256	.	+	2	ID=g329.t1.cds;Parent=g329.t1
CAIGQQ010029829.1	AUGUSTUS	stop_codon	40257	40259	.	+	0	Parent=g329.t1
CAIGQQ010029829.1	AUGUSTUS	protein_match	32106	32113	4.29	+	0	ID=pp.g329.t1.fz_finz;Target=fz_finz 1 3;Target_start=0;
CAIGQQ010029829.1	AUGUSTUS	protein_match	33751	33826	3.09	+	1	ID=pp.g329.t1.fz_finz;Target=fz_finz 3 28;Target_start=0;
CAIGQQ010029829.1	AUGUSTUS	protein_match	33827	33827	1	+	0	ID=pp.g329.t1.fz_linker;Target=fz_linker 1 1;Target_start=28;
CAIGQQ010029829.1	AUGUSTUS	protein_match	34311	34332	1	+	1	ID=pp.g329.t1.fz_linker;Target=fz_linker 1 8;Target_start=27;
CAIGQQ010029829.1	AUGUSTUS	protein_match	36017	36054	1	+	0	ID=pp.g329.t1.fz_linker;Target=fz_linker 9 21;Target_start=27;
CAIGQQ010029829.1	AUGUSTUS	protein_match	39508	39602	1.24	+	2	ID=pp.g329.t1.fz_linker;Target=fz_linker 21 52;Target_start=28;
CAIGQQ010029829.1	AUGUSTUS	protein_match	39612	40199	7.11	+	0	ID=pp.g329.t1.fz_znf;Target=fz_znf 1 196;Target_start=83;
CAIGQQ010029829.1	AUGUSTUS	interblock_region	39603	39611	.	+	0	ID=pp.g329.t1.iBR2
CAIGQQ010029829.1	AUGUSTUS	interblock_region	40200	40259	.	+	0	ID=pp.g329.t1.iBR3
# protein sequence = [MKTWRLLKRRVKIEETFRVKHEDPQEQTVVTSFHRXMVENGPISHKGKDLIEENEGSKEEEHHVKIEEKTHLQTDGIL
# KRRDKNSFTCTQCGKSLSCSSSLKKHMRNHTGEKPFTCTQCGKSFSLSSSLNQHMRIHTGEKPYTCTQCGRSFSQSSSLNQHMRIHTGEKPFTCTQCG
# KSCSRLSNFNIHMRIHTGEKPFTCTQCGKSFNQSSHVNEHMIIHIGEKPFTCTQCGKCFSQSSNLNQHLRSHTGEKPFTCTQCGKSFSQSSNLNKHMR
# IHTREKPFIVEQFHKHLANSTSVA]
# sequence of block fz_finz       0 [MKTWRLLKRRVKIEETFRVKHEDPQEQT] 28
# sequence of block fz_linker    28 [VVTSFHRXMVENGPISHKGKDLIEENEGSKEEEHHVKIEEKTHLQTDGILKR] 80
# sequence of block fz_znf       83 [NSFTCTQCGKSLSCSSSLKKHMRNHTGEKPFTCTQCGKSFSLSSSLNQHMRIHTGEKPYTCTQCGRSFSQSSSLNQHMRIHTGEKPFTCTQCGKSCSRLSNFNIHMRIHTGEKPFTCTQCGKSFNQSSHVNEHMIIHIGEKPFTCTQCGKCFSQSSNLNQHLRSHTGEKPFTCTQCGKSFSQSSNLNKHMRIHTRE] 279
# Evidence for and against this transcript:
# % of transcript supported by hints (any source): 0
# CDS exons: 0/5
# CDS introns: 0/4
# 5'UTR exons and introns: 0/0
# 3'UTR exons and introns: 0/0
# hint groups fully obeyed: 35
#     RM:  35
# incompatible hint groups: 8
#     RM:   8
# end gene g329
###
#
# ----- prediction on sequence number 386 (length = 25970, name = CAIGQQ010029894.1:0-25970) -----
#
# Predicted genes for sequence number 386 on both strands
# start gene g330
CAIGQQ010029894.1	AUGUSTUS	gene	24	521	1	+	.	ID=g330
CAIGQQ010029894.1	AUGUSTUS	transcript	24	521	.	+	.	ID=g330.t1;Parent=g330
CAIGQQ010029894.1	AUGUSTUS	start_codon	24	26	.	+	0	Parent=g330.t1
CAIGQQ010029894.1	AUGUSTUS	CDS	24	518	.	+	0	ID=g330.t1.cds;Parent=g330.t1
CAIGQQ010029894.1	AUGUSTUS	stop_codon	519	521	.	+	0	Parent=g330.t1
# protein sequence = [MEKAVLLEQEIKAKEETQRQLLEKMEAEKRSNEERMKQMKEKMEEEMKLQREEAQRAMDSKLREQAALLEKGFQEKAD
# MMSKEMQEFKRQASEAESNRDREFRELLENSNRRHEKSMAMMMQQHREQMQQMQQLQNMRSSSSGPLCPLLLLLAAGSGGTCKRRCC]
# Evidence for and against this transcript:
# % of transcript supported by hints (any source): 0
# CDS exons: 0/1
# CDS introns: 0/0
# 5'UTR exons and introns: 0/0
# 3'UTR exons and introns: 0/0
# hint groups fully obeyed: 0
# incompatible hint groups: 0
# end gene g330
###
# start gene g331
CAIGQQ010029894.1	AUGUSTUS	gene	1173	6434	1	+	.	ID=g331
CAIGQQ010029894.1	AUGUSTUS	transcript	1173	6434	.	+	.	ID=g331.t1;Parent=g331
CAIGQQ010029894.1	AUGUSTUS	start_codon	1173	1175	.	+	0	Parent=g331.t1
CAIGQQ010029894.1	AUGUSTUS	CDS	1173	1186	.	+	0	ID=g331.t1.cds;Parent=g331.t1
CAIGQQ010029894.1	AUGUSTUS	CDS	1354	1364	.	+	1	ID=g331.t1.cds;Parent=g331.t1
CAIGQQ010029894.1	AUGUSTUS	CDS	3509	3526	.	+	2	ID=g331.t1.cds;Parent=g331.t1
CAIGQQ010029894.1	AUGUSTUS	CDS	4409	4422	.	+	2	ID=g331.t1.cds;Parent=g331.t1
CAIGQQ010029894.1	AUGUSTUS	CDS	4928	4938	.	+	0	ID=g331.t1.cds;Parent=g331.t1
CAIGQQ010029894.1	AUGUSTUS	CDS	5067	5083	.	+	1	ID=g331.t1.cds;Parent=g331.t1
CAIGQQ010029894.1	AUGUSTUS	CDS	5638	6431	.	+	2	ID=g331.t1.cds;Parent=g331.t1
CAIGQQ010029894.1	AUGUSTUS	stop_codon	6432	6434	.	+	0	Parent=g331.t1
CAIGQQ010029894.1	AUGUSTUS	protein_match	1173	1186	2.92	+	0	ID=pp.g331.t1.fz_finz;Target=fz_finz 1 5;Target_start=0;
CAIGQQ010029894.1	AUGUSTUS	protein_match	1354	1364	1.06	+	0	ID=pp.g331.t1.fz_finz;Target=fz_finz 6 9;Target_start=0;
CAIGQQ010029894.1	AUGUSTUS	protein_match	3509	3526	1.79	+	1	ID=pp.g331.t1.fz_finz;Target=fz_finz 9 15;Target_start=0;
CAIGQQ010029894.1	AUGUSTUS	protein_match	4409	4422	1.66	+	1	ID=pp.g331.t1.fz_finz;Target=fz_finz 15 20;Target_start=0;
CAIGQQ010029894.1	AUGUSTUS	protein_match	4928	4938	0.248	+	2	ID=pp.g331.t1.fz_finz;Target=fz_finz 20 23;Target_start=0;
CAIGQQ010029894.1	AUGUSTUS	protein_match	5067	5082	1.08	+	1	ID=pp.g331.t1.fz_finz;Target=fz_finz 23 28;Target_start=0;
CAIGQQ010029894.1	AUGUSTUS	protein_match	5083	5083	1	+	0	ID=pp.g331.t1.fz_linker;Target=fz_linker 1 1;Target_start=28;
CAIGQQ010029894.1	AUGUSTUS	protein_match	5638	5792	1.72	+	2	ID=pp.g331.t1.fz_linker;Target=fz_linker 1 52;Target_start=28;
CAIGQQ010029894.1	AUGUSTUS	protein_match	5826	6413	7.6	+	0	ID=pp.g331.t1.fz_znf;Target=fz_znf 1 196;Target_start=91;
CAIGQQ010029894.1	AUGUSTUS	interblock_region	5793	5825	.	+	0	ID=pp.g331.t1.iBR2
CAIGQQ010029894.1	AUGUSTUS	interblock_region	6414	6434	.	+	0	ID=pp.g331.t1.iBR3
# protein sequence = [MAILLLEDXYVKIRLPFQKKKPTPAVQVYLIEENEGSKEEEHHVKIEEKTHLQTDGILKRRDKNRFTCTQCGKSFERL
# GSLKIHTRIHTGEKPFTCTQCGKSFNCSSHLNKHMRIHTGEKPFTCTQCGMSFSQSSHLNLHMRIHTGEKPFSCTQCGKSFNCSSSFNQHMRIHTGEK
# PFTCTQCGKGFNKSSHLNIHMMIHTGEKPFTCTQCGKSFGRKCNLKIHMRIHTGEKPFICTQCGKSFSCSSHFNKHMRIHTGEKPFTCTQCGKSFIQS
# SNLNLHMRIHTREKTITCT]
# sequence of block fz_finz       0 [MAILLLEDXYVKIRLPFQKKKPTPAVQV] 28
# sequence of block fz_linker    28 [YLIEENEGSKEEEHHVKIEEKTHLQTDGILKRRDKNRFTCTQCGKSFERLGS] 80
# sequence of block fz_znf       91 [KPFTCTQCGKSFNCSSHLNKHMRIHTGEKPFTCTQCGMSFSQSSHLNLHMRIHTGEKPFSCTQCGKSFNCSSSFNQHMRIHTGEKPFTCTQCGKGFNKSSHLNIHMMIHTGEKPFTCTQCGKSFGRKCNLKIHMRIHTGEKPFICTQCGKSFSCSSHFNKHMRIHTGEKPFTCTQCGKSFIQSSNLNLHMRIHTRE] 287
# Evidence for and against this transcript:
# % of transcript supported by hints (any source): 0
# CDS exons: 0/7
# CDS introns: 0/6
# 5'UTR exons and introns: 0/0
# 3'UTR exons and introns: 0/0
# hint groups fully obeyed: 32
#     RM:  32
# incompatible hint groups: 4
#     RM:   4
# end gene g331
###
# start gene g332
CAIGQQ010029894.1	AUGUSTUS	gene	11499	15731	1	+	.	ID=g332
CAIGQQ010029894.1	AUGUSTUS	transcript	11499	15731	.	+	.	ID=g332.t1;Parent=g332
CAIGQQ010029894.1	AUGUSTUS	start_codon	11499	11501	.	+	0	Parent=g332.t1
CAIGQQ010029894.1	AUGUSTUS	CDS	11499	11583	.	+	0	ID=g332.t1.cds;Parent=g332.t1
CAIGQQ010029894.1	AUGUSTUS	CDS	14737	15728	.	+	2	ID=g332.t1.cds;Parent=g332.t1
CAIGQQ010029894.1	AUGUSTUS	stop_codon	15729	15731	.	+	0	Parent=g332.t1
CAIGQQ010029894.1	AUGUSTUS	protein_match	11499	11582	9.87	+	0	ID=pp.g332.t1.fz_finz;Target=fz_finz 1 28;Target_start=0;
CAIGQQ010029894.1	AUGUSTUS	protein_match	11583	11583	1	+	0	ID=pp.g332.t1.fz_linker;Target=fz_linker 1 1;Target_start=28;
CAIGQQ010029894.1	AUGUSTUS	protein_match	14737	14891	1.86	+	2	ID=pp.g332.t1.fz_linker;Target=fz_linker 1 52;Target_start=28;
CAIGQQ010029894.1	AUGUSTUS	protein_match	14958	15545	6.08	+	0	ID=pp.g332.t1.fz_znf;Target=fz_znf 1 196;Target_start=102;
CAIGQQ010029894.1	AUGUSTUS	interblock_region	14892	14957	.	+	0	ID=pp.g332.t1.iBR2
CAIGQQ010029894.1	AUGUSTUS	interblock_region	15546	15731	.	+	0	ID=pp.g332.t1.iBR3
# protein sequence = [MAFIKEESEDVKIEETFRVKHEDPQEQTGLMVLKEETHQWNEMEEKPQEITTDEKPTLTTKTSSHGRPRKSKSGCNFS
# CKQCGKSFSQKSKLDVHMRVHTGEKPYTCEQCGKSFFYIPSFKAHMRIHTGERPYTCKHCGKSFYHAGSFKLHMRVHTGERPYTCQHCGNSFYNTAYL
# TVHMRIHTGEKPYSCHQCGKSFKQNDTLTVHMRTHTGERSFTCTQCGKSFSQKQNLNTHMRIHTGEKPYTCTECGKSFTCKSTLKHHMISHTGEKPFA
# CTQCGKSVTSKVSLMNHMNGHTGTIVFTCDQCGKSLTRKDSIKRHMKIHSREERFRCSECGKVFKHKRSLSAHMKLHNGEQSPQK]
# sequence of block fz_finz       0 [MAFIKEESEDVKIEETFRVKHEDPQEQT] 28
# sequence of block fz_linker    28 [GLMVLKEETHQWNEMEEKPQEITTDEKPTLTTKTSSHGRPRKSKSGCNFSCK] 80
# sequence of block fz_znf      102 [KPYTCEQCGKSFFYIPSFKAHMRIHTGERPYTCKHCGKSFYHAGSFKLHMRVHTGERPYTCQHCGNSFYNTAYLTVHMRIHTGEKPYSCHQCGKSFKQNDTLTVHMRTHTGERSFTCTQCGKSFSQKQNLNTHMRIHTGEKPYTCTECGKSFTCKSTLKHHMISHTGEKPFACTQCGKSVTSKVSLMNHMNGHTGT] 298
# Evidence for and against this transcript:
# % of transcript supported by hints (any source): 0
# CDS exons: 0/2
# CDS introns: 0/1
# 5'UTR exons and introns: 0/0
# 3'UTR exons and introns: 0/0
# hint groups fully obeyed: 13
#     RM:  13
# incompatible hint groups: 4
#     RM:   4
# end gene g332
###
#
# ----- prediction on sequence number 387 (length = 8839, name = CAIGQQ010029901.1:0-8839) -----
#
# Predicted genes for sequence number 387 on both strands
# start gene g333
CAIGQQ010029901.1	AUGUSTUS	gene	1037	7677	1	+	.	ID=g333
CAIGQQ010029901.1	AUGUSTUS	transcript	1037	7677	.	+	.	ID=g333.t1;Parent=g333
CAIGQQ010029901.1	AUGUSTUS	start_codon	1037	1039	.	+	0	Parent=g333.t1
CAIGQQ010029901.1	AUGUSTUS	CDS	1037	1121	.	+	0	ID=g333.t1.cds;Parent=g333.t1
CAIGQQ010029901.1	AUGUSTUS	CDS	6539	7674	.	+	2	ID=g333.t1.cds;Parent=g333.t1
CAIGQQ010029901.1	AUGUSTUS	stop_codon	7675	7677	.	+	0	Parent=g333.t1
CAIGQQ010029901.1	AUGUSTUS	protein_match	1037	1120	9.28	+	0	ID=pp.g333.t1.fz_finz;Target=fz_finz 1 28;Target_start=0;
CAIGQQ010029901.1	AUGUSTUS	protein_match	1121	1121	1	+	0	ID=pp.g333.t1.fz_linker;Target=fz_linker 1 1;Target_start=28;
CAIGQQ010029901.1	AUGUSTUS	protein_match	6539	6693	1.9	+	2	ID=pp.g333.t1.fz_linker;Target=fz_linker 1 52;Target_start=28;
CAIGQQ010029901.1	AUGUSTUS	protein_match	6760	7347	4.86	+	0	ID=pp.g333.t1.fz_znf;Target=fz_znf 1 196;Target_start=102;
CAIGQQ010029901.1	AUGUSTUS	interblock_region	6694	6759	.	+	0	ID=pp.g333.t1.iBR2
CAIGQQ010029901.1	AUGUSTUS	interblock_region	7348	7677	.	+	0	ID=pp.g333.t1.iBR3
# protein sequence = [MAFIKEESEDVKVEETFRVKHEDPEEQTELMVLKEETQEPNETEEKDQHEEHQDSIIEDTPTITRNTSRKEAKKPKRF
# VCHCGKRFTQKSTLKVHMRVHTGEKLLACDQCGKSFTHKQNLAVHMRVHTGEKPFPCQYCGKRFRQRQNLQFHITVHTGEKPYACTYCNKSFDRKKKC
# EKHVRVHTGEKPFACQQCGRSLASKDLLKKHMTIHTGERPHACQRCGKSFTEPDRLRVHMRTHTGERPYACSQCGKSYTQKNCLDYHTRSHTGERPYN
# CAQCGKSFKCKTSQMRHMNIHTGEKPFTCGQCGKSFAQEFHLRNHVISHAGAKPFTCDQCGKSFTRKDNLKEHKTIHSKEKSFVCDQCGKGFTRKDYL
# SQHMKIHTKEIVCPQCGKSFAQKRNFNLHTARCSV]
# sequence of block fz_finz       0 [MAFIKEESEDVKVEETFRVKHEDPEEQT] 28
# sequence of block fz_linker    28 [ELMVLKEETQEPNETEEKDQHEEHQDSIIEDTPTITRNTSRKEAKKPKRFVC] 80
# sequence of block fz_znf      102 [KLLACDQCGKSFTHKQNLAVHMRVHTGEKPFPCQYCGKRFRQRQNLQFHITVHTGEKPYACTYCNKSFDRKKKCEKHVRVHTGEKPFACQQCGRSLASKDLLKKHMTIHTGERPHACQRCGKSFTEPDRLRVHMRTHTGERPYACSQCGKSYTQKNCLDYHTRSHTGERPYNCAQCGKSFKCKTSQMRHMNIHTGE] 298
# Evidence for and against this transcript:
# % of transcript supported by hints (any source): 0
# CDS exons: 0/2
# CDS introns: 0/1
# 5'UTR exons and introns: 0/0
# 3'UTR exons and introns: 0/0
# hint groups fully obeyed: 30
#     RM:  30
# incompatible hint groups: 0
# end gene g333
###
#
# ----- prediction on sequence number 388 (length = 15595, name = CAIGQQ010030046.1:0-15595) -----
#
# Predicted genes for sequence number 388 on both strands
# (none)
#
# ----- prediction on sequence number 389 (length = 29826, name = CAIGQQ010030048.1:0-29826) -----
#
# Predicted genes for sequence number 389 on both strands
# start gene g334
CAIGQQ010030048.1	AUGUSTUS	gene	3118	3405	1	+	.	ID=g334
CAIGQQ010030048.1	AUGUSTUS	transcript	3118	3405	.	+	.	ID=g334.t1;Parent=g334
CAIGQQ010030048.1	AUGUSTUS	start_codon	3118	3120	.	+	0	Parent=g334.t1
CAIGQQ010030048.1	AUGUSTUS	CDS	3118	3402	.	+	0	ID=g334.t1.cds;Parent=g334.t1
CAIGQQ010030048.1	AUGUSTUS	stop_codon	3403	3405	.	+	0	Parent=g334.t1
# protein sequence = [LLRKGNYAQRVGAGAPVYLAAVLEYLTAEILELAGNAARDNKKTRIIPRHLQLAVRNDEELNKLLGGVTIAQGGVLPN
# IQAVLLPKKTEKATKGK]
# Evidence for and against this transcript:
# % of transcript supported by hints (any source): 0
# CDS exons: 0/1
# CDS introns: 0/0
# 5'UTR exons and introns: 0/0
# 3'UTR exons and introns: 0/0
# hint groups fully obeyed: 0
# incompatible hint groups: 0
# end gene g334
###
# start gene g335
CAIGQQ010030048.1	AUGUSTUS	gene	4397	4708	1	+	.	ID=g335
CAIGQQ010030048.1	AUGUSTUS	transcript	4397	4708	.	+	.	ID=g335.t1;Parent=g335
CAIGQQ010030048.1	AUGUSTUS	start_codon	4397	4399	.	+	0	Parent=g335.t1
CAIGQQ010030048.1	AUGUSTUS	CDS	4397	4705	.	+	0	ID=g335.t1.cds;Parent=g335.t1
CAIGQQ010030048.1	AUGUSTUS	stop_codon	4706	4708	.	+	0	Parent=g335.t1
# protein sequence = [MSGRGKGGKGLGKGGAKRHRKVLRDNIQGITKPAIRRLARRGGVKRISGLIYEETRGVLKVFLENVIRDAVTYTEHAK
# RKTVTAMDVVYALKRQGRTLYGFGG]
# Evidence for and against this transcript:
# % of transcript supported by hints (any source): 0
# CDS exons: 0/1
# CDS introns: 0/0
# 5'UTR exons and introns: 0/0
# 3'UTR exons and introns: 0/0
# hint groups fully obeyed: 0
# incompatible hint groups: 0
# end gene g335
###
# start gene g336
CAIGQQ010030048.1	AUGUSTUS	gene	14743	18465	1	+	.	ID=g336
CAIGQQ010030048.1	AUGUSTUS	transcript	14743	18465	.	+	.	ID=g336.t1;Parent=g336
CAIGQQ010030048.1	AUGUSTUS	start_codon	14743	14745	.	+	0	Parent=g336.t1
CAIGQQ010030048.1	AUGUSTUS	CDS	14743	14827	.	+	0	ID=g336.t1.cds;Parent=g336.t1
CAIGQQ010030048.1	AUGUSTUS	CDS	14921	14938	.	+	2	ID=g336.t1.cds;Parent=g336.t1
CAIGQQ010030048.1	AUGUSTUS	CDS	16495	16578	.	+	2	ID=g336.t1.cds;Parent=g336.t1
CAIGQQ010030048.1	AUGUSTUS	CDS	17744	18462	.	+	2	ID=g336.t1.cds;Parent=g336.t1
CAIGQQ010030048.1	AUGUSTUS	stop_codon	18463	18465	.	+	0	Parent=g336.t1
CAIGQQ010030048.1	AUGUSTUS	protein_match	14743	14826	10.5	+	0	ID=pp.g336.t1.fz_finz;Target=fz_finz 1 28;Target_start=0;
CAIGQQ010030048.1	AUGUSTUS	protein_match	14827	14827	1	+	0	ID=pp.g336.t1.fz_linker;Target=fz_linker 1 1;Target_start=28;
CAIGQQ010030048.1	AUGUSTUS	protein_match	14921	14938	1.38	+	1	ID=pp.g336.t1.fz_linker;Target=fz_linker 1 7;Target_start=27;
CAIGQQ010030048.1	AUGUSTUS	protein_match	16495	16578	1.02	+	1	ID=pp.g336.t1.fz_linker;Target=fz_linker 7 35;Target_start=27;
CAIGQQ010030048.1	AUGUSTUS	protein_match	17744	17796	1.01	+	2	ID=pp.g336.t1.fz_linker;Target=fz_linker 35 52;Target_start=28;
CAIGQQ010030048.1	AUGUSTUS	protein_match	17797	18384	6.2	+	0	ID=pp.g336.t1.fz_znf;Target=fz_znf 1 196;Target_start=80;
CAIGQQ010030048.1	AUGUSTUS	interblock_region	18385	18465	.	+	0	ID=pp.g336.t1.iBR3
# protein sequence = [MAFIKEESEDVKIEETFRVKHEDTQEQTALSVLPISPAEKISKDAILNCKEICDFETNEDSRISAEKNNLQVHMRIHT
# GEKPFSCKQCGKTFRQKQSLDVHMRVHTGEKPYTCEQCGKSFGQIQGFKTHMRVHTGERPYTCQQCGKSFYTTGSLAVHMKIHTGEKPHTCKQCENSF
# SEIYDLKTHMRIHTGERLYTCQQCGKSFSHTGNLAVHMRIHNGEKPYSCNQCRKSFNQSRTLKVHMSTHTGERSFTCTRCGKGFARKQDLNIHMRIHT
# GEKPYTCTECGKSFPYKNSLNYHMRTHT]
# sequence of block fz_finz       0 [MAFIKEESEDVKIEETFRVKHEDTQEQT] 28
# sequence of block fz_linker    28 [ALSVLPISPAEKISKDAILNCKEICDFETNEDSRISAEKNNLQVHMRIHTGE] 80
# sequence of block fz_znf       80 [KPFSCKQCGKTFRQKQSLDVHMRVHTGEKPYTCEQCGKSFGQIQGFKTHMRVHTGERPYTCQQCGKSFYTTGSLAVHMKIHTGEKPHTCKQCENSFSEIYDLKTHMRIHTGERLYTCQQCGKSFSHTGNLAVHMRIHNGEKPYSCNQCRKSFNQSRTLKVHMSTHTGERSFTCTRCGKGFARKQDLNIHMRIHTGE] 276
# Evidence for and against this transcript:
# % of transcript supported by hints (any source): 0
# CDS exons: 0/4
# CDS introns: 0/3
# 5'UTR exons and introns: 0/0
# 3'UTR exons and introns: 0/0
# hint groups fully obeyed: 9
#     RM:   9
# incompatible hint groups: 2
#     RM:   2
# end gene g336
###
# start gene g337
CAIGQQ010030048.1	AUGUSTUS	gene	28810	29625	1	-	.	ID=g337
CAIGQQ010030048.1	AUGUSTUS	transcript	28810	29625	.	-	.	ID=g337.t1;Parent=g337
CAIGQQ010030048.1	AUGUSTUS	stop_codon	28810	28812	.	-	0	Parent=g337.t1
CAIGQQ010030048.1	AUGUSTUS	CDS	28813	28823	.	-	2	ID=g337.t1.cds;Parent=g337.t1
CAIGQQ010030048.1	AUGUSTUS	CDS	29127	29625	.	-	0	ID=g337.t1.cds;Parent=g337.t1
CAIGQQ010030048.1	AUGUSTUS	start_codon	29623	29625	.	-	0	Parent=g337.t1
# protein sequence = [LSDLTKKGQPEKIQWSAEAEEAFQTLKTALTSAPVLYAPDFGCPFILHTDASDTGLGAVLSQVRNGEEHPVTYISRKL
# TSAETRYAAVEKEALAIKWAVLELRYYLLGRSFTLVTDHAPLQWMSRAKNTNARVTRWFLALQDFHFRVQHRPGTSHGNADGLSRMWSESTE]
# Evidence for and against this transcript:
# % of transcript supported by hints (any source): 0
# CDS exons: 0/2
# CDS introns: 0/1
# 5'UTR exons and introns: 0/0
# 3'UTR exons and introns: 0/0
# hint groups fully obeyed: 3
#     RM:   3
# incompatible hint groups: 1
#     RM:   1
# end gene g337
###
#
# ----- prediction on sequence number 390 (length = 18422, name = CAIGQQ010030083.1:0-18422) -----
#
# Predicted genes for sequence number 390 on both strands
# start gene g338
CAIGQQ010030083.1	AUGUSTUS	gene	303	14251	1	-	.	ID=g338
CAIGQQ010030083.1	AUGUSTUS	transcript	303	14251	.	-	.	ID=g338.t1;Parent=g338
CAIGQQ010030083.1	AUGUSTUS	stop_codon	303	305	.	-	0	Parent=g338.t1
CAIGQQ010030083.1	AUGUSTUS	CDS	306	325	.	-	2	ID=g338.t1.cds;Parent=g338.t1
CAIGQQ010030083.1	AUGUSTUS	CDS	599	753	.	-	1	ID=g338.t1.cds;Parent=g338.t1
CAIGQQ010030083.1	AUGUSTUS	CDS	865	877	.	-	2	ID=g338.t1.cds;Parent=g338.t1
CAIGQQ010030083.1	AUGUSTUS	CDS	3952	4389	.	-	2	ID=g338.t1.cds;Parent=g338.t1
CAIGQQ010030083.1	AUGUSTUS	CDS	7155	7248	.	-	0	ID=g338.t1.cds;Parent=g338.t1
CAIGQQ010030083.1	AUGUSTUS	CDS	7338	7380	.	-	1	ID=g338.t1.cds;Parent=g338.t1
CAIGQQ010030083.1	AUGUSTUS	CDS	7559	7586	.	-	2	ID=g338.t1.cds;Parent=g338.t1
CAIGQQ010030083.1	AUGUSTUS	CDS	12690	12704	.	-	2	ID=g338.t1.cds;Parent=g338.t1
CAIGQQ010030083.1	AUGUSTUS	CDS	14167	14251	.	-	0	ID=g338.t1.cds;Parent=g338.t1
CAIGQQ010030083.1	AUGUSTUS	start_codon	14249	14251	.	-	0	Parent=g338.t1
CAIGQQ010030083.1	AUGUSTUS	protein_match	321	325	0.0964	-	2	ID=pp.g338.t1.fz_znf;Target=fz_znf 195 196;Target_start=96;
CAIGQQ010030083.1	AUGUSTUS	protein_match	599	753	1.4	-	1	ID=pp.g338.t1.fz_znf;Target=fz_znf 143 195;Target_start=96;
CAIGQQ010030083.1	AUGUSTUS	protein_match	865	877	1.15	-	2	ID=pp.g338.t1.fz_znf;Target=fz_znf 139 143;Target_start=96;
CAIGQQ010030083.1	AUGUSTUS	protein_match	3952	4366	2.66	-	0	ID=pp.g338.t1.fz_znf;Target=fz_znf 1 139;Target_start=96;
CAIGQQ010030083.1	AUGUSTUS	protein_match	7180	7248	1.36	-	0	ID=pp.g338.t1.fz_linker;Target=fz_linker 30 52;Target_start=28;
CAIGQQ010030083.1	AUGUSTUS	protein_match	7338	7380	1.06	-	1	ID=pp.g338.t1.fz_linker;Target=fz_linker 15 29;Target_start=28;
CAIGQQ010030083.1	AUGUSTUS	protein_match	7559	7586	1.16	-	2	ID=pp.g338.t1.fz_linker;Target=fz_linker 6 15;Target_start=28;
CAIGQQ010030083.1	AUGUSTUS	protein_match	12690	12704	1.28	-	2	ID=pp.g338.t1.fz_linker;Target=fz_linker 1 6;Target_start=28;
CAIGQQ010030083.1	AUGUSTUS	protein_match	14167	14167	1	-	0	ID=pp.g338.t1.fz_linker;Target=fz_linker 1 1;Target_start=28;
CAIGQQ010030083.1	AUGUSTUS	protein_match	14168	14251	6.2	-	0	ID=pp.g338.t1.fz_finz;Target=fz_finz 1 28;Target_start=0;
CAIGQQ010030083.1	AUGUSTUS	interblock_region	303	320	.	-	0	ID=pp.g338.t1.iBR3
CAIGQQ010030083.1	AUGUSTUS	interblock_region	4367	4389	.	-	2	ID=pp.g338.t1.iBR2
CAIGQQ010030083.1	AUGUSTUS	interblock_region	7155	7179	.	-	0	ID=pp.g338.t1.iBR2
# protein sequence = [MAFIKEETEDIRIVEVFTLKHEDPEEETGLFYTGPFSIVSCHHDKKTAYNNQDRLECDRMCSYTHISCSTEKQQKEQE
# KTGLYFNSASCLMELKEETRDETEEGDQQHDLRTDEESTDGVQEAESDFKCRHCGKCFGDKQNLETHLRNQTGEKPFTCKKCGMGFSQSRKLHVHMRI
# HTGEKRFPCPQCGKCFTVKYSLRVHMRVHTGENPYACPECGKGFKQKNSFNYHMTTHKDLKSIEALHLAGVRKGFSLNSKTLRVHTGEKRFACRQRGK
# GFTNKSSLKHHMRNLKRIRITNV]
# sequence of block fz_znf       96 [TRDETEEGDQQHDLRTDEESTDGVQEAESDFKCRHCGKCFGDKQNLETHLRNQTGEKPFTCKKCGMGFSQSRKLHVHMRIHTGEKRFPCPQCGKCFTVKYSLRVHMRVHTGENPYACPECGKGFKQKNSFNYHMTTHKDLKSIEALHLAGVRKGFSLNSKTLRVHTGEKRFACRQRGKGFTNKSSLKHHMRNLKRI] 292
# sequence of block fz_linker    28 [GLFYTGPFSIVSCHHDKKTAYNNQDRLECDRMCSYTHISCSTEKQQKEQEKT] 80
# sequence of block fz_finz       0 [MAFIKEETEDIRIVEVFTLKHEDPEEET] 28
# Evidence for and against this transcript:
# % of transcript supported by hints (any source): 0
# CDS exons: 0/9
# CDS introns: 0/8
# 5'UTR exons and introns: 0/0
# 3'UTR exons and introns: 0/0
# hint groups fully obeyed: 73
#     RM:  73
# incompatible hint groups: 5
#     RM:   5
# end gene g338
###
#
# ----- prediction on sequence number 391 (length = 19041, name = CAIGQQ010030116.1:10050-29091) -----
#
# Predicted genes for sequence number 391 on both strands
# start gene g339
CAIGQQ010030116.1	AUGUSTUS	gene	15077	25133	1	-	.	ID=g339
CAIGQQ010030116.1	AUGUSTUS	transcript	15077	25133	.	-	.	ID=g339.t1;Parent=g339
CAIGQQ010030116.1	AUGUSTUS	stop_codon	15077	15079	.	-	0	Parent=g339.t1
CAIGQQ010030116.1	AUGUSTUS	CDS	15080	16293	.	-	2	ID=g339.t1.cds;Parent=g339.t1
CAIGQQ010030116.1	AUGUSTUS	CDS	25049	25133	.	-	0	ID=g339.t1.cds;Parent=g339.t1
CAIGQQ010030116.1	AUGUSTUS	start_codon	25131	25133	.	-	0	Parent=g339.t1
CAIGQQ010030116.1	AUGUSTUS	protein_match	15182	15769	7.44	-	0	ID=pp.g339.t1.fz_znf;Target=fz_znf 1 196;Target_start=203;
CAIGQQ010030116.1	AUGUSTUS	protein_match	16139	16293	1.71	-	2	ID=pp.g339.t1.fz_linker;Target=fz_linker 1 52;Target_start=28;
CAIGQQ010030116.1	AUGUSTUS	protein_match	25049	25049	1	-	0	ID=pp.g339.t1.fz_linker;Target=fz_linker 1 1;Target_start=28;
CAIGQQ010030116.1	AUGUSTUS	protein_match	25050	25133	9.87	-	0	ID=pp.g339.t1.fz_finz;Target=fz_finz 1 28;Target_start=0;
CAIGQQ010030116.1	AUGUSTUS	interblock_region	15077	15181	.	-	0	ID=pp.g339.t1.iBR3
CAIGQQ010030116.1	AUGUSTUS	interblock_region	15770	16138	.	-	0	ID=pp.g339.t1.iBR2
# protein sequence = [MAFIKEESEDVKIEETFRVKHEDPQEQTDLIEENERRKEEEHHVKTEEKTHLQTDGILKRRDKNRFTCTQCGKSFGRK
# SYLKIHVIIHTGEKPFTCTQCGKSFSTSSSLNLHMRIHTGEKPFTCTQCGKSFCASSHLNQHLRIHTGEKPFTCTQCGKSFSQSSSLNEHMKIHTGEK
# PFTCTQCGKSFSTSSSLNLHMRFHTGEKPFTCTQCGKSFCASSHLNQHLRIHTGEKPFTCTHCGKSFSQSSSFKEHIRVHTGEKPFTCTQCGKSFSHS
# SSLNQHMRIHTGEKPFTCTQCGKSFCVSSSLNKHMRIHTREKPFTCTQCGKSFSQSSSLNEHMRIHTGKKPFTCTQCGKSFCVSSHLNQHLRTHTGEK
# PYTCTQCGKSFNCSSNLNQHMRIHTGEKPFTCTQCGKSFSKSSSLNLHMMSHTEEKPFTCT]
# sequence of block fz_znf      203 [KPFTCTQCGKSFCASSHLNQHLRIHTGEKPFTCTHCGKSFSQSSSFKEHIRVHTGEKPFTCTQCGKSFSHSSSLNQHMRIHTGEKPFTCTQCGKSFCVSSSLNKHMRIHTREKPFTCTQCGKSFSQSSSLNEHMRIHTGKKPFTCTQCGKSFCVSSHLNQHLRTHTGEKPYTCTQCGKSFNCSSNLNQHMRIHTGE] 399
# sequence of block fz_linker    28 [DLIEENERRKEEEHHVKTEEKTHLQTDGILKRRDKNRFTCTQCGKSFGRKSY] 80
# sequence of block fz_finz       0 [MAFIKEESEDVKIEETFRVKHEDPQEQT] 28
# Evidence for and against this transcript:
# % of transcript supported by hints (any source): 0
# CDS exons: 0/2
# CDS introns: 0/1
# 5'UTR exons and introns: 0/0
# 3'UTR exons and introns: 0/0
# hint groups fully obeyed: 36
#     RM:  36
# incompatible hint groups: 3
#     RM:   3
# end gene g339
###
#
# ----- prediction on sequence number 392 (length = 23924, name = CAIGQQ010030141.1:0-23924) -----
#
# Predicted genes for sequence number 392 on both strands
# start gene g340
CAIGQQ010030141.1	AUGUSTUS	gene	8841	18074	1	+	.	ID=g340
CAIGQQ010030141.1	AUGUSTUS	transcript	8841	18074	.	+	.	ID=g340.t1;Parent=g340
CAIGQQ010030141.1	AUGUSTUS	start_codon	8841	8843	.	+	0	Parent=g340.t1
CAIGQQ010030141.1	AUGUSTUS	CDS	8841	8925	.	+	0	ID=g340.t1.cds;Parent=g340.t1
CAIGQQ010030141.1	AUGUSTUS	CDS	16774	18071	.	+	2	ID=g340.t1.cds;Parent=g340.t1
CAIGQQ010030141.1	AUGUSTUS	stop_codon	18072	18074	.	+	0	Parent=g340.t1
CAIGQQ010030141.1	AUGUSTUS	protein_match	8841	8924	9.44	+	0	ID=pp.g340.t1.fz_finz;Target=fz_finz 1 28;Target_start=0;
CAIGQQ010030141.1	AUGUSTUS	protein_match	8925	8925	1	+	0	ID=pp.g340.t1.fz_linker;Target=fz_linker 1 1;Target_start=28;
CAIGQQ010030141.1	AUGUSTUS	protein_match	16774	16928	1.71	+	2	ID=pp.g340.t1.fz_linker;Target=fz_linker 1 52;Target_start=28;
CAIGQQ010030141.1	AUGUSTUS	protein_match	17046	17633	7.95	+	0	ID=pp.g340.t1.fz_znf;Target=fz_znf 1 196;Target_start=119;
CAIGQQ010030141.1	AUGUSTUS	interblock_region	16929	17045	.	+	0	ID=pp.g340.t1.iBR2
CAIGQQ010030141.1	AUGUSTUS	interblock_region	17634	18074	.	+	0	ID=pp.g340.t1.iBR3
# protein sequence = [MAFIKEESEDVKIEETFRVKHEDLQEQTDLTEENEGSKEEEHHVKIEEKTHLQTVGILKKRDKNRFTCTQCGKSFNQL
# SKLNDHMKNHTGEKPFTCTQCGKSFNSSSHLKQHMRIHTGEKPFTCTQCGKSFIHSSSFNLHMRIHTGEKPFTCTQCGKSFIHSSHLNRHMRIHTGEK
# PFTCTQCGKSFSQSSNLNLHMMNHTGEKPFTCTQCGRSFNCSSHLNEHMRIHTGEKPFTCTQCGKSFSCSSNLNVHMKIHTGEKPFTCSQCGKSFSCS
# SNLNQHMRIHTGDKPFTCTQCGKSFSHSSHLNRHMRIHTGEKPFTCTQCGKSFSCSSQLNEHMRIHTGEKQLTCTQCGKSFSQSSSLNQHMRIHTGEK
# PFTCTQCGKSFIHSSHLNEHTRIHTGEKPFTCTQCGKSFSQSSSLNKHMRIHTGEKPFTCTLCGKSFSQSSHLNKHMRIHTGEKPFTCT]
# sequence of block fz_finz       0 [MAFIKEESEDVKIEETFRVKHEDLQEQT] 28
# sequence of block fz_linker    28 [DLTEENEGSKEEEHHVKIEEKTHLQTVGILKKRDKNRFTCTQCGKSFNQLSK] 80
# sequence of block fz_znf      119 [KPFTCTQCGKSFIHSSSFNLHMRIHTGEKPFTCTQCGKSFIHSSHLNRHMRIHTGEKPFTCTQCGKSFSQSSNLNLHMMNHTGEKPFTCTQCGRSFNCSSHLNEHMRIHTGEKPFTCTQCGKSFSCSSNLNVHMKIHTGEKPFTCSQCGKSFSCSSNLNQHMRIHTGDKPFTCTQCGKSFSHSSHLNRHMRIHTGE] 315
# Evidence for and against this transcript:
# % of transcript supported by hints (any source): 0
# CDS exons: 0/2
# CDS introns: 0/1
# 5'UTR exons and introns: 0/0
# 3'UTR exons and introns: 0/0
# hint groups fully obeyed: 36
#     RM:  36
# incompatible hint groups: 3
#     RM:   3
# end gene g340
###
#
# ----- prediction on sequence number 393 (length = 9221, name = CAIGQQ010030168.1:0-9221) -----
#
# Predicted genes for sequence number 393 on both strands
# start gene g341
CAIGQQ010030168.1	AUGUSTUS	gene	67	4240	1	-	.	ID=g341
CAIGQQ010030168.1	AUGUSTUS	transcript	67	4240	.	-	.	ID=g341.t1;Parent=g341
CAIGQQ010030168.1	AUGUSTUS	stop_codon	67	69	.	-	0	Parent=g341.t1
CAIGQQ010030168.1	AUGUSTUS	CDS	70	112	.	-	1	ID=g341.t1.cds;Parent=g341.t1
CAIGQQ010030168.1	AUGUSTUS	CDS	198	822	.	-	2	ID=g341.t1.cds;Parent=g341.t1
CAIGQQ010030168.1	AUGUSTUS	CDS	1850	1916	.	-	0	ID=g341.t1.cds;Parent=g341.t1
CAIGQQ010030168.1	AUGUSTUS	CDS	2018	2120	.	-	1	ID=g341.t1.cds;Parent=g341.t1
CAIGQQ010030168.1	AUGUSTUS	CDS	2938	3004	.	-	2	ID=g341.t1.cds;Parent=g341.t1
CAIGQQ010030168.1	AUGUSTUS	CDS	4123	4240	.	-	0	ID=g341.t1.cds;Parent=g341.t1
CAIGQQ010030168.1	AUGUSTUS	start_codon	4238	4240	.	-	0	Parent=g341.t1
CAIGQQ010030168.1	AUGUSTUS	protein_match	218	805	3.81	-	0	ID=pp.g341.t1.fz_znf;Target=fz_znf 1 196;Target_start=124;
CAIGQQ010030168.1	AUGUSTUS	protein_match	2066	2120	1.02	-	1	ID=pp.g341.t1.fz_linker;Target=fz_linker 34 52;Target_start=28;
CAIGQQ010030168.1	AUGUSTUS	protein_match	2938	3004	1.04	-	2	ID=pp.g341.t1.fz_linker;Target=fz_linker 12 34;Target_start=28;
CAIGQQ010030168.1	AUGUSTUS	protein_match	4123	4156	1.37	-	0	ID=pp.g341.t1.fz_linker;Target=fz_linker 1 12;Target_start=28;
CAIGQQ010030168.1	AUGUSTUS	protein_match	4157	4240	8.01	-	0	ID=pp.g341.t1.fz_finz;Target=fz_finz 1 28;Target_start=0;
CAIGQQ010030168.1	AUGUSTUS	interblock_region	67	112	.	-	1	ID=pp.g341.t1.iBR3
CAIGQQ010030168.1	AUGUSTUS	interblock_region	198	217	.	-	0	ID=pp.g341.t1.iBR3
CAIGQQ010030168.1	AUGUSTUS	interblock_region	806	822	.	-	2	ID=pp.g341.t1.iBR2
CAIGQQ010030168.1	AUGUSTUS	interblock_region	1850	1916	.	-	0	ID=pp.g341.t1.iBR2
CAIGQQ010030168.1	AUGUSTUS	interblock_region	2018	2065	.	-	0	ID=pp.g341.t1.iBR2
# protein sequence = [MAFIKEESEDIKIEETFTVKHEETEEAFRVKHEDPEEQTDIHSFSSAHHCKEMFLSADLDFRVASSQESSRPYTEWLF
# PHSSAHQQGDDGRDLGMILWGTSGVGQELLFLAENRAEPGENLMPLKEESQDHNEMEEKDQHEECLDLEETKTAESTTCHQCGQSFAHKQYLKKHMRI
# HTGEKPYTCQQCGKSFARKQYLKKHTKVHTGEKPFTCQQCGKSFSWRSKLTEHIWIHTGEKPYTCQQCGKSFNRKQNLTEHMRIHSAEKLYVCPQCGK
# SFTWKQNLTTHMRIHTGEKPYNCQECRNSFSCKQHLTDHMRIHTGERRYTCTHVERVSLGNITLQSI]
# sequence of block fz_znf      124 [KEESQDHNEMEEKDQHEECLDLEETKTAESTTCHQCGQSFAHKQYLKKHMRIHTGEKPYTCQQCGKSFARKQYLKKHTKVHTGEKPFTCQQCGKSFSWRSKLTEHIWIHTGEKPYTCQQCGKSFNRKQNLTEHMRIHSAEKLYVCPQCGKSFTWKQNLTTHMRIHTGEKPYNCQECRNSFSCKQHLTDHMRIHTGE] 320
# sequence of block fz_linker    28 [RVKHEDPEEQTDIHSFSSAHHCKEMFLSADLDFRVASSQESSRPYTEWLFPH] 80
# sequence of block fz_finz       0 [MAFIKEESEDIKIEETFTVKHEETEEAF] 28
# Evidence for and against this transcript:
# % of transcript supported by hints (any source): 0
# CDS exons: 0/6
# CDS introns: 0/5
# 5'UTR exons and introns: 0/0
# 3'UTR exons and introns: 0/0
# hint groups fully obeyed: 13
#     RM:  13
# incompatible hint groups: 2
#     RM:   2
# end gene g341
###
#
# ----- prediction on sequence number 394 (length = 23612, name = CAIGQQ010030185.1:16570-40182) -----
#
# Predicted genes for sequence number 394 on both strands
# start gene g342
CAIGQQ010030185.1	AUGUSTUS	gene	18634	31653	1	-	.	ID=g342
CAIGQQ010030185.1	AUGUSTUS	transcript	18634	31653	.	-	.	ID=g342.t1;Parent=g342
CAIGQQ010030185.1	AUGUSTUS	stop_codon	18634	18636	.	-	0	Parent=g342.t1
CAIGQQ010030185.1	AUGUSTUS	CDS	18637	18677	.	-	2	ID=g342.t1.cds;Parent=g342.t1
CAIGQQ010030185.1	AUGUSTUS	CDS	21900	22724	.	-	2	ID=g342.t1.cds;Parent=g342.t1
CAIGQQ010030185.1	AUGUSTUS	CDS	31569	31653	.	-	0	ID=g342.t1.cds;Parent=g342.t1
CAIGQQ010030185.1	AUGUSTUS	start_codon	31651	31653	.	-	0	Parent=g342.t1
CAIGQQ010030185.1	AUGUSTUS	protein_match	21916	22503	5.71	-	0	ID=pp.g342.t1.fz_znf;Target=fz_znf 1 196;Target_start=102;
CAIGQQ010030185.1	AUGUSTUS	protein_match	22570	22724	1.71	-	2	ID=pp.g342.t1.fz_linker;Target=fz_linker 1 52;Target_start=28;
CAIGQQ010030185.1	AUGUSTUS	protein_match	31569	31569	1	-	0	ID=pp.g342.t1.fz_linker;Target=fz_linker 1 1;Target_start=28;
CAIGQQ010030185.1	AUGUSTUS	protein_match	31570	31653	8.99	-	0	ID=pp.g342.t1.fz_finz;Target=fz_finz 1 28;Target_start=0;
CAIGQQ010030185.1	AUGUSTUS	interblock_region	18634	18677	.	-	2	ID=pp.g342.t1.iBR3
CAIGQQ010030185.1	AUGUSTUS	interblock_region	21900	21915	.	-	0	ID=pp.g342.t1.iBR3
CAIGQQ010030185.1	AUGUSTUS	interblock_region	22504	22569	.	-	0	ID=pp.g342.t1.iBR2
# protein sequence = [MAFIKEESEDVKIEETFGVKHEDPQEQTDLMVLREETHQWNEMEEKHQDITTAEKPTLTKQTSIRGRPRKSKSLCNFS
# CEQCGKSFSQIQGFKTHMRIHTGERPYTCQQCGKSFYHKGNFAEHMKIHTGERLYTCQQCGKSFYHAGNLAVHMRIHTGEKPYSCPQCGKSYKQNGTL
# EVHMRTHTGERIFTCTQCGKSFAQKQNLDIHMRIHTREKPYTCTECGKSFPYKATLNHHMISHTGEKPFACAQCGKSFTTKVSLMNHMDGHTGTIVFT
# CVQCGKNLTRKDSIKRHMKIHSGENRFRCXYRANSNFKASRVD]
# sequence of block fz_znf      102 [RPYTCQQCGKSFYHKGNFAEHMKIHTGERLYTCQQCGKSFYHAGNLAVHMRIHTGEKPYSCPQCGKSYKQNGTLEVHMRTHTGERIFTCTQCGKSFAQKQNLDIHMRIHTREKPYTCTECGKSFPYKATLNHHMISHTGEKPFACAQCGKSFTTKVSLMNHMDGHTGTIVFTCVQCGKNLTRKDSIKRHMKIHSGE] 298
# sequence of block fz_linker    28 [DLMVLREETHQWNEMEEKHQDITTAEKPTLTKQTSIRGRPRKSKSLCNFSCE] 80
# sequence of block fz_finz       0 [MAFIKEESEDVKIEETFGVKHEDPQEQT] 28
# Evidence for and against this transcript:
# % of transcript supported by hints (any source): 0
# CDS exons: 0/3
# CDS introns: 0/2
# 5'UTR exons and introns: 0/0
# 3'UTR exons and introns: 0/0
# hint groups fully obeyed: 87
#     RM:  87
# incompatible hint groups: 4
#     RM:   4
# end gene g342
###
# start gene g343
CAIGQQ010030185.1	AUGUSTUS	gene	33938	34982	1	-	.	ID=g343
CAIGQQ010030185.1	AUGUSTUS	transcript	33938	34982	.	-	.	ID=g343.t1;Parent=g343
CAIGQQ010030185.1	AUGUSTUS	stop_codon	33938	33940	.	-	0	Parent=g343.t1
CAIGQQ010030185.1	AUGUSTUS	CDS	33941	33962	.	-	1	ID=g343.t1.cds;Parent=g343.t1
CAIGQQ010030185.1	AUGUSTUS	CDS	34486	34982	.	-	0	ID=g343.t1.cds;Parent=g343.t1
CAIGQQ010030185.1	AUGUSTUS	start_codon	34980	34982	.	-	0	Parent=g343.t1
# protein sequence = [MKACDEDPAYVVRFKTKFKEALASRQEQLNNAWLRIATVLDPRFKDLKCLPKSHREEVWTTLEGMLQQQSPIKSSKAH
# DNGPPRKKISLLQMGSESEDEEVQPAIHRYSAEPTIKLEDCPLRWWASHSGAHEKLASLAQKYLATPATTVPCERLFSGAGHIVNKKRKKVKIQV]
# Evidence for and against this transcript:
# % of transcript supported by hints (any source): 0
# CDS exons: 0/2
# CDS introns: 0/1
# 5'UTR exons and introns: 0/0
# 3'UTR exons and introns: 0/0
# hint groups fully obeyed: 3
#     RM:   3
# incompatible hint groups: 1
#     RM:   1
# end gene g343
###
#
# ----- prediction on sequence number 395 (length = 21906, name = CAIGQQ010030196.1:0-21906) -----
#
# Predicted genes for sequence number 395 on both strands
# start gene g344
CAIGQQ010030196.1	AUGUSTUS	gene	6823	12993	1	+	.	ID=g344
CAIGQQ010030196.1	AUGUSTUS	transcript	6823	12993	.	+	.	ID=g344.t1;Parent=g344
CAIGQQ010030196.1	AUGUSTUS	start_codon	6823	6825	.	+	0	Parent=g344.t1
CAIGQQ010030196.1	AUGUSTUS	CDS	6823	6907	.	+	0	ID=g344.t1.cds;Parent=g344.t1
CAIGQQ010030196.1	AUGUSTUS	CDS	12113	12990	.	+	2	ID=g344.t1.cds;Parent=g344.t1
CAIGQQ010030196.1	AUGUSTUS	stop_codon	12991	12993	.	+	0	Parent=g344.t1
CAIGQQ010030196.1	AUGUSTUS	protein_match	6823	6906	9.35	+	0	ID=pp.g344.t1.fz_finz;Target=fz_finz 1 28;Target_start=0;
CAIGQQ010030196.1	AUGUSTUS	protein_match	6907	6907	1	+	0	ID=pp.g344.t1.fz_linker;Target=fz_linker 1 1;Target_start=28;
CAIGQQ010030196.1	AUGUSTUS	protein_match	12113	12267	1.8	+	2	ID=pp.g344.t1.fz_linker;Target=fz_linker 1 52;Target_start=28;
CAIGQQ010030196.1	AUGUSTUS	protein_match	12385	12972	7.22	+	0	ID=pp.g344.t1.fz_znf;Target=fz_znf 1 196;Target_start=119;
CAIGQQ010030196.1	AUGUSTUS	interblock_region	12268	12384	.	+	0	ID=pp.g344.t1.iBR2
CAIGQQ010030196.1	AUGUSTUS	interblock_region	12973	12993	.	+	0	ID=pp.g344.t1.iBR3
# protein sequence = [MTFIKEESEDVKIEETFRVKHEDPQEQTDLIEENEGSKEEEHHVKIEEKTHLQTDGILKRRDKNRFTCTQCGKSFGRK
# THLKIHMRIHTGEKPFTCTQCGKSFSQSSSLNLHMRIHTGEKPFTCTQCGKSFGRKGNLKIHMRIHTGEKPFICTQCGKSFSKSSHLILHMMNHTGVK
# PFTCTQCGKSFSQSSNLNQHMRIHTGEKPFTCSQCGKDFNCSSHLKQHMRIHTRETQFTCTQCGKSFSCSSSLNQHMRIHTGEKPFTCIQCGKSFGKK
# SNFKIHMRIHTGEKPFTCTQCGKSFSQSSNLNQHMRIHTREKPFTCT]
# sequence of block fz_finz       0 [MTFIKEESEDVKIEETFRVKHEDPQEQT] 28
# sequence of block fz_linker    28 [DLIEENEGSKEEEHHVKIEEKTHLQTDGILKRRDKNRFTCTQCGKSFGRKTH] 80
# sequence of block fz_znf      119 [KPFTCTQCGKSFGRKGNLKIHMRIHTGEKPFICTQCGKSFSKSSHLILHMMNHTGVKPFTCTQCGKSFSQSSNLNQHMRIHTGEKPFTCSQCGKDFNCSSHLKQHMRIHTRETQFTCTQCGKSFSCSSSLNQHMRIHTGEKPFTCIQCGKSFGKKSNFKIHMRIHTGEKPFTCTQCGKSFSQSSNLNQHMRIHTRE] 315
# Evidence for and against this transcript:
# % of transcript supported by hints (any source): 0
# CDS exons: 0/2
# CDS introns: 0/1
# 5'UTR exons and introns: 0/0
# 3'UTR exons and introns: 0/0
# hint groups fully obeyed: 35
#     RM:  35
# incompatible hint groups: 3
#     RM:   3
# end gene g344
###
#
# ----- prediction on sequence number 396 (length = 30083, name = CAIGQQ010030196.1:28922-59005) -----
#
# Predicted genes for sequence number 396 on both strands
# start gene g345
CAIGQQ010030196.1	AUGUSTUS	gene	30511	35966	1	+	.	ID=g345
CAIGQQ010030196.1	AUGUSTUS	transcript	30511	35966	.	+	.	ID=g345.t1;Parent=g345
CAIGQQ010030196.1	AUGUSTUS	start_codon	30511	30513	.	+	0	Parent=g345.t1
CAIGQQ010030196.1	AUGUSTUS	CDS	30511	30562	.	+	0	ID=g345.t1.cds;Parent=g345.t1
CAIGQQ010030196.1	AUGUSTUS	CDS	31081	31200	.	+	2	ID=g345.t1.cds;Parent=g345.t1
CAIGQQ010030196.1	AUGUSTUS	CDS	31285	31323	.	+	2	ID=g345.t1.cds;Parent=g345.t1
CAIGQQ010030196.1	AUGUSTUS	CDS	31525	31614	.	+	2	ID=g345.t1.cds;Parent=g345.t1
CAIGQQ010030196.1	AUGUSTUS	CDS	33130	33240	.	+	2	ID=g345.t1.cds;Parent=g345.t1
CAIGQQ010030196.1	AUGUSTUS	CDS	33353	33522	.	+	2	ID=g345.t1.cds;Parent=g345.t1
CAIGQQ010030196.1	AUGUSTUS	CDS	35874	35963	.	+	0	ID=g345.t1.cds;Parent=g345.t1
CAIGQQ010030196.1	AUGUSTUS	stop_codon	35964	35966	.	+	0	Parent=g345.t1
# protein sequence = [MGKSTENTTTKKPYHVFVSITECDAYDMTSHVEEEEEEDEKVNRRKKTKRSFDDYVLESDNLEEDEENMTDAIKVPSF
# PIPPSKVSKSIQKESAGFNPFTHFETPTRTLSEQSRSSAHGSSRTGPHSETDRFPMDMAKFQKKVLFKLVNIHTEVRRLGRNEPQCSSTHIEQLETME
# DFDREEERLKDKQAFDSLVLQLARIGGKDLKDCVHKILDRYFKQCPYT]
# Evidence for and against this transcript:
# % of transcript supported by hints (any source): 0
# CDS exons: 0/7
# CDS introns: 0/6
# 5'UTR exons and introns: 0/0
# 3'UTR exons and introns: 0/0
# hint groups fully obeyed: 30
#     RM:  30
# incompatible hint groups: 2
#     RM:   2
# end gene g345
###
# start gene g346
CAIGQQ010030196.1	AUGUSTUS	gene	43922	55961	1	+	.	ID=g346
CAIGQQ010030196.1	AUGUSTUS	transcript	43922	55961	.	+	.	ID=g346.t1;Parent=g346
CAIGQQ010030196.1	AUGUSTUS	start_codon	43922	43924	.	+	0	Parent=g346.t1
CAIGQQ010030196.1	AUGUSTUS	CDS	43922	44006	.	+	0	ID=g346.t1.cds;Parent=g346.t1
CAIGQQ010030196.1	AUGUSTUS	CDS	45059	45361	.	+	2	ID=g346.t1.cds;Parent=g346.t1
CAIGQQ010030196.1	AUGUSTUS	CDS	45447	45678	.	+	2	ID=g346.t1.cds;Parent=g346.t1
CAIGQQ010030196.1	AUGUSTUS	CDS	45962	46176	.	+	1	ID=g346.t1.cds;Parent=g346.t1
CAIGQQ010030196.1	AUGUSTUS	CDS	46892	46906	.	+	2	ID=g346.t1.cds;Parent=g346.t1
CAIGQQ010030196.1	AUGUSTUS	CDS	48273	48316	.	+	2	ID=g346.t1.cds;Parent=g346.t1
CAIGQQ010030196.1	AUGUSTUS	CDS	49409	49421	.	+	0	ID=g346.t1.cds;Parent=g346.t1
CAIGQQ010030196.1	AUGUSTUS	CDS	50457	50472	.	+	2	ID=g346.t1.cds;Parent=g346.t1
CAIGQQ010030196.1	AUGUSTUS	CDS	51404	51514	.	+	1	ID=g346.t1.cds;Parent=g346.t1
CAIGQQ010030196.1	AUGUSTUS	CDS	54978	55083	.	+	1	ID=g346.t1.cds;Parent=g346.t1
CAIGQQ010030196.1	AUGUSTUS	CDS	55854	55958	.	+	0	ID=g346.t1.cds;Parent=g346.t1
CAIGQQ010030196.1	AUGUSTUS	stop_codon	55959	55961	.	+	0	Parent=g346.t1
CAIGQQ010030196.1	AUGUSTUS	protein_match	43922	44005	8.62	+	0	ID=pp.g346.t1.fz_finz;Target=fz_finz 1 28;Target_start=0;
CAIGQQ010030196.1	AUGUSTUS	protein_match	44006	44006	1	+	0	ID=pp.g346.t1.fz_linker;Target=fz_linker 1 1;Target_start=28;
CAIGQQ010030196.1	AUGUSTUS	protein_match	45059	45213	1.76	+	2	ID=pp.g346.t1.fz_linker;Target=fz_linker 1 52;Target_start=28;
CAIGQQ010030196.1	AUGUSTUS	protein_match	45449	45678	4.65	+	0	ID=pp.g346.t1.fz_znf;Target=fz_znf 1 77;Target_start=130;
CAIGQQ010030196.1	AUGUSTUS	protein_match	45962	46176	1.89	+	0	ID=pp.g346.t1.fz_znf;Target=fz_znf 78 149;Target_start=129;
CAIGQQ010030196.1	AUGUSTUS	protein_match	46892	46906	1.65	+	1	ID=pp.g346.t1.fz_znf;Target=fz_znf 149 154;Target_start=129;
CAIGQQ010030196.1	AUGUSTUS	protein_match	48273	48316	1.7	+	1	ID=pp.g346.t1.fz_znf;Target=fz_znf 154 169;Target_start=129;
CAIGQQ010030196.1	AUGUSTUS	protein_match	49409	49421	0.855	+	2	ID=pp.g346.t1.fz_znf;Target=fz_znf 169 173;Target_start=129;
CAIGQQ010030196.1	AUGUSTUS	protein_match	50457	50472	1.34	+	1	ID=pp.g346.t1.fz_znf;Target=fz_znf 173 178;Target_start=129;
CAIGQQ010030196.1	AUGUSTUS	protein_match	51404	51458	1.6	+	1	ID=pp.g346.t1.fz_znf;Target=fz_znf 178 196;Target_start=130;
CAIGQQ010030196.1	AUGUSTUS	interblock_region	45214	45361	.	+	0	ID=pp.g346.t1.iBR2
CAIGQQ010030196.1	AUGUSTUS	interblock_region	45447	45448	.	+	2	ID=pp.g346.t1.iBR2
CAIGQQ010030196.1	AUGUSTUS	interblock_region	51459	51514	.	+	0	ID=pp.g346.t1.iBR3
CAIGQQ010030196.1	AUGUSTUS	interblock_region	54978	55083	.	+	1	ID=pp.g346.t1.iBR3
CAIGQQ010030196.1	AUGUSTUS	interblock_region	55854	55961	.	+	0	ID=pp.g346.t1.iBR3
# protein sequence = [MAFIKEESEDEKIEETFRVKHEDLQEQTDLIEENEGSKEEEHHVKIEEKTHLQTDGILKRRDKNRFTCFQCGKSFGRQ
# SSLKIHMRIHTGEKPFTCTQCGKSFSCSSSLNQHMRIHTGEKPFTCTQCGKKKPFTCTQCGKSFRCSSSLNQHMMIHTGEKPFTCTQCGKCFSQSSNL
# NRHMMSHTGEKPVTCTQAHTGLISHTGLFSLVTAASVWKPFTCTQCGMSFNQSANLNLHVKIHTGMKEYMCFECEKTFITAPKWKLLQTIHTLETGLH
# TVTTAKSERRTSSINLNMRRHSGAKCWIMHKCIVLFPTKSNLNLHQITPSEDKFTLCLHSTLAHSQPLLSRWVAENALGYAAYLVAAMKRDPTGGSKD
# SQEHAHNKHDYVFHLDGYTPSQKWTRGGFPRLCSGGQHRGILS]
# sequence of block fz_finz       0 [MAFIKEESEDEKIEETFRVKHEDLQEQT] 28
# sequence of block fz_linker    28 [DLIEENEGSKEEEHHVKIEEKTHLQTDGILKRRDKNRFTCFQCGKSFGRQSS] 80
# sequence of block fz_znf      130 [KPFTCTQCGKSFRCSSSLNQHMMIHTGEKPFTCTQCGKCFSQSSNLNRHMMSHTGEKPVTCTQAHTGLISHTGLFSLVTAASVWKPFTCTQCGMSFNQSANLNLHVKIHTGMKEYMCFECEKTFITAPKWKLLQTIHTLETGLHTVTTAKSERRTSSINLNMRRHSGAKCWIMHKCIVLFPTKSNLNLHQITPSED] 326
# Evidence for and against this transcript:
# % of transcript supported by hints (any source): 0
# CDS exons: 0/11
# CDS introns: 0/10
# 5'UTR exons and introns: 0/0
# 3'UTR exons and introns: 0/0
# hint groups fully obeyed: 64
#     RM:  64
# incompatible hint groups: 10
#     RM:  10
# end gene g346
###
# start gene g347
CAIGQQ010030196.1	AUGUSTUS	gene	56735	58751	1	+	.	ID=g347
CAIGQQ010030196.1	AUGUSTUS	transcript	56735	58751	.	+	.	ID=g347.t1;Parent=g347
CAIGQQ010030196.1	AUGUSTUS	start_codon	56735	56737	.	+	0	Parent=g347.t1
CAIGQQ010030196.1	AUGUSTUS	CDS	56735	57443	.	+	0	ID=g347.t1.cds;Parent=g347.t1
CAIGQQ010030196.1	AUGUSTUS	CDS	57519	57722	.	+	2	ID=g347.t1.cds;Parent=g347.t1
CAIGQQ010030196.1	AUGUSTUS	CDS	57835	57926	.	+	2	ID=g347.t1.cds;Parent=g347.t1
CAIGQQ010030196.1	AUGUSTUS	CDS	58644	58748	.	+	0	ID=g347.t1.cds;Parent=g347.t1
CAIGQQ010030196.1	AUGUSTUS	stop_codon	58749	58751	.	+	0	Parent=g347.t1
# protein sequence = [MSVLTASEGIGLGPMIKGIINRYRVAEVAPPEVLYVDRDCCGNTLLRRMFEEWDQMTIRLDVWHFMRRFSVGCTTDSH
# QLYATFMSRLSHCIFMWDQDDLTALKKAKCAELEADWKSPSEADVLRCISRNELALHCRRTTRGTKETLVSIENLIQAFDGEAGRDTLAVPLINSARM
# REILKSQRKHVSCIQDPPGVQLNMQTGTLVKGGHRLPTYRCARGSTSLESFHLHLNRFIPGTLASDTFFQAYLLDGLSRWIEDHAVAATTDEQQRRSY
# NHLLRHAVNTLAEEVMGKKIIPYVGPRKYTGEFIGVEYLYQQTGTVLQDYKLAIEESETTEDCVGPDNIEGYGAVQDLAEFLVSLRDHRLALTGEE]
# Evidence for and against this transcript:
# % of transcript supported by hints (any source): 0
# CDS exons: 0/4
# CDS introns: 0/3
# 5'UTR exons and introns: 0/0
# 3'UTR exons and introns: 0/0
# hint groups fully obeyed: 3
#     RM:   3
# incompatible hint groups: 1
#     RM:   1
# end gene g347
###
#
# ----- prediction on sequence number 397 (length = 16703, name = CAIGQQ010030200.1:0-16703) -----
#
# Predicted genes for sequence number 397 on both strands
# start gene g348
CAIGQQ010030200.1	AUGUSTUS	gene	3416	7734	1	-	.	ID=g348
CAIGQQ010030200.1	AUGUSTUS	transcript	3416	7734	.	-	.	ID=g348.t1;Parent=g348
CAIGQQ010030200.1	AUGUSTUS	stop_codon	3416	3418	.	-	0	Parent=g348.t1
CAIGQQ010030200.1	AUGUSTUS	CDS	3419	4392	.	-	2	ID=g348.t1.cds;Parent=g348.t1
CAIGQQ010030200.1	AUGUSTUS	CDS	7650	7734	.	-	0	ID=g348.t1.cds;Parent=g348.t1
CAIGQQ010030200.1	AUGUSTUS	start_codon	7732	7734	.	-	0	Parent=g348.t1
CAIGQQ010030200.1	AUGUSTUS	protein_match	3518	4105	5.11	-	0	ID=pp.g348.t1.fz_znf;Target=fz_znf 1 196;Target_start=124;
CAIGQQ010030200.1	AUGUSTUS	protein_match	4238	4392	1.85	-	2	ID=pp.g348.t1.fz_linker;Target=fz_linker 1 52;Target_start=28;
CAIGQQ010030200.1	AUGUSTUS	protein_match	7650	7650	1	-	0	ID=pp.g348.t1.fz_linker;Target=fz_linker 1 1;Target_start=28;
CAIGQQ010030200.1	AUGUSTUS	protein_match	7651	7734	9.8	-	0	ID=pp.g348.t1.fz_finz;Target=fz_finz 1 28;Target_start=0;
CAIGQQ010030200.1	AUGUSTUS	interblock_region	3416	3517	.	-	0	ID=pp.g348.t1.iBR3
CAIGQQ010030200.1	AUGUSTUS	interblock_region	4106	4237	.	-	0	ID=pp.g348.t1.iBR2
# protein sequence = [MAFIKEESEDVKIEETFRVKHEDSQEQTGLMVLKEETHELNEMEEKHQDITIAGKPTLTKKTLSHGRSKSFSSKQYRK
# SFSQKPNLDVHVRVHTGENPYTCKQCGKSFAKIHGFKTHMRAHTRKRPYTCQQCGKNFCYEGNFAAHMRVHNGETPYSCPQCGKSFKLNSNLEAHMRT
# HNGGRILTCTQCGKSFAKKQNLDIHMRVHTGEKPYRCTECGKSFPYKSAFIYHMSIHTGEKPYTCTECGKSFIRKSTLNYHMISHTGEKPFACTQCEK
# SFTTKASLMNHMNGHTGTIVFTCDQCGKSLTRKDSIKQHMKTHSGEDRFRCSECGKGFKCKRSLSTHMKLHNGEQSPQN]
# sequence of block fz_znf      124 [RPYTCQQCGKNFCYEGNFAAHMRVHNGETPYSCPQCGKSFKLNSNLEAHMRTHNGGRILTCTQCGKSFAKKQNLDIHMRVHTGEKPYRCTECGKSFPYKSAFIYHMSIHTGEKPYTCTECGKSFIRKSTLNYHMISHTGEKPFACTQCEKSFTTKASLMNHMNGHTGTIVFTCDQCGKSLTRKDSIKQHMKTHSGE] 320
# sequence of block fz_linker    28 [GLMVLKEETHELNEMEEKHQDITIAGKPTLTKKTLSHGRSKSFSSKQYRKSF] 80
# sequence of block fz_finz       0 [MAFIKEESEDVKIEETFRVKHEDSQEQT] 28
# Evidence for and against this transcript:
# % of transcript supported by hints (any source): 0
# CDS exons: 0/2
# CDS introns: 0/1
# 5'UTR exons and introns: 0/0
# 3'UTR exons and introns: 0/0
# hint groups fully obeyed: 9
#     RM:   9
# incompatible hint groups: 3
#     RM:   3
# end gene g348
###
#
# ----- prediction on sequence number 398 (length = 40618, name = CAIGQQ010030296.1:559970-600588) -----
#
# Predicted genes for sequence number 398 on both strands
# start gene g349
CAIGQQ010030296.1	AUGUSTUS	gene	564524	568457	1	-	.	ID=g349
CAIGQQ010030296.1	AUGUSTUS	transcript	564524	568457	.	-	.	ID=g349.t1;Parent=g349
CAIGQQ010030296.1	AUGUSTUS	stop_codon	564524	564526	.	-	0	Parent=g349.t1
CAIGQQ010030296.1	AUGUSTUS	CDS	564527	564951	.	-	2	ID=g349.t1.cds;Parent=g349.t1
CAIGQQ010030296.1	AUGUSTUS	CDS	565245	565385	.	-	2	ID=g349.t1.cds;Parent=g349.t1
CAIGQQ010030296.1	AUGUSTUS	CDS	568451	568457	.	-	0	ID=g349.t1.cds;Parent=g349.t1
CAIGQQ010030296.1	AUGUSTUS	start_codon	568455	568457	.	-	0	Parent=g349.t1
# protein sequence = [MKACVTDVASCGCCLMQKQMWKMESFFNMSLNELQRGLDRAHAVLNNIRASRSAFSVALTDSRLCVGPNREDSVLKYG
# KVFINLGEGYNSSSGVFTAPRSGVYSLALTVYSDSGSAGSMLAACARLRLNGRTIASPTENNAQDEEDSASVLLALQMLAGDRLDVSLPAGCFLCDDS
# NHYNTFTGFLLYSTD]
# Evidence for and against this transcript:
# % of transcript supported by hints (any source): 0
# CDS exons: 0/3
# CDS introns: 0/2
# 5'UTR exons and introns: 0/0
# 3'UTR exons and introns: 0/0
# hint groups fully obeyed: 34
#     RM:  34
# incompatible hint groups: 0
# end gene g349
###
# start gene g350
CAIGQQ010030296.1	AUGUSTUS	gene	570357	578732	1	-	.	ID=g350
CAIGQQ010030296.1	AUGUSTUS	transcript	570357	578732	.	-	.	ID=g350.t1;Parent=g350
CAIGQQ010030296.1	AUGUSTUS	stop_codon	570357	570359	.	-	0	Parent=g350.t1
CAIGQQ010030296.1	AUGUSTUS	CDS	570360	571933	.	-	2	ID=g350.t1.cds;Parent=g350.t1
CAIGQQ010030296.1	AUGUSTUS	CDS	574969	575035	.	-	0	ID=g350.t1.cds;Parent=g350.t1
CAIGQQ010030296.1	AUGUSTUS	CDS	576980	576989	.	-	1	ID=g350.t1.cds;Parent=g350.t1
CAIGQQ010030296.1	AUGUSTUS	CDS	578725	578732	.	-	0	ID=g350.t1.cds;Parent=g350.t1
CAIGQQ010030296.1	AUGUSTUS	start_codon	578730	578732	.	-	0	Parent=g350.t1
CAIGQQ010030296.1	AUGUSTUS	protein_match	571119	571706	5.08	-	0	ID=pp.g350.t1.fz_znf;Target=fz_znf 1 196;Target_start=104;
CAIGQQ010030296.1	AUGUSTUS	protein_match	571779	571933	1.38	-	2	ID=pp.g350.t1.fz_linker;Target=fz_linker 1 52;Target_start=28;
CAIGQQ010030296.1	AUGUSTUS	protein_match	574969	574969	1	-	0	ID=pp.g350.t1.fz_linker;Target=fz_linker 1 1;Target_start=28;
CAIGQQ010030296.1	AUGUSTUS	protein_match	574970	575035	8.6	-	0	ID=pp.g350.t1.fz_finz;Target=fz_finz 7 28;Target_start=0;
CAIGQQ010030296.1	AUGUSTUS	protein_match	576980	576989	0.804	-	1	ID=pp.g350.t1.fz_finz;Target=fz_finz 3 6;Target_start=0;
CAIGQQ010030296.1	AUGUSTUS	protein_match	578725	578732	3.2	-	0	ID=pp.g350.t1.fz_finz;Target=fz_finz 1 3;Target_start=0;
CAIGQQ010030296.1	AUGUSTUS	interblock_region	570357	571118	.	-	0	ID=pp.g350.t1.iBR3
CAIGQQ010030296.1	AUGUSTUS	interblock_region	571707	571778	.	-	0	ID=pp.g350.t1.iBR2
# protein sequence = [MQSVYVESEDVRIEEAFRVKHEDPEEQTDPMPLKEESEEIKELEEKDQNNYKAGEKSSSCSKTDETFPHKGAQKTGRS
# FTCQQCGKSFTRRVNLNKHIKMHEGQQPYTCQECGKGFIHAGNLRDHTRVHTGEKPYKCTQCERSFSRKANLIRHVTVHEAQKLYTCKQCGKGFNQIG
# HLRDHMRVHTGEKPYSCQQCGKGFTNSTSRRAHMRTHSEEKPYICATCGKGFNTKGHCVVHMRIHSGEKLYTCPQCGKSFSYSGHYKVHMRIHSGEKP
# YICPQCGKSFNHTGNYTVHLRIHSGEKPYTCPLCKKCFAHKLSFKRHVKIHKRQKPYSCEQCGDCFVQHESLEFHKKVHSGEKLYTCAECGMGFDQKA
# DFGAHLSMHTGKRVYTCPLCGKSFCGQGHLGKHFRVHTGEKPHTCPECGKSFTQKESLSRHVETHKGQKPYTCEHCGDPFEQHESLEVHLRVHSGEKP
# FTCPECGKGLNTKGHYKAHMRIHSGEKLYSCPECGKGFNHNGHLKDHMRVHSGEKSYKCPQCGKXXXXLISHIRYHSAKYSKK]
# sequence of block fz_znf      104 [QPYTCQECGKGFIHAGNLRDHTRVHTGEKPYKCTQCERSFSRKANLIRHVTVHEAQKLYTCKQCGKGFNQIGHLRDHMRVHTGEKPYSCQQCGKGFTNSTSRRAHMRTHSEEKPYICATCGKGFNTKGHCVVHMRIHSGEKLYTCPQCGKSFSYSGHYKVHMRIHSGEKPYICPQCGKSFNHTGNYTVHLRIHSGE] 300
# sequence of block fz_linker    28 [DPMPLKEESEEIKELEEKDQNNYKAGEKSSSCSKTDETFPHKGAQKTGRSFT] 80
# sequence of block fz_finz       0 [MQSVYVESEDVRIEEAFRVKHEDPEEQT] 28
# Evidence for and against this transcript:
# % of transcript supported by hints (any source): 0
# CDS exons: 0/4
# CDS introns: 0/3
# 5'UTR exons and introns: 0/0
# 3'UTR exons and introns: 0/0
# hint groups fully obeyed: 42
#     RM:  42
# incompatible hint groups: 2
#     RM:   2
# end gene g350
###
# start gene g351
CAIGQQ010030296.1	AUGUSTUS	gene	578983	581563	1	-	.	ID=g351
CAIGQQ010030296.1	AUGUSTUS	transcript	578983	581563	.	-	.	ID=g351.t1;Parent=g351
CAIGQQ010030296.1	AUGUSTUS	stop_codon	578983	578985	.	-	0	Parent=g351.t1
CAIGQQ010030296.1	AUGUSTUS	CDS	578986	579836	.	-	2	ID=g351.t1.cds;Parent=g351.t1
CAIGQQ010030296.1	AUGUSTUS	CDS	581446	581563	.	-	0	ID=g351.t1.cds;Parent=g351.t1
CAIGQQ010030296.1	AUGUSTUS	start_codon	581561	581563	.	-	0	Parent=g351.t1
CAIGQQ010030296.1	AUGUSTUS	protein_match	579076	579663	6.19	-	0	ID=pp.g351.t1.fz_znf;Target=fz_znf 1 196;Target_start=97;
CAIGQQ010030296.1	AUGUSTUS	protein_match	579715	579836	1.03	-	2	ID=pp.g351.t1.fz_linker;Target=fz_linker 12 52;Target_start=28;
CAIGQQ010030296.1	AUGUSTUS	protein_match	581446	581479	1.37	-	0	ID=pp.g351.t1.fz_linker;Target=fz_linker 1 12;Target_start=28;
CAIGQQ010030296.1	AUGUSTUS	protein_match	581480	581563	7.28	-	0	ID=pp.g351.t1.fz_finz;Target=fz_finz 1 28;Target_start=0;
CAIGQQ010030296.1	AUGUSTUS	interblock_region	578983	579075	.	-	0	ID=pp.g351.t1.iBR3
CAIGQQ010030296.1	AUGUSTUS	interblock_region	579664	579714	.	-	0	ID=pp.g351.t1.iBR2
# protein sequence = [MAFIKEDSEDIKIEETFTVKHEETEEAFRVKHEDPEEQTGQKSYTCSQCEKSFTHTGHLRDHMRIHTGEKPYSCQQCG
# KSFSRKITLERHIRIHNEEKPYMCHQCGKSFIQKGYLKVHVKIHTGEKPYTCQQCGKSFIQKGNYRVHMRIHSEEKQHICPQCGKSFNQAGHLRDHIR
# VHTGEKPYACALCGKSFIQKGNYRVHMRIHSEKKQHICPQCGKSFNQAGHLRDHIRVHTGEKPYTCAQCGKSFNQKSHYTVHMRIHSEEKPYTCPQCG
# KSFNQKVHYTAHMRIHSGEKPYTCPQCGKCFSCKLSFNRHIGSHNANMT]
# sequence of block fz_znf       97 [KPYMCHQCGKSFIQKGYLKVHVKIHTGEKPYTCQQCGKSFIQKGNYRVHMRIHSEEKQHICPQCGKSFNQAGHLRDHIRVHTGEKPYACALCGKSFIQKGNYRVHMRIHSEKKQHICPQCGKSFNQAGHLRDHIRVHTGEKPYTCAQCGKSFNQKSHYTVHMRIHSEEKPYTCPQCGKSFNQKVHYTAHMRIHSGE] 293
# sequence of block fz_linker    28 [RVKHEDPEEQTGQKSYTCSQCEKSFTHTGHLRDHMRIHTGEKPYSCQQCGKS] 80
# sequence of block fz_finz       0 [MAFIKEDSEDIKIEETFTVKHEETEEAF] 28
# Evidence for and against this transcript:
# % of transcript supported by hints (any source): 0
# CDS exons: 0/2
# CDS introns: 0/1
# 5'UTR exons and introns: 0/0
# 3'UTR exons and introns: 0/0
# hint groups fully obeyed: 6
#     RM:   6
# incompatible hint groups: 1
#     RM:   1
# end gene g351
###
# start gene g352
CAIGQQ010030296.1	AUGUSTUS	gene	581702	585588	1	-	.	ID=g352
CAIGQQ010030296.1	AUGUSTUS	transcript	581702	585588	.	-	.	ID=g352.t1;Parent=g352
CAIGQQ010030296.1	AUGUSTUS	stop_codon	581702	581704	.	-	0	Parent=g352.t1
CAIGQQ010030296.1	AUGUSTUS	CDS	581705	581733	.	-	2	ID=g352.t1.cds;Parent=g352.t1
CAIGQQ010030296.1	AUGUSTUS	CDS	581848	581858	.	-	1	ID=g352.t1.cds;Parent=g352.t1
CAIGQQ010030296.1	AUGUSTUS	CDS	582602	582614	.	-	2	ID=g352.t1.cds;Parent=g352.t1
CAIGQQ010030296.1	AUGUSTUS	CDS	583525	583535	.	-	1	ID=g352.t1.cds;Parent=g352.t1
CAIGQQ010030296.1	AUGUSTUS	CDS	584025	584604	.	-	2	ID=g352.t1.cds;Parent=g352.t1
CAIGQQ010030296.1	AUGUSTUS	CDS	585042	585164	.	-	2	ID=g352.t1.cds;Parent=g352.t1
CAIGQQ010030296.1	AUGUSTUS	CDS	585471	585588	.	-	0	ID=g352.t1.cds;Parent=g352.t1
CAIGQQ010030296.1	AUGUSTUS	start_codon	585586	585588	.	-	0	Parent=g352.t1
CAIGQQ010030296.1	AUGUSTUS	protein_match	581720	581733	2.81	-	2	ID=pp.g352.t1.fz_znf;Target=fz_znf 192 196;Target_start=94;
CAIGQQ010030296.1	AUGUSTUS	protein_match	581848	581858	1.35	-	1	ID=pp.g352.t1.fz_znf;Target=fz_znf 188 192;Target_start=94;
CAIGQQ010030296.1	AUGUSTUS	protein_match	582602	582614	1.53	-	2	ID=pp.g352.t1.fz_znf;Target=fz_znf 184 188;Target_start=94;
CAIGQQ010030296.1	AUGUSTUS	protein_match	583525	583535	1.03	-	1	ID=pp.g352.t1.fz_znf;Target=fz_znf 180 184;Target_start=94;
CAIGQQ010030296.1	AUGUSTUS	protein_match	584025	584563	2.32	-	0	ID=pp.g352.t1.fz_znf;Target=fz_znf 1 180;Target_start=94;
CAIGQQ010030296.1	AUGUSTUS	protein_match	585043	585164	1.02	-	2	ID=pp.g352.t1.fz_linker;Target=fz_linker 12 52;Target_start=28;
CAIGQQ010030296.1	AUGUSTUS	protein_match	585471	585504	1.37	-	0	ID=pp.g352.t1.fz_linker;Target=fz_linker 1 12;Target_start=28;
CAIGQQ010030296.1	AUGUSTUS	protein_match	585505	585588	7.26	-	0	ID=pp.g352.t1.fz_finz;Target=fz_finz 1 28;Target_start=0;
CAIGQQ010030296.1	AUGUSTUS	interblock_region	581702	581719	.	-	0	ID=pp.g352.t1.iBR3
CAIGQQ010030296.1	AUGUSTUS	interblock_region	584564	584604	.	-	2	ID=pp.g352.t1.iBR2
CAIGQQ010030296.1	AUGUSTUS	interblock_region	585042	585042	.	-	0	ID=pp.g352.t1.iBR2
# protein sequence = [MAFIKEESEDIKIEETLTVKHEETEEAFRVKHEDPEEQTDSTACLVGKKKKRVITRANYKKSMPMGEYTEYECKQLQQ
# THYVMPLKEESEVIDEIKEENQYEDHPLTAEGNSFEKTSSLRRAQDIGGQQSEQCISNTVSHRRCITTDKGQKSYSCPHCEKSFNQTGHLRDHIRIHT
# GEKPYSCQQCGKRFIHSGHLRDHMRIHTGEKPYTCPHCGKSFTQKAHYTVHMRVHTGEKPYACSHCGKSFSRKGRYTDHLRFYSGNSCQKCGRSFSCN
# PLNXRLQIHEFKHTRSDGLVH]
# sequence of block fz_znf       94 [IKEENQYEDHPLTAEGNSFEKTSSLRRAQDIGGQQSEQCISNTVSHRRCITTDKGQKSYSCPHCEKSFNQTGHLRDHIRIHTGEKPYSCQQCGKRFIHSGHLRDHMRIHTGEKPYTCPHCGKSFTQKAHYTVHMRVHTGEKPYACSHCGKSFSRKGRYTDHLRFYSGNSCQKCGRSFSCNPLNXRLQIHEFKHTRS] 290
# sequence of block fz_linker    28 [RVKHEDPEEQTDSTACLVGKKKKRVITRANYKKSMPMGEYTEYECKQLQQTH] 80
# sequence of block fz_finz       0 [MAFIKEESEDIKIEETLTVKHEETEEAF] 28
# Evidence for and against this transcript:
# % of transcript supported by hints (any source): 0
# CDS exons: 0/7
# CDS introns: 0/6
# 5'UTR exons and introns: 0/0
# 3'UTR exons and introns: 0/0
# hint groups fully obeyed: 18
#     RM:  18
# incompatible hint groups: 4
#     RM:   4
# end gene g352
###
# start gene g353
CAIGQQ010030296.1	AUGUSTUS	gene	589017	592795	1	-	.	ID=g353
CAIGQQ010030296.1	AUGUSTUS	transcript	589017	592795	.	-	.	ID=g353.t1;Parent=g353
CAIGQQ010030296.1	AUGUSTUS	stop_codon	589017	589019	.	-	0	Parent=g353.t1
CAIGQQ010030296.1	AUGUSTUS	CDS	589020	589429	.	-	2	ID=g353.t1.cds;Parent=g353.t1
CAIGQQ010030296.1	AUGUSTUS	CDS	589772	590260	.	-	2	ID=g353.t1.cds;Parent=g353.t1
CAIGQQ010030296.1	AUGUSTUS	CDS	592678	592795	.	-	0	ID=g353.t1.cds;Parent=g353.t1
CAIGQQ010030296.1	AUGUSTUS	start_codon	592793	592795	.	-	0	Parent=g353.t1
CAIGQQ010030296.1	AUGUSTUS	protein_match	589056	589429	5.86	-	2	ID=pp.g353.t1.fz_znf;Target=fz_znf 72 196;Target_start=131;
CAIGQQ010030296.1	AUGUSTUS	protein_match	589772	589985	5.16	-	0	ID=pp.g353.t1.fz_znf;Target=fz_znf 1 72;Target_start=131;
CAIGQQ010030296.1	AUGUSTUS	protein_match	590139	590260	1.04	-	2	ID=pp.g353.t1.fz_linker;Target=fz_linker 12 52;Target_start=28;
CAIGQQ010030296.1	AUGUSTUS	protein_match	592678	592711	1.37	-	0	ID=pp.g353.t1.fz_linker;Target=fz_linker 1 12;Target_start=28;
CAIGQQ010030296.1	AUGUSTUS	protein_match	592712	592795	7.65	-	0	ID=pp.g353.t1.fz_finz;Target=fz_finz 1 28;Target_start=0;
CAIGQQ010030296.1	AUGUSTUS	interblock_region	589017	589055	.	-	0	ID=pp.g353.t1.iBR3
CAIGQQ010030296.1	AUGUSTUS	interblock_region	589986	590138	.	-	0	ID=pp.g353.t1.iBR2
# protein sequence = [MAFIKEESEDVEIEETFTVKHEETEEAFRVKHEDPEEQTGLMTLKEESEVINEIKDEQQYEYHPFTAEENSFSSSKTQ
# KTLSQITGQTTGSLQHGKCINNEALNKQIKFHRRQKASPQCGNQKAHSKDFGKKRHTCLQCGKGFSHTGHLRDHIRIHTGEKPHRCSQCGKSFNKKGH
# YTAHMRIHSGEQQYTCPQCGKGFSQTGHLEDHIRIHTGEKPYTCQQCGKSFIQKGNYRVHMRIHSEEKPYTCQQCGKSFTQKGNYRVHMRIHSEVKPY
# NCQQCERSFSQKEHFRVHMRIHTGEKPYSCQQCGKSFALKAYLMNHVKKHPTHTLKTLWGVSFEK]
# sequence of block fz_znf      131 [KRHTCLQCGKGFSHTGHLRDHIRIHTGEKPHRCSQCGKSFNKKGHYTAHMRIHSGEQQYTCPQCGKGFSQTGHLEDHIRIHTGEKPYTCQQCGKSFIQKGNYRVHMRIHSEEKPYTCQQCGKSFTQKGNYRVHMRIHSEVKPYNCQQCERSFSQKEHFRVHMRIHTGEKPYSCQQCGKSFALKAYLMNHVKKHPTH] 327
# sequence of block fz_linker    28 [RVKHEDPEEQTGLMTLKEESEVINEIKDEQQYEYHPFTAEENSFSSSKTQKT] 80
# sequence of block fz_finz       0 [MAFIKEESEDVEIEETFTVKHEETEEAF] 28
# Evidence for and against this transcript:
# % of transcript supported by hints (any source): 0
# CDS exons: 0/3
# CDS introns: 0/2
# 5'UTR exons and introns: 0/0
# 3'UTR exons and introns: 0/0
# hint groups fully obeyed: 13
#     RM:  13
# incompatible hint groups: 2
#     RM:   2
# end gene g353
###
# start gene g354
CAIGQQ010030296.1	AUGUSTUS	gene	596642	598713	1	-	.	ID=g354
CAIGQQ010030296.1	AUGUSTUS	transcript	596642	598713	.	-	.	ID=g354.t1;Parent=g354
CAIGQQ010030296.1	AUGUSTUS	stop_codon	596642	596644	.	-	0	Parent=g354.t1
CAIGQQ010030296.1	AUGUSTUS	CDS	596645	596821	.	-	0	ID=g354.t1.cds;Parent=g354.t1
CAIGQQ010030296.1	AUGUSTUS	CDS	596927	597097	.	-	0	ID=g354.t1.cds;Parent=g354.t1
CAIGQQ010030296.1	AUGUSTUS	CDS	597184	597284	.	-	2	ID=g354.t1.cds;Parent=g354.t1
CAIGQQ010030296.1	AUGUSTUS	CDS	598372	598496	.	-	1	ID=g354.t1.cds;Parent=g354.t1
CAIGQQ010030296.1	AUGUSTUS	CDS	598583	598713	.	-	0	ID=g354.t1.cds;Parent=g354.t1
CAIGQQ010030296.1	AUGUSTUS	start_codon	598711	598713	.	-	0	Parent=g354.t1
# protein sequence = [MKTLTYKSLCFPEAMKARDVHNQEDLPNYYYRDDGMMVWEAVKSFVSDVVEIYYSSDETVQEDEEIQAFVQDVYSSGM
# KNCPNSGEFPNILKTREQLVEYLTLVIFTASAQHAAVNFGQFDWFSWVPNTPSTMRKPPPTEKGKVDMKYIMESLPDRGRSSWHLGAVWALSQFQHNE
# LFLGEYPDKYFTEEPATEAIENFRKTLVDITKIIKKRNETLELPYWYLSPDRIPNSVAI]
# Evidence for and against this transcript:
# % of transcript supported by hints (any source): 0
# CDS exons: 0/5
# CDS introns: 0/4
# 5'UTR exons and introns: 0/0
# 3'UTR exons and introns: 0/0
# hint groups fully obeyed: 10
#     RM:  10
# incompatible hint groups: 0
# end gene g354
###
#
# ----- prediction on sequence number 399 (length = 48184, name = CAIGQQ010030296.1:604288-652472) -----
#
# Predicted genes for sequence number 399 on both strands
# start gene g355
CAIGQQ010030296.1	AUGUSTUS	gene	604424	606865	1	-	.	ID=g355
CAIGQQ010030296.1	AUGUSTUS	transcript	604424	606865	.	-	.	ID=g355.t1;Parent=g355
CAIGQQ010030296.1	AUGUSTUS	stop_codon	604424	604426	.	-	0	Parent=g355.t1
CAIGQQ010030296.1	AUGUSTUS	CDS	604427	604550	.	-	1	ID=g355.t1.cds;Parent=g355.t1
CAIGQQ010030296.1	AUGUSTUS	CDS	605652	605733	.	-	2	ID=g355.t1.cds;Parent=g355.t1
CAIGQQ010030296.1	AUGUSTUS	CDS	605837	606050	.	-	0	ID=g355.t1.cds;Parent=g355.t1
CAIGQQ010030296.1	AUGUSTUS	CDS	606716	606865	.	-	0	ID=g355.t1.cds;Parent=g355.t1
CAIGQQ010030296.1	AUGUSTUS	start_codon	606863	606865	.	-	0	Parent=g355.t1
# protein sequence = [MFTYRVSVETGDQVFAGTLNYIYLTLVGKERSSDQTLLDKSWFTRLERGTKLWLKVVSIDIHVEETLGELLLVKLEKE
# KFLIKDDWYCRSISVTAPTGDCFEFPCYHWIADQEELVLPEGRGRLPQDEKLSILKQYRHQELENRQKHFRWNEWKAGLPLSIDASGCSELPLDIQFD
# TAKSVDFNVNFLEG]
# Evidence for and against this transcript:
# % of transcript supported by hints (any source): 0
# CDS exons: 0/4
# CDS introns: 0/3
# 5'UTR exons and introns: 0/0
# 3'UTR exons and introns: 0/0
# hint groups fully obeyed: 6
#     RM:   6
# incompatible hint groups: 1
#     RM:   1
# end gene g355
###
# start gene g356
CAIGQQ010030296.1	AUGUSTUS	gene	616065	619371	1	-	.	ID=g356
CAIGQQ010030296.1	AUGUSTUS	transcript	616065	619371	.	-	.	ID=g356.t1;Parent=g356
CAIGQQ010030296.1	AUGUSTUS	stop_codon	616065	616067	.	-	0	Parent=g356.t1
CAIGQQ010030296.1	AUGUSTUS	CDS	616068	616996	.	-	2	ID=g356.t1.cds;Parent=g356.t1
CAIGQQ010030296.1	AUGUSTUS	CDS	619287	619371	.	-	0	ID=g356.t1.cds;Parent=g356.t1
CAIGQQ010030296.1	AUGUSTUS	start_codon	619369	619371	.	-	0	Parent=g356.t1
CAIGQQ010030296.1	AUGUSTUS	protein_match	616191	616778	4.72	-	0	ID=pp.g356.t1.fz_znf;Target=fz_znf 1 196;Target_start=101;
CAIGQQ010030296.1	AUGUSTUS	protein_match	616842	616996	1.53	-	2	ID=pp.g356.t1.fz_linker;Target=fz_linker 1 52;Target_start=28;
CAIGQQ010030296.1	AUGUSTUS	protein_match	619287	619287	1	-	0	ID=pp.g356.t1.fz_linker;Target=fz_linker 1 1;Target_start=28;
CAIGQQ010030296.1	AUGUSTUS	protein_match	619288	619371	8.12	-	0	ID=pp.g356.t1.fz_finz;Target=fz_finz 1 28;Target_start=0;
CAIGQQ010030296.1	AUGUSTUS	interblock_region	616065	616190	.	-	0	ID=pp.g356.t1.iBR3
CAIGQQ010030296.1	AUGUSTUS	interblock_region	616779	616841	.	-	0	ID=pp.g356.t1.iBR2
# protein sequence = [MAFVKEESEDVDIEEAFRVKHEDSEEQTALMILKEESEHVNVIEEGDLHEKQCDLMQSFSGSKLKTPQKKGSKRNFAC
# KVCGKRFSKKGILKVHMIVHTRVKPFTCQQCGQSFPRKESFKIHMNIHTGEKPFTCVHCGKSFAHKGTLYTHEKIHTGEKTYTCKLCGKTLNRKGNLQ
# THMRVHTGEKPFTCARCQKSFTRKESLNKHMLSHFRESRFQCHQCGVTFTDRTHLESHVVTHIGREHFMCHLCGIGCTNNANLKIHMRIHTGEKPYSC
# QHCGKSFSRPTTLKNHSRIHTGEKPYTCTQCGRSFTHRGNFNTHRRIHSGERPFRSLLCTVTVE]
# sequence of block fz_znf      101 [KPFTCQQCGQSFPRKESFKIHMNIHTGEKPFTCVHCGKSFAHKGTLYTHEKIHTGEKTYTCKLCGKTLNRKGNLQTHMRVHTGEKPFTCARCQKSFTRKESLNKHMLSHFRESRFQCHQCGVTFTDRTHLESHVVTHIGREHFMCHLCGIGCTNNANLKIHMRIHTGEKPYSCQHCGKSFSRPTTLKNHSRIHTGE] 297
# sequence of block fz_linker    28 [ALMILKEESEHVNVIEEGDLHEKQCDLMQSFSGSKLKTPQKKGSKRNFACKV] 80
# sequence of block fz_finz       0 [MAFVKEESEDVDIEEAFRVKHEDSEEQT] 28
# Evidence for and against this transcript:
# % of transcript supported by hints (any source): 0
# CDS exons: 0/2
# CDS introns: 0/1
# 5'UTR exons and introns: 0/0
# 3'UTR exons and introns: 0/0
# hint groups fully obeyed: 16
#     RM:  16
# incompatible hint groups: 1
#     RM:   1
# end gene g356
###
# start gene g357
CAIGQQ010030296.1	AUGUSTUS	gene	621354	624413	1	+	.	ID=g357
CAIGQQ010030296.1	AUGUSTUS	transcript	621354	624413	.	+	.	ID=g357.t1;Parent=g357
CAIGQQ010030296.1	AUGUSTUS	start_codon	621354	621356	.	+	0	Parent=g357.t1
CAIGQQ010030296.1	AUGUSTUS	CDS	621354	621471	.	+	0	ID=g357.t1.cds;Parent=g357.t1
CAIGQQ010030296.1	AUGUSTUS	CDS	623593	624410	.	+	2	ID=g357.t1.cds;Parent=g357.t1
CAIGQQ010030296.1	AUGUSTUS	stop_codon	624411	624413	.	+	0	Parent=g357.t1
CAIGQQ010030296.1	AUGUSTUS	protein_match	621354	621437	6.91	+	0	ID=pp.g357.t1.fz_finz;Target=fz_finz 1 28;Target_start=0;
CAIGQQ010030296.1	AUGUSTUS	protein_match	621438	621471	1.22	+	0	ID=pp.g357.t1.fz_linker;Target=fz_linker 1 12;Target_start=28;
CAIGQQ010030296.1	AUGUSTUS	protein_match	623593	623714	1.03	+	2	ID=pp.g357.t1.fz_linker;Target=fz_linker 12 52;Target_start=28;
CAIGQQ010030296.1	AUGUSTUS	protein_match	623811	624398	4.44	+	0	ID=pp.g357.t1.fz_znf;Target=fz_znf 1 196;Target_start=112;
CAIGQQ010030296.1	AUGUSTUS	interblock_region	623715	623810	.	+	0	ID=pp.g357.t1.iBR2
CAIGQQ010030296.1	AUGUSTUS	interblock_region	624399	624413	.	+	0	ID=pp.g357.t1.iBR3
# protein sequence = [MAFIKEEREDLEIEETFTVKHEETEEAFRVKHEDAEEQTDLIVVKVESEDLSEIQEVNPHDCKTGENSQNENTDSPKS
# AQKTTTCHVFCQLCGKSFANKGTLKIHTRLHTGEKPYTCQECGDSFPRIDTLKTHMNIHTGEKPFVCQLCGKTFKQKSNLTTHMRVHTGEKPYSCQQC
# GKCLTTKRRLDEHVLMHFRDNSFKCHQCELSFSDTEILKRHITTHIGQKPFICLQCGVSCTNKANLKTHTMIHTGEKPFACIECGKCFSRKHCLQDHM
# VIHTGEKPYRCDLCGKSFTNSGNHYLHMRTHTREKKLG]
# sequence of block fz_finz       0 [MAFIKEEREDLEIEETFTVKHEETEEAF] 28
# sequence of block fz_linker    28 [RVKHEDAEEQTDLIVVKVESEDLSEIQEVNPHDCKTGENSQNENTDSPKSAQ] 80
# sequence of block fz_znf      112 [KPYTCQECGDSFPRIDTLKTHMNIHTGEKPFVCQLCGKTFKQKSNLTTHMRVHTGEKPYSCQQCGKCLTTKRRLDEHVLMHFRDNSFKCHQCELSFSDTEILKRHITTHIGQKPFICLQCGVSCTNKANLKTHTMIHTGEKPFACIECGKCFSRKHCLQDHMVIHTGEKPYRCDLCGKSFTNSGNHYLHMRTHTRE] 308
# Evidence for and against this transcript:
# % of transcript supported by hints (any source): 0
# CDS exons: 0/2
# CDS introns: 0/1
# 5'UTR exons and introns: 0/0
# 3'UTR exons and introns: 0/0
# hint groups fully obeyed: 20
#     RM:  20
# incompatible hint groups: 2
#     RM:   2
# end gene g357
###
# start gene g358
CAIGQQ010030296.1	AUGUSTUS	gene	628724	631093	1	+	.	ID=g358
CAIGQQ010030296.1	AUGUSTUS	transcript	628724	631093	.	+	.	ID=g358.t1;Parent=g358
CAIGQQ010030296.1	AUGUSTUS	start_codon	628724	628726	.	+	0	Parent=g358.t1
CAIGQQ010030296.1	AUGUSTUS	CDS	628724	628808	.	+	0	ID=g358.t1.cds;Parent=g358.t1
CAIGQQ010030296.1	AUGUSTUS	CDS	630132	631090	.	+	2	ID=g358.t1.cds;Parent=g358.t1
CAIGQQ010030296.1	AUGUSTUS	stop_codon	631091	631093	.	+	0	Parent=g358.t1
CAIGQQ010030296.1	AUGUSTUS	protein_match	628724	628807	9.11	+	0	ID=pp.g358.t1.fz_finz;Target=fz_finz 1 28;Target_start=0;
CAIGQQ010030296.1	AUGUSTUS	protein_match	628808	628808	1	+	0	ID=pp.g358.t1.fz_linker;Target=fz_linker 1 1;Target_start=28;
CAIGQQ010030296.1	AUGUSTUS	protein_match	630132	630286	1.39	+	2	ID=pp.g358.t1.fz_linker;Target=fz_linker 1 52;Target_start=28;
CAIGQQ010030296.1	AUGUSTUS	protein_match	630494	631081	4.97	+	0	ID=pp.g358.t1.fz_znf;Target=fz_znf 1 196;Target_start=149;
CAIGQQ010030296.1	AUGUSTUS	interblock_region	630287	630493	.	+	0	ID=pp.g358.t1.iBR2
CAIGQQ010030296.1	AUGUSTUS	interblock_region	631082	631093	.	+	0	ID=pp.g358.t1.iBR3
# protein sequence = [MACIKEESEDVKIEETFTVKHEDPEEQTDFIVVKVESEDLNEAEEVKHSQTENTDSPKSAQKTKTTQVFCQLCGKSFV
# NKGTLKVHMKIHTGEKPFTCQQCGVSFPRIDTLKTHMNIHTGEKPFVCQLCGKTFAHKASLYIHKRLHTGEMPYTCKLCGKTFKQKSNLKTHMRVHTG
# EKPYTCQQCGKCLTSKRRLDEHVLMHFRDNSFKCHQCELSFSDMEILKRHITTHIGQKPFICLQCGVSCTNKANLKTHTRIHTGEKPFTCPHCEKCFS
# RKRSLQDHMGLHTGEKPYTCDQCGKSFTNSGSHYLHMRTHTGEKHFTCQQCGKSFSQNGTLKDHMRIHTREKPH]
# sequence of block fz_finz       0 [MACIKEESEDVKIEETFTVKHEDPEEQT] 28
# sequence of block fz_linker    28 [DFIVVKVESEDLNEAEEVKHSQTENTDSPKSAQKTKTTQVFCQLCGKSFVNK] 80
# sequence of block fz_znf      149 [MPYTCKLCGKTFKQKSNLKTHMRVHTGEKPYTCQQCGKCLTSKRRLDEHVLMHFRDNSFKCHQCELSFSDMEILKRHITTHIGQKPFICLQCGVSCTNKANLKTHTRIHTGEKPFTCPHCEKCFSRKRSLQDHMGLHTGEKPYTCDQCGKSFTNSGSHYLHMRTHTGEKHFTCQQCGKSFSQNGTLKDHMRIHTRE] 345
# Evidence for and against this transcript:
# % of transcript supported by hints (any source): 0
# CDS exons: 0/2
# CDS introns: 0/1
# 5'UTR exons and introns: 0/0
# 3'UTR exons and introns: 0/0
# hint groups fully obeyed: 10
#     RM:  10
# incompatible hint groups: 1
#     RM:   1
# end gene g358
###
# start gene g359
CAIGQQ010030296.1	AUGUSTUS	gene	637389	639999	1	+	.	ID=g359
CAIGQQ010030296.1	AUGUSTUS	transcript	637389	639999	.	+	.	ID=g359.t1;Parent=g359
CAIGQQ010030296.1	AUGUSTUS	start_codon	637389	637391	.	+	0	Parent=g359.t1
CAIGQQ010030296.1	AUGUSTUS	CDS	637389	637473	.	+	0	ID=g359.t1.cds;Parent=g359.t1
CAIGQQ010030296.1	AUGUSTUS	CDS	638573	639996	.	+	2	ID=g359.t1.cds;Parent=g359.t1
CAIGQQ010030296.1	AUGUSTUS	stop_codon	639997	639999	.	+	0	Parent=g359.t1
CAIGQQ010030296.1	AUGUSTUS	protein_match	637389	637472	8.92	+	0	ID=pp.g359.t1.fz_finz;Target=fz_finz 1 28;Target_start=0;
CAIGQQ010030296.1	AUGUSTUS	protein_match	637473	637473	1	+	0	ID=pp.g359.t1.fz_linker;Target=fz_linker 1 1;Target_start=28;
CAIGQQ010030296.1	AUGUSTUS	protein_match	638573	638727	1.28	+	2	ID=pp.g359.t1.fz_linker;Target=fz_linker 1 52;Target_start=28;
CAIGQQ010030296.1	AUGUSTUS	protein_match	638887	639474	5.78	+	0	ID=pp.g359.t1.fz_znf;Target=fz_znf 1 196;Target_start=133;
CAIGQQ010030296.1	AUGUSTUS	interblock_region	638728	638886	.	+	0	ID=pp.g359.t1.iBR2
CAIGQQ010030296.1	AUGUSTUS	interblock_region	639475	639999	.	+	0	ID=pp.g359.t1.iBR3
# protein sequence = [MASIKEESEDVKIEETFTVKHEDAEEQTELKEASQELDNVEEEDHISTEEHKLSTGEKSEQTERNPSGRRSKKLISNK
# SFPCHQCGKSFTQKQDMRVHMRVHTGEKPFRCQQCGQGFTQKGNLSAHMRAHNGDKPFTCTQCGQGFTRKEILNGHMRIHTGEKPFTCQQCGQSFTQR
# GNLKAHMRGHNKVKPFSCTECGQGFTQKGNLKAHMRAHNGEKPFDCCHCEQSFTRKEILNAHLRVHTGEKPYICIQCGQSFTQKGNLNSHMRRHNGEK
# PHACSQCGQSFTRKEVLTSHMRIHTGEKPYTCTECGHSFAQKGNYNTHMRGHRGEKPHTCTQCGRGFTRNEVLIAHMRVHTGDKPFTCQQCGQRFTQR
# GNLEGHMRSHGAEKPFVCTRCGKSFTQKGNLNAHMRAHNGEKPFACTNCGQNFTRKEILASHMRIHTGKKPYTCAHCGQSFTQRGNLKAHLRVHNGDK
# PFACSQCEQSFTRKEILNAHIRVHTGEKPFMCQ]
# sequence of block fz_finz       0 [MASIKEESEDVKIEETFTVKHEDAEEQT] 28
# sequence of block fz_linker    28 [ELKEASQELDNVEEEDHISTEEHKLSTGEKSEQTERNPSGRRSKKLISNKSF] 80
# sequence of block fz_znf      133 [KPFTCTQCGQGFTRKEILNGHMRIHTGEKPFTCQQCGQSFTQRGNLKAHMRGHNKVKPFSCTECGQGFTQKGNLKAHMRAHNGEKPFDCCHCEQSFTRKEILNAHLRVHTGEKPYICIQCGQSFTQKGNLNSHMRRHNGEKPHACSQCGQSFTRKEVLTSHMRIHTGEKPYTCTECGHSFAQKGNYNTHMRGHRGE] 329
# Evidence for and against this transcript:
# % of transcript supported by hints (any source): 0
# CDS exons: 0/2
# CDS introns: 0/1
# 5'UTR exons and introns: 0/0
# 3'UTR exons and introns: 0/0
# hint groups fully obeyed: 6
#     RM:   6
# incompatible hint groups: 0
# end gene g359
###
# start gene g360
CAIGQQ010030296.1	AUGUSTUS	gene	642794	646166	1	-	.	ID=g360
CAIGQQ010030296.1	AUGUSTUS	transcript	642794	646166	.	-	.	ID=g360.t1;Parent=g360
CAIGQQ010030296.1	AUGUSTUS	stop_codon	642794	642796	.	-	0	Parent=g360.t1
CAIGQQ010030296.1	AUGUSTUS	CDS	642797	643036	.	-	0	ID=g360.t1.cds;Parent=g360.t1
CAIGQQ010030296.1	AUGUSTUS	CDS	643153	643490	.	-	2	ID=g360.t1.cds;Parent=g360.t1
CAIGQQ010030296.1	AUGUSTUS	CDS	643627	643866	.	-	2	ID=g360.t1.cds;Parent=g360.t1
CAIGQQ010030296.1	AUGUSTUS	CDS	644617	645608	.	-	1	ID=g360.t1.cds;Parent=g360.t1
CAIGQQ010030296.1	AUGUSTUS	CDS	645691	646166	.	-	0	ID=g360.t1.cds;Parent=g360.t1
CAIGQQ010030296.1	AUGUSTUS	start_codon	646164	646166	.	-	0	Parent=g360.t1
# protein sequence = [MAASHYGQGRVVVLGHEDYLSRFPGLIMNALTWLRPDIRDTGVIGIQKRLRAVAENLNHCHIKTELGDFRNGLAIYIT
# DAYSVETCAKDLIAFLKAGGGLIIAGQAWHWSYEHRQESTIRNFPGNKVCSVAGIYFTEHPGEVGVFSVPRNIPSSWRAWTKGSNFKEDLEFLLEGVS
# EFDTRGDAVASEVLVHGPLAFPIALTPDGKTFIAGAYYGLGRVVLVSHESYLSKNTMSTFMINAIKWLAEGRQGVVGILPSLRAAHEVLAKSGLDCQL
# TGFRDDLSVYVCTSYSDAHCAEIQDFVAEGGGLLIGGHAWWWAYTHQGSNVMTENPGNRILNKMGLSLLEYTLSGGLYKAPEIEHSSKEGYHFWRMLQ
# RFAEHVKLGHKLTDQEQGYLKQLGSDCASYLRMRCYDSAAYTSVLALLTDIVKMPGFPQVSSNCPVESPKDRFMLHIGKEVYKVTPDPDALLPHIIKD
# RPNLPTVSNARVRITAKTTGETSVADWVGRIRQRPAPWAELEFENLIMTMHSDFIRNLDRPDEVAKLWDAIMRSVSDLAASPAKFPRKERFVGDVQIS
# AGFMHSGYPIMMLSDSASELLNVKEVHKYDFWGPIHELGHNQQRGVWEFPPHTTECTCNLWSVYVHEKVLGINKANAHPCMTLQSRQASIEEYFSGGK
# DFENWNTWTALETYMQLQEKFGWGAFKKVFSLYHDMKDVPNDNAGKMNLYAKTFSKVVNQNLSPFFKAWGWPIQPNTEQELSHLPAWRDHPVSQYA]
# Evidence for and against this transcript:
# % of transcript supported by hints (any source): 0
# CDS exons: 0/5
# CDS introns: 0/4
# 5'UTR exons and introns: 0/0
# 3'UTR exons and introns: 0/0
# hint groups fully obeyed: 6
#     RM:   6
# incompatible hint groups: 0
# end gene g360
###
#
# ----- prediction on sequence number 400 (length = 90350, name = CAIGQQ010030296.1:669131-759481) -----
#
# Predicted genes for sequence number 400 on both strands
# start gene g361
CAIGQQ010030296.1	AUGUSTUS	gene	674680	675675	1	-	.	ID=g361
CAIGQQ010030296.1	AUGUSTUS	transcript	674680	675675	.	-	.	ID=g361.t1;Parent=g361
CAIGQQ010030296.1	AUGUSTUS	stop_codon	674680	674682	.	-	0	Parent=g361.t1
CAIGQQ010030296.1	AUGUSTUS	CDS	674683	675675	.	-	0	ID=g361.t1.cds;Parent=g361.t1
CAIGQQ010030296.1	AUGUSTUS	start_codon	675673	675675	.	-	0	Parent=g361.t1
# protein sequence = [MRSCKDHMRVHTGEKPFTCQNCGKDFAYKRSFKAHMRLHTREKPYICQICRANFTEKRSFIDHIRLHTGEKPHTCKLC
# GKSFAQKGNLKSHLIIHSGEKPYACKQCESSFTQKIHLEKHMRVHTGEKPFGCDQCGKSFTDRYSLRVHMRIHTGEKPYACKQCGSGFIRKVNFDNHM
# KTHSGQKPFRCDQCGKSFSDKYNFSSHMNSHSGESTFVCPQCGKGFSYKYNFNTHMRVHTGEKPYTCCWCAQSFRHKYSLDVHVRDHTGENPHTCGLC
# GKSFKQKAFLKAHMTIHTGEKPFTCVQCGKSFRTKANLNEHTRIHFRSVNVLDVSNV]
# Evidence for and against this transcript:
# % of transcript supported by hints (any source): 0
# CDS exons: 0/1
# CDS introns: 0/0
# 5'UTR exons and introns: 0/0
# 3'UTR exons and introns: 0/0
# hint groups fully obeyed: 0
# incompatible hint groups: 0
# end gene g361
###
# start gene g362
CAIGQQ010030296.1	AUGUSTUS	gene	679284	684208	1	-	.	ID=g362
CAIGQQ010030296.1	AUGUSTUS	transcript	679284	684208	.	-	.	ID=g362.t1;Parent=g362
CAIGQQ010030296.1	AUGUSTUS	stop_codon	679284	679286	.	-	0	Parent=g362.t1
CAIGQQ010030296.1	AUGUSTUS	CDS	679287	680041	.	-	2	ID=g362.t1.cds;Parent=g362.t1
CAIGQQ010030296.1	AUGUSTUS	CDS	684091	684208	.	-	0	ID=g362.t1.cds;Parent=g362.t1
CAIGQQ010030296.1	AUGUSTUS	start_codon	684206	684208	.	-	0	Parent=g362.t1
CAIGQQ010030296.1	AUGUSTUS	protein_match	679314	679901	5.82	-	0	ID=pp.g362.t1.fz_znf;Target=fz_znf 1 196;Target_start=86;
CAIGQQ010030296.1	AUGUSTUS	protein_match	679920	680041	1.01	-	2	ID=pp.g362.t1.fz_linker;Target=fz_linker 12 52;Target_start=28;
CAIGQQ010030296.1	AUGUSTUS	protein_match	684091	684124	1.27	-	0	ID=pp.g362.t1.fz_linker;Target=fz_linker 1 12;Target_start=28;
CAIGQQ010030296.1	AUGUSTUS	protein_match	684125	684208	8.01	-	0	ID=pp.g362.t1.fz_finz;Target=fz_finz 1 28;Target_start=0;
CAIGQQ010030296.1	AUGUSTUS	interblock_region	679284	679313	.	-	0	ID=pp.g362.t1.iBR3
CAIGQQ010030296.1	AUGUSTUS	interblock_region	679902	679919	.	-	0	ID=pp.g362.t1.iBR2
# protein sequence = [MAFIKEESEDIKIEETFTVKHEETEEAFRVKHEDSEEQTDLMPLKDESQDQNEIEEKDQHDLSLDFRSGEESKQTKNT
# SEQAALKTQSNTCHQCGKSFTRKQNLKDHMRIHTGEKPYTCEQCGTSFTWKQNFTEHMRIHTGEKPHTCHQCRKSFTQKQYLTDHLRIHTGEKPYTCQ
# YCGKSFTWKRYHTVHMRSHTGGKSHTCHQCGKSFTWKQNLTDHMRIHTGEKPYTCQQCGNSFTLKQNLKNHMKIHTEGLPYTCHHCGKSFIWKKNLSE
# HMRVHIGEEPHTCQQSG]
# sequence of block fz_znf       86 [QSNTCHQCGKSFTRKQNLKDHMRIHTGEKPYTCEQCGTSFTWKQNFTEHMRIHTGEKPHTCHQCRKSFTQKQYLTDHLRIHTGEKPYTCQYCGKSFTWKRYHTVHMRSHTGGKSHTCHQCGKSFTWKQNLTDHMRIHTGEKPYTCQQCGNSFTLKQNLKNHMKIHTEGLPYTCHHCGKSFIWKKNLSEHMRVHIGE] 282
# sequence of block fz_linker    28 [RVKHEDSEEQTDLMPLKDESQDQNEIEEKDQHDLSLDFRSGEESKQTKNTSE] 80
# sequence of block fz_finz       0 [MAFIKEESEDIKIEETFTVKHEETEEAF] 28
# Evidence for and against this transcript:
# % of transcript supported by hints (any source): 0
# CDS exons: 0/2
# CDS introns: 0/1
# 5'UTR exons and introns: 0/0
# 3'UTR exons and introns: 0/0
# hint groups fully obeyed: 33
#     RM:  33
# incompatible hint groups: 2
#     RM:   2
# end gene g362
###
# start gene g363
CAIGQQ010030296.1	AUGUSTUS	gene	685838	689813	1	-	.	ID=g363
CAIGQQ010030296.1	AUGUSTUS	transcript	685838	689813	.	-	.	ID=g363.t1;Parent=g363
CAIGQQ010030296.1	AUGUSTUS	stop_codon	685838	685840	.	-	0	Parent=g363.t1
CAIGQQ010030296.1	AUGUSTUS	CDS	685841	686601	.	-	2	ID=g363.t1.cds;Parent=g363.t1
CAIGQQ010030296.1	AUGUSTUS	CDS	688675	688776	.	-	2	ID=g363.t1.cds;Parent=g363.t1
CAIGQQ010030296.1	AUGUSTUS	CDS	689250	689261	.	-	2	ID=g363.t1.cds;Parent=g363.t1
CAIGQQ010030296.1	AUGUSTUS	CDS	689810	689813	.	-	0	ID=g363.t1.cds;Parent=g363.t1
CAIGQQ010030296.1	AUGUSTUS	start_codon	689811	689813	.	-	0	Parent=g363.t1
CAIGQQ010030296.1	AUGUSTUS	protein_match	685874	686461	5.08	-	0	ID=pp.g363.t1.fz_znf;Target=fz_znf 1 196;Target_start=86;
CAIGQQ010030296.1	AUGUSTUS	protein_match	686480	686601	1.05	-	2	ID=pp.g363.t1.fz_linker;Target=fz_linker 12 52;Target_start=28;
CAIGQQ010030296.1	AUGUSTUS	protein_match	688675	688708	1.3	-	0	ID=pp.g363.t1.fz_linker;Target=fz_linker 1 12;Target_start=28;
CAIGQQ010030296.1	AUGUSTUS	protein_match	688709	688776	6.93	-	2	ID=pp.g363.t1.fz_finz;Target=fz_finz 6 28;Target_start=0;
CAIGQQ010030296.1	AUGUSTUS	protein_match	689250	689261	1.24	-	2	ID=pp.g363.t1.fz_finz;Target=fz_finz 2 6;Target_start=0;
CAIGQQ010030296.1	AUGUSTUS	protein_match	689810	689813	39.1	-	0	ID=pp.g363.t1.fz_finz;Target=fz_finz 1 2;Target_start=0;
CAIGQQ010030296.1	AUGUSTUS	interblock_region	685838	685873	.	-	0	ID=pp.g363.t1.iBR3
CAIGQQ010030296.1	AUGUSTUS	interblock_region	686462	686479	.	-	0	ID=pp.g363.t1.iBR2
# protein sequence = [MNFPLEESEDIKIEETFTVKHEETEEAFTVKHEDPEEQTDPTPFKEESEDQNEIEEKDQYEGCRDFRCEEQPKQTKTS
# FRKKAQKTKSFTCHQCGKSFTRKQSLIDHTRIHTGEKPFFCQECGKSFSWKQNLTEHMMIHTGEKQHTCQECGKGFIRNQKLTEHMKVHTGEKPFICQ
# QCGKCFIRKQKLKDHMRTHTGERPFVCHHCGRSFTWKQKLTDHTSTHTGEKRLPCQECGKSFSQKHDLAQHMKVHTGEKPYTCQHCGKSFSTKGNHKR
# HELGHTKASLTPEKSVERV]
# sequence of block fz_znf       86 [KSFTCHQCGKSFTRKQSLIDHTRIHTGEKPFFCQECGKSFSWKQNLTEHMMIHTGEKQHTCQECGKGFIRNQKLTEHMKVHTGEKPFICQQCGKCFIRKQKLKDHMRTHTGERPFVCHHCGRSFTWKQKLTDHTSTHTGEKRLPCQECGKSFSQKHDLAQHMKVHTGEKPYTCQHCGKSFSTKGNHKRHELGHTKA] 282
# sequence of block fz_linker    28 [TVKHEDPEEQTDPTPFKEESEDQNEIEEKDQYEGCRDFRCEEQPKQTKTSFR] 80
# sequence of block fz_finz       0 [MNFPLEESEDIKIEETFTVKHEETEEAF] 28
# Evidence for and against this transcript:
# % of transcript supported by hints (any source): 0
# CDS exons: 0/4
# CDS introns: 0/3
# 5'UTR exons and introns: 0/0
# 3'UTR exons and introns: 0/0
# hint groups fully obeyed: 13
#     RM:  13
# incompatible hint groups: 3
#     RM:   3
# end gene g363
###
# start gene g364
CAIGQQ010030296.1	AUGUSTUS	gene	692068	697839	1	-	.	ID=g364
CAIGQQ010030296.1	AUGUSTUS	transcript	692068	697839	.	-	.	ID=g364.t1;Parent=g364
CAIGQQ010030296.1	AUGUSTUS	stop_codon	692068	692070	.	-	0	Parent=g364.t1
CAIGQQ010030296.1	AUGUSTUS	CDS	692071	692975	.	-	2	ID=g364.t1.cds;Parent=g364.t1
CAIGQQ010030296.1	AUGUSTUS	CDS	694083	694158	.	-	0	ID=g364.t1.cds;Parent=g364.t1
CAIGQQ010030296.1	AUGUSTUS	CDS	697831	697839	.	-	0	ID=g364.t1.cds;Parent=g364.t1
CAIGQQ010030296.1	AUGUSTUS	start_codon	697837	697839	.	-	0	Parent=g364.t1
CAIGQQ010030296.1	AUGUSTUS	protein_match	692188	692775	5.65	-	0	ID=pp.g364.t1.fz_znf;Target=fz_znf 1 196;Target_start=95;
CAIGQQ010030296.1	AUGUSTUS	protein_match	692821	692975	1.57	-	2	ID=pp.g364.t1.fz_linker;Target=fz_linker 1 52;Target_start=28;
CAIGQQ010030296.1	AUGUSTUS	protein_match	694083	694083	1	-	0	ID=pp.g364.t1.fz_linker;Target=fz_linker 1 1;Target_start=28;
CAIGQQ010030296.1	AUGUSTUS	protein_match	694084	694158	3.43	-	0	ID=pp.g364.t1.fz_finz;Target=fz_finz 4 28;Target_start=0;
CAIGQQ010030296.1	AUGUSTUS	protein_match	697831	697839	2.55	-	0	ID=pp.g364.t1.fz_finz;Target=fz_finz 1 3;Target_start=0;
CAIGQQ010030296.1	AUGUSTUS	interblock_region	692068	692187	.	-	0	ID=pp.g364.t1.iBR3
CAIGQQ010030296.1	AUGUSTUS	interblock_region	692776	692820	.	-	0	ID=pp.g364.t1.iBR2
# protein sequence = [MSSIEETFKHEETEEAFRVKHEDPEEQTDPTPFKEESEDQNESEEKNQYGEQPKQTKTSSPKTAQKTAPITCHQCGKS
# FTRKRSLIDHTRIHTGEKPYVCQECGKSFSGKQNIQHHMKMHTGEKHHSCQHCGKSFTWKKNLTEHMRIHTGEKPHDCQECGKSFIRKQKLIDHMKVH
# TGEKPHTCQHCGKSFNRKQKLKDHVRIHTGERSYVCHQCGRSFTWKQNLTTHMKTHTGEKPYVCHHCGKSFSQKQKLTDHTSTHTGEKPFPCQECGKS
# FSQKHVLAQHMKVHTGEKPYTCQHCGKSFSIKGNHKRHELGHTKASLTPEKSVERV]
# sequence of block fz_znf       95 [KPYVCQECGKSFSGKQNIQHHMKMHTGEKHHSCQHCGKSFTWKKNLTEHMRIHTGEKPHDCQECGKSFIRKQKLIDHMKVHTGEKPHTCQHCGKSFNRKQKLKDHVRIHTGERSYVCHQCGRSFTWKQNLTTHMKTHTGEKPYVCHHCGKSFSQKQKLTDHTSTHTGEKPFPCQECGKSFSQKHVLAQHMKVHTGE] 291
# sequence of block fz_linker    28 [DPTPFKEESEDQNESEEKNQYGEQPKQTKTSSPKTAQKTAPITCHQCGKSFT] 80
# sequence of block fz_finz       0 [MSSIEETFKHEETEEAFRVKHEDPEEQT] 28
# Evidence for and against this transcript:
# % of transcript supported by hints (any source): 0
# CDS exons: 0/3
# CDS introns: 0/2
# 5'UTR exons and introns: 0/0
# 3'UTR exons and introns: 0/0
# hint groups fully obeyed: 38
#     RM:  38
# incompatible hint groups: 3
#     RM:   3
# end gene g364
###
# start gene g365
CAIGQQ010030296.1	AUGUSTUS	gene	700028	709001	1	-	.	ID=g365
CAIGQQ010030296.1	AUGUSTUS	transcript	700028	709001	.	-	.	ID=g365.t1;Parent=g365
CAIGQQ010030296.1	AUGUSTUS	stop_codon	700028	700030	.	-	0	Parent=g365.t1
CAIGQQ010030296.1	AUGUSTUS	CDS	700031	700905	.	-	2	ID=g365.t1.cds;Parent=g365.t1
CAIGQQ010030296.1	AUGUSTUS	CDS	702889	703212	.	-	2	ID=g365.t1.cds;Parent=g365.t1
CAIGQQ010030296.1	AUGUSTUS	CDS	705348	705423	.	-	0	ID=g365.t1.cds;Parent=g365.t1
CAIGQQ010030296.1	AUGUSTUS	CDS	708993	709001	.	-	0	ID=g365.t1.cds;Parent=g365.t1
CAIGQQ010030296.1	AUGUSTUS	start_codon	708999	709001	.	-	0	Parent=g365.t1
CAIGQQ010030296.1	AUGUSTUS	protein_match	700115	700702	6.02	-	0	ID=pp.g365.t1.fz_znf;Target=fz_znf 1 196;Target_start=204;
CAIGQQ010030296.1	AUGUSTUS	protein_match	703058	703212	1.81	-	2	ID=pp.g365.t1.fz_linker;Target=fz_linker 1 52;Target_start=28;
CAIGQQ010030296.1	AUGUSTUS	protein_match	705348	705348	1	-	0	ID=pp.g365.t1.fz_linker;Target=fz_linker 1 1;Target_start=28;
CAIGQQ010030296.1	AUGUSTUS	protein_match	705349	705423	3.43	-	0	ID=pp.g365.t1.fz_finz;Target=fz_finz 4 28;Target_start=0;
CAIGQQ010030296.1	AUGUSTUS	protein_match	708993	709001	1.43	-	0	ID=pp.g365.t1.fz_finz;Target=fz_finz 1 3;Target_start=0;
CAIGQQ010030296.1	AUGUSTUS	interblock_region	700028	700114	.	-	0	ID=pp.g365.t1.iBR3
CAIGQQ010030296.1	AUGUSTUS	interblock_region	700703	700905	.	-	2	ID=pp.g365.t1.iBR2
CAIGQQ010030296.1	AUGUSTUS	interblock_region	702889	703057	.	-	0	ID=pp.g365.t1.iBR2
# protein sequence = [MEGIEETFKHEETEEAFRVKHEDPEEQTDLMQLKEESQDQNDIVEKDQYEETSEQTKTSSEIRGLKTESNTCHQCGKS
# FTRKQSFTNHMRIHTGEKPYTCQQCGKSFTCKQYHRNHMKVHTGAKPYTCPQCGKSFTELMPLKEESQDQNEMEGTVQDEGCLDFRSGEESTSSQKAA
# EPNTCHHCGKSFIRKQYLTNHMRIHNGERPFKCHQCVKIFTQKQNFTDHMRIHTGEKPYACQQCGKSFTWKRYLIEHTRMHSGEKPYACQECGKSFAR
# KHMLTIHMRMHTGERPYCCQECGKSFTQKHILTDHMRVHTGEKPHVCQHCGKSFTWKQYYTEHMRVHTGEKPHTCLQCGKSFTCKQNLTDHMRIHTGE
# KPYSCQYCGKSFTCKQNLRSHMKVHTGERPHVCSQCGKSYPWRKNLKEHMRIHTVD]
# sequence of block fz_znf      204 [RPFKCHQCVKIFTQKQNFTDHMRIHTGEKPYACQQCGKSFTWKRYLIEHTRMHSGEKPYACQECGKSFARKHMLTIHMRMHTGERPYCCQECGKSFTQKHILTDHMRVHTGEKPHVCQHCGKSFTWKQYYTEHMRVHTGEKPHTCLQCGKSFTCKQNLTDHMRIHTGEKPYSCQYCGKSFTCKQNLRSHMKVHTGE] 400
# sequence of block fz_linker    28 [DLMQLKEESQDQNDIVEKDQYEETSEQTKTSSEIRGLKTESNTCHQCGKSFT] 80
# sequence of block fz_finz       0 [MEGIEETFKHEETEEAFRVKHEDPEEQT] 28
# Evidence for and against this transcript:
# % of transcript supported by hints (any source): 0
# CDS exons: 0/4
# CDS introns: 0/3
# 5'UTR exons and introns: 0/0
# 3'UTR exons and introns: 0/0
# hint groups fully obeyed: 33
#     RM:  33
# incompatible hint groups: 1
#     RM:   1
# end gene g365
###
# start gene g366
CAIGQQ010030296.1	AUGUSTUS	gene	713023	716716	1	-	.	ID=g366
CAIGQQ010030296.1	AUGUSTUS	transcript	713023	716716	.	-	.	ID=g366.t1;Parent=g366
CAIGQQ010030296.1	AUGUSTUS	stop_codon	713023	713025	.	-	0	Parent=g366.t1
CAIGQQ010030296.1	AUGUSTUS	CDS	713026	714228	.	-	0	ID=g366.t1.cds;Parent=g366.t1
CAIGQQ010030296.1	AUGUSTUS	CDS	716630	716716	.	-	0	ID=g366.t1.cds;Parent=g366.t1
CAIGQQ010030296.1	AUGUSTUS	start_codon	716714	716716	.	-	0	Parent=g366.t1
CAIGQQ010030296.1	AUGUSTUS	protein_match	713431	714018	5.99	-	0	ID=pp.g366.t1.fz_znf;Target=fz_znf 1 196;Target_start=99;
CAIGQQ010030296.1	AUGUSTUS	protein_match	714076	714228	1.84	-	0	ID=pp.g366.t1.fz_linker;Target=fz_linker 2 52;Target_start=28;
CAIGQQ010030296.1	AUGUSTUS	protein_match	716630	716632	0.721	-	0	ID=pp.g366.t1.fz_linker;Target=fz_linker 1 1;Target_start=28;
CAIGQQ010030296.1	AUGUSTUS	protein_match	716633	716716	8.01	-	0	ID=pp.g366.t1.fz_finz;Target=fz_finz 1 28;Target_start=0;
CAIGQQ010030296.1	AUGUSTUS	interblock_region	713023	713430	.	-	0	ID=pp.g366.t1.iBR3
CAIGQQ010030296.1	AUGUSTUS	interblock_region	714019	714075	.	-	0	ID=pp.g366.t1.iBR2
# protein sequence = [MAFIKEESEDIKIEETFTVKHEETEEAFRLMPLKEESQDQNESEEKDQHEETSGEQSEQTKSTPERLASKTKSHTCHQ
# CGKSFAQKQSFTKHMRIHTGEKPYTCKQCGKSFTQKHMLTEHLRVHTGEKPYTCKQCGKGFTCKRYLAEHMRVHTGEKPYVCQLCGKSFTWKRYHTEH
# MRIHSGEKPYVCQQCGKGFICNQNLVKHMKVHTGEKPYTCEQCGKSFTCKQNLQNHMKFHTGGNLYTCQHCGKSFTRNQRLTEHTRIHTGEKPYTCQE
# CGKSFTGEQNLKNHMKIHAGEKIYTCKQCGKSFTWKQNLTEHTKIHTGEKPYTCQECGKSFFWKQTLIEHTRIHTGEKPNTCHQCGKSFTWKQNLTDH
# MRIHSGEKPHTCHQCGKSFICTQSLKRHMNVHTGEKPHTCHQCGKSFSWKKKPHRAYE]
# sequence of block fz_znf       99 [KPYTCKQCGKSFTQKHMLTEHLRVHTGEKPYTCKQCGKGFTCKRYLAEHMRVHTGEKPYVCQLCGKSFTWKRYHTEHMRIHSGEKPYVCQQCGKGFICNQNLVKHMKVHTGEKPYTCEQCGKSFTCKQNLQNHMKFHTGGNLYTCQHCGKSFTRNQRLTEHTRIHTGEKPYTCQECGKSFTGEQNLKNHMKIHAGE] 295
# sequence of block fz_linker    28 [RLMPLKEESQDQNESEEKDQHEETSGEQSEQTKSTPERLASKTKSHTCHQCG] 80
# sequence of block fz_finz       0 [MAFIKEESEDIKIEETFTVKHEETEEAF] 28
# Evidence for and against this transcript:
# % of transcript supported by hints (any source): 0
# CDS exons: 0/2
# CDS introns: 0/1
# 5'UTR exons and introns: 0/0
# 3'UTR exons and introns: 0/0
# hint groups fully obeyed: 7
#     RM:   7
# incompatible hint groups: 1
#     RM:   1
# end gene g366
###
# start gene g367
CAIGQQ010030296.1	AUGUSTUS	gene	720349	727170	1	-	.	ID=g367
CAIGQQ010030296.1	AUGUSTUS	transcript	720349	727170	.	-	.	ID=g367.t1;Parent=g367
CAIGQQ010030296.1	AUGUSTUS	stop_codon	720349	720351	.	-	0	Parent=g367.t1
CAIGQQ010030296.1	AUGUSTUS	CDS	720352	721325	.	-	2	ID=g367.t1.cds;Parent=g367.t1
CAIGQQ010030296.1	AUGUSTUS	CDS	723426	723500	.	-	2	ID=g367.t1.cds;Parent=g367.t1
CAIGQQ010030296.1	AUGUSTUS	CDS	727161	727170	.	-	0	ID=g367.t1.cds;Parent=g367.t1
CAIGQQ010030296.1	AUGUSTUS	start_codon	727168	727170	.	-	0	Parent=g367.t1
CAIGQQ010030296.1	AUGUSTUS	protein_match	720535	721122	6.31	-	0	ID=pp.g367.t1.fz_znf;Target=fz_znf 1 196;Target_start=96;
CAIGQQ010030296.1	AUGUSTUS	protein_match	721171	721325	1.69	-	2	ID=pp.g367.t1.fz_linker;Target=fz_linker 1 52;Target_start=28;
CAIGQQ010030296.1	AUGUSTUS	protein_match	723426	723426	1	-	0	ID=pp.g367.t1.fz_linker;Target=fz_linker 1 1;Target_start=28;
CAIGQQ010030296.1	AUGUSTUS	protein_match	723427	723500	2.57	-	2	ID=pp.g367.t1.fz_finz;Target=fz_finz 4 28;Target_start=0;
CAIGQQ010030296.1	AUGUSTUS	protein_match	727161	727170	3.45	-	0	ID=pp.g367.t1.fz_finz;Target=fz_finz 1 4;Target_start=0;
CAIGQQ010030296.1	AUGUSTUS	interblock_region	720349	720534	.	-	0	ID=pp.g367.t1.iBR3
CAIGQQ010030296.1	AUGUSTUS	interblock_region	721123	721170	.	-	0	ID=pp.g367.t1.iBR2
# protein sequence = [MNFXKLTVKHEETEEAFTVKQEDPEEKTDLMPLKEEGQDQIEKDQHEEISEEEPEQTKTSSERTAQKTKSNTCHQCGK
# SFTRKYSFTNHMRIHSGEKPHACHQCEKSFTCKQNLKKHMRVHTGEKPHACHQCGNSFTCKQTLTIHMRIHTGEKPYTCQNCGKSFAWKQTLTDHMRI
# HTGEKPYTCLQCGKSFTCKLNLKKHMQIHTGEKPYTCQHCGRRFTWQQSLKKHTRIHTGEKPHSCLQCGKSFTCKQTLKKHMDIHTREKPHTCHLCGK
# SFAWKQSFTDHMRIHTGENSHTCQQCGKIFSWQQTLIEHMRIHTGEKPYTCYQCGKSFSWKKSLSEHMKVHSREKTSIC]
# sequence of block fz_znf       96 [KPHACHQCEKSFTCKQNLKKHMRVHTGEKPHACHQCGNSFTCKQTLTIHMRIHTGEKPYTCQNCGKSFAWKQTLTDHMRIHTGEKPYTCLQCGKSFTCKLNLKKHMQIHTGEKPYTCQHCGRRFTWQQSLKKHTRIHTGEKPHSCLQCGKSFTCKQTLKKHMDIHTREKPHTCHLCGKSFAWKQSFTDHMRIHTGE] 292
# sequence of block fz_linker    28 [DLMPLKEEGQDQIEKDQHEEISEEEPEQTKTSSERTAQKTKSNTCHQCGKSF] 80
# sequence of block fz_finz       0 [MNFXKLTVKHEETEEAFTVKQEDPEEKT] 28
# Evidence for and against this transcript:
# % of transcript supported by hints (any source): 0
# CDS exons: 0/3
# CDS introns: 0/2
# 5'UTR exons and introns: 0/0
# 3'UTR exons and introns: 0/0
# hint groups fully obeyed: 45
#     RM:  45
# incompatible hint groups: 0
# end gene g367
###
# start gene g368
CAIGQQ010030296.1	AUGUSTUS	gene	728754	732461	1	-	.	ID=g368
CAIGQQ010030296.1	AUGUSTUS	transcript	728754	732461	.	-	.	ID=g368.t1;Parent=g368
CAIGQQ010030296.1	AUGUSTUS	stop_codon	728754	728756	.	-	0	Parent=g368.t1
CAIGQQ010030296.1	AUGUSTUS	CDS	728757	730151	.	-	0	ID=g368.t1.cds;Parent=g368.t1
CAIGQQ010030296.1	AUGUSTUS	CDS	730478	730548	.	-	2	ID=g368.t1.cds;Parent=g368.t1
CAIGQQ010030296.1	AUGUSTUS	CDS	732446	732461	.	-	0	ID=g368.t1.cds;Parent=g368.t1
CAIGQQ010030296.1	AUGUSTUS	start_codon	732459	732461	.	-	0	Parent=g368.t1
CAIGQQ010030296.1	AUGUSTUS	protein_match	729006	729593	6.09	-	0	ID=pp.g368.t1.fz_znf;Target=fz_znf 1 196;Target_start=215;
CAIGQQ010030296.1	AUGUSTUS	protein_match	729999	730151	1.62	-	0	ID=pp.g368.t1.fz_linker;Target=fz_linker 2 52;Target_start=28;
CAIGQQ010030296.1	AUGUSTUS	protein_match	730478	730480	0.721	-	0	ID=pp.g368.t1.fz_linker;Target=fz_linker 1 1;Target_start=28;
CAIGQQ010030296.1	AUGUSTUS	protein_match	730481	730548	6.93	-	2	ID=pp.g368.t1.fz_finz;Target=fz_finz 6 28;Target_start=0;
CAIGQQ010030296.1	AUGUSTUS	protein_match	732446	732461	2.22	-	0	ID=pp.g368.t1.fz_finz;Target=fz_finz 1 6;Target_start=0;
CAIGQQ010030296.1	AUGUSTUS	interblock_region	728754	729005	.	-	0	ID=pp.g368.t1.iBR3
CAIGQQ010030296.1	AUGUSTUS	interblock_region	729594	729998	.	-	0	ID=pp.g368.t1.iBR2
# protein sequence = [MICSKKESEDIKIEETFTVKHEETEEAFRLTPLKEESQDQNEMDEKNQYEGCLDTRSGEESEQTRNSSQKIAQKTKSN
# TCQQCGTSFNRKQSLKNHMRIHTGEKPYTCQECGRSFNRKQYLTDHLRIHTGEKPYMCYQCGNSFNQKQYLTDHMRMHTGEKPYTCQQCGTSFTRKRY
# LTDHLRIHTGEKPYACQQCGKSFTRKAMFRDHMSNHKGEKPYTCQQCGKSFTWKQYLTKHMRTHTGEKPYTCQQCGKTFTWKQNLEEHMRIHTGEKLY
# TCQQCEKGFNRKEKLAEHMLIHNGEMPYICQQCGEGFNRKDKLADHMRIHTGDQPYICQQCGKSFTQKQNLKEHMRIHTGEKPHTCQQCGKSFTWKQN
# LTDHMRIHTGEKPHTCQQCGKSFACKQYLTDHNSTHTGEKLYSCQKCEKSFVWKQNLTEHMKVHTGEKPHTCEQCGKSFSWKKNLTEHMRNHTKEKPY
# ACQQCGQSFRYKKCLDSHVTVHTG]
# sequence of block fz_znf      215 [KPYTCQQCGKSFTWKQYLTKHMRTHTGEKPYTCQQCGKTFTWKQNLEEHMRIHTGEKLYTCQQCEKGFNRKEKLAEHMLIHNGEMPYICQQCGEGFNRKDKLADHMRIHTGDQPYICQQCGKSFTQKQNLKEHMRIHTGEKPHTCQQCGKSFTWKQNLTDHMRIHTGEKPHTCQQCGKSFACKQYLTDHNSTHTGE] 411
# sequence of block fz_linker    28 [RLTPLKEESQDQNEMDEKNQYEGCLDTRSGEESEQTRNSSQKIAQKTKSNTC] 80
# sequence of block fz_finz       0 [MICSKKESEDIKIEETFTVKHEETEEAF] 28
# Evidence for and against this transcript:
# % of transcript supported by hints (any source): 0
# CDS exons: 0/3
# CDS introns: 0/2
# 5'UTR exons and introns: 0/0
# 3'UTR exons and introns: 0/0
# hint groups fully obeyed: 12
#     RM:  12
# incompatible hint groups: 1
#     RM:   1
# end gene g368
###
# start gene g369
CAIGQQ010030296.1	AUGUSTUS	gene	735186	738846	1	-	.	ID=g369
CAIGQQ010030296.1	AUGUSTUS	transcript	735186	738846	.	-	.	ID=g369.t1;Parent=g369
CAIGQQ010030296.1	AUGUSTUS	stop_codon	735186	735188	.	-	0	Parent=g369.t1
CAIGQQ010030296.1	AUGUSTUS	CDS	735189	735802	.	-	2	ID=g369.t1.cds;Parent=g369.t1
CAIGQQ010030296.1	AUGUSTUS	CDS	738825	738846	.	-	0	ID=g369.t1.cds;Parent=g369.t1
CAIGQQ010030296.1	AUGUSTUS	start_codon	738844	738846	.	-	0	Parent=g369.t1
# protein sequence = [MVMKNMKDADSNIIYSKRLRGGRNPVDFKVSSDINKNLLKKETWEIKKETNKKPKIDLASVSVDLLDTINIIDTYDRP
# KSTSKKGKYANYGKYVKGLQDKPDHRIPKAGVFAEAGVGRAVAEASVFEAEAKGPNASAGVGASVTGAAMMARAEVASVSAKAGPVAAKLGLGVDTGA
# SIGLGGLEAKILGTGISIGPKTSVSVLGSELSCSVM]
# Evidence for and against this transcript:
# % of transcript supported by hints (any source): 0
# CDS exons: 0/2
# CDS introns: 0/1
# 5'UTR exons and introns: 0/0
# 3'UTR exons and introns: 0/0
# hint groups fully obeyed: 25
#     RM:  25
# incompatible hint groups: 0
# end gene g369
###
# start gene g370
CAIGQQ010030296.1	AUGUSTUS	gene	744398	751239	1	+	.	ID=g370
CAIGQQ010030296.1	AUGUSTUS	transcript	744398	751239	.	+	.	ID=g370.t1;Parent=g370
CAIGQQ010030296.1	AUGUSTUS	start_codon	744398	744400	.	+	0	Parent=g370.t1
CAIGQQ010030296.1	AUGUSTUS	CDS	744398	744482	.	+	0	ID=g370.t1.cds;Parent=g370.t1
CAIGQQ010030296.1	AUGUSTUS	CDS	748678	748708	.	+	2	ID=g370.t1.cds;Parent=g370.t1
CAIGQQ010030296.1	AUGUSTUS	CDS	750354	750397	.	+	1	ID=g370.t1.cds;Parent=g370.t1
CAIGQQ010030296.1	AUGUSTUS	CDS	750554	751236	.	+	2	ID=g370.t1.cds;Parent=g370.t1
CAIGQQ010030296.1	AUGUSTUS	stop_codon	751237	751239	.	+	0	Parent=g370.t1
CAIGQQ010030296.1	AUGUSTUS	protein_match	744398	744481	5.24	+	0	ID=pp.g370.t1.fz_finz;Target=fz_finz 1 28;Target_start=0;
CAIGQQ010030296.1	AUGUSTUS	protein_match	744482	744482	1	+	0	ID=pp.g370.t1.fz_linker;Target=fz_linker 1 1;Target_start=28;
CAIGQQ010030296.1	AUGUSTUS	protein_match	748678	748708	1.06	+	1	ID=pp.g370.t1.fz_linker;Target=fz_linker 1 11;Target_start=27;
CAIGQQ010030296.1	AUGUSTUS	protein_match	750354	750397	1.15	+	0	ID=pp.g370.t1.fz_linker;Target=fz_linker 12 26;Target_start=27;
CAIGQQ010030296.1	AUGUSTUS	protein_match	750554	750633	1.09	+	2	ID=pp.g370.t1.fz_linker;Target=fz_linker 26 52;Target_start=28;
CAIGQQ010030296.1	AUGUSTUS	protein_match	750646	751233	5.53	+	0	ID=pp.g370.t1.fz_znf;Target=fz_znf 1 196;Target_start=84;
CAIGQQ010030296.1	AUGUSTUS	interblock_region	750634	750645	.	+	0	ID=pp.g370.t1.iBR2
CAIGQQ010030296.1	AUGUSTUS	interblock_region	751234	751239	.	+	0	ID=pp.g370.t1.iBR3
# protein sequence = [MASIKQESEDIRIEETFTLKREEFEEQADQPAVKEQYSRSTLTSEKYTFFPKRDMMAFKEESQELTNTEEPDRSEKHA
# RTHAVEKPHTCPQCGKGFKHKGSLHVHMRTHTREKPFSCCECGANFSLKKVLSRHMKTHSGENPFTCRECGMSFNRKEVLNKHMRVHTREKPFSCQQC
# GKSFTQDGSLKRHMLTHTGQKPHNCQQCGYRFFRKNSLERHMRQHTGEKPYTCQQCGRSFSLKPTLDAHMRIHTGEKPFVCGQCGKSFRHNVTLTNHI
# KTHKGEN]
# sequence of block fz_finz       0 [MASIKQESEDIRIEETFTLKREEFEEQA] 28
# sequence of block fz_linker    28 [DQPAVKEQYSRSTLTSEKYTFFPKRDMMAFKEESQELTNTEEPDRSEKHART] 80
# sequence of block fz_znf       84 [KPHTCPQCGKGFKHKGSLHVHMRTHTREKPFSCCECGANFSLKKVLSRHMKTHSGENPFTCRECGMSFNRKEVLNKHMRVHTREKPFSCQQCGKSFTQDGSLKRHMLTHTGQKPHNCQQCGYRFFRKNSLERHMRQHTGEKPYTCQQCGRSFSLKPTLDAHMRIHTGEKPFVCGQCGKSFRHNVTLTNHIKTHKGE] 280
# Evidence for and against this transcript:
# % of transcript supported by hints (any source): 0
# CDS exons: 0/4
# CDS introns: 0/3
# 5'UTR exons and introns: 0/0
# 3'UTR exons and introns: 0/0
# hint groups fully obeyed: 17
#     RM:  17
# incompatible hint groups: 1
#     RM:   1
# end gene g370
###
# start gene g371
CAIGQQ010030296.1	AUGUSTUS	gene	751412	757635	1	+	.	ID=g371
CAIGQQ010030296.1	AUGUSTUS	transcript	751412	757635	.	+	.	ID=g371.t1;Parent=g371
CAIGQQ010030296.1	AUGUSTUS	start_codon	751412	751414	.	+	0	Parent=g371.t1
CAIGQQ010030296.1	AUGUSTUS	CDS	751412	751422	.	+	0	ID=g371.t1.cds;Parent=g371.t1
CAIGQQ010030296.1	AUGUSTUS	CDS	753100	753110	.	+	1	ID=g371.t1.cds;Parent=g371.t1
CAIGQQ010030296.1	AUGUSTUS	CDS	753821	753836	.	+	2	ID=g371.t1.cds;Parent=g371.t1
CAIGQQ010030296.1	AUGUSTUS	CDS	753950	753962	.	+	1	ID=g371.t1.cds;Parent=g371.t1
CAIGQQ010030296.1	AUGUSTUS	CDS	754101	754114	.	+	0	ID=g371.t1.cds;Parent=g371.t1
CAIGQQ010030296.1	AUGUSTUS	CDS	754304	754314	.	+	1	ID=g371.t1.cds;Parent=g371.t1
CAIGQQ010030296.1	AUGUSTUS	CDS	754471	754479	.	+	2	ID=g371.t1.cds;Parent=g371.t1
CAIGQQ010030296.1	AUGUSTUS	CDS	754829	755500	.	+	2	ID=g371.t1.cds;Parent=g371.t1
CAIGQQ010030296.1	AUGUSTUS	CDS	757466	757632	.	+	2	ID=g371.t1.cds;Parent=g371.t1
CAIGQQ010030296.1	AUGUSTUS	stop_codon	757633	757635	.	+	0	Parent=g371.t1
CAIGQQ010030296.1	AUGUSTUS	protein_match	751412	751422	2.97	+	0	ID=pp.g371.t1.fz_finz;Target=fz_finz 1 4;Target_start=0;
CAIGQQ010030296.1	AUGUSTUS	protein_match	753100	753110	1.56	+	0	ID=pp.g371.t1.fz_finz;Target=fz_finz 5 8;Target_start=0;
CAIGQQ010030296.1	AUGUSTUS	protein_match	753821	753836	1.36	+	1	ID=pp.g371.t1.fz_finz;Target=fz_finz 8 13;Target_start=0;
CAIGQQ010030296.1	AUGUSTUS	protein_match	753950	753962	2.51	+	0	ID=pp.g371.t1.fz_finz;Target=fz_finz 14 18;Target_start=0;
CAIGQQ010030296.1	AUGUSTUS	protein_match	754101	754114	3.08	+	2	ID=pp.g371.t1.fz_finz;Target=fz_finz 18 22;Target_start=0;
CAIGQQ010030296.1	AUGUSTUS	protein_match	754304	754314	0.828	+	0	ID=pp.g371.t1.fz_finz;Target=fz_finz 23 26;Target_start=0;
CAIGQQ010030296.1	AUGUSTUS	protein_match	754471	754478	0.353	+	2	ID=pp.g371.t1.fz_finz;Target=fz_finz 26 28;Target_start=0;
CAIGQQ010030296.1	AUGUSTUS	protein_match	754479	754479	1	+	0	ID=pp.g371.t1.fz_linker;Target=fz_linker 1 1;Target_start=28;
CAIGQQ010030296.1	AUGUSTUS	protein_match	754829	754983	1.2	+	2	ID=pp.g371.t1.fz_linker;Target=fz_linker 1 52;Target_start=28;
CAIGQQ010030296.1	AUGUSTUS	protein_match	755002	755500	5.48	+	0	ID=pp.g371.t1.fz_znf;Target=fz_znf 1 167;Target_start=86;
CAIGQQ010030296.1	AUGUSTUS	protein_match	757466	757554	7.37	+	2	ID=pp.g371.t1.fz_znf;Target=fz_znf 167 196;Target_start=86;
CAIGQQ010030296.1	AUGUSTUS	interblock_region	754984	755001	.	+	0	ID=pp.g371.t1.iBR2
CAIGQQ010030296.1	AUGUSTUS	interblock_region	757555	757635	.	+	0	ID=pp.g371.t1.iBR3
# protein sequence = [MIIHKIKGIKLKRNKTFCVNQCVNEVTSYMKAQKKGGQERKKTKPNPNKKHARTRTVEKPHTCPQCGKGFKQRGNLHI
# HMRIHTREKPFSCCECGANFSLKQVLTRHMKTHSGENPFTCRECGMSFNRKEVLNRHMRVHTREKPFSCQQCGKSFTQDGSLKRHMLTHTGQKPHTCQ
# QCGYRFFHKNSLKLHMRQHTGEKPYTCQQCGRSFSVKSTLDAHMRIHTGEKPFVCGQCGKSFRHNATLTNHIKTHKGEKPYTCQQCGRSFSLKPTLDA
# HMRIHTGEKPFVCGQCGKSFRHNATLTNHIKTHR]
# sequence of block fz_finz       0 [MIIHKIKGIKLKRNKTFCVNQCVNEVTS] 28
# sequence of block fz_linker    28 [YMKAQKKGGQERKKTKPNPNKKHARTRTVEKPHTCPQCGKGFKQRGNLHIHM] 80
# sequence of block fz_znf       86 [KPFSCCECGANFSLKQVLTRHMKTHSGENPFTCRECGMSFNRKEVLNRHMRVHTREKPFSCQQCGKSFTQDGSLKRHMLTHTGQKPHTCQQCGYRFFHKNSLKLHMRQHTGEKPYTCQQCGRSFSVKSTLDAHMRIHTGEKPFVCGQCGKSFRHNATLTNHIKTHKGEKPYTCQQCGRSFSLKPTLDAHMRIHTGE] 282
# Evidence for and against this transcript:
# % of transcript supported by hints (any source): 0
# CDS exons: 0/9
# CDS introns: 0/8
# 5'UTR exons and introns: 0/0
# 3'UTR exons and introns: 0/0
# hint groups fully obeyed: 41
#     RM:  41
# incompatible hint groups: 4
#     RM:   4
# end gene g371
###
#
# ----- prediction on sequence number 401 (length = 65725, name = CAIGQQ010030296.1:765706-831431) -----
#
# Predicted genes for sequence number 401 on both strands
# start gene g372
CAIGQQ010030296.1	AUGUSTUS	gene	765821	767599	1	+	.	ID=g372
CAIGQQ010030296.1	AUGUSTUS	transcript	765821	767599	.	+	.	ID=g372.t1;Parent=g372
CAIGQQ010030296.1	AUGUSTUS	start_codon	765821	765823	.	+	0	Parent=g372.t1
CAIGQQ010030296.1	AUGUSTUS	CDS	765821	767596	.	+	0	ID=g372.t1.cds;Parent=g372.t1
CAIGQQ010030296.1	AUGUSTUS	stop_codon	767597	767599	.	+	0	Parent=g372.t1
# protein sequence = [MKKKADCILHCTKENVTHFKAFYTELFIAEGDMQDVNQEHEILKIDDAFKEKKAALRSIRCEDIFAELKAKSEKNTVL
# TKGIAGIGKTVSVRKFILDWAEGKTNHDIHCVFLLPFREINLMTNEDFSLHEFLLKFYPELKELEMSVLFQQCNLAFIFDGLDESRLPLNFKSRTVNN
# VDERSSVDMLFTSLVKGNLLPSALVWVTSRPAAANQIPPRYVGLFTEVQGFNDQQKEEYFRNRIADEAQASEIISHIKTSRSLYIMCHIPVFCWITAT
# VLQDVFQRNIKNTGTTLTEMYIHFLLIQMTMKSQKYDPEEEREYAKLLESNREVILKLAKLAFEQLKKENVVFYEQDLKECGIDVNVEFTGMIAEIFK
# MEHGLHEAKVFYFVHLSVQEFLAAVYVFFCFINRNMNELTFFFEGSQSTAQSELQFLFRKTFRKIRFHDLIKRATDKAMRSKRGHLDLFLRFLLGISL
# ESSQNLLKGLFSHIIDTTRSIKKISPHFKQLQNKNISCHSSVNLFFCLIELKDHSLYEEIQRNLSSDRRPGKELSSSMCTVLTYIVLMSEKELDEFNP
# KRFTSSQESYKKLIPAVRCCRKAL]
# Evidence for and against this transcript:
# % of transcript supported by hints (any source): 0
# CDS exons: 0/1
# CDS introns: 0/0
# 5'UTR exons and introns: 0/0
# 3'UTR exons and introns: 0/0
# hint groups fully obeyed: 0
# incompatible hint groups: 1
#     RM:   1
# end gene g372
###
# start gene g373
CAIGQQ010030296.1	AUGUSTUS	gene	780706	784184	1	+	.	ID=g373
CAIGQQ010030296.1	AUGUSTUS	transcript	780706	784184	.	+	.	ID=g373.t1;Parent=g373
CAIGQQ010030296.1	AUGUSTUS	start_codon	780706	780708	.	+	0	Parent=g373.t1
CAIGQQ010030296.1	AUGUSTUS	CDS	780706	780823	.	+	0	ID=g373.t1.cds;Parent=g373.t1
CAIGQQ010030296.1	AUGUSTUS	CDS	782209	782232	.	+	2	ID=g373.t1.cds;Parent=g373.t1
CAIGQQ010030296.1	AUGUSTUS	CDS	783439	784181	.	+	2	ID=g373.t1.cds;Parent=g373.t1
CAIGQQ010030296.1	AUGUSTUS	stop_codon	784182	784184	.	+	0	Parent=g373.t1
CAIGQQ010030296.1	AUGUSTUS	protein_match	780706	780789	8.01	+	0	ID=pp.g373.t1.fz_finz;Target=fz_finz 1 28;Target_start=0;
CAIGQQ010030296.1	AUGUSTUS	protein_match	780790	780823	1.37	+	0	ID=pp.g373.t1.fz_linker;Target=fz_linker 1 12;Target_start=28;
CAIGQQ010030296.1	AUGUSTUS	protein_match	782209	782232	1.01	+	1	ID=pp.g373.t1.fz_linker;Target=fz_linker 12 20;Target_start=27;
CAIGQQ010030296.1	AUGUSTUS	protein_match	783439	783536	1.08	+	2	ID=pp.g373.t1.fz_linker;Target=fz_linker 20 52;Target_start=28;
CAIGQQ010030296.1	AUGUSTUS	protein_match	783573	784160	4.55	+	0	ID=pp.g373.t1.fz_znf;Target=fz_znf 1 196;Target_start=92;
CAIGQQ010030296.1	AUGUSTUS	interblock_region	783537	783572	.	+	0	ID=pp.g373.t1.iBR2
CAIGQQ010030296.1	AUGUSTUS	interblock_region	784161	784184	.	+	0	ID=pp.g373.t1.iBR3
# protein sequence = [MAFIKEESEDIKIEETFTVKHEETEEAFRVKHEDPEEQTENRSHSVQDLMPLKEESQDQNEKEEMDEGCLDFRSGEES
# EQAETSSQETAEKTKSNTCHQCGKSFIWKQSLKKHMKFHTGENLYTCEDCGKSFTCKQNLTHHTRVHTREKPYTCQQCGKTFAWKQNLTEHMNSHTGK
# MPYDCQQCGKSFIWKQNLTKHMKFHTGENLHTCQLCGKSFSGNQYFVEHMRIHTGEKPYTCQQCGKSFIWKKNLSEHMRTHSGAKPYTCQQCGQSFTT
# KTNLTRHLKRKVHTHSVEFQK]
# sequence of block fz_finz       0 [MAFIKEESEDIKIEETFTVKHEETEEAF] 28
# sequence of block fz_linker    28 [RVKHEDPEEQTENRSHSVQDLMPLKEESQDQNEKEEMDEGCLDFRSGEESEQ] 80
# sequence of block fz_znf       92 [KSNTCHQCGKSFIWKQSLKKHMKFHTGENLYTCEDCGKSFTCKQNLTHHTRVHTREKPYTCQQCGKTFAWKQNLTEHMNSHTGKMPYDCQQCGKSFIWKQNLTKHMKFHTGENLHTCQLCGKSFSGNQYFVEHMRIHTGEKPYTCQQCGKSFIWKKNLSEHMRTHSGAKPYTCQQCGQSFTTKTNLTRHLKRKVHT] 288
# Evidence for and against this transcript:
# % of transcript supported by hints (any source): 0
# CDS exons: 0/3
# CDS introns: 0/2
# 5'UTR exons and introns: 0/0
# 3'UTR exons and introns: 0/0
# hint groups fully obeyed: 18
#     RM:  18
# incompatible hint groups: 1
#     RM:   1
# end gene g373
###
# start gene g374
CAIGQQ010030296.1	AUGUSTUS	gene	789975	793588	1	+	.	ID=g374
CAIGQQ010030296.1	AUGUSTUS	transcript	789975	793588	.	+	.	ID=g374.t1;Parent=g374
CAIGQQ010030296.1	AUGUSTUS	start_codon	789975	789977	.	+	0	Parent=g374.t1
CAIGQQ010030296.1	AUGUSTUS	CDS	789975	790028	.	+	0	ID=g374.t1.cds;Parent=g374.t1
CAIGQQ010030296.1	AUGUSTUS	CDS	792014	792025	.	+	0	ID=g374.t1.cds;Parent=g374.t1
CAIGQQ010030296.1	AUGUSTUS	CDS	792102	792111	.	+	0	ID=g374.t1.cds;Parent=g374.t1
CAIGQQ010030296.1	AUGUSTUS	CDS	792417	792440	.	+	2	ID=g374.t1.cds;Parent=g374.t1
CAIGQQ010030296.1	AUGUSTUS	CDS	792705	793585	.	+	2	ID=g374.t1.cds;Parent=g374.t1
CAIGQQ010030296.1	AUGUSTUS	stop_codon	793586	793588	.	+	0	Parent=g374.t1
CAIGQQ010030296.1	AUGUSTUS	protein_match	789975	790028	7.2	+	0	ID=pp.g374.t1.fz_finz;Target=fz_finz 1 18;Target_start=0;
CAIGQQ010030296.1	AUGUSTUS	protein_match	792014	792025	0.443	+	2	ID=pp.g374.t1.fz_finz;Target=fz_finz 19 23;Target_start=0;
CAIGQQ010030296.1	AUGUSTUS	protein_match	792102	792111	3.44	+	2	ID=pp.g374.t1.fz_finz;Target=fz_finz 23 26;Target_start=0;
CAIGQQ010030296.1	AUGUSTUS	protein_match	792417	792424	0.217	+	2	ID=pp.g374.t1.fz_finz;Target=fz_finz 26 28;Target_start=0;
CAIGQQ010030296.1	AUGUSTUS	protein_match	792425	792440	0.804	+	0	ID=pp.g374.t1.fz_linker;Target=fz_linker 1 6;Target_start=28;
CAIGQQ010030296.1	AUGUSTUS	protein_match	792705	792844	1.04	+	2	ID=pp.g374.t1.fz_linker;Target=fz_linker 6 52;Target_start=28;
CAIGQQ010030296.1	AUGUSTUS	protein_match	792932	793519	5.71	+	0	ID=pp.g374.t1.fz_znf;Target=fz_znf 1 196;Target_start=109;
CAIGQQ010030296.1	AUGUSTUS	interblock_region	792845	792931	.	+	0	ID=pp.g374.t1.iBR2
CAIGQQ010030296.1	AUGUSTUS	interblock_region	793520	793588	.	+	0	ID=pp.g374.t1.iBR3
# protein sequence = [MAFIKEESEDIKIEETLAVGRKLTDLSEEREVWEDLIPPKEESEDQNEAEENDQYEEYCDFRPEEESEQTKTPSEKTP
# RKMKSNTCQQCGRSFTRKQYLIEHMTIHNGEKPYTCQQCGKSFTWKQNLKIHMRTHTEEKPYTCHLCGKSFTRKQNLTKHMGVHTGEKPYTCECCGKC
# FTRQQNLTGHMRVHTGEKPYTCQHCGQNFTWKQNLTGHMSIHTGGKAHSCNQCEKSFTRKQNLIDHMKIHTEGKAHSCHQCGKSFTRKQILTEHLRTH
# TGEKPYTCQQCGKCFATKAYLKRHKRVHTGETSLTPANSVDRVSDLNIILIPM]
# sequence of block fz_finz       0 [MAFIKEESEDIKIEETLAVGRKLTDLSE] 28
# sequence of block fz_linker    28 [EREVWEDLIPPKEESEDQNEAEENDQYEEYCDFRPEEESEQTKTPSEKTPRK] 80
# sequence of block fz_znf      109 [KPYTCQQCGKSFTWKQNLKIHMRTHTEEKPYTCHLCGKSFTRKQNLTKHMGVHTGEKPYTCECCGKCFTRQQNLTGHMRVHTGEKPYTCQHCGQNFTWKQNLTGHMSIHTGGKAHSCNQCEKSFTRKQNLIDHMKIHTEGKAHSCHQCGKSFTRKQILTEHLRTHTGEKPYTCQQCGKCFATKAYLKRHKRVHTGE] 305
# Evidence for and against this transcript:
# % of transcript supported by hints (any source): 0
# CDS exons: 0/5
# CDS introns: 0/4
# 5'UTR exons and introns: 0/0
# 3'UTR exons and introns: 0/0
# hint groups fully obeyed: 23
#     RM:  23
# incompatible hint groups: 4
#     RM:   4
# end gene g374
###
# start gene g375
CAIGQQ010030296.1	AUGUSTUS	gene	797276	807012	1	+	.	ID=g375
CAIGQQ010030296.1	AUGUSTUS	transcript	797276	807012	.	+	.	ID=g375.t1;Parent=g375
CAIGQQ010030296.1	AUGUSTUS	start_codon	797276	797278	.	+	0	Parent=g375.t1
CAIGQQ010030296.1	AUGUSTUS	CDS	797276	797393	.	+	0	ID=g375.t1.cds;Parent=g375.t1
CAIGQQ010030296.1	AUGUSTUS	CDS	798154	798239	.	+	2	ID=g375.t1.cds;Parent=g375.t1
CAIGQQ010030296.1	AUGUSTUS	CDS	801162	801747	.	+	0	ID=g375.t1.cds;Parent=g375.t1
CAIGQQ010030296.1	AUGUSTUS	CDS	802258	802282	.	+	2	ID=g375.t1.cds;Parent=g375.t1
CAIGQQ010030296.1	AUGUSTUS	CDS	804016	804025	.	+	1	ID=g375.t1.cds;Parent=g375.t1
CAIGQQ010030296.1	AUGUSTUS	CDS	806173	806183	.	+	0	ID=g375.t1.cds;Parent=g375.t1
CAIGQQ010030296.1	AUGUSTUS	CDS	806973	807009	.	+	1	ID=g375.t1.cds;Parent=g375.t1
CAIGQQ010030296.1	AUGUSTUS	stop_codon	807010	807012	.	+	0	Parent=g375.t1
CAIGQQ010030296.1	AUGUSTUS	protein_match	797276	797359	8.01	+	0	ID=pp.g375.t1.fz_finz;Target=fz_finz 1 28;Target_start=0;
CAIGQQ010030296.1	AUGUSTUS	protein_match	797360	797393	1.37	+	0	ID=pp.g375.t1.fz_linker;Target=fz_linker 1 12;Target_start=28;
CAIGQQ010030296.1	AUGUSTUS	protein_match	798154	798239	1.11	+	1	ID=pp.g375.t1.fz_linker;Target=fz_linker 12 41;Target_start=27;
CAIGQQ010030296.1	AUGUSTUS	protein_match	801162	801197	0.934	+	0	ID=pp.g375.t1.fz_linker;Target=fz_linker 41 52;Target_start=28;
CAIGQQ010030296.1	AUGUSTUS	protein_match	801213	801747	3.62	+	0	ID=pp.g375.t1.fz_znf;Target=fz_znf 1 179;Target_start=85;
CAIGQQ010030296.1	AUGUSTUS	protein_match	802258	802282	2.15	+	1	ID=pp.g375.t1.fz_znf;Target=fz_znf 179 187;Target_start=84;
CAIGQQ010030296.1	AUGUSTUS	protein_match	804016	804025	1.87	+	0	ID=pp.g375.t1.fz_znf;Target=fz_znf 188 191;Target_start=84;
CAIGQQ010030296.1	AUGUSTUS	protein_match	806173	806183	11.7	+	2	ID=pp.g375.t1.fz_znf;Target=fz_znf 191 194;Target_start=84;
CAIGQQ010030296.1	AUGUSTUS	protein_match	806973	806979	0.152	+	1	ID=pp.g375.t1.fz_znf;Target=fz_znf 194 196;Target_start=85;
CAIGQQ010030296.1	AUGUSTUS	interblock_region	801198	801212	.	+	0	ID=pp.g375.t1.iBR2
CAIGQQ010030296.1	AUGUSTUS	interblock_region	806980	807012	.	+	0	ID=pp.g375.t1.iBR3
# protein sequence = [MAFIKEESEDIKIEETFTVKHEETEEAFRVKHEDPEEQTDQHTHPIKHTTLGSIRGHCGQPTVGTDTGICGFVFFLFI
# STEDAVSLKLGAHCESISGGESEQTKTSHKTAWNSIFNTCHQCGKTFNRKQYFIEHMTIHSGEKPYTCRQCGKSFTWKQNLNIHMRIHSGEKPYTCQQ
# CGKSFTRKQNLTGHMAVHSEEKPYACQHCGRSFSRKQNLTGHMAVHSEDKLHTCQQCGKSFTTKANLKRHEMVHTGEKPYICQHCGQLFTVKAGLPIH
# WCVHLSLTLPLTPSPVH]
# sequence of block fz_finz       0 [MAFIKEESEDIKIEETFTVKHEETEEAF] 28
# sequence of block fz_linker    28 [RVKHEDPEEQTDQHTHPIKHTTLGSIRGHCGQPTVGTDTGICGFVFFLFIST] 80
# sequence of block fz_znf       85 [LKLGAHCESISGGESEQTKTSHKTAWNSIFNTCHQCGKTFNRKQYFIEHMTIHSGEKPYTCRQCGKSFTWKQNLNIHMRIHSGEKPYTCQQCGKSFTRKQNLTGHMAVHSEEKPYACQHCGRSFSRKQNLTGHMAVHSEDKLHTCQQCGKSFTTKANLKRHEMVHTGEKPYICQHCGQLFTVKAGLPIHWCVHLSL] 281
# Evidence for and against this transcript:
# % of transcript supported by hints (any source): 0
# CDS exons: 0/7
# CDS introns: 0/6
# 5'UTR exons and introns: 0/0
# 3'UTR exons and introns: 0/0
# hint groups fully obeyed: 50
#     RM:  50
# incompatible hint groups: 4
#     RM:   4
# end gene g375
###
# start gene g376
CAIGQQ010030296.1	AUGUSTUS	gene	807044	809549	1	+	.	ID=g376
CAIGQQ010030296.1	AUGUSTUS	transcript	807044	809549	.	+	.	ID=g376.t1;Parent=g376
CAIGQQ010030296.1	AUGUSTUS	start_codon	807044	807046	.	+	0	Parent=g376.t1
CAIGQQ010030296.1	AUGUSTUS	CDS	807044	807049	.	+	0	ID=g376.t1.cds;Parent=g376.t1
CAIGQQ010030296.1	AUGUSTUS	CDS	807174	807252	.	+	0	ID=g376.t1.cds;Parent=g376.t1
CAIGQQ010030296.1	AUGUSTUS	CDS	807363	808110	.	+	2	ID=g376.t1.cds;Parent=g376.t1
CAIGQQ010030296.1	AUGUSTUS	CDS	808317	808331	.	+	1	ID=g376.t1.cds;Parent=g376.t1
CAIGQQ010030296.1	AUGUSTUS	CDS	808749	808765	.	+	1	ID=g376.t1.cds;Parent=g376.t1
CAIGQQ010030296.1	AUGUSTUS	CDS	809381	809426	.	+	2	ID=g376.t1.cds;Parent=g376.t1
CAIGQQ010030296.1	AUGUSTUS	CDS	809537	809546	.	+	1	ID=g376.t1.cds;Parent=g376.t1
CAIGQQ010030296.1	AUGUSTUS	stop_codon	809547	809549	.	+	0	Parent=g376.t1
CAIGQQ010030296.1	AUGUSTUS	protein_match	807044	807049	0.374	+	0	ID=pp.g376.t1.fz_finz;Target=fz_finz 1 2;Target_start=0;
CAIGQQ010030296.1	AUGUSTUS	protein_match	807174	807251	1.51	+	0	ID=pp.g376.t1.fz_finz;Target=fz_finz 3 28;Target_start=0;
CAIGQQ010030296.1	AUGUSTUS	protein_match	807252	807252	1	+	0	ID=pp.g376.t1.fz_linker;Target=fz_linker 1 1;Target_start=28;
CAIGQQ010030296.1	AUGUSTUS	protein_match	807363	807517	1.14	+	2	ID=pp.g376.t1.fz_linker;Target=fz_linker 1 52;Target_start=28;
CAIGQQ010030296.1	AUGUSTUS	protein_match	807569	808110	6.11	+	0	ID=pp.g376.t1.fz_znf;Target=fz_znf 1 181;Target_start=97;
CAIGQQ010030296.1	AUGUSTUS	protein_match	808317	808331	0.774	+	0	ID=pp.g376.t1.fz_znf;Target=fz_znf 182 186;Target_start=96;
CAIGQQ010030296.1	AUGUSTUS	protein_match	808749	808765	1.15	+	0	ID=pp.g376.t1.fz_znf;Target=fz_znf 187 192;Target_start=96;
CAIGQQ010030296.1	AUGUSTUS	protein_match	809381	809394	4.61	+	2	ID=pp.g376.t1.fz_znf;Target=fz_znf 192 196;Target_start=97;
CAIGQQ010030296.1	AUGUSTUS	interblock_region	807518	807568	.	+	0	ID=pp.g376.t1.iBR2
CAIGQQ010030296.1	AUGUSTUS	interblock_region	809395	809426	.	+	0	ID=pp.g376.t1.iBR3
CAIGQQ010030296.1	AUGUSTUS	interblock_region	809537	809549	.	+	1	ID=pp.g376.t1.iBR3
# protein sequence = [LMIEETFTVKHEETEAFIIKYEDPEEQTEESQDENETKEENQCEEYLDFLSGEKSEQTKTSSQKTALKTQSNTCDQCG
# KSFSRKQGLTEHMKIHTGERHHVCQQCGKSFSRKQCLTDHMKIHSGEKPHACQHCGKSFTRKQYLVGHMRIHTGEKPYTCQQCGQSFTWRNKFTGHMR
# IHTGEKPYSCQHCGKSFTWKQNYIDHMRIHTGEKPYICRHCGKSFTWIQNFTEHMKIHSGEKPNTCQQCGKSFTRKQKLTVHMRIHTGEKPYICQQCG
# KTFRTETSHEAHASLHSGVFTGHINRGAVSYIP]
# sequence of block fz_finz       0 [LMIEETFTVKHEETEAFIIKYEDPEEQT] 28
# sequence of block fz_linker    28 [EESQDENETKEENQCEEYLDFLSGEKSEQTKTSSQKTALKTQSNTCDQCGKS] 80
# sequence of block fz_znf       97 [RHHVCQQCGKSFSRKQCLTDHMKIHSGEKPHACQHCGKSFTRKQYLVGHMRIHTGEKPYTCQQCGQSFTWRNKFTGHMRIHTGEKPYSCQHCGKSFTWKQNYIDHMRIHTGEKPYICRHCGKSFTWIQNFTEHMKIHSGEKPNTCQQCGKSFTRKQKLTVHMRIHTGEKPYICQQCGKTFRTETSHEAHASLHSGV] 293
# Evidence for and against this transcript:
# % of transcript supported by hints (any source): 0
# CDS exons: 0/7
# CDS introns: 0/6
# 5'UTR exons and introns: 0/0
# 3'UTR exons and introns: 0/0
# hint groups fully obeyed: 7
#     RM:   7
# incompatible hint groups: 3
#     RM:   3
# end gene g376
###
# start gene g377
CAIGQQ010030296.1	AUGUSTUS	gene	810289	812679	1	+	.	ID=g377
CAIGQQ010030296.1	AUGUSTUS	transcript	810289	812679	.	+	.	ID=g377.t1;Parent=g377
CAIGQQ010030296.1	AUGUSTUS	start_codon	810289	810291	.	+	0	Parent=g377.t1
CAIGQQ010030296.1	AUGUSTUS	CDS	810289	810406	.	+	0	ID=g377.t1.cds;Parent=g377.t1
CAIGQQ010030296.1	AUGUSTUS	CDS	811330	811356	.	+	2	ID=g377.t1.cds;Parent=g377.t1
CAIGQQ010030296.1	AUGUSTUS	CDS	811970	812676	.	+	2	ID=g377.t1.cds;Parent=g377.t1
CAIGQQ010030296.1	AUGUSTUS	stop_codon	812677	812679	.	+	0	Parent=g377.t1
CAIGQQ010030296.1	AUGUSTUS	protein_match	810289	810372	8.01	+	0	ID=pp.g377.t1.fz_finz;Target=fz_finz 1 28;Target_start=0;
CAIGQQ010030296.1	AUGUSTUS	protein_match	810373	810406	1.4	+	0	ID=pp.g377.t1.fz_linker;Target=fz_linker 1 12;Target_start=28;
CAIGQQ010030296.1	AUGUSTUS	protein_match	811330	811356	1.29	+	1	ID=pp.g377.t1.fz_linker;Target=fz_linker 12 21;Target_start=27;
CAIGQQ010030296.1	AUGUSTUS	protein_match	811970	812064	0.979	+	2	ID=pp.g377.t1.fz_linker;Target=fz_linker 21 52;Target_start=28;
CAIGQQ010030296.1	AUGUSTUS	protein_match	812071	812658	6.25	+	0	ID=pp.g377.t1.fz_znf;Target=fz_znf 1 196;Target_start=82;
CAIGQQ010030296.1	AUGUSTUS	interblock_region	812065	812070	.	+	0	ID=pp.g377.t1.iBR2
CAIGQQ010030296.1	AUGUSTUS	interblock_region	812659	812679	.	+	0	ID=pp.g377.t1.iBR3
# protein sequence = [MAFIKEESEDIKIEETFTVKHEETEEAFRVKHEDPEKQTAYISEVFMQKNLMPLKEESQDHNEMEEKDQHEECLDLEE
# TKTAESTTCRQCGKSFAHKQYLKKHMRIHTGEKPYTCQQCGKSFTWQGNLIEHMRIHTGKKPYTCQQCGKSFSRIQNLTEHVRIHSAEKLYVCPQCGK
# SFTWKQNLTTHMRIHTGEKPYNCQQCEKSFTCKQHLIYHMRLHTGDRRYTCTQCEKSFTRKQYLTSHMRMHTGEKPHICPQCGKSFTRKQNLTTHMRI
# HTGEKPFSCR]
# sequence of block fz_finz       0 [MAFIKEESEDIKIEETFTVKHEETEEAF] 28
# sequence of block fz_linker    28 [RVKHEDPEKQTAYISEVFMQKNLMPLKEESQDHNEMEEKDQHEECLDLEETK] 80
# sequence of block fz_znf       82 [ESTTCRQCGKSFAHKQYLKKHMRIHTGEKPYTCQQCGKSFTWQGNLIEHMRIHTGKKPYTCQQCGKSFSRIQNLTEHVRIHSAEKLYVCPQCGKSFTWKQNLTTHMRIHTGEKPYNCQQCEKSFTCKQHLIYHMRLHTGDRRYTCTQCEKSFTRKQYLTSHMRMHTGEKPHICPQCGKSFTRKQNLTTHMRIHTGE] 278
# Evidence for and against this transcript:
# % of transcript supported by hints (any source): 0
# CDS exons: 0/3
# CDS introns: 0/2
# 5'UTR exons and introns: 0/0
# 3'UTR exons and introns: 0/0
# hint groups fully obeyed: 9
#     RM:   9
# incompatible hint groups: 4
#     RM:   4
# end gene g377
###
# start gene g378
CAIGQQ010030296.1	AUGUSTUS	gene	816354	819666	1	+	.	ID=g378
CAIGQQ010030296.1	AUGUSTUS	transcript	816354	819666	.	+	.	ID=g378.t1;Parent=g378
CAIGQQ010030296.1	AUGUSTUS	start_codon	816354	816356	.	+	0	Parent=g378.t1
CAIGQQ010030296.1	AUGUSTUS	CDS	816354	816471	.	+	0	ID=g378.t1.cds;Parent=g378.t1
CAIGQQ010030296.1	AUGUSTUS	CDS	817810	817871	.	+	2	ID=g378.t1.cds;Parent=g378.t1
CAIGQQ010030296.1	AUGUSTUS	CDS	818242	818288	.	+	0	ID=g378.t1.cds;Parent=g378.t1
CAIGQQ010030296.1	AUGUSTUS	CDS	818915	819535	.	+	1	ID=g378.t1.cds;Parent=g378.t1
CAIGQQ010030296.1	AUGUSTUS	CDS	819621	819663	.	+	1	ID=g378.t1.cds;Parent=g378.t1
CAIGQQ010030296.1	AUGUSTUS	stop_codon	819664	819666	.	+	0	Parent=g378.t1
CAIGQQ010030296.1	AUGUSTUS	protein_match	816354	816437	8.01	+	0	ID=pp.g378.t1.fz_finz;Target=fz_finz 1 28;Target_start=0;
CAIGQQ010030296.1	AUGUSTUS	protein_match	816438	816471	1.37	+	0	ID=pp.g378.t1.fz_linker;Target=fz_linker 1 12;Target_start=28;
CAIGQQ010030296.1	AUGUSTUS	protein_match	817810	817871	1.06	+	1	ID=pp.g378.t1.fz_linker;Target=fz_linker 12 33;Target_start=27;
CAIGQQ010030296.1	AUGUSTUS	protein_match	818242	818288	1.3	+	2	ID=pp.g378.t1.fz_linker;Target=fz_linker 33 48;Target_start=27;
CAIGQQ010030296.1	AUGUSTUS	protein_match	818915	818927	1.08	+	1	ID=pp.g378.t1.fz_linker;Target=fz_linker 48 52;Target_start=28;
CAIGQQ010030296.1	AUGUSTUS	protein_match	818928	819515	2.5	+	0	ID=pp.g378.t1.fz_znf;Target=fz_znf 1 196;Target_start=80;
CAIGQQ010030296.1	AUGUSTUS	interblock_region	819516	819535	.	+	0	ID=pp.g378.t1.iBR3
CAIGQQ010030296.1	AUGUSTUS	interblock_region	819621	819666	.	+	1	ID=pp.g378.t1.iBR3
# protein sequence = [MAFIKEESEDIKIEETFTVKHEETEEAFRVKHEDPEEQTGTQLCIESEIIDIECDHPNSMRAHRNKMTSCKRVNMGIV
# SFENGMLLSILTPMGVYLSFFLHKENLMPLKEESQDHNEMEEKDQHEECLDLEETKTAESTTCRQCGKNFARKQYLKKHMRIHTGEKPYTCQHCGKSF
# SWQGTLTEHIWIHTGEKPYTCQQCGKSFNRSQNLKEHMRIHSAEKLYVCPQCGKSFTWKQNLTTHLRIHTGEKPYNCQQCGNSFSCKQHLKYHMRIHT
# GERQHTCTHVERVSLGNITLQCI]
# sequence of block fz_finz       0 [MAFIKEESEDIKIEETFTVKHEETEEAF] 28
# sequence of block fz_linker    28 [RVKHEDPEEQTGTQLCIESEIIDIECDHPNSMRAHRNKMTSCKRVNMGIVSF] 80
# sequence of block fz_znf       80 [ENGMLLSILTPMGVYLSFFLHKENLMPLKEESQDHNEMEEKDQHEECLDLEETKTAESTTCRQCGKNFARKQYLKKHMRIHTGEKPYTCQHCGKSFSWQGTLTEHIWIHTGEKPYTCQQCGKSFNRSQNLKEHMRIHSAEKLYVCPQCGKSFTWKQNLTTHLRIHTGEKPYNCQQCGNSFSCKQHLKYHMRIHTGE] 276
# Evidence for and against this transcript:
# % of transcript supported by hints (any source): 0
# CDS exons: 0/5
# CDS introns: 0/4
# 5'UTR exons and introns: 0/0
# 3'UTR exons and introns: 0/0
# hint groups fully obeyed: 13
#     RM:  13
# incompatible hint groups: 4
#     RM:   4
# end gene g378
###
#
# ----- prediction on sequence number 402 (length = 41024, name = CAIGQQ010030296.1:832983-874007) -----
#
# Predicted genes for sequence number 402 on both strands
# start gene g379
CAIGQQ010030296.1	AUGUSTUS	gene	839707	847589	1	+	.	ID=g379
CAIGQQ010030296.1	AUGUSTUS	transcript	839707	847589	.	+	.	ID=g379.t1;Parent=g379
CAIGQQ010030296.1	AUGUSTUS	start_codon	839707	839709	.	+	0	Parent=g379.t1
CAIGQQ010030296.1	AUGUSTUS	CDS	839707	839710	.	+	0	ID=g379.t1.cds;Parent=g379.t1
CAIGQQ010030296.1	AUGUSTUS	CDS	839887	839904	.	+	2	ID=g379.t1.cds;Parent=g379.t1
CAIGQQ010030296.1	AUGUSTUS	CDS	840612	840627	.	+	2	ID=g379.t1.cds;Parent=g379.t1
CAIGQQ010030296.1	AUGUSTUS	CDS	841471	841490	.	+	1	ID=g379.t1.cds;Parent=g379.t1
CAIGQQ010030296.1	AUGUSTUS	CDS	841897	841917	.	+	2	ID=g379.t1.cds;Parent=g379.t1
CAIGQQ010030296.1	AUGUSTUS	CDS	842067	842094	.	+	2	ID=g379.t1.cds;Parent=g379.t1
CAIGQQ010030296.1	AUGUSTUS	CDS	842180	842882	.	+	1	ID=g379.t1.cds;Parent=g379.t1
CAIGQQ010030296.1	AUGUSTUS	CDS	845738	845748	.	+	0	ID=g379.t1.cds;Parent=g379.t1
CAIGQQ010030296.1	AUGUSTUS	CDS	847562	847586	.	+	1	ID=g379.t1.cds;Parent=g379.t1
CAIGQQ010030296.1	AUGUSTUS	stop_codon	847587	847589	.	+	0	Parent=g379.t1
CAIGQQ010030296.1	AUGUSTUS	protein_match	839707	839710	39.1	+	0	ID=pp.g379.t1.fz_finz;Target=fz_finz 1 2;Target_start=0;
CAIGQQ010030296.1	AUGUSTUS	protein_match	839887	839904	1.31	+	1	ID=pp.g379.t1.fz_finz;Target=fz_finz 2 8;Target_start=0;
CAIGQQ010030296.1	AUGUSTUS	protein_match	840612	840627	1.77	+	1	ID=pp.g379.t1.fz_finz;Target=fz_finz 8 13;Target_start=0;
CAIGQQ010030296.1	AUGUSTUS	protein_match	841471	841490	1.37	+	0	ID=pp.g379.t1.fz_finz;Target=fz_finz 14 20;Target_start=0;
CAIGQQ010030296.1	AUGUSTUS	protein_match	841897	841917	1.55	+	1	ID=pp.g379.t1.fz_finz;Target=fz_finz 20 27;Target_start=0;
CAIGQQ010030296.1	AUGUSTUS	protein_match	842067	842071	0.268	+	2	ID=pp.g379.t1.fz_finz;Target=fz_finz 27 28;Target_start=0;
CAIGQQ010030296.1	AUGUSTUS	protein_match	842072	842094	0.96	+	0	ID=pp.g379.t1.fz_linker;Target=fz_linker 1 8;Target_start=28;
CAIGQQ010030296.1	AUGUSTUS	protein_match	842180	842312	1.07	+	1	ID=pp.g379.t1.fz_linker;Target=fz_linker 8 52;Target_start=28;
CAIGQQ010030296.1	AUGUSTUS	protein_match	842316	842882	5.65	+	0	ID=pp.g379.t1.fz_znf;Target=fz_znf 1 189;Target_start=81;
CAIGQQ010030296.1	AUGUSTUS	protein_match	845738	845748	1.15	+	2	ID=pp.g379.t1.fz_znf;Target=fz_znf 190 193;Target_start=80;
CAIGQQ010030296.1	AUGUSTUS	protein_match	847562	847571	1.62	+	1	ID=pp.g379.t1.fz_znf;Target=fz_znf 193 196;Target_start=81;
CAIGQQ010030296.1	AUGUSTUS	interblock_region	842313	842315	.	+	0	ID=pp.g379.t1.iBR2
CAIGQQ010030296.1	AUGUSTUS	interblock_region	847572	847589	.	+	0	ID=pp.g379.t1.iBR3
# protein sequence = [MQIIDIEYDEVELPKTCSIEKDQHEESLCLSTVWKDFNRTQSLTEHMRVHNGENIYNCQQCGKSFSWKLHLIDHMKTH
# TGEKRHTCLQCGKGFRRKQHLKDHMRIHTGEKPHTCPQCGKSFTWKQNLTTHMRIHTGENPYNCQHCGKSFLWKQYLTEHMRIHTGEKQHTCLQCGKS
# FIWKQYLAEHMRIHTGERRHTCLQCGKSFTRKQNLTEHMSIHTGEKSYTCQQCGKSFSSRSNLKRHKRVHTRGKPHTCQQCGMSFAHKNSLSAHLAVS
# TKNRKFYT]
# sequence of block fz_finz       0 [MQIIDIEYDEVELPKTCSIEKDQHEESL] 28
# sequence of block fz_linker    28 [CLSTVWKDFNRTQSLTEHMRVHNGENIYNCQQCGKSFSWKLHLIDHMKTHTG] 80
# sequence of block fz_znf       81 [KRHTCLQCGKGFRRKQHLKDHMRIHTGEKPHTCPQCGKSFTWKQNLTTHMRIHTGENPYNCQHCGKSFLWKQYLTEHMRIHTGEKQHTCLQCGKSFIWKQYLAEHMRIHTGERRHTCLQCGKSFTRKQNLTEHMSIHTGEKSYTCQQCGKSFSSRSNLKRHKRVHTRGKPHTCQQCGMSFAHKNSLSAHLAVSTKN] 277
# Evidence for and against this transcript:
# % of transcript supported by hints (any source): 0
# CDS exons: 0/9
# CDS introns: 0/8
# 5'UTR exons and introns: 0/0
# 3'UTR exons and introns: 0/0
# hint groups fully obeyed: 28
#     RM:  28
# incompatible hint groups: 4
#     RM:   4
# end gene g379
###
# start gene g380
CAIGQQ010030296.1	AUGUSTUS	gene	847983	850592	1	+	.	ID=g380
CAIGQQ010030296.1	AUGUSTUS	transcript	847983	850592	.	+	.	ID=g380.t1;Parent=g380
CAIGQQ010030296.1	AUGUSTUS	start_codon	847983	847985	.	+	0	Parent=g380.t1
CAIGQQ010030296.1	AUGUSTUS	CDS	847983	848100	.	+	0	ID=g380.t1.cds;Parent=g380.t1
CAIGQQ010030296.1	AUGUSTUS	CDS	849778	850589	.	+	2	ID=g380.t1.cds;Parent=g380.t1
CAIGQQ010030296.1	AUGUSTUS	stop_codon	850590	850592	.	+	0	Parent=g380.t1
CAIGQQ010030296.1	AUGUSTUS	protein_match	847983	848066	6.53	+	0	ID=pp.g380.t1.fz_finz;Target=fz_finz 1 28;Target_start=0;
CAIGQQ010030296.1	AUGUSTUS	protein_match	848067	848100	1.22	+	0	ID=pp.g380.t1.fz_linker;Target=fz_linker 1 12;Target_start=28;
CAIGQQ010030296.1	AUGUSTUS	protein_match	849778	849899	1.01	+	2	ID=pp.g380.t1.fz_linker;Target=fz_linker 12 52;Target_start=28;
CAIGQQ010030296.1	AUGUSTUS	protein_match	849921	850508	5.51	+	0	ID=pp.g380.t1.fz_znf;Target=fz_znf 1 196;Target_start=87;
CAIGQQ010030296.1	AUGUSTUS	interblock_region	849900	849920	.	+	0	ID=pp.g380.t1.iBR2
CAIGQQ010030296.1	AUGUSTUS	interblock_region	850509	850592	.	+	0	ID=pp.g380.t1.iBR3
# protein sequence = [MAFIKVESKDLKIEETFTVKHEETEEAFRVKHEDAEEQTDLMPLKEESQDHNEIEGKGQDEGLLDFKSGEQSSEQTKT
# SSPKTAQKTAPITCHQCGKSFAQKPNLKKHMRVHAEEKPYNCQECGKSFSRKENFTEHMRVHTGERPHTCPQCGKSFSRKHNLRKHMKTHTEGLPYTC
# QHCGKRFTWKHNLTKHMRMHTEGMTYACLQCGRSFPWKQYLTDHMRIHTGEKLHTCHQCGKSFTWKQNLNEHVRVHTGEKPYTCQDCGKSFTWKQNLR
# EHMRIHTGEKPYSCQQCGQSYRHKQSLTSHVMLHTL]
# sequence of block fz_finz       0 [MAFIKVESKDLKIEETFTVKHEETEEAF] 28
# sequence of block fz_linker    28 [RVKHEDAEEQTDLMPLKEESQDHNEIEGKGQDEGLLDFKSGEQSSEQTKTSS] 80
# sequence of block fz_znf       87 [APITCHQCGKSFAQKPNLKKHMRVHAEEKPYNCQECGKSFSRKENFTEHMRVHTGERPHTCPQCGKSFSRKHNLRKHMKTHTEGLPYTCQHCGKRFTWKHNLTKHMRMHTEGMTYACLQCGRSFPWKQYLTDHMRIHTGEKLHTCHQCGKSFTWKQNLNEHVRVHTGEKPYTCQDCGKSFTWKQNLREHMRIHTGE] 283
# Evidence for and against this transcript:
# % of transcript supported by hints (any source): 0
# CDS exons: 0/2
# CDS introns: 0/1
# 5'UTR exons and introns: 0/0
# 3'UTR exons and introns: 0/0
# hint groups fully obeyed: 9
#     RM:   9
# incompatible hint groups: 1
#     RM:   1
# end gene g380
###
#
# ----- prediction on sequence number 403 (length = 30083, name = CAIGQQ010030296.1:879935-910018) -----
#
# Predicted genes for sequence number 403 on both strands
# start gene g381
CAIGQQ010030296.1	AUGUSTUS	gene	881479	890416	1	+	.	ID=g381
CAIGQQ010030296.1	AUGUSTUS	transcript	881479	890416	.	+	.	ID=g381.t1;Parent=g381
CAIGQQ010030296.1	AUGUSTUS	start_codon	881479	881481	.	+	0	Parent=g381.t1
CAIGQQ010030296.1	AUGUSTUS	CDS	881479	881628	.	+	0	ID=g381.t1.cds;Parent=g381.t1
CAIGQQ010030296.1	AUGUSTUS	CDS	883086	883299	.	+	0	ID=g381.t1.cds;Parent=g381.t1
CAIGQQ010030296.1	AUGUSTUS	CDS	883377	883458	.	+	2	ID=g381.t1.cds;Parent=g381.t1
CAIGQQ010030296.1	AUGUSTUS	CDS	883612	883734	.	+	1	ID=g381.t1.cds;Parent=g381.t1
CAIGQQ010030296.1	AUGUSTUS	CDS	883887	883990	.	+	1	ID=g381.t1.cds;Parent=g381.t1
CAIGQQ010030296.1	AUGUSTUS	CDS	884155	884327	.	+	2	ID=g381.t1.cds;Parent=g381.t1
CAIGQQ010030296.1	AUGUSTUS	CDS	886657	886803	.	+	0	ID=g381.t1.cds;Parent=g381.t1
CAIGQQ010030296.1	AUGUSTUS	CDS	886886	887095	.	+	0	ID=g381.t1.cds;Parent=g381.t1
CAIGQQ010030296.1	AUGUSTUS	CDS	887228	887314	.	+	0	ID=g381.t1.cds;Parent=g381.t1
CAIGQQ010030296.1	AUGUSTUS	CDS	887494	887672	.	+	0	ID=g381.t1.cds;Parent=g381.t1
CAIGQQ010030296.1	AUGUSTUS	CDS	887745	887869	.	+	1	ID=g381.t1.cds;Parent=g381.t1
CAIGQQ010030296.1	AUGUSTUS	CDS	888563	888663	.	+	2	ID=g381.t1.cds;Parent=g381.t1
CAIGQQ010030296.1	AUGUSTUS	CDS	888751	888921	.	+	0	ID=g381.t1.cds;Parent=g381.t1
CAIGQQ010030296.1	AUGUSTUS	CDS	890237	890413	.	+	0	ID=g381.t1.cds;Parent=g381.t1
CAIGQQ010030296.1	AUGUSTUS	stop_codon	890414	890416	.	+	0	Parent=g381.t1
# protein sequence = [MFTYAVSVATGNQVFAGTLNYIYLTLVGKERSSDRTLLDKSWFERLDRGTKLWLKVVSIDIHVEETLGELLLVKLEKE
# KFLINDDWYCRSISVTAPTGDCFQFPCYRWIADQKELVLPEGRGRLPQDEKLSILKEYRHLELENRREKFRWNEWKAGFLMSIDASRSSELPLDVQFD
# TAKSVDFYSNALKAAENLGLNKLESLFQSWKDFDDFEKVFITIKNTESEYVMQNWTKDVVFGYQFLNGCNPVMIKKCTKLPEKFVVTQEMVETSLDRG
# TTLQEELQAGNIYIADYEILEDVQPNDTDSSTQQYLATPFCLFYKNRQNEFIPIAIQLSREATPGEKSTVFLPTDDENDWLLAKMWVKSCDYNIHQLV
# THLLRTHLISEVFTIAMFRQLSAVHPVYKLLIPHVRFTIAINTAARETLINESGVFSKVDSTGGIGIEQVIRKAMKTLTYKSMCFPEAMKTRNVDNKE
# DLPNYYYRDDGMMVWEAVKSFVSDVVKIYYSSDETVQEDEEIQAFVQDVCSSGMKNCPNNGDFPNVLKTREQLVEYLTIVIFTASAQHAAINFGQFDW
# YAWIPNTPSTMRKPPPTEKGKVDMKYIMESLPDRGRSSLHIGTIWILSQFQDNELYLGVYPDKYFTEEPAMEAIKKFRKKLVDVTKTIRSRNKGLELP
# YWYLCPDRIPNSVAI]
# Evidence for and against this transcript:
# % of transcript supported by hints (any source): 0
# CDS exons: 0/14
# CDS introns: 0/13
# 5'UTR exons and introns: 0/0
# 3'UTR exons and introns: 0/0
# hint groups fully obeyed: 20
#     RM:  20
# incompatible hint groups: 2
#     RM:   2
# end gene g381
###
# start gene g382
CAIGQQ010030296.1	AUGUSTUS	gene	894935	904010	1	+	.	ID=g382
CAIGQQ010030296.1	AUGUSTUS	transcript	894935	904010	.	+	.	ID=g382.t1;Parent=g382
CAIGQQ010030296.1	AUGUSTUS	start_codon	894935	894937	.	+	0	Parent=g382.t1
CAIGQQ010030296.1	AUGUSTUS	CDS	894935	895019	.	+	0	ID=g382.t1.cds;Parent=g382.t1
CAIGQQ010030296.1	AUGUSTUS	CDS	901726	904007	.	+	2	ID=g382.t1.cds;Parent=g382.t1
CAIGQQ010030296.1	AUGUSTUS	stop_codon	904008	904010	.	+	0	Parent=g382.t1
CAIGQQ010030296.1	AUGUSTUS	protein_match	894935	895018	5.66	+	0	ID=pp.g382.t1.fz_finz;Target=fz_finz 1 28;Target_start=0;
CAIGQQ010030296.1	AUGUSTUS	protein_match	895019	895019	1	+	0	ID=pp.g382.t1.fz_linker;Target=fz_linker 1 1;Target_start=28;
CAIGQQ010030296.1	AUGUSTUS	protein_match	901726	901880	1.35	+	2	ID=pp.g382.t1.fz_linker;Target=fz_linker 1 52;Target_start=28;
CAIGQQ010030296.1	AUGUSTUS	protein_match	902229	902816	3.92	+	0	ID=pp.g382.t1.fz_znf;Target=fz_znf 1 196;Target_start=196;
CAIGQQ010030296.1	AUGUSTUS	interblock_region	901881	902228	.	+	0	ID=pp.g382.t1.iBR2
CAIGQQ010030296.1	AUGUSTUS	interblock_region	902817	904010	.	+	0	ID=pp.g382.t1.iBR3
# protein sequence = [MALIKEETEDMIAEETFTVKQEDAEEETDLIVMKMEDDEESMNFDQQVDLETHTKENCHNCLQCGKSFTTKASFNNHL
# SIHSGIKPFTCQDCGKGFRNNVRFRNHARKKHGREKPFSCQQCGMCFYTIRQLKAHVRTHSEKKTLACQLCGKHLNRANIKGHMRIHTGEKPYSCSYC
# GMSFSFDSSLKNHMAYHTGVKPYSCSICGKSFVQQGTLNAHMTTHSDERPYSCSRCGKGLKTQKTLKSHMRIHSDEKPYPCSLCDKSFNHPGNLTIHI
# KTHTDERSYLCSQCGKGFISQGRLNAHMKYHNTERPYSCSECGKSFKTQDCVNRHIKFHTKDKPYSCSICGKSFVEQRQLNKHMITHSDERPYSCSQC
# GKSFKSQRYVKSHMKIHAKKRYSCTKCEQSFTQRRRFNAHRRTHNGKKSYSCSQCGKSFSIQTLLNRHMKVHADEKPYSCSESGKTFKSQECLSEHRK
# IHTGEKLNSCEEVEKSYSCSQCGKSFESQECLSXXXXEKPYSCSESGKSIKSPKCLSEHMKINTGENLNSCEEVEKSYSCSQCGKSFSTEACFNTHLS
# IQSGIKPFTCQYCGKCFRNRVYFRDHMRKKHPVEKPYSCQQCGTCYYTSRQLKAHIRTHSEKKTFACQLCGKLLNRANIKGHMRIHTGEKPYSCSHCG
# MSFSFHISLKNHMAYHTGVKPYSCSICGKSFVQQGTLNGHMTTHSNERPYSCSQCGKSYKRRGSVRKHMETHTNEKPHSSAQCGKHRKIHPNKKSHPC
# SECGKTFTLRGSLIRHMKIHTGEKS]
# sequence of block fz_finz       0 [MALIKEETEDMIAEETFTVKQEDAEEET] 28
# sequence of block fz_linker    28 [DLIVMKMEDDEESMNFDQQVDLETHTKENCHNCLQCGKSFTTKASFNNHLSI] 80
# sequence of block fz_znf      196 [KPYSCSICGKSFVQQGTLNAHMTTHSDERPYSCSRCGKGLKTQKTLKSHMRIHSDEKPYPCSLCDKSFNHPGNLTIHIKTHTDERSYLCSQCGKGFISQGRLNAHMKYHNTERPYSCSECGKSFKTQDCVNRHIKFHTKDKPYSCSICGKSFVEQRQLNKHMITHSDERPYSCSQCGKSFKSQRYVKSHMKIHAKK] 392
# Evidence for and against this transcript:
# % of transcript supported by hints (any source): 0
# CDS exons: 0/2
# CDS introns: 0/1
# 5'UTR exons and introns: 0/0
# 3'UTR exons and introns: 0/0
# hint groups fully obeyed: 38
#     RM:  38
# incompatible hint groups: 0
# end gene g382
###
#
# ----- prediction on sequence number 404 (length = 238272, name = CAIGQQ010031223.1:0-238272) -----
#
# Predicted genes for sequence number 404 on both strands
# start gene g383
CAIGQQ010031223.1	AUGUSTUS	gene	1756	5521	1	+	.	ID=g383
CAIGQQ010031223.1	AUGUSTUS	transcript	1756	5521	.	+	.	ID=g383.t1;Parent=g383
CAIGQQ010031223.1	AUGUSTUS	start_codon	1756	1758	.	+	0	Parent=g383.t1
CAIGQQ010031223.1	AUGUSTUS	CDS	1756	1834	.	+	0	ID=g383.t1.cds;Parent=g383.t1
CAIGQQ010031223.1	AUGUSTUS	CDS	2275	2295	.	+	2	ID=g383.t1.cds;Parent=g383.t1
CAIGQQ010031223.1	AUGUSTUS	CDS	4785	5518	.	+	2	ID=g383.t1.cds;Parent=g383.t1
CAIGQQ010031223.1	AUGUSTUS	stop_codon	5519	5521	.	+	0	Parent=g383.t1
CAIGQQ010031223.1	AUGUSTUS	protein_match	1756	1834	4.02	+	0	ID=pp.g383.t1.fz_finz;Target=fz_finz 1 27;Target_start=0;
CAIGQQ010031223.1	AUGUSTUS	protein_match	2275	2279	0.106	+	2	ID=pp.g383.t1.fz_finz;Target=fz_finz 27 28;Target_start=0;
CAIGQQ010031223.1	AUGUSTUS	protein_match	2280	2295	1.49	+	0	ID=pp.g383.t1.fz_linker;Target=fz_linker 1 6;Target_start=28;
CAIGQQ010031223.1	AUGUSTUS	protein_match	4785	4924	1.1	+	2	ID=pp.g383.t1.fz_linker;Target=fz_linker 6 52;Target_start=28;
CAIGQQ010031223.1	AUGUSTUS	protein_match	4928	5515	4.21	+	0	ID=pp.g383.t1.fz_znf;Target=fz_znf 1 196;Target_start=81;
CAIGQQ010031223.1	AUGUSTUS	interblock_region	4925	4927	.	+	0	ID=pp.g383.t1.iBR2
CAIGQQ010031223.1	AUGUSTUS	interblock_region	5516	5521	.	+	0	ID=pp.g383.t1.iBR3
# protein sequence = [MASIKEETEDLKIEDTFRHEDPEQQTASGCVYLDVLELKEESDELNEIKDEDQYEKHHEIMKSTKMEKTHLMSEDGKN
# RSTRLFTCCDCGKSFTQKPNLDVHRRIHTGEKPFTCQQCGKSFGQKQKLEFHTRVHTGEKPYICQQCGKSFAQQTNLKVHMRVHTRERPYTCQDCGKS
# FFHKQNLKVHVRVHTGEKPYVCQHCGLSFSQKTNLDAHVGTHSVVNPFICLQCGKSFSQYPSLKIHVRIHTGEKPYICQCGKSFTQKGQLKKHMLIHD
# QTQP]
# sequence of block fz_finz       0 [MASIKEETEDLKIEDTFRHEDPEQQTAS] 28
# sequence of block fz_linker    28 [GCVYLDVLELKEESDELNEIKDEDQYEKHHEIMKSTKMEKTHLMSEDGKNRS] 80
# sequence of block fz_znf       81 [RLFTCCDCGKSFTQKPNLDVHRRIHTGEKPFTCQQCGKSFGQKQKLEFHTRVHTGEKPYICQQCGKSFAQQTNLKVHMRVHTRERPYTCQDCGKSFFHKQNLKVHVRVHTGEKPYVCQHCGLSFSQKTNLDAHVGTHSVVNPFICLQCGKSFSQYPSLKIHVRIHTGEKPYICQCGKSFTQKGQLKKHMLIHDQTQ] 277
# Evidence for and against this transcript:
# % of transcript supported by hints (any source): 0
# CDS exons: 0/3
# CDS introns: 0/2
# 5'UTR exons and introns: 0/0
# 3'UTR exons and introns: 0/0
# hint groups fully obeyed: 11
#     RM:  11
# incompatible hint groups: 0
# end gene g383
###
# start gene g384
CAIGQQ010031223.1	AUGUSTUS	gene	9476	14889	1	+	.	ID=g384
CAIGQQ010031223.1	AUGUSTUS	transcript	9476	14889	.	+	.	ID=g384.t1;Parent=g384
CAIGQQ010031223.1	AUGUSTUS	start_codon	9476	9478	.	+	0	Parent=g384.t1
CAIGQQ010031223.1	AUGUSTUS	CDS	9476	9560	.	+	0	ID=g384.t1.cds;Parent=g384.t1
CAIGQQ010031223.1	AUGUSTUS	CDS	12663	12788	.	+	2	ID=g384.t1.cds;Parent=g384.t1
CAIGQQ010031223.1	AUGUSTUS	CDS	13010	13039	.	+	2	ID=g384.t1.cds;Parent=g384.t1
CAIGQQ010031223.1	AUGUSTUS	CDS	14093	14886	.	+	2	ID=g384.t1.cds;Parent=g384.t1
CAIGQQ010031223.1	AUGUSTUS	stop_codon	14887	14889	.	+	0	Parent=g384.t1
CAIGQQ010031223.1	AUGUSTUS	protein_match	9476	9559	7.72	+	0	ID=pp.g384.t1.fz_finz;Target=fz_finz 1 28;Target_start=0;
CAIGQQ010031223.1	AUGUSTUS	protein_match	9560	9560	1	+	0	ID=pp.g384.t1.fz_linker;Target=fz_linker 1 1;Target_start=28;
CAIGQQ010031223.1	AUGUSTUS	protein_match	12663	12788	1.18	+	1	ID=pp.g384.t1.fz_linker;Target=fz_linker 1 43;Target_start=27;
CAIGQQ010031223.1	AUGUSTUS	protein_match	13010	13038	0.832	+	2	ID=pp.g384.t1.fz_linker;Target=fz_linker 43 52;Target_start=28;
CAIGQQ010031223.1	AUGUSTUS	protein_match	14227	14814	5.66	+	0	ID=pp.g384.t1.fz_znf;Target=fz_znf 1 196;Target_start=125;
CAIGQQ010031223.1	AUGUSTUS	interblock_region	13039	13039	.	+	0	ID=pp.g384.t1.iBR2
CAIGQQ010031223.1	AUGUSTUS	interblock_region	14093	14226	.	+	2	ID=pp.g384.t1.iBR2
CAIGQQ010031223.1	AUGUSTUS	interblock_region	14815	14889	.	+	0	ID=pp.g384.t1.iBR3
# protein sequence = [MAFIKEETEDLEIEDTFRVKHEDPEQQTEKLLLKRLSSTIIKMAFIKEETEDLEIEDTFRVTHEDPEQQTDVIVSRSS
# TTDVSALKVENDELNERKDKDQYAQRHDFVIVEKPTKTIKTRETKSPRLFTCCDCGKSFNYKQNLDVHRRIHTGEKPYECQHCGKSFSQKIQLEGHMG
# VHTGVNPFTCQQCGKSFNRKQNLKVHIRVHTGEKPYKCRECGKSFSQQKNLDSHLVIHSGVNPFVCQQCGKSFNHKQNLKVHMRIHTGEKPYQCQQCG
# RRFSQKTHLEAHIGVHTGANPFVCRECGRSFNQQHNLKVHMSVHTGNKPYMCQCGKSFIRKGQLEKHMSSH]
# sequence of block fz_finz       0 [MAFIKEETEDLEIEDTFRVKHEDPEQQT] 28
# sequence of block fz_linker    28 [EKLLLKRLSSTIIKMAFIKEETEDLEIEDTFRVTHEDPEQQTDVIVSRSSTT] 80
# sequence of block fz_znf      125 [RLFTCCDCGKSFNYKQNLDVHRRIHTGEKPYECQHCGKSFSQKIQLEGHMGVHTGVNPFTCQQCGKSFNRKQNLKVHIRVHTGEKPYKCRECGKSFSQQKNLDSHLVIHSGVNPFVCQQCGKSFNHKQNLKVHMRIHTGEKPYQCQQCGRRFSQKTHLEAHIGVHTGANPFVCRECGRSFNQQHNLKVHMSVHTGN] 321
# Evidence for and against this transcript:
# % of transcript supported by hints (any source): 0
# CDS exons: 0/4
# CDS introns: 0/3
# 5'UTR exons and introns: 0/0
# 3'UTR exons and introns: 0/0
# hint groups fully obeyed: 42
#     RM:  42
# incompatible hint groups: 3
#     RM:   3
# end gene g384
###
# start gene g385
CAIGQQ010031223.1	AUGUSTUS	gene	19504	23294	1	+	.	ID=g385
CAIGQQ010031223.1	AUGUSTUS	transcript	19504	23294	.	+	.	ID=g385.t1;Parent=g385
CAIGQQ010031223.1	AUGUSTUS	start_codon	19504	19506	.	+	0	Parent=g385.t1
CAIGQQ010031223.1	AUGUSTUS	CDS	19504	19588	.	+	0	ID=g385.t1.cds;Parent=g385.t1
CAIGQQ010031223.1	AUGUSTUS	CDS	22135	23291	.	+	2	ID=g385.t1.cds;Parent=g385.t1
CAIGQQ010031223.1	AUGUSTUS	stop_codon	23292	23294	.	+	0	Parent=g385.t1
CAIGQQ010031223.1	AUGUSTUS	protein_match	19504	19587	7.18	+	0	ID=pp.g385.t1.fz_finz;Target=fz_finz 1 28;Target_start=0;
CAIGQQ010031223.1	AUGUSTUS	protein_match	19588	19588	1	+	0	ID=pp.g385.t1.fz_linker;Target=fz_linker 1 1;Target_start=28;
CAIGQQ010031223.1	AUGUSTUS	protein_match	22135	22289	1.83	+	2	ID=pp.g385.t1.fz_linker;Target=fz_linker 1 52;Target_start=28;
CAIGQQ010031223.1	AUGUSTUS	protein_match	22428	23015	6.32	+	0	ID=pp.g385.t1.fz_znf;Target=fz_znf 1 196;Target_start=126;
CAIGQQ010031223.1	AUGUSTUS	interblock_region	22290	22427	.	+	0	ID=pp.g385.t1.iBR2
CAIGQQ010031223.1	AUGUSTUS	interblock_region	23016	23294	.	+	0	ID=pp.g385.t1.iBR3
# protein sequence = [MAFIKEETEDLRIEDTFRVTHEDPEQQTDALVLKEESDELNEMKEKDRYEKHHDCVEEHTKMIKTQKTKSSQRFSCWD
# CGKTFSLKQKLESHMCIHTEEKPDNCQQSGKSRQQKNLEASVGNHTEEKPLACHQCGKSFSHKQNLKVHMRIHTGEKPYQCQQCGKSFNHKPNLESHK
# RIHSGVKAFACQECGKSFIHKQNLTVHMRVHTGEKPYQCQHCEKSFSQQTNLEGHMRIHNGVKPFACQECGKSFVHKHNLKLHVRIHSGEKPYTCPQC
# GKGFSLQRNLEGHMRIHTGVKPFSCPQCGKSFIDKQNFKVHVRVHTGEKPYQCQQCGKSFSQKTSLDGHMSIHTGVKPFVCQQCGKSFHQKPKLKLHV
# RTHTGEKPYMCQCGKRFTENGQLKRHMITHTAGKPYTNKNKS]
# sequence of block fz_finz       0 [MAFIKEETEDLRIEDTFRVTHEDPEQQT] 28
# sequence of block fz_linker    28 [DALVLKEESDELNEMKEKDRYEKHHDCVEEHTKMIKTQKTKSSQRFSCWDCG] 80
# sequence of block fz_znf      126 [KPLACHQCGKSFSHKQNLKVHMRIHTGEKPYQCQQCGKSFNHKPNLESHKRIHSGVKAFACQECGKSFIHKQNLTVHMRVHTGEKPYQCQHCEKSFSQQTNLEGHMRIHNGVKPFACQECGKSFVHKHNLKLHVRIHSGEKPYTCPQCGKGFSLQRNLEGHMRIHTGVKPFSCPQCGKSFIDKQNFKVHVRVHTGE] 322
# Evidence for and against this transcript:
# % of transcript supported by hints (any source): 0
# CDS exons: 0/2
# CDS introns: 0/1
# 5'UTR exons and introns: 0/0
# 3'UTR exons and introns: 0/0
# hint groups fully obeyed: 18
#     RM:  18
# incompatible hint groups: 1
#     RM:   1
# end gene g385
###
# start gene g386
CAIGQQ010031223.1	AUGUSTUS	gene	34029	38543	1	+	.	ID=g386
CAIGQQ010031223.1	AUGUSTUS	transcript	34029	38543	.	+	.	ID=g386.t1;Parent=g386
CAIGQQ010031223.1	AUGUSTUS	start_codon	34029	34031	.	+	0	Parent=g386.t1
CAIGQQ010031223.1	AUGUSTUS	CDS	34029	34101	.	+	0	ID=g386.t1.cds;Parent=g386.t1
CAIGQQ010031223.1	AUGUSTUS	CDS	34633	34659	.	+	2	ID=g386.t1.cds;Parent=g386.t1
CAIGQQ010031223.1	AUGUSTUS	CDS	35220	35244	.	+	2	ID=g386.t1.cds;Parent=g386.t1
CAIGQQ010031223.1	AUGUSTUS	CDS	37426	37540	.	+	1	ID=g386.t1.cds;Parent=g386.t1
CAIGQQ010031223.1	AUGUSTUS	CDS	37611	38540	.	+	0	ID=g386.t1.cds;Parent=g386.t1
CAIGQQ010031223.1	AUGUSTUS	stop_codon	38541	38543	.	+	0	Parent=g386.t1
CAIGQQ010031223.1	AUGUSTUS	protein_match	34029	34101	3.05	+	0	ID=pp.g386.t1.fz_finz;Target=fz_finz 1 25;Target_start=0;
CAIGQQ010031223.1	AUGUSTUS	protein_match	34633	34643	1.01	+	2	ID=pp.g386.t1.fz_finz;Target=fz_finz 25 28;Target_start=0;
CAIGQQ010031223.1	AUGUSTUS	protein_match	34644	34659	0.801	+	0	ID=pp.g386.t1.fz_linker;Target=fz_linker 1 6;Target_start=28;
CAIGQQ010031223.1	AUGUSTUS	protein_match	35220	35244	1.05	+	1	ID=pp.g386.t1.fz_linker;Target=fz_linker 6 14;Target_start=27;
CAIGQQ010031223.1	AUGUSTUS	protein_match	37426	37540	1.05	+	1	ID=pp.g386.t1.fz_linker;Target=fz_linker 14 52;Target_start=28;
CAIGQQ010031223.1	AUGUSTUS	protein_match	37770	38357	5.05	+	0	ID=pp.g386.t1.fz_znf;Target=fz_znf 1 196;Target_start=133;
CAIGQQ010031223.1	AUGUSTUS	interblock_region	37611	37769	.	+	0	ID=pp.g386.t1.iBR2
CAIGQQ010031223.1	AUGUSTUS	interblock_region	38358	38543	.	+	0	ID=pp.g386.t1.iBR3
# protein sequence = [MAFIKEESEDLKIEVKHEDPEEQTAEALEMDVSCMGRSLFSSLTSINLVIYITKATKCNEKGRGPNTEPCGTPLNNEP
# ALRLGLTCIYFHFFTLDILVVKIKNDEVEEMDQYGQPHDFMTAEQYTRPNVARPNGVFACGLCEKTFSLKPSLEVHMRVHTGEKPYSCDLCGKSFAQK
# GHLDKHTLVHTGEKPYTCDLCGISFAQKSNLTRHLKIHTREKPYCCPQCGKSFIQKVTLQEHMNIHREEKPFSCPECGKSFSKKQNLKIHLRDHTGEK
# PYACTICGKSFTNMTSRKIHMAVHTGDKPFKCDQCGKSFICKGNLNYHMNTHSEQKGCICALCGKSLSNEICLNVHMRNQHQRPVAHTLGGSTQKTQI
# SDDDSENSHREAVHSVEN]
# sequence of block fz_finz       0 [MAFIKEESEDLKIEVKHEDPEEQTAEAL] 28
# sequence of block fz_linker    28 [EMDVSCMGRSLFSSLTSINLVIYITKATKCNEKGRGPNTEPCGTPLNNEPAL] 80
# sequence of block fz_znf      133 [GVFACGLCEKTFSLKPSLEVHMRVHTGEKPYSCDLCGKSFAQKGHLDKHTLVHTGEKPYTCDLCGISFAQKSNLTRHLKIHTREKPYCCPQCGKSFIQKVTLQEHMNIHREEKPFSCPECGKSFSKKQNLKIHLRDHTGEKPYACTICGKSFTNMTSRKIHMAVHTGDKPFKCDQCGKSFICKGNLNYHMNTHSEQ] 329
# Evidence for and against this transcript:
# % of transcript supported by hints (any source): 0
# CDS exons: 0/5
# CDS introns: 0/4
# 5'UTR exons and introns: 0/0
# 3'UTR exons and introns: 0/0
# hint groups fully obeyed: 25
#     RM:  25
# incompatible hint groups: 2
#     RM:   2
# end gene g386
###
# start gene g387
CAIGQQ010031223.1	AUGUSTUS	gene	44651	48782	1	+	.	ID=g387
CAIGQQ010031223.1	AUGUSTUS	transcript	44651	48782	.	+	.	ID=g387.t1;Parent=g387
CAIGQQ010031223.1	AUGUSTUS	start_codon	44651	44653	.	+	0	Parent=g387.t1
CAIGQQ010031223.1	AUGUSTUS	CDS	44651	44735	.	+	0	ID=g387.t1.cds;Parent=g387.t1
CAIGQQ010031223.1	AUGUSTUS	CDS	47323	48779	.	+	2	ID=g387.t1.cds;Parent=g387.t1
CAIGQQ010031223.1	AUGUSTUS	stop_codon	48780	48782	.	+	0	Parent=g387.t1
CAIGQQ010031223.1	AUGUSTUS	protein_match	44651	44734	7.33	+	0	ID=pp.g387.t1.fz_finz;Target=fz_finz 1 28;Target_start=0;
CAIGQQ010031223.1	AUGUSTUS	protein_match	44735	44735	1	+	0	ID=pp.g387.t1.fz_linker;Target=fz_linker 1 1;Target_start=28;
CAIGQQ010031223.1	AUGUSTUS	protein_match	47323	47477	1.31	+	2	ID=pp.g387.t1.fz_linker;Target=fz_linker 1 52;Target_start=28;
CAIGQQ010031223.1	AUGUSTUS	protein_match	48039	48626	6.19	+	0	ID=pp.g387.t1.fz_znf;Target=fz_znf 1 196;Target_start=267;
CAIGQQ010031223.1	AUGUSTUS	interblock_region	47478	48038	.	+	0	ID=pp.g387.t1.iBR2
CAIGQQ010031223.1	AUGUSTUS	interblock_region	48627	48782	.	+	0	ID=pp.g387.t1.iBR3
# protein sequence = [MAFIKEETEDLKIEDTFRVTHEDAEQQTDVLVVKVESDELHEIKDDHEQHYDFTTVENFANMGEGQKTKSDRFFACSD
# CGKCFSRKLNLEIHRRIHTGEKPFTCELCGKSFNQKQKLDAHRTVHTGEKPFICPECERSFSQKQELKRHIRIHTGERLMTCHYCGKSFSHKPKLEAH
# LRIHTGEKPYTCTVCGKSFIQKANLERHLRTHTGEKPFSCQDCGKSFSRKPNLDDHRRIHTGEKHFTCQQCGETFNQKQDLKIHRSIHNGQKLFICEQ
# CGKSFRHKIKHDVHMRVHTGERPYACTQCGKSFIQKPNLDRHIRTHSGERPFACQDCGKSFSRKQDLKDHIRYHNEEKPFPCQQCGKSFSNKPKLEAH
# MRIHTGEKPYTCTLCGKSFIQKANLERHMRTHTGEKPYTCQDCGKNFSHKQNLTVHMRVHTGEKPYVCTQCGKSFRQKQELDVHMRRHTGEKPYSCTQ
# CGKSFRQTGHLTSHMKFHTEEKPSTHNKHETCRNTEPLVNVIIV]
# sequence of block fz_finz       0 [MAFIKEETEDLKIEDTFRVTHEDAEQQT] 28
# sequence of block fz_linker    28 [DVLVVKVESDELHEIKDDHEQHYDFTTVENFANMGEGQKTKSDRFFACSDCG] 80
# sequence of block fz_znf      267 [KLFICEQCGKSFRHKIKHDVHMRVHTGERPYACTQCGKSFIQKPNLDRHIRTHSGERPFACQDCGKSFSRKQDLKDHIRYHNEEKPFPCQQCGKSFSNKPKLEAHMRIHTGEKPYTCTLCGKSFIQKANLERHMRTHTGEKPYTCQDCGKNFSHKQNLTVHMRVHTGEKPYVCTQCGKSFRQKQELDVHMRRHTGE] 463
# Evidence for and against this transcript:
# % of transcript supported by hints (any source): 0
# CDS exons: 0/2
# CDS introns: 0/1
# 5'UTR exons and introns: 0/0
# 3'UTR exons and introns: 0/0
# hint groups fully obeyed: 12
#     RM:  12
# incompatible hint groups: 0
# end gene g387
###
# start gene g388
CAIGQQ010031223.1	AUGUSTUS	gene	52915	59269	1	+	.	ID=g388
CAIGQQ010031223.1	AUGUSTUS	transcript	52915	59269	.	+	.	ID=g388.t1;Parent=g388
CAIGQQ010031223.1	AUGUSTUS	start_codon	52915	52917	.	+	0	Parent=g388.t1
CAIGQQ010031223.1	AUGUSTUS	CDS	52915	52999	.	+	0	ID=g388.t1.cds;Parent=g388.t1
CAIGQQ010031223.1	AUGUSTUS	CDS	58308	59266	.	+	2	ID=g388.t1.cds;Parent=g388.t1
CAIGQQ010031223.1	AUGUSTUS	stop_codon	59267	59269	.	+	0	Parent=g388.t1
CAIGQQ010031223.1	AUGUSTUS	protein_match	52915	52998	5.45	+	0	ID=pp.g388.t1.fz_finz;Target=fz_finz 1 28;Target_start=0;
CAIGQQ010031223.1	AUGUSTUS	protein_match	52999	52999	1	+	0	ID=pp.g388.t1.fz_linker;Target=fz_linker 1 1;Target_start=28;
CAIGQQ010031223.1	AUGUSTUS	protein_match	58308	58462	1.25	+	2	ID=pp.g388.t1.fz_linker;Target=fz_linker 1 52;Target_start=28;
CAIGQQ010031223.1	AUGUSTUS	protein_match	58526	59113	4.8	+	0	ID=pp.g388.t1.fz_znf;Target=fz_znf 1 196;Target_start=101;
CAIGQQ010031223.1	AUGUSTUS	interblock_region	58463	58525	.	+	0	ID=pp.g388.t1.iBR2
CAIGQQ010031223.1	AUGUSTUS	interblock_region	59114	59269	.	+	0	ID=pp.g388.t1.iBR3
# protein sequence = [MAFIKEESEDLKIEEVFTLKKDEHEELTDKLVCKEEDNETEENDLCEKRNDFHKRTLTAEPNPKIRKRGRGRSRRYAC
# QQCGNCFSQITGLKRHLLLHTGEKPYSCDQCGKSFTQKVHLDVHALVHTGEKPHTCDLCGASFTQKAHVTRQQRIHTGEKPYSCPQCGKSFTQKITLK
# EHMNVHSGEKPYSCPECGKSFGMKQKLNIHMRVHTKEKPYVCSICGKSFPYGTSRNTHMRVHTGHKLYPCTQCGKSFKTNFRLGCHMSSHTGKKPFKC
# DQCGKTFICKANLNYHMNIHSEQKSCKCDQCGRSYSHKMSLNAHKSKHRSEARVSCRQGRSSQNTQNAEDAEEN]
# sequence of block fz_finz       0 [MAFIKEESEDLKIEEVFTLKKDEHEELT] 28
# sequence of block fz_linker    28 [DKLVCKEEDNETEENDLCEKRNDFHKRTLTAEPNPKIRKRGRGRSRRYACQQ] 80
# sequence of block fz_znf      101 [KPYSCDQCGKSFTQKVHLDVHALVHTGEKPHTCDLCGASFTQKAHVTRQQRIHTGEKPYSCPQCGKSFTQKITLKEHMNVHSGEKPYSCPECGKSFGMKQKLNIHMRVHTKEKPYVCSICGKSFPYGTSRNTHMRVHTGHKLYPCTQCGKSFKTNFRLGCHMSSHTGKKPFKCDQCGKTFICKANLNYHMNIHSEQ] 297
# Evidence for and against this transcript:
# % of transcript supported by hints (any source): 0
# CDS exons: 0/2
# CDS introns: 0/1
# 5'UTR exons and introns: 0/0
# 3'UTR exons and introns: 0/0
# hint groups fully obeyed: 35
#     RM:  35
# incompatible hint groups: 1
#     RM:   1
# end gene g388
###
# start gene g389
CAIGQQ010031223.1	AUGUSTUS	gene	67491	78620	1	+	.	ID=g389
CAIGQQ010031223.1	AUGUSTUS	transcript	67491	78620	.	+	.	ID=g389.t1;Parent=g389
CAIGQQ010031223.1	AUGUSTUS	start_codon	67491	67493	.	+	0	Parent=g389.t1
CAIGQQ010031223.1	AUGUSTUS	CDS	67491	67569	.	+	0	ID=g389.t1.cds;Parent=g389.t1
CAIGQQ010031223.1	AUGUSTUS	CDS	77583	77591	.	+	2	ID=g389.t1.cds;Parent=g389.t1
CAIGQQ010031223.1	AUGUSTUS	CDS	77806	78617	.	+	2	ID=g389.t1.cds;Parent=g389.t1
CAIGQQ010031223.1	AUGUSTUS	stop_codon	78618	78620	.	+	0	Parent=g389.t1
CAIGQQ010031223.1	AUGUSTUS	protein_match	67491	67569	4.45	+	0	ID=pp.g389.t1.fz_finz;Target=fz_finz 1 27;Target_start=0;
CAIGQQ010031223.1	AUGUSTUS	protein_match	77583	77587	0.58	+	2	ID=pp.g389.t1.fz_finz;Target=fz_finz 27 28;Target_start=0;
CAIGQQ010031223.1	AUGUSTUS	protein_match	77588	77591	1.87	+	0	ID=pp.g389.t1.fz_linker;Target=fz_linker 1 2;Target_start=28;
CAIGQQ010031223.1	AUGUSTUS	protein_match	77806	77957	1.37	+	2	ID=pp.g389.t1.fz_linker;Target=fz_linker 2 52;Target_start=28;
CAIGQQ010031223.1	AUGUSTUS	protein_match	77994	78581	5.29	+	0	ID=pp.g389.t1.fz_znf;Target=fz_znf 1 196;Target_start=92;
CAIGQQ010031223.1	AUGUSTUS	interblock_region	77958	77993	.	+	0	ID=pp.g389.t1.iBR2
CAIGQQ010031223.1	AUGUSTUS	interblock_region	78582	78620	.	+	0	ID=pp.g389.t1.iBR3
# protein sequence = [MAFIKEETEDLKIEDTFRHEDPEQQTAEVNVLLKVESDELSERKDEDQHHEVTALRKTPEAKPMRLFICCDCGKSFSQ
# KKYLDIHRRTHSSERPFTCERCGKSFVQKQYLNRHMKTHGGEKPYSCNQCGKSFIFNAKLKAHMRTHSGEKPYACQQCGKTFGYNVTLEAHMRIHTGE
# KPYACSRCGKSFNQKPNLERHMSTHTGERPYTCSRCGKSFTHKQILSVHTRIHTGEKPYTCSQCGRRFCHKVSLDVHTRHHTGEKPYVCAQCGKSFSD
# PSTFKNHTRAHAKEKPPVKHKRKTLQ]
# sequence of block fz_finz       0 [MAFIKEETEDLKIEDTFRHEDPEQQTAE] 28
# sequence of block fz_linker    28 [VNVLLKVESDELSERKDEDQHHEVTALRKTPEAKPMRLFICCDCGKSFSQKK] 80
# sequence of block fz_znf       92 [RPFTCERCGKSFVQKQYLNRHMKTHGGEKPYSCNQCGKSFIFNAKLKAHMRTHSGEKPYACQQCGKTFGYNVTLEAHMRIHTGEKPYACSRCGKSFNQKPNLERHMSTHTGERPYTCSRCGKSFTHKQILSVHTRIHTGEKPYTCSQCGRRFCHKVSLDVHTRHHTGEKPYVCAQCGKSFSDPSTFKNHTRAHAKE] 288
# Evidence for and against this transcript:
# % of transcript supported by hints (any source): 0
# CDS exons: 0/3
# CDS introns: 0/2
# 5'UTR exons and introns: 0/0
# 3'UTR exons and introns: 0/0
# hint groups fully obeyed: 20
#     RM:  20
# incompatible hint groups: 1
#     RM:   1
# end gene g389
###
# start gene g390
CAIGQQ010031223.1	AUGUSTUS	gene	79251	102680	1	-	.	ID=g390
CAIGQQ010031223.1	AUGUSTUS	transcript	79251	102680	.	-	.	ID=g390.t1;Parent=g390
CAIGQQ010031223.1	AUGUSTUS	stop_codon	79251	79253	.	-	0	Parent=g390.t1
CAIGQQ010031223.1	AUGUSTUS	CDS	79254	79362	.	-	1	ID=g390.t1.cds;Parent=g390.t1
CAIGQQ010031223.1	AUGUSTUS	CDS	80776	80927	.	-	0	ID=g390.t1.cds;Parent=g390.t1
CAIGQQ010031223.1	AUGUSTUS	CDS	81936	81994	.	-	2	ID=g390.t1.cds;Parent=g390.t1
CAIGQQ010031223.1	AUGUSTUS	CDS	82096	82211	.	-	1	ID=g390.t1.cds;Parent=g390.t1
CAIGQQ010031223.1	AUGUSTUS	CDS	83364	83504	.	-	1	ID=g390.t1.cds;Parent=g390.t1
CAIGQQ010031223.1	AUGUSTUS	CDS	83745	83842	.	-	0	ID=g390.t1.cds;Parent=g390.t1
CAIGQQ010031223.1	AUGUSTUS	CDS	94733	94992	.	-	2	ID=g390.t1.cds;Parent=g390.t1
CAIGQQ010031223.1	AUGUSTUS	CDS	95665	95848	.	-	0	ID=g390.t1.cds;Parent=g390.t1
CAIGQQ010031223.1	AUGUSTUS	CDS	95912	96204	.	-	2	ID=g390.t1.cds;Parent=g390.t1
CAIGQQ010031223.1	AUGUSTUS	CDS	99282	99348	.	-	0	ID=g390.t1.cds;Parent=g390.t1
CAIGQQ010031223.1	AUGUSTUS	CDS	102663	102680	.	-	0	ID=g390.t1.cds;Parent=g390.t1
CAIGQQ010031223.1	AUGUSTUS	start_codon	102678	102680	.	-	0	Parent=g390.t1
CAIGQQ010031223.1	AUGUSTUS	protein_match	83834	83842	0.91	-	0	ID=pp.g390.t1.fz_znf;Target=fz_znf 194 196;Target_start=81;
CAIGQQ010031223.1	AUGUSTUS	protein_match	94733	94992	4.33	-	2	ID=pp.g390.t1.fz_znf;Target=fz_znf 107 193;Target_start=81;
CAIGQQ010031223.1	AUGUSTUS	protein_match	95665	95848	5.9	-	0	ID=pp.g390.t1.fz_znf;Target=fz_znf 46 107;Target_start=81;
CAIGQQ010031223.1	AUGUSTUS	protein_match	95912	96046	3.45	-	0	ID=pp.g390.t1.fz_znf;Target=fz_znf 1 45;Target_start=81;
CAIGQQ010031223.1	AUGUSTUS	protein_match	96050	96204	1.75	-	2	ID=pp.g390.t1.fz_linker;Target=fz_linker 1 52;Target_start=28;
CAIGQQ010031223.1	AUGUSTUS	protein_match	99282	99282	1	-	0	ID=pp.g390.t1.fz_linker;Target=fz_linker 1 1;Target_start=28;
CAIGQQ010031223.1	AUGUSTUS	protein_match	99283	99348	4.41	-	0	ID=pp.g390.t1.fz_finz;Target=fz_finz 7 28;Target_start=0;
CAIGQQ010031223.1	AUGUSTUS	protein_match	102663	102680	2.21	-	0	ID=pp.g390.t1.fz_finz;Target=fz_finz 1 6;Target_start=0;
CAIGQQ010031223.1	AUGUSTUS	interblock_region	79251	79362	.	-	1	ID=pp.g390.t1.iBR3
CAIGQQ010031223.1	AUGUSTUS	interblock_region	80776	80927	.	-	0	ID=pp.g390.t1.iBR3
CAIGQQ010031223.1	AUGUSTUS	interblock_region	81936	81994	.	-	2	ID=pp.g390.t1.iBR3
CAIGQQ010031223.1	AUGUSTUS	interblock_region	82096	82211	.	-	1	ID=pp.g390.t1.iBR3
CAIGQQ010031223.1	AUGUSTUS	interblock_region	83364	83504	.	-	1	ID=pp.g390.t1.iBR3
CAIGQQ010031223.1	AUGUSTUS	interblock_region	83745	83833	.	-	0	ID=pp.g390.t1.iBR3
CAIGQQ010031223.1	AUGUSTUS	interblock_region	96047	96049	.	-	0	ID=pp.g390.t1.iBR2
# protein sequence = [LAFIIQESEELRIEEVFTLMKEEPEEQTDLMELKEENGVLKEEEEKYEHHHCDFITGDKSFSCSHADKSLPQKSCQDH
# TGDNPYICHVCGKSFSRNATLICHMKVHTDHGHCSCKQCGKGFSQNRRLVVHLRVHVGEKTYTCQQCGKSFRNKHNLDQHMNTHTGEKPFTCDHCGKG
# FNRKTNLKRHVSVDAGETRYICQQCGKSFRNRHYITEHMRIHTGVKPFTCQQCGKSFGRKQSLQKHVIGHTVEKRFVCPQCGKSFRNYVSLKYHKRIH
# DGVILGADTRATDDMVVADKNCMKIHYIAPNIYCCGAGVAADAEVTTQMMSSNVELHSLSTGRPPLVAMVTRQLKQMLFRYQGHIGSSLIVGGVDVNG
# AQLYSVYPHGSYDKLPFLTMGSGAASAISVFEDRYKPNMELEEAKQLVRDAITAGIFCDLGSGSNVDLCVITDKKVDYLRTYDQPVQKNQRGGSYRYK
# PGTTAVLSKTVTPLTLDVVDESVHVMDTE]
# sequence of block fz_znf       81 [NPYICHVCGKSFSRNATLICHMKVHTDHGHCSCKQCGKGFSQNRRLVVHLRVHVGEKTYTCQQCGKSFRNKHNLDQHMNTHTGEKPFTCDHCGKGFNRKTNLKRHVSVDAGETRYICQQCGKSFRNRHYITEHMRIHTGVKPFTCQQCGKSFGRKQSLQKHVIGHTVEKRFVCPQCGKSFRNYVSLKYHKRIHDGV] 277
# sequence of block fz_linker    28 [DLMELKEENGVLKEEEEKYEHHHCDFITGDKSFSCSHADKSLPQKSCQDHTG] 80
# sequence of block fz_finz       0 [LAFIIQESEELRIEEVFTLMKEEPEEQT] 28
# Evidence for and against this transcript:
# % of transcript supported by hints (any source): 0
# CDS exons: 0/11
# CDS introns: 0/10
# 5'UTR exons and introns: 0/0
# 3'UTR exons and introns: 0/0
# hint groups fully obeyed: 141
#     RM: 141
# incompatible hint groups: 2
#     RM:   2
# end gene g390
###
# start gene g391
CAIGQQ010031223.1	AUGUSTUS	gene	106428	113498	1	-	.	ID=g391
CAIGQQ010031223.1	AUGUSTUS	transcript	106428	113498	.	-	.	ID=g391.t1;Parent=g391
CAIGQQ010031223.1	AUGUSTUS	stop_codon	106428	106430	.	-	0	Parent=g391.t1
CAIGQQ010031223.1	AUGUSTUS	CDS	106431	107266	.	-	2	ID=g391.t1.cds;Parent=g391.t1
CAIGQQ010031223.1	AUGUSTUS	CDS	111929	112081	.	-	2	ID=g391.t1.cds;Parent=g391.t1
CAIGQQ010031223.1	AUGUSTUS	CDS	112527	112557	.	-	0	ID=g391.t1.cds;Parent=g391.t1
CAIGQQ010031223.1	AUGUSTUS	CDS	112763	112774	.	-	0	ID=g391.t1.cds;Parent=g391.t1
CAIGQQ010031223.1	AUGUSTUS	CDS	113427	113498	.	-	0	ID=g391.t1.cds;Parent=g391.t1
CAIGQQ010031223.1	AUGUSTUS	start_codon	113496	113498	.	-	0	Parent=g391.t1
CAIGQQ010031223.1	AUGUSTUS	protein_match	106437	107024	3.75	-	0	ID=pp.g391.t1.fz_znf;Target=fz_znf 1 196;Target_start=170;
CAIGQQ010031223.1	AUGUSTUS	protein_match	111957	112081	1.09	-	2	ID=pp.g391.t1.fz_linker;Target=fz_linker 11 52;Target_start=28;
CAIGQQ010031223.1	AUGUSTUS	protein_match	112527	112557	1.04	-	0	ID=pp.g391.t1.fz_linker;Target=fz_linker 1 11;Target_start=28;
CAIGQQ010031223.1	AUGUSTUS	protein_match	112763	112774	1.12	-	0	ID=pp.g391.t1.fz_finz;Target=fz_finz 25 28;Target_start=0;
CAIGQQ010031223.1	AUGUSTUS	protein_match	113427	113498	8.34	-	0	ID=pp.g391.t1.fz_finz;Target=fz_finz 1 24;Target_start=0;
CAIGQQ010031223.1	AUGUSTUS	interblock_region	106428	106436	.	-	0	ID=pp.g391.t1.iBR3
CAIGQQ010031223.1	AUGUSTUS	interblock_region	107025	107266	.	-	2	ID=pp.g391.t1.iBR2
CAIGQQ010031223.1	AUGUSTUS	interblock_region	111929	111956	.	-	0	ID=pp.g391.t1.iBR2
# protein sequence = [MAFIKEETEDLKIEDTFRVKHEDPQVLTVLLSKQNIWLDLKPPKVEDQEEDEFDLMSIVESIRAERTASSANAELKET
# GNNLGLKWLKCDLPSPEESRTKEGFKPCDTDRINCDAHMRVHRGEKPYTCQRCGTSFCLKGSLTRHMQRHKQEDSFSFLRKGSVSGDASAGDKPYACS
# QCDRRFKVGASLVLHMRSHSGDNPFTCVQCGKSYITKGNLDKHMQIHNRWSHVRCRQCGKSFSHKQYLKTHMRVHSGEKPHRCGECGRSFAVKQNLSA
# HLSVHKGEKPFTCERCGRRFLHRSSLNKHTKTHSAEKCFVCYKCGKSYKEKRNLNTHIRVHTGERPFACARCGKTFYSKAYLYSHMRTHRRDAA]
# sequence of block fz_znf      170 [KPYACSQCDRRFKVGASLVLHMRSHSGDNPFTCVQCGKSYITKGNLDKHMQIHNRWSHVRCRQCGKSFSHKQYLKTHMRVHSGEKPHRCGECGRSFAVKQNLSAHLSVHKGEKPFTCERCGRRFLHRSSLNKHTKTHSAEKCFVCYKCGKSYKEKRNLNTHIRVHTGERPFACARCGKTFYSKAYLYSHMRTHRRD] 366
# sequence of block fz_linker    28 [VLLSKQNIWLDLKPPKVEDQEEDEFDLMSIVESIRAERTASSANAELKETGN] 80
# sequence of block fz_finz       0 [MAFIKEETEDLKIEDTFRVKHEDPQVLT] 28
# Evidence for and against this transcript:
# % of transcript supported by hints (any source): 0
# CDS exons: 0/5
# CDS introns: 0/4
# 5'UTR exons and introns: 0/0
# 3'UTR exons and introns: 0/0
# hint groups fully obeyed: 43
#     RM:  43
# incompatible hint groups: 0
# end gene g391
###
# start gene g392
CAIGQQ010031223.1	AUGUSTUS	gene	121817	129211	1	-	.	ID=g392
CAIGQQ010031223.1	AUGUSTUS	transcript	121817	129211	.	-	.	ID=g392.t1;Parent=g392
CAIGQQ010031223.1	AUGUSTUS	stop_codon	121817	121819	.	-	0	Parent=g392.t1
CAIGQQ010031223.1	AUGUSTUS	CDS	121820	121953	.	-	2	ID=g392.t1.cds;Parent=g392.t1
CAIGQQ010031223.1	AUGUSTUS	CDS	122027	122186	.	-	0	ID=g392.t1.cds;Parent=g392.t1
CAIGQQ010031223.1	AUGUSTUS	CDS	123115	123314	.	-	2	ID=g392.t1.cds;Parent=g392.t1
CAIGQQ010031223.1	AUGUSTUS	CDS	125836	125999	.	-	1	ID=g392.t1.cds;Parent=g392.t1
CAIGQQ010031223.1	AUGUSTUS	CDS	126777	126879	.	-	2	ID=g392.t1.cds;Parent=g392.t1
CAIGQQ010031223.1	AUGUSTUS	CDS	129127	129211	.	-	0	ID=g392.t1.cds;Parent=g392.t1
CAIGQQ010031223.1	AUGUSTUS	start_codon	129209	129211	.	-	0	Parent=g392.t1
# protein sequence = [MAFIKEDTEDLQTEDTFRVTHEDPEQQTVDYEEASSEAGMSETYSVLSSEPEEEEDLYQRSRQAMKRSADLESASAPP
# KLQKHTQTVKAEAELQLPADPPHPAHPSAADSALPLSSEGIEHYIVSSLEEIKLRLTALERAVASVSRSKAKEVMLPEGVLLPLQDYQDLQSLEMRME
# DAQCQKELTAYLGTSGGCNVQIATRRILTALIGPNLATKLSWSGSNQKKPFQNLRLRRVVTESVRMCGFQPSPLDADIESEIKVWLRNSRDRAGGRKQ
# RYLRMLTS]
# Evidence for and against this transcript:
# % of transcript supported by hints (any source): 0
# CDS exons: 0/6
# CDS introns: 0/5
# 5'UTR exons and introns: 0/0
# 3'UTR exons and introns: 0/0
# hint groups fully obeyed: 32
#     RM:  32
# incompatible hint groups: 1
#     RM:   1
# end gene g392
###
# start gene g393
CAIGQQ010031223.1	AUGUSTUS	gene	132426	147453	1	-	.	ID=g393
CAIGQQ010031223.1	AUGUSTUS	transcript	132426	147453	.	-	.	ID=g393.t1;Parent=g393
CAIGQQ010031223.1	AUGUSTUS	stop_codon	132426	132428	.	-	0	Parent=g393.t1
CAIGQQ010031223.1	AUGUSTUS	CDS	132429	133120	.	-	2	ID=g393.t1.cds;Parent=g393.t1
CAIGQQ010031223.1	AUGUSTUS	CDS	141791	142582	.	-	2	ID=g393.t1.cds;Parent=g393.t1
CAIGQQ010031223.1	AUGUSTUS	CDS	144566	144634	.	-	2	ID=g393.t1.cds;Parent=g393.t1
CAIGQQ010031223.1	AUGUSTUS	CDS	147438	147453	.	-	0	ID=g393.t1.cds;Parent=g393.t1
CAIGQQ010031223.1	AUGUSTUS	start_codon	147451	147453	.	-	0	Parent=g393.t1
CAIGQQ010031223.1	AUGUSTUS	protein_match	141801	142388	3.04	-	0	ID=pp.g393.t1.fz_znf;Target=fz_znf 1 196;Target_start=93;
CAIGQQ010031223.1	AUGUSTUS	protein_match	142428	142582	1.23	-	2	ID=pp.g393.t1.fz_linker;Target=fz_linker 1 52;Target_start=28;
CAIGQQ010031223.1	AUGUSTUS	protein_match	144566	144566	1	-	0	ID=pp.g393.t1.fz_linker;Target=fz_linker 1 1;Target_start=28;
CAIGQQ010031223.1	AUGUSTUS	protein_match	144567	144634	8.43	-	2	ID=pp.g393.t1.fz_finz;Target=fz_finz 6 28;Target_start=0;
CAIGQQ010031223.1	AUGUSTUS	protein_match	147438	147453	1.78	-	0	ID=pp.g393.t1.fz_finz;Target=fz_finz 1 6;Target_start=0;
CAIGQQ010031223.1	AUGUSTUS	interblock_region	132426	133120	.	-	2	ID=pp.g393.t1.iBR3
CAIGQQ010031223.1	AUGUSTUS	interblock_region	141791	141800	.	-	0	ID=pp.g393.t1.iBR3
CAIGQQ010031223.1	AUGUSTUS	interblock_region	142389	142427	.	-	0	ID=pp.g393.t1.iBR2
# protein sequence = [MLSSKXESEDLKIEDTFRVKHEDPEEQTDLMPPKVEDQEEDEVDLMTIVESIRAERTASCKKKPKRILTCQECGADFT
# EKRDFDVHIVDHTKEKSYTCFQCGKSFRLWKSLETHKKFHTGEISLTCNVCGKSFTSLYSLKCHLRTHTGERPYNCPYCGKAFMSSGARCSHMRLHTG
# ERPYKCLLCGKSFVQRTAFVLHKRLHTEEKPFACEVCGVRFISKRYLQRHMQACTKVEPFNCGPCRKGFSGESIYQHHTELHTGERFLSCDQCEKRFS
# HEISFNVHKRLHARSRLIYLKPPKVEDQEEDEFDFMTIVESKRAANAAGEETTSSFSCQECGMGFSQKRDFKDHVRNHTERPYTCPRCGLSFTLKRDL
# QNHRIAQHAIQPLICGQCGKPFRTEDKLLFHMKVHTGEQPFICGHCGKGFTIKRSYQYHMTLHIEEKLLHCDQCGKSFSHEISLNHHRRVHLPKKGCF
# VCELCGMKFTRKDSLKAHKRVHTTDRPHVCVQCGRTYRTKGNLTQHEKNTHAT]
# sequence of block fz_znf       93 [KSYTCFQCGKSFRLWKSLETHKKFHTGEISLTCNVCGKSFTSLYSLKCHLRTHTGERPYNCPYCGKAFMSSGARCSHMRLHTGERPYKCLLCGKSFVQRTAFVLHKRLHTEEKPFACEVCGVRFISKRYLQRHMQACTKVEPFNCGPCRKGFSGESIYQHHTELHTGERFLSCDQCEKRFSHEISFNVHKRLHARS] 289
# sequence of block fz_linker    28 [DLMPPKVEDQEEDEVDLMTIVESIRAERTASCKKKPKRILTCQECGADFTEK] 80
# sequence of block fz_finz       0 [MLSSKXESEDLKIEDTFRVKHEDPEEQT] 28
# Evidence for and against this transcript:
# % of transcript supported by hints (any source): 0
# CDS exons: 0/4
# CDS introns: 0/3
# 5'UTR exons and introns: 0/0
# 3'UTR exons and introns: 0/0
# hint groups fully obeyed: 80
#     RM:  80
# incompatible hint groups: 0
# end gene g393
###
# start gene g394
CAIGQQ010031223.1	AUGUSTUS	gene	152348	161540	1	-	.	ID=g394
CAIGQQ010031223.1	AUGUSTUS	transcript	152348	161540	.	-	.	ID=g394.t1;Parent=g394
CAIGQQ010031223.1	AUGUSTUS	stop_codon	152348	152350	.	-	0	Parent=g394.t1
CAIGQQ010031223.1	AUGUSTUS	CDS	152351	153066	.	-	2	ID=g394.t1.cds;Parent=g394.t1
CAIGQQ010031223.1	AUGUSTUS	CDS	153349	153457	.	-	0	ID=g394.t1.cds;Parent=g394.t1
CAIGQQ010031223.1	AUGUSTUS	CDS	156368	156675	.	-	2	ID=g394.t1.cds;Parent=g394.t1
CAIGQQ010031223.1	AUGUSTUS	CDS	159456	159569	.	-	2	ID=g394.t1.cds;Parent=g394.t1
CAIGQQ010031223.1	AUGUSTUS	CDS	161414	161540	.	-	0	ID=g394.t1.cds;Parent=g394.t1
CAIGQQ010031223.1	AUGUSTUS	start_codon	161538	161540	.	-	0	Parent=g394.t1
CAIGQQ010031223.1	AUGUSTUS	protein_match	152774	153066	3.49	-	2	ID=pp.g394.t1.fz_znf;Target=fz_znf 99 196;Target_start=121;
CAIGQQ010031223.1	AUGUSTUS	protein_match	153349	153457	4.07	-	0	ID=pp.g394.t1.fz_znf;Target=fz_znf 63 99;Target_start=121;
CAIGQQ010031223.1	AUGUSTUS	protein_match	156368	156553	2.72	-	0	ID=pp.g394.t1.fz_znf;Target=fz_znf 1 62;Target_start=121;
CAIGQQ010031223.1	AUGUSTUS	protein_match	159457	159569	1.03	-	2	ID=pp.g394.t1.fz_linker;Target=fz_linker 15 52;Target_start=28;
CAIGQQ010031223.1	AUGUSTUS	protein_match	161414	161456	1.36	-	0	ID=pp.g394.t1.fz_linker;Target=fz_linker 1 15;Target_start=28;
CAIGQQ010031223.1	AUGUSTUS	protein_match	161457	161540	3.56	-	0	ID=pp.g394.t1.fz_finz;Target=fz_finz 1 28;Target_start=0;
CAIGQQ010031223.1	AUGUSTUS	interblock_region	152348	152773	.	-	0	ID=pp.g394.t1.iBR3
CAIGQQ010031223.1	AUGUSTUS	interblock_region	156554	156675	.	-	2	ID=pp.g394.t1.iBR2
CAIGQQ010031223.1	AUGUSTUS	interblock_region	159456	159456	.	-	0	ID=pp.g394.t1.iBR2
# protein sequence = [MAFIKQESEDIRILDVFTLKDEDLERIEDTFRVRHEDAEQQTAFRLPYSYYTKCIVNKKKNHFKRINRKHSKVTLDIL
# DSDLIPPRVEDQEEDEFDLMTIVESIRAERTASSANAAGDESESFFTCQECGAEFTEKRDFDVHIVGHSKIRPYTCSQCGKGFRLRPSLETHKKSHAV
# EISLTCKECGMIFTKKRDFEDHILGHTKERPYTCSQCGKGFSQKKRYQSHMTIHSEQKLFPCAKCGEKFSDEGNLQCHMKVHKVEKPFTCGQCGKKFS
# KESHFRRHIKVHTVEKPFKCGQCGKGFTIESCLQRHMNVHTVEKPSHWGNGSSGSRHMTDQNDQKLFTCGQCGKSFSQKLSLNAHKKIHSAVSTFRCK
# RCGKRFSNKAGFKAHMKVHALPRPYVCGTCGKIFNNKHTLSLHEMGHVTKVPSVGRAERALRRREKLENSSQDDVETGDAVENSGQ]
# sequence of block fz_znf      121 [SFFTCQECGAEFTEKRDFDVHIVGHSKIRPYTCSQCGKGFRLRPSLETHKKSHAVEISLTCKECGMIFTKKRDFEDHILGHTKERPYTCSQCGKGFSQKKRYQSHMTIHSEQKLFPCAKCGEKFSDEGNLQCHMKVHKVEKPFTCGQCGKKFSKESHFRRHIKVHTVEKPFKCGQCGKGFTIESCLQRHMNVHTVE] 317
# sequence of block fz_linker    28 [DTFRVRHEDAEQQTAFRLPYSYYTKCIVNKKKNHFKRINRKHSKVTLDILDS] 80
# sequence of block fz_finz       0 [MAFIKQESEDIRILDVFTLKDEDLERIE] 28
# Evidence for and against this transcript:
# % of transcript supported by hints (any source): 0
# CDS exons: 0/5
# CDS introns: 0/4
# 5'UTR exons and introns: 0/0
# 3'UTR exons and introns: 0/0
# hint groups fully obeyed: 32
#     RM:  32
# incompatible hint groups: 0
# end gene g394
###
# start gene g395
CAIGQQ010031223.1	AUGUSTUS	gene	172227	175000	1	+	.	ID=g395
CAIGQQ010031223.1	AUGUSTUS	transcript	172227	175000	.	+	.	ID=g395.t1;Parent=g395
CAIGQQ010031223.1	AUGUSTUS	start_codon	172227	172229	.	+	0	Parent=g395.t1
CAIGQQ010031223.1	AUGUSTUS	CDS	172227	172323	.	+	0	ID=g395.t1.cds;Parent=g395.t1
CAIGQQ010031223.1	AUGUSTUS	CDS	172769	172831	.	+	2	ID=g395.t1.cds;Parent=g395.t1
CAIGQQ010031223.1	AUGUSTUS	CDS	173150	173182	.	+	2	ID=g395.t1.cds;Parent=g395.t1
CAIGQQ010031223.1	AUGUSTUS	CDS	174201	174997	.	+	2	ID=g395.t1.cds;Parent=g395.t1
CAIGQQ010031223.1	AUGUSTUS	stop_codon	174998	175000	.	+	0	Parent=g395.t1
CAIGQQ010031223.1	AUGUSTUS	protein_match	172227	172310	5.53	+	0	ID=pp.g395.t1.fz_finz;Target=fz_finz 1 28;Target_start=0;
CAIGQQ010031223.1	AUGUSTUS	protein_match	172311	172323	1.1	+	0	ID=pp.g395.t1.fz_linker;Target=fz_linker 1 5;Target_start=28;
CAIGQQ010031223.1	AUGUSTUS	protein_match	172769	172831	1.05	+	1	ID=pp.g395.t1.fz_linker;Target=fz_linker 5 26;Target_start=27;
CAIGQQ010031223.1	AUGUSTUS	protein_match	173150	173182	1.08	+	1	ID=pp.g395.t1.fz_linker;Target=fz_linker 26 37;Target_start=27;
CAIGQQ010031223.1	AUGUSTUS	protein_match	174201	174247	1.18	+	2	ID=pp.g395.t1.fz_linker;Target=fz_linker 37 52;Target_start=28;
CAIGQQ010031223.1	AUGUSTUS	protein_match	174299	174886	6.21	+	0	ID=pp.g395.t1.fz_znf;Target=fz_znf 1 196;Target_start=97;
CAIGQQ010031223.1	AUGUSTUS	interblock_region	174248	174298	.	+	0	ID=pp.g395.t1.iBR2
CAIGQQ010031223.1	AUGUSTUS	interblock_region	174887	175000	.	+	0	ID=pp.g395.t1.iBR3
# protein sequence = [MAFIKEETEDLKIEDTFRVKDEDPERSFDPHSAAFTTQVQKLEWKISIRRKESSYCITFQIKLNKLMSLNDVCEDLNE
# SKEEDQDDLNSGVATSPEKAHFTCFECGKTFIHHGKLKDHLRIHTGEKPFTCPQCGKSFNKNGNLKVHLRIHSGEKPYTCPQCGKSFYLRIKLKVHMR
# VHTGESPFTCPQCGKSFKQRGNFVNHIRIHTGEKPYICQQCGKSFNQDGSLKVHMRVHTGEKPFTCQQCGKSFNLRGNLKVHMRVHTGESPFTCTQCG
# LSFSQKVSLKRHWRVHTAGKTFSANSVEQRPAARGNDTRTCEKQKSFSKTDTLKSS]
# sequence of block fz_finz       0 [MAFIKEETEDLKIEDTFRVKDEDPERSF] 28
# sequence of block fz_linker    28 [DPHSAAFTTQVQKLEWKISIRRKESSYCITFQIKLNKLMSLNDVCEDLNESK] 80
# sequence of block fz_znf       97 [AHFTCFECGKTFIHHGKLKDHLRIHTGEKPFTCPQCGKSFNKNGNLKVHLRIHSGEKPYTCPQCGKSFYLRIKLKVHMRVHTGESPFTCPQCGKSFKQRGNFVNHIRIHTGEKPYICQQCGKSFNQDGSLKVHMRVHTGEKPFTCQQCGKSFNLRGNLKVHMRVHTGESPFTCTQCGLSFSQKVSLKRHWRVHTAG] 293
# Evidence for and against this transcript:
# % of transcript supported by hints (any source): 0
# CDS exons: 0/4
# CDS introns: 0/3
# 5'UTR exons and introns: 0/0
# 3'UTR exons and introns: 0/0
# hint groups fully obeyed: 22
#     RM:  22
# incompatible hint groups: 1
#     RM:   1
# end gene g395
###
# start gene g396
CAIGQQ010031223.1	AUGUSTUS	gene	180407	182948	1	-	.	ID=g396
CAIGQQ010031223.1	AUGUSTUS	transcript	180407	182948	.	-	.	ID=g396.t1;Parent=g396
CAIGQQ010031223.1	AUGUSTUS	stop_codon	180407	180409	.	-	0	Parent=g396.t1
CAIGQQ010031223.1	AUGUSTUS	CDS	180410	181407	.	-	2	ID=g396.t1.cds;Parent=g396.t1
CAIGQQ010031223.1	AUGUSTUS	CDS	181717	181772	.	-	1	ID=g396.t1.cds;Parent=g396.t1
CAIGQQ010031223.1	AUGUSTUS	CDS	181959	181971	.	-	2	ID=g396.t1.cds;Parent=g396.t1
CAIGQQ010031223.1	AUGUSTUS	CDS	182870	182948	.	-	0	ID=g396.t1.cds;Parent=g396.t1
CAIGQQ010031223.1	AUGUSTUS	start_codon	182946	182948	.	-	0	Parent=g396.t1
CAIGQQ010031223.1	AUGUSTUS	protein_match	180674	181261	3.83	-	0	ID=pp.g396.t1.fz_znf;Target=fz_znf 1 196;Target_start=98;
CAIGQQ010031223.1	AUGUSTUS	protein_match	181316	181407	1.01	-	2	ID=pp.g396.t1.fz_linker;Target=fz_linker 22 52;Target_start=28;
CAIGQQ010031223.1	AUGUSTUS	protein_match	181717	181772	1.05	-	1	ID=pp.g396.t1.fz_linker;Target=fz_linker 3 22;Target_start=28;
CAIGQQ010031223.1	AUGUSTUS	protein_match	181959	181966	0.101	-	0	ID=pp.g396.t1.fz_linker;Target=fz_linker 1 3;Target_start=28;
CAIGQQ010031223.1	AUGUSTUS	protein_match	181967	181971	0.374	-	2	ID=pp.g396.t1.fz_finz;Target=fz_finz 27 28;Target_start=0;
CAIGQQ010031223.1	AUGUSTUS	protein_match	182870	182948	4.01	-	0	ID=pp.g396.t1.fz_finz;Target=fz_finz 1 27;Target_start=0;
CAIGQQ010031223.1	AUGUSTUS	interblock_region	180407	180673	.	-	0	ID=pp.g396.t1.iBR3
CAIGQQ010031223.1	AUGUSTUS	interblock_region	181262	181315	.	-	0	ID=pp.g396.t1.iBR2
# protein sequence = [MAFIKEDTEDLKIEDTFRHEDPEQQTADMEIHLKLSDVMIALMSGLQYYIHLTGLKEEYEAVTKAQENDKHRASGDTV
# PYCPQPYTRRGPYKLKPYAFIRYICQHCGKEFSQNGNLRAHVRIHTGEKPFSCKLCGKSFTQKSHLQIHLRAHVDGMSFTCQHCGKHFTKKNAFVVHL
# KVHTEGRSKTCETCGKTFSKCANLWEHMRVHTGERPFGCQHCGKTFAKKATLKSHTKIHTGEKPYRCPYCGKGFIQHTNYKVHTKTHTGEMSYCCEEC
# GKGFEHQGKLTAHMRTHSGEKPYACAQCGSRFRLKGALAGHMNVHTREGASVCRQCGRTFSRKGSLTAHMRIHDGEKPYACAHCKKSFSSKKNLSLHM
# RTHARLSTSK]
# sequence of block fz_znf       98 [IRYICQHCGKEFSQNGNLRAHVRIHTGEKPFSCKLCGKSFTQKSHLQIHLRAHVDGMSFTCQHCGKHFTKKNAFVVHLKVHTEGRSKTCETCGKTFSKCANLWEHMRVHTGERPFGCQHCGKTFAKKATLKSHTKIHTGEKPYRCPYCGKGFIQHTNYKVHTKTHTGEMSYCCEECGKGFEHQGKLTAHMRTHSGE] 294
# sequence of block fz_linker    28 [MEIHLKLSDVMIALMSGLQYYIHLTGLKEEYEAVTKAQENDKHRASGDTVPY] 80
# sequence of block fz_finz       0 [MAFIKEDTEDLKIEDTFRHEDPEQQTAD] 28
# Evidence for and against this transcript:
# % of transcript supported by hints (any source): 0
# CDS exons: 0/4
# CDS introns: 0/3
# 5'UTR exons and introns: 0/0
# 3'UTR exons and introns: 0/0
# hint groups fully obeyed: 7
#     RM:   7
# incompatible hint groups: 1
#     RM:   1
# end gene g396
###
# start gene g397
CAIGQQ010031223.1	AUGUSTUS	gene	189550	193816	1	-	.	ID=g397
CAIGQQ010031223.1	AUGUSTUS	transcript	189550	193816	.	-	.	ID=g397.t1;Parent=g397
CAIGQQ010031223.1	AUGUSTUS	stop_codon	189550	189552	.	-	0	Parent=g397.t1
CAIGQQ010031223.1	AUGUSTUS	CDS	189553	190643	.	-	2	ID=g397.t1.cds;Parent=g397.t1
CAIGQQ010031223.1	AUGUSTUS	CDS	192608	192613	.	-	2	ID=g397.t1.cds;Parent=g397.t1
CAIGQQ010031223.1	AUGUSTUS	CDS	193738	193816	.	-	0	ID=g397.t1.cds;Parent=g397.t1
CAIGQQ010031223.1	AUGUSTUS	start_codon	193814	193816	.	-	0	Parent=g397.t1
CAIGQQ010031223.1	AUGUSTUS	protein_match	189895	190482	5.23	-	0	ID=pp.g397.t1.fz_znf;Target=fz_znf 1 196;Target_start=82;
CAIGQQ010031223.1	AUGUSTUS	protein_match	190489	190643	1.79	-	2	ID=pp.g397.t1.fz_linker;Target=fz_linker 1 52;Target_start=28;
CAIGQQ010031223.1	AUGUSTUS	protein_match	192608	192608	1	-	0	ID=pp.g397.t1.fz_linker;Target=fz_linker 1 1;Target_start=28;
CAIGQQ010031223.1	AUGUSTUS	protein_match	192609	192613	0.383	-	2	ID=pp.g397.t1.fz_finz;Target=fz_finz 27 28;Target_start=0;
CAIGQQ010031223.1	AUGUSTUS	protein_match	193738	193816	4.45	-	0	ID=pp.g397.t1.fz_finz;Target=fz_finz 1 27;Target_start=0;
CAIGQQ010031223.1	AUGUSTUS	interblock_region	189550	189894	.	-	0	ID=pp.g397.t1.iBR3
CAIGQQ010031223.1	AUGUSTUS	interblock_region	190483	190488	.	-	0	ID=pp.g397.t1.iBR2
# protein sequence = [MAFIKEETEDLKIEDTFRHEDPEQQTGVXLMELKEETEVLEEEEEKDQYKNHLGFKTEETSFSCSDTEKTSSQKRALR
# TRGEKSFPCQQCGKSFRKYRQLKVHMRIHTGEKPYSCQECGRSFSQSSSLSVHKRIHTGEKPYTCEQCGRSFRQSKTLVVHRRIHTGEKPFTCKLCGK
# SFSQVGGLEIHMRNHTRGKPFTCQECGKGFSRKGSLKNHMTVHSGEKLFTCKPCGISFTQKASLKKHILVHNSEKPFTCSQCGKSFDQEENLKVHFRV
# HSREKRFTCSHCGKRFFEKQRFEDHMRIHNGKQPYTCPHCGKTFSYKNNMNAHLRIHTEKRSFTCDRCGKNFNQIGHLNIHMRVHTGERPLTCGHCGK
# SFKHDSGLKYHMHTTHKFTH]
# sequence of block fz_znf       82 [KSFPCQQCGKSFRKYRQLKVHMRIHTGEKPYSCQECGRSFSQSSSLSVHKRIHTGEKPYTCEQCGRSFRQSKTLVVHRRIHTGEKPFTCKLCGKSFSQVGGLEIHMRNHTRGKPFTCQECGKGFSRKGSLKNHMTVHSGEKLFTCKPCGISFTQKASLKKHILVHNSEKPFTCSQCGKSFDQEENLKVHFRVHSRE] 278
# sequence of block fz_linker    28 [XLMELKEETEVLEEEEEKDQYKNHLGFKTEETSFSCSDTEKTSSQKRALRTR] 80
# sequence of block fz_finz       0 [MAFIKEETEDLKIEDTFRHEDPEQQTGV] 28
# Evidence for and against this transcript:
# % of transcript supported by hints (any source): 0
# CDS exons: 0/3
# CDS introns: 0/2
# 5'UTR exons and introns: 0/0
# 3'UTR exons and introns: 0/0
# hint groups fully obeyed: 17
#     RM:  17
# incompatible hint groups: 2
#     RM:   2
# end gene g397
###
# start gene g398
CAIGQQ010031223.1	AUGUSTUS	gene	199326	200957	1	-	.	ID=g398
CAIGQQ010031223.1	AUGUSTUS	transcript	199326	200957	.	-	.	ID=g398.t1;Parent=g398
CAIGQQ010031223.1	AUGUSTUS	stop_codon	199326	199328	.	-	0	Parent=g398.t1
CAIGQQ010031223.1	AUGUSTUS	CDS	199329	200957	.	-	0	ID=g398.t1.cds;Parent=g398.t1
CAIGQQ010031223.1	AUGUSTUS	start_codon	200955	200957	.	-	0	Parent=g398.t1
# protein sequence = [MCDHEVRQIESSYNRFTTKDTPIQCKDIFRIHPNMGLQNRRVLTLGIAGVGKTFSVNKFILDWAEGKDNQDIVFIFPL
# PFRRLNLIKEEYSLMELLHKYFFTGSKELPSLPEEDGKVMFILDGLDECRFPLRFEDSDEFADVGQKTTVGKIVTNLIGGNLVPSSLIWITSRPAAAS
# LIPRDYIDQVTEVRGFNDEQKEQYFIKHSSPEVAGNIIAHIRKSRSLYIMCHIPVFCWISLTVLQPLLARECNEKSPSTLTAMYTNFLLAQQQLMEKK
# YSHDPDPKADARSFDHIVLKLGKLAYQQLEKGNLIFYKEDLQECGLDISEGTVFSGLCTLMFQEEKVSARKVYSFVHLSVQEFLAALYVFFMTKNKKR
# NPLLDSWKKLTWKLSEKPLFKLHKAAVKRTLQSKNGHLDLFLRFLLGLSIESNQSDLKELLPGLKLKTENIKDTTDYIKGKIEKEKSAERTINLFHCL
# NEMNDDFVEELQKSLSSGNLSVQYLSSAQWSGLVFVLLMSEEAQEKFELQKYRRSDEALMKLMPVVKNTRTAL]
# Evidence for and against this transcript:
# % of transcript supported by hints (any source): 0
# CDS exons: 0/1
# CDS introns: 0/0
# 5'UTR exons and introns: 0/0
# 3'UTR exons and introns: 0/0
# hint groups fully obeyed: 0
# incompatible hint groups: 3
#     RM:   3
# end gene g398
###
# start gene g399
CAIGQQ010031223.1	AUGUSTUS	gene	208505	209359	1	-	.	ID=g399
CAIGQQ010031223.1	AUGUSTUS	transcript	208505	209359	.	-	.	ID=g399.t1;Parent=g399
CAIGQQ010031223.1	AUGUSTUS	stop_codon	208505	208507	.	-	0	Parent=g399.t1
CAIGQQ010031223.1	AUGUSTUS	CDS	208508	209359	.	-	0	ID=g399.t1.cds;Parent=g399.t1
CAIGQQ010031223.1	AUGUSTUS	start_codon	209357	209359	.	-	0	Parent=g399.t1
# protein sequence = [MYTNFLLAQQQLMEKKYSHDPDPKADARSFDHIVLKLGKLAYQQLEKGNLIFYKEDLQECGLDISEGTVFSGLCTLMF
# QEEKVSARKVYSFVHLSVQEFLAALYVFYTYKNKKRNPFLDSWKKLTWKLSKKPLFKLHEAAVKKTLQSKNGHLDLFLRFLLGLSIESNQSDLKELLP
# GLKLKTENIKDTTDYIKGKIEKEKSAERTINLFHCLNELKDDFVEELQKSLSSGNLSGDLSSAQWSGLVFVLLMSGETQEEFELQKYRRSDEALMRLM
# PVVKNTRRAL]
# Evidence for and against this transcript:
# % of transcript supported by hints (any source): 0
# CDS exons: 0/1
# CDS introns: 0/0
# 5'UTR exons and introns: 0/0
# 3'UTR exons and introns: 0/0
# hint groups fully obeyed: 0
# incompatible hint groups: 4
#     RM:   4
# end gene g399
###
# start gene g400
CAIGQQ010031223.1	AUGUSTUS	gene	209396	211349	1	-	.	ID=g400
CAIGQQ010031223.1	AUGUSTUS	transcript	209396	211349	.	-	.	ID=g400.t1;Parent=g400
CAIGQQ010031223.1	AUGUSTUS	stop_codon	209396	209398	.	-	0	Parent=g400.t1
CAIGQQ010031223.1	AUGUSTUS	CDS	209399	210303	.	-	2	ID=g400.t1.cds;Parent=g400.t1
CAIGQQ010031223.1	AUGUSTUS	CDS	211241	211349	.	-	0	ID=g400.t1.cds;Parent=g400.t1
CAIGQQ010031223.1	AUGUSTUS	start_codon	211347	211349	.	-	0	Parent=g400.t1
# protein sequence = [MVSCFGPKGAVKITADTLRKINQNHLADQLENTQKQDHCKTSNYDADINFRLKKKLMLDYKKILVGNSQTGHLEYLND
# IYTDLYMVENETGGIMSDHEVRQIESSYNRFTTKDTPIQCKDIFRIHPNMGLQNRRVLTLGIAGVGKTFSVNKFILDWAEGKDNQDIVFIFPLPFRRL
# NLIKEEYSLMELLHKYFFTGSEELPSLPEEDGKVMFILDGLDECRFPLRFEDCDEFADVGQKTTVGKIVTNLIGGNLVPSSLIWITSRPAAASLIPRD
# YIDQVTEVRGFNDEQKEQYFIKNSSPEVAGNIIAHIRKSRSLYIMCHIPVFCWICLTVLQPLLA]
# Evidence for and against this transcript:
# % of transcript supported by hints (any source): 0
# CDS exons: 0/2
# CDS introns: 0/1
# 5'UTR exons and introns: 0/0
# 3'UTR exons and introns: 0/0
# hint groups fully obeyed: 8
#     RM:   8
# incompatible hint groups: 1
#     RM:   1
# end gene g400
###
# start gene g401
CAIGQQ010031223.1	AUGUSTUS	gene	213074	216251	1	-	.	ID=g401
CAIGQQ010031223.1	AUGUSTUS	transcript	213074	216251	.	-	.	ID=g401.t1;Parent=g401
CAIGQQ010031223.1	AUGUSTUS	stop_codon	213074	213076	.	-	0	Parent=g401.t1
CAIGQQ010031223.1	AUGUSTUS	CDS	213077	214170	.	-	2	ID=g401.t1.cds;Parent=g401.t1
CAIGQQ010031223.1	AUGUSTUS	CDS	216125	216251	.	-	0	ID=g401.t1.cds;Parent=g401.t1
CAIGQQ010031223.1	AUGUSTUS	start_codon	216249	216251	.	-	0	Parent=g401.t1
CAIGQQ010031223.1	AUGUSTUS	protein_match	213419	214006	5.22	-	0	ID=pp.g401.t1.fz_znf;Target=fz_znf 1 196;Target_start=97;
CAIGQQ010031223.1	AUGUSTUS	protein_match	214058	214170	1.27	-	2	ID=pp.g401.t1.fz_linker;Target=fz_linker 15 52;Target_start=28;
CAIGQQ010031223.1	AUGUSTUS	protein_match	216125	216167	1.78	-	0	ID=pp.g401.t1.fz_linker;Target=fz_linker 1 15;Target_start=28;
CAIGQQ010031223.1	AUGUSTUS	protein_match	216168	216251	3.64	-	0	ID=pp.g401.t1.fz_finz;Target=fz_finz 1 28;Target_start=0;
CAIGQQ010031223.1	AUGUSTUS	interblock_region	213074	213418	.	-	0	ID=pp.g401.t1.iBR3
CAIGQQ010031223.1	AUGUSTUS	interblock_region	214007	214057	.	-	0	ID=pp.g401.t1.iBR2
# protein sequence = [MTYIKQESEDIRIADVFTLKQEDPERTEDTFRVKHEDPEQQTVELMEPKEETEVLNEEEEKDQYTSHLDFNTEEQSCS
# SSETEKTSSQKRAQKNKGANSFTCQECGRCFSQSGTLKVHMRIHTGEKPYSCQQCGKGFRQSTTLNVHMRTHTGGKPYSCQQCGKSFSHRLSFTMHMR
# VHTGEKPYPCSQCDKSFNRNSDLKLHMRVHTGEKPFTCQQCGKGFTRKGTLKDHMTIHTQEKLFTCKTCGITFTQKEIFKIHIIIHNSEKPFTCNQCG
# KSFDQEEKFKLHKRFHSVEKHFPCSHCGKSFRQKQHFEDHMRTHTGEEVYTCPHCQRSFSSKHRLDDHIRIHNREKREFTCDQCGKSFSQKSELNRHM
# RVHTGEKPFSCGHCGKSFKHNSGLKYHMNSHKFTH]
# sequence of block fz_znf       97 [NSFTCQECGRCFSQSGTLKVHMRIHTGEKPYSCQQCGKGFRQSTTLNVHMRTHTGGKPYSCQQCGKSFSHRLSFTMHMRVHTGEKPYPCSQCDKSFNRNSDLKLHMRVHTGEKPFTCQQCGKGFTRKGTLKDHMTIHTQEKLFTCKTCGITFTQKEIFKIHIIIHNSEKPFTCNQCGKSFDQEEKFKLHKRFHSVE] 293
# sequence of block fz_linker    28 [DTFRVKHEDPEQQTVELMEPKEETEVLNEEEEKDQYTSHLDFNTEEQSCSSS] 80
# sequence of block fz_finz       0 [MTYIKQESEDIRIADVFTLKQEDPERTE] 28
# Evidence for and against this transcript:
# % of transcript supported by hints (any source): 0
# CDS exons: 0/2
# CDS introns: 0/1
# 5'UTR exons and introns: 0/0
# 3'UTR exons and introns: 0/0
# hint groups fully obeyed: 8
#     RM:   8
# incompatible hint groups: 0
# end gene g401
###
# start gene g402
CAIGQQ010031223.1	AUGUSTUS	gene	223189	226509	1	+	.	ID=g402
CAIGQQ010031223.1	AUGUSTUS	transcript	223189	226509	.	+	.	ID=g402.t1;Parent=g402
CAIGQQ010031223.1	AUGUSTUS	start_codon	223189	223191	.	+	0	Parent=g402.t1
CAIGQQ010031223.1	AUGUSTUS	CDS	223189	223273	.	+	0	ID=g402.t1.cds;Parent=g402.t1
CAIGQQ010031223.1	AUGUSTUS	CDS	225009	225056	.	+	2	ID=g402.t1.cds;Parent=g402.t1
CAIGQQ010031223.1	AUGUSTUS	CDS	225959	226506	.	+	2	ID=g402.t1.cds;Parent=g402.t1
CAIGQQ010031223.1	AUGUSTUS	stop_codon	226507	226509	.	+	0	Parent=g402.t1
# protein sequence = [MPLIKEEKVDIEIRETFRVKQEKAEEQTDIKIEPGVVTRPTGIRKPEIYIIGDSCVRYGQMRARETIGVNLGLDARVQ
# WFGFDGMVWENLLSSFRECLRTRAVPDVLLIHCGGNDLGILKSVMLCGAMKRELLELHSSFPQMKIVFSAITQRRMWRSRQPKKINKARRFINSVMAV
# VVLSIGGSIVQHPQITHRDFDLFICDGFNFSDQGNDIFLKNIAQGLKDHIN]
# Evidence for and against this transcript:
# % of transcript supported by hints (any source): 0
# CDS exons: 0/3
# CDS introns: 0/2
# 5'UTR exons and introns: 0/0
# 3'UTR exons and introns: 0/0
# hint groups fully obeyed: 14
#     RM:  14
# incompatible hint groups: 1
#     RM:   1
# end gene g402
###
#
# ----- prediction on sequence number 405 (length = 15764, name = CAIGQQ010031467.1:11360-27124) -----
#
# Predicted genes for sequence number 405 on both strands
# start gene g403
CAIGQQ010031467.1	AUGUSTUS	gene	20740	26443	1	-	.	ID=g403
CAIGQQ010031467.1	AUGUSTUS	transcript	20740	26443	.	-	.	ID=g403.t1;Parent=g403
CAIGQQ010031467.1	AUGUSTUS	stop_codon	20740	20742	.	-	0	Parent=g403.t1
CAIGQQ010031467.1	AUGUSTUS	CDS	20743	21339	.	-	0	ID=g403.t1.cds;Parent=g403.t1
CAIGQQ010031467.1	AUGUSTUS	CDS	22586	22672	.	-	0	ID=g403.t1.cds;Parent=g403.t1
CAIGQQ010031467.1	AUGUSTUS	CDS	23078	23157	.	-	2	ID=g403.t1.cds;Parent=g403.t1
CAIGQQ010031467.1	AUGUSTUS	CDS	26359	26443	.	-	0	ID=g403.t1.cds;Parent=g403.t1
CAIGQQ010031467.1	AUGUSTUS	start_codon	26441	26443	.	-	0	Parent=g403.t1
CAIGQQ010031467.1	AUGUSTUS	protein_match	20764	21339	3.43	-	0	ID=pp.g403.t1.fz_znf;Target=fz_znf 5 196;Target_start=80;
CAIGQQ010031467.1	AUGUSTUS	protein_match	22586	22597	1.84	-	0	ID=pp.g403.t1.fz_znf;Target=fz_znf 1 4;Target_start=80;
CAIGQQ010031467.1	AUGUSTUS	protein_match	22598	22672	1.08	-	0	ID=pp.g403.t1.fz_linker;Target=fz_linker 28 52;Target_start=28;
CAIGQQ010031467.1	AUGUSTUS	protein_match	23078	23157	1.12	-	2	ID=pp.g403.t1.fz_linker;Target=fz_linker 1 27;Target_start=28;
CAIGQQ010031467.1	AUGUSTUS	protein_match	26359	26359	1	-	0	ID=pp.g403.t1.fz_linker;Target=fz_linker 1 1;Target_start=28;
CAIGQQ010031467.1	AUGUSTUS	protein_match	26360	26443	8.09	-	0	ID=pp.g403.t1.fz_finz;Target=fz_finz 1 28;Target_start=0;
CAIGQQ010031467.1	AUGUSTUS	interblock_region	20740	20763	.	-	0	ID=pp.g403.t1.iBR3
# protein sequence = [MAFIKEESEDVKIEETFTVQQEDLQEQTVCMLISRGKISCEFVTLTSNVQKLILFLTKLYNHDYTSDYNHTTKIYNPC
# IPNCYAEEHHVKIEEKTYLQTDGILKRRDKNRFTCTQCGKSFGRKSDLKIHTRIHTGEKPFSCTQCGKSFKRLSHLNLHMMIHTGEKPFTCTQCGKSF
# GRQSNLKQHLRIHTGEKPFTCTQCGKSFSYSLSLNLHMRIHTGEKPFTHTQCGKSLIRSSQLDQHMRIHTGVKEYMCLSVKRLFITAPKLKLHQTIHT
# GETVQVFTL]
# sequence of block fz_znf       80 [NCYAEEHHVKIEEKTYLQTDGILKRRDKNRFTCTQCGKSFGRKSDLKIHTRIHTGEKPFSCTQCGKSFKRLSHLNLHMMIHTGEKPFTCTQCGKSFGRQSNLKQHLRIHTGEKPFTCTQCGKSFSYSLSLNLHMRIHTGEKPFTHTQCGKSLIRSSQLDQHMRIHTGVKEYMCLSVKRLFITAPKLKLHQTIHTGE] 276
# sequence of block fz_linker    28 [VCMLISRGKISCEFVTLTSNVQKLILFLTKLYNHDYTSDYNHTTKIYNPCIP] 80
# sequence of block fz_finz       0 [MAFIKEESEDVKIEETFTVQQEDLQEQT] 28
# Evidence for and against this transcript:
# % of transcript supported by hints (any source): 0
# CDS exons: 0/4
# CDS introns: 0/3
# 5'UTR exons and introns: 0/0
# 3'UTR exons and introns: 0/0
# hint groups fully obeyed: 19
#     RM:  19
# incompatible hint groups: 8
#     RM:   8
# end gene g403
###
#
# ----- prediction on sequence number 406 (length = 15764, name = CAIGQQ010031469.1:11802-27566) -----
#
# Predicted genes for sequence number 406 on both strands
# start gene g404
CAIGQQ010031469.1	AUGUSTUS	gene	21091	26885	1	-	.	ID=g404
CAIGQQ010031469.1	AUGUSTUS	transcript	21091	26885	.	-	.	ID=g404.t1;Parent=g404
CAIGQQ010031469.1	AUGUSTUS	stop_codon	21091	21093	.	-	0	Parent=g404.t1
CAIGQQ010031469.1	AUGUSTUS	CDS	21094	21806	.	-	2	ID=g404.t1.cds;Parent=g404.t1
CAIGQQ010031469.1	AUGUSTUS	CDS	25500	25526	.	-	2	ID=g404.t1.cds;Parent=g404.t1
CAIGQQ010031469.1	AUGUSTUS	CDS	26453	26481	.	-	1	ID=g404.t1.cds;Parent=g404.t1
CAIGQQ010031469.1	AUGUSTUS	CDS	26797	26885	.	-	0	ID=g404.t1.cds;Parent=g404.t1
CAIGQQ010031469.1	AUGUSTUS	start_codon	26883	26885	.	-	0	Parent=g404.t1
CAIGQQ010031469.1	AUGUSTUS	protein_match	21115	21702	5.29	-	0	ID=pp.g404.t1.fz_znf;Target=fz_znf 1 196;Target_start=83;
CAIGQQ010031469.1	AUGUSTUS	protein_match	21712	21806	1.16	-	2	ID=pp.g404.t1.fz_linker;Target=fz_linker 21 52;Target_start=28;
CAIGQQ010031469.1	AUGUSTUS	protein_match	25500	25526	0.852	-	2	ID=pp.g404.t1.fz_linker;Target=fz_linker 12 21;Target_start=28;
CAIGQQ010031469.1	AUGUSTUS	protein_match	26453	26481	0.931	-	1	ID=pp.g404.t1.fz_linker;Target=fz_linker 2 12;Target_start=28;
CAIGQQ010031469.1	AUGUSTUS	protein_match	26797	26801	2.75	-	0	ID=pp.g404.t1.fz_linker;Target=fz_linker 1 2;Target_start=28;
CAIGQQ010031469.1	AUGUSTUS	protein_match	26802	26885	8.09	-	0	ID=pp.g404.t1.fz_finz;Target=fz_finz 1 28;Target_start=0;
CAIGQQ010031469.1	AUGUSTUS	interblock_region	21091	21114	.	-	0	ID=pp.g404.t1.iBR3
CAIGQQ010031469.1	AUGUSTUS	interblock_region	21703	21711	.	-	0	ID=pp.g404.t1.iBR2
# protein sequence = [MAFIKEESEDVKIEETFTVQQEDLQEQTGYILIEDICYNGCPRGEHMTNLIEENEGSKEEEQHVKIEEKTYLQTDGIL
# KRRDKNRFTCTQCGKSFGRKSDLKIHTRIHTGEKPFTCTQCGKSFKRLSHLNLHMMIHTGEKPFTCTQCGKSFGRQSNLKQHLRIHTGEKPFTCTQCG
# KSFSYSLSLNLHMRIHTGEKPFTCTQCGKSFIQSSNLNRHMRIHTGEKPFTHTQCGKSLIRSSQLDQHMRIHTGVKEYMCLSVKRLFITGPKLKLHQT
# IHTGETVQVFTL]
# sequence of block fz_znf       83 [NRFTCTQCGKSFGRKSDLKIHTRIHTGEKPFTCTQCGKSFKRLSHLNLHMMIHTGEKPFTCTQCGKSFGRQSNLKQHLRIHTGEKPFTCTQCGKSFSYSLSLNLHMRIHTGEKPFTCTQCGKSFIQSSNLNRHMRIHTGEKPFTHTQCGKSLIRSSQLDQHMRIHTGVKEYMCLSVKRLFITGPKLKLHQTIHTGE] 279
# sequence of block fz_linker    28 [GYILIEDICYNGCPRGEHMTNLIEENEGSKEEEQHVKIEEKTYLQTDGILKR] 80
# sequence of block fz_finz       0 [MAFIKEESEDVKIEETFTVQQEDLQEQT] 28
# Evidence for and against this transcript:
# % of transcript supported by hints (any source): 0
# CDS exons: 0/4
# CDS introns: 0/3
# 5'UTR exons and introns: 0/0
# 3'UTR exons and introns: 0/0
# hint groups fully obeyed: 20
#     RM:  20
# incompatible hint groups: 8
#     RM:   8
# end gene g404
###
#
# ----- prediction on sequence number 407 (length = 30083, name = CAIGQQ010031513.1:5380-35463) -----
#
# Predicted genes for sequence number 407 on both strands
# start gene g405
CAIGQQ010031513.1	AUGUSTUS	gene	15039	20463	1	-	.	ID=g405
CAIGQQ010031513.1	AUGUSTUS	transcript	15039	20463	.	-	.	ID=g405.t1;Parent=g405
CAIGQQ010031513.1	AUGUSTUS	stop_codon	15039	15041	.	-	0	Parent=g405.t1
CAIGQQ010031513.1	AUGUSTUS	CDS	15042	16048	.	-	2	ID=g405.t1.cds;Parent=g405.t1
CAIGQQ010031513.1	AUGUSTUS	CDS	20379	20463	.	-	0	ID=g405.t1.cds;Parent=g405.t1
CAIGQQ010031513.1	AUGUSTUS	start_codon	20461	20463	.	-	0	Parent=g405.t1
CAIGQQ010031513.1	AUGUSTUS	protein_match	15225	15812	6.05	-	0	ID=pp.g405.t1.fz_znf;Target=fz_znf 1 196;Target_start=107;
CAIGQQ010031513.1	AUGUSTUS	protein_match	15894	16048	2.04	-	2	ID=pp.g405.t1.fz_linker;Target=fz_linker 1 52;Target_start=28;
CAIGQQ010031513.1	AUGUSTUS	protein_match	20379	20379	1	-	0	ID=pp.g405.t1.fz_linker;Target=fz_linker 1 1;Target_start=28;
CAIGQQ010031513.1	AUGUSTUS	protein_match	20380	20463	8.13	-	0	ID=pp.g405.t1.fz_finz;Target=fz_finz 1 28;Target_start=0;
CAIGQQ010031513.1	AUGUSTUS	interblock_region	15039	15224	.	-	0	ID=pp.g405.t1.iBR3
CAIGQQ010031513.1	AUGUSTUS	interblock_region	15813	15893	.	-	0	ID=pp.g405.t1.iBR2
# protein sequence = [MAFVKEESEDVKIEETFTVKQEDLQEQTELMVLKEETHQQNEMEEKQQFEKPQDIMTDEKPTLTQKTSSRGRPRKSNS
# RCNFTCHQCGNCFSRKHNLHIHMRIHTGEKPFSCKQCGKSFSQNSNLYVHMRVHTGEKPYTCKQCGKNFAKIYDFKAHMRTHTGERPYTCQQCGKSFY
# TTGNLTVHMRIHTGEEPYSCPQCGKSFKQNGTLKNHMGTHTGERSFTCTQCGRSFSLKQNLDIHMRIHNGEKPYTCTECGKSFTRKGTLKHHMISHTR
# EKPFVCAQCGKSFTIKASLMSHMNGHTGTIVFTCDQCGKSLTRKDSIKRHMKTHSGEERFRCSECGKSFKYKRSLNIHLKLHNGHQSPQN]
# sequence of block fz_znf      107 [KPFSCKQCGKSFSQNSNLYVHMRVHTGEKPYTCKQCGKNFAKIYDFKAHMRTHTGERPYTCQQCGKSFYTTGNLTVHMRIHTGEEPYSCPQCGKSFKQNGTLKNHMGTHTGERSFTCTQCGRSFSLKQNLDIHMRIHNGEKPYTCTECGKSFTRKGTLKHHMISHTREKPFVCAQCGKSFTIKASLMSHMNGHTGT] 303
# sequence of block fz_linker    28 [ELMVLKEETHQQNEMEEKQQFEKPQDIMTDEKPTLTQKTSSRGRPRKSNSRC] 80
# sequence of block fz_finz       0 [MAFVKEESEDVKIEETFTVKQEDLQEQT] 28
# Evidence for and against this transcript:
# % of transcript supported by hints (any source): 0
# CDS exons: 0/2
# CDS introns: 0/1
# 5'UTR exons and introns: 0/0
# 3'UTR exons and introns: 0/0
# hint groups fully obeyed: 22
#     RM:  22
# incompatible hint groups: 3
#     RM:   3
# end gene g405
###
# start gene g406
CAIGQQ010031513.1	AUGUSTUS	gene	25132	31854	1	+	.	ID=g406
CAIGQQ010031513.1	AUGUSTUS	transcript	25132	31854	.	+	.	ID=g406.t1;Parent=g406
CAIGQQ010031513.1	AUGUSTUS	start_codon	25132	25134	.	+	0	Parent=g406.t1
CAIGQQ010031513.1	AUGUSTUS	CDS	25132	25149	.	+	0	ID=g406.t1.cds;Parent=g406.t1
CAIGQQ010031513.1	AUGUSTUS	CDS	27117	27183	.	+	0	ID=g406.t1.cds;Parent=g406.t1
CAIGQQ010031513.1	AUGUSTUS	CDS	28848	28925	.	+	2	ID=g406.t1.cds;Parent=g406.t1
CAIGQQ010031513.1	AUGUSTUS	CDS	29176	29750	.	+	2	ID=g406.t1.cds;Parent=g406.t1
CAIGQQ010031513.1	AUGUSTUS	CDS	29814	29822	.	+	0	ID=g406.t1.cds;Parent=g406.t1
CAIGQQ010031513.1	AUGUSTUS	CDS	31681	31851	.	+	0	ID=g406.t1.cds;Parent=g406.t1
CAIGQQ010031513.1	AUGUSTUS	stop_codon	31852	31854	.	+	0	Parent=g406.t1
CAIGQQ010031513.1	AUGUSTUS	protein_match	25132	25149	7.19	+	0	ID=pp.g406.t1.fz_finz;Target=fz_finz 1 6;Target_start=0;
CAIGQQ010031513.1	AUGUSTUS	protein_match	27117	27182	2.23	+	0	ID=pp.g406.t1.fz_finz;Target=fz_finz 7 28;Target_start=0;
CAIGQQ010031513.1	AUGUSTUS	protein_match	27183	27183	1	+	0	ID=pp.g406.t1.fz_linker;Target=fz_linker 1 1;Target_start=28;
CAIGQQ010031513.1	AUGUSTUS	protein_match	28848	28925	1.16	+	1	ID=pp.g406.t1.fz_linker;Target=fz_linker 1 27;Target_start=27;
CAIGQQ010031513.1	AUGUSTUS	protein_match	29176	29252	1.12	+	2	ID=pp.g406.t1.fz_linker;Target=fz_linker 27 52;Target_start=28;
CAIGQQ010031513.1	AUGUSTUS	protein_match	29280	29750	6.82	+	0	ID=pp.g406.t1.fz_znf;Target=fz_znf 1 157;Target_start=89;
CAIGQQ010031513.1	AUGUSTUS	protein_match	29814	29822	1.3	+	2	ID=pp.g406.t1.fz_znf;Target=fz_znf 158 161;Target_start=88;
CAIGQQ010031513.1	AUGUSTUS	protein_match	31681	31788	5.37	+	0	ID=pp.g406.t1.fz_znf;Target=fz_znf 161 196;Target_start=89;
CAIGQQ010031513.1	AUGUSTUS	interblock_region	29253	29279	.	+	0	ID=pp.g406.t1.iBR2
CAIGQQ010031513.1	AUGUSTUS	interblock_region	31789	31854	.	+	0	ID=pp.g406.t1.iBR3
# protein sequence = [MCFIKVDSENMSGPEPCRIKDEDSEQQIVFAVEREMRTKRNIKSLTDILPETQKNLIEENEGSKEEEHHVKIEEKTHL
# QTDGILKRRDKNRFTCTQCGKSLGRKGDLKIHMRIHTGEKPFTCTQCGKSFSQSSHLNLHMINHTGEKPFTCTQCGKSFSQSSNFNLHMMIHTGEKPF
# TCTHCGKTFSQSSHLNEHMRIHTGEKPFTCSQCGKSFIRSSNLHQHMRIHTGEKPFTCTQCGKSFMRSSYLRKHMKNHIGEKPFTCTQCGKSVNRLAN
# LNEHMKIHTGVKEYMCFECEKTFITAPKVFTL]
# sequence of block fz_finz       0 [MCFIKVDSENMSGPEPCRIKDEDSEQQI] 28
# sequence of block fz_linker    28 [VFAVEREMRTKRNIKSLTDILPETQKNLIEENEGSKEEEHHVKIEEKTHLQT] 80
# sequence of block fz_znf       89 [NRFTCTQCGKSLGRKGDLKIHMRIHTGEKPFTCTQCGKSFSQSSHLNLHMINHTGEKPFTCTQCGKSFSQSSNFNLHMMIHTGEKPFTCTHCGKTFSQSSHLNEHMRIHTGEKPFTCSQCGKSFIRSSNLHQHMRIHTGEKPFTCTQCGKSFMRSSYLRKHMKNHIGEKPFTCTQCGKSVNRLANLNEHMKIHTGV] 285
# Evidence for and against this transcript:
# % of transcript supported by hints (any source): 0
# CDS exons: 0/6
# CDS introns: 0/5
# 5'UTR exons and introns: 0/0
# 3'UTR exons and introns: 0/0
# hint groups fully obeyed: 31
#     RM:  31
# incompatible hint groups: 3
#     RM:   3
# end gene g406
###
#
# ----- prediction on sequence number 408 (length = 28800, name = CAIGQQ010031514.1:5375-34175) -----
#
# Predicted genes for sequence number 408 on both strands
# start gene g407
CAIGQQ010031514.1	AUGUSTUS	gene	15034	20458	1	-	.	ID=g407
CAIGQQ010031514.1	AUGUSTUS	transcript	15034	20458	.	-	.	ID=g407.t1;Parent=g407
CAIGQQ010031514.1	AUGUSTUS	stop_codon	15034	15036	.	-	0	Parent=g407.t1
CAIGQQ010031514.1	AUGUSTUS	CDS	15037	16043	.	-	2	ID=g407.t1.cds;Parent=g407.t1
CAIGQQ010031514.1	AUGUSTUS	CDS	20374	20458	.	-	0	ID=g407.t1.cds;Parent=g407.t1
CAIGQQ010031514.1	AUGUSTUS	start_codon	20456	20458	.	-	0	Parent=g407.t1
CAIGQQ010031514.1	AUGUSTUS	protein_match	15220	15807	6.05	-	0	ID=pp.g407.t1.fz_znf;Target=fz_znf 1 196;Target_start=107;
CAIGQQ010031514.1	AUGUSTUS	protein_match	15889	16043	2.04	-	2	ID=pp.g407.t1.fz_linker;Target=fz_linker 1 52;Target_start=28;
CAIGQQ010031514.1	AUGUSTUS	protein_match	20374	20374	1	-	0	ID=pp.g407.t1.fz_linker;Target=fz_linker 1 1;Target_start=28;
CAIGQQ010031514.1	AUGUSTUS	protein_match	20375	20458	8.13	-	0	ID=pp.g407.t1.fz_finz;Target=fz_finz 1 28;Target_start=0;
CAIGQQ010031514.1	AUGUSTUS	interblock_region	15034	15219	.	-	0	ID=pp.g407.t1.iBR3
CAIGQQ010031514.1	AUGUSTUS	interblock_region	15808	15888	.	-	0	ID=pp.g407.t1.iBR2
# protein sequence = [MAFVKEESEDVKIEETFTVKQEDLQEQTELMVLKEETHQQNEMEEKQQFEKPQDIMTDEKPTLTQKTSSRGRPRKSNS
# RCNFTCHQCGNCFSRKHNLHIHMRIHTGEKPFSCKQCGKSFSQNSNLYVHMRVHTGEKPYTCKQCGKNFAKIYDFKAHMRTHTGERPYTCQQCGKSFY
# TTGNLTVHMRIHTGEEPYSCPQCGKSFKQNGTLKNHMGTHTGERSFTCTQCGRSFSLKQNLDIHMRIHNGEKPYTCTECGKSFTRKGTLKHHMISHTR
# EKPFVCAQCGKSFTIKASLMSHMNGHTGTIVFTCDQCGKSLTRKDSIKRHMKTHSGEERFRCSECGKSFKYKRSLNIHLKLHNGHQSPQN]
# sequence of block fz_znf      107 [KPFSCKQCGKSFSQNSNLYVHMRVHTGEKPYTCKQCGKNFAKIYDFKAHMRTHTGERPYTCQQCGKSFYTTGNLTVHMRIHTGEEPYSCPQCGKSFKQNGTLKNHMGTHTGERSFTCTQCGRSFSLKQNLDIHMRIHNGEKPYTCTECGKSFTRKGTLKHHMISHTREKPFVCAQCGKSFTIKASLMSHMNGHTGT] 303
# sequence of block fz_linker    28 [ELMVLKEETHQQNEMEEKQQFEKPQDIMTDEKPTLTQKTSSRGRPRKSNSRC] 80
# sequence of block fz_finz       0 [MAFVKEESEDVKIEETFTVKQEDLQEQT] 28
# Evidence for and against this transcript:
# % of transcript supported by hints (any source): 0
# CDS exons: 0/2
# CDS introns: 0/1
# 5'UTR exons and introns: 0/0
# 3'UTR exons and introns: 0/0
# hint groups fully obeyed: 22
#     RM:  22
# incompatible hint groups: 3
#     RM:   3
# end gene g407
###
# start gene g408
CAIGQQ010031514.1	AUGUSTUS	gene	23375	30454	1	+	.	ID=g408
CAIGQQ010031514.1	AUGUSTUS	transcript	23375	30454	.	+	.	ID=g408.t1;Parent=g408
CAIGQQ010031514.1	AUGUSTUS	start_codon	23375	23377	.	+	0	Parent=g408.t1
CAIGQQ010031514.1	AUGUSTUS	CDS	23375	23392	.	+	0	ID=g408.t1.cds;Parent=g408.t1
CAIGQQ010031514.1	AUGUSTUS	CDS	25718	25784	.	+	0	ID=g408.t1.cds;Parent=g408.t1
CAIGQQ010031514.1	AUGUSTUS	CDS	27448	27525	.	+	2	ID=g408.t1.cds;Parent=g408.t1
CAIGQQ010031514.1	AUGUSTUS	CDS	27776	28350	.	+	2	ID=g408.t1.cds;Parent=g408.t1
CAIGQQ010031514.1	AUGUSTUS	CDS	28414	28422	.	+	0	ID=g408.t1.cds;Parent=g408.t1
CAIGQQ010031514.1	AUGUSTUS	CDS	30281	30451	.	+	0	ID=g408.t1.cds;Parent=g408.t1
CAIGQQ010031514.1	AUGUSTUS	stop_codon	30452	30454	.	+	0	Parent=g408.t1
CAIGQQ010031514.1	AUGUSTUS	protein_match	23375	23392	3.37	+	0	ID=pp.g408.t1.fz_finz;Target=fz_finz 1 6;Target_start=0;
CAIGQQ010031514.1	AUGUSTUS	protein_match	25718	25783	2.23	+	0	ID=pp.g408.t1.fz_finz;Target=fz_finz 7 28;Target_start=0;
CAIGQQ010031514.1	AUGUSTUS	protein_match	25784	25784	1	+	0	ID=pp.g408.t1.fz_linker;Target=fz_linker 1 1;Target_start=28;
CAIGQQ010031514.1	AUGUSTUS	protein_match	27448	27525	1.16	+	1	ID=pp.g408.t1.fz_linker;Target=fz_linker 1 27;Target_start=27;
CAIGQQ010031514.1	AUGUSTUS	protein_match	27776	27852	1.12	+	2	ID=pp.g408.t1.fz_linker;Target=fz_linker 27 52;Target_start=28;
CAIGQQ010031514.1	AUGUSTUS	protein_match	27880	28350	6.82	+	0	ID=pp.g408.t1.fz_znf;Target=fz_znf 1 157;Target_start=89;
CAIGQQ010031514.1	AUGUSTUS	protein_match	28414	28422	1.3	+	2	ID=pp.g408.t1.fz_znf;Target=fz_znf 158 161;Target_start=88;
CAIGQQ010031514.1	AUGUSTUS	protein_match	30281	30388	5.37	+	0	ID=pp.g408.t1.fz_znf;Target=fz_znf 161 196;Target_start=89;
CAIGQQ010031514.1	AUGUSTUS	interblock_region	27853	27879	.	+	0	ID=pp.g408.t1.iBR2
CAIGQQ010031514.1	AUGUSTUS	interblock_region	30389	30454	.	+	0	ID=pp.g408.t1.iBR3
# protein sequence = [MKWIKKDSENMSGPEPCRIKDEDSEQQIVFAVEREMRTKRNIKSLTDILPETQKNLIEENEGSKEEEHHVKIEEKTHL
# QTDGILKRRDKNRFTCTQCGKSLGRKGDLKIHMRIHTGEKPFTCTQCGKSFSQSSHLNLHMINHTGEKPFTCTQCGKSFSQSSNFNLHMMIHTGEKPF
# TCTHCGKTFSQSSHLNEHMRIHTGEKPFTCSQCGKSFIRSSNLHQHMRIHTGEKPFTCTQCGKSFMRSSYLRKHMKNHIGEKPFTCTQCGKSVNRLAN
# LNEHMKIHTGVKEYMCFECEKTFITAPKVFTL]
# sequence of block fz_finz       0 [MKWIKKDSENMSGPEPCRIKDEDSEQQI] 28
# sequence of block fz_linker    28 [VFAVEREMRTKRNIKSLTDILPETQKNLIEENEGSKEEEHHVKIEEKTHLQT] 80
# sequence of block fz_znf       89 [NRFTCTQCGKSLGRKGDLKIHMRIHTGEKPFTCTQCGKSFSQSSHLNLHMINHTGEKPFTCTQCGKSFSQSSNFNLHMMIHTGEKPFTCTHCGKTFSQSSHLNEHMRIHTGEKPFTCSQCGKSFIRSSNLHQHMRIHTGEKPFTCTQCGKSFMRSSYLRKHMKNHIGEKPFTCTQCGKSVNRLANLNEHMKIHTGV] 285
# Evidence for and against this transcript:
# % of transcript supported by hints (any source): 0
# CDS exons: 0/6
# CDS introns: 0/5
# 5'UTR exons and introns: 0/0
# 3'UTR exons and introns: 0/0
# hint groups fully obeyed: 42
#     RM:  42
# incompatible hint groups: 4
#     RM:   4
# end gene g408
###
#
# ----- prediction on sequence number 409 (length = 14233, name = CAIGQQ010031522.1:0-14233) -----
#
# Predicted genes for sequence number 409 on both strands
# (none)
#
# ----- prediction on sequence number 410 (length = 30083, name = CAIGQQ010031971.1:26750-56833) -----
#
# Predicted genes for sequence number 410 on both strands
# start gene g409
CAIGQQ010031971.1	AUGUSTUS	gene	41750	48625	1	+	.	ID=g409
CAIGQQ010031971.1	AUGUSTUS	transcript	41750	48625	.	+	.	ID=g409.t1;Parent=g409
CAIGQQ010031971.1	AUGUSTUS	start_codon	41750	41752	.	+	0	Parent=g409.t1
CAIGQQ010031971.1	AUGUSTUS	CDS	41750	41834	.	+	0	ID=g409.t1.cds;Parent=g409.t1
CAIGQQ010031971.1	AUGUSTUS	CDS	46403	46447	.	+	2	ID=g409.t1.cds;Parent=g409.t1
CAIGQQ010031971.1	AUGUSTUS	CDS	47760	48213	.	+	2	ID=g409.t1.cds;Parent=g409.t1
CAIGQQ010031971.1	AUGUSTUS	CDS	48271	48622	.	+	1	ID=g409.t1.cds;Parent=g409.t1
CAIGQQ010031971.1	AUGUSTUS	stop_codon	48623	48625	.	+	0	Parent=g409.t1
CAIGQQ010031971.1	AUGUSTUS	protein_match	41750	41833	6.65	+	0	ID=pp.g409.t1.fz_finz;Target=fz_finz 1 28;Target_start=0;
CAIGQQ010031971.1	AUGUSTUS	protein_match	41834	41834	1	+	0	ID=pp.g409.t1.fz_linker;Target=fz_linker 1 1;Target_start=28;
CAIGQQ010031971.1	AUGUSTUS	protein_match	46403	46447	1.33	+	1	ID=pp.g409.t1.fz_linker;Target=fz_linker 1 16;Target_start=27;
CAIGQQ010031971.1	AUGUSTUS	protein_match	47760	47869	1.16	+	2	ID=pp.g409.t1.fz_linker;Target=fz_linker 16 52;Target_start=28;
CAIGQQ010031971.1	AUGUSTUS	protein_match	47894	48213	4.07	+	0	ID=pp.g409.t1.fz_znf;Target=fz_znf 1 107;Target_start=88;
CAIGQQ010031971.1	AUGUSTUS	protein_match	48271	48538	6.1	+	1	ID=pp.g409.t1.fz_znf;Target=fz_znf 107 196;Target_start=88;
CAIGQQ010031971.1	AUGUSTUS	interblock_region	47870	47893	.	+	0	ID=pp.g409.t1.iBR2
CAIGQQ010031971.1	AUGUSTUS	interblock_region	48539	48625	.	+	0	ID=pp.g409.t1.iBR3
# protein sequence = [MSFIKEERGDLKIEDTFTVKHEDPEEQTDWMIFHSMVSLPNNEXLMVPKEETQDLNIKEEKDQFEKPQDLMTDEQTTK
# TELTPKTRSDGGFTCCQCGKSFAIKNNLKIHFRVHTGEKPYSCDRCEKSFSQKCKLTVHMRVHTKERPYACPDCGKSFRQSQYLKIHTRIHTGEKPYS
# CTECGXXXXRIHTGEKPYSIHTGEKPFSCDQCEKSFSHKSKLGVHMRVHTRQKPYSCTECGKSFCQKQNLKVHMKIHTGEKPFHCQQCGKRFIQLQTL
# KNHIVVHTREKPYGALTPSADEASSARDLPVKSKRSRK]
# sequence of block fz_finz       0 [MSFIKEERGDLKIEDTFTVKHEDPEEQT] 28
# sequence of block fz_linker    28 [DWMIFHSMVSLPNNEXLMVPKEETQDLNIKEEKDQFEKPQDLMTDEQTTKTE] 80
# sequence of block fz_znf       88 [GGFTCCQCGKSFAIKNNLKIHFRVHTGEKPYSCDRCEKSFSQKCKLTVHMRVHTKERPYACPDCGKSFRQSQYLKIHTRIHTGEKPYSCTECGXXXXRIHTGEKPYSIHTGEKPFSCDQCEKSFSHKSKLGVHMRVHTRQKPYSCTECGKSFCQKQNLKVHMKIHTGEKPFHCQQCGKRFIQLQTLKNHIVVHTRE] 284
# Evidence for and against this transcript:
# % of transcript supported by hints (any source): 0
# CDS exons: 0/4
# CDS introns: 0/3
# 5'UTR exons and introns: 0/0
# 3'UTR exons and introns: 0/0
# hint groups fully obeyed: 46
#     RM:  46
# incompatible hint groups: 2
#     RM:   2
# end gene g409
###
#
# ----- prediction on sequence number 411 (length = 62756, name = CAIGQQ010031971.1:101339-164095) -----
#
# Predicted genes for sequence number 411 on both strands
# start gene g410
CAIGQQ010031971.1	AUGUSTUS	gene	109393	116422	1	-	.	ID=g410
CAIGQQ010031971.1	AUGUSTUS	transcript	109393	116422	.	-	.	ID=g410.t1;Parent=g410
CAIGQQ010031971.1	AUGUSTUS	stop_codon	109393	109395	.	-	0	Parent=g410.t1
CAIGQQ010031971.1	AUGUSTUS	CDS	109396	110225	.	-	2	ID=g410.t1.cds;Parent=g410.t1
CAIGQQ010031971.1	AUGUSTUS	CDS	116338	116422	.	-	0	ID=g410.t1.cds;Parent=g410.t1
CAIGQQ010031971.1	AUGUSTUS	start_codon	116420	116422	.	-	0	Parent=g410.t1
CAIGQQ010031971.1	AUGUSTUS	protein_match	109411	109998	5.14	-	0	ID=pp.g410.t1.fz_znf;Target=fz_znf 1 196;Target_start=104;
CAIGQQ010031971.1	AUGUSTUS	protein_match	110071	110225	1.61	-	2	ID=pp.g410.t1.fz_linker;Target=fz_linker 1 52;Target_start=28;
CAIGQQ010031971.1	AUGUSTUS	protein_match	116338	116338	1	-	0	ID=pp.g410.t1.fz_linker;Target=fz_linker 1 1;Target_start=28;
CAIGQQ010031971.1	AUGUSTUS	protein_match	116339	116422	6.62	-	0	ID=pp.g410.t1.fz_finz;Target=fz_finz 1 28;Target_start=0;
CAIGQQ010031971.1	AUGUSTUS	interblock_region	109393	109410	.	-	0	ID=pp.g410.t1.iBR3
CAIGQQ010031971.1	AUGUSTUS	interblock_region	109999	110070	.	-	0	ID=pp.g410.t1.iBR2
# protein sequence = [MAFIKVESEDLKIEDTIAVKHEDPEEQTESMVQKEETPELNEMEESNQNEEHQDSTTDEQSTATSPRKRAPKTKSNGN
# FTCSECGKSFTQKHNLIVHMSIHTGEKPFACQQCGKTFRLLHILQFHFKLHTGEKPYACPQCGMRFIRKQRLETHMAVHNEDKPFVCQQCGKSFAQKH
# NLKQHMKIHTGEKPFVCQQCGKSFSQKQRLAVHMMIHTGERPYICSECGKSFTQRNNLNYHMKSHTGDKPYACAECGKNFTYQYYLNAHMRTHTRERP
# FICGQCGKSYCHRGNLSQHLKLHIEETKNVT]
# sequence of block fz_znf      104 [KPFACQQCGKTFRLLHILQFHFKLHTGEKPYACPQCGMRFIRKQRLETHMAVHNEDKPFVCQQCGKSFAQKHNLKQHMKIHTGEKPFVCQQCGKSFSQKQRLAVHMMIHTGERPYICSECGKSFTQRNNLNYHMKSHTGDKPYACAECGKNFTYQYYLNAHMRTHTRERPFICGQCGKSYCHRGNLSQHLKLHIEE] 300
# sequence of block fz_linker    28 [ESMVQKEETPELNEMEESNQNEEHQDSTTDEQSTATSPRKRAPKTKSNGNFT] 80
# sequence of block fz_finz       0 [MAFIKVESEDLKIEDTIAVKHEDPEEQT] 28
# Evidence for and against this transcript:
# % of transcript supported by hints (any source): 0
# CDS exons: 0/2
# CDS introns: 0/1
# 5'UTR exons and introns: 0/0
# 3'UTR exons and introns: 0/0
# hint groups fully obeyed: 42
#     RM:  42
# incompatible hint groups: 0
# end gene g410
###
# start gene g411
CAIGQQ010031971.1	AUGUSTUS	gene	121180	132740	1	-	.	ID=g411
CAIGQQ010031971.1	AUGUSTUS	transcript	121180	132740	.	-	.	ID=g411.t1;Parent=g411
CAIGQQ010031971.1	AUGUSTUS	stop_codon	121180	121182	.	-	0	Parent=g411.t1
CAIGQQ010031971.1	AUGUSTUS	CDS	121183	122006	.	-	2	ID=g411.t1.cds;Parent=g411.t1
CAIGQQ010031971.1	AUGUSTUS	CDS	123715	123730	.	-	0	ID=g411.t1.cds;Parent=g411.t1
CAIGQQ010031971.1	AUGUSTUS	CDS	124775	124799	.	-	1	ID=g411.t1.cds;Parent=g411.t1
CAIGQQ010031971.1	AUGUSTUS	CDS	125799	125816	.	-	1	ID=g411.t1.cds;Parent=g411.t1
CAIGQQ010031971.1	AUGUSTUS	CDS	130208	130219	.	-	1	ID=g411.t1.cds;Parent=g411.t1
CAIGQQ010031971.1	AUGUSTUS	CDS	132727	132740	.	-	0	ID=g411.t1.cds;Parent=g411.t1
CAIGQQ010031971.1	AUGUSTUS	start_codon	132738	132740	.	-	0	Parent=g411.t1
CAIGQQ010031971.1	AUGUSTUS	protein_match	121183	121770	5.3	-	0	ID=pp.g411.t1.fz_znf;Target=fz_znf 1 196;Target_start=107;
CAIGQQ010031971.1	AUGUSTUS	protein_match	121852	122006	1.97	-	2	ID=pp.g411.t1.fz_linker;Target=fz_linker 1 52;Target_start=28;
CAIGQQ010031971.1	AUGUSTUS	protein_match	123715	123715	1	-	0	ID=pp.g411.t1.fz_linker;Target=fz_linker 1 1;Target_start=28;
```
