## Supplementary Data 2 for "Transposable elements drive the evolution of metazoan zinc finger genes": Danio_albolineatus_augustus_finz.gff (part 2 of 2)

```
CAIGQQ010031971.1	AUGUSTUS	protein_match	123716	123730	0.982	-	0	ID=pp.g411.t1.fz_finz;Target=fz_finz 24 28;Target_start=0;
CAIGQQ010031971.1	AUGUSTUS	protein_match	124775	124799	1.44	-	1	ID=pp.g411.t1.fz_finz;Target=fz_finz 15 23;Target_start=0;
CAIGQQ010031971.1	AUGUSTUS	protein_match	125799	125816	1.74	-	1	ID=pp.g411.t1.fz_finz;Target=fz_finz 9 15;Target_start=0;
CAIGQQ010031971.1	AUGUSTUS	protein_match	130208	130219	1.82	-	1	ID=pp.g411.t1.fz_finz;Target=fz_finz 5 9;Target_start=0;
CAIGQQ010031971.1	AUGUSTUS	protein_match	132727	132740	2.46	-	0	ID=pp.g411.t1.fz_finz;Target=fz_finz 1 5;Target_start=0;
CAIGQQ010031971.1	AUGUSTUS	interblock_region	121180	121182	.	-	0	ID=pp.g411.t1.iBR3
CAIGQQ010031971.1	AUGUSTUS	interblock_region	121771	121851	.	-	0	ID=pp.g411.t1.iBR2
# protein sequence = [MACSGVKSIKLKIAQMKTLQQETTPESAXPMVLKEETQELTEMEERDQFEKNQDLTTDEKPSKIKKTSPRKRNQETKS
# NNNFTCSQCGKGFPQKQNLRFHMSTHTGERPFLCPECGNGFKRKQYLAVHMRIHTGEKPFSCDQCGKSFRQSIILRHHIKLHTGEKPHACPQCGMRYI
# HKQRLEKHMEVHNEDKPFVCQQCGKSFTSDQNLKQHMKTHTGEKPFVCRQCGRSFSHKQQVEVHMRVHTGERPYICSQCGKSFTQKGNLDYHTRLHTG
# EKPYTCSQCGQSFAKRNILRVHMRTHTGE]
# sequence of block fz_znf      107 [RPFLCPECGNGFKRKQYLAVHMRIHTGEKPFSCDQCGKSFRQSIILRHHIKLHTGEKPHACPQCGMRYIHKQRLEKHMEVHNEDKPFVCQQCGKSFTSDQNLKQHMKTHTGEKPFVCRQCGRSFSHKQQVEVHMRVHTGERPYICSQCGKSFTQKGNLDYHTRLHTGEKPYTCSQCGQSFAKRNILRVHMRTHTGE] 303
# sequence of block fz_linker    28 [XPMVLKEETQELTEMEERDQFEKNQDLTTDEKPSKIKKTSPRKRNQETKSNN] 80
# sequence of block fz_finz       0 [MACSGVKSIKLKIAQMKTLQQETTPESA] 28
# Evidence for and against this transcript:
# % of transcript supported by hints (any source): 0
# CDS exons: 0/6
# CDS introns: 0/5
# 5'UTR exons and introns: 0/0
# 3'UTR exons and introns: 0/0
# hint groups fully obeyed: 67
#     RM:  67
# incompatible hint groups: 6
#     RM:   6
# end gene g411
###
# start gene g412
CAIGQQ010031971.1	AUGUSTUS	gene	134386	138280	1	-	.	ID=g412
CAIGQQ010031971.1	AUGUSTUS	transcript	134386	138280	.	-	.	ID=g412.t1;Parent=g412
CAIGQQ010031971.1	AUGUSTUS	stop_codon	134386	134388	.	-	0	Parent=g412.t1
CAIGQQ010031971.1	AUGUSTUS	CDS	134389	135227	.	-	2	ID=g412.t1.cds;Parent=g412.t1
CAIGQQ010031971.1	AUGUSTUS	CDS	135315	135437	.	-	2	ID=g412.t1.cds;Parent=g412.t1
CAIGQQ010031971.1	AUGUSTUS	CDS	138199	138280	.	-	0	ID=g412.t1.cds;Parent=g412.t1
CAIGQQ010031971.1	AUGUSTUS	start_codon	138278	138280	.	-	0	Parent=g412.t1
CAIGQQ010031971.1	AUGUSTUS	protein_match	134530	135117	5.55	-	0	ID=pp.g412.t1.fz_znf;Target=fz_znf 1 196;Target_start=105;
CAIGQQ010031971.1	AUGUSTUS	protein_match	135193	135227	1.32	-	2	ID=pp.g412.t1.fz_linker;Target=fz_linker 41 52;Target_start=28;
CAIGQQ010031971.1	AUGUSTUS	protein_match	135315	135435	1.11	-	0	ID=pp.g412.t1.fz_linker;Target=fz_linker 1 41;Target_start=28;
CAIGQQ010031971.1	AUGUSTUS	protein_match	135436	135437	1	-	2	ID=pp.g412.t1.fz_finz;Target=fz_finz 28 28;Target_start=0;
CAIGQQ010031971.1	AUGUSTUS	protein_match	138199	138280	3.59	-	0	ID=pp.g412.t1.fz_finz;Target=fz_finz 1 28;Target_start=0;
CAIGQQ010031971.1	AUGUSTUS	interblock_region	134386	134529	.	-	0	ID=pp.g412.t1.iBR3
CAIGQQ010031971.1	AUGUSTUS	interblock_region	135118	135192	.	-	0	ID=pp.g412.t1.iBR2
# protein sequence = [MAFIKEESEDVKIEEIIIKQEDLQEQIEPMVLKEETQELNEAEEKDQIEKHQDLMTDEKSAETERTSPVHMSTHTGEK
# PFPCPECGKGFRRKHILAVHMRVHTGEKPYSCDQCGKSFNLMKNMKIHRRIHTGERPYACPQCGKRFRQTQILKNHIKLHTGERPYACAQCGMSFIQK
# QKLEAHMAVHNTEKPFACQQCGGNFAHKDYLTLHMKIHSGEKPFVCQQCGKSFNRRQCLKVHMRVHTGEKPYACSQCGKSFTQKNNLNYHMRTHTGEK
# PYACAKCGKNFTCNNYLTAHMRTHTGERPFICGQCGKSYCQRRNLSQHMKLHVEEKNIQNAEVESNDLHLVTLL]
# sequence of block fz_znf      105 [KPYSCDQCGKSFNLMKNMKIHRRIHTGERPYACPQCGKRFRQTQILKNHIKLHTGERPYACAQCGMSFIQKQKLEAHMAVHNTEKPFACQQCGGNFAHKDYLTLHMKIHSGEKPFVCQQCGKSFNRRQCLKVHMRVHTGEKPYACSQCGKSFTQKNNLNYHMRTHTGEKPYACAKCGKNFTCNNYLTAHMRTHTGE] 301
# sequence of block fz_linker    28 [PMVLKEETQELNEAEEKDQIEKHQDLMTDEKSAETERTSPVHMSTHTGEKPF] 80
# sequence of block fz_finz       0 [MAFIKEESEDVKIEEIIIKQEDLQEQIE] 28
# Evidence for and against this transcript:
# % of transcript supported by hints (any source): 0
# CDS exons: 0/3
# CDS introns: 0/2
# 5'UTR exons and introns: 0/0
# 3'UTR exons and introns: 0/0
# hint groups fully obeyed: 16
#     RM:  16
# incompatible hint groups: 3
#     RM:   3
# end gene g412
###
# start gene g413
CAIGQQ010031971.1	AUGUSTUS	gene	149537	162166	1	-	.	ID=g413
CAIGQQ010031971.1	AUGUSTUS	transcript	149537	162166	.	-	.	ID=g413.t1;Parent=g413
CAIGQQ010031971.1	AUGUSTUS	stop_codon	149537	149539	.	-	0	Parent=g413.t1
CAIGQQ010031971.1	AUGUSTUS	CDS	149540	149894	.	-	1	ID=g413.t1.cds;Parent=g413.t1
CAIGQQ010031971.1	AUGUSTUS	CDS	159343	159832	.	-	2	ID=g413.t1.cds;Parent=g413.t1
CAIGQQ010031971.1	AUGUSTUS	CDS	162082	162166	.	-	0	ID=g413.t1.cds;Parent=g413.t1
CAIGQQ010031971.1	AUGUSTUS	start_codon	162164	162166	.	-	0	Parent=g413.t1
CAIGQQ010031971.1	AUGUSTUS	protein_match	149603	149894	5.81	-	1	ID=pp.g413.t1.fz_znf;Target=fz_znf 99 196;Target_start=93;
CAIGQQ010031971.1	AUGUSTUS	protein_match	159343	159638	6.51	-	0	ID=pp.g413.t1.fz_znf;Target=fz_znf 1 99;Target_start=93;
CAIGQQ010031971.1	AUGUSTUS	protein_match	159678	159832	1.5	-	2	ID=pp.g413.t1.fz_linker;Target=fz_linker 1 52;Target_start=28;
CAIGQQ010031971.1	AUGUSTUS	protein_match	162082	162082	1	-	0	ID=pp.g413.t1.fz_linker;Target=fz_linker 1 1;Target_start=28;
CAIGQQ010031971.1	AUGUSTUS	protein_match	162083	162166	9.01	-	0	ID=pp.g413.t1.fz_finz;Target=fz_finz 1 28;Target_start=0;
CAIGQQ010031971.1	AUGUSTUS	interblock_region	149537	149602	.	-	0	ID=pp.g413.t1.iBR3
CAIGQQ010031971.1	AUGUSTUS	interblock_region	159639	159677	.	-	0	ID=pp.g413.t1.iBR2
# protein sequence = [MAFIKEESEDLKIEDTFTVKHEDPEEQTGLMVLKVETQDLEEKDRFEKRQHLTIDKKPPKKYLSRNNTPCPQCQRNFS
# SKQALQIHIRVHTGEKPFSCPYCGKSFNQKQNLKVHMSIHTGEKSYACPQCGKSFCRKAVLEDHIRIHTGEKPFSCSHCGKSFSQRPNLRVHTRVHTG
# EKPFTCQQCGKCFAYKTNLYVHRRTHTGEKPFTCAQCGKNYTCKNSLNCHMRTHTGEKLFKCEQCGKSFTHSEYMKAHMRIHTGEKPYSCSQCGKRFA
# HISNLNCHMRTHSGGKPFTCDQCGKSFGHKKPSGLT]
# sequence of block fz_znf       93 [KPFSCPYCGKSFNQKQNLKVHMSIHTGEKSYACPQCGKSFCRKAVLEDHIRIHTGEKPFSCSHCGKSFSQRPNLRVHTRVHTGEKPFTCQQCGKCFAYKTNLYVHRRTHTGEKPFTCAQCGKNYTCKNSLNCHMRTHTGEKLFKCEQCGKSFTHSEYMKAHMRIHTGEKPYSCSQCGKRFAHISNLNCHMRTHSGG] 289
# sequence of block fz_linker    28 [GLMVLKVETQDLEEKDRFEKRQHLTIDKKPPKKYLSRNNTPCPQCQRNFSSK] 80
# sequence of block fz_finz       0 [MAFIKEESEDLKIEDTFTVKHEDPEEQT] 28
# Evidence for and against this transcript:
# % of transcript supported by hints (any source): 0
# CDS exons: 0/3
# CDS introns: 0/2
# 5'UTR exons and introns: 0/0
# 3'UTR exons and introns: 0/0
# hint groups fully obeyed: 72
#     RM:  72
# incompatible hint groups: 1
#     RM:   1
# end gene g413
###
#
# ----- prediction on sequence number 412 (length = 22195, name = CAIGQQ010032801.1:378-22573) -----
#
# Predicted genes for sequence number 412 on both strands
# start gene g414
CAIGQQ010032801.1	AUGUSTUS	gene	706	10400	1	+	.	ID=g414
CAIGQQ010032801.1	AUGUSTUS	transcript	706	10400	.	+	.	ID=g414.t1;Parent=g414
CAIGQQ010032801.1	AUGUSTUS	start_codon	706	708	.	+	0	Parent=g414.t1
CAIGQQ010032801.1	AUGUSTUS	CDS	706	718	.	+	0	ID=g414.t1.cds;Parent=g414.t1
CAIGQQ010032801.1	AUGUSTUS	CDS	1340	1350	.	+	2	ID=g414.t1.cds;Parent=g414.t1
CAIGQQ010032801.1	AUGUSTUS	CDS	8649	8670	.	+	0	ID=g414.t1.cds;Parent=g414.t1
CAIGQQ010032801.1	AUGUSTUS	CDS	9087	9097	.	+	2	ID=g414.t1.cds;Parent=g414.t1
CAIGQQ010032801.1	AUGUSTUS	CDS	9261	9296	.	+	0	ID=g414.t1.cds;Parent=g414.t1
CAIGQQ010032801.1	AUGUSTUS	CDS	9436	9464	.	+	0	ID=g414.t1.cds;Parent=g414.t1
CAIGQQ010032801.1	AUGUSTUS	CDS	9529	9554	.	+	1	ID=g414.t1.cds;Parent=g414.t1
CAIGQQ010032801.1	AUGUSTUS	CDS	9652	10397	.	+	2	ID=g414.t1.cds;Parent=g414.t1
CAIGQQ010032801.1	AUGUSTUS	stop_codon	10398	10400	.	+	0	Parent=g414.t1
CAIGQQ010032801.1	AUGUSTUS	protein_match	706	718	1.7	+	0	ID=pp.g414.t1.fz_finz;Target=fz_finz 1 5;Target_start=0;
CAIGQQ010032801.1	AUGUSTUS	protein_match	1340	1350	2.15	+	1	ID=pp.g414.t1.fz_finz;Target=fz_finz 5 9;Target_start=0;
CAIGQQ010032801.1	AUGUSTUS	protein_match	8649	8670	1.82	+	2	ID=pp.g414.t1.fz_finz;Target=fz_finz 9 16;Target_start=0;
CAIGQQ010032801.1	AUGUSTUS	protein_match	9087	9097	2.56	+	1	ID=pp.g414.t1.fz_finz;Target=fz_finz 16 20;Target_start=0;
CAIGQQ010032801.1	AUGUSTUS	protein_match	9261	9287	2.3	+	0	ID=pp.g414.t1.fz_finz;Target=fz_finz 20 28;Target_start=0;
CAIGQQ010032801.1	AUGUSTUS	protein_match	9288	9296	0.693	+	0	ID=pp.g414.t1.fz_linker;Target=fz_linker 1 3;Target_start=28;
CAIGQQ010032801.1	AUGUSTUS	protein_match	9436	9464	1.19	+	2	ID=pp.g414.t1.fz_linker;Target=fz_linker 4 13;Target_start=27;
CAIGQQ010032801.1	AUGUSTUS	protein_match	9529	9554	0.872	+	0	ID=pp.g414.t1.fz_linker;Target=fz_linker 14 22;Target_start=27;
CAIGQQ010032801.1	AUGUSTUS	protein_match	9652	9743	1.03	+	2	ID=pp.g414.t1.fz_linker;Target=fz_linker 22 52;Target_start=28;
CAIGQQ010032801.1	AUGUSTUS	protein_match	9798	10385	3.52	+	0	ID=pp.g414.t1.fz_znf;Target=fz_znf 1 196;Target_start=98;
CAIGQQ010032801.1	AUGUSTUS	interblock_region	9744	9797	.	+	0	ID=pp.g414.t1.iBR2
CAIGQQ010032801.1	AUGUSTUS	interblock_region	10386	10400	.	+	0	ID=pp.g414.t1.iBR3
# protein sequence = [MILKMEDTDRMRINKACSVKREETPTPTVIPLSKYKCQPEMLCVVLINSDLLHNVGFNFLIHLSWFLSFNIKICIFSS
# FLVRATQTEENPELNETEEKDECENHVHSSVATETTSSVKTLDKAESDSSLTCQLCGRSFSQIYKLKNHMIIHTGEKPFTCERCGKSFFYKGNLISHI
# RVHTGEKPYTCKQCGKSFTYKGNLNSHIRIHTGEKPFTCRECGRGFSFHGNLNYHMRVHTGEKAFSCRECGKSFNYKGNLKYHMRVHSDKKPFTCSVC
# EKSFAKKSYLKAHMKLHSSETVQT]
# sequence of block fz_finz       0 [MILKMEDTDRMRINKACSVKREETPTPT] 28
# sequence of block fz_linker    28 [VIPLSKYKCQPEMLCVVLINSDLLHNVGFNFLIHLSWFLSFNIKICIFSSFL] 80
# sequence of block fz_znf       98 [DECENHVHSSVATETTSSVKTLDKAESDSSLTCQLCGRSFSQIYKLKNHMIIHTGEKPFTCERCGKSFFYKGNLISHIRVHTGEKPYTCKQCGKSFTYKGNLNSHIRIHTGEKPFTCRECGRGFSFHGNLNYHMRVHTGEKAFSCRECGKSFNYKGNLKYHMRVHSDKKPFTCSVCEKSFAKKSYLKAHMKLHSSE] 294
# Evidence for and against this transcript:
# % of transcript supported by hints (any source): 0
# CDS exons: 0/8
# CDS introns: 0/7
# 5'UTR exons and introns: 0/0
# 3'UTR exons and introns: 0/0
# hint groups fully obeyed: 24
#     RM:  24
# incompatible hint groups: 13
#     RM:  13
# end gene g414
###
# start gene g415
CAIGQQ010032801.1	AUGUSTUS	gene	15378	17846	1	+	.	ID=g415
CAIGQQ010032801.1	AUGUSTUS	transcript	15378	17846	.	+	.	ID=g415.t1;Parent=g415
CAIGQQ010032801.1	AUGUSTUS	start_codon	15378	15380	.	+	0	Parent=g415.t1
CAIGQQ010032801.1	AUGUSTUS	CDS	15378	15462	.	+	0	ID=g415.t1.cds;Parent=g415.t1
CAIGQQ010032801.1	AUGUSTUS	CDS	16662	16755	.	+	2	ID=g415.t1.cds;Parent=g415.t1
CAIGQQ010032801.1	AUGUSTUS	CDS	16811	16860	.	+	1	ID=g415.t1.cds;Parent=g415.t1
CAIGQQ010032801.1	AUGUSTUS	CDS	17152	17843	.	+	2	ID=g415.t1.cds;Parent=g415.t1
CAIGQQ010032801.1	AUGUSTUS	stop_codon	17844	17846	.	+	0	Parent=g415.t1
CAIGQQ010032801.1	AUGUSTUS	protein_match	15378	15461	8.29	+	0	ID=pp.g415.t1.fz_finz;Target=fz_finz 1 28;Target_start=0;
CAIGQQ010032801.1	AUGUSTUS	protein_match	15462	15462	1	+	0	ID=pp.g415.t1.fz_linker;Target=fz_linker 1 1;Target_start=28;
CAIGQQ010032801.1	AUGUSTUS	protein_match	16662	16755	1.15	+	1	ID=pp.g415.t1.fz_linker;Target=fz_linker 1 32;Target_start=27;
CAIGQQ010032801.1	AUGUSTUS	protein_match	16811	16860	0.997	+	0	ID=pp.g415.t1.fz_linker;Target=fz_linker 33 49;Target_start=27;
CAIGQQ010032801.1	AUGUSTUS	protein_match	17152	17162	0.94	+	2	ID=pp.g415.t1.fz_linker;Target=fz_linker 49 52;Target_start=28;
CAIGQQ010032801.1	AUGUSTUS	protein_match	17187	17774	3.08	+	0	ID=pp.g415.t1.fz_znf;Target=fz_znf 1 196;Target_start=88;
CAIGQQ010032801.1	AUGUSTUS	interblock_region	17163	17186	.	+	0	ID=pp.g415.t1.iBR2
CAIGQQ010032801.1	AUGUSTUS	interblock_region	17775	17846	.	+	0	ID=pp.g415.t1.iBR3
# protein sequence = [MAFIKEESEDVEIDEAFRVKHEDPEEQTVLLLSNKHSYLLTQNNKITVKPLKTSKSMTQLFCQYDMTLIYHMTINFGV
# MTLKEETEEVTVTSKKDQLGNSIKTEMSVETLQETESKGQFTCLQCGKTFGQHCRFTYHMRIHSGEKPYTCQQCGKTFKYKGNLNFHKKVHTGEKPFQ
# CQKCGKRFVHKGNLEYHMIVHTGERPFPCKVCGKRFVHRGNLNHHIRVHTGERPFTCTHCGKSFGQNATLKSHTLVHTGEKPFTCLQCQTSFTYRRDL
# KYHMQKRCGKTLPCIKSEENGSPLNTHQHFNSG]
# sequence of block fz_finz       0 [MAFIKEESEDVEIDEAFRVKHEDPEEQT] 28
# sequence of block fz_linker    28 [VLLLSNKHSYLLTQNNKITVKPLKTSKSMTQLFCQYDMTLIYHMTINFGVMT] 80
# sequence of block fz_znf       88 [TVTSKKDQLGNSIKTEMSVETLQETESKGQFTCLQCGKTFGQHCRFTYHMRIHSGEKPYTCQQCGKTFKYKGNLNFHKKVHTGEKPFQCQKCGKRFVHKGNLEYHMIVHTGERPFPCKVCGKRFVHRGNLNHHIRVHTGERPFTCTHCGKSFGQNATLKSHTLVHTGEKPFTCLQCQTSFTYRRDLKYHMQKRCGK] 284
# Evidence for and against this transcript:
# % of transcript supported by hints (any source): 0
# CDS exons: 0/4
# CDS introns: 0/3
# 5'UTR exons and introns: 0/0
# 3'UTR exons and introns: 0/0
# hint groups fully obeyed: 13
#     RM:  13
# incompatible hint groups: 7
#     RM:   7
# end gene g415
###
#
# ----- prediction on sequence number 413 (length = 12941, name = CAIGQQ010032802.1:0-12941) -----
#
# Predicted genes for sequence number 413 on both strands
# start gene g416
CAIGQQ010032802.1	AUGUSTUS	gene	1058	6424	1	+	.	ID=g416
CAIGQQ010032802.1	AUGUSTUS	transcript	1058	6424	.	+	.	ID=g416.t1;Parent=g416
CAIGQQ010032802.1	AUGUSTUS	start_codon	1058	1060	.	+	0	Parent=g416.t1
CAIGQQ010032802.1	AUGUSTUS	CDS	1058	1175	.	+	0	ID=g416.t1.cds;Parent=g416.t1
CAIGQQ010032802.1	AUGUSTUS	CDS	2996	3932	.	+	2	ID=g416.t1.cds;Parent=g416.t1
CAIGQQ010032802.1	AUGUSTUS	CDS	4203	4777	.	+	1	ID=g416.t1.cds;Parent=g416.t1
CAIGQQ010032802.1	AUGUSTUS	CDS	6408	6421	.	+	2	ID=g416.t1.cds;Parent=g416.t1
CAIGQQ010032802.1	AUGUSTUS	stop_codon	6422	6424	.	+	0	Parent=g416.t1
CAIGQQ010032802.1	AUGUSTUS	protein_match	1058	1141	6.51	+	0	ID=pp.g416.t1.fz_finz;Target=fz_finz 1 28;Target_start=0;
CAIGQQ010032802.1	AUGUSTUS	protein_match	1142	1175	1.37	+	0	ID=pp.g416.t1.fz_linker;Target=fz_linker 1 12;Target_start=28;
CAIGQQ010032802.1	AUGUSTUS	protein_match	2996	3117	1.02	+	2	ID=pp.g416.t1.fz_linker;Target=fz_linker 12 52;Target_start=28;
CAIGQQ010032802.1	AUGUSTUS	protein_match	3643	3932	6.18	+	0	ID=pp.g416.t1.fz_znf;Target=fz_znf 1 97;Target_start=255;
CAIGQQ010032802.1	AUGUSTUS	protein_match	4203	4500	5.57	+	1	ID=pp.g416.t1.fz_znf;Target=fz_znf 97 196;Target_start=255;
CAIGQQ010032802.1	AUGUSTUS	interblock_region	3118	3642	.	+	0	ID=pp.g416.t1.iBR2
CAIGQQ010032802.1	AUGUSTUS	interblock_region	4501	4777	.	+	0	ID=pp.g416.t1.iBR3
CAIGQQ010032802.1	AUGUSTUS	interblock_region	6408	6424	.	+	2	ID=pp.g416.t1.iBR3
# protein sequence = [MAFIKEESEDIRIEETFTIKHEEFEEAFRVKHEDPEEQTEENEDLNVMEERDQFEIEDDSIKTETSSPREALQENESR
# LFTCRQCGKSFDHKYKLKNHLKIHAGDKPFRCKQCGKSFIQKGNLNSHMKVHTGEKPFPCEQCGKSFTTNGNLKTHMNIHTGVNPFTCEQCGKSFKYK
# ETFRSHKKRDHSGEKLKKPGTAQKPFACKLCEKSYKYKSHLESHKKRHNGEKPFTCRQCGKRFTYKRNLVLHTRAHTGEKPFTCKQCGKSFNQTYKLN
# YHMNIHTGEKPFTCQQCGKSFFYKGNFNYHMKVHSGRKPFNCKQCGKSFTTNGNLKTHMNIHTGVNPFTCEHCGLTFNYKGNLNSHMKVHTGETRFTC
# EQCGKSFDEKFKLDSHMYIHSGMKSFTCQQCGKSFGYKGNLKSHMRVHTGEKPFNCKRCGKSFCTKGNLKTHMNIHTGVNPFTCEHCGQSFKYKETWR
# SHENRHSGKDDFVELSTREKPFTCQLCDKSYKNKSRFDSHLRIHTGEKPFTCGQCGESFRLNSALDSHLRSHTGNLIG]
# sequence of block fz_finz       0 [MAFIKEESEDIRIEETFTIKHEEFEEAF] 28
# sequence of block fz_linker    28 [RVKHEDPEEQTEENEDLNVMEERDQFEIEDDSIKTETSSPREALQENESRLF] 80
# sequence of block fz_znf      255 [KPFTCKQCGKSFNQTYKLNYHMNIHTGEKPFTCQQCGKSFFYKGNFNYHMKVHSGRKPFNCKQCGKSFTTNGNLKTHMNIHTGVNPFTCEHCGLTFNYKGNLNSHMKVHTGETRFTCEQCGKSFDEKFKLDSHMYIHSGMKSFTCQQCGKSFGYKGNLKSHMRVHTGEKPFNCKRCGKSFCTKGNLKTHMNIHTGV] 451
# Evidence for and against this transcript:
# % of transcript supported by hints (any source): 0
# CDS exons: 0/4
# CDS introns: 0/3
# 5'UTR exons and introns: 0/0
# 3'UTR exons and introns: 0/0
# hint groups fully obeyed: 16
#     RM:  16
# incompatible hint groups: 1
#     RM:   1
# end gene g416
###
# start gene g417
CAIGQQ010032802.1	AUGUSTUS	gene	8927	12067	1	+	.	ID=g417
CAIGQQ010032802.1	AUGUSTUS	transcript	8927	12067	.	+	.	ID=g417.t1;Parent=g417
CAIGQQ010032802.1	AUGUSTUS	start_codon	8927	8929	.	+	0	Parent=g417.t1
CAIGQQ010032802.1	AUGUSTUS	CDS	8927	9044	.	+	0	ID=g417.t1.cds;Parent=g417.t1
CAIGQQ010032802.1	AUGUSTUS	CDS	10827	11172	.	+	2	ID=g417.t1.cds;Parent=g417.t1
CAIGQQ010032802.1	AUGUSTUS	CDS	11344	12064	.	+	1	ID=g417.t1.cds;Parent=g417.t1
CAIGQQ010032802.1	AUGUSTUS	stop_codon	12065	12067	.	+	0	Parent=g417.t1
CAIGQQ010032802.1	AUGUSTUS	protein_match	8927	9010	6.06	+	0	ID=pp.g417.t1.fz_finz;Target=fz_finz 1 28;Target_start=0;
CAIGQQ010032802.1	AUGUSTUS	protein_match	9011	9044	1.37	+	0	ID=pp.g417.t1.fz_linker;Target=fz_linker 1 12;Target_start=28;
CAIGQQ010032802.1	AUGUSTUS	protein_match	10827	10948	1.14	+	2	ID=pp.g417.t1.fz_linker;Target=fz_linker 12 52;Target_start=28;
CAIGQQ010032802.1	AUGUSTUS	protein_match	10967	11172	6.16	+	0	ID=pp.g417.t1.fz_znf;Target=fz_znf 1 69;Target_start=86;
CAIGQQ010032802.1	AUGUSTUS	protein_match	11344	11725	5.14	+	1	ID=pp.g417.t1.fz_znf;Target=fz_znf 69 196;Target_start=86;
CAIGQQ010032802.1	AUGUSTUS	interblock_region	10949	10966	.	+	0	ID=pp.g417.t1.iBR2
CAIGQQ010032802.1	AUGUSTUS	interblock_region	11726	12067	.	+	0	ID=pp.g417.t1.iBR3
# protein sequence = [MAGVKEESEDVKIEETFTVKHEETEEAFRVKHEDPEEQTALKEENKELNEVEQRDQCEQQDFVTLENSTGTEATLAGE
# TLQEAESNGHFICQQCGKKFTYKRNLKSHMRVHTGEKPFTCKECGKSFTKKCNLKTHTTIHTGEKPFTCEHCGRSFKFKSHFKSHMRVHTGEKPFACR
# QCAKRFTHKRNLILHTKVHSREKYFTCLQCGKSYDQKYKLNNHMNSHTGEKSFTCLQCGMSFSYKGNLKSHMSVHSGEKPFSCEECGMSFTKKGNLKT
# HMNIHTGVNPFTCEHCGQTFKYKETYYSHQVREHSEENDFMKLNATEKPFTCKLCEKSYKYKSRFDSHLRIHTGDNPFTCGQCGGSFRHKAALGSHMK
# MHTGESSCVLNMLDGLMMDDMTG]
# sequence of block fz_finz       0 [MAGVKEESEDVKIEETFTVKHEETEEAF] 28
# sequence of block fz_linker    28 [RVKHEDPEEQTALKEENKELNEVEQRDQCEQQDFVTLENSTGTEATLAGETL] 80
# sequence of block fz_znf       86 [GHFICQQCGKKFTYKRNLKSHMRVHTGEKPFTCKECGKSFTKKCNLKTHTTIHTGEKPFTCEHCGRSFKFKSHFKSHMRVHTGEKPFACRQCAKRFTHKRNLILHTKVHSREKYFTCLQCGKSYDQKYKLNNHMNSHTGEKSFTCLQCGMSFSYKGNLKSHMSVHSGEKPFSCEECGMSFTKKGNLKTHMNIHTGV] 282
# Evidence for and against this transcript:
# % of transcript supported by hints (any source): 0
# CDS exons: 0/3
# CDS introns: 0/2
# 5'UTR exons and introns: 0/0
# 3'UTR exons and introns: 0/0
# hint groups fully obeyed: 14
#     RM:  14
# incompatible hint groups: 1
#     RM:   1
# end gene g417
###
#
# ----- prediction on sequence number 414 (length = 2737, name = CAIGQQ010032822.1:0-2737) -----
#
# Predicted genes for sequence number 414 on both strands
# (none)
#
# ----- prediction on sequence number 415 (length = 17863, name = CAIGQQ010032839.1:0-17863) -----
#
# Predicted genes for sequence number 415 on both strands
# start gene g418
CAIGQQ010032839.1	AUGUSTUS	gene	7962	12696	1	-	.	ID=g418
CAIGQQ010032839.1	AUGUSTUS	transcript	7962	12696	.	-	.	ID=g418.t1;Parent=g418
CAIGQQ010032839.1	AUGUSTUS	stop_codon	7962	7964	.	-	0	Parent=g418.t1
CAIGQQ010032839.1	AUGUSTUS	CDS	7965	8689	.	-	2	ID=g418.t1.cds;Parent=g418.t1
CAIGQQ010032839.1	AUGUSTUS	CDS	10908	10919	.	-	2	ID=g418.t1.cds;Parent=g418.t1
CAIGQQ010032839.1	AUGUSTUS	CDS	12147	12167	.	-	2	ID=g418.t1.cds;Parent=g418.t1
CAIGQQ010032839.1	AUGUSTUS	CDS	12612	12696	.	-	0	ID=g418.t1.cds;Parent=g418.t1
CAIGQQ010032839.1	AUGUSTUS	start_codon	12694	12696	.	-	0	Parent=g418.t1
CAIGQQ010032839.1	AUGUSTUS	protein_match	7977	8564	4.5	-	0	ID=pp.g418.t1.fz_znf;Target=fz_znf 1 196;Target_start=81;
CAIGQQ010032839.1	AUGUSTUS	protein_match	8568	8689	1.01	-	2	ID=pp.g418.t1.fz_linker;Target=fz_linker 12 52;Target_start=28;
CAIGQQ010032839.1	AUGUSTUS	protein_match	10908	10919	0.845	-	2	ID=pp.g418.t1.fz_linker;Target=fz_linker 8 12;Target_start=28;
CAIGQQ010032839.1	AUGUSTUS	protein_match	12147	12167	1.14	-	2	ID=pp.g418.t1.fz_linker;Target=fz_linker 1 8;Target_start=28;
CAIGQQ010032839.1	AUGUSTUS	protein_match	12612	12612	1	-	0	ID=pp.g418.t1.fz_linker;Target=fz_linker 1 1;Target_start=28;
CAIGQQ010032839.1	AUGUSTUS	protein_match	12613	12696	3.9	-	0	ID=pp.g418.t1.fz_finz;Target=fz_finz 1 28;Target_start=0;
CAIGQQ010032839.1	AUGUSTUS	interblock_region	7962	7976	.	-	0	ID=pp.g418.t1.iBR3
CAIGQQ010032839.1	AUGUSTUS	interblock_region	8565	8567	.	-	0	ID=pp.g418.t1.iBR2
# protein sequence = [MAFNKEEIEDISIVEVFTLKQEDLDEQAEIRSMKKGHCQGLMALKDEAQDLDENDEKDQYHDDLKNEEESTLIRKTSL
# QKTKPNSYFSNEKGVNNQTYPEDHIRVRRGKKCYTCQLCGKGFSHRRHLEVHMRVHTGERPFICQQCGKSFTQKQNLSIHQRVHTGEKPYTCKQCGNS
# FTQKHSFEVHARIHNGERPYPCTRCDKTFNVKQNLEVHMRVHTGEKPFTCQQCGKSFAHVQSLNSHKRAHAGEKPYACSLCEKSFSQKRNLDLHKRTH
# SGEKPHA]
# sequence of block fz_znf       81 [KPNSYFSNEKGVNNQTYPEDHIRVRRGKKCYTCQLCGKGFSHRRHLEVHMRVHTGERPFICQQCGKSFTQKQNLSIHQRVHTGEKPYTCKQCGNSFTQKHSFEVHARIHNGERPYPCTRCDKTFNVKQNLEVHMRVHTGEKPFTCQQCGKSFAHVQSLNSHKRAHAGEKPYACSLCEKSFSQKRNLDLHKRTHSGE] 277
# sequence of block fz_linker    28 [EIRSMKKGHCQGLMALKDEAQDLDENDEKDQYHDDLKNEEESTLIRKTSLQK] 80
# sequence of block fz_finz       0 [MAFNKEEIEDISIVEVFTLKQEDLDEQA] 28
# Evidence for and against this transcript:
# % of transcript supported by hints (any source): 0
# CDS exons: 0/4
# CDS introns: 0/3
# 5'UTR exons and introns: 0/0
# 3'UTR exons and introns: 0/0
# hint groups fully obeyed: 30
#     RM:  30
# incompatible hint groups: 2
#     RM:   2
# end gene g418
###
#
# ----- prediction on sequence number 416 (length = 45752, name = CAIGQQ010032839.1:187056-232808) -----
#
# Predicted genes for sequence number 416 on both strands
# start gene g419
CAIGQQ010032839.1	AUGUSTUS	gene	189277	190977	1	+	.	ID=g419
CAIGQQ010032839.1	AUGUSTUS	transcript	189277	190977	.	+	.	ID=g419.t1;Parent=g419
CAIGQQ010032839.1	AUGUSTUS	start_codon	189277	189279	.	+	0	Parent=g419.t1
CAIGQQ010032839.1	AUGUSTUS	CDS	189277	190974	.	+	0	ID=g419.t1.cds;Parent=g419.t1
CAIGQQ010032839.1	AUGUSTUS	stop_codon	190975	190977	.	+	0	Parent=g419.t1
# protein sequence = [LNEIYTELYITESQSGEINNEHEVRQIEAQSRRSTTEETPIQCRDIFTPLPGQGKPIRTVLTKGVAGIGKTVSVQKFI
# LDWAEGKENQDIQLIIPLPFREFNLMKDRNVSLLNLIYVFFPETKEIDISADDYKVLFIFDGLDECRLTLDFKPNDAKLFDIAESALVDVLLTNLIVG
# NLLPSALIWITSRPAAADLIPSEFVNRVTEVRGFNGPQKEEYFRKRINDSSLADKIISHLKSSRSLYIMCHIPVFCWISATVLEKMMSAAKSAEIPKT
# LTQMYTHFLINQTNIRHEKDYKRNVKDEDMILKLGNLAFQQLMKGNLIFYEEDLRKCGIDVAEASVYSGLCTQIFREELGLCQGKVFCFVHLSLQEHL
# AALYAHIFFTLKNKNAFDLTKRGLWSKILPLKKYNSLSQLHQRATDEALESRNGHLDLFLRFLLGLSLKTNQILFQGLLSKTGSSSYTKEETLQFIKQ
# KIREYRSSEKSINLFHCLNELGDDSLMQEIQQYLQSGQIRKTKLSSSQWSALVYVLLTSEQKMDVFDLKQFIGEQHTADEGLEKLMPVFKESRSAQ]
# Evidence for and against this transcript:
# % of transcript supported by hints (any source): 0
# CDS exons: 0/1
# CDS introns: 0/0
# 5'UTR exons and introns: 0/0
# 3'UTR exons and introns: 0/0
# hint groups fully obeyed: 0
# incompatible hint groups: 2
#     RM:   2
# end gene g419
###
# start gene g420
CAIGQQ010032839.1	AUGUSTUS	gene	198366	202172	1	-	.	ID=g420
CAIGQQ010032839.1	AUGUSTUS	transcript	198366	202172	.	-	.	ID=g420.t1;Parent=g420
CAIGQQ010032839.1	AUGUSTUS	stop_codon	198366	198368	.	-	0	Parent=g420.t1
CAIGQQ010032839.1	AUGUSTUS	CDS	198369	199051	.	-	2	ID=g420.t1.cds;Parent=g420.t1
CAIGQQ010032839.1	AUGUSTUS	CDS	199299	199328	.	-	2	ID=g420.t1.cds;Parent=g420.t1
CAIGQQ010032839.1	AUGUSTUS	CDS	202055	202172	.	-	0	ID=g420.t1.cds;Parent=g420.t1
CAIGQQ010032839.1	AUGUSTUS	start_codon	202170	202172	.	-	0	Parent=g420.t1
CAIGQQ010032839.1	AUGUSTUS	protein_match	198369	198956	1.92	-	0	ID=pp.g420.t1.fz_znf;Target=fz_znf 1 196;Target_start=81;
CAIGQQ010032839.1	AUGUSTUS	protein_match	198960	199051	1.03	-	2	ID=pp.g420.t1.fz_linker;Target=fz_linker 22 52;Target_start=28;
CAIGQQ010032839.1	AUGUSTUS	protein_match	199299	199328	0.869	-	2	ID=pp.g420.t1.fz_linker;Target=fz_linker 12 22;Target_start=28;
CAIGQQ010032839.1	AUGUSTUS	protein_match	202055	202088	0.967	-	0	ID=pp.g420.t1.fz_linker;Target=fz_linker 1 12;Target_start=28;
CAIGQQ010032839.1	AUGUSTUS	protein_match	202089	202172	3.78	-	0	ID=pp.g420.t1.fz_finz;Target=fz_finz 1 28;Target_start=0;
CAIGQQ010032839.1	AUGUSTUS	interblock_region	198366	198368	.	-	0	ID=pp.g420.t1.iBR3
CAIGQQ010032839.1	AUGUSTUS	interblock_region	198957	198959	.	-	0	ID=pp.g420.t1.iBR2
# protein sequence = [MAFIKEEREDVKIEDTFNHEDIRIAEVFSLKQEDPQEQTGTLSKEYPKSDLTAVKEEQEEPSGQIKEDQDFKTESEDS
# TCSQPEKGDQKSQFSCQLCGRNFSNKKNLKVHTRVHTGEMACQQCGKVYSRKHNLKKHICRHICSICGMSFTHKPRLDIHMRTHTGEKPFTCTECGVS
# FKHKQTQQNHLRIHSGEKPYSCTECGASFGYRRSLKDHMRVHADVNPYTCHHCGKDFCRKGYLNIHMRIHTEEKLLSCQHCGKCFSYQNELKEHSLTH
# FTF]
# sequence of block fz_znf       81 [QPEKGDQKSQFSCQLCGRNFSNKKNLKVHTRVHTGEMACQQCGKVYSRKHNLKKHICRHICSICGMSFTHKPRLDIHMRTHTGEKPFTCTECGVSFKHKQTQQNHLRIHSGEKPYSCTECGASFGYRRSLKDHMRVHADVNPYTCHHCGKDFCRKGYLNIHMRIHTEEKLLSCQHCGKCFSYQNELKEHSLTHFTF] 277
# sequence of block fz_linker    28 [SLKQEDPQEQTGTLSKEYPKSDLTAVKEEQEEPSGQIKEDQDFKTESEDSTC] 80
# sequence of block fz_finz       0 [MAFIKEEREDVKIEDTFNHEDIRIAEVF] 28
# Evidence for and against this transcript:
# % of transcript supported by hints (any source): 0
# CDS exons: 0/3
# CDS introns: 0/2
# 5'UTR exons and introns: 0/0
# 3'UTR exons and introns: 0/0
# hint groups fully obeyed: 22
#     RM:  22
# incompatible hint groups: 2
#     RM:   2
# end gene g420
###
# start gene g421
CAIGQQ010032839.1	AUGUSTUS	gene	212722	217808	1	-	.	ID=g421
CAIGQQ010032839.1	AUGUSTUS	transcript	212722	217808	.	-	.	ID=g421.t1;Parent=g421
CAIGQQ010032839.1	AUGUSTUS	stop_codon	212722	212724	.	-	0	Parent=g421.t1
CAIGQQ010032839.1	AUGUSTUS	CDS	212725	213848	.	-	2	ID=g421.t1.cds;Parent=g421.t1
CAIGQQ010032839.1	AUGUSTUS	CDS	217691	217808	.	-	0	ID=g421.t1.cds;Parent=g421.t1
CAIGQQ010032839.1	AUGUSTUS	start_codon	217806	217808	.	-	0	Parent=g421.t1
CAIGQQ010032839.1	AUGUSTUS	protein_match	213058	213645	4.65	-	0	ID=pp.g421.t1.fz_znf;Target=fz_znf 1 196;Target_start=107;
CAIGQQ010032839.1	AUGUSTUS	protein_match	213727	213848	1.2	-	2	ID=pp.g421.t1.fz_linker;Target=fz_linker 12 52;Target_start=28;
CAIGQQ010032839.1	AUGUSTUS	protein_match	217691	217724	1.25	-	0	ID=pp.g421.t1.fz_linker;Target=fz_linker 1 12;Target_start=28;
CAIGQQ010032839.1	AUGUSTUS	protein_match	217725	217808	3.85	-	0	ID=pp.g421.t1.fz_finz;Target=fz_finz 1 28;Target_start=0;
CAIGQQ010032839.1	AUGUSTUS	interblock_region	212722	213057	.	-	0	ID=pp.g421.t1.iBR3
CAIGQQ010032839.1	AUGUSTUS	interblock_region	213646	213726	.	-	0	ID=pp.g421.t1.iBR2
# protein sequence = [MAFIKEESEDVKIEDTFQREDIRIAEVFTLKHEDPDEQTDLTELKKEQEEPRDQIKEDQDVKTKNEDSARSQTEKTSP
# QSSLTCNQCGKRFTFKQNLRVHMRVHTGEKPYRCAQCGLRFTRKHTLNSHMSIHTGEKPYQCAQCGLTFPHRKNLNLHMRIHTGEKPFSCTECQLSFR
# KKQGLKIHMRIHTGEKPYVCAQCGLSFMHKQTYNSHVRNHTGEKPFTCAQCGLSCATKQSLRIHTRIHTGEKPYICPHCGIGFTHKNALNVHFAVHTG
# EKPHVCHQCGSGFTRKHTLTSHLLTHTGEKPHKCSECGLSFTKKTALSSHARVHAAAKPYACSHCGQSFKHRQTLYIHLRVHTGEKPYSCAQCGQSFP
# HKQTLLGHLRTHSGEKAYACSQCGMSFMYRRGLNVHVRSHFK]
# sequence of block fz_znf      107 [KPYRCAQCGLRFTRKHTLNSHMSIHTGEKPYQCAQCGLTFPHRKNLNLHMRIHTGEKPFSCTECQLSFRKKQGLKIHMRIHTGEKPYVCAQCGLSFMHKQTYNSHVRNHTGEKPFTCAQCGLSCATKQSLRIHTRIHTGEKPYICPHCGIGFTHKNALNVHFAVHTGEKPHVCHQCGSGFTRKHTLTSHLLTHTGE] 303
# sequence of block fz_linker    28 [TLKHEDPDEQTDLTELKKEQEEPRDQIKEDQDVKTKNEDSARSQTEKTSPQS] 80
# sequence of block fz_finz       0 [MAFIKEESEDVKIEDTFQREDIRIAEVF] 28
# Evidence for and against this transcript:
# % of transcript supported by hints (any source): 0
# CDS exons: 0/2
# CDS introns: 0/1
# 5'UTR exons and introns: 0/0
# 3'UTR exons and introns: 0/0
# hint groups fully obeyed: 11
#     RM:  11
# incompatible hint groups: 0
# end gene g421
###
# start gene g422
CAIGQQ010032839.1	AUGUSTUS	gene	224516	231418	1	-	.	ID=g422
CAIGQQ010032839.1	AUGUSTUS	transcript	224516	231418	.	-	.	ID=g422.t1;Parent=g422
CAIGQQ010032839.1	AUGUSTUS	stop_codon	224516	224518	.	-	0	Parent=g422.t1
CAIGQQ010032839.1	AUGUSTUS	CDS	224519	225420	.	-	2	ID=g422.t1.cds;Parent=g422.t1
CAIGQQ010032839.1	AUGUSTUS	CDS	225758	225782	.	-	0	ID=g422.t1.cds;Parent=g422.t1
CAIGQQ010032839.1	AUGUSTUS	CDS	228257	228272	.	-	1	ID=g422.t1.cds;Parent=g422.t1
CAIGQQ010032839.1	AUGUSTUS	CDS	228931	228942	.	-	1	ID=g422.t1.cds;Parent=g422.t1
CAIGQQ010032839.1	AUGUSTUS	CDS	230473	230483	.	-	0	ID=g422.t1.cds;Parent=g422.t1
CAIGQQ010032839.1	AUGUSTUS	CDS	231006	231018	.	-	1	ID=g422.t1.cds;Parent=g422.t1
CAIGQQ010032839.1	AUGUSTUS	CDS	231411	231418	.	-	0	ID=g422.t1.cds;Parent=g422.t1
CAIGQQ010032839.1	AUGUSTUS	start_codon	231416	231418	.	-	0	Parent=g422.t1
CAIGQQ010032839.1	AUGUSTUS	protein_match	224597	225184	5.37	-	0	ID=pp.g422.t1.fz_znf;Target=fz_znf 1 196;Target_start=107;
CAIGQQ010032839.1	AUGUSTUS	protein_match	225266	225420	1.1	-	2	ID=pp.g422.t1.fz_linker;Target=fz_linker 1 52;Target_start=28;
CAIGQQ010032839.1	AUGUSTUS	protein_match	225758	225758	1	-	0	ID=pp.g422.t1.fz_linker;Target=fz_linker 1 1;Target_start=28;
CAIGQQ010032839.1	AUGUSTUS	protein_match	225759	225782	1.41	-	0	ID=pp.g422.t1.fz_finz;Target=fz_finz 21 28;Target_start=0;
CAIGQQ010032839.1	AUGUSTUS	protein_match	228257	228272	1.76	-	1	ID=pp.g422.t1.fz_finz;Target=fz_finz 15 20;Target_start=0;
CAIGQQ010032839.1	AUGUSTUS	protein_match	228931	228942	2.03	-	1	ID=pp.g422.t1.fz_finz;Target=fz_finz 11 15;Target_start=0;
CAIGQQ010032839.1	AUGUSTUS	protein_match	230473	230483	1.46	-	0	ID=pp.g422.t1.fz_finz;Target=fz_finz 8 11;Target_start=0;
CAIGQQ010032839.1	AUGUSTUS	protein_match	231006	231018	0.61	-	1	ID=pp.g422.t1.fz_finz;Target=fz_finz 3 7;Target_start=0;
CAIGQQ010032839.1	AUGUSTUS	protein_match	231411	231418	1.37	-	0	ID=pp.g422.t1.fz_finz;Target=fz_finz 1 3;Target_start=0;
CAIGQQ010032839.1	AUGUSTUS	interblock_region	224516	224596	.	-	0	ID=pp.g422.t1.iBR3
CAIGQQ010032839.1	AUGUSTUS	interblock_region	225185	225265	.	-	0	ID=pp.g422.t1.iBR2
# protein sequence = [MWTWKSEDRDCLIERKSRVKKLDTKEHKYPTVLNKRQERSETKKGQCAKQHSIVTRKKDLTCSETEKVSSQKSGESTT
# PINFACHQCGKTFSHRGNLNVHMKIHTGRMDFTCKHCGKCFIKKGYLESHLRIHTGEKPYTCSQCGLSFGHKQTLNIHMRTHTGERPYKCSECGLSFT
# HKQTLNNHVRTHTGEKPFICSHCGKGFHNLTVHHNHLRTHTGEKPYTCPHCGTSFAQRHTFNVHVRIHTGEKPYKCSHCGKCFHHPGNHKEHMRSHTG
# ETPYTCQQCGKRFRRSGYLKNHVRIHTGEKPYACQQCGKSFTQNAQLTKHMKIHT]
# sequence of block fz_znf      107 [MDFTCKHCGKCFIKKGYLESHLRIHTGEKPYTCSQCGLSFGHKQTLNIHMRTHTGERPYKCSECGLSFTHKQTLNNHVRTHTGEKPFICSHCGKGFHNLTVHHNHLRTHTGEKPYTCPHCGTSFAQRHTFNVHVRIHTGEKPYKCSHCGKCFHHPGNHKEHMRSHTGETPYTCQQCGKRFRRSGYLKNHVRIHTGE] 303
# sequence of block fz_linker    28 [YPTVLNKRQERSETKKGQCAKQHSIVTRKKDLTCSETEKVSSQKSGESTTPI] 80
# sequence of block fz_finz       0 [MWTWKSEDRDCLIERKSRVKKLDTKEHK] 28
# Evidence for and against this transcript:
# % of transcript supported by hints (any source): 0
# CDS exons: 0/7
# CDS introns: 0/6
# 5'UTR exons and introns: 0/0
# 3'UTR exons and introns: 0/0
# hint groups fully obeyed: 44
#     RM:  44
# incompatible hint groups: 2
#     RM:   2
# end gene g422
###
#
# ----- prediction on sequence number 417 (length = 36237, name = CAIGQQ010032839.1:311164-347401) -----
#
# Predicted genes for sequence number 417 on both strands
# start gene g423
CAIGQQ010032839.1	AUGUSTUS	gene	326164	335967	1	+	.	ID=g423
CAIGQQ010032839.1	AUGUSTUS	transcript	326164	335967	.	+	.	ID=g423.t1;Parent=g423
CAIGQQ010032839.1	AUGUSTUS	start_codon	326164	326166	.	+	0	Parent=g423.t1
CAIGQQ010032839.1	AUGUSTUS	CDS	326164	326248	.	+	0	ID=g423.t1.cds;Parent=g423.t1
CAIGQQ010032839.1	AUGUSTUS	CDS	327508	327527	.	+	2	ID=g423.t1.cds;Parent=g423.t1
CAIGQQ010032839.1	AUGUSTUS	CDS	329170	329751	.	+	0	ID=g423.t1.cds;Parent=g423.t1
CAIGQQ010032839.1	AUGUSTUS	CDS	329950	330140	.	+	0	ID=g423.t1.cds;Parent=g423.t1
CAIGQQ010032839.1	AUGUSTUS	CDS	335880	335964	.	+	1	ID=g423.t1.cds;Parent=g423.t1
CAIGQQ010032839.1	AUGUSTUS	stop_codon	335965	335967	.	+	0	Parent=g423.t1
CAIGQQ010032839.1	AUGUSTUS	protein_match	326164	326247	9.34	+	0	ID=pp.g423.t1.fz_finz;Target=fz_finz 1 28;Target_start=0;
CAIGQQ010032839.1	AUGUSTUS	protein_match	326248	326248	1	+	0	ID=pp.g423.t1.fz_linker;Target=fz_linker 1 1;Target_start=28;
CAIGQQ010032839.1	AUGUSTUS	protein_match	327508	327527	0.802	+	1	ID=pp.g423.t1.fz_linker;Target=fz_linker 1 8;Target_start=27;
CAIGQQ010032839.1	AUGUSTUS	protein_match	329170	329304	1.21	+	0	ID=pp.g423.t1.fz_linker;Target=fz_linker 8 52;Target_start=28;
CAIGQQ010032839.1	AUGUSTUS	protein_match	329359	329751	6.11	+	0	ID=pp.g423.t1.fz_znf;Target=fz_znf 1 131;Target_start=98;
CAIGQQ010032839.1	AUGUSTUS	protein_match	329950	330140	5.29	+	2	ID=pp.g423.t1.fz_znf;Target=fz_znf 132 195;Target_start=97;
CAIGQQ010032839.1	AUGUSTUS	protein_match	335880	335883	10.9	+	1	ID=pp.g423.t1.fz_znf;Target=fz_znf 195 196;Target_start=98;
CAIGQQ010032839.1	AUGUSTUS	interblock_region	329305	329358	.	+	0	ID=pp.g423.t1.iBR2
CAIGQQ010032839.1	AUGUSTUS	interblock_region	335884	335967	.	+	0	ID=pp.g423.t1.iBR3
# protein sequence = [MAFIKEESEDLKIEDTFRVKHEDPEEQTDRIPSIIDSETLKTMAEEDLNKKNFDSVSFSQTDKTQMTETGRDLSCLQC
# GKSFKHRRNLKVHMRAHNGEKPYTCHQCGKSFTQNSTLKQHLSIHTGEKPYTCQQCGKSFTQNSTLKHHTSVHTGEKPYTCQQCGKSFTQQGSFERHT
# RIHTGDKRHNCKLCQKSYNQKAHLDAHMRIHSGEKPYICHQCGKSFTHKHTLKIHMRVHTGDKPYACSRCGRRFSQKPALTVHMRIHTGEKPYTCTQC
# GLSFIYKRNLTKHIPTHIAESTAANISADRQLDMSQPEGVDQEAAHE]
# sequence of block fz_finz       0 [MAFIKEESEDLKIEDTFRVKHEDPEEQT] 28
# sequence of block fz_linker    28 [DRIPSIIDSETLKTMAEEDLNKKNFDSVSFSQTDKTQMTETGRDLSCLQCGK] 80
# sequence of block fz_znf       98 [KPYTCHQCGKSFTQNSTLKQHLSIHTGEKPYTCQQCGKSFTQNSTLKHHTSVHTGEKPYTCQQCGKSFTQQGSFERHTRIHTGDKRHNCKLCQKSYNQKAHLDAHMRIHSGEKPYICHQCGKSFTHKHTLKIHMRVHTGDKPYACSRCGRRFSQKPALTVHMRIHTGEKPYTCTQCGLSFIYKRNLTKHIPTHIAE] 294
# Evidence for and against this transcript:
# % of transcript supported by hints (any source): 0
# CDS exons: 0/5
# CDS introns: 0/4
# 5'UTR exons and introns: 0/0
# 3'UTR exons and introns: 0/0
# hint groups fully obeyed: 76
#     RM:  76
# incompatible hint groups: 2
#     RM:   2
# end gene g423
###
# start gene g424
CAIGQQ010032839.1	AUGUSTUS	gene	338380	347091	1	-	.	ID=g424
CAIGQQ010032839.1	AUGUSTUS	transcript	338380	347091	.	-	.	ID=g424.t1;Parent=g424
CAIGQQ010032839.1	AUGUSTUS	stop_codon	338380	338382	.	-	0	Parent=g424.t1
CAIGQQ010032839.1	AUGUSTUS	CDS	338383	339551	.	-	2	ID=g424.t1.cds;Parent=g424.t1
CAIGQQ010032839.1	AUGUSTUS	CDS	345826	345892	.	-	0	ID=g424.t1.cds;Parent=g424.t1
CAIGQQ010032839.1	AUGUSTUS	CDS	346877	346887	.	-	2	ID=g424.t1.cds;Parent=g424.t1
CAIGQQ010032839.1	AUGUSTUS	CDS	347085	347091	.	-	0	ID=g424.t1.cds;Parent=g424.t1
CAIGQQ010032839.1	AUGUSTUS	start_codon	347089	347091	.	-	0	Parent=g424.t1
CAIGQQ010032839.1	AUGUSTUS	protein_match	338467	339054	4.9	-	0	ID=pp.g424.t1.fz_znf;Target=fz_znf 1 196;Target_start=194;
CAIGQQ010032839.1	AUGUSTUS	protein_match	339397	339551	1.64	-	2	ID=pp.g424.t1.fz_linker;Target=fz_linker 1 52;Target_start=28;
CAIGQQ010032839.1	AUGUSTUS	protein_match	345826	345826	1	-	0	ID=pp.g424.t1.fz_linker;Target=fz_linker 1 1;Target_start=28;
CAIGQQ010032839.1	AUGUSTUS	protein_match	345827	345892	4.1	-	0	ID=pp.g424.t1.fz_finz;Target=fz_finz 7 28;Target_start=0;
CAIGQQ010032839.1	AUGUSTUS	protein_match	346877	346887	0.925	-	2	ID=pp.g424.t1.fz_finz;Target=fz_finz 3 6;Target_start=0;
CAIGQQ010032839.1	AUGUSTUS	protein_match	347085	347091	1.6	-	0	ID=pp.g424.t1.fz_finz;Target=fz_finz 1 3;Target_start=0;
CAIGQQ010032839.1	AUGUSTUS	interblock_region	338380	338466	.	-	0	ID=pp.g424.t1.iBR3
CAIGQQ010032839.1	AUGUSTUS	interblock_region	339055	339396	.	-	0	ID=pp.g424.t1.iBR2
# protein sequence = [MNMIADENEGLRITEVFTLKHEDPEKQTGPMVLKEETQGLNKTEEKDQQDLITNTSSCESAEKPKSDSYFTCHQCGNG
# FSQKQNLDIHMRIHTKEKPYWCSECGKRFRQKQNLTVHMRVHTGEKPFACQYCGKRFRQLQNLKVHVTVHTGKKPHASPHCTEVHTTDKSFQSQQSAK
# SFTHEGCLQRHKIVPSGEMTNTCQQCGRSLASKEQLKKHMRIHTGEKPFTCQQCGKSFALPDRLRIHMRTHTGERPYTCSQCGKSFTQKNGLNHHTRI
# HTGERPYNCAQCGKSFIRKNSLVRHTRTHTGEKPFSCGQCGKSFSKEFNLRCHIIRHTGAKPLACDQCGKSFVRKDHLSLHMKIHSKEKPFICYQCGK
# SFIRKDYLNQHMKIHSKEIICPQCGKTFTQKRNLNLHMRQHTEEQG]
# sequence of block fz_znf      194 [MTNTCQQCGRSLASKEQLKKHMRIHTGEKPFTCQQCGKSFALPDRLRIHMRTHTGERPYTCSQCGKSFTQKNGLNHHTRIHTGERPYNCAQCGKSFIRKNSLVRHTRTHTGEKPFSCGQCGKSFSKEFNLRCHIIRHTGAKPLACDQCGKSFVRKDHLSLHMKIHSKEKPFICYQCGKSFIRKDYLNQHMKIHSKE] 390
# sequence of block fz_linker    28 [GPMVLKEETQGLNKTEEKDQQDLITNTSSCESAEKPKSDSYFTCHQCGNGFS] 80
# sequence of block fz_finz       0 [MNMIADENEGLRITEVFTLKHEDPEKQT] 28
# Evidence for and against this transcript:
# % of transcript supported by hints (any source): 0
# CDS exons: 0/4
# CDS introns: 0/3
# 5'UTR exons and introns: 0/0
# 3'UTR exons and introns: 0/0
# hint groups fully obeyed: 51
#     RM:  51
# incompatible hint groups: 2
#     RM:   2
# end gene g424
###
#
# ----- prediction on sequence number 418 (length = 31243, name = CAIGQQ010033068.1:0-31243) -----
#
# Predicted genes for sequence number 418 on both strands
# start gene g425
CAIGQQ010033068.1	AUGUSTUS	gene	1232	11146	1	-	.	ID=g425
CAIGQQ010033068.1	AUGUSTUS	transcript	1232	11146	.	-	.	ID=g425.t1;Parent=g425
CAIGQQ010033068.1	AUGUSTUS	stop_codon	1232	1234	.	-	0	Parent=g425.t1
CAIGQQ010033068.1	AUGUSTUS	CDS	1235	1523	.	-	1	ID=g425.t1.cds;Parent=g425.t1
CAIGQQ010033068.1	AUGUSTUS	CDS	1749	2160	.	-	2	ID=g425.t1.cds;Parent=g425.t1
CAIGQQ010033068.1	AUGUSTUS	CDS	2305	2383	.	-	0	ID=g425.t1.cds;Parent=g425.t1
CAIGQQ010033068.1	AUGUSTUS	CDS	5773	5852	.	-	2	ID=g425.t1.cds;Parent=g425.t1
CAIGQQ010033068.1	AUGUSTUS	CDS	11131	11146	.	-	0	ID=g425.t1.cds;Parent=g425.t1
CAIGQQ010033068.1	AUGUSTUS	start_codon	11144	11146	.	-	0	Parent=g425.t1
CAIGQQ010033068.1	AUGUSTUS	protein_match	1256	1523	4.56	-	1	ID=pp.g425.t1.fz_znf;Target=fz_znf 107 196;Target_start=89;
CAIGQQ010033068.1	AUGUSTUS	protein_match	1749	2068	4.3	-	0	ID=pp.g425.t1.fz_znf;Target=fz_znf 1 107;Target_start=89;
CAIGQQ010033068.1	AUGUSTUS	protein_match	2096	2160	0.999	-	2	ID=pp.g425.t1.fz_linker;Target=fz_linker 31 52;Target_start=28;
CAIGQQ010033068.1	AUGUSTUS	protein_match	2305	2383	1.24	-	0	ID=pp.g425.t1.fz_linker;Target=fz_linker 5 31;Target_start=28;
CAIGQQ010033068.1	AUGUSTUS	protein_match	5773	5784	3.52	-	0	ID=pp.g425.t1.fz_linker;Target=fz_linker 1 4;Target_start=28;
CAIGQQ010033068.1	AUGUSTUS	protein_match	5785	5852	4.67	-	2	ID=pp.g425.t1.fz_finz;Target=fz_finz 6 28;Target_start=0;
CAIGQQ010033068.1	AUGUSTUS	protein_match	11131	11146	2.28	-	0	ID=pp.g425.t1.fz_finz;Target=fz_finz 1 6;Target_start=0;
CAIGQQ010033068.1	AUGUSTUS	interblock_region	1232	1255	.	-	0	ID=pp.g425.t1.iBR3
CAIGQQ010033068.1	AUGUSTUS	interblock_region	2069	2095	.	-	0	ID=pp.g425.t1.iBR2
# protein sequence = [MSLKKXESEDVEIEQTLNVKQEEAEEQIGWFSLEEAISNLQETQEGRIQGKKEEQGERHLKVLKVESEVLDEVEEKSF
# SCSESEQTATINKLICTQCGKSFAKKRNLREHMSVHSGKKPFTCQQCGRSFAQRGNIKRHMMVHTGEKPHACKLCEKSFTTEQNLRYHISSHTGEKPL
# ICGDCGKTFRYKAPFKKHMAVHTGEKPFSCPQCDKSFRFVGNLQTHLRVHSEDKPFTCPYCEKGFRFFGNLQTHVRIHTEERPFTCLQCDKSFKNKRD
# LKCHQQSHCGKTLPCSSV]
# sequence of block fz_znf       89 [NKLICTQCGKSFAKKRNLREHMSVHSGKKPFTCQQCGRSFAQRGNIKRHMMVHTGEKPHACKLCEKSFTTEQNLRYHISSHTGEKPLICGDCGKTFRYKAPFKKHMAVHTGEKPFSCPQCDKSFRFVGNLQTHLRVHSEDKPFTCPYCEKGFRFFGNLQTHVRIHTEERPFTCLQCDKSFKNKRDLKCHQQSHCGK] 285
# sequence of block fz_linker    28 [GWFSLEEAISNLQETQEGRIQGKKEEQGERHLKVLKVESEVLDEVEEKSFSC] 80
# sequence of block fz_finz       0 [MSLKKXESEDVEIEQTLNVKQEEAEEQI] 28
# Evidence for and against this transcript:
# % of transcript supported by hints (any source): 0
# CDS exons: 0/5
# CDS introns: 0/4
# 5'UTR exons and introns: 0/0
# 3'UTR exons and introns: 0/0
# hint groups fully obeyed: 52
#     RM:  52
# incompatible hint groups: 0
# end gene g425
###
# start gene g426
CAIGQQ010033068.1	AUGUSTUS	gene	15008	16243	1	-	.	ID=g426
CAIGQQ010033068.1	AUGUSTUS	transcript	15008	16243	.	-	.	ID=g426.t1;Parent=g426
CAIGQQ010033068.1	AUGUSTUS	stop_codon	15008	15010	.	-	0	Parent=g426.t1
CAIGQQ010033068.1	AUGUSTUS	CDS	15011	15822	.	-	2	ID=g426.t1.cds;Parent=g426.t1
CAIGQQ010033068.1	AUGUSTUS	CDS	15918	15939	.	-	0	ID=g426.t1.cds;Parent=g426.t1
CAIGQQ010033068.1	AUGUSTUS	CDS	16018	16025	.	-	2	ID=g426.t1.cds;Parent=g426.t1
CAIGQQ010033068.1	AUGUSTUS	CDS	16162	16243	.	-	0	ID=g426.t1.cds;Parent=g426.t1
CAIGQQ010033068.1	AUGUSTUS	start_codon	16241	16243	.	-	0	Parent=g426.t1
CAIGQQ010033068.1	AUGUSTUS	protein_match	15089	15676	6.39	-	0	ID=pp.g426.t1.fz_znf;Target=fz_znf 1 196;Target_start=86;
CAIGQQ010033068.1	AUGUSTUS	protein_match	15695	15822	1.16	-	2	ID=pp.g426.t1.fz_linker;Target=fz_linker 10 52;Target_start=28;
CAIGQQ010033068.1	AUGUSTUS	protein_match	15918	15939	1.88	-	0	ID=pp.g426.t1.fz_linker;Target=fz_linker 3 10;Target_start=28;
CAIGQQ010033068.1	AUGUSTUS	protein_match	16018	16023	3.66	-	0	ID=pp.g426.t1.fz_linker;Target=fz_linker 1 2;Target_start=28;
CAIGQQ010033068.1	AUGUSTUS	protein_match	16024	16025	1	-	2	ID=pp.g426.t1.fz_finz;Target=fz_finz 28 28;Target_start=0;
CAIGQQ010033068.1	AUGUSTUS	protein_match	16162	16243	3.51	-	0	ID=pp.g426.t1.fz_finz;Target=fz_finz 1 28;Target_start=0;
CAIGQQ010033068.1	AUGUSTUS	interblock_region	15008	15088	.	-	0	ID=pp.g426.t1.iBR3
CAIGQQ010033068.1	AUGUSTUS	interblock_region	15677	15694	.	-	0	ID=pp.g426.t1.iBR2
# protein sequence = [MEFIKEESEDVKIEEIIIKYEDPEEQTVGLFVICRRSNMMVLKDESQELNEVDEKNPQENQESETAEKSTMTEKTFSP
# KTEKTEPNGEFSCRQCGKNFTNKQNLEVHMRIHTGEKPFSCQHCGKSFNQTQNLKVHMRVHTGEKPFSCQQCGQSFTHKGNLNAHMRIHTGESAFICS
# LCGKSFSRKESLNTHTNVHTGEKPCTCAQCGKRFSCKETLKFHMRIHTGEKCSVCLHCGKSFNHKRSLNTHMRLHTGEKPFICSQCGKSFTTKGNLEV
# HMRLHTGEKPFTCVRCDQSFTYQRDLKSHLQTHS]
# sequence of block fz_znf       86 [GEFSCRQCGKNFTNKQNLEVHMRIHTGEKPFSCQHCGKSFNQTQNLKVHMRVHTGEKPFSCQQCGQSFTHKGNLNAHMRIHTGESAFICSLCGKSFSRKESLNTHTNVHTGEKPCTCAQCGKRFSCKETLKFHMRIHTGEKCSVCLHCGKSFNHKRSLNTHMRLHTGEKPFICSQCGKSFTTKGNLEVHMRLHTGE] 282
# sequence of block fz_linker    28 [GLFVICRRSNMMVLKDESQELNEVDEKNPQENQESETAEKSTMTEKTFSPKT] 80
# sequence of block fz_finz       0 [MEFIKEESEDVKIEEIIIKYEDPEEQTV] 28
# Evidence for and against this transcript:
# % of transcript supported by hints (any source): 0
# CDS exons: 0/4
# CDS introns: 0/3
# 5'UTR exons and introns: 0/0
# 3'UTR exons and introns: 0/0
# hint groups fully obeyed: 3
#     RM:   3
# incompatible hint groups: 2
#     RM:   2
# end gene g426
###
#
# ----- prediction on sequence number 419 (length = 30092, name = CAIGQQ010033068.1:140149-170241) -----
#
# Predicted genes for sequence number 419 on both strands
# start gene g427
CAIGQQ010033068.1	AUGUSTUS	gene	144654	150192	1	+	.	ID=g427
CAIGQQ010033068.1	AUGUSTUS	transcript	144654	150192	.	+	.	ID=g427.t1;Parent=g427
CAIGQQ010033068.1	AUGUSTUS	start_codon	144654	144656	.	+	0	Parent=g427.t1
CAIGQQ010033068.1	AUGUSTUS	CDS	144654	144668	.	+	0	ID=g427.t1.cds;Parent=g427.t1
CAIGQQ010033068.1	AUGUSTUS	CDS	146772	146841	.	+	0	ID=g427.t1.cds;Parent=g427.t1
CAIGQQ010033068.1	AUGUSTUS	CDS	149123	149580	.	+	2	ID=g427.t1.cds;Parent=g427.t1
CAIGQQ010033068.1	AUGUSTUS	CDS	149746	150189	.	+	0	ID=g427.t1.cds;Parent=g427.t1
CAIGQQ010033068.1	AUGUSTUS	stop_codon	150190	150192	.	+	0	Parent=g427.t1
CAIGQQ010033068.1	AUGUSTUS	protein_match	144654	144668	3.44	+	0	ID=pp.g427.t1.fz_finz;Target=fz_finz 1 5;Target_start=0;
CAIGQQ010033068.1	AUGUSTUS	protein_match	146772	146840	2.68	+	0	ID=pp.g427.t1.fz_finz;Target=fz_finz 6 28;Target_start=0;
CAIGQQ010033068.1	AUGUSTUS	protein_match	146841	146841	1	+	0	ID=pp.g427.t1.fz_linker;Target=fz_linker 1 1;Target_start=28;
CAIGQQ010033068.1	AUGUSTUS	protein_match	149123	149277	1.39	+	2	ID=pp.g427.t1.fz_linker;Target=fz_linker 1 52;Target_start=28;
CAIGQQ010033068.1	AUGUSTUS	protein_match	149311	149580	4.59	+	0	ID=pp.g427.t1.fz_znf;Target=fz_znf 1 90;Target_start=91;
CAIGQQ010033068.1	AUGUSTUS	protein_match	149746	150063	5.36	+	0	ID=pp.g427.t1.fz_znf;Target=fz_znf 91 196;Target_start=91;
CAIGQQ010033068.1	AUGUSTUS	interblock_region	149278	149310	.	+	0	ID=pp.g427.t1.iBR2
CAIGQQ010033068.1	AUGUSTUS	interblock_region	150064	150192	.	+	0	ID=pp.g427.t1.iBR3
# protein sequence = [MTFIPEEGEDLRLAEVFGLERKDTESQTDLIPLKDERQVQGEMELNDQYKHLGFVINDKSHTVGHFTSKESGKSFDSA
# GSFKDHLKILAGEKPFTCQECGCSYTTKGNLKVHMRAHSGEKTFNCPVCGNTYARKGSLDTHMRVHSGEKPFNCPMCGKNYSSKGNLDAHIRIHSGEK
# TFNCQECGKGYSTKGNLKVHMRIHSGEKPFACQECGRCCSTKGNLKVHMRIHSGEKPFSCMLCASRFSTKGNLDVHMRVHSGEKPYACVQCGKCFKCQ
# GNLSLHLIIHTGEKPFSCQQCGKRFNKKGILKSHMNVHNKETSKFYRTKRPFEFT]
# sequence of block fz_finz       0 [MTFIPEEGEDLRLAEVFGLERKDTESQT] 28
# sequence of block fz_linker    28 [DLIPLKDERQVQGEMELNDQYKHLGFVINDKSHTVGHFTSKESGKSFDSAGS] 80
# sequence of block fz_znf       91 [KPFTCQECGCSYTTKGNLKVHMRAHSGEKTFNCPVCGNTYARKGSLDTHMRVHSGEKPFNCPMCGKNYSSKGNLDAHIRIHSGEKTFNCQECGKGYSTKGNLKVHMRIHSGEKPFACQECGRCCSTKGNLKVHMRIHSGEKPFSCMLCASRFSTKGNLDVHMRVHSGEKPYACVQCGKCFKCQGNLSLHLIIHTGE] 287
# Evidence for and against this transcript:
# % of transcript supported by hints (any source): 0
# CDS exons: 0/4
# CDS introns: 0/3
# 5'UTR exons and introns: 0/0
# 3'UTR exons and introns: 0/0
# hint groups fully obeyed: 37
#     RM:  37
# incompatible hint groups: 1
#     RM:   1
# end gene g427
###
# start gene g428
CAIGQQ010033068.1	AUGUSTUS	gene	155149	157563	1	+	.	ID=g428
CAIGQQ010033068.1	AUGUSTUS	transcript	155149	157563	.	+	.	ID=g428.t1;Parent=g428
CAIGQQ010033068.1	AUGUSTUS	start_codon	155149	155151	.	+	0	Parent=g428.t1
CAIGQQ010033068.1	AUGUSTUS	CDS	155149	155242	.	+	0	ID=g428.t1.cds;Parent=g428.t1
CAIGQQ010033068.1	AUGUSTUS	CDS	157262	157560	.	+	2	ID=g428.t1.cds;Parent=g428.t1
CAIGQQ010033068.1	AUGUSTUS	stop_codon	157561	157563	.	+	0	Parent=g428.t1
# protein sequence = [MEYIKEEDVKIEDVNIEETFIVKQEDPEEQTGKETTSIQIKVNVVRGLLEEYSTSRCPAMENPLRLTDRHFPSLVPQT
# VTQGSRTRRHCKVCLSGTRKDKRRRLTKYMCAQCNTPLCVVPCFEKYYTLKHY]
# Evidence for and against this transcript:
# % of transcript supported by hints (any source): 0
# CDS exons: 0/2
# CDS introns: 0/1
# 5'UTR exons and introns: 0/0
# 3'UTR exons and introns: 0/0
# hint groups fully obeyed: 13
#     RM:  13
# incompatible hint groups: 1
#     RM:   1
# end gene g428
###
#
# ----- prediction on sequence number 420 (length = 45077, name = CAIGQQ010033068.1:201807-246884) -----
#
# Predicted genes for sequence number 420 on both strands
# start gene g429
CAIGQQ010033068.1	AUGUSTUS	gene	201885	213354	1	-	.	ID=g429
CAIGQQ010033068.1	AUGUSTUS	transcript	201885	213354	.	-	.	ID=g429.t1;Parent=g429
CAIGQQ010033068.1	AUGUSTUS	stop_codon	201885	201887	.	-	0	Parent=g429.t1
CAIGQQ010033068.1	AUGUSTUS	CDS	201888	202819	.	-	2	ID=g429.t1.cds;Parent=g429.t1
CAIGQQ010033068.1	AUGUSTUS	CDS	204873	204923	.	-	2	ID=g429.t1.cds;Parent=g429.t1
CAIGQQ010033068.1	AUGUSTUS	CDS	206423	206434	.	-	2	ID=g429.t1.cds;Parent=g429.t1
CAIGQQ010033068.1	AUGUSTUS	CDS	213333	213354	.	-	0	ID=g429.t1.cds;Parent=g429.t1
CAIGQQ010033068.1	AUGUSTUS	start_codon	213352	213354	.	-	0	Parent=g429.t1
CAIGQQ010033068.1	AUGUSTUS	protein_match	201909	202496	2.4	-	0	ID=pp.g429.t1.fz_znf;Target=fz_znf 1 196;Target_start=136;
CAIGQQ010033068.1	AUGUSTUS	protein_match	202665	202819	1.52	-	2	ID=pp.g429.t1.fz_linker;Target=fz_linker 1 52;Target_start=28;
CAIGQQ010033068.1	AUGUSTUS	protein_match	204873	204873	1	-	0	ID=pp.g429.t1.fz_linker;Target=fz_linker 1 1;Target_start=28;
CAIGQQ010033068.1	AUGUSTUS	protein_match	204874	204923	2.66	-	2	ID=pp.g429.t1.fz_finz;Target=fz_finz 12 28;Target_start=0;
CAIGQQ010033068.1	AUGUSTUS	protein_match	206423	206434	0.923	-	2	ID=pp.g429.t1.fz_finz;Target=fz_finz 8 12;Target_start=0;
CAIGQQ010033068.1	AUGUSTUS	protein_match	213333	213354	1.84	-	0	ID=pp.g429.t1.fz_finz;Target=fz_finz 1 8;Target_start=0;
CAIGQQ010033068.1	AUGUSTUS	interblock_region	201885	201908	.	-	0	ID=pp.g429.t1.iBR3
CAIGQQ010033068.1	AUGUSTUS	interblock_region	202497	202664	.	-	0	ID=pp.g429.t1.iBR2
# protein sequence = [MTVIGCEADRIXENEEIMIKQEDVEQQTDLMLPKEEYQDLRELKNEDVSEDHTFIIKEEPYSCSQTTEACTQTTVQNT
# ETTCSFTCQECGKAFNLKRSLSRHLKIHTIKEDFSCQQCNTSFTDQKSLDAHSRRHRCTIYSCKRCGRIFHLKSHLEVHMTFHTAPLGLSCYYCERGF
# KLESTYKRHMRTHFIDGCFKCHLCERKCQSLSVFREHVRIHTGERPFSCDYCKVGFASKAGLKQHIKVCHDDKPFICKKCGKGFAQNAHLKIHMYLHL
# KKKTFNCQVCGMGFTSDSILSCHMKYHRTESPYTCTQCQRQFVTSRGLESHSKVHTAERAVPCQE]
# sequence of block fz_znf      136 [TIYSCKRCGRIFHLKSHLEVHMTFHTAPLGLSCYYCERGFKLESTYKRHMRTHFIDGCFKCHLCERKCQSLSVFREHVRIHTGERPFSCDYCKVGFASKAGLKQHIKVCHDDKPFICKKCGKGFAQNAHLKIHMYLHLKKKTFNCQVCGMGFTSDSILSCHMKYHRTESPYTCTQCQRQFVTSRGLESHSKVHTAE] 332
# sequence of block fz_linker    28 [DLMLPKEEYQDLRELKNEDVSEDHTFIIKEEPYSCSQTTEACTQTTVQNTET] 80
# sequence of block fz_finz       0 [MTVIGCEADRIXENEEIMIKQEDVEQQT] 28
# Evidence for and against this transcript:
# % of transcript supported by hints (any source): 0
# CDS exons: 0/4
# CDS introns: 0/3
# 5'UTR exons and introns: 0/0
# 3'UTR exons and introns: 0/0
# hint groups fully obeyed: 73
#     RM:  73
# incompatible hint groups: 1
#     RM:   1
# end gene g429
###
# start gene g430
CAIGQQ010033068.1	AUGUSTUS	gene	213765	216887	1	-	.	ID=g430
CAIGQQ010033068.1	AUGUSTUS	transcript	213765	216887	.	-	.	ID=g430.t1;Parent=g430
CAIGQQ010033068.1	AUGUSTUS	stop_codon	213765	213767	.	-	0	Parent=g430.t1
CAIGQQ010033068.1	AUGUSTUS	CDS	213768	214654	.	-	2	ID=g430.t1.cds;Parent=g430.t1
CAIGQQ010033068.1	AUGUSTUS	CDS	215770	215778	.	-	2	ID=g430.t1.cds;Parent=g430.t1
CAIGQQ010033068.1	AUGUSTUS	CDS	216806	216887	.	-	0	ID=g430.t1.cds;Parent=g430.t1
CAIGQQ010033068.1	AUGUSTUS	start_codon	216885	216887	.	-	0	Parent=g430.t1
CAIGQQ010033068.1	AUGUSTUS	protein_match	213855	214442	5.87	-	0	ID=pp.g430.t1.fz_znf;Target=fz_znf 1 196;Target_start=101;
CAIGQQ010033068.1	AUGUSTUS	protein_match	214506	214654	1.19	-	2	ID=pp.g430.t1.fz_linker;Target=fz_linker 3 52;Target_start=28;
CAIGQQ010033068.1	AUGUSTUS	protein_match	215770	215776	0.671	-	0	ID=pp.g430.t1.fz_linker;Target=fz_linker 1 3;Target_start=28;
CAIGQQ010033068.1	AUGUSTUS	protein_match	215777	215778	1	-	2	ID=pp.g430.t1.fz_finz;Target=fz_finz 28 28;Target_start=0;
CAIGQQ010033068.1	AUGUSTUS	protein_match	216806	216887	3.61	-	0	ID=pp.g430.t1.fz_finz;Target=fz_finz 1 28;Target_start=0;
CAIGQQ010033068.1	AUGUSTUS	interblock_region	213765	213854	.	-	0	ID=pp.g430.t1.iBR3
CAIGQQ010033068.1	AUGUSTUS	interblock_region	214443	214505	.	-	0	ID=pp.g430.t1.iBR2
# protein sequence = [MAFIKEESEDVKIEERIVKHEDSQEQTVCFDPITPKEETQDLNEQNNEDLHRNHFITGDRCFSSPQTEHSSSPTTNKC
# YECEKGFKHKKNFKQHMLTHFIDGCCTCQLCGRRCKNWRTFEKHMKVHTGERPFSCQQCPKTFARKDKLKLHMRVHTGEKPFACQECGKSFAQKGYLK
# IHMRFHSGEKPFTCPECGKSFIQQGDLTVHMRIHTGEKPYTCQQCGKGFSHTLSLNIHMRVHTGEKPFTCQQCGKSFSQLVGLKFHMRIHTGEKPFSC
# QQCGKSFRVKTNLTAHMIVHTREKTFTCQECGASFRVRKKLSSHMRVHGSSE]
# sequence of block fz_znf      101 [GCCTCQLCGRRCKNWRTFEKHMKVHTGERPFSCQQCPKTFARKDKLKLHMRVHTGEKPFACQECGKSFAQKGYLKIHMRFHSGEKPFTCPECGKSFIQQGDLTVHMRIHTGEKPYTCQQCGKGFSHTLSLNIHMRVHTGEKPFTCQQCGKSFSQLVGLKFHMRIHTGEKPFSCQQCGKSFRVKTNLTAHMIVHTRE] 297
# sequence of block fz_linker    28 [CFDPITPKEETQDLNEQNNEDLHRNHFITGDRCFSSPQTEHSSSPTTNKCYE] 80
# sequence of block fz_finz       0 [MAFIKEESEDVKIEERIVKHEDSQEQTV] 28
# Evidence for and against this transcript:
# % of transcript supported by hints (any source): 0
# CDS exons: 0/3
# CDS introns: 0/2
# 5'UTR exons and introns: 0/0
# 3'UTR exons and introns: 0/0
# hint groups fully obeyed: 14
#     RM:  14
# incompatible hint groups: 1
#     RM:   1
# end gene g430
###
# start gene g431
CAIGQQ010033068.1	AUGUSTUS	gene	223488	231884	1	-	.	ID=g431
CAIGQQ010033068.1	AUGUSTUS	transcript	223488	231884	.	-	.	ID=g431.t1;Parent=g431
CAIGQQ010033068.1	AUGUSTUS	stop_codon	223488	223490	.	-	0	Parent=g431.t1
CAIGQQ010033068.1	AUGUSTUS	CDS	223491	224338	.	-	2	ID=g431.t1.cds;Parent=g431.t1
CAIGQQ010033068.1	AUGUSTUS	CDS	227082	227087	.	-	2	ID=g431.t1.cds;Parent=g431.t1
CAIGQQ010033068.1	AUGUSTUS	CDS	231803	231884	.	-	0	ID=g431.t1.cds;Parent=g431.t1
CAIGQQ010033068.1	AUGUSTUS	start_codon	231882	231884	.	-	0	Parent=g431.t1
CAIGQQ010033068.1	AUGUSTUS	protein_match	223494	224081	4.38	-	0	ID=pp.g431.t1.fz_znf;Target=fz_znf 1 196;Target_start=115;
CAIGQQ010033068.1	AUGUSTUS	protein_match	224187	224338	1.09	-	2	ID=pp.g431.t1.fz_linker;Target=fz_linker 2 52;Target_start=28;
CAIGQQ010033068.1	AUGUSTUS	protein_match	227082	227085	0.59	-	0	ID=pp.g431.t1.fz_linker;Target=fz_linker 1 2;Target_start=28;
CAIGQQ010033068.1	AUGUSTUS	protein_match	227086	227087	1	-	2	ID=pp.g431.t1.fz_finz;Target=fz_finz 28 28;Target_start=0;
CAIGQQ010033068.1	AUGUSTUS	protein_match	231803	231884	4.05	-	0	ID=pp.g431.t1.fz_finz;Target=fz_finz 1 28;Target_start=0;
CAIGQQ010033068.1	AUGUSTUS	interblock_region	223488	223493	.	-	0	ID=pp.g431.t1.iBR3
CAIGQQ010033068.1	AUGUSTUS	interblock_region	224082	224186	.	-	0	ID=pp.g431.t1.iBR2
# protein sequence = [MAFIKEESEDVKIEEVIVKQEDADEQTACDLKPFVCTQCGKSYSNRESFNTHMSSHRAEKHHSCELCGKTFQLKQHLD
# SHMSFHAGVWPFLCYECEKGFKLKGTFKEHMLTHFIDGFFTCQLCGRKFNTWGYFERHRRVHTGEKPFSCQQCPKTFARSEQLKLHMRVHTGERPFAC
# QQCGKRFAQTGQLKIHSTVHTGEKPFICQECGRGFSQAQNLKIHTRIHTGEKLFICKECGKSFRQLGGLSVHMRIHSGEKPYTCQQCGWSFRVKTNLT
# AHMVVHTGEKNFTCHVCGVSFRAKKTLSSHLRVHESSE]
# sequence of block fz_znf      115 [GFFTCQLCGRKFNTWGYFERHRRVHTGEKPFSCQQCPKTFARSEQLKLHMRVHTGERPFACQQCGKRFAQTGQLKIHSTVHTGEKPFICQECGRGFSQAQNLKIHTRIHTGEKLFICKECGKSFRQLGGLSVHMRIHSGEKPYTCQQCGWSFRVKTNLTAHMVVHTGEKNFTCHVCGVSFRAKKTLSSHLRVHESS] 311
# sequence of block fz_linker    28 [CDLKPFVCTQCGKSYSNRESFNTHMSSHRAEKHHSCELCGKTFQLKQHLDSH] 80
# sequence of block fz_finz       0 [MAFIKEESEDVKIEEVIVKQEDADEQTA] 28
# Evidence for and against this transcript:
# % of transcript supported by hints (any source): 0
# CDS exons: 0/3
# CDS introns: 0/2
# 5'UTR exons and introns: 0/0
# 3'UTR exons and introns: 0/0
# hint groups fully obeyed: 61
#     RM:  61
# incompatible hint groups: 1
#     RM:   1
# end gene g431
###
#
# ----- prediction on sequence number 421 (length = 12717, name = CAIGQQ010033260.1:0-12717) -----
#
# Predicted genes for sequence number 421 on both strands
# (none)
#
# ----- prediction on sequence number 422 (length = 24471, name = CAIGQQ010033892.1:0-24471) -----
#
# Predicted genes for sequence number 422 on both strands
# start gene g432
CAIGQQ010033892.1	AUGUSTUS	gene	9388	17126	1	+	.	ID=g432
CAIGQQ010033892.1	AUGUSTUS	transcript	9388	17126	.	+	.	ID=g432.t1;Parent=g432
CAIGQQ010033892.1	AUGUSTUS	start_codon	9388	9390	.	+	0	Parent=g432.t1
CAIGQQ010033892.1	AUGUSTUS	CDS	9388	9472	.	+	0	ID=g432.t1.cds;Parent=g432.t1
CAIGQQ010033892.1	AUGUSTUS	CDS	16063	17123	.	+	2	ID=g432.t1.cds;Parent=g432.t1
CAIGQQ010033892.1	AUGUSTUS	stop_codon	17124	17126	.	+	0	Parent=g432.t1
CAIGQQ010033892.1	AUGUSTUS	protein_match	9388	9471	6.2	+	0	ID=pp.g432.t1.fz_finz;Target=fz_finz 1 28;Target_start=0;
CAIGQQ010033892.1	AUGUSTUS	protein_match	9472	9472	1	+	0	ID=pp.g432.t1.fz_linker;Target=fz_linker 1 1;Target_start=28;
CAIGQQ010033892.1	AUGUSTUS	protein_match	16063	16217	1.6	+	2	ID=pp.g432.t1.fz_linker;Target=fz_linker 1 52;Target_start=28;
CAIGQQ010033892.1	AUGUSTUS	protein_match	16293	16880	5.14	+	0	ID=pp.g432.t1.fz_znf;Target=fz_znf 1 196;Target_start=105;
CAIGQQ010033892.1	AUGUSTUS	interblock_region	16218	16292	.	+	0	ID=pp.g432.t1.iBR2
CAIGQQ010033892.1	AUGUSTUS	interblock_region	16881	17126	.	+	0	ID=pp.g432.t1.iBR3
# protein sequence = [MAFIKEESEDLKIEDTIAVKLEDPEEQTELMMPKEETLEMNENEEEDQFEKDLTTDEKPTKTKKALSCEKALNARTFS
# SITCGQCGKGFTNRSKLKVHTRVHTRGRPHACAQCGKRFTQKGHLELHIRGHTGEKPFACQQCGKSFYQLQALNSHLTIHTGEKPYTCPQCGKSFSQK
# RSVKVHMRIHTGEKPFACQQCGVRFRQLQTLNNHITIHTGEKPHACPHCEKSFRQRRQLKIHARVHAGDVSFTCQQCGKSFCKKSSLEVHMRIHTGEK
# PFACQHCGRRFRQLQGLRVHVTIHSDEKPYACPQCQRSFRLKQKLEEHRRVHTAEKPFACQQCGKNFTLKTSLIAHMTTHTGEKPFICGQCGKSFARK
# YTLSKHLRIH]
# sequence of block fz_finz       0 [MAFIKEESEDLKIEDTIAVKLEDPEEQT] 28
# sequence of block fz_linker    28 [ELMMPKEETLEMNENEEEDQFEKDLTTDEKPTKTKKALSCEKALNARTFSSI] 80
# sequence of block fz_znf      105 [RPHACAQCGKRFTQKGHLELHIRGHTGEKPFACQQCGKSFYQLQALNSHLTIHTGEKPYTCPQCGKSFSQKRSVKVHMRIHTGEKPFACQQCGVRFRQLQTLNNHITIHTGEKPHACPHCEKSFRQRRQLKIHARVHAGDVSFTCQQCGKSFCKKSSLEVHMRIHTGEKPFACQHCGRRFRQLQGLRVHVTIHSDE] 301
# Evidence for and against this transcript:
# % of transcript supported by hints (any source): 0
# CDS exons: 0/2
# CDS introns: 0/1
# 5'UTR exons and introns: 0/0
# 3'UTR exons and introns: 0/0
# hint groups fully obeyed: 37
#     RM:  37
# incompatible hint groups: 1
#     RM:   1
# end gene g432
###
# start gene g433
CAIGQQ010033892.1	AUGUSTUS	gene	22318	23775	1	-	.	ID=g433
CAIGQQ010033892.1	AUGUSTUS	transcript	22318	23775	.	-	.	ID=g433.t1;Parent=g433
CAIGQQ010033892.1	AUGUSTUS	stop_codon	22318	22320	.	-	0	Parent=g433.t1
CAIGQQ010033892.1	AUGUSTUS	CDS	22321	23775	.	-	0	ID=g433.t1.cds;Parent=g433.t1
CAIGQQ010033892.1	AUGUSTUS	start_codon	23773	23775	.	-	0	Parent=g433.t1
# protein sequence = [MIRERDSNINTIKDKQAISEDYTDTGYDRGHLNPNSFQCDEGRKATFTLTNAAPMDACFNRIHWKSWESTTRSLLLGM
# LINDGSSAEAYIVTGTVPSANVRIPQREVSNDPLRVTVPSHIWTAVCYKHLTDPRKSLSFSYLGKNLPEGGISLMSVSNLNIRLGELYGQLSGTSPAI
# SVFADDCFEDNNKLNKVQSAFQKLINLAANQVVQMSSSSQSTYNALQNAVSDYSIPSKRIKVSQMTVKLAFDSLSTYFTVAEVLKTLYTSTCLITRAK
# SLVRRLGKRDLSDAVECLLVPEEQITAADGSSCSTIEVTPHWCRCRPKPGDDARPCCTSPCLYQAKLRDYRCYSGQDLISCSPQYSLITVNGETCKDE
# HPCATYGFDYYWCSITSGSWDYCSPPLWNSKAENGEYCRANHACAKYGESKPWCYTDNEGTRGHCCTSDDCYSAINGKTCRPNHKCSNYGQTYLWCYI
# DDNNNWEYCCKKCSY]
# Evidence for and against this transcript:
# % of transcript supported by hints (any source): 0
# CDS exons: 0/1
# CDS introns: 0/0
# 5'UTR exons and introns: 0/0
# 3'UTR exons and introns: 0/0
# hint groups fully obeyed: 0
# incompatible hint groups: 0
# end gene g433
###
#
# ----- prediction on sequence number 423 (length = 52408, name = CAIGQQ010033892.1:61632-114040) -----
#
# Predicted genes for sequence number 423 on both strands
# start gene g434
CAIGQQ010033892.1	AUGUSTUS	gene	76632	88168	1	+	.	ID=g434
CAIGQQ010033892.1	AUGUSTUS	transcript	76632	88168	.	+	.	ID=g434.t1;Parent=g434
CAIGQQ010033892.1	AUGUSTUS	start_codon	76632	76634	.	+	0	Parent=g434.t1
CAIGQQ010033892.1	AUGUSTUS	CDS	76632	76716	.	+	0	ID=g434.t1.cds;Parent=g434.t1
CAIGQQ010033892.1	AUGUSTUS	CDS	86934	88165	.	+	2	ID=g434.t1.cds;Parent=g434.t1
CAIGQQ010033892.1	AUGUSTUS	stop_codon	88166	88168	.	+	0	Parent=g434.t1
CAIGQQ010033892.1	AUGUSTUS	protein_match	76632	76715	6.3	+	0	ID=pp.g434.t1.fz_finz;Target=fz_finz 1 28;Target_start=0;
CAIGQQ010033892.1	AUGUSTUS	protein_match	76716	76716	1	+	0	ID=pp.g434.t1.fz_linker;Target=fz_linker 1 1;Target_start=28;
CAIGQQ010033892.1	AUGUSTUS	protein_match	86934	87088	1.91	+	2	ID=pp.g434.t1.fz_linker;Target=fz_linker 1 52;Target_start=28;
CAIGQQ010033892.1	AUGUSTUS	protein_match	87146	87733	5.13	+	0	ID=pp.g434.t1.fz_znf;Target=fz_znf 1 196;Target_start=99;
CAIGQQ010033892.1	AUGUSTUS	interblock_region	87089	87145	.	+	0	ID=pp.g434.t1.iBR2
CAIGQQ010033892.1	AUGUSTUS	interblock_region	87734	88168	.	+	0	ID=pp.g434.t1.iBR3
# protein sequence = [MAFIKEESEGLRITEVFTLKHEDPEEQTELMVLKEEAQDLNGTEEKDQHEEHQDLTTDEPSLMAKNTKKSPSYFTCRQ
# CGKQFTLKSNLKDHMRIHTGENLIKCDECGKSFTRKGNFEKHLRTHTKEKPYWCTECGKSFSQKHNLEVHMRIHTGEKPFACQQCGKRFRQIQNLKLH
# ITIHTGEKPYACPHCPKSFNQKKKCEMHMTVHTGEKPFACQQCGRCLANKDLLNKHMKIHMEDKPFACRPCGKSFTQPQLLKFHMRTHTGEKPYTCSQ
# CGKSFTQKNGLNYHMRSHSGERPFTCAQCGKSFIYNTSLLRHRKTHSGEKPFTCDQCGKRFTKDYSLKYHLISHTGEKPFKCDLCGKRYLRKDNLNQH
# MRIHNNEKSYVCDQCGKGFTRKDYLNQHRRIHTKEKSFKCHQCGKSFAQKSALNAHVTRHSAKPQAT]
# sequence of block fz_finz       0 [MAFIKEESEGLRITEVFTLKHEDPEEQT] 28
# sequence of block fz_linker    28 [ELMVLKEEAQDLNGTEEKDQHEEHQDLTTDEPSLMAKNTKKSPSYFTCRQCG] 80
# sequence of block fz_znf       99 [NLIKCDECGKSFTRKGNFEKHLRTHTKEKPYWCTECGKSFSQKHNLEVHMRIHTGEKPFACQQCGKRFRQIQNLKLHITIHTGEKPYACPHCPKSFNQKKKCEMHMTVHTGEKPFACQQCGRCLANKDLLNKHMKIHMEDKPFACRPCGKSFTQPQLLKFHMRTHTGEKPYTCSQCGKSFTQKNGLNYHMRSHSGE] 295
# Evidence for and against this transcript:
# % of transcript supported by hints (any source): 0
# CDS exons: 0/2
# CDS introns: 0/1
# 5'UTR exons and introns: 0/0
# 3'UTR exons and introns: 0/0
# hint groups fully obeyed: 84
#     RM:  84
# incompatible hint groups: 2
#     RM:   2
# end gene g434
###
# start gene g435
CAIGQQ010033892.1	AUGUSTUS	gene	98957	105689	1	+	.	ID=g435
CAIGQQ010033892.1	AUGUSTUS	transcript	98957	105689	.	+	.	ID=g435.t1;Parent=g435
CAIGQQ010033892.1	AUGUSTUS	start_codon	98957	98959	.	+	0	Parent=g435.t1
CAIGQQ010033892.1	AUGUSTUS	CDS	98957	99041	.	+	0	ID=g435.t1.cds;Parent=g435.t1
CAIGQQ010033892.1	AUGUSTUS	CDS	102700	102723	.	+	2	ID=g435.t1.cds;Parent=g435.t1
CAIGQQ010033892.1	AUGUSTUS	CDS	104898	105633	.	+	2	ID=g435.t1.cds;Parent=g435.t1
CAIGQQ010033892.1	AUGUSTUS	CDS	105683	105686	.	+	1	ID=g435.t1.cds;Parent=g435.t1
CAIGQQ010033892.1	AUGUSTUS	stop_codon	105687	105689	.	+	0	Parent=g435.t1
CAIGQQ010033892.1	AUGUSTUS	protein_match	98957	99040	5.03	+	0	ID=pp.g435.t1.fz_finz;Target=fz_finz 1 28;Target_start=0;
CAIGQQ010033892.1	AUGUSTUS	protein_match	99041	99041	1	+	0	ID=pp.g435.t1.fz_linker;Target=fz_linker 1 1;Target_start=28;
CAIGQQ010033892.1	AUGUSTUS	protein_match	102700	102723	0.856	+	1	ID=pp.g435.t1.fz_linker;Target=fz_linker 1 9;Target_start=27;
CAIGQQ010033892.1	AUGUSTUS	protein_match	104898	105028	1.08	+	2	ID=pp.g435.t1.fz_linker;Target=fz_linker 9 52;Target_start=28;
CAIGQQ010033892.1	AUGUSTUS	protein_match	105038	105625	4.65	+	0	ID=pp.g435.t1.fz_znf;Target=fz_znf 1 196;Target_start=83;
CAIGQQ010033892.1	AUGUSTUS	interblock_region	105029	105037	.	+	0	ID=pp.g435.t1.iBR2
CAIGQQ010033892.1	AUGUSTUS	interblock_region	105626	105633	.	+	0	ID=pp.g435.t1.iBR3
CAIGQQ010033892.1	AUGUSTUS	interblock_region	105683	105689	.	+	1	ID=pp.g435.t1.iBR3
# protein sequence = [MASLKEESEGLRITEVFTLKHEDPEEQTATAFLITSRPMVLSEETQELNEIEEKDQYGKHQDLMMDEPSSVAKNTSCE
# RAEKTKSFPCHQCGKHFSRKHSVKVHMRTHTGENLSTCDQCGKIFTTKSGFEKHIKTHTGEKPFWCTECGKSFCKKYTLEMHMAVHTGEKPFGCQYCE
# KQFRQMGNLRAHLRVHTGEKPYTCQQCGKSFTKKSSLGSHVISHTGEKPFTCDQCGKSYACNDHLNRHMRIHAKDKYFICDQCGSSFKLKKNFDQHMK
# NHAEKSLIT]
# sequence of block fz_finz       0 [MASLKEESEGLRITEVFTLKHEDPEEQT] 28
# sequence of block fz_linker    28 [ATAFLITSRPMVLSEETQELNEIEEKDQYGKHQDLMMDEPSSVAKNTSCERA] 80
# sequence of block fz_znf       83 [KSFPCHQCGKHFSRKHSVKVHMRTHTGENLSTCDQCGKIFTTKSGFEKHIKTHTGEKPFWCTECGKSFCKKYTLEMHMAVHTGEKPFGCQYCEKQFRQMGNLRAHLRVHTGEKPYTCQQCGKSFTKKSSLGSHVISHTGEKPFTCDQCGKSYACNDHLNRHMRIHAKDKYFICDQCGSSFKLKKNFDQHMKNHAEK] 279
# Evidence for and against this transcript:
# % of transcript supported by hints (any source): 0
# CDS exons: 0/4
# CDS introns: 0/3
# 5'UTR exons and introns: 0/0
# 3'UTR exons and introns: 0/0
# hint groups fully obeyed: 48
#     RM:  48
# incompatible hint groups: 2
#     RM:   2
# end gene g435
###
#
# ----- prediction on sequence number 424 (length = 25777, name = CAIGQQ010033892.1:170463-196240) -----
#
# Predicted genes for sequence number 424 on both strands
# start gene g436
CAIGQQ010033892.1	AUGUSTUS	gene	185463	193636	1	+	.	ID=g436
CAIGQQ010033892.1	AUGUSTUS	transcript	185463	193636	.	+	.	ID=g436.t1;Parent=g436
CAIGQQ010033892.1	AUGUSTUS	start_codon	185463	185465	.	+	0	Parent=g436.t1
CAIGQQ010033892.1	AUGUSTUS	CDS	185463	185547	.	+	0	ID=g436.t1.cds;Parent=g436.t1
CAIGQQ010033892.1	AUGUSTUS	CDS	192324	193633	.	+	2	ID=g436.t1.cds;Parent=g436.t1
CAIGQQ010033892.1	AUGUSTUS	stop_codon	193634	193636	.	+	0	Parent=g436.t1
CAIGQQ010033892.1	AUGUSTUS	protein_match	185463	185546	4.13	+	0	ID=pp.g436.t1.fz_finz;Target=fz_finz 1 28;Target_start=0;
CAIGQQ010033892.1	AUGUSTUS	protein_match	185547	185547	1	+	0	ID=pp.g436.t1.fz_linker;Target=fz_linker 1 1;Target_start=28;
CAIGQQ010033892.1	AUGUSTUS	protein_match	192324	192478	1.56	+	2	ID=pp.g436.t1.fz_linker;Target=fz_linker 1 52;Target_start=28;
CAIGQQ010033892.1	AUGUSTUS	protein_match	192620	193207	4.75	+	0	ID=pp.g436.t1.fz_znf;Target=fz_znf 1 196;Target_start=127;
CAIGQQ010033892.1	AUGUSTUS	interblock_region	192479	192619	.	+	0	ID=pp.g436.t1.iBR2
CAIGQQ010033892.1	AUGUSTUS	interblock_region	193208	193636	.	+	0	ID=pp.g436.t1.iBR3
# protein sequence = [MASLKEDSEDLRITEVFTLKREGPEEQTGLLGLKEETRNLNEMEEKDNFLPDEPSLVTKNTSESAEKTKSNSSFPCHE
# CGKRFCQKSGLEAHMKVHTGESLITCDQCGKSFTRKSYCDKHMKTHTKVKPYWCTECGKRFSQKNNLTVHMRIHTGEKPFPCQYCGKRFRQIQNLRAH
# IPVHTGERPYNCQPCGKRFTKAEILKEHTRIHTGKTLLTCDQCGKRFTRKASFDIHMRIHTGKNLLTCDQCGKSFTRKAGFEIHMRIHSKEKPYWCTE
# CGKRFSQKHNLEVHMRIHTGEKPFPCQHCGKRFRQMQNLKAHIAVHKEKQYACKQCGKSFAQEETLKVHMSVHTGEKPYSCTQCGKNFKCKYNLTCHM
# GIHSGERPFTCEECGKGFRRKFHLKQHMWLHKKDKLFTCEKCGKNFVREDYLSEHMRVHTEKSFKCERCGSGFAHKRNLKAHMAKHSPKDDPQ]
# sequence of block fz_finz       0 [MASLKEDSEDLRITEVFTLKREGPEEQT] 28
# sequence of block fz_linker    28 [GLLGLKEETRNLNEMEEKDNFLPDEPSLVTKNTSESAEKTKSNSSFPCHECG] 80
# sequence of block fz_znf      127 [KPYWCTECGKRFSQKNNLTVHMRIHTGEKPFPCQYCGKRFRQIQNLRAHIPVHTGERPYNCQPCGKRFTKAEILKEHTRIHTGKTLLTCDQCGKRFTRKASFDIHMRIHTGKNLLTCDQCGKSFTRKAGFEIHMRIHSKEKPYWCTECGKRFSQKHNLEVHMRIHTGEKPFPCQHCGKRFRQMQNLKAHIAVHKEK] 323
# Evidence for and against this transcript:
# % of transcript supported by hints (any source): 0
# CDS exons: 0/2
# CDS introns: 0/1
# 5'UTR exons and introns: 0/0
# 3'UTR exons and introns: 0/0
# hint groups fully obeyed: 40
#     RM:  40
# incompatible hint groups: 2
#     RM:   2
# end gene g436
###
#
# ----- prediction on sequence number 425 (length = 12136, name = CAIGQQ010033937.1:0-12136) -----
#
# Predicted genes for sequence number 425 on both strands
# start gene g437
CAIGQQ010033937.1	AUGUSTUS	gene	1885	4927	1	+	.	ID=g437
CAIGQQ010033937.1	AUGUSTUS	transcript	1885	4927	.	+	.	ID=g437.t1;Parent=g437
CAIGQQ010033937.1	AUGUSTUS	start_codon	1885	1887	.	+	0	Parent=g437.t1
CAIGQQ010033937.1	AUGUSTUS	CDS	1885	1969	.	+	0	ID=g437.t1.cds;Parent=g437.t1
CAIGQQ010033937.1	AUGUSTUS	CDS	3837	4924	.	+	2	ID=g437.t1.cds;Parent=g437.t1
CAIGQQ010033937.1	AUGUSTUS	stop_codon	4925	4927	.	+	0	Parent=g437.t1
CAIGQQ010033937.1	AUGUSTUS	protein_match	1885	1968	8.72	+	0	ID=pp.g437.t1.fz_finz;Target=fz_finz 1 28;Target_start=0;
CAIGQQ010033937.1	AUGUSTUS	protein_match	1969	1969	1	+	0	ID=pp.g437.t1.fz_linker;Target=fz_linker 1 1;Target_start=28;
CAIGQQ010033937.1	AUGUSTUS	protein_match	3837	3991	1.97	+	2	ID=pp.g437.t1.fz_linker;Target=fz_linker 1 52;Target_start=28;
CAIGQQ010033937.1	AUGUSTUS	protein_match	4070	4657	6.68	+	0	ID=pp.g437.t1.fz_znf;Target=fz_znf 1 196;Target_start=106;
CAIGQQ010033937.1	AUGUSTUS	interblock_region	3992	4069	.	+	0	ID=pp.g437.t1.iBR2
CAIGQQ010033937.1	AUGUSTUS	interblock_region	4658	4927	.	+	0	ID=pp.g437.t1.iBR3
# protein sequence = [MAFIKEESEDVKIEETVRVKHEDPQEQTDLMVLKEETHQLNEMEEKQFEKPQEITTDEKPTLTKNTSSRRRPRKSKSS
# CNFSCKQSRKSFSQKSNLDVHMVVHTGEKPYTCEQCGKSFCQKQSFKTHMRIHTGERPYTCQQCGQSFYHSGNFAVHKRIHTGERPYKCQQCGLSFCT
# SGNLAVHMRIHTGENPYSCPQCEKSFKQNGTLKVHMRTHTGERPYTCQQCGKSFYTTGNFAQHMRIHTGERPYTCLQCGKSFYQSANLAVHMRIHTGE
# KPYSCPQCGKSFKQNRNLEVHMRTHTGERIFTCTQCGKSFSKKQDLDIHMRIHTGEKPYTCTECGKSFTCTSTLKRHMKSHTGEKPFACTQCGKSFTN
# KTSLMNHMEGHHLNHSVHM]
# sequence of block fz_finz       0 [MAFIKEESEDVKIEETVRVKHEDPQEQT] 28
# sequence of block fz_linker    28 [DLMVLKEETHQLNEMEEKQFEKPQEITTDEKPTLTKNTSSRRRPRKSKSSCN] 80
# sequence of block fz_znf      106 [KPYTCEQCGKSFCQKQSFKTHMRIHTGERPYTCQQCGQSFYHSGNFAVHKRIHTGERPYKCQQCGLSFCTSGNLAVHMRIHTGENPYSCPQCEKSFKQNGTLKVHMRTHTGERPYTCQQCGKSFYTTGNFAQHMRIHTGERPYTCLQCGKSFYQSANLAVHMRIHTGEKPYSCPQCGKSFKQNRNLEVHMRTHTGE] 302
# Evidence for and against this transcript:
# % of transcript supported by hints (any source): 0
# CDS exons: 0/2
# CDS introns: 0/1
# 5'UTR exons and introns: 0/0
# 3'UTR exons and introns: 0/0
# hint groups fully obeyed: 4
#     RM:   4
# incompatible hint groups: 3
#     RM:   3
# end gene g437
###
#
# ----- prediction on sequence number 426 (length = 3403, name = CAIGQQ010033979.1:0-3403) -----
#
# Predicted genes for sequence number 426 on both strands
# (none)
#
# ----- prediction on sequence number 427 (length = 30083, name = CAIGQQ010034485.1:1060982-1091065) -----
#
# Predicted genes for sequence number 427 on both strands
# start gene g438
CAIGQQ010034485.1	AUGUSTUS	gene	1061042	1068278	1	+	.	ID=g438
CAIGQQ010034485.1	AUGUSTUS	transcript	1061042	1068278	.	+	.	ID=g438.t1;Parent=g438
CAIGQQ010034485.1	AUGUSTUS	start_codon	1061042	1061044	.	+	0	Parent=g438.t1
CAIGQQ010034485.1	AUGUSTUS	CDS	1061042	1061227	.	+	0	ID=g438.t1.cds;Parent=g438.t1
CAIGQQ010034485.1	AUGUSTUS	CDS	1064823	1064923	.	+	0	ID=g438.t1.cds;Parent=g438.t1
CAIGQQ010034485.1	AUGUSTUS	CDS	1065908	1066038	.	+	1	ID=g438.t1.cds;Parent=g438.t1
CAIGQQ010034485.1	AUGUSTUS	CDS	1066711	1066812	.	+	2	ID=g438.t1.cds;Parent=g438.t1
CAIGQQ010034485.1	AUGUSTUS	CDS	1067474	1067589	.	+	2	ID=g438.t1.cds;Parent=g438.t1
CAIGQQ010034485.1	AUGUSTUS	CDS	1068048	1068182	.	+	0	ID=g438.t1.cds;Parent=g438.t1
CAIGQQ010034485.1	AUGUSTUS	CDS	1068261	1068275	.	+	0	ID=g438.t1.cds;Parent=g438.t1
CAIGQQ010034485.1	AUGUSTUS	stop_codon	1068276	1068278	.	+	0	Parent=g438.t1
# protein sequence = [MSAALEKPQIIAHIQKSLSYTVFESKWIPCSAKFVCMGNFARGTGVMQIYEIQHGELQLVREIEKSKPIKCGTFGATS
# LQQRHLATGDFDGNLNVWNLEAPDCPVYSVKAHKEIINAIDGVGGLGIGDGAPEIVTGSRDGTVKVWDSRQKDTPVVNMEPTEGETKRDCWTVAFGHA
# FNDQDRCVCAGYDNGDIKLFDLRNMSLRWEKNIRNGVCSVEFDRKDINMNKLVATSLEGKFHVFDMRTQHPSKGFASVSEKYSLLP]
# Evidence for and against this transcript:
# % of transcript supported by hints (any source): 0
# CDS exons: 0/7
# CDS introns: 0/6
# 5'UTR exons and introns: 0/0
# 3'UTR exons and introns: 0/0
# hint groups fully obeyed: 45
#     RM:  45
# incompatible hint groups: 0
# end gene g438
###
# start gene g439
CAIGQQ010034485.1	AUGUSTUS	gene	1075982	1077753	1	+	.	ID=g439
CAIGQQ010034485.1	AUGUSTUS	transcript	1075982	1077753	.	+	.	ID=g439.t1;Parent=g439
CAIGQQ010034485.1	AUGUSTUS	start_codon	1075982	1075984	.	+	0	Parent=g439.t1
CAIGQQ010034485.1	AUGUSTUS	CDS	1075982	1076066	.	+	0	ID=g439.t1.cds;Parent=g439.t1
CAIGQQ010034485.1	AUGUSTUS	CDS	1076186	1076200	.	+	2	ID=g439.t1.cds;Parent=g439.t1
CAIGQQ010034485.1	AUGUSTUS	CDS	1076884	1076976	.	+	2	ID=g439.t1.cds;Parent=g439.t1
CAIGQQ010034485.1	AUGUSTUS	CDS	1077074	1077750	.	+	2	ID=g439.t1.cds;Parent=g439.t1
CAIGQQ010034485.1	AUGUSTUS	stop_codon	1077751	1077753	.	+	0	Parent=g439.t1
CAIGQQ010034485.1	AUGUSTUS	protein_match	1075982	1076065	6.22	+	0	ID=pp.g439.t1.fz_finz;Target=fz_finz 1 28;Target_start=0;
CAIGQQ010034485.1	AUGUSTUS	protein_match	1076066	1076066	1	+	0	ID=pp.g439.t1.fz_linker;Target=fz_linker 1 1;Target_start=28;
CAIGQQ010034485.1	AUGUSTUS	protein_match	1076186	1076200	0.774	+	1	ID=pp.g439.t1.fz_linker;Target=fz_linker 1 6;Target_start=27;
CAIGQQ010034485.1	AUGUSTUS	protein_match	1076884	1076976	1.16	+	1	ID=pp.g439.t1.fz_linker;Target=fz_linker 6 37;Target_start=27;
CAIGQQ010034485.1	AUGUSTUS	protein_match	1077074	1077120	0.922	+	2	ID=pp.g439.t1.fz_linker;Target=fz_linker 37 52;Target_start=28;
CAIGQQ010034485.1	AUGUSTUS	protein_match	1077127	1077714	3.48	+	0	ID=pp.g439.t1.fz_znf;Target=fz_znf 1 196;Target_start=82;
CAIGQQ010034485.1	AUGUSTUS	interblock_region	1077121	1077126	.	+	0	ID=pp.g439.t1.iBR2
CAIGQQ010034485.1	AUGUSTUS	interblock_region	1077715	1077753	.	+	0	ID=pp.g439.t1.iBR3
# protein sequence = [MALIKEEGEDVMIEEEFSVKREDEEEQTVYVHTVKTKIVILFYFIYTQKHKCTDLYMDINVFFNHPKILKAEPEAVIK
# TEEKDHDPITAENSLNSPKTSSRRTTPKKDINVIFTCQLCGRSFNRKGNLNYHTRIHSGEKPFKCPQCGISFIQGVMLKRHIRIHTGEKPFSCQRCGN
# SFIRRACLKNHMRSHTGEQPYSCAQCGLTFTHKQTLNAHVRIHSGEKPYICEQCGKSFAERGNLKVHMRIHSGEKPFSCQHCGKSFSQKGNFKVHLRI
# HRNSPLPRNGVDKTSQ]
# sequence of block fz_finz       0 [MALIKEEGEDVMIEEEFSVKREDEEEQT] 28
# sequence of block fz_linker    28 [VYVHTVKTKIVILFYFIYTQKHKCTDLYMDINVFFNHPKILKAEPEAVIKTE] 80
# sequence of block fz_znf       82 [DHDPITAENSLNSPKTSSRRTTPKKDINVIFTCQLCGRSFNRKGNLNYHTRIHSGEKPFKCPQCGISFIQGVMLKRHIRIHTGEKPFSCQRCGNSFIRRACLKNHMRSHTGEQPYSCAQCGLTFTHKQTLNAHVRIHSGEKPYICEQCGKSFAERGNLKVHMRIHSGEKPFSCQHCGKSFSQKGNFKVHLRIHRNS] 278
# Evidence for and against this transcript:
# % of transcript supported by hints (any source): 0
# CDS exons: 0/4
# CDS introns: 0/3
# 5'UTR exons and introns: 0/0
# 3'UTR exons and introns: 0/0
# hint groups fully obeyed: 3
#     RM:   3
# incompatible hint groups: 6
#     RM:   6
# end gene g439
###
# start gene g440
CAIGQQ010034485.1	AUGUSTUS	gene	1080319	1090250	1	-	.	ID=g440
CAIGQQ010034485.1	AUGUSTUS	transcript	1080319	1090250	.	-	.	ID=g440.t1;Parent=g440
CAIGQQ010034485.1	AUGUSTUS	stop_codon	1080319	1080321	.	-	0	Parent=g440.t1
CAIGQQ010034485.1	AUGUSTUS	CDS	1080322	1080504	.	-	0	ID=g440.t1.cds;Parent=g440.t1
CAIGQQ010034485.1	AUGUSTUS	CDS	1083975	1084081	.	-	2	ID=g440.t1.cds;Parent=g440.t1
CAIGQQ010034485.1	AUGUSTUS	CDS	1085193	1085322	.	-	0	ID=g440.t1.cds;Parent=g440.t1
CAIGQQ010034485.1	AUGUSTUS	CDS	1088152	1088233	.	-	1	ID=g440.t1.cds;Parent=g440.t1
CAIGQQ010034485.1	AUGUSTUS	CDS	1088452	1088559	.	-	1	ID=g440.t1.cds;Parent=g440.t1
CAIGQQ010034485.1	AUGUSTUS	CDS	1090150	1090250	.	-	0	ID=g440.t1.cds;Parent=g440.t1
CAIGQQ010034485.1	AUGUSTUS	start_codon	1090248	1090250	.	-	0	Parent=g440.t1
# protein sequence = [MISAQAYGENGKMKEYHYTGPVEHKFSPYAFNGGTVLAVAGEDFAIVASDTRLSEGYSIHSRDSPKCYKLTDTTVLGC
# SGFHGDCLTLTKIIEARLKMYKHSNNKSMTSGAIAAMLSTILYGRRFFPYYVYNIIGGLDEEGRGAVYSFDPVGSYQRDTYKAGGSASAMLQPLLDNQ
# IGFKNMENVEHVPLTQEKAVQLVKDVFISAAERDVYTGDALKVCIVTKEGIKEEVVPLRKD]
# Evidence for and against this transcript:
# % of transcript supported by hints (any source): 0
# CDS exons: 0/6
# CDS introns: 0/5
# 5'UTR exons and introns: 0/0
# 3'UTR exons and introns: 0/0
# hint groups fully obeyed: 64
#     RM:  64
# incompatible hint groups: 0
# end gene g440
###
#
# ----- prediction on sequence number 428 (length = 35340, name = CAIGQQ010034582.1:172461-207801) -----
#
# Predicted genes for sequence number 428 on both strands
# start gene g441
CAIGQQ010034582.1	AUGUSTUS	gene	187461	191019	1	+	.	ID=g441
CAIGQQ010034582.1	AUGUSTUS	transcript	187461	191019	.	+	.	ID=g441.t1;Parent=g441
CAIGQQ010034582.1	AUGUSTUS	start_codon	187461	187463	.	+	0	Parent=g441.t1
CAIGQQ010034582.1	AUGUSTUS	CDS	187461	187545	.	+	0	ID=g441.t1.cds;Parent=g441.t1
CAIGQQ010034582.1	AUGUSTUS	CDS	188588	188605	.	+	2	ID=g441.t1.cds;Parent=g441.t1
CAIGQQ010034582.1	AUGUSTUS	CDS	190283	191016	.	+	2	ID=g441.t1.cds;Parent=g441.t1
CAIGQQ010034582.1	AUGUSTUS	stop_codon	191017	191019	.	+	0	Parent=g441.t1
CAIGQQ010034582.1	AUGUSTUS	protein_match	187461	187544	7.5	+	0	ID=pp.g441.t1.fz_finz;Target=fz_finz 1 28;Target_start=0;
CAIGQQ010034582.1	AUGUSTUS	protein_match	187545	187545	1	+	0	ID=pp.g441.t1.fz_linker;Target=fz_linker 1 1;Target_start=28;
CAIGQQ010034582.1	AUGUSTUS	protein_match	188588	188605	0.78	+	1	ID=pp.g441.t1.fz_linker;Target=fz_linker 1 7;Target_start=27;
CAIGQQ010034582.1	AUGUSTUS	protein_match	190283	190419	1.07	+	2	ID=pp.g441.t1.fz_linker;Target=fz_linker 7 52;Target_start=28;
CAIGQQ010034582.1	AUGUSTUS	protein_match	190420	191007	4.26	+	0	ID=pp.g441.t1.fz_znf;Target=fz_znf 1 196;Target_start=80;
CAIGQQ010034582.1	AUGUSTUS	interblock_region	191008	191019	.	+	0	ID=pp.g441.t1.iBR3
# protein sequence = [MAFIKEETEDLKIEDTFRVTHEDPEQQTGCVLQQQLKPESEDLSETPVKNHQFPNQDEVFGVFKTEHTPSQERPQKTV
# TKPQLICQICGKGFEKPGLLKVHMRTHTGEKPYICQECGRLFNEHGNLRAHLMIHSGERPFCCQQCGKSFITKAHLKVHMSVHTGEKPYTCPECGRSF
# TQHSSLKTHSRIHTGEKPFSCKLCPKRFTTNPNLAYHMNKHTGEKPFSCKLCPKRFTTNPNLAYHMNKHTGEKPFRCDQCGKSFSNRTCRTRHLRIHS
# RETHT]
# sequence of block fz_finz       0 [MAFIKEETEDLKIEDTFRVTHEDPEQQT] 28
# sequence of block fz_linker    28 [GCVLQQQLKPESEDLSETPVKNHQFPNQDEVFGVFKTEHTPSQERPQKTVTK] 80
# sequence of block fz_znf       80 [PQLICQICGKGFEKPGLLKVHMRTHTGEKPYICQECGRLFNEHGNLRAHLMIHSGERPFCCQQCGKSFITKAHLKVHMSVHTGEKPYTCPECGRSFTQHSSLKTHSRIHTGEKPFSCKLCPKRFTTNPNLAYHMNKHTGEKPFSCKLCPKRFTTNPNLAYHMNKHTGEKPFRCDQCGKSFSNRTCRTRHLRIHSRE] 276
# Evidence for and against this transcript:
# % of transcript supported by hints (any source): 0
# CDS exons: 0/3
# CDS introns: 0/2
# 5'UTR exons and introns: 0/0
# 3'UTR exons and introns: 0/0
# hint groups fully obeyed: 16
#     RM:  16
# incompatible hint groups: 6
#     RM:   6
# end gene g441
###
# start gene g442
CAIGQQ010034582.1	AUGUSTUS	gene	192718	198989	1	+	.	ID=g442
CAIGQQ010034582.1	AUGUSTUS	transcript	192718	198989	.	+	.	ID=g442.t1;Parent=g442
CAIGQQ010034582.1	AUGUSTUS	start_codon	192718	192720	.	+	0	Parent=g442.t1
CAIGQQ010034582.1	AUGUSTUS	CDS	192718	192802	.	+	0	ID=g442.t1.cds;Parent=g442.t1
CAIGQQ010034582.1	AUGUSTUS	CDS	193659	193731	.	+	2	ID=g442.t1.cds;Parent=g442.t1
CAIGQQ010034582.1	AUGUSTUS	CDS	196435	196529	.	+	1	ID=g442.t1.cds;Parent=g442.t1
CAIGQQ010034582.1	AUGUSTUS	CDS	198220	198596	.	+	2	ID=g442.t1.cds;Parent=g442.t1
CAIGQQ010034582.1	AUGUSTUS	CDS	198675	198986	.	+	0	ID=g442.t1.cds;Parent=g442.t1
CAIGQQ010034582.1	AUGUSTUS	stop_codon	198987	198989	.	+	0	Parent=g442.t1
CAIGQQ010034582.1	AUGUSTUS	protein_match	192718	192801	7.92	+	0	ID=pp.g442.t1.fz_finz;Target=fz_finz 1 28;Target_start=0;
CAIGQQ010034582.1	AUGUSTUS	protein_match	192802	192802	1	+	0	ID=pp.g442.t1.fz_linker;Target=fz_linker 1 1;Target_start=28;
CAIGQQ010034582.1	AUGUSTUS	protein_match	193659	193731	1.07	+	1	ID=pp.g442.t1.fz_linker;Target=fz_linker 1 25;Target_start=27;
CAIGQQ010034582.1	AUGUSTUS	protein_match	196435	196516	1.14	+	1	ID=pp.g442.t1.fz_linker;Target=fz_linker 25 52;Target_start=28;
CAIGQQ010034582.1	AUGUSTUS	protein_match	198258	198596	1.88	+	0	ID=pp.g442.t1.fz_znf;Target=fz_znf 1 113;Target_start=97;
CAIGQQ010034582.1	AUGUSTUS	protein_match	198675	198923	3.47	+	0	ID=pp.g442.t1.fz_znf;Target=fz_znf 114 196;Target_start=97;
CAIGQQ010034582.1	AUGUSTUS	interblock_region	196517	196529	.	+	0	ID=pp.g442.t1.iBR2
CAIGQQ010034582.1	AUGUSTUS	interblock_region	198220	198257	.	+	2	ID=pp.g442.t1.iBR2
CAIGQQ010034582.1	AUGUSTUS	interblock_region	198924	198989	.	+	0	ID=pp.g442.t1.iBR3
# protein sequence = [MAFIKEETEDLKIEDTFRVTHEDPEEQTGFMSLMNTSFKQYCDLSHYTMIMLLDEDILKSAGCWKNTMAFNQYFTSIV
# QCVFIIYLLLLKEESQELGEGNQTETHCVFKNEERCISKAPEKPDPSSSLSCQQCGRLSGGQQSLTAHMKIHSGEKPFSCDQCGKSFSKKTNLKVHIR
# IHSGEKPYTCGQCGKSFRCGDALTCHRNIHSESCKPFRCRCGKSFRFRNNLKTHMRIHSGEMPFECAQCGKTFRRKETLNTHAHTHTGESPHTCKLCG
# RSFSRKNNLRTHMQIHGGRNPSPAHTADRASAARRRSVTT]
# sequence of block fz_finz       0 [MAFIKEETEDLKIEDTFRVTHEDPEEQT] 28
# sequence of block fz_linker    28 [GFMSLMNTSFKQYCDLSHYTMIMLLDEDILKSAGCWKNTMAFNQYFTSIVQC] 80
# sequence of block fz_znf       97 [EGNQTETHCVFKNEERCISKAPEKPDPSSSLSCQQCGRLSGGQQSLTAHMKIHSGEKPFSCDQCGKSFSKKTNLKVHIRIHSGEKPYTCGQCGKSFRCGDALTCHRNIHSESCKPFRCRCGKSFRFRNNLKTHMRIHSGEMPFECAQCGKTFRRKETLNTHAHTHTGESPHTCKLCGRSFSRKNNLRTHMQIHGGR] 293
# Evidence for and against this transcript:
# % of transcript supported by hints (any source): 0
# CDS exons: 0/5
# CDS introns: 0/4
# 5'UTR exons and introns: 0/0
# 3'UTR exons and introns: 0/0
# hint groups fully obeyed: 39
#     RM:  39
# incompatible hint groups: 3
#     RM:   3
# end gene g442
###
#
# ----- prediction on sequence number 429 (length = 15412, name = CAIGQQ010034819.1:0-15412) -----
#
# Predicted genes for sequence number 429 on both strands
# start gene g443
CAIGQQ010034819.1	AUGUSTUS	gene	329	4145	1	+	.	ID=g443
CAIGQQ010034819.1	AUGUSTUS	transcript	329	4145	.	+	.	ID=g443.t1;Parent=g443
CAIGQQ010034819.1	AUGUSTUS	start_codon	329	331	.	+	0	Parent=g443.t1
CAIGQQ010034819.1	AUGUSTUS	CDS	329	413	.	+	0	ID=g443.t1.cds;Parent=g443.t1
CAIGQQ010034819.1	AUGUSTUS	CDS	3130	4142	.	+	2	ID=g443.t1.cds;Parent=g443.t1
CAIGQQ010034819.1	AUGUSTUS	stop_codon	4143	4145	.	+	0	Parent=g443.t1
CAIGQQ010034819.1	AUGUSTUS	protein_match	329	412	8.52	+	0	ID=pp.g443.t1.fz_finz;Target=fz_finz 1 28;Target_start=0;
CAIGQQ010034819.1	AUGUSTUS	protein_match	413	413	1	+	0	ID=pp.g443.t1.fz_linker;Target=fz_linker 1 1;Target_start=28;
CAIGQQ010034819.1	AUGUSTUS	protein_match	3130	3284	1.6	+	2	ID=pp.g443.t1.fz_linker;Target=fz_linker 1 52;Target_start=28;
CAIGQQ010034819.1	AUGUSTUS	protein_match	3375	3962	5.59	+	0	ID=pp.g443.t1.fz_znf;Target=fz_znf 1 196;Target_start=110;
CAIGQQ010034819.1	AUGUSTUS	interblock_region	3285	3374	.	+	0	ID=pp.g443.t1.iBR2
CAIGQQ010034819.1	AUGUSTUS	interblock_region	3963	4145	.	+	0	ID=pp.g443.t1.iBR3
# protein sequence = [MAFIKDESEDVKIEETFRVKHEDLQEQTDLMVLKEETHQWNEMEEKQHFEKPQEEKQHFEKPQEMTDEKPTLTTSSRA
# KPRKYKSRCNFSSKQCKKSFSQKSNLDVHTREKQYTCEQCGKSFYNRGNLNVHIRIHTGESRHTCKQCGKSFYHVVNLTVHMRIHTGERPYTCQQCGK
# SFYKTANLAVHMRIHTGEKPYSCPQCGKSFKQNGHLEAHMSTHTGERRFTCTQCGKSFSQKQNLNTHMRIHTGERPYTCTECGKSFRCKRTLKHHVIS
# HTGEKPFACAQCEKSVTTKASLLNHMDGHTGTIVFTCDQCGKSFTRIDYIKQHMLTHSGECFRCSECGKDFKYKRSLIAHMKLHNGEQSPRN]
# sequence of block fz_finz       0 [MAFIKDESEDVKIEETFRVKHEDLQEQT] 28
# sequence of block fz_linker    28 [DLMVLKEETHQWNEMEEKQHFEKPQEEKQHFEKPQEMTDEKPTLTTSSRAKP] 80
# sequence of block fz_znf      110 [KQYTCEQCGKSFYNRGNLNVHIRIHTGESRHTCKQCGKSFYHVVNLTVHMRIHTGERPYTCQQCGKSFYKTANLAVHMRIHTGEKPYSCPQCGKSFKQNGHLEAHMSTHTGERRFTCTQCGKSFSQKQNLNTHMRIHTGERPYTCTECGKSFRCKRTLKHHVISHTGEKPFACAQCEKSVTTKASLLNHMDGHTGT] 306
# Evidence for and against this transcript:
# % of transcript supported by hints (any source): 0
# CDS exons: 0/2
# CDS introns: 0/1
# 5'UTR exons and introns: 0/0
# 3'UTR exons and introns: 0/0
# hint groups fully obeyed: 15
#     RM:  15
# incompatible hint groups: 5
#     RM:   5
# end gene g443
###
#
# ----- prediction on sequence number 430 (length = 4539, name = CAIGQQ010037514.1:0-4539) -----
#
# Predicted genes for sequence number 430 on both strands
# (none)
#
# ----- prediction on sequence number 431 (length = 30083, name = CAIGQQ010037715.1:232223-262306) -----
#
# Predicted genes for sequence number 431 on both strands
# start gene g444
CAIGQQ010037715.1	AUGUSTUS	gene	232932	247306	1	-	.	ID=g444
CAIGQQ010037715.1	AUGUSTUS	transcript	232932	247306	.	-	.	ID=g444.t1;Parent=g444
CAIGQQ010037715.1	AUGUSTUS	stop_codon	232932	232934	.	-	0	Parent=g444.t1
CAIGQQ010037715.1	AUGUSTUS	CDS	232935	233051	.	-	0	ID=g444.t1.cds;Parent=g444.t1
CAIGQQ010037715.1	AUGUSTUS	CDS	233579	233670	.	-	2	ID=g444.t1.cds;Parent=g444.t1
CAIGQQ010037715.1	AUGUSTUS	CDS	233758	233806	.	-	0	ID=g444.t1.cds;Parent=g444.t1
CAIGQQ010037715.1	AUGUSTUS	CDS	234242	234346	.	-	0	ID=g444.t1.cds;Parent=g444.t1
CAIGQQ010037715.1	AUGUSTUS	CDS	236210	236283	.	-	2	ID=g444.t1.cds;Parent=g444.t1
CAIGQQ010037715.1	AUGUSTUS	CDS	236574	236661	.	-	0	ID=g444.t1.cds;Parent=g444.t1
CAIGQQ010037715.1	AUGUSTUS	CDS	239138	239392	.	-	0	ID=g444.t1.cds;Parent=g444.t1
CAIGQQ010037715.1	AUGUSTUS	CDS	239470	239562	.	-	0	ID=g444.t1.cds;Parent=g444.t1
CAIGQQ010037715.1	AUGUSTUS	CDS	241971	242126	.	-	0	ID=g444.t1.cds;Parent=g444.t1
CAIGQQ010037715.1	AUGUSTUS	CDS	244255	245333	.	-	2	ID=g444.t1.cds;Parent=g444.t1
CAIGQQ010037715.1	AUGUSTUS	CDS	247222	247306	.	-	0	ID=g444.t1.cds;Parent=g444.t1
CAIGQQ010037715.1	AUGUSTUS	start_codon	247304	247306	.	-	0	Parent=g444.t1
# protein sequence = [MAFVKEESKDVIIEEVFLVKNEDAEQQTEAPMCAPAKLRIILQDHDIRKLCLPHGIPATVSELEDIIMKTFGLDGNFT
# LHYKDMDFGEEYFSLTSTSDIKDKDTIKVIHLVDPPAITLNFGEVDNSFKSASHSSIQSLGSSAFPSLSSFSACDMGSCSGLQDPLSASSPEHKPSQR
# SQRWPTEFPVPRFAFDTELVLASGSEAFKKDGIQLNFTSILPDILEKLAENIFQYVAYPTSAQLNEVVEALLLKYPCLKEPGSYNGSYGWRQRLKYKM
# GNYRSKLRGLGCPELDINSVRRKRAFEKAPAKNIKKPRKMEVNFLPPHQPGETEESLELERLEILHELKHGSNYMIIRDKMEKTFSIRRQEVVSQALP
# VSELTQRWPALFNADQINEEFRRITTINLEVTFMTYLDLYSPKIMSMVLSKVGSVKMNIQRIRNMLLEDFSVERRREAALRSLVVCLRENEDDLFKEH
# MEGGEIPNEAMKILITRGPAVSDPARARIVIEGREVQRDLDVPRACALLMGLIYALNLSYPKGLKSTFEAFQKIFLELDDLKSSPKGKSYAFDRVFPT
# NTTQEQVYNTCAKQIVKDVLGGYNGTIFAYGQTSSGKTHTMEGNLHDPQQMGIIPRIAEDIFNHIFSMDENLEFHIKVSYFEIYMEKIRDLLDVTKTN
# LSVHEDKNRVPYVKVSVMVICCTLINGCTERFVSSPEEVMDVIDEGKSNRHVAVTSECPQFTYSH]
# Evidence for and against this transcript:
# % of transcript supported by hints (any source): 0
# CDS exons: 0/11
# CDS introns: 0/10
# 5'UTR exons and introns: 0/0
# 3'UTR exons and introns: 0/0
# hint groups fully obeyed: 63
#     RM:  63
# incompatible hint groups: 2
#     RM:   2
# end gene g444
###
# start gene g445
CAIGQQ010037715.1	AUGUSTUS	gene	254616	261761	1	+	.	ID=g445
CAIGQQ010037715.1	AUGUSTUS	transcript	254616	261761	.	+	.	ID=g445.t1;Parent=g445
CAIGQQ010037715.1	AUGUSTUS	start_codon	254616	254618	.	+	0	Parent=g445.t1
CAIGQQ010037715.1	AUGUSTUS	CDS	254616	254632	.	+	0	ID=g445.t1.cds;Parent=g445.t1
CAIGQQ010037715.1	AUGUSTUS	CDS	254706	254784	.	+	1	ID=g445.t1.cds;Parent=g445.t1
CAIGQQ010037715.1	AUGUSTUS	CDS	255329	255440	.	+	0	ID=g445.t1.cds;Parent=g445.t1
CAIGQQ010037715.1	AUGUSTUS	CDS	256307	256404	.	+	2	ID=g445.t1.cds;Parent=g445.t1
CAIGQQ010037715.1	AUGUSTUS	CDS	256483	256543	.	+	0	ID=g445.t1.cds;Parent=g445.t1
CAIGQQ010037715.1	AUGUSTUS	CDS	257458	257555	.	+	2	ID=g445.t1.cds;Parent=g445.t1
CAIGQQ010037715.1	AUGUSTUS	CDS	259300	259366	.	+	0	ID=g445.t1.cds;Parent=g445.t1
CAIGQQ010037715.1	AUGUSTUS	CDS	261652	261758	.	+	2	ID=g445.t1.cds;Parent=g445.t1
CAIGQQ010037715.1	AUGUSTUS	stop_codon	261759	261761	.	+	0	Parent=g445.t1
# protein sequence = [MAQYDQLEDKDSLDIHDNPPAPENVVKEDDNTVYFVYDEEVEEEEAPPPPTPEPIVQVNDKPHKFKDHYFNNKFALRC
# KNCKTNIHHSCQSYVQFQRCFGKIPPGFRRAYSSPLYDQEINNPGQQNRTDPVFDTLRVGVIMANKERKKGSEDKKNMMMMMMEEEEAQQPKEDEEGA
# EGKQDGDKKDKTATDDKVKDCCAGVDGVSENKRIIIF]
# Evidence for and against this transcript:
# % of transcript supported by hints (any source): 0
# CDS exons: 0/8
# CDS introns: 0/7
# 5'UTR exons and introns: 0/0
# 3'UTR exons and introns: 0/0
# hint groups fully obeyed: 50
#     RM:  50
# incompatible hint groups: 1
#     RM:   1
# end gene g445
###
#
# ----- prediction on sequence number 432 (length = 1422, name = CAIGQQ010040140.1:0-1422) -----
#
# Predicted genes for sequence number 432 on both strands
# (none)
#
# ----- prediction on sequence number 433 (length = 1384, name = CAIGQQ010040164.1:0-1384) -----
#
# Predicted genes for sequence number 433 on both strands
# (none)
# command line:
# /usr/local/Cellar/augustus/3.3.3_2/libexec/bin/augustus --genemodel=complete --optCfgFile=/usr/local/Cellar/augustus/3.3.3_2/config/ppx.cfg --proteinprofile=../../data/phmms/cypriniformes_finz_znf.prfl --species=zebrafish --minexonintronprob=0.2 --softmasking=1 ../../data/seqs/Danio_albolineatus_finz_blocks.fa
```
