## Supplementary Data 2 for "Transposable elements drive the evolution of metazoan zinc finger genes": Danio_choprai_augustus_finz.gff

```
##gff-version 3
# This output was generated with AUGUSTUS (version 3.3.3).
# AUGUSTUS is a gene prediction tool written by M. Stanke (mario.stanke@uni-greifswald.de),
# O. Keller, S. König, L. Gerischer, L. Romoth and Katharina Hoff.
# Please cite: Mario Stanke, Mark Diekhans, Robert Baertsch, David Haussler (2008),
# Using native and syntenically mapped cDNA alignments to improve de novo gene finding
# Bioinformatics 24: 637-644, doi 10.1093/bioinformatics/btn013
# No extrinsic information on sequences given.
# Sources of extrinsic information: M RM
# Initializing the parameters using config directory /usr/local/Cellar/augustus/3.3.3_2/config/ ...
# Using protein profile fz
# --[0..0]--> fz_finz (28) <--[0..0]--> fz_linker (52) <--[0..210]--> fz_znf (196) <----
# zebrafish version. Using default transition matrix.
# admissible start codons and their probabilities: ATG(0.999), CTG(0.000667), TTG(0)
# Looks like ../../data/seqs/Danio_choprai_finz_blocks.fa is in fasta format.
# We have hints for 0 sequences and for 0 of the sequences in the input set.
#
# ----- prediction on sequence number 1 (length = 2624, name = CAIGQW010004029.1:0-2624) -----
#
# Predicted genes for sequence number 1 on both strands
# (none)
#
# ----- prediction on sequence number 2 (length = 3667, name = CAIGQW010009089.1:0-3667) -----
#
# Predicted genes for sequence number 2 on both strands
# (none)
#
# ----- prediction on sequence number 3 (length = 5823, name = CAIGQW010016139.1:0-5823) -----
#
# Predicted genes for sequence number 3 on both strands
# start gene g1
CAIGQW010016139.1	AUGUSTUS	gene	2786	5072	1	-	.	ID=g1
CAIGQW010016139.1	AUGUSTUS	transcript	2786	5072	.	-	.	ID=g1.t1;Parent=g1
CAIGQW010016139.1	AUGUSTUS	stop_codon	2786	2788	.	-	0	Parent=g1.t1
CAIGQW010016139.1	AUGUSTUS	CDS	2789	3702	.	-	2	ID=g1.t1.cds;Parent=g1.t1
CAIGQW010016139.1	AUGUSTUS	CDS	4988	5072	.	-	0	ID=g1.t1.cds;Parent=g1.t1
CAIGQW010016139.1	AUGUSTUS	start_codon	5070	5072	.	-	0	Parent=g1.t1
CAIGQW010016139.1	AUGUSTUS	protein_match	2882	3469	5.48	-	0	ID=pp.g1.t1.fz_znf;Target=fz_znf 1 196;Target_start=106;
CAIGQW010016139.1	AUGUSTUS	protein_match	3548	3702	1.85	-	2	ID=pp.g1.t1.fz_linker;Target=fz_linker 1 52;Target_start=28;
CAIGQW010016139.1	AUGUSTUS	protein_match	4988	4988	1	-	0	ID=pp.g1.t1.fz_linker;Target=fz_linker 1 1;Target_start=28;
CAIGQW010016139.1	AUGUSTUS	protein_match	4989	5072	7.74	-	0	ID=pp.g1.t1.fz_finz;Target=fz_finz 1 28;Target_start=0;
CAIGQW010016139.1	AUGUSTUS	interblock_region	2786	2881	.	-	0	ID=pp.g1.t1.iBR3
CAIGQW010016139.1	AUGUSTUS	interblock_region	3470	3547	.	-	0	ID=pp.g1.t1.iBR2
# protein sequence = [MAFIKEESEDLKIEDRFRVKHEDPQEQTDLMALKEESQEMNEMEERNQFDKRDLGIGEKSTHTQNACSQKSPRCAESS
# GYYTCSECNKSFGLKQNLEVHKRTHTGEKPFSCQQCGKSFSQKQNLKVHMRVHTGEKPFSCPFCGQSFTHKGNLKTHVRNHTGESAFICNLCGKSFSR
# KESLNTHMRIHSGEKPFGCAQCGKTFRCKVNLNCHMRIHSRESSFICHHCEQSFSDGDELKSHVNTHVGEKPFMCLHCGKSCSNKAVLEVHSRVHTGE
# RPFICPQCGKSFTLKGNLNIHIRVHTGEKPFTCVHCDKSFTYHTDLKRHLQSPCEKNVS]
# sequence of block fz_znf      106 [KPFSCQQCGKSFSQKQNLKVHMRVHTGEKPFSCPFCGQSFTHKGNLKTHVRNHTGESAFICNLCGKSFSRKESLNTHMRIHSGEKPFGCAQCGKTFRCKVNLNCHMRIHSRESSFICHHCEQSFSDGDELKSHVNTHVGEKPFMCLHCGKSCSNKAVLEVHSRVHTGERPFICPQCGKSFTLKGNLNIHIRVHTGE] 302
# sequence of block fz_linker    28 [DLMALKEESQEMNEMEERNQFDKRDLGIGEKSTHTQNACSQKSPRCAESSGY] 80
# sequence of block fz_finz       0 [MAFIKEESEDLKIEDRFRVKHEDPQEQT] 28
# Evidence for and against this transcript:
# % of transcript supported by hints (any source): 0
# CDS exons: 0/2
# CDS introns: 0/1
# 5'UTR exons and introns: 0/0
# 3'UTR exons and introns: 0/0
# hint groups fully obeyed: 10
#     RM:  10
# incompatible hint groups: 1
#     RM:   1
# end gene g1
###
#
# ----- prediction on sequence number 4 (length = 4687, name = CAIGQW010016257.1:0-4687) -----
#
# Predicted genes for sequence number 4 on both strands
# start gene g2
CAIGQW010016257.1	AUGUSTUS	gene	1950	3599	1	-	.	ID=g2
CAIGQW010016257.1	AUGUSTUS	transcript	1950	3599	.	-	.	ID=g2.t1;Parent=g2
CAIGQW010016257.1	AUGUSTUS	stop_codon	1950	1952	.	-	0	Parent=g2.t1
CAIGQW010016257.1	AUGUSTUS	CDS	1953	3599	.	-	0	ID=g2.t1.cds;Parent=g2.t1
CAIGQW010016257.1	AUGUSTUS	start_codon	3597	3599	.	-	0	Parent=g2.t1
# protein sequence = [LKEEIQESNDSEEANQPEKHHELIPGDKSIRSSRTDEPSSEDKTQPAETESSFTCRQCEEAFTHQSRLDVHMRVHTGG
# KPYACAECGKSFTHEGYLKTHMRSHSEESSYFCALCESSFSRKGSLKTHMRVHTGEKPYTCAQCGKSFTRKGTLNTHTRSHSGENPHVCRLCGNSFSR
# KGSLKAHMRIHTGEKPYECPQCKRSFTRKGTLNSHLKTHIGVNPSSKMKKSFSRREHLKAKPEEKPFTCVQCGRGFKYKKNLNQHMRIHSRESCFVCQ
# HCGRRFTSRIYLRNHLKTHTGEKPFVCTHCGKSFSLKGSIKVHMRIHTGEKPFTCGQCGKCFRHKVTFNYHMRIHSREDVFECQHCGGDFTDGKELEK
# HVKEHLGDNPFMCHYCGKTCINNGNLVIHLRVHTGEKPFVCVQCGKSFTRKGNLETHVRTHTGERPYKCAECEESFVYQRELKHHSRLHSDSLKAFRC
# SRCSRSFRNGSSFENHLKLHSVVRFSCVWYNKRVALPSRLRVRMKGVADVKSYVCYSCRRRFKWLSNLKWHQRTCIAQT]
# Evidence for and against this transcript:
# % of transcript supported by hints (any source): 0
# CDS exons: 0/1
# CDS introns: 0/0
# 5'UTR exons and introns: 0/0
# 3'UTR exons and introns: 0/0
# hint groups fully obeyed: 0
# incompatible hint groups: 0
# end gene g2
###
#
# ----- prediction on sequence number 5 (length = 5814, name = CAIGQW010016801.1:0-5814) -----
#
# Predicted genes for sequence number 5 on both strands
# start gene g3
CAIGQW010016801.1	AUGUSTUS	gene	89	3202	1	-	.	ID=g3
CAIGQW010016801.1	AUGUSTUS	transcript	89	3202	.	-	.	ID=g3.t1;Parent=g3
CAIGQW010016801.1	AUGUSTUS	stop_codon	89	91	.	-	0	Parent=g3.t1
CAIGQW010016801.1	AUGUSTUS	CDS	92	102	.	-	2	ID=g3.t1.cds;Parent=g3.t1
CAIGQW010016801.1	AUGUSTUS	CDS	186	293	.	-	2	ID=g3.t1.cds;Parent=g3.t1
CAIGQW010016801.1	AUGUSTUS	CDS	1610	1833	.	-	1	ID=g3.t1.cds;Parent=g3.t1
CAIGQW010016801.1	AUGUSTUS	CDS	2080	2503	.	-	2	ID=g3.t1.cds;Parent=g3.t1
CAIGQW010016801.1	AUGUSTUS	CDS	2705	2809	.	-	2	ID=g3.t1.cds;Parent=g3.t1
CAIGQW010016801.1	AUGUSTUS	CDS	3076	3202	.	-	0	ID=g3.t1.cds;Parent=g3.t1
CAIGQW010016801.1	AUGUSTUS	start_codon	3200	3202	.	-	0	Parent=g3.t1
CAIGQW010016801.1	AUGUSTUS	protein_match	229	293	5.32	-	2	ID=pp.g3.t1.fz_znf;Target=fz_znf 175 196;Target_start=119;
CAIGQW010016801.1	AUGUSTUS	protein_match	1610	1833	2.55	-	1	ID=pp.g3.t1.fz_znf;Target=fz_znf 100 175;Target_start=119;
CAIGQW010016801.1	AUGUSTUS	protein_match	2080	2378	4.03	-	0	ID=pp.g3.t1.fz_znf;Target=fz_znf 1 100;Target_start=119;
CAIGQW010016801.1	AUGUSTUS	protein_match	2496	2503	1.11	-	2	ID=pp.g3.t1.fz_linker;Target=fz_linker 50 52;Target_start=28;
CAIGQW010016801.1	AUGUSTUS	protein_match	2705	2809	1.09	-	2	ID=pp.g3.t1.fz_linker;Target=fz_linker 15 50;Target_start=28;
CAIGQW010016801.1	AUGUSTUS	protein_match	3076	3118	1.55	-	0	ID=pp.g3.t1.fz_linker;Target=fz_linker 1 15;Target_start=28;
CAIGQW010016801.1	AUGUSTUS	protein_match	3119	3202	4.8	-	0	ID=pp.g3.t1.fz_finz;Target=fz_finz 1 28;Target_start=0;
CAIGQW010016801.1	AUGUSTUS	interblock_region	89	102	.	-	2	ID=pp.g3.t1.iBR3
CAIGQW010016801.1	AUGUSTUS	interblock_region	186	228	.	-	0	ID=pp.g3.t1.iBR3
CAIGQW010016801.1	AUGUSTUS	interblock_region	2379	2495	.	-	0	ID=pp.g3.t1.iBR2
# protein sequence = [MAFIKEESEDIRIADVFTLKQEDPERTEETFTVKHEDPEQQTVTTEKLKLNLETAASPTDDTRTRRHQKQCERGQKGD
# LKPPKVEDQEEEDEYDLMTIVESIRAERTASSADAGREETTSIFTCQECGMGFSENRDFDAHMRNHAKKRRFKCSQCGKGFSLVGLLNRHMTVHTGEK
# PFTCTECGKSYSSKFSFANHLNTHSGERSYKCSHCGKSFKTYGYLRRHVKVHIAEKTFNCGQCGKGFMVKRNYQYHMTIHIKEKLFPCDQCGKRFSHE
# LSLNAHKRLHKQNYLTCQQLCGKSFTSIHSLKCHLRTHTRERPYKCSHCGKGFMSEISS]
# sequence of block fz_znf      119 [SIFTCQECGMGFSENRDFDAHMRNHAKKRRFKCSQCGKGFSLVGLLNRHMTVHTGEKPFTCTECGKSYSSKFSFANHLNTHSGERSYKCSHCGKSFKTYGYLRRHVKVHIAEKTFNCGQCGKGFMVKRNYQYHMTIHIKEKLFPCDQCGKRFSHELSLNAHKRLHKQNYLTCQQLCGKSFTSIHSLKCHLRTHTRE] 315
# sequence of block fz_linker    28 [ETFTVKHEDPEQQTVTTEKLKLNLETAASPTDDTRTRRHQKQCERGQKGDLK] 80
# sequence of block fz_finz       0 [MAFIKEESEDIRIADVFTLKQEDPERTE] 28
# Evidence for and against this transcript:
# % of transcript supported by hints (any source): 0
# CDS exons: 0/6
# CDS introns: 0/5
# 5'UTR exons and introns: 0/0
# 3'UTR exons and introns: 0/0
# hint groups fully obeyed: 10
#     RM:  10
# incompatible hint groups: 0
# end gene g3
###
#
# ----- prediction on sequence number 6 (length = 1652, name = CAIGQW010017193.1:0-1652) -----
#
# Predicted genes for sequence number 6 on both strands
# (none)
#
# ----- prediction on sequence number 7 (length = 2293, name = CAIGQW010017245.1:0-2293) -----
#
# Predicted genes for sequence number 7 on both strands
# (none)
#
# ----- prediction on sequence number 8 (length = 3287, name = CAIGQW010018236.1:0-3287) -----
#
# Predicted genes for sequence number 8 on both strands
# start gene g4
CAIGQW010018236.1	AUGUSTUS	gene	119	3082	1	-	.	ID=g4
CAIGQW010018236.1	AUGUSTUS	transcript	119	3082	.	-	.	ID=g4.t1;Parent=g4
CAIGQW010018236.1	AUGUSTUS	stop_codon	119	121	.	-	0	Parent=g4.t1
CAIGQW010018236.1	AUGUSTUS	CDS	122	1069	.	-	0	ID=g4.t1.cds;Parent=g4.t1
CAIGQW010018236.1	AUGUSTUS	CDS	1499	1531	.	-	0	ID=g4.t1.cds;Parent=g4.t1
CAIGQW010018236.1	AUGUSTUS	CDS	1964	1978	.	-	0	ID=g4.t1.cds;Parent=g4.t1
CAIGQW010018236.1	AUGUSTUS	CDS	2162	2181	.	-	2	ID=g4.t1.cds;Parent=g4.t1
CAIGQW010018236.1	AUGUSTUS	CDS	2402	2412	.	-	1	ID=g4.t1.cds;Parent=g4.t1
CAIGQW010018236.1	AUGUSTUS	CDS	2906	2916	.	-	0	ID=g4.t1.cds;Parent=g4.t1
CAIGQW010018236.1	AUGUSTUS	CDS	3077	3082	.	-	0	ID=g4.t1.cds;Parent=g4.t1
CAIGQW010018236.1	AUGUSTUS	start_codon	3080	3082	.	-	0	Parent=g4.t1
CAIGQW010018236.1	AUGUSTUS	protein_match	191	778	6.57	-	0	ID=pp.g4.t1.fz_znf;Target=fz_znf 1 196;Target_start=129;
CAIGQW010018236.1	AUGUSTUS	protein_match	926	1069	1.18	-	0	ID=pp.g4.t1.fz_linker;Target=fz_linker 5 52;Target_start=28;
CAIGQW010018236.1	AUGUSTUS	protein_match	1499	1510	2.17	-	0	ID=pp.g4.t1.fz_linker;Target=fz_linker 1 4;Target_start=28;
CAIGQW010018236.1	AUGUSTUS	protein_match	1511	1531	1.37	-	0	ID=pp.g4.t1.fz_finz;Target=fz_finz 22 28;Target_start=0;
CAIGQW010018236.1	AUGUSTUS	protein_match	1964	1978	0.625	-	0	ID=pp.g4.t1.fz_finz;Target=fz_finz 17 21;Target_start=0;
CAIGQW010018236.1	AUGUSTUS	protein_match	2162	2181	2.42	-	2	ID=pp.g4.t1.fz_finz;Target=fz_finz 10 16;Target_start=0;
CAIGQW010018236.1	AUGUSTUS	protein_match	2402	2412	0.889	-	1	ID=pp.g4.t1.fz_finz;Target=fz_finz 6 10;Target_start=0;
CAIGQW010018236.1	AUGUSTUS	protein_match	2906	2916	1.66	-	0	ID=pp.g4.t1.fz_finz;Target=fz_finz 3 6;Target_start=0;
CAIGQW010018236.1	AUGUSTUS	protein_match	3077	3082	2.57	-	0	ID=pp.g4.t1.fz_finz;Target=fz_finz 1 2;Target_start=0;
CAIGQW010018236.1	AUGUSTUS	interblock_region	119	190	.	-	0	ID=pp.g4.t1.iBR3
CAIGQW010018236.1	AUGUSTUS	interblock_region	779	925	.	-	0	ID=pp.g4.t1.iBR2
# protein sequence = [MRHIIVKNHDMNIIEHCSNEQDQHEQHFDFMTPNLERHLRTHTGEKPFSCQDCGKSFSRKPNLEVHRRIHMREKHFTC
# QQCGESFSQKQELKSHRSIHNGDKLFTCEQCGKSFRHKIKHEVHMRVHTGERPYTCTQCGKSFIQKPNLDRHIRTHTGEKPFICQDCGKSFSRKQDLK
# DHIKYHSEEKPFPCQQCGKSFSNKPKLEAHMRIHTGEKPYTCTLCGKSFIQKANLERHMRTHTGEKPYACQDCGKSFSHKQNLNVHMRVHTGEKPYIC
# TQCGKSFRQKQELDVHMRRHTGEKPYTCTQCGKSFRQTGHLTSHMKFHTEEEPSTHNKHETCMNIEPLINVIIV]
# sequence of block fz_znf      129 [RPYTCTQCGKSFIQKPNLDRHIRTHTGEKPFICQDCGKSFSRKQDLKDHIKYHSEEKPFPCQQCGKSFSNKPKLEAHMRIHTGEKPYTCTLCGKSFIQKANLERHMRTHTGEKPYACQDCGKSFSHKQNLNVHMRVHTGEKPYICTQCGKSFRQKQELDVHMRRHTGEKPYTCTQCGKSFRQTGHLTSHMKFHTEE] 325
# sequence of block fz_linker    28 [DFMTPNLERHLRTHTGEKPFSCQDCGKSFSRKPNLEVHRRIHMREKHFTCQQ] 80
# sequence of block fz_finz       0 [MRHIIVKNHDMNIIEHCSNEQDQHEQHF] 28
# Evidence for and against this transcript:
# % of transcript supported by hints (any source): 0
# CDS exons: 0/7
# CDS introns: 0/6
# 5'UTR exons and introns: 0/0
# 3'UTR exons and introns: 0/0
# hint groups fully obeyed: 9
#     RM:   9
# incompatible hint groups: 1
#     RM:   1
# end gene g4
###
#
# ----- prediction on sequence number 9 (length = 9595, name = CAIGQW010018477.1:0-9595) -----
#
# Predicted genes for sequence number 9 on both strands
# start gene g5
CAIGQW010018477.1	AUGUSTUS	gene	4982	9035	1	+	.	ID=g5
CAIGQW010018477.1	AUGUSTUS	transcript	4982	9035	.	+	.	ID=g5.t1;Parent=g5
CAIGQW010018477.1	AUGUSTUS	start_codon	4982	4984	.	+	0	Parent=g5.t1
CAIGQW010018477.1	AUGUSTUS	CDS	4982	5066	.	+	0	ID=g5.t1.cds;Parent=g5.t1
CAIGQW010018477.1	AUGUSTUS	CDS	7090	9032	.	+	2	ID=g5.t1.cds;Parent=g5.t1
CAIGQW010018477.1	AUGUSTUS	stop_codon	9033	9035	.	+	0	Parent=g5.t1
CAIGQW010018477.1	AUGUSTUS	protein_match	4982	5065	8.66	+	0	ID=pp.g5.t1.fz_finz;Target=fz_finz 1 28;Target_start=0;
CAIGQW010018477.1	AUGUSTUS	protein_match	5066	5066	1	+	0	ID=pp.g5.t1.fz_linker;Target=fz_linker 1 1;Target_start=28;
CAIGQW010018477.1	AUGUSTUS	protein_match	7090	7244	1.65	+	2	ID=pp.g5.t1.fz_linker;Target=fz_linker 1 52;Target_start=28;
CAIGQW010018477.1	AUGUSTUS	protein_match	7320	7907	4.98	+	0	ID=pp.g5.t1.fz_znf;Target=fz_znf 1 196;Target_start=105;
CAIGQW010018477.1	AUGUSTUS	interblock_region	7245	7319	.	+	0	ID=pp.g5.t1.iBR2
CAIGQW010018477.1	AUGUSTUS	interblock_region	7908	9035	.	+	0	ID=pp.g5.t1.iBR3
# protein sequence = [MAFIKEESEDIKIEDTFTVKHEDPQEQTDLMPPKEESQELNESEEKYHCGKHELLTEESTEQNEKTLLRKRGRPKSNR
# LYTCGQCEKSFDQKQNLEVHMRIHTGEKPFSCKQCGKSFTQKGSLTCHLRVHSGEKPYSCQLCGQSFTAEPNLRYHLNIHNGVKPYTCDECGKCFARK
# ATLNNHTRIHSGENILKCLDCGKNFSHKVSLKTHMRIHTGEKPYSCTQCGISFTYKASLDSHMGIHCEDGPHTCQVCEKSFSLKGNLKTHMRSHSGEK
# PFVCLQCGKCFTRKISLNYHMEIHSRKDCFICQDCGRSFTSMDLLNKHVEIHSDDKPFKCQQCGKGFRLKKNLKAHMRIHSDERPYECQHCGRCFYHK
# PSLNTHLRIHTGEKPHTCPQCGRSFTYKGTLKSHIRGHNKEKPFKCEQCGRCFGRKGTLKCHMKTHPRDEPFKCHQCGSGFANGNQLKAHVKTHIGEN
# PFMCAHCGIVCSRKGNLEAHMRIHDREKPYLCRQCGTPCSTKAKLEVHMRVHGGIKHFTCDQCGKGFQLKGNFTKHKQIHAGLKAFVCLECRKCFTYA
# EDLKHHLPNCGKKRLNPCDNNLQCSECRKSFRKRSNFKNHLRIHSGGRRFNCDRCNKKFRLPSHIRMHMKSHTDLRPHSCFRCGKRFKWLGSLQRHQK
# MRTECVLKYS]
# sequence of block fz_finz       0 [MAFIKEESEDIKIEDTFTVKHEDPQEQT] 28
# sequence of block fz_linker    28 [DLMPPKEESQELNESEEKYHCGKHELLTEESTEQNEKTLLRKRGRPKSNRLY] 80
# sequence of block fz_znf      105 [KPFSCKQCGKSFTQKGSLTCHLRVHSGEKPYSCQLCGQSFTAEPNLRYHLNIHNGVKPYTCDECGKCFARKATLNNHTRIHSGENILKCLDCGKNFSHKVSLKTHMRIHTGEKPYSCTQCGISFTYKASLDSHMGIHCEDGPHTCQVCEKSFSLKGNLKTHMRSHSGEKPFVCLQCGKCFTRKISLNYHMEIHSRK] 301
# Evidence for and against this transcript:
# % of transcript supported by hints (any source): 0
# CDS exons: 0/2
# CDS introns: 0/1
# 5'UTR exons and introns: 0/0
# 3'UTR exons and introns: 0/0
# hint groups fully obeyed: 13
#     RM:  13
# incompatible hint groups: 0
# end gene g5
###
#
# ----- prediction on sequence number 10 (length = 14942, name = CAIGQW010019239.1:0-14942) -----
#
# Predicted genes for sequence number 10 on both strands
# start gene g6
CAIGQW010019239.1	AUGUSTUS	gene	4588	8903	1	-	.	ID=g6
CAIGQW010019239.1	AUGUSTUS	transcript	4588	8903	.	-	.	ID=g6.t1;Parent=g6
CAIGQW010019239.1	AUGUSTUS	stop_codon	4588	4590	.	-	0	Parent=g6.t1
CAIGQW010019239.1	AUGUSTUS	CDS	4591	5612	.	-	2	ID=g6.t1.cds;Parent=g6.t1
CAIGQW010019239.1	AUGUSTUS	CDS	8819	8903	.	-	0	ID=g6.t1.cds;Parent=g6.t1
CAIGQW010019239.1	AUGUSTUS	start_codon	8901	8903	.	-	0	Parent=g6.t1
CAIGQW010019239.1	AUGUSTUS	protein_match	4789	5376	6.37	-	0	ID=pp.g6.t1.fz_znf;Target=fz_znf 1 196;Target_start=107;
CAIGQW010019239.1	AUGUSTUS	protein_match	5458	5612	1.45	-	2	ID=pp.g6.t1.fz_linker;Target=fz_linker 1 52;Target_start=28;
CAIGQW010019239.1	AUGUSTUS	protein_match	8819	8819	1	-	0	ID=pp.g6.t1.fz_linker;Target=fz_linker 1 1;Target_start=28;
CAIGQW010019239.1	AUGUSTUS	protein_match	8820	8903	7.78	-	0	ID=pp.g6.t1.fz_finz;Target=fz_finz 1 28;Target_start=0;
CAIGQW010019239.1	AUGUSTUS	interblock_region	4588	4788	.	-	0	ID=pp.g6.t1.iBR3
CAIGQW010019239.1	AUGUSTUS	interblock_region	5377	5457	.	-	0	ID=pp.g6.t1.iBR2
# protein sequence = [MALIKEESEDLKIEDTFRVKQEDPQEQTELMVLKEETLLNEMEERDQFEKRQDLMTDEKPMKTKNPLSCKKALKTRSN
# SSFACCKCGEGFTSKLKLESHMKTHKRELTPCTCPQCGKSFTQKHHLKVHMRIHTGEKPYICQQCGKRFNQSQTLKIHVTIHTGEKPYTCTQCGKSFS
# QKSNLDIHMRIHTGEKPFACQHCGMRFRQLQVLKEHVTVHTGEKPFTCPQCQKSFRLKQALEIHMRIHTGEKPFTCQQCGRSFSQIQSIKHHMKTHTG
# EKPYNCQQCGKHFTRKTSLNAHMNGHTGERQFICGKCGKSFARKYTLNKHVRMHSEEKCFICYDCGKSFSHKRSFNTHMRLHAEEQTQKLTSSSN]
# sequence of block fz_znf      107 [TPCTCPQCGKSFTQKHHLKVHMRIHTGEKPYICQQCGKRFNQSQTLKIHVTIHTGEKPYTCTQCGKSFSQKSNLDIHMRIHTGEKPFACQHCGMRFRQLQVLKEHVTVHTGEKPFTCPQCQKSFRLKQALEIHMRIHTGEKPFTCQQCGRSFSQIQSIKHHMKTHTGEKPYNCQQCGKHFTRKTSLNAHMNGHTGE] 303
# sequence of block fz_linker    28 [ELMVLKEETLLNEMEERDQFEKRQDLMTDEKPMKTKNPLSCKKALKTRSNSS] 80
# sequence of block fz_finz       0 [MALIKEESEDLKIEDTFRVKQEDPQEQT] 28
# Evidence for and against this transcript:
# % of transcript supported by hints (any source): 0
# CDS exons: 0/2
# CDS introns: 0/1
# 5'UTR exons and introns: 0/0
# 3'UTR exons and introns: 0/0
# hint groups fully obeyed: 20
#     RM:  20
# incompatible hint groups: 0
# end gene g6
###
#
# ----- prediction on sequence number 11 (length = 3244, name = CAIGQW010023304.1:0-3244) -----
#
# Predicted genes for sequence number 11 on both strands
# (none)
#
# ----- prediction on sequence number 12 (length = 8043, name = CAIGQW010024127.1:0-8043) -----
#
# Predicted genes for sequence number 12 on both strands
# start gene g7
CAIGQW010024127.1	AUGUSTUS	gene	2154	7812	1	-	.	ID=g7
CAIGQW010024127.1	AUGUSTUS	transcript	2154	7812	.	-	.	ID=g7.t1;Parent=g7
CAIGQW010024127.1	AUGUSTUS	stop_codon	2154	2156	.	-	0	Parent=g7.t1
CAIGQW010024127.1	AUGUSTUS	CDS	2157	3232	.	-	2	ID=g7.t1.cds;Parent=g7.t1
CAIGQW010024127.1	AUGUSTUS	CDS	6816	6884	.	-	2	ID=g7.t1.cds;Parent=g7.t1
CAIGQW010024127.1	AUGUSTUS	CDS	7625	7636	.	-	2	ID=g7.t1.cds;Parent=g7.t1
CAIGQW010024127.1	AUGUSTUS	CDS	7809	7812	.	-	0	ID=g7.t1.cds;Parent=g7.t1
CAIGQW010024127.1	AUGUSTUS	start_codon	7810	7812	.	-	0	Parent=g7.t1
CAIGQW010024127.1	AUGUSTUS	protein_match	2343	2930	5.42	-	0	ID=pp.g7.t1.fz_znf;Target=fz_znf 1 196;Target_start=129;
CAIGQW010024127.1	AUGUSTUS	protein_match	3078	3232	1.2	-	2	ID=pp.g7.t1.fz_linker;Target=fz_linker 1 52;Target_start=28;
CAIGQW010024127.1	AUGUSTUS	protein_match	6816	6816	1	-	0	ID=pp.g7.t1.fz_linker;Target=fz_linker 1 1;Target_start=28;
CAIGQW010024127.1	AUGUSTUS	protein_match	6817	6884	4.4	-	2	ID=pp.g7.t1.fz_finz;Target=fz_finz 6 28;Target_start=0;
CAIGQW010024127.1	AUGUSTUS	protein_match	7625	7636	1.62	-	2	ID=pp.g7.t1.fz_finz;Target=fz_finz 2 6;Target_start=0;
CAIGQW010024127.1	AUGUSTUS	protein_match	7809	7812	39.1	-	0	ID=pp.g7.t1.fz_finz;Target=fz_finz 1 2;Target_start=0;
CAIGQW010024127.1	AUGUSTUS	interblock_region	2154	2342	.	-	0	ID=pp.g7.t1.iBR3
CAIGQW010024127.1	AUGUSTUS	interblock_region	2931	3077	.	-	0	ID=pp.g7.t1.iBR2
# protein sequence = [MNFVTQESEDLKIEEVFTLKKEEPEEHRDKLVLKEESEEIEEKDGYEQRNDFTIAEKSMTTQIHKATQTAESNGVFPC
# GQCEKAFSHKPNLEIHLRVHSGERPYKCQQCGNGFSQNAALKRHLRVHTGEKPYPCDQCGKSFTQKGHLDKHTRVHTGEKPYTCDLCGISFSQKAHLT
# RHLKIHSGEKPYTCPQCGKSFIQNITLKEHMNIHSGEKPFSCPECGKSFSKKQKLNNHMRVHTGEKPYACTICGKSFTYVTGRNTHMRVHTGEKLFPC
# SQCGKSFKTNFGLGCHMSSHTGEKPFKCHQCGKSFNCKGNLNYHMNTHSEQKPCKCDQCGKSFSHKMSLNAHRRKHGFKTPVRLDRSSQNTQKAEDAD
# ESSHRGAVHTRGGLT]
# sequence of block fz_znf      129 [KPYPCDQCGKSFTQKGHLDKHTRVHTGEKPYTCDLCGISFSQKAHLTRHLKIHSGEKPYTCPQCGKSFIQNITLKEHMNIHSGEKPFSCPECGKSFSKKQKLNNHMRVHTGEKPYACTICGKSFTYVTGRNTHMRVHTGEKLFPCSQCGKSFKTNFGLGCHMSSHTGEKPFKCHQCGKSFNCKGNLNYHMNTHSEQ] 325
# sequence of block fz_linker    28 [DKLVLKEESEEIEEKDGYEQRNDFTIAEKSMTTQIHKATQTAESNGVFPCGQ] 80
# sequence of block fz_finz       0 [MNFVTQESEDLKIEEVFTLKKEEPEEHR] 28
# Evidence for and against this transcript:
# % of transcript supported by hints (any source): 0
# CDS exons: 0/4
# CDS introns: 0/3
# 5'UTR exons and introns: 0/0
# 3'UTR exons and introns: 0/0
# hint groups fully obeyed: 30
#     RM:  30
# incompatible hint groups: 1
#     RM:   1
# end gene g7
###
#
# ----- prediction on sequence number 13 (length = 7935, name = CAIGQW010025405.1:0-7935) -----
#
# Predicted genes for sequence number 13 on both strands
# start gene g8
CAIGQW010025405.1	AUGUSTUS	gene	480	3443	1	-	.	ID=g8
CAIGQW010025405.1	AUGUSTUS	transcript	480	3443	.	-	.	ID=g8.t1;Parent=g8
CAIGQW010025405.1	AUGUSTUS	stop_codon	480	482	.	-	0	Parent=g8.t1
CAIGQW010025405.1	AUGUSTUS	CDS	483	1291	.	-	2	ID=g8.t1.cds;Parent=g8.t1
CAIGQW010025405.1	AUGUSTUS	CDS	1418	1432	.	-	2	ID=g8.t1.cds;Parent=g8.t1
CAIGQW010025405.1	AUGUSTUS	CDS	3359	3443	.	-	0	ID=g8.t1.cds;Parent=g8.t1
CAIGQW010025405.1	AUGUSTUS	start_codon	3441	3443	.	-	0	Parent=g8.t1
CAIGQW010025405.1	AUGUSTUS	protein_match	564	1151	5.36	-	0	ID=pp.g8.t1.fz_znf;Target=fz_znf 1 196;Target_start=80;
CAIGQW010025405.1	AUGUSTUS	protein_match	1152	1291	1.15	-	2	ID=pp.g8.t1.fz_linker;Target=fz_linker 6 52;Target_start=28;
CAIGQW010025405.1	AUGUSTUS	protein_match	1418	1432	1.74	-	2	ID=pp.g8.t1.fz_linker;Target=fz_linker 1 6;Target_start=28;
CAIGQW010025405.1	AUGUSTUS	protein_match	3359	3359	1	-	0	ID=pp.g8.t1.fz_linker;Target=fz_linker 1 1;Target_start=28;
CAIGQW010025405.1	AUGUSTUS	protein_match	3360	3443	9.52	-	0	ID=pp.g8.t1.fz_finz;Target=fz_finz 1 28;Target_start=0;
CAIGQW010025405.1	AUGUSTUS	interblock_region	480	563	.	-	0	ID=pp.g8.t1.iBR3
# protein sequence = [MAFIKEESEDVKIEETFTVKHEDPQEQTDLISSNLIVLKKERQELSETEEKDHNLITGKYLICSQTDKPSSRKRAKKT
# KPINFACHQCGKSFSHKGNLNVHMKIHTGKMDFACKHCGKAFIKKGSFQSHMRIHTGEKPYTCSQCGLSFALKPTLNIHMRTHTGERPYTCSECGLSF
# THKQTLNKHLEIHTGEKPYKCYHCGKGFRLPGNHKEHMRSHTKEKPYTCRQCEKHFRSSSHLKEHMRSHTGEKPYTCQQCGKHFRSSGHLKVHTRIHT
# GERPYTCQLCGKSFNRNTHLTKHFHIHSR]
# sequence of block fz_znf       80 [INFACHQCGKSFSHKGNLNVHMKIHTGKMDFACKHCGKAFIKKGSFQSHMRIHTGEKPYTCSQCGLSFALKPTLNIHMRTHTGERPYTCSECGLSFTHKQTLNKHLEIHTGEKPYKCYHCGKGFRLPGNHKEHMRSHTKEKPYTCRQCEKHFRSSSHLKEHMRSHTGEKPYTCQQCGKHFRSSGHLKVHTRIHTGE] 276
# sequence of block fz_linker    28 [DLISSNLIVLKKERQELSETEEKDHNLITGKYLICSQTDKPSSRKRAKKTKP] 80
# sequence of block fz_finz       0 [MAFIKEESEDVKIEETFTVKHEDPQEQT] 28
# Evidence for and against this transcript:
# % of transcript supported by hints (any source): 0
# CDS exons: 0/3
# CDS introns: 0/2
# 5'UTR exons and introns: 0/0
# 3'UTR exons and introns: 0/0
# hint groups fully obeyed: 11
#     RM:  11
# incompatible hint groups: 0
# end gene g8
###
#
# ----- prediction on sequence number 14 (length = 2606, name = CAIGQW010039979.1:0-2606) -----
#
# Predicted genes for sequence number 14 on both strands
# (none)
#
# ----- prediction on sequence number 15 (length = 10029, name = CAIGQW010041091.1:0-10029) -----
#
# Predicted genes for sequence number 15 on both strands
# start gene g9
CAIGQW010041091.1	AUGUSTUS	gene	222	2839	1	+	.	ID=g9
CAIGQW010041091.1	AUGUSTUS	transcript	222	2839	.	+	.	ID=g9.t1;Parent=g9
CAIGQW010041091.1	AUGUSTUS	start_codon	222	224	.	+	0	Parent=g9.t1
CAIGQW010041091.1	AUGUSTUS	CDS	222	226	.	+	0	ID=g9.t1.cds;Parent=g9.t1
CAIGQW010041091.1	AUGUSTUS	CDS	311	324	.	+	1	ID=g9.t1.cds;Parent=g9.t1
CAIGQW010041091.1	AUGUSTUS	CDS	1565	1580	.	+	2	ID=g9.t1.cds;Parent=g9.t1
CAIGQW010041091.1	AUGUSTUS	CDS	1646	1668	.	+	1	ID=g9.t1.cds;Parent=g9.t1
CAIGQW010041091.1	AUGUSTUS	CDS	1856	1919	.	+	2	ID=g9.t1.cds;Parent=g9.t1
CAIGQW010041091.1	AUGUSTUS	CDS	2002	2836	.	+	1	ID=g9.t1.cds;Parent=g9.t1
CAIGQW010041091.1	AUGUSTUS	stop_codon	2837	2839	.	+	0	Parent=g9.t1
CAIGQW010041091.1	AUGUSTUS	protein_match	222	226	39.1	+	0	ID=pp.g9.t1.fz_finz;Target=fz_finz 1 2;Target_start=0;
CAIGQW010041091.1	AUGUSTUS	protein_match	311	324	1.39	+	0	ID=pp.g9.t1.fz_finz;Target=fz_finz 3 7;Target_start=0;
CAIGQW010041091.1	AUGUSTUS	protein_match	1565	1580	1.26	+	1	ID=pp.g9.t1.fz_finz;Target=fz_finz 7 12;Target_start=0;
CAIGQW010041091.1	AUGUSTUS	protein_match	1646	1668	1.29	+	0	ID=pp.g9.t1.fz_finz;Target=fz_finz 13 20;Target_start=0;
CAIGQW010041091.1	AUGUSTUS	protein_match	1856	1881	1.31	+	2	ID=pp.g9.t1.fz_finz;Target=fz_finz 20 28;Target_start=0;
CAIGQW010041091.1	AUGUSTUS	protein_match	1882	1919	0.974	+	0	ID=pp.g9.t1.fz_linker;Target=fz_linker 1 13;Target_start=28;
CAIGQW010041091.1	AUGUSTUS	protein_match	2002	2119	1.19	+	1	ID=pp.g9.t1.fz_linker;Target=fz_linker 13 52;Target_start=28;
CAIGQW010041091.1	AUGUSTUS	protein_match	2132	2719	4.75	+	0	ID=pp.g9.t1.fz_znf;Target=fz_znf 1 196;Target_start=84;
CAIGQW010041091.1	AUGUSTUS	interblock_region	2120	2131	.	+	0	ID=pp.g9.t1.iBR2
CAIGQW010041091.1	AUGUSTUS	interblock_region	2720	2839	.	+	0	ID=pp.g9.t1.iBR3
# protein sequence = [MSVEKQMRKEIHIVERDSVTHEDSHKRGIFRMFSVRKEFHTSKAGFEKHLKVHTKEKPHSCTECGKSFSQRQNLSVHM
# RVHTGEKPFACQCCEKRFSQSQTLKYHMAVHTGEKPYTCSQCGTSYTQKSKLQHHMRIHIEEKRFTCTQCGKNYKRKNSLICHTRTHTGEKPFACFQC
# GKSFSKEFNLRCHVIGHSGEKPFTCDQCGKSFVRKDHFNKHTQIHMNEKSFICDQCGKGFICKDYLNLHKKIHSKVKSFVCDQCGKSFKRKDYLNQHM
# KIHTKEIACHQCGKSFIQKRSLKLHIARHELCNSGHNTNPLDCPK]
# sequence of block fz_finz       0 [MSVEKQMRKEIHIVERDSVTHEDSHKRG] 28
# sequence of block fz_linker    28 [IFRMFSVRKEFHTSKAGFEKHLKVHTKEKPHSCTECGKSFSQRQNLSVHMRV] 80
# sequence of block fz_znf       84 [KPFACQCCEKRFSQSQTLKYHMAVHTGEKPYTCSQCGTSYTQKSKLQHHMRIHIEEKRFTCTQCGKNYKRKNSLICHTRTHTGEKPFACFQCGKSFSKEFNLRCHVIGHSGEKPFTCDQCGKSFVRKDHFNKHTQIHMNEKSFICDQCGKGFICKDYLNLHKKIHSKVKSFVCDQCGKSFKRKDYLNQHMKIHTKE] 280
# Evidence for and against this transcript:
# % of transcript supported by hints (any source): 0
# CDS exons: 0/6
# CDS introns: 0/5
# 5'UTR exons and introns: 0/0
# 3'UTR exons and introns: 0/0
# hint groups fully obeyed: 5
#     RM:   5
# incompatible hint groups: 2
#     RM:   2
# end gene g9
###
#
# ----- prediction on sequence number 16 (length = 4311, name = CAIGQW010043736.1:0-4311) -----
#
# Predicted genes for sequence number 16 on both strands
# start gene g10
CAIGQW010043736.1	AUGUSTUS	gene	1878	4068	1	+	.	ID=g10
CAIGQW010043736.1	AUGUSTUS	transcript	1878	4068	.	+	.	ID=g10.t1;Parent=g10
CAIGQW010043736.1	AUGUSTUS	start_codon	1878	1880	.	+	0	Parent=g10.t1
CAIGQW010043736.1	AUGUSTUS	CDS	1878	1991	.	+	0	ID=g10.t1.cds;Parent=g10.t1
CAIGQW010043736.1	AUGUSTUS	CDS	2343	2391	.	+	0	ID=g10.t1.cds;Parent=g10.t1
CAIGQW010043736.1	AUGUSTUS	CDS	3284	3331	.	+	2	ID=g10.t1.cds;Parent=g10.t1
CAIGQW010043736.1	AUGUSTUS	CDS	3431	4065	.	+	2	ID=g10.t1.cds;Parent=g10.t1
CAIGQW010043736.1	AUGUSTUS	stop_codon	4066	4068	.	+	0	Parent=g10.t1
CAIGQW010043736.1	AUGUSTUS	protein_match	1878	1961	9.2	+	0	ID=pp.g10.t1.fz_finz;Target=fz_finz 1 28;Target_start=0;
CAIGQW010043736.1	AUGUSTUS	protein_match	1962	1991	2.01	+	0	ID=pp.g10.t1.fz_linker;Target=fz_linker 1 10;Target_start=28;
CAIGQW010043736.1	AUGUSTUS	protein_match	2343	2391	0.985	+	2	ID=pp.g10.t1.fz_linker;Target=fz_linker 11 27;Target_start=27;
CAIGQW010043736.1	AUGUSTUS	protein_match	3284	3331	1.02	+	1	ID=pp.g10.t1.fz_linker;Target=fz_linker 27 43;Target_start=27;
CAIGQW010043736.1	AUGUSTUS	protein_match	3431	3459	0.881	+	2	ID=pp.g10.t1.fz_linker;Target=fz_linker 43 52;Target_start=28;
CAIGQW010043736.1	AUGUSTUS	protein_match	3469	4056	3.01	+	0	ID=pp.g10.t1.fz_znf;Target=fz_znf 1 196;Target_start=83;
CAIGQW010043736.1	AUGUSTUS	interblock_region	3460	3468	.	+	0	ID=pp.g10.t1.iBR2
CAIGQW010043736.1	AUGUSTUS	interblock_region	4057	4068	.	+	0	ID=pp.g10.t1.iBR3
# protein sequence = [MAFIKEESEDLKIEETFTVKHEDPEQQTGWCSLSKLSSDRNRAGLFKSTVLHLKQLGLKETSQTDARRQLDLKEESED
# LNETPATNQEPAFSVFKTEHTPPEERAPDTVTTPQFICQICGKGFEKAGLLKVHMRTHTGEKPYICQECGKLFNEHGNLRAHLMIHSGERPFCCQQCG
# KSFITKAHLKVHMSVHTGEKPYTCPECGRSFTQHSSLKTHSRIHTGEKPFSCKLCPKRFTTNPNLTYHMNKHTGEKPFSCDQCGKSFSNRTCRTRHLR
# IHSRVTHT]
# sequence of block fz_finz       0 [MAFIKEESEDLKIEETFTVKHEDPEQQT] 28
# sequence of block fz_linker    28 [GWCSLSKLSSDRNRAGLFKSTVLHLKQLGLKETSQTDARRQLDLKEESEDLN] 80
# sequence of block fz_znf       83 [ATNQEPAFSVFKTEHTPPEERAPDTVTTPQFICQICGKGFEKAGLLKVHMRTHTGEKPYICQECGKLFNEHGNLRAHLMIHSGERPFCCQQCGKSFITKAHLKVHMSVHTGEKPYTCPECGRSFTQHSSLKTHSRIHTGEKPFSCKLCPKRFTTNPNLTYHMNKHTGEKPFSCDQCGKSFSNRTCRTRHLRIHSRV] 279
# Evidence for and against this transcript:
# % of transcript supported by hints (any source): 0
# CDS exons: 0/4
# CDS introns: 0/3
# 5'UTR exons and introns: 0/0
# 3'UTR exons and introns: 0/0
# hint groups fully obeyed: 9
#     RM:   9
# incompatible hint groups: 1
#     RM:   1
# end gene g10
###
#
# ----- prediction on sequence number 17 (length = 63220, name = CAIGQW010044858.1:578670-641890) -----
#
# Predicted genes for sequence number 17 on both strands
# start gene g11
CAIGQW010044858.1	AUGUSTUS	gene	579154	579774	1	+	.	ID=g11
CAIGQW010044858.1	AUGUSTUS	transcript	579154	579774	.	+	.	ID=g11.t1;Parent=g11
CAIGQW010044858.1	AUGUSTUS	start_codon	579154	579156	.	+	0	Parent=g11.t1
CAIGQW010044858.1	AUGUSTUS	CDS	579154	579771	.	+	0	ID=g11.t1.cds;Parent=g11.t1
CAIGQW010044858.1	AUGUSTUS	stop_codon	579772	579774	.	+	0	Parent=g11.t1
# protein sequence = [LRKDPEQHVQLKAQALIYPVLQALDLNTPSYQQNQHMPILPRTLMVRFWSEYFTSDKSFLRAMMANTHNNHESAALLK
# FVNWSSYLPDSYRQTYNYSAPPVVTGKGPVRSIGPHHLLADPRASPLLVPDTALRFLPKAYVLTCEYDVLRDDGLMYVTRLRNAGVDVTHEHYPGGFH
# GALMFTVWPTDFEIGHRMTDNYITWLKLNL]
# Evidence for and against this transcript:
# % of transcript supported by hints (any source): 0
# CDS exons: 0/1
# CDS introns: 0/0
# 5'UTR exons and introns: 0/0
# 3'UTR exons and introns: 0/0
# hint groups fully obeyed: 0
# incompatible hint groups: 1
#     RM:   1
# end gene g11
###
# start gene g12
CAIGQW010044858.1	AUGUSTUS	gene	593670	597734	1	+	.	ID=g12
CAIGQW010044858.1	AUGUSTUS	transcript	593670	597734	.	+	.	ID=g12.t1;Parent=g12
CAIGQW010044858.1	AUGUSTUS	start_codon	593670	593672	.	+	0	Parent=g12.t1
CAIGQW010044858.1	AUGUSTUS	CDS	593670	593787	.	+	0	ID=g12.t1.cds;Parent=g12.t1
CAIGQW010044858.1	AUGUSTUS	CDS	596719	597731	.	+	2	ID=g12.t1.cds;Parent=g12.t1
CAIGQW010044858.1	AUGUSTUS	stop_codon	597732	597734	.	+	0	Parent=g12.t1
CAIGQW010044858.1	AUGUSTUS	protein_match	593670	593753	7.79	+	0	ID=pp.g12.t1.fz_finz;Target=fz_finz 1 28;Target_start=0;
CAIGQW010044858.1	AUGUSTUS	protein_match	593754	593787	1.37	+	0	ID=pp.g12.t1.fz_linker;Target=fz_linker 1 12;Target_start=28;
CAIGQW010044858.1	AUGUSTUS	protein_match	596719	596840	1.11	+	2	ID=pp.g12.t1.fz_linker;Target=fz_linker 12 52;Target_start=28;
CAIGQW010044858.1	AUGUSTUS	protein_match	596958	597545	4.79	+	0	ID=pp.g12.t1.fz_znf;Target=fz_znf 1 196;Target_start=119;
CAIGQW010044858.1	AUGUSTUS	interblock_region	596841	596957	.	+	0	ID=pp.g12.t1.iBR2
CAIGQW010044858.1	AUGUSTUS	interblock_region	597546	597734	.	+	0	ID=pp.g12.t1.iBR3
# protein sequence = [MAFIKEESEDIKIEETFRVKHEEIEEAFRVKHEDPEEQTGLIMPKEERMRFDLKVNTRIHSRKKPYACTQCGKGFMQK
# RSLNGHVGIHTGERPYTCPQCGKGFLYKHSLNVHTRNHSRDKLFTCDQCGKGYSIKGNLEIHMRTHTEEKPYTCPHCGKSFVRKHTLHAHVRIHTGEK
# LFACPQCGKGFTLQGQLKTHMRIHSETKPYSCSQCGKSFYSNKSLDTHTRIHSGEKPYTCPQCGKSFFHEHSLRIHSRFHSGEKLLSCQECGRCFSIN
# ANLKAHMRTHTGEKLVTCGRCGKSFANQSYLTTHMRIHTRERPFVCKECGKCFHKRENLTVHRRIHTGEKPYSCKVCEETFRTTQMLKGHMIIHTAEK
# SSTRD]
# sequence of block fz_finz       0 [MAFIKEESEDIKIEETFRVKHEEIEEAF] 28
# sequence of block fz_linker    28 [RVKHEDPEEQTGLIMPKEERMRFDLKVNTRIHSRKKPYACTQCGKGFMQKRS] 80
# sequence of block fz_znf      119 [KLFTCDQCGKGYSIKGNLEIHMRTHTEEKPYTCPHCGKSFVRKHTLHAHVRIHTGEKLFACPQCGKGFTLQGQLKTHMRIHSETKPYSCSQCGKSFYSNKSLDTHTRIHSGEKPYTCPQCGKSFFHEHSLRIHSRFHSGEKLLSCQECGRCFSINANLKAHMRTHTGEKLVTCGRCGKSFANQSYLTTHMRIHTRE] 315
# Evidence for and against this transcript:
# % of transcript supported by hints (any source): 0
# CDS exons: 0/2
# CDS introns: 0/1
# 5'UTR exons and introns: 0/0
# 3'UTR exons and introns: 0/0
# hint groups fully obeyed: 24
#     RM:  24
# incompatible hint groups: 0
# end gene g12
###
# start gene g13
CAIGQW010044858.1	AUGUSTUS	gene	600436	618554	1	+	.	ID=g13
CAIGQW010044858.1	AUGUSTUS	transcript	600436	618554	.	+	.	ID=g13.t1;Parent=g13
CAIGQW010044858.1	AUGUSTUS	start_codon	600436	600438	.	+	0	Parent=g13.t1
CAIGQW010044858.1	AUGUSTUS	CDS	600436	600520	.	+	0	ID=g13.t1.cds;Parent=g13.t1
CAIGQW010044858.1	AUGUSTUS	CDS	617448	617567	.	+	2	ID=g13.t1.cds;Parent=g13.t1
CAIGQW010044858.1	AUGUSTUS	CDS	617791	618098	.	+	2	ID=g13.t1.cds;Parent=g13.t1
CAIGQW010044858.1	AUGUSTUS	CDS	618189	618551	.	+	0	ID=g13.t1.cds;Parent=g13.t1
CAIGQW010044858.1	AUGUSTUS	stop_codon	618552	618554	.	+	0	Parent=g13.t1
CAIGQW010044858.1	AUGUSTUS	protein_match	600436	600519	5.57	+	0	ID=pp.g13.t1.fz_finz;Target=fz_finz 1 28;Target_start=0;
CAIGQW010044858.1	AUGUSTUS	protein_match	600520	600520	1	+	0	ID=pp.g13.t1.fz_linker;Target=fz_linker 1 1;Target_start=28;
CAIGQW010044858.1	AUGUSTUS	protein_match	617448	617567	1.42	+	1	ID=pp.g13.t1.fz_linker;Target=fz_linker 1 41;Target_start=27;
CAIGQW010044858.1	AUGUSTUS	protein_match	617791	617825	1.2	+	2	ID=pp.g13.t1.fz_linker;Target=fz_linker 41 52;Target_start=28;
CAIGQW010044858.1	AUGUSTUS	protein_match	617868	618098	1.91	+	0	ID=pp.g13.t1.fz_znf;Target=fz_znf 1 77;Target_start=94;
CAIGQW010044858.1	AUGUSTUS	protein_match	618189	618545	4.15	+	0	ID=pp.g13.t1.fz_znf;Target=fz_znf 78 196;Target_start=94;
CAIGQW010044858.1	AUGUSTUS	interblock_region	617826	617867	.	+	0	ID=pp.g13.t1.iBR2
CAIGQW010044858.1	AUGUSTUS	interblock_region	618546	618554	.	+	0	ID=pp.g13.t1.iBR3
# protein sequence = [MAFIKEESEDVRIEDTLTVKYEDVGQQTEMAFIKEESEDVKIEDTFTVKHEEIEEAFRVKHEDPEEQTDLIVPKEKSE
# ECFDQQEGLSVHTGESLYTCPQCGKTFIHKHSFNAHIIIHTEDKPHNTCAQCGKSFIHKKSLNVHMRTHTGEKPHVCSQCGKSFLYKHCLNAHTHNGE
# KPAVYTCQQCGKSFSTITILKVHMLIHTGEKPYTCEHCGRCFSHESALKNHLKAHAGEKPYTCPQCERSFLYKGSLNDHIRSHTGEKPFACQQCGKCF
# SKNGNLKAHMRIHTRKKP]
# sequence of block fz_finz       0 [MAFIKEESEDVRIEDTLTVKYEDVGQQT] 28
# sequence of block fz_linker    28 [EMAFIKEESEDVKIEDTFTVKHEEIEEAFRVKHEDPEEQTDLIVPKEKSEEC] 80
# sequence of block fz_znf       94 [LYTCPQCGKTFIHKHSFNAHIIIHTEDKPHNTCAQCGKSFIHKKSLNVHMRTHTGEKPHVCSQCGKSFLYKHCLNAHTHNGEKPAVYTCQQCGKSFSTITILKVHMLIHTGEKPYTCEHCGRCFSHESALKNHLKAHAGEKPYTCPQCERSFLYKGSLNDHIRSHTGEKPFACQQCGKCFSKNGNLKAHMRIHTRK] 290
# Evidence for and against this transcript:
# % of transcript supported by hints (any source): 0
# CDS exons: 0/4
# CDS introns: 0/3
# 5'UTR exons and introns: 0/0
# 3'UTR exons and introns: 0/0
# hint groups fully obeyed: 17
#     RM:  17
# incompatible hint groups: 0
# end gene g13
###
# start gene g14
CAIGQW010044858.1	AUGUSTUS	gene	623597	627980	1	-	.	ID=g14
CAIGQW010044858.1	AUGUSTUS	transcript	623597	627980	.	-	.	ID=g14.t1;Parent=g14
CAIGQW010044858.1	AUGUSTUS	stop_codon	623597	623599	.	-	0	Parent=g14.t1
CAIGQW010044858.1	AUGUSTUS	CDS	623600	625554	.	-	2	ID=g14.t1.cds;Parent=g14.t1
CAIGQW010044858.1	AUGUSTUS	CDS	626806	626875	.	-	0	ID=g14.t1.cds;Parent=g14.t1
CAIGQW010044858.1	AUGUSTUS	CDS	627610	627618	.	-	0	ID=g14.t1.cds;Parent=g14.t1
CAIGQW010044858.1	AUGUSTUS	CDS	627975	627980	.	-	0	ID=g14.t1.cds;Parent=g14.t1
CAIGQW010044858.1	AUGUSTUS	start_codon	627978	627980	.	-	0	Parent=g14.t1
CAIGQW010044858.1	AUGUSTUS	protein_match	624380	624967	4.21	-	0	ID=pp.g14.t1.fz_znf;Target=fz_znf 1 196;Target_start=224;
CAIGQW010044858.1	AUGUSTUS	protein_match	625400	625554	1.23	-	2	ID=pp.g14.t1.fz_linker;Target=fz_linker 1 52;Target_start=28;
CAIGQW010044858.1	AUGUSTUS	protein_match	626806	626806	1	-	0	ID=pp.g14.t1.fz_linker;Target=fz_linker 1 1;Target_start=28;
CAIGQW010044858.1	AUGUSTUS	protein_match	626807	626875	4.18	-	0	ID=pp.g14.t1.fz_finz;Target=fz_finz 6 28;Target_start=0;
CAIGQW010044858.1	AUGUSTUS	protein_match	627610	627618	2.88	-	0	ID=pp.g14.t1.fz_finz;Target=fz_finz 3 5;Target_start=0;
CAIGQW010044858.1	AUGUSTUS	protein_match	627975	627980	4.29	-	0	ID=pp.g14.t1.fz_finz;Target=fz_finz 1 2;Target_start=0;
CAIGQW010044858.1	AUGUSTUS	interblock_region	623597	624379	.	-	0	ID=pp.g14.t1.iBR3
CAIGQW010044858.1	AUGUSTUS	interblock_region	624968	625399	.	-	0	ID=pp.g14.t1.iBR2
# protein sequence = [MKVIKEESEDMMTEESLTVKHEDAEDEIDLIVMKMEDDEESMNFDQQVDLETHTEENSYICSLCGESFKLKKSLHAHM
# AIHTGETPYTCLQCGKSFSNEARFNTHLSIHSGVKPFTCQYCGKCFSCSEYFRVHMRRKHAGEKPYSCQQCGACFNTSRKLKAHSRTHSEKKTLACQL
# CGKRLNNKSINVHMRIHTGEKRYSCSYCGMRFLYNSSLKNHIVKHTGVKPYSCSICGKAFIQQGHLNAHMTTHSDERPYSCSQCGKGFKRQKLLKCHM
# RSHSSEKPYACFLCEKSFNQPGNLNTHIKTHTDERPYSCSQCGRGFISQGRLNAHMKNHTAEKPYSCSECGKSFKTQDCVNRHMQFHTAEKPYSCSQC
# GKSFKTQPCLKQHMITHSDERPYSCSRCGKTFKIQNLLKCHMRSHSSEKPYACFLCEKSFNQPGTLSAHIKTHTDERPYSCSQCGRAFINQGRLNAHM
# KIHTAEKPYSCSECGKSFKTQDCVNRHMEFHTAEKPYSCSQCGKSFKTQPCLKQHMITHSDERPYSCSRCGKTFKNQRGVRKHMETHTDKKPYSRSQC
# GKAFINQECLDKHMQTQSDEKPYSCPRCGKSYKSQECVKRHMKIHAVKKRYSCTKCEQSFTQRRRFNAHRRTHTDEKPHSCSECGKSFPSLESLSKHR
# XXXXCLVWKNLLNY]
# sequence of block fz_znf      224 [KPYSCSICGKAFIQQGHLNAHMTTHSDERPYSCSQCGKGFKRQKLLKCHMRSHSSEKPYACFLCEKSFNQPGNLNTHIKTHTDERPYSCSQCGRGFISQGRLNAHMKNHTAEKPYSCSECGKSFKTQDCVNRHMQFHTAEKPYSCSQCGKSFKTQPCLKQHMITHSDERPYSCSRCGKTFKIQNLLKCHMRSHSSE] 420
# sequence of block fz_linker    28 [DLIVMKMEDDEESMNFDQQVDLETHTEENSYICSLCGESFKLKKSLHAHMAI] 80
# sequence of block fz_finz       0 [MKVIKEESEDMMTEESLTVKHEDAEDEI] 28
# Evidence for and against this transcript:
# % of transcript supported by hints (any source): 0
# CDS exons: 0/4
# CDS introns: 0/3
# 5'UTR exons and introns: 0/0
# 3'UTR exons and introns: 0/0
# hint groups fully obeyed: 16
#     RM:  16
# incompatible hint groups: 0
# end gene g14
###
# start gene g15
CAIGQW010044858.1	AUGUSTUS	gene	631810	641726	1	-	.	ID=g15
CAIGQW010044858.1	AUGUSTUS	transcript	631810	641726	.	-	.	ID=g15.t1;Parent=g15
CAIGQW010044858.1	AUGUSTUS	stop_codon	631810	631812	.	-	0	Parent=g15.t1
CAIGQW010044858.1	AUGUSTUS	CDS	631813	631989	.	-	0	ID=g15.t1.cds;Parent=g15.t1
CAIGQW010044858.1	AUGUSTUS	CDS	633301	633471	.	-	0	ID=g15.t1.cds;Parent=g15.t1
CAIGQW010044858.1	AUGUSTUS	CDS	633558	633658	.	-	2	ID=g15.t1.cds;Parent=g15.t1
CAIGQW010044858.1	AUGUSTUS	CDS	634778	634902	.	-	1	ID=g15.t1.cds;Parent=g15.t1
CAIGQW010044858.1	AUGUSTUS	CDS	634999	635177	.	-	0	ID=g15.t1.cds;Parent=g15.t1
CAIGQW010044858.1	AUGUSTUS	CDS	635368	635454	.	-	0	ID=g15.t1.cds;Parent=g15.t1
CAIGQW010044858.1	AUGUSTUS	CDS	635731	635940	.	-	0	ID=g15.t1.cds;Parent=g15.t1
CAIGQW010044858.1	AUGUSTUS	CDS	636042	636188	.	-	0	ID=g15.t1.cds;Parent=g15.t1
CAIGQW010044858.1	AUGUSTUS	CDS	638301	638473	.	-	2	ID=g15.t1.cds;Parent=g15.t1
CAIGQW010044858.1	AUGUSTUS	CDS	638647	638750	.	-	1	ID=g15.t1.cds;Parent=g15.t1
CAIGQW010044858.1	AUGUSTUS	CDS	639202	639283	.	-	2	ID=g15.t1.cds;Parent=g15.t1
CAIGQW010044858.1	AUGUSTUS	CDS	639363	639561	.	-	0	ID=g15.t1.cds;Parent=g15.t1
CAIGQW010044858.1	AUGUSTUS	CDS	641577	641726	.	-	0	ID=g15.t1.cds;Parent=g15.t1
CAIGQW010044858.1	AUGUSTUS	start_codon	641724	641726	.	-	0	Parent=g15.t1
# protein sequence = [MFTYTVSVTTGNQVFAGTLNYIYLTLVGHERSSDRTLLDKSWFERLDRGTVVSIDIHVEETLGELLLVKLEKEKFLIN
# DDWYCRSISVTAPTGDCFEFPCYRWIADQKELVLPEGRGRLPQDEKLSILKQYRHQELENRRETFRVENLGLNKLESWFQSWKDFADFENVFITIKNT
# VSEYVMQNWTEDAVFGYQFLNGSNPVMIKRCTKLPDKFMVTQEMVENSLDRGTTLQEELQAGNIYIADYEILEDVQPNDTDSSTQQYLAAPFCLFYKN
# RQNEFIPIAIQLSRQRTPGEKNTVFLPTDDKYDWLLAKMWVKSSDYNIHQLITHLLRTHLVSEVFTIAMFRQLSAAHPVYKLLIPHVRFTIAINTAAR
# ETLINDSGVFGKVDSTGGIGIEQVIRKGMKTLTYKSLCFPEAMETRNVDNKEDLPNYYYRDDGMMVWEAVKGFVSDVVKIYYSSDETVQDDEEIQAFV
# QDVCSYGMMNCPKNGGFPNVLRTREQLVEYLTIVIFTASAQHAAINFGQFDWYAWVPNTPCTMRKPPPTEKGKVDMKYIMESLPDRGRSSLHIGTIWI
# LSQYQDNELFLGVYPDKYFTEEPAMEAIKNFRKKLVDVTKTIRSRNETLELPYWYLCPDRIPNSVAI]
# Evidence for and against this transcript:
# % of transcript supported by hints (any source): 0
# CDS exons: 0/13
# CDS introns: 0/12
# 5'UTR exons and introns: 0/0
# 3'UTR exons and introns: 0/0
# hint groups fully obeyed: 33
#     RM:  33
# incompatible hint groups: 3
#     RM:   3
# end gene g15
###
#
# ----- prediction on sequence number 18 (length = 46437, name = CAIGQW010044858.1:688388-734825) -----
#
# Predicted genes for sequence number 18 on both strands
# start gene g16
CAIGQW010044858.1	AUGUSTUS	gene	703388	706726	1	+	.	ID=g16
CAIGQW010044858.1	AUGUSTUS	transcript	703388	706726	.	+	.	ID=g16.t1;Parent=g16
CAIGQW010044858.1	AUGUSTUS	start_codon	703388	703390	.	+	0	Parent=g16.t1
CAIGQW010044858.1	AUGUSTUS	CDS	703388	703505	.	+	0	ID=g16.t1.cds;Parent=g16.t1
CAIGQW010044858.1	AUGUSTUS	CDS	703996	704034	.	+	2	ID=g16.t1.cds;Parent=g16.t1
CAIGQW010044858.1	AUGUSTUS	CDS	705890	706636	.	+	2	ID=g16.t1.cds;Parent=g16.t1
CAIGQW010044858.1	AUGUSTUS	CDS	706707	706723	.	+	2	ID=g16.t1.cds;Parent=g16.t1
CAIGQW010044858.1	AUGUSTUS	stop_codon	706724	706726	.	+	0	Parent=g16.t1
CAIGQW010044858.1	AUGUSTUS	protein_match	703388	703471	7.97	+	0	ID=pp.g16.t1.fz_finz;Target=fz_finz 1 28;Target_start=0;
CAIGQW010044858.1	AUGUSTUS	protein_match	703472	703505	1.37	+	0	ID=pp.g16.t1.fz_linker;Target=fz_linker 1 12;Target_start=28;
CAIGQW010044858.1	AUGUSTUS	protein_match	703996	704034	1.17	+	1	ID=pp.g16.t1.fz_linker;Target=fz_linker 12 25;Target_start=27;
CAIGQW010044858.1	AUGUSTUS	protein_match	705890	705972	1.11	+	2	ID=pp.g16.t1.fz_linker;Target=fz_linker 25 52;Target_start=28;
CAIGQW010044858.1	AUGUSTUS	protein_match	706036	706623	6.2	+	0	ID=pp.g16.t1.fz_znf;Target=fz_znf 1 196;Target_start=101;
CAIGQW010044858.1	AUGUSTUS	interblock_region	705973	706035	.	+	0	ID=pp.g16.t1.iBR2
CAIGQW010044858.1	AUGUSTUS	interblock_region	706624	706636	.	+	0	ID=pp.g16.t1.iBR3
CAIGQW010044858.1	AUGUSTUS	interblock_region	706707	706726	.	+	2	ID=pp.g16.t1.iBR3
# protein sequence = [MAFIKEESEDIKIEETFTVKHEDIEEAFRVKHEDPEEQTDNFYKESTLSDINHLVVGLKEELNEIEEKEQCGKHRDFV
# NVEQLIKIETISSGKTVQEIKPHRLFICQQCGRAFSRKYKLKNHMTIHTGEKPFTCEQCGKSFNYRENLNYHMKVHTGEKPFSCKECGKSFVHKADLK
# YHTRVHTGEKPFTCELCGKSFVHKGNLNYHKRVHTGERPFTCEQCGKSFIQKYKLNIHMLSHTGEKPFKCQQCGTGFICKGNLNSHMKVHTGEKPFEC
# QQCGKSFTKKSNLKKHMNIHTGGNLFKSEGTVL]
# sequence of block fz_finz       0 [MAFIKEESEDIKIEETFTVKHEDIEEAF] 28
# sequence of block fz_linker    28 [RVKHEDPEEQTDNFYKESTLSDINHLVVGLKEELNEIEEKEQCGKHRDFVNV] 80
# sequence of block fz_znf      101 [RLFICQQCGRAFSRKYKLKNHMTIHTGEKPFTCEQCGKSFNYRENLNYHMKVHTGEKPFSCKECGKSFVHKADLKYHTRVHTGEKPFTCELCGKSFVHKGNLNYHKRVHTGERPFTCEQCGKSFIQKYKLNIHMLSHTGEKPFKCQQCGTGFICKGNLNSHMKVHTGEKPFECQQCGKSFTKKSNLKKHMNIHTGG] 297
# Evidence for and against this transcript:
# % of transcript supported by hints (any source): 0
# CDS exons: 0/4
# CDS introns: 0/3
# 5'UTR exons and introns: 0/0
# 3'UTR exons and introns: 0/0
# hint groups fully obeyed: 14
#     RM:  14
# incompatible hint groups: 1
#     RM:   1
# end gene g16
###
# start gene g17
CAIGQW010044858.1	AUGUSTUS	gene	706759	709230	1	+	.	ID=g17
CAIGQW010044858.1	AUGUSTUS	transcript	706759	709230	.	+	.	ID=g17.t1;Parent=g17
CAIGQW010044858.1	AUGUSTUS	start_codon	706759	706761	.	+	0	Parent=g17.t1
CAIGQW010044858.1	AUGUSTUS	CDS	706759	706762	.	+	0	ID=g17.t1.cds;Parent=g17.t1
CAIGQW010044858.1	AUGUSTUS	CDS	706895	706907	.	+	2	ID=g17.t1.cds;Parent=g17.t1
CAIGQW010044858.1	AUGUSTUS	CDS	706958	706968	.	+	1	ID=g17.t1.cds;Parent=g17.t1
CAIGQW010044858.1	AUGUSTUS	CDS	707032	707046	.	+	2	ID=g17.t1.cds;Parent=g17.t1
CAIGQW010044858.1	AUGUSTUS	CDS	707191	707203	.	+	2	ID=g17.t1.cds;Parent=g17.t1
CAIGQW010044858.1	AUGUSTUS	CDS	707355	707365	.	+	1	ID=g17.t1.cds;Parent=g17.t1
CAIGQW010044858.1	AUGUSTUS	CDS	707429	707451	.	+	2	ID=g17.t1.cds;Parent=g17.t1
CAIGQW010044858.1	AUGUSTUS	CDS	707726	707771	.	+	0	ID=g17.t1.cds;Parent=g17.t1
CAIGQW010044858.1	AUGUSTUS	CDS	708283	708333	.	+	2	ID=g17.t1.cds;Parent=g17.t1
CAIGQW010044858.1	AUGUSTUS	CDS	708560	709227	.	+	2	ID=g17.t1.cds;Parent=g17.t1
CAIGQW010044858.1	AUGUSTUS	stop_codon	709228	709230	.	+	0	Parent=g17.t1
CAIGQW010044858.1	AUGUSTUS	protein_match	706759	706762	0.195	+	0	ID=pp.g17.t1.fz_finz;Target=fz_finz 1 2;Target_start=0;
CAIGQW010044858.1	AUGUSTUS	protein_match	706895	706907	1.28	+	1	ID=pp.g17.t1.fz_finz;Target=fz_finz 2 6;Target_start=0;
CAIGQW010044858.1	AUGUSTUS	protein_match	706958	706968	1.31	+	0	ID=pp.g17.t1.fz_finz;Target=fz_finz 7 10;Target_start=0;
CAIGQW010044858.1	AUGUSTUS	protein_match	707032	707046	1.46	+	1	ID=pp.g17.t1.fz_finz;Target=fz_finz 10 15;Target_start=0;
CAIGQW010044858.1	AUGUSTUS	protein_match	707191	707203	0.683	+	1	ID=pp.g17.t1.fz_finz;Target=fz_finz 15 19;Target_start=0;
CAIGQW010044858.1	AUGUSTUS	protein_match	707355	707365	1.61	+	0	ID=pp.g17.t1.fz_finz;Target=fz_finz 20 23;Target_start=0;
CAIGQW010044858.1	AUGUSTUS	protein_match	707429	707445	1.35	+	2	ID=pp.g17.t1.fz_finz;Target=fz_finz 23 28;Target_start=0;
CAIGQW010044858.1	AUGUSTUS	protein_match	707446	707451	0.112	+	0	ID=pp.g17.t1.fz_linker;Target=fz_linker 1 2;Target_start=28;
CAIGQW010044858.1	AUGUSTUS	protein_match	707726	707771	1.12	+	2	ID=pp.g17.t1.fz_linker;Target=fz_linker 3 18;Target_start=27;
CAIGQW010044858.1	AUGUSTUS	protein_match	708283	708333	1.08	+	1	ID=pp.g17.t1.fz_linker;Target=fz_linker 18 35;Target_start=27;
CAIGQW010044858.1	AUGUSTUS	protein_match	708560	708612	1.11	+	2	ID=pp.g17.t1.fz_linker;Target=fz_linker 35 52;Target_start=28;
CAIGQW010044858.1	AUGUSTUS	protein_match	708628	709215	3.33	+	0	ID=pp.g17.t1.fz_znf;Target=fz_znf 1 196;Target_start=85;
CAIGQW010044858.1	AUGUSTUS	interblock_region	708613	708627	.	+	0	ID=pp.g17.t1.iBR2
CAIGQW010044858.1	AUGUSTUS	interblock_region	709216	709230	.	+	0	ID=pp.g17.t1.iBR3
# protein sequence = [LFHIGDDSIAMKFIALLSSRHTKPAQQRLSPVDSPRFFCSHLVAFAFQKTNVKLLKDQKCAQVRVTQDEENPELNEME
# EKDERENRDDFEDVDNSIKTETTSSDTTLEKTGSNSNLTCELCGRTFSQIYKLKNHMIIHTGEKSFTCERCGKSFFYKGNLISHIRVHTGEKPYSCKQ
# CGKSFNYKGNLNSHIRIHTGEKPFTCKECGRGFSFHGNLNYHMRVHTEEKAFSCKECGKRFNYKGNLNYHMRVHTENKPFTCKVCEKSFDKKSFLKSH
# MRLHSSEPAQM]
# sequence of block fz_finz       0 [LFHIGDDSIAMKFIALLSSRHTKPAQQR] 28
# sequence of block fz_linker    28 [LSPVDSPRFFCSHLVAFAFQKTNVKLLKDQKCAQVRVTQDEENPELNEMEEK] 80
# sequence of block fz_znf       85 [RDDFEDVDNSIKTETTSSDTTLEKTGSNSNLTCELCGRTFSQIYKLKNHMIIHTGEKSFTCERCGKSFFYKGNLISHIRVHTGEKPYSCKQCGKSFNYKGNLNSHIRIHTGEKPFTCKECGRGFSFHGNLNYHMRVHTEEKAFSCKECGKRFNYKGNLNYHMRVHTENKPFTCKVCEKSFDKKSFLKSHMRLHSSE] 281
# Evidence for and against this transcript:
# % of transcript supported by hints (any source): 0
# CDS exons: 0/10
# CDS introns: 0/9
# 5'UTR exons and introns: 0/0
# 3'UTR exons and introns: 0/0
# hint groups fully obeyed: 13
#     RM:  13
# incompatible hint groups: 3
#     RM:   3
# end gene g17
###
# start gene g18
CAIGQW010044858.1	AUGUSTUS	gene	712978	716741	1	+	.	ID=g18
CAIGQW010044858.1	AUGUSTUS	transcript	712978	716741	.	+	.	ID=g18.t1;Parent=g18
CAIGQW010044858.1	AUGUSTUS	start_codon	712978	712980	.	+	0	Parent=g18.t1
CAIGQW010044858.1	AUGUSTUS	CDS	712978	713062	.	+	0	ID=g18.t1.cds;Parent=g18.t1
CAIGQW010044858.1	AUGUSTUS	CDS	713163	713176	.	+	2	ID=g18.t1.cds;Parent=g18.t1
CAIGQW010044858.1	AUGUSTUS	CDS	713925	713984	.	+	0	ID=g18.t1.cds;Parent=g18.t1
CAIGQW010044858.1	AUGUSTUS	CDS	714095	714122	.	+	0	ID=g18.t1.cds;Parent=g18.t1
CAIGQW010044858.1	AUGUSTUS	CDS	716011	716738	.	+	2	ID=g18.t1.cds;Parent=g18.t1
CAIGQW010044858.1	AUGUSTUS	stop_codon	716739	716741	.	+	0	Parent=g18.t1
CAIGQW010044858.1	AUGUSTUS	protein_match	712978	713061	9.28	+	0	ID=pp.g18.t1.fz_finz;Target=fz_finz 1 28;Target_start=0;
CAIGQW010044858.1	AUGUSTUS	protein_match	713062	713062	1	+	0	ID=pp.g18.t1.fz_linker;Target=fz_linker 1 1;Target_start=28;
CAIGQW010044858.1	AUGUSTUS	protein_match	713163	713176	0.747	+	1	ID=pp.g18.t1.fz_linker;Target=fz_linker 1 6;Target_start=27;
CAIGQW010044858.1	AUGUSTUS	protein_match	713925	713984	1.04	+	2	ID=pp.g18.t1.fz_linker;Target=fz_linker 6 26;Target_start=27;
CAIGQW010044858.1	AUGUSTUS	protein_match	714095	714122	1.14	+	2	ID=pp.g18.t1.fz_linker;Target=fz_linker 26 35;Target_start=27;
CAIGQW010044858.1	AUGUSTUS	protein_match	716011	716063	0.93	+	2	ID=pp.g18.t1.fz_linker;Target=fz_linker 35 52;Target_start=28;
CAIGQW010044858.1	AUGUSTUS	protein_match	716073	716660	3.09	+	0	ID=pp.g18.t1.fz_znf;Target=fz_znf 1 196;Target_start=83;
CAIGQW010044858.1	AUGUSTUS	interblock_region	716064	716072	.	+	0	ID=pp.g18.t1.iBR2
CAIGQW010044858.1	AUGUSTUS	interblock_region	716661	716741	.	+	0	ID=pp.g18.t1.iBR3
# protein sequence = [MAFIKEESEDVEIEEAFRVKHEDPEEQTEIITQISRSHSQPCTEGYYLLFTHKITEGCMLCLSVVALKEENEELNVTN
# EEDQREKPDFVSPGNSIKTETSSAETLQETESKGQFTCLQCGKTFGQHCRFTYHMKIHSGEKPYACQQCGKTFKYKGNLNFHTKVHSGEKPFECEKCG
# KRFVHKGNLEYHMIVHTGERPFPCKVCGKRFVHRGNLNHHIRVHTGERPFTCTHCGKSFGQNATLKSHTLVHTGEKPFTCLQCQTSFTYRRDLKYHMQ
# KCCGKTLQCIKSEESLEHGSSLNTHQHFNSG]
# sequence of block fz_finz       0 [MAFIKEESEDVEIEEAFRVKHEDPEEQT] 28
# sequence of block fz_linker    28 [EIITQISRSHSQPCTEGYYLLFTHKITEGCMLCLSVVALKEENEELNVTNEE] 80
# sequence of block fz_znf       83 [EKPDFVSPGNSIKTETSSAETLQETESKGQFTCLQCGKTFGQHCRFTYHMKIHSGEKPYACQQCGKTFKYKGNLNFHTKVHSGEKPFECEKCGKRFVHKGNLEYHMIVHTGERPFPCKVCGKRFVHRGNLNHHIRVHTGERPFTCTHCGKSFGQNATLKSHTLVHTGEKPFTCLQCQTSFTYRRDLKYHMQKCCGK] 279
# Evidence for and against this transcript:
# % of transcript supported by hints (any source): 0
# CDS exons: 0/5
# CDS introns: 0/4
# 5'UTR exons and introns: 0/0
# 3'UTR exons and introns: 0/0
# hint groups fully obeyed: 22
#     RM:  22
# incompatible hint groups: 1
#     RM:   1
# end gene g18
###
# start gene g19
CAIGQW010044858.1	AUGUSTUS	gene	719709	724640	1	+	.	ID=g19
CAIGQW010044858.1	AUGUSTUS	transcript	719709	724640	.	+	.	ID=g19.t1;Parent=g19
CAIGQW010044858.1	AUGUSTUS	start_codon	719709	719711	.	+	0	Parent=g19.t1
CAIGQW010044858.1	AUGUSTUS	CDS	719709	719826	.	+	0	ID=g19.t1.cds;Parent=g19.t1
CAIGQW010044858.1	AUGUSTUS	CDS	723004	723748	.	+	2	ID=g19.t1.cds;Parent=g19.t1
CAIGQW010044858.1	AUGUSTUS	CDS	724187	724637	.	+	1	ID=g19.t1.cds;Parent=g19.t1
CAIGQW010044858.1	AUGUSTUS	stop_codon	724638	724640	.	+	0	Parent=g19.t1
CAIGQW010044858.1	AUGUSTUS	protein_match	719709	719792	5.15	+	0	ID=pp.g19.t1.fz_finz;Target=fz_finz 1 28;Target_start=0;
CAIGQW010044858.1	AUGUSTUS	protein_match	719793	719826	1.41	+	0	ID=pp.g19.t1.fz_linker;Target=fz_linker 1 12;Target_start=28;
CAIGQW010044858.1	AUGUSTUS	protein_match	723004	723125	1.07	+	2	ID=pp.g19.t1.fz_linker;Target=fz_linker 12 52;Target_start=28;
CAIGQW010044858.1	AUGUSTUS	protein_match	723291	723748	5.51	+	0	ID=pp.g19.t1.fz_znf;Target=fz_znf 1 153;Target_start=135;
CAIGQW010044858.1	AUGUSTUS	protein_match	724187	724316	6.03	+	1	ID=pp.g19.t1.fz_znf;Target=fz_znf 153 196;Target_start=135;
CAIGQW010044858.1	AUGUSTUS	interblock_region	723126	723290	.	+	0	ID=pp.g19.t1.iBR2
CAIGQW010044858.1	AUGUSTUS	interblock_region	724317	724640	.	+	0	ID=pp.g19.t1.iBR3
# protein sequence = [MAFIKEETEDIRIEETFSIKLEEFEEAFGVKHKDPEEQTGDKPYKCKQCGKSFIQKGNLNSHMKVHTGEKSFTCEQCG
# KSFTTKGNLKTHMNIHTGVNPFTCEQCGQTFKYKETFRSHKKREHSGEKLKKPGTAQKPFACKLCEKSYKYKSHLESHRKRHNGEKPFTCRQCGKRFT
# YKRNLVLHTRAHTGEKPFTCKQCGKSFNQTYKLNYHMNIHSGEKPFTCQQCGKSFFYKGNFKYHMKVHSGQKPFKCKRCGKSFTTKGNLKTHMNIHTG
# VNPFTCEHCGQSFNYKGNLKSHIRVHTGEKPFTCKWCGKSFCTKGNLKTHMNIHTGVNPFTCEHCGQSFKYKETLRAHKNRHSEKDDFIKPNTREKPF
# ACKLCDKSYKYKSRFDSHLRIHTGEKPFTCGQCGESFRLNSALVSHMKSHTGESSHMLNVLDGLTC]
# sequence of block fz_finz       0 [MAFIKEETEDIRIEETFSIKLEEFEEAF] 28
# sequence of block fz_linker    28 [GVKHKDPEEQTGDKPYKCKQCGKSFIQKGNLNSHMKVHTGEKSFTCEQCGKS] 80
# sequence of block fz_znf      135 [KPFACKLCEKSYKYKSHLESHRKRHNGEKPFTCRQCGKRFTYKRNLVLHTRAHTGEKPFTCKQCGKSFNQTYKLNYHMNIHSGEKPFTCQQCGKSFFYKGNFKYHMKVHSGQKPFKCKRCGKSFTTKGNLKTHMNIHTGVNPFTCEHCGQSFNYKGNLKSHIRVHTGEKPFTCKWCGKSFCTKGNLKTHMNIHTGV] 331
# Evidence for and against this transcript:
# % of transcript supported by hints (any source): 0
# CDS exons: 0/3
# CDS introns: 0/2
# 5'UTR exons and introns: 0/0
# 3'UTR exons and introns: 0/0
# hint groups fully obeyed: 21
#     RM:  21
# incompatible hint groups: 0
# end gene g19
###
# start gene g20
CAIGQW010044858.1	AUGUSTUS	gene	724842	734733	1	+	.	ID=g20
CAIGQW010044858.1	AUGUSTUS	transcript	724842	734733	.	+	.	ID=g20.t1;Parent=g20
CAIGQW010044858.1	AUGUSTUS	start_codon	724842	724844	.	+	0	Parent=g20.t1
CAIGQW010044858.1	AUGUSTUS	CDS	724842	724849	.	+	0	ID=g20.t1.cds;Parent=g20.t1
CAIGQW010044858.1	AUGUSTUS	CDS	725146	725155	.	+	1	ID=g20.t1.cds;Parent=g20.t1
CAIGQW010044858.1	AUGUSTUS	CDS	725898	725911	.	+	0	ID=g20.t1.cds;Parent=g20.t1
CAIGQW010044858.1	AUGUSTUS	CDS	726831	726841	.	+	1	ID=g20.t1.cds;Parent=g20.t1
CAIGQW010044858.1	AUGUSTUS	CDS	727393	727434	.	+	2	ID=g20.t1.cds;Parent=g20.t1
CAIGQW010044858.1	AUGUSTUS	CDS	732166	732882	.	+	2	ID=g20.t1.cds;Parent=g20.t1
CAIGQW010044858.1	AUGUSTUS	CDS	734505	734615	.	+	2	ID=g20.t1.cds;Parent=g20.t1
CAIGQW010044858.1	AUGUSTUS	CDS	734720	734730	.	+	2	ID=g20.t1.cds;Parent=g20.t1
CAIGQW010044858.1	AUGUSTUS	stop_codon	734731	734733	.	+	0	Parent=g20.t1
CAIGQW010044858.1	AUGUSTUS	protein_match	724842	724849	2.82	+	0	ID=pp.g20.t1.fz_finz;Target=fz_finz 1 3;Target_start=0;
CAIGQW010044858.1	AUGUSTUS	protein_match	725146	725155	0.842	+	0	ID=pp.g20.t1.fz_finz;Target=fz_finz 4 7;Target_start=0;
CAIGQW010044858.1	AUGUSTUS	protein_match	725898	725911	2.45	+	2	ID=pp.g20.t1.fz_finz;Target=fz_finz 7 11;Target_start=0;
CAIGQW010044858.1	AUGUSTUS	protein_match	726831	726841	2.94	+	0	ID=pp.g20.t1.fz_finz;Target=fz_finz 12 15;Target_start=0;
CAIGQW010044858.1	AUGUSTUS	protein_match	727393	727433	8.32	+	2	ID=pp.g20.t1.fz_finz;Target=fz_finz 15 28;Target_start=0;
CAIGQW010044858.1	AUGUSTUS	protein_match	727434	727434	1	+	0	ID=pp.g20.t1.fz_linker;Target=fz_linker 1 1;Target_start=28;
CAIGQW010044858.1	AUGUSTUS	protein_match	732166	732320	1.51	+	2	ID=pp.g20.t1.fz_linker;Target=fz_linker 1 52;Target_start=28;
CAIGQW010044858.1	AUGUSTUS	protein_match	732393	732882	5.57	+	0	ID=pp.g20.t1.fz_znf;Target=fz_znf 1 164;Target_start=104;
CAIGQW010044858.1	AUGUSTUS	protein_match	734505	734602	7.16	+	2	ID=pp.g20.t1.fz_znf;Target=fz_znf 164 196;Target_start=104;
CAIGQW010044858.1	AUGUSTUS	interblock_region	732321	732392	.	+	0	ID=pp.g20.t1.iBR2
CAIGQW010044858.1	AUGUSTUS	interblock_region	734603	734615	.	+	0	ID=pp.g20.t1.iBR3
CAIGQW010044858.1	AUGUSTUS	interblock_region	734720	734733	.	+	2	ID=pp.g20.t1.iBR3
# protein sequence = [MLIISWESSDCRIKKAFRVKHEDPEEQTGAMALKEENEELNTMEEKDQCGKHDFATLENSIKTETSGETLQETESNGL
# FTCQHCGKSFSQKYKLTYHMTIHTAEKPYTCEECGKGFKYKGNLKSHMKIHTGEKPFECEECGKRFVCKGNLHYHMRVHSGEKPFECKECGKGFIHKG
# NLNYHMKVHTGERPFTCGQCGKSFKQKDKLDYYIRVHTGEKPFTCELCGTSFSQKHNLKIHMIVHTGVSPFTCEHCGQSFKYKETFNSHKKIHTGEKP
# FTCKECGKSFTKKCNLKTHMNIHTGEKPFTWFQL]
# sequence of block fz_finz       0 [MLIISWESSDCRIKKAFRVKHEDPEEQT] 28
# sequence of block fz_linker    28 [GAMALKEENEELNTMEEKDQCGKHDFATLENSIKTETSGETLQETESNGLFT] 80
# sequence of block fz_znf      104 [KPYTCEECGKGFKYKGNLKSHMKIHTGEKPFECEECGKRFVCKGNLHYHMRVHSGEKPFECKECGKGFIHKGNLNYHMKVHTGERPFTCGQCGKSFKQKDKLDYYIRVHTGEKPFTCELCGTSFSQKHNLKIHMIVHTGVSPFTCEHCGQSFKYKETFNSHKKIHTGEKPFTCKECGKSFTKKCNLKTHMNIHTGE] 300
# Evidence for and against this transcript:
# % of transcript supported by hints (any source): 0
# CDS exons: 0/8
# CDS introns: 0/7
# 5'UTR exons and introns: 0/0
# 3'UTR exons and introns: 0/0
# hint groups fully obeyed: 55
#     RM:  55
# incompatible hint groups: 1
#     RM:   1
# end gene g20
###
#
# ----- prediction on sequence number 19 (length = 38749, name = CAIGQW010044858.1:738402-777151) -----
#
# Predicted genes for sequence number 19 on both strands
# start gene g21
CAIGQW010044858.1	AUGUSTUS	gene	740742	750454	1	-	.	ID=g21
CAIGQW010044858.1	AUGUSTUS	transcript	740742	750454	.	-	.	ID=g21.t1;Parent=g21
CAIGQW010044858.1	AUGUSTUS	stop_codon	740742	740744	.	-	0	Parent=g21.t1
CAIGQW010044858.1	AUGUSTUS	CDS	740745	741559	.	-	2	ID=g21.t1.cds;Parent=g21.t1
CAIGQW010044858.1	AUGUSTUS	CDS	741645	741665	.	-	2	ID=g21.t1.cds;Parent=g21.t1
CAIGQW010044858.1	AUGUSTUS	CDS	741722	741735	.	-	1	ID=g21.t1.cds;Parent=g21.t1
CAIGQW010044858.1	AUGUSTUS	CDS	748161	748179	.	-	2	ID=g21.t1.cds;Parent=g21.t1
CAIGQW010044858.1	AUGUSTUS	CDS	748235	748245	.	-	1	ID=g21.t1.cds;Parent=g21.t1
CAIGQW010044858.1	AUGUSTUS	CDS	748815	748826	.	-	1	ID=g21.t1.cds;Parent=g21.t1
CAIGQW010044858.1	AUGUSTUS	CDS	749602	749614	.	-	2	ID=g21.t1.cds;Parent=g21.t1
CAIGQW010044858.1	AUGUSTUS	CDS	750448	750454	.	-	0	ID=g21.t1.cds;Parent=g21.t1
CAIGQW010044858.1	AUGUSTUS	start_codon	750452	750454	.	-	0	Parent=g21.t1
CAIGQW010044858.1	AUGUSTUS	protein_match	740826	741413	5.69	-	0	ID=pp.g21.t1.fz_znf;Target=fz_znf 1 196;Target_start=81;
CAIGQW010044858.1	AUGUSTUS	protein_match	741417	741559	1.07	-	2	ID=pp.g21.t1.fz_linker;Target=fz_linker 5 52;Target_start=28;
CAIGQW010044858.1	AUGUSTUS	protein_match	741645	741657	1.3	-	0	ID=pp.g21.t1.fz_linker;Target=fz_linker 1 5;Target_start=28;
CAIGQW010044858.1	AUGUSTUS	protein_match	741658	741665	0.389	-	2	ID=pp.g21.t1.fz_finz;Target=fz_finz 26 28;Target_start=0;
CAIGQW010044858.1	AUGUSTUS	protein_match	741722	741735	1.32	-	1	ID=pp.g21.t1.fz_finz;Target=fz_finz 21 26;Target_start=0;
CAIGQW010044858.1	AUGUSTUS	protein_match	748161	748179	1.08	-	2	ID=pp.g21.t1.fz_finz;Target=fz_finz 15 21;Target_start=0;
CAIGQW010044858.1	AUGUSTUS	protein_match	748235	748245	0.876	-	1	ID=pp.g21.t1.fz_finz;Target=fz_finz 11 15;Target_start=0;
CAIGQW010044858.1	AUGUSTUS	protein_match	748815	748826	1.44	-	1	ID=pp.g21.t1.fz_finz;Target=fz_finz 7 11;Target_start=0;
CAIGQW010044858.1	AUGUSTUS	protein_match	749602	749614	1.56	-	2	ID=pp.g21.t1.fz_finz;Target=fz_finz 3 7;Target_start=0;
CAIGQW010044858.1	AUGUSTUS	protein_match	750448	750454	0.226	-	0	ID=pp.g21.t1.fz_finz;Target=fz_finz 1 3;Target_start=0;
CAIGQW010044858.1	AUGUSTUS	interblock_region	740742	740825	.	-	0	ID=pp.g21.t1.iBR3
CAIGQW010044858.1	AUGUSTUS	interblock_region	741414	741416	.	-	0	ID=pp.g21.t1.iBR2
# protein sequence = [LQXEKWLSELDQISCAVTVAQDYTAIAVRLVLEDLMPLKEESQEHKEIDEKGQGEDDLDFKCEDNSSEQTKTSSRKTA
# QKTTSNTCHQCGKSFTQKQYLKKHMRTHAEEKPYTCQQCGKSFSRKENFTEHMRVHTGEKPHTCQQCRKSFSRKHNLRKHMKTHTEGLPYTCQHCGKS
# FTWKHNLTKHMRMHTEGMTYACHQCGKSFTWKQYLTDHMRIHTGEKLHVCHQCGKSFTWKQNLNEHIRVHTGEKPYTCQDCGKSFTWKQNLREHMRIH
# TGEKPYSCQQCGQSYRHKQSLNSHVMLHTS]
# sequence of block fz_znf       81 [TSNTCHQCGKSFTQKQYLKKHMRTHAEEKPYTCQQCGKSFSRKENFTEHMRVHTGEKPHTCQQCRKSFSRKHNLRKHMKTHTEGLPYTCQHCGKSFTWKHNLTKHMRMHTEGMTYACHQCGKSFTWKQYLTDHMRIHTGEKLHVCHQCGKSFTWKQNLNEHIRVHTGEKPYTCQDCGKSFTWKQNLREHMRIHTGE] 277
# sequence of block fz_linker    28 [RLVLEDLMPLKEESQEHKEIDEKGQGEDDLDFKCEDNSSEQTKTSSRKTAQK] 80
# sequence of block fz_finz       0 [LQXEKWLSELDQISCAVTVAQDYTAIAV] 28
# Evidence for and against this transcript:
# % of transcript supported by hints (any source): 0
# CDS exons: 0/8
# CDS introns: 0/7
# 5'UTR exons and introns: 0/0
# 3'UTR exons and introns: 0/0
# hint groups fully obeyed: 18
#     RM:  18
# incompatible hint groups: 4
#     RM:   4
# end gene g21
###
# start gene g22
CAIGQW010044858.1	AUGUSTUS	gene	750539	754695	1	-	.	ID=g22
CAIGQW010044858.1	AUGUSTUS	transcript	750539	754695	.	-	.	ID=g22.t1;Parent=g22
CAIGQW010044858.1	AUGUSTUS	stop_codon	750539	750541	.	-	0	Parent=g22.t1
CAIGQW010044858.1	AUGUSTUS	CDS	750542	751425	.	-	2	ID=g22.t1.cds;Parent=g22.t1
CAIGQW010044858.1	AUGUSTUS	CDS	753401	753469	.	-	2	ID=g22.t1.cds;Parent=g22.t1
CAIGQW010044858.1	AUGUSTUS	CDS	754468	754480	.	-	0	ID=g22.t1.cds;Parent=g22.t1
CAIGQW010044858.1	AUGUSTUS	CDS	754693	754695	.	-	0	ID=g22.t1.cds;Parent=g22.t1
CAIGQW010044858.1	AUGUSTUS	start_codon	754693	754695	.	-	0	Parent=g22.t1
CAIGQW010044858.1	AUGUSTUS	protein_match	750554	751141	5.84	-	0	ID=pp.g22.t1.fz_znf;Target=fz_znf 1 196;Target_start=123;
CAIGQW010044858.1	AUGUSTUS	protein_match	751271	751425	1.18	-	2	ID=pp.g22.t1.fz_linker;Target=fz_linker 1 52;Target_start=28;
CAIGQW010044858.1	AUGUSTUS	protein_match	753401	753401	1	-	0	ID=pp.g22.t1.fz_linker;Target=fz_linker 1 1;Target_start=28;
CAIGQW010044858.1	AUGUSTUS	protein_match	753402	753469	8.99	-	2	ID=pp.g22.t1.fz_finz;Target=fz_finz 6 28;Target_start=0;
CAIGQW010044858.1	AUGUSTUS	protein_match	754468	754480	0.957	-	0	ID=pp.g22.t1.fz_finz;Target=fz_finz 2 6;Target_start=0;
CAIGQW010044858.1	AUGUSTUS	protein_match	754693	754695	0.195	-	0	ID=pp.g22.t1.fz_finz;Target=fz_finz 1 1;Target_start=0;
CAIGQW010044858.1	AUGUSTUS	interblock_region	750539	750553	.	-	0	ID=pp.g22.t1.iBR3
CAIGQW010044858.1	AUGUSTUS	interblock_region	751142	751270	.	-	0	ID=pp.g22.t1.iBR2
# protein sequence = [LTLFIXESEDIKIEETFTVKHEDPEEQTENLMPLKEESQGHNEMQEKDQHEECLDLEETKTSSQKTAESYTCHQCGKS
# FARKQYLSKHMRIHTEAKPYTCQQCGKSFTWRSKLTGHMRIHTGAKPHTCQQCGKSFARKQYLSKHMRIHTGAKPYTCQQCGKSFTWRSKLTEHMRIH
# TGEKPYTCQQCGKSFNQVQILTQHMKIHNGDKIYTCQHCGKSFTWKHNLTTHMRIHSGEKPYTCQHCGKSFTCKQYLIGHMRMHTGESRHTCLQCGKG
# FTRKQNHTDHMRMHNGEKLNTCQQCGKSFTWKQNLTTHMRTHTGEKPYN]
# sequence of block fz_znf      123 [KPHTCQQCGKSFARKQYLSKHMRIHTGAKPYTCQQCGKSFTWRSKLTEHMRIHTGEKPYTCQQCGKSFNQVQILTQHMKIHNGDKIYTCQHCGKSFTWKHNLTTHMRIHSGEKPYTCQHCGKSFTCKQYLIGHMRMHTGESRHTCLQCGKGFTRKQNHTDHMRMHNGEKLNTCQQCGKSFTWKQNLTTHMRTHTGE] 319
# sequence of block fz_linker    28 [ENLMPLKEESQGHNEMQEKDQHEECLDLEETKTSSQKTAESYTCHQCGKSFA] 80
# sequence of block fz_finz       0 [LTLFIXESEDIKIEETFTVKHEDPEEQT] 28
# Evidence for and against this transcript:
# % of transcript supported by hints (any source): 0
# CDS exons: 0/4
# CDS introns: 0/3
# 5'UTR exons and introns: 0/0
# 3'UTR exons and introns: 0/0
# hint groups fully obeyed: 14
#     RM:  14
# incompatible hint groups: 0
# end gene g22
###
# start gene g23
CAIGQW010044858.1	AUGUSTUS	gene	754952	759149	1	-	.	ID=g23
CAIGQW010044858.1	AUGUSTUS	transcript	754952	759149	.	-	.	ID=g23.t1;Parent=g23
CAIGQW010044858.1	AUGUSTUS	stop_codon	754952	754954	.	-	0	Parent=g23.t1
CAIGQW010044858.1	AUGUSTUS	CDS	754955	755556	.	-	2	ID=g23.t1.cds;Parent=g23.t1
CAIGQW010044858.1	AUGUSTUS	CDS	756459	756474	.	-	0	ID=g23.t1.cds;Parent=g23.t1
CAIGQW010044858.1	AUGUSTUS	CDS	756644	756660	.	-	2	ID=g23.t1.cds;Parent=g23.t1
CAIGQW010044858.1	AUGUSTUS	CDS	756815	756829	.	-	2	ID=g23.t1.cds;Parent=g23.t1
CAIGQW010044858.1	AUGUSTUS	CDS	757219	757229	.	-	1	ID=g23.t1.cds;Parent=g23.t1
CAIGQW010044858.1	AUGUSTUS	CDS	757449	757511	.	-	1	ID=g23.t1.cds;Parent=g23.t1
CAIGQW010044858.1	AUGUSTUS	CDS	757651	757693	.	-	2	ID=g23.t1.cds;Parent=g23.t1
CAIGQW010044858.1	AUGUSTUS	CDS	757767	757893	.	-	0	ID=g23.t1.cds;Parent=g23.t1
CAIGQW010044858.1	AUGUSTUS	CDS	759010	759021	.	-	0	ID=g23.t1.cds;Parent=g23.t1
CAIGQW010044858.1	AUGUSTUS	CDS	759144	759149	.	-	0	ID=g23.t1.cds;Parent=g23.t1
CAIGQW010044858.1	AUGUSTUS	start_codon	759147	759149	.	-	0	Parent=g23.t1
CAIGQW010044858.1	AUGUSTUS	protein_match	755036	755556	3.33	-	2	ID=pp.g23.t1.fz_znf;Target=fz_znf 23 196;Target_start=81;
CAIGQW010044858.1	AUGUSTUS	protein_match	756459	756474	1.27	-	0	ID=pp.g23.t1.fz_znf;Target=fz_znf 18 23;Target_start=81;
CAIGQW010044858.1	AUGUSTUS	protein_match	756644	756660	2.33	-	2	ID=pp.g23.t1.fz_znf;Target=fz_znf 12 17;Target_start=81;
CAIGQW010044858.1	AUGUSTUS	protein_match	756815	756829	1.61	-	2	ID=pp.g23.t1.fz_znf;Target=fz_znf 7 12;Target_start=81;
CAIGQW010044858.1	AUGUSTUS	protein_match	757219	757229	2.05	-	1	ID=pp.g23.t1.fz_znf;Target=fz_znf 3 7;Target_start=81;
CAIGQW010044858.1	AUGUSTUS	protein_match	757449	757456	0.563	-	0	ID=pp.g23.t1.fz_znf;Target=fz_znf 1 3;Target_start=81;
CAIGQW010044858.1	AUGUSTUS	protein_match	757460	757511	0.911	-	1	ID=pp.g23.t1.fz_linker;Target=fz_linker 35 52;Target_start=28;
CAIGQW010044858.1	AUGUSTUS	protein_match	757651	757693	0.885	-	2	ID=pp.g23.t1.fz_linker;Target=fz_linker 21 35;Target_start=28;
CAIGQW010044858.1	AUGUSTUS	protein_match	757767	757827	1.14	-	0	ID=pp.g23.t1.fz_linker;Target=fz_linker 1 21;Target_start=28;
CAIGQW010044858.1	AUGUSTUS	protein_match	757828	757893	6.39	-	0	ID=pp.g23.t1.fz_finz;Target=fz_finz 7 28;Target_start=0;
CAIGQW010044858.1	AUGUSTUS	protein_match	759010	759021	1.71	-	0	ID=pp.g23.t1.fz_finz;Target=fz_finz 3 6;Target_start=0;
CAIGQW010044858.1	AUGUSTUS	protein_match	759144	759149	2.57	-	0	ID=pp.g23.t1.fz_finz;Target=fz_finz 1 2;Target_start=0;
CAIGQW010044858.1	AUGUSTUS	interblock_region	754952	755035	.	-	0	ID=pp.g23.t1.iBR3
CAIGQW010044858.1	AUGUSTUS	interblock_region	757457	757459	.	-	0	ID=pp.g23.t1.iBR2
# protein sequence = [MRLEKEESEDIKIEETFTVKHEEIEEAFRVKHEDPEEQTGWCSSSKLHTPTRGQQFKERAGWIISLAGGENTTTVGPC
# LILESICCCICRKEVPLKGNLNEYEEDPISLKVGEGREFRSGEESEQTNTSSHTTAWNSIFNTCHQCGKTFNRKQYFTEHMTIHTGEKPYTCQQCGKS
# FTWKQNLTIHMRIHSGEKPYTCQQCGKSFTRKQGLIKHMGVHTGDKPYTCQQCGRSFSLKQNLTGHMAIHSGEKPYTCQPCGKSFTTKANLKRHEIVH
# TGENPYICQHCGQSFRYKQSLDSHMIIHTE]
# sequence of block fz_znf       81 [ESICCCICRKEVPLKGNLNEYEEDPISLKVGEGREFRSGEESEQTNTSSHTTAWNSIFNTCHQCGKTFNRKQYFTEHMTIHTGEKPYTCQQCGKSFTWKQNLTIHMRIHSGEKPYTCQQCGKSFTRKQGLIKHMGVHTGDKPYTCQQCGRSFSLKQNLTGHMAIHSGEKPYTCQPCGKSFTTKANLKRHEIVHTGE] 277
# sequence of block fz_linker    28 [RVKHEDPEEQTGWCSSSKLHTPTRGQQFKERAGWIISLAGGENTTTVGPCLI] 80
# sequence of block fz_finz       0 [MRLEKEESEDIKIEETFTVKHEEIEEAF] 28
# Evidence for and against this transcript:
# % of transcript supported by hints (any source): 0
# CDS exons: 0/10
# CDS introns: 0/9
# 5'UTR exons and introns: 0/0
# 3'UTR exons and introns: 0/0
# hint groups fully obeyed: 23
#     RM:  23
# incompatible hint groups: 2
#     RM:   2
# end gene g23
###
# start gene g24
CAIGQW010044858.1	AUGUSTUS	gene	759954	762151	1	-	.	ID=g24
CAIGQW010044858.1	AUGUSTUS	transcript	759954	762151	.	-	.	ID=g24.t1;Parent=g24
CAIGQW010044858.1	AUGUSTUS	stop_codon	759954	759956	.	-	0	Parent=g24.t1
CAIGQW010044858.1	AUGUSTUS	CDS	759957	760816	.	-	2	ID=g24.t1.cds;Parent=g24.t1
CAIGQW010044858.1	AUGUSTUS	CDS	761529	761554	.	-	1	ID=g24.t1.cds;Parent=g24.t1
CAIGQW010044858.1	AUGUSTUS	CDS	762075	762151	.	-	0	ID=g24.t1.cds;Parent=g24.t1
CAIGQW010044858.1	AUGUSTUS	start_codon	762149	762151	.	-	0	Parent=g24.t1
CAIGQW010044858.1	AUGUSTUS	protein_match	760023	760610	5.92	-	0	ID=pp.g24.t1.fz_znf;Target=fz_znf 1 196;Target_start=103;
CAIGQW010044858.1	AUGUSTUS	protein_match	760680	760816	1.71	-	2	ID=pp.g24.t1.fz_linker;Target=fz_linker 7 52;Target_start=28;
CAIGQW010044858.1	AUGUSTUS	protein_match	761529	761547	1.14	-	0	ID=pp.g24.t1.fz_linker;Target=fz_linker 1 7;Target_start=28;
CAIGQW010044858.1	AUGUSTUS	protein_match	761548	761554	0.194	-	1	ID=pp.g24.t1.fz_finz;Target=fz_finz 26 28;Target_start=0;
CAIGQW010044858.1	AUGUSTUS	protein_match	762075	762151	9.64	-	0	ID=pp.g24.t1.fz_finz;Target=fz_finz 1 26;Target_start=0;
CAIGQW010044858.1	AUGUSTUS	interblock_region	759954	760022	.	-	0	ID=pp.g24.t1.iBR3
CAIGQW010044858.1	AUGUSTUS	interblock_region	760611	760679	.	-	0	ID=pp.g24.t1.iBR2
# protein sequence = [MAFIKEESEDIKIEETFTVKHEDIEAGACRIFFQEESQDQNEMEEKDQFEEYCDFRSEEDSEQTKTSSEKTARKAKSN
# TCHQCGRSFTRKQYLIEHMTIHNGEKPYTCQQCGKSFTWKQNLKIHMRTHTEEKPYTCHQCGKSFTRNQNLTKHMGVHTGEKPYTCEWCGKCFTRQQN
# LTGHMRVHTGEKPYTCQHCGQNFTWKQNLTGHMSVHTGGKAHTCNQCEKSFTRKQNLIDHMKIHTEGKAHTCQQCGKSFTRKQILTEHMRTHTGEKPY
# TCQQCGKSFATKAYLKRHKRVHTGETSLTPANSVDRVSDINIILIPM]
# sequence of block fz_znf      103 [KPYTCQQCGKSFTWKQNLKIHMRTHTEEKPYTCHQCGKSFTRNQNLTKHMGVHTGEKPYTCEWCGKCFTRQQNLTGHMRVHTGEKPYTCQHCGQNFTWKQNLTGHMSVHTGGKAHTCNQCEKSFTRKQNLIDHMKIHTEGKAHTCQQCGKSFTRKQILTEHMRTHTGEKPYTCQQCGKSFATKAYLKRHKRVHTGE] 299
# sequence of block fz_linker    28 [CRIFFQEESQDQNEMEEKDQFEEYCDFRSEEDSEQTKTSSEKTARKAKSNTC] 80
# sequence of block fz_finz       0 [MAFIKEESEDIKIEETFTVKHEDIEAGA] 28
# Evidence for and against this transcript:
# % of transcript supported by hints (any source): 0
# CDS exons: 0/3
# CDS introns: 0/2
# 5'UTR exons and introns: 0/0
# 3'UTR exons and introns: 0/0
# hint groups fully obeyed: 6
#     RM:   6
# incompatible hint groups: 1
#     RM:   1
# end gene g24
###
#
# ----- prediction on sequence number 20 (length = 53052, name = CAIGQW010044858.1:778702-831754) -----
#
# Predicted genes for sequence number 20 on both strands
# start gene g25
CAIGQW010044858.1	AUGUSTUS	gene	778706	780408	1	-	.	ID=g25
CAIGQW010044858.1	AUGUSTUS	transcript	778706	780408	.	-	.	ID=g25.t1;Parent=g25
CAIGQW010044858.1	AUGUSTUS	stop_codon	778706	778708	.	-	0	Parent=g25.t1
CAIGQW010044858.1	AUGUSTUS	CDS	778709	778754	.	-	1	ID=g25.t1.cds;Parent=g25.t1
CAIGQW010044858.1	AUGUSTUS	CDS	779093	780408	.	-	0	ID=g25.t1.cds;Parent=g25.t1
CAIGQW010044858.1	AUGUSTUS	start_codon	780406	780408	.	-	0	Parent=g25.t1
# protein sequence = [MKKKVDRILDCTKDNAAQNLHSSYTELFIAEGDMQEVNQEHEILKIDDAFKEKKASLRSIRCKDIFAELKAKSQQNTV
# LTKGIAGIGKTVSVRKFILDWAEGKTNDDIDCVFLLPFREINLMTNEDFNLHEFLLKFYPELRDLEKSALFEKCKLAFIFDGLDESRLPLNFKSRTLN
# NVEERSSMDVLFTSLVKRTLLPSALIWVTSRPAAANQIPPRYVGLFTEVQGFNDQQKEEYFRNRIADEAQASRIISHIKTSRSLYIMCHIPVFCWITA
# TVLQDVLQRNIEDIGTTLSEMYIHFLLIQMNMKSQKYDPEEEREYAKLLESNREVILKLAKLAFEQLKKENVVFYEQDLKECGIDVNVEYTGMIAEIF
# KMEHGLHEAKVFYFVHLSVQEFLAAVYVFFCFINRNTNELTFFYEGSQNTARSKVQFLYKKTLRKISADLHSADVREEAGRV]
# Evidence for and against this transcript:
# % of transcript supported by hints (any source): 0
# CDS exons: 0/2
# CDS introns: 0/1
# 5'UTR exons and introns: 0/0
# 3'UTR exons and introns: 0/0
# hint groups fully obeyed: 0
# incompatible hint groups: 1
#     RM:   1
# end gene g25
###
# start gene g26
CAIGQW010044858.1	AUGUSTUS	gene	790433	810404	1	+	.	ID=g26
CAIGQW010044858.1	AUGUSTUS	transcript	790433	810404	.	+	.	ID=g26.t1;Parent=g26
CAIGQW010044858.1	AUGUSTUS	start_codon	790433	790435	.	+	0	Parent=g26.t1
CAIGQW010044858.1	AUGUSTUS	CDS	790433	790448	.	+	0	ID=g26.t1.cds;Parent=g26.t1
CAIGQW010044858.1	AUGUSTUS	CDS	793045	793072	.	+	2	ID=g26.t1.cds;Parent=g26.t1
CAIGQW010044858.1	AUGUSTUS	CDS	794541	794563	.	+	1	ID=g26.t1.cds;Parent=g26.t1
CAIGQW010044858.1	AUGUSTUS	CDS	801822	801839	.	+	2	ID=g26.t1.cds;Parent=g26.t1
CAIGQW010044858.1	AUGUSTUS	CDS	804116	804958	.	+	2	ID=g26.t1.cds;Parent=g26.t1
CAIGQW010044858.1	AUGUSTUS	CDS	810349	810401	.	+	2	ID=g26.t1.cds;Parent=g26.t1
CAIGQW010044858.1	AUGUSTUS	stop_codon	810402	810404	.	+	0	Parent=g26.t1
CAIGQW010044858.1	AUGUSTUS	protein_match	790433	790448	1.77	+	0	ID=pp.g26.t1.fz_finz;Target=fz_finz 1 6;Target_start=0;
CAIGQW010044858.1	AUGUSTUS	protein_match	793045	793072	1.68	+	1	ID=pp.g26.t1.fz_finz;Target=fz_finz 6 15;Target_start=0;
CAIGQW010044858.1	AUGUSTUS	protein_match	794541	794563	1.43	+	0	ID=pp.g26.t1.fz_finz;Target=fz_finz 16 23;Target_start=0;
CAIGQW010044858.1	AUGUSTUS	protein_match	801822	801838	1.77	+	2	ID=pp.g26.t1.fz_finz;Target=fz_finz 23 28;Target_start=0;
CAIGQW010044858.1	AUGUSTUS	protein_match	801839	801839	1	+	0	ID=pp.g26.t1.fz_linker;Target=fz_linker 1 1;Target_start=28;
CAIGQW010044858.1	AUGUSTUS	protein_match	804116	804270	1.7	+	2	ID=pp.g26.t1.fz_linker;Target=fz_linker 1 52;Target_start=28;
CAIGQW010044858.1	AUGUSTUS	protein_match	804340	804927	6.54	+	0	ID=pp.g26.t1.fz_znf;Target=fz_znf 1 196;Target_start=103;
CAIGQW010044858.1	AUGUSTUS	interblock_region	804271	804339	.	+	0	ID=pp.g26.t1.iBR2
CAIGQW010044858.1	AUGUSTUS	interblock_region	804928	804958	.	+	0	ID=pp.g26.t1.iBR3
CAIGQW010044858.1	AUGUSTUS	interblock_region	810349	810404	.	+	2	ID=pp.g26.t1.iBR3
# protein sequence = [MACLLYTNDDITITHTSSRKDIXTEFDTYLMPLKEESQDQNEIVEKNQYEGRLDFRCGDETEQTKTFSQKSAQKTKSN
# TCHHCGISFNRKQSLTDHMRIHTGEKPYTCQQCGKSFNRKQYLTDHMRIHTGEKPHTCQQCGNSFNRKQYLTDHMRTHTGEKPYTCQQCGKSFTRKRY
# LTDHLRIHTGEKPYTCQQCGKSFTRKAMFRDHMSIHKGEKPYTCQQCGKSFTWKQYLTKHMRTHTGEKPYTCQQCGKTFTWKQNLVEHMRIHTGEKLY
# TCQQCGKGFNRKEKLAEHMLIHTGEKPYTCHQCGKGRVSSVLLSPTVEHGGPH]
# sequence of block fz_finz       0 [MACLLYTNDDITITHTSSRKDIXTEFDT] 28
# sequence of block fz_linker    28 [YLMPLKEESQDQNEIVEKNQYEGRLDFRCGDETEQTKTFSQKSAQKTKSNTC] 80
# sequence of block fz_znf      103 [KPYTCQQCGKSFNRKQYLTDHMRIHTGEKPHTCQQCGNSFNRKQYLTDHMRTHTGEKPYTCQQCGKSFTRKRYLTDHLRIHTGEKPYTCQQCGKSFTRKAMFRDHMSIHKGEKPYTCQQCGKSFTWKQYLTKHMRTHTGEKPYTCQQCGKTFTWKQNLVEHMRIHTGEKLYTCQQCGKGFNRKEKLAEHMLIHTGE] 299
# Evidence for and against this transcript:
# % of transcript supported by hints (any source): 0
# CDS exons: 0/6
# CDS introns: 0/5
# 5'UTR exons and introns: 0/0
# 3'UTR exons and introns: 0/0
# hint groups fully obeyed: 86
#     RM:  86
# incompatible hint groups: 1
#     RM:   1
# end gene g26
###
# start gene g27
CAIGQW010044858.1	AUGUSTUS	gene	811025	813876	1	+	.	ID=g27
CAIGQW010044858.1	AUGUSTUS	transcript	811025	813876	.	+	.	ID=g27.t1;Parent=g27
CAIGQW010044858.1	AUGUSTUS	start_codon	811025	811027	.	+	0	Parent=g27.t1
CAIGQW010044858.1	AUGUSTUS	CDS	811025	811157	.	+	0	ID=g27.t1.cds;Parent=g27.t1
CAIGQW010044858.1	AUGUSTUS	CDS	812383	812451	.	+	2	ID=g27.t1.cds;Parent=g27.t1
CAIGQW010044858.1	AUGUSTUS	CDS	812552	812638	.	+	2	ID=g27.t1.cds;Parent=g27.t1
CAIGQW010044858.1	AUGUSTUS	CDS	813251	813873	.	+	2	ID=g27.t1.cds;Parent=g27.t1
CAIGQW010044858.1	AUGUSTUS	stop_codon	813874	813876	.	+	0	Parent=g27.t1
CAIGQW010044858.1	AUGUSTUS	protein_match	811025	811108	6.43	+	0	ID=pp.g27.t1.fz_finz;Target=fz_finz 1 28;Target_start=0;
CAIGQW010044858.1	AUGUSTUS	protein_match	811109	811157	1.15	+	0	ID=pp.g27.t1.fz_linker;Target=fz_linker 1 17;Target_start=28;
CAIGQW010044858.1	AUGUSTUS	protein_match	812383	812451	1	+	1	ID=pp.g27.t1.fz_linker;Target=fz_linker 17 40;Target_start=27;
CAIGQW010044858.1	AUGUSTUS	protein_match	812552	812589	0.981	+	2	ID=pp.g27.t1.fz_linker;Target=fz_linker 40 52;Target_start=28;
CAIGQW010044858.1	AUGUSTUS	protein_match	813268	813855	3.64	+	0	ID=pp.g27.t1.fz_znf;Target=fz_znf 1 196;Target_start=102;
CAIGQW010044858.1	AUGUSTUS	interblock_region	812590	812638	.	+	0	ID=pp.g27.t1.iBR2
CAIGQW010044858.1	AUGUSTUS	interblock_region	813251	813267	.	+	2	ID=pp.g27.t1.iBR2
CAIGQW010044858.1	AUGUSTUS	interblock_region	813856	813876	.	+	0	ID=pp.g27.t1.iBR3
# protein sequence = [MAFIKEESEDIQIEEDFRVKHGDPEEQTGWCSSSKLHSLVWLGLEICSASSTSYKFLVPPFFRPPTELSTLQASGNFG
# LQSLKHVLTLSSGYLSETNLMPLKDERQNEEQHHYIKSTRTKKTSQKSAQKTKSTTCPQCGKCLSGHRNLQAHMRVHTGEKPFTCQTCGKNFAQKRSF
# KDHMRVHTGEKPYSCKLCGKSFSQKGNLKSHLIIHSGEKPYSCKLCGKSFTQKGNLKSHLIIHSGEKPYACQQCESSFTQKIHLEKHMRVHSGEKPFA
# CVRCGKSFVYSVTLDEHMRFHIENVNVFLS]
# sequence of block fz_finz       0 [MAFIKEESEDIQIEEDFRVKHGDPEEQT] 28
# sequence of block fz_linker    28 [GWCSSSKLHSLVWLGLEICSASSTSYKFLVPPFFRPPTELSTLQASGNFGLQ] 80
# sequence of block fz_znf      102 [DERQNEEQHHYIKSTRTKKTSQKSAQKTKSTTCPQCGKCLSGHRNLQAHMRVHTGEKPFTCQTCGKNFAQKRSFKDHMRVHTGEKPYSCKLCGKSFSQKGNLKSHLIIHSGEKPYSCKLCGKSFTQKGNLKSHLIIHSGEKPYACQQCESSFTQKIHLEKHMRVHSGEKPFACVRCGKSFVYSVTLDEHMRFHIEN] 298
# Evidence for and against this transcript:
# % of transcript supported by hints (any source): 0
# CDS exons: 0/4
# CDS introns: 0/3
# 5'UTR exons and introns: 0/0
# 3'UTR exons and introns: 0/0
# hint groups fully obeyed: 11
#     RM:  11
# incompatible hint groups: 1
#     RM:   1
# end gene g27
###
# start gene g28
CAIGQW010044858.1	AUGUSTUS	gene	816638	819739	1	+	.	ID=g28
CAIGQW010044858.1	AUGUSTUS	transcript	816638	819739	.	+	.	ID=g28.t1;Parent=g28
CAIGQW010044858.1	AUGUSTUS	start_codon	816638	816640	.	+	0	Parent=g28.t1
CAIGQW010044858.1	AUGUSTUS	CDS	816638	816755	.	+	0	ID=g28.t1.cds;Parent=g28.t1
CAIGQW010044858.1	AUGUSTUS	CDS	818688	819736	.	+	2	ID=g28.t1.cds;Parent=g28.t1
CAIGQW010044858.1	AUGUSTUS	stop_codon	819737	819739	.	+	0	Parent=g28.t1
CAIGQW010044858.1	AUGUSTUS	protein_match	816638	816721	7.52	+	0	ID=pp.g28.t1.fz_finz;Target=fz_finz 1 28;Target_start=0;
CAIGQW010044858.1	AUGUSTUS	protein_match	816722	816755	1.37	+	0	ID=pp.g28.t1.fz_linker;Target=fz_linker 1 12;Target_start=28;
CAIGQW010044858.1	AUGUSTUS	protein_match	818688	818809	1.35	+	2	ID=pp.g28.t1.fz_linker;Target=fz_linker 12 52;Target_start=28;
CAIGQW010044858.1	AUGUSTUS	protein_match	818882	819469	6.27	+	0	ID=pp.g28.t1.fz_znf;Target=fz_znf 1 196;Target_start=104;
CAIGQW010044858.1	AUGUSTUS	interblock_region	818810	818881	.	+	0	ID=pp.g28.t1.iBR2
CAIGQW010044858.1	AUGUSTUS	interblock_region	819470	819739	.	+	0	ID=pp.g28.t1.iBR3
# protein sequence = [MAFIKEESEDIKIEETFTVKHEEIEEAFRVKHEDPEEQTEKSQDQKEIEEKDQHEEMSEEESEQTNSSSQRPAQKTES
# NTCQQCGKSFTRKQSFTDHMRIHTGEKPYTCQQCGKSFTCRQTVTIHMRVHTGEKPYTCKYCGKSFAWKQYLADHMRIHTGEKPYVCQQCGNGFTCKQ
# YLRKHMKVHSGETPYTCHECGRRFSCKLNLKKHMKVHTGEKPYTCPQCGRSFARKQSFTDHMRIHSGEKPYTCQQCGKSFTCKPNLTSHMRVHAGVKP
# HTCQQCGKSFSWKQTLTIHMRAHTGEKPYTCQHCGKSFTCKKYLTEHIKIHYGARPYVCQQCGKFYTCKLNLKKHMKVHTGEKPHTCHHCGKSFTRKQ
# NLSKHMKVHSGEKPSVC]
# sequence of block fz_finz       0 [MAFIKEESEDIKIEETFTVKHEEIEEAF] 28
# sequence of block fz_linker    28 [RVKHEDPEEQTEKSQDQKEIEEKDQHEEMSEEESEQTNSSSQRPAQKTESNT] 80
# sequence of block fz_znf      104 [KPYTCQQCGKSFTCRQTVTIHMRVHTGEKPYTCKYCGKSFAWKQYLADHMRIHTGEKPYVCQQCGNGFTCKQYLRKHMKVHSGETPYTCHECGRRFSCKLNLKKHMKVHTGEKPYTCPQCGRSFARKQSFTDHMRIHSGEKPYTCQQCGKSFTCKPNLTSHMRVHAGVKPHTCQQCGKSFSWKQTLTIHMRAHTGE] 300
# Evidence for and against this transcript:
# % of transcript supported by hints (any source): 0
# CDS exons: 0/2
# CDS introns: 0/1
# 5'UTR exons and introns: 0/0
# 3'UTR exons and introns: 0/0
# hint groups fully obeyed: 14
#     RM:  14
# incompatible hint groups: 0
# end gene g28
###
#
# ----- prediction on sequence number 21 (length = 86001, name = CAIGQW010044858.1:836851-922852) -----
#
# Predicted genes for sequence number 21 on both strands
# start gene g29
CAIGQW010044858.1	AUGUSTUS	gene	848875	851505	1	+	.	ID=g29
CAIGQW010044858.1	AUGUSTUS	transcript	848875	851505	.	+	.	ID=g29.t1;Parent=g29
CAIGQW010044858.1	AUGUSTUS	start_codon	848875	848877	.	+	0	Parent=g29.t1
CAIGQW010044858.1	AUGUSTUS	CDS	848875	849525	.	+	0	ID=g29.t1.cds;Parent=g29.t1
CAIGQW010044858.1	AUGUSTUS	CDS	851413	851502	.	+	0	ID=g29.t1.cds;Parent=g29.t1
CAIGQW010044858.1	AUGUSTUS	stop_codon	851503	851505	.	+	0	Parent=g29.t1
# protein sequence = [MSFKEGSRDQNEEFRDFRPGGESEQTKTSSPKTAQKTKSYTCHHCGKSFTWKQNLTEHMRIHTGERPHNCPQCXXXXM
# RIHTGERPHNCPQCGKSFIRKQKLTEHMRIHTGEKPYACPQCGKSFIRKQKLTDHMTVHTGEKPYTCQHCRKSFNRKQKLKDHIRIHTGERSYVCHQC
# GTSFTWKQNLTNHMKIHTKVKPYVCLQRGKSFTQKQKLADHTRDFYVGLSVTSSGGGALLSVVLRLEEGLF]
# Evidence for and against this transcript:
# % of transcript supported by hints (any source): 0
# CDS exons: 0/2
# CDS introns: 0/1
# 5'UTR exons and introns: 0/0
# 3'UTR exons and introns: 0/0
# hint groups fully obeyed: 6
#     RM:   6
# incompatible hint groups: 0
# end gene g29
###
# start gene g30
CAIGQW010044858.1	AUGUSTUS	gene	851851	856813	1	+	.	ID=g30
CAIGQW010044858.1	AUGUSTUS	transcript	851851	856813	.	+	.	ID=g30.t1;Parent=g30
CAIGQW010044858.1	AUGUSTUS	start_codon	851851	851853	.	+	0	Parent=g30.t1
CAIGQW010044858.1	AUGUSTUS	CDS	851851	851968	.	+	0	ID=g30.t1.cds;Parent=g30.t1
CAIGQW010044858.1	AUGUSTUS	CDS	856074	856810	.	+	2	ID=g30.t1.cds;Parent=g30.t1
CAIGQW010044858.1	AUGUSTUS	stop_codon	856811	856813	.	+	0	Parent=g30.t1
CAIGQW010044858.1	AUGUSTUS	protein_match	851851	851934	7.52	+	0	ID=pp.g30.t1.fz_finz;Target=fz_finz 1 28;Target_start=0;
CAIGQW010044858.1	AUGUSTUS	protein_match	851935	851968	1.37	+	0	ID=pp.g30.t1.fz_linker;Target=fz_linker 1 12;Target_start=28;
CAIGQW010044858.1	AUGUSTUS	protein_match	856074	856195	1.09	+	2	ID=pp.g30.t1.fz_linker;Target=fz_linker 12 52;Target_start=28;
CAIGQW010044858.1	AUGUSTUS	protein_match	856196	856783	6.11	+	0	ID=pp.g30.t1.fz_znf;Target=fz_znf 1 196;Target_start=80;
CAIGQW010044858.1	AUGUSTUS	interblock_region	856784	856813	.	+	0	ID=pp.g30.t1.iBR3
# protein sequence = [MAFIKEESEDIKIEETFTVKHEEIEEAFRVKHEDPEEQTDESQDQNEMEEKDQYEGCLDFRSGEESEQTKTSSEQAAS
# KTQSNTCHQCGKSFTRKQNLKDHMRIHTGEKPYTCQQCGTSFTWKQNFTEHMRIHTGEKPHTCHQCGKSFTQKQYLTDHLRIHTGEKPYTCQYCGKSF
# TWKRYHTVHMRSHTGGKSHTCHQCGKSFTWKQNLTDHMRIHTGEKPYTCQQCGNSFTLKQNLKNHMKIHTEGMPYTCHQCGKSFIWKKNLSEHMRVHI
# GEEPHTCQQSG]
# sequence of block fz_finz       0 [MAFIKEESEDIKIEETFTVKHEEIEEAF] 28
# sequence of block fz_linker    28 [RVKHEDPEEQTDESQDQNEMEEKDQYEGCLDFRSGEESEQTKTSSEQAASKT] 80
# sequence of block fz_znf       80 [QSNTCHQCGKSFTRKQNLKDHMRIHTGEKPYTCQQCGTSFTWKQNFTEHMRIHTGEKPHTCHQCGKSFTQKQYLTDHLRIHTGEKPYTCQYCGKSFTWKRYHTVHMRSHTGGKSHTCHQCGKSFTWKQNLTDHMRIHTGEKPYTCQQCGNSFTLKQNLKNHMKIHTEGMPYTCHQCGKSFIWKKNLSEHMRVHIGE] 276
# Evidence for and against this transcript:
# % of transcript supported by hints (any source): 0
# CDS exons: 0/2
# CDS introns: 0/1
# 5'UTR exons and introns: 0/0
# 3'UTR exons and introns: 0/0
# hint groups fully obeyed: 35
#     RM:  35
# incompatible hint groups: 0
# end gene g30
###
# start gene g31
CAIGQW010044858.1	AUGUSTUS	gene	858549	860973	1	+	.	ID=g31
CAIGQW010044858.1	AUGUSTUS	transcript	858549	860973	.	+	.	ID=g31.t1;Parent=g31
CAIGQW010044858.1	AUGUSTUS	start_codon	858549	858551	.	+	0	Parent=g31.t1
CAIGQW010044858.1	AUGUSTUS	CDS	858549	858558	.	+	0	ID=g31.t1.cds;Parent=g31.t1
CAIGQW010044858.1	AUGUSTUS	CDS	858698	858710	.	+	2	ID=g31.t1.cds;Parent=g31.t1
CAIGQW010044858.1	AUGUSTUS	CDS	858787	858801	.	+	1	ID=g31.t1.cds;Parent=g31.t1
CAIGQW010044858.1	AUGUSTUS	CDS	859078	859087	.	+	1	ID=g31.t1.cds;Parent=g31.t1
CAIGQW010044858.1	AUGUSTUS	CDS	859216	859241	.	+	0	ID=g31.t1.cds;Parent=g31.t1
CAIGQW010044858.1	AUGUSTUS	CDS	859523	859547	.	+	1	ID=g31.t1.cds;Parent=g31.t1
CAIGQW010044858.1	AUGUSTUS	CDS	860033	860862	.	+	0	ID=g31.t1.cds;Parent=g31.t1
CAIGQW010044858.1	AUGUSTUS	CDS	860931	860970	.	+	1	ID=g31.t1.cds;Parent=g31.t1
CAIGQW010044858.1	AUGUSTUS	stop_codon	860971	860973	.	+	0	Parent=g31.t1
CAIGQW010044858.1	AUGUSTUS	protein_match	858549	858558	3.91	+	0	ID=pp.g31.t1.fz_finz;Target=fz_finz 1 4;Target_start=0;
CAIGQW010044858.1	AUGUSTUS	protein_match	858698	858710	1.39	+	1	ID=pp.g31.t1.fz_finz;Target=fz_finz 4 8;Target_start=0;
CAIGQW010044858.1	AUGUSTUS	protein_match	858787	858801	1.95	+	0	ID=pp.g31.t1.fz_finz;Target=fz_finz 9 13;Target_start=0;
CAIGQW010044858.1	AUGUSTUS	protein_match	859078	859087	1.11	+	0	ID=pp.g31.t1.fz_finz;Target=fz_finz 14 17;Target_start=0;
CAIGQW010044858.1	AUGUSTUS	protein_match	859216	859241	1.49	+	2	ID=pp.g31.t1.fz_finz;Target=fz_finz 17 25;Target_start=0;
CAIGQW010044858.1	AUGUSTUS	protein_match	859523	859532	1.24	+	1	ID=pp.g31.t1.fz_finz;Target=fz_finz 25 28;Target_start=0;
CAIGQW010044858.1	AUGUSTUS	protein_match	859533	859547	0.834	+	0	ID=pp.g31.t1.fz_linker;Target=fz_linker 1 5;Target_start=28;
CAIGQW010044858.1	AUGUSTUS	protein_match	860033	860173	1.11	+	0	ID=pp.g31.t1.fz_linker;Target=fz_linker 6 52;Target_start=28;
CAIGQW010044858.1	AUGUSTUS	protein_match	860180	860767	5.5	+	0	ID=pp.g31.t1.fz_znf;Target=fz_znf 1 196;Target_start=82;
CAIGQW010044858.1	AUGUSTUS	interblock_region	860174	860179	.	+	0	ID=pp.g31.t1.iBR2
CAIGQW010044858.1	AUGUSTUS	interblock_region	860768	860862	.	+	0	ID=pp.g31.t1.iBR3
CAIGQW010044858.1	AUGUSTUS	interblock_region	860931	860973	.	+	1	ID=pp.g31.t1.iBR3
# protein sequence = [MVSKTVELEDTSLPERIRVKIRASCEPWFVIVICGKCLSRKQKLEEHMRVHTGEKPFTCQICGKDFAQMRSCKDHMRV
# HTGEKPYTCQHCGKDFAYKRSFKAHMRLHTREKPFICQICGANFTHKRSFIAHRRVHTGEKPHTCKLCGKSFAQKGNLKSHLIIHSGEKPYSCKQCES
# SFAQKVHLEKHMRVHTGEKPFGCDQCGKSFTDRYSLSVHMRIHTGEKPYACKQCGSSFIRKVNFQNHMKTHSGQKPFTCDQCGKSFSDKYNLNSHMNS
# HSGESKFLCPQCGKGFSYKYNFNTHMRVHTGEKPFARKPSYLRTVREEL]
# sequence of block fz_finz       0 [MVSKTVELEDTSLPERIRVKIRASCEPW] 28
# sequence of block fz_linker    28 [FVIVICGKCLSRKQKLEEHMRVHTGEKPFTCQICGKDFAQMRSCKDHMRVHT] 80
# sequence of block fz_znf       82 [KPYTCQHCGKDFAYKRSFKAHMRLHTREKPFICQICGANFTHKRSFIAHRRVHTGEKPHTCKLCGKSFAQKGNLKSHLIIHSGEKPYSCKQCESSFAQKVHLEKHMRVHTGEKPFGCDQCGKSFTDRYSLSVHMRIHTGEKPYACKQCGSSFIRKVNFQNHMKTHSGQKPFTCDQCGKSFSDKYNLNSHMNSHSGE] 278
# Evidence for and against this transcript:
# % of transcript supported by hints (any source): 0
# CDS exons: 0/8
# CDS introns: 0/7
# 5'UTR exons and introns: 0/0
# 3'UTR exons and introns: 0/0
# hint groups fully obeyed: 5
#     RM:   5
# incompatible hint groups: 3
#     RM:   3
# end gene g31
###
# start gene g32
CAIGQW010044858.1	AUGUSTUS	gene	861031	866078	1	+	.	ID=g32
CAIGQW010044858.1	AUGUSTUS	transcript	861031	866078	.	+	.	ID=g32.t1;Parent=g32
CAIGQW010044858.1	AUGUSTUS	start_codon	861031	861033	.	+	0	Parent=g32.t1
CAIGQW010044858.1	AUGUSTUS	CDS	861031	861050	.	+	0	ID=g32.t1.cds;Parent=g32.t1
CAIGQW010044858.1	AUGUSTUS	CDS	861100	861111	.	+	1	ID=g32.t1.cds;Parent=g32.t1
CAIGQW010044858.1	AUGUSTUS	CDS	863303	863318	.	+	1	ID=g32.t1.cds;Parent=g32.t1
CAIGQW010044858.1	AUGUSTUS	CDS	863478	863492	.	+	0	ID=g32.t1.cds;Parent=g32.t1
CAIGQW010044858.1	AUGUSTUS	CDS	864473	864548	.	+	0	ID=g32.t1.cds;Parent=g32.t1
CAIGQW010044858.1	AUGUSTUS	CDS	865069	866075	.	+	2	ID=g32.t1.cds;Parent=g32.t1
CAIGQW010044858.1	AUGUSTUS	stop_codon	866076	866078	.	+	0	Parent=g32.t1
CAIGQW010044858.1	AUGUSTUS	protein_match	861031	861050	1.84	+	0	ID=pp.g32.t1.fz_finz;Target=fz_finz 1 7;Target_start=0;
CAIGQW010044858.1	AUGUSTUS	protein_match	861100	861111	0.91	+	0	ID=pp.g32.t1.fz_finz;Target=fz_finz 8 11;Target_start=0;
CAIGQW010044858.1	AUGUSTUS	protein_match	863303	863318	1.2	+	0	ID=pp.g32.t1.fz_finz;Target=fz_finz 12 17;Target_start=0;
CAIGQW010044858.1	AUGUSTUS	protein_match	863478	863492	1.68	+	2	ID=pp.g32.t1.fz_finz;Target=fz_finz 17 22;Target_start=0;
CAIGQW010044858.1	AUGUSTUS	protein_match	864473	864493	1.38	+	0	ID=pp.g32.t1.fz_finz;Target=fz_finz 22 28;Target_start=0;
CAIGQW010044858.1	AUGUSTUS	protein_match	864494	864548	1.06	+	0	ID=pp.g32.t1.fz_linker;Target=fz_linker 1 19;Target_start=28;
CAIGQW010044858.1	AUGUSTUS	protein_match	865069	865169	1.21	+	2	ID=pp.g32.t1.fz_linker;Target=fz_linker 19 52;Target_start=28;
CAIGQW010044858.1	AUGUSTUS	protein_match	865182	865769	5.86	+	0	ID=pp.g32.t1.fz_znf;Target=fz_znf 1 196;Target_start=84;
CAIGQW010044858.1	AUGUSTUS	interblock_region	865170	865181	.	+	0	ID=pp.g32.t1.iBR2
CAIGQW010044858.1	AUGUSTUS	interblock_region	865770	866078	.	+	0	ID=pp.g32.t1.iBR3
# protein sequence = [MCSVWKESVNFPIELTRRGKRIETQPEIKCVYLSLLMIVFIFILTQKLKDVEEEDQPEEQINLMAGKKSTRTKRTSSQ
# KSVQETNSSTCQQCGKSFSGRRNLEVHMRIHSGEKPFTCQHCGKSFTQKGNLKSHMIIHSGEKLYACQLCGKKFAQKRNRADHMRLHTGEKSFTCSLC
# GKSFTQKGNLKSHLIIHSGEKPYSCLQCESSFTQKVHLEQHMKVHSGEKPFTCDQCGKSFTLKDSLGSHMRIHTGESQFICHQCGKSFNHKKSFNIHL
# RVHTGEEPYTCCWCRQSFRYKSSLDVHLRIHTGENPHTCGLCGKSFTQKGSLKAHLIIHTGEKPFTCVQCGKSFRRKLTLNEHMKIHIESELLDRSNA
# ATSTCKDSLT]
# sequence of block fz_finz       0 [MCSVWKESVNFPIELTRRGKRIETQPEI] 28
# sequence of block fz_linker    28 [KCVYLSLLMIVFIFILTQKLKDVEEEDQPEEQINLMAGKKSTRTKRTSSQKS] 80
# sequence of block fz_znf       84 [NSSTCQQCGKSFSGRRNLEVHMRIHSGEKPFTCQHCGKSFTQKGNLKSHMIIHSGEKLYACQLCGKKFAQKRNRADHMRLHTGEKSFTCSLCGKSFTQKGNLKSHLIIHSGEKPYSCLQCESSFTQKVHLEQHMKVHSGEKPFTCDQCGKSFTLKDSLGSHMRIHTGESQFICHQCGKSFNHKKSFNIHLRVHTGE] 280
# Evidence for and against this transcript:
# % of transcript supported by hints (any source): 0
# CDS exons: 0/6
# CDS introns: 0/5
# 5'UTR exons and introns: 0/0
# 3'UTR exons and introns: 0/0
# hint groups fully obeyed: 28
#     RM:  28
# incompatible hint groups: 4
#     RM:   4
# end gene g32
###
# start gene g33
CAIGQW010044858.1	AUGUSTUS	gene	867001	872713	1	+	.	ID=g33
CAIGQW010044858.1	AUGUSTUS	transcript	867001	872713	.	+	.	ID=g33.t1;Parent=g33
CAIGQW010044858.1	AUGUSTUS	start_codon	867001	867003	.	+	0	Parent=g33.t1
CAIGQW010044858.1	AUGUSTUS	CDS	867001	867017	.	+	0	ID=g33.t1.cds;Parent=g33.t1
CAIGQW010044858.1	AUGUSTUS	CDS	869975	870963	.	+	1	ID=g33.t1.cds;Parent=g33.t1
CAIGQW010044858.1	AUGUSTUS	CDS	871148	871242	.	+	2	ID=g33.t1.cds;Parent=g33.t1
CAIGQW010044858.1	AUGUSTUS	CDS	871359	871572	.	+	0	ID=g33.t1.cds;Parent=g33.t1
CAIGQW010044858.1	AUGUSTUS	CDS	871672	871911	.	+	2	ID=g33.t1.cds;Parent=g33.t1
CAIGQW010044858.1	AUGUSTUS	CDS	872022	872359	.	+	2	ID=g33.t1.cds;Parent=g33.t1
CAIGQW010044858.1	AUGUSTUS	CDS	872471	872710	.	+	0	ID=g33.t1.cds;Parent=g33.t1
CAIGQW010044858.1	AUGUSTUS	stop_codon	872711	872713	.	+	0	Parent=g33.t1
# protein sequence = [MRHSEXMCKEIKKDLEFLLEGVSEFDTRGTSASEVLVHGPLAFPIALTPDGKTFFAGAYYGLGRVILVSHECYLSKNT
# TSTFMINAIKWLAEGRQGVVGILPSLRGAHEVLAKSGLDCQLTAFRDDLSVYVCTSYNDAHCAEIQEFVAEGGGLLIGGHAWNWARTNSSCNVMTEYT
# GNRILNKMGLSLLKNTLCGGLYKAPEIEHSSKEGYHFWRMLQRFAEHVKFGQKLTDGEQGYLKQLSSDCASYLRMRCYDSAAYTSVLALLTDIVKMPG
# FPQVSSNCPVESPKDHLMLHISKEVYKVTPDPDALLPYIIKDRPNLPTVSNARVRITANTAGCEEWISTGLYLSPGMKTSITIPPEIIGTNWQVQLGC
# QTDDIGGSNILKRAPVVHERFPLDSKKIQVCNLWGGLIYVIAPPESKVDGVEIVVQTAVQAPYFKSGETSVADWVGRIRQRPAPWAELEFENLIMTMQ
# SDSIRKLDRPDEVAKLWDAIMRSVSDLAAKPAKFPRKERFVGDVQISAGFMHAGYPIMMLSSSATQLLNVKEAHKYDFWGPFHELGHNQQRGVWEFPP
# HTTECTCNLWSVYVHEKVLGVNKANAHVCMTLQSRQACIKKYFSDGKDLKNWTKATALETYMQLQEKFGWGAFKKVFSLYHDMKDVPNDNTGKMNLYA
# KTFSKVVNQNLSPFFKVWGWPIQPNTEQELSHLPAWRDHPVSQYA]
# Evidence for and against this transcript:
# % of transcript supported by hints (any source): 0
# CDS exons: 0/7
# CDS introns: 0/6
# 5'UTR exons and introns: 0/0
# 3'UTR exons and introns: 0/0
# hint groups fully obeyed: 19
#     RM:  19
# incompatible hint groups: 1
#     RM:   1
# end gene g33
###
# start gene g34
CAIGQW010044858.1	AUGUSTUS	gene	874646	880493	1	-	.	ID=g34
CAIGQW010044858.1	AUGUSTUS	transcript	874646	880493	.	-	.	ID=g34.t1;Parent=g34
CAIGQW010044858.1	AUGUSTUS	stop_codon	874646	874648	.	-	0	Parent=g34.t1
CAIGQW010044858.1	AUGUSTUS	CDS	874649	876909	.	-	2	ID=g34.t1.cds;Parent=g34.t1
CAIGQW010044858.1	AUGUSTUS	CDS	878550	878618	.	-	2	ID=g34.t1.cds;Parent=g34.t1
CAIGQW010044858.1	AUGUSTUS	CDS	880478	880493	.	-	0	ID=g34.t1.cds;Parent=g34.t1
CAIGQW010044858.1	AUGUSTUS	start_codon	880491	880493	.	-	0	Parent=g34.t1
CAIGQW010044858.1	AUGUSTUS	protein_match	875663	876250	6.12	-	0	ID=pp.g34.t1.fz_znf;Target=fz_znf 1 196;Target_start=248;
CAIGQW010044858.1	AUGUSTUS	protein_match	876755	876909	1.74	-	2	ID=pp.g34.t1.fz_linker;Target=fz_linker 1 52;Target_start=28;
CAIGQW010044858.1	AUGUSTUS	protein_match	878550	878550	1	-	0	ID=pp.g34.t1.fz_linker;Target=fz_linker 1 1;Target_start=28;
CAIGQW010044858.1	AUGUSTUS	protein_match	878551	878618	7.03	-	2	ID=pp.g34.t1.fz_finz;Target=fz_finz 6 28;Target_start=0;
CAIGQW010044858.1	AUGUSTUS	protein_match	880478	880493	2.77	-	0	ID=pp.g34.t1.fz_finz;Target=fz_finz 1 6;Target_start=0;
CAIGQW010044858.1	AUGUSTUS	interblock_region	874646	875662	.	-	0	ID=pp.g34.t1.iBR3
CAIGQW010044858.1	AUGUSTUS	interblock_region	876251	876754	.	-	0	ID=pp.g34.t1.iBR2
# protein sequence = [MAIFIXESEDVEIEETFPVKHEDPEEQTDLTELKEESQELDKVEEEDHISTEEHELLTGVKSEQTEEKSSGKRSKKII
# CNKSFTCHQCGKSFSQKQDMKVHMRVHTGEKPFTCQRCGQGFTQKGNLSAHMRAHNGEKPFACTQCGQGFTRKEILNGHMRIHTGEKPFTCQQCGQSF
# TQRGNLTAHIRGHNKVKPFSCTECGQGFTQKGNLKAHMRAHNGEKPFDCSRCGQSFTRKEILNAHLRVHTGEKPYICTQCGQSFTQKGNLNSHMRRHN
# GEKPHTCSQCGQSFTRKEVLTSHMRIHTGEKPYTCTECGHSFAQKGNYNTHMRGHRGEKPHTCTQCGRGFTRNEVLIAHMRVHTGEKPFTCQQCGQSF
# TQKGNLEGHMRSHGSEKPFVCTQCGKRFTQKGNLNAHMRAHNGEKPFTCTHCGQNFTRKEILTSHMRIHTGEKPYACTHCGQSFRQRGNLTAHLRIHN
# GDKPFACTQCEQSFTRKEILNAHVRVHSGEKPFTCQQCGQSFTQKGNLNAHMRCHNREKPFACTQCEQSFSRKEILDGHMRVHTGEKPFTCQQCGQSF
# NQKGNLRVHLRGHTGEKPFTCQQCGQSFKQKRSLRVHMRGHTGEKPFGCELCEKSFSRKECLETHIKRHTGEEPFVCGQCGKSLKSKVNLFQHMRIHS
# ADDCVICYECGMSFTDRIELKNHVKTHIGQKPFMCVSCGKACLNNSILEVHMRVHTGEKPFTCQQCGKCFTQKQNFKVHLRVHTGEKPFACLQCETSF
# TYQRDLKRHSQTHSGNQL]
# sequence of block fz_znf      248 [KPYICTQCGQSFTQKGNLNSHMRRHNGEKPHTCSQCGQSFTRKEVLTSHMRIHTGEKPYTCTECGHSFAQKGNYNTHMRGHRGEKPHTCTQCGRGFTRNEVLIAHMRVHTGEKPFTCQQCGQSFTQKGNLEGHMRSHGSEKPFVCTQCGKRFTQKGNLNAHMRAHNGEKPFTCTHCGQNFTRKEILTSHMRIHTGE] 444
# sequence of block fz_linker    28 [DLTELKEESQELDKVEEEDHISTEEHELLTGVKSEQTEEKSSGKRSKKIICN] 80
# sequence of block fz_finz       0 [MAIFIXESEDVEIEETFPVKHEDPEEQT] 28
# Evidence for and against this transcript:
# % of transcript supported by hints (any source): 0
# CDS exons: 0/3
# CDS introns: 0/2
# 5'UTR exons and introns: 0/0
# 3'UTR exons and introns: 0/0
# hint groups fully obeyed: 32
#     RM:  32
# incompatible hint groups: 1
#     RM:   1
# end gene g34
###
# start gene g35
CAIGQW010044858.1	AUGUSTUS	gene	880938	885462	1	-	.	ID=g35
CAIGQW010044858.1	AUGUSTUS	transcript	880938	885462	.	-	.	ID=g35.t1;Parent=g35
CAIGQW010044858.1	AUGUSTUS	stop_codon	880938	880940	.	-	0	Parent=g35.t1
CAIGQW010044858.1	AUGUSTUS	CDS	880941	881329	.	-	2	ID=g35.t1.cds;Parent=g35.t1
CAIGQW010044858.1	AUGUSTUS	CDS	881414	881923	.	-	2	ID=g35.t1.cds;Parent=g35.t1
CAIGQW010044858.1	AUGUSTUS	CDS	884102	884170	.	-	2	ID=g35.t1.cds;Parent=g35.t1
CAIGQW010044858.1	AUGUSTUS	CDS	885447	885462	.	-	0	ID=g35.t1.cds;Parent=g35.t1
CAIGQW010044858.1	AUGUSTUS	start_codon	885460	885462	.	-	0	Parent=g35.t1
CAIGQW010044858.1	AUGUSTUS	protein_match	880950	881329	5.68	-	2	ID=pp.g35.t1.fz_znf;Target=fz_znf 70 196;Target_start=129;
CAIGQW010044858.1	AUGUSTUS	protein_match	881414	881621	5.97	-	0	ID=pp.g35.t1.fz_znf;Target=fz_znf 1 70;Target_start=129;
CAIGQW010044858.1	AUGUSTUS	protein_match	881769	881923	1.28	-	2	ID=pp.g35.t1.fz_linker;Target=fz_linker 1 52;Target_start=28;
CAIGQW010044858.1	AUGUSTUS	protein_match	884102	884102	1	-	0	ID=pp.g35.t1.fz_linker;Target=fz_linker 1 1;Target_start=28;
CAIGQW010044858.1	AUGUSTUS	protein_match	884103	884170	8.58	-	2	ID=pp.g35.t1.fz_finz;Target=fz_finz 6 28;Target_start=0;
CAIGQW010044858.1	AUGUSTUS	protein_match	885447	885462	2.96	-	0	ID=pp.g35.t1.fz_finz;Target=fz_finz 1 6;Target_start=0;
CAIGQW010044858.1	AUGUSTUS	interblock_region	880938	880949	.	-	0	ID=pp.g35.t1.iBR3
CAIGQW010044858.1	AUGUSTUS	interblock_region	881622	881768	.	-	0	ID=pp.g35.t1.iBR2
# protein sequence = [MTSLKKESEDVKIEEAFSVKHEDPEEQTDFIVVKVESEDLNETEEVKPHDSRTGENSQTEHTDAPKSAQNTKTTHVFC
# HLCGKSFVNKGTLKVHMKIHTGEKPFTCQQCGVSFPRIDTLKTHMNIHTGEKPFLCQLCGKSFAHKASLYIHKRLHTGEMPYACKLCGKSFKQKSNLT
# THMRVHTGEKPYTCQQCGKCLTNMNILKRHITTHIGQKPFICLQCGVSCTNKANLKTHMRIHTGEKPFTCPHCEKCFSRKRSLQDHMGIHTGEKPYTC
# DQCGKSFTNSGSHYLHMRTHTGEKHFTCQQCGKSFSQNGTLKDHMRIHTREKPL]
# sequence of block fz_znf      129 [KPFLCQLCGKSFAHKASLYIHKRLHTGEMPYACKLCGKSFKQKSNLTTHMRVHTGEKPYTCQQCGKCLTNMNILKRHITTHIGQKPFICLQCGVSCTNKANLKTHMRIHTGEKPFTCPHCEKCFSRKRSLQDHMGIHTGEKPYTCDQCGKSFTNSGSHYLHMRTHTGEKHFTCQQCGKSFSQNGTLKDHMRIHTRE] 325
# sequence of block fz_linker    28 [DFIVVKVESEDLNETEEVKPHDSRTGENSQTEHTDAPKSAQNTKTTHVFCHL] 80
# sequence of block fz_finz       0 [MTSLKKESEDVKIEEAFSVKHEDPEEQT] 28
# Evidence for and against this transcript:
# % of transcript supported by hints (any source): 0
# CDS exons: 0/4
# CDS introns: 0/3
# 5'UTR exons and introns: 0/0
# 3'UTR exons and introns: 0/0
# hint groups fully obeyed: 32
#     RM:  32
# incompatible hint groups: 0
# end gene g35
###
# start gene g36
CAIGQW010044858.1	AUGUSTUS	gene	888640	894488	1	-	.	ID=g36
CAIGQW010044858.1	AUGUSTUS	transcript	888640	894488	.	-	.	ID=g36.t1;Parent=g36
CAIGQW010044858.1	AUGUSTUS	stop_codon	888640	888642	.	-	0	Parent=g36.t1
CAIGQW010044858.1	AUGUSTUS	CDS	888643	889454	.	-	2	ID=g36.t1.cds;Parent=g36.t1
CAIGQW010044858.1	AUGUSTUS	CDS	891267	891329	.	-	2	ID=g36.t1.cds;Parent=g36.t1
CAIGQW010044858.1	AUGUSTUS	CDS	894467	894488	.	-	0	ID=g36.t1.cds;Parent=g36.t1
CAIGQW010044858.1	AUGUSTUS	start_codon	894486	894488	.	-	0	Parent=g36.t1
CAIGQW010044858.1	AUGUSTUS	protein_match	888658	889245	5.15	-	0	ID=pp.g36.t1.fz_znf;Target=fz_znf 1 196;Target_start=98;
CAIGQW010044858.1	AUGUSTUS	protein_match	889300	889454	1.54	-	2	ID=pp.g36.t1.fz_linker;Target=fz_linker 1 52;Target_start=28;
CAIGQW010044858.1	AUGUSTUS	protein_match	891267	891267	1	-	0	ID=pp.g36.t1.fz_linker;Target=fz_linker 1 1;Target_start=28;
CAIGQW010044858.1	AUGUSTUS	protein_match	891268	891329	3.67	-	2	ID=pp.g36.t1.fz_finz;Target=fz_finz 8 28;Target_start=0;
CAIGQW010044858.1	AUGUSTUS	protein_match	894467	894488	2.99	-	0	ID=pp.g36.t1.fz_finz;Target=fz_finz 1 8;Target_start=0;
CAIGQW010044858.1	AUGUSTUS	interblock_region	888640	888657	.	-	0	ID=pp.g36.t1.iBR3
CAIGQW010044858.1	AUGUSTUS	interblock_region	889246	889299	.	-	0	ID=pp.g36.t1.iBR2
# protein sequence = [MCFFKDLFKHEEMDEAFRVKHEDPEEQTDLIVVKVESEDLNEMQEVNPHRTGENSQTEHTDSPQRAHKATCHVFCHLC
# GKSFVNKGTLKIHMRLHTGEKPYTCQQCGERFPRIDTLKTHMNIHTGEKPFLCQLCGKSFKQKSNLTTHMRVHTGEKPYTCQQCGKCLTSKRRLDEHV
# LMHFRENSFKCHQCEMSFSDMNILKRHITTHIGQKPFICLQCGVSCTNKANLKTHMRIHTGEKPFTCHECGKCFSRKHCLQDHMGIHTGEKPYTCDQC
# GKSFTNSGNHYLHMRTHTREKTGLI]
# sequence of block fz_znf       98 [KPYTCQQCGERFPRIDTLKTHMNIHTGEKPFLCQLCGKSFKQKSNLTTHMRVHTGEKPYTCQQCGKCLTSKRRLDEHVLMHFRENSFKCHQCEMSFSDMNILKRHITTHIGQKPFICLQCGVSCTNKANLKTHMRIHTGEKPFTCHECGKCFSRKHCLQDHMGIHTGEKPYTCDQCGKSFTNSGNHYLHMRTHTRE] 294
# sequence of block fz_linker    28 [DLIVVKVESEDLNEMQEVNPHRTGENSQTEHTDSPQRAHKATCHVFCHLCGK] 80
# sequence of block fz_finz       0 [MCFFKDLFKHEEMDEAFRVKHEDPEEQT] 28
# Evidence for and against this transcript:
# % of transcript supported by hints (any source): 0
# CDS exons: 0/3
# CDS introns: 0/2
# 5'UTR exons and introns: 0/0
# 3'UTR exons and introns: 0/0
# hint groups fully obeyed: 33
#     RM:  33
# incompatible hint groups: 0
# end gene g36
###
# start gene g37
CAIGQW010044858.1	AUGUSTUS	gene	895717	896246	1	-	.	ID=g37
CAIGQW010044858.1	AUGUSTUS	transcript	895717	896246	.	-	.	ID=g37.t1;Parent=g37
CAIGQW010044858.1	AUGUSTUS	stop_codon	895717	895719	.	-	0	Parent=g37.t1
CAIGQW010044858.1	AUGUSTUS	CDS	895720	896058	.	-	0	ID=g37.t1.cds;Parent=g37.t1
CAIGQW010044858.1	AUGUSTUS	CDS	896169	896246	.	-	0	ID=g37.t1.cds;Parent=g37.t1
CAIGQW010044858.1	AUGUSTUS	start_codon	896244	896246	.	-	0	Parent=g37.t1
# protein sequence = [MDRVDSLAEYLVELRNQPSLVLTNQQVSNIVALWQNLLDYDKHRVVFAARHQTKLDTGRFRSPKKRQEFTPGVESMKR
# HALTTTASFAQWPGCCRLVETIFVRLCAIHRTPKKKGTATVSRWDLILAQKSGAAFWPMQQ]
# Evidence for and against this transcript:
# % of transcript supported by hints (any source): 0
# CDS exons: 0/2
# CDS introns: 0/1
# 5'UTR exons and introns: 0/0
# 3'UTR exons and introns: 0/0
# hint groups fully obeyed: 0
# incompatible hint groups: 0
# end gene g37
###
# start gene g38
CAIGQW010044858.1	AUGUSTUS	gene	896420	896623	1	+	.	ID=g38
CAIGQW010044858.1	AUGUSTUS	transcript	896420	896623	.	+	.	ID=g38.t1;Parent=g38
CAIGQW010044858.1	AUGUSTUS	start_codon	896420	896422	.	+	0	Parent=g38.t1
CAIGQW010044858.1	AUGUSTUS	CDS	896420	896620	.	+	0	ID=g38.t1.cds;Parent=g38.t1
CAIGQW010044858.1	AUGUSTUS	stop_codon	896621	896623	.	+	0	Parent=g38.t1
# protein sequence = [MEAAARVAEASGWVEGATGWEEASEKMVIAAGWEEEAGWMEEAGGWVESAAASRAVETANSVEAVAE]
# Evidence for and against this transcript:
# % of transcript supported by hints (any source): 0
# CDS exons: 0/1
# CDS introns: 0/0
# 5'UTR exons and introns: 0/0
# 3'UTR exons and introns: 0/0
# hint groups fully obeyed: 0
# incompatible hint groups: 0
# end gene g38
###
# start gene g39
CAIGQW010044858.1	AUGUSTUS	gene	896640	897461	1	-	.	ID=g39
CAIGQW010044858.1	AUGUSTUS	transcript	896640	897461	.	-	.	ID=g39.t1;Parent=g39
CAIGQW010044858.1	AUGUSTUS	stop_codon	896640	896642	.	-	0	Parent=g39.t1
CAIGQW010044858.1	AUGUSTUS	CDS	896643	897079	.	-	2	ID=g39.t1.cds;Parent=g39.t1
CAIGQW010044858.1	AUGUSTUS	CDS	897299	897461	.	-	0	ID=g39.t1.cds;Parent=g39.t1
CAIGQW010044858.1	AUGUSTUS	start_codon	897459	897461	.	-	0	Parent=g39.t1
# protein sequence = [LNRWNQDRGTAAVTSKPASLLTYSGDMAHCVNTNSMKVFGRAFIPTFRPPAQYTGELLGVDYLLSQTGQPMALNPDSE
# ETEEMLEDVDEGGEKDEGFGEDEAYDITVPSLSDDPNFSISSHFLPSSEPLATTPAAVSSIHPAASTAPATTSSIQPPPPWLLPPPSTLQPSPPWQLP
# PPSTLQPPPPWLLPPASILQPPPA]
# Evidence for and against this transcript:
# % of transcript supported by hints (any source): 0
# CDS exons: 0/2
# CDS introns: 0/1
# 5'UTR exons and introns: 0/0
# 3'UTR exons and introns: 0/0
# hint groups fully obeyed: 4
#     RM:   4
# incompatible hint groups: 0
# end gene g39
###
# start gene g40
CAIGQW010044858.1	AUGUSTUS	gene	907769	911759	1	+	.	ID=g40
CAIGQW010044858.1	AUGUSTUS	transcript	907769	911759	.	+	.	ID=g40.t1;Parent=g40
CAIGQW010044858.1	AUGUSTUS	start_codon	907769	907771	.	+	0	Parent=g40.t1
CAIGQW010044858.1	AUGUSTUS	CDS	907769	907853	.	+	0	ID=g40.t1.cds;Parent=g40.t1
CAIGQW010044858.1	AUGUSTUS	CDS	910828	911756	.	+	2	ID=g40.t1.cds;Parent=g40.t1
CAIGQW010044858.1	AUGUSTUS	stop_codon	911757	911759	.	+	0	Parent=g40.t1
CAIGQW010044858.1	AUGUSTUS	protein_match	907769	907852	9.92	+	0	ID=pp.g40.t1.fz_finz;Target=fz_finz 1 28;Target_start=0;
CAIGQW010044858.1	AUGUSTUS	protein_match	907853	907853	1	+	0	ID=pp.g40.t1.fz_linker;Target=fz_linker 1 1;Target_start=28;
CAIGQW010044858.1	AUGUSTUS	protein_match	910828	910982	1.64	+	2	ID=pp.g40.t1.fz_linker;Target=fz_linker 1 52;Target_start=28;
CAIGQW010044858.1	AUGUSTUS	protein_match	911046	911633	4.66	+	0	ID=pp.g40.t1.fz_znf;Target=fz_znf 1 196;Target_start=101;
CAIGQW010044858.1	AUGUSTUS	interblock_region	910983	911045	.	+	0	ID=pp.g40.t1.iBR2
CAIGQW010044858.1	AUGUSTUS	interblock_region	911634	911759	.	+	0	ID=pp.g40.t1.iBR3
# protein sequence = [MAFIKEESEDVKIEEAFRVKHEDPEEQTDLMILKEETQHLNEIQERDLHEKQHDLIQSFSGSKLEKPQKKGNKRKFAC
# KVCGRSFSKKGILKVHMIVHTREKPFTCQQCGQSFPRKESFKIHMNIHTGEKPFTCVHCGKSFAHKGTLYTHKKIHTGEKTYTCKLCGKTLNRKGNLQ
# THMRVHSGEKPFTCAQCQKSFTRKESLNKHMLCHFRESRFKCHQCGVTFTDRNQLESHVLSHIGRELFMCHLCGIGCTNKANLKIHMRVHTGEKPYSC
# QRCGKSFSRPTTLKNHSRIHTGEKPYTCSQCGRSFTHRGNLNTHRRIHTGERPFRSLLCTITVE]
# sequence of block fz_finz       0 [MAFIKEESEDVKIEEAFRVKHEDPEEQT] 28
# sequence of block fz_linker    28 [DLMILKEETQHLNEIQERDLHEKQHDLIQSFSGSKLEKPQKKGNKRKFACKV] 80
# sequence of block fz_znf      101 [KPFTCQQCGQSFPRKESFKIHMNIHTGEKPFTCVHCGKSFAHKGTLYTHKKIHTGEKTYTCKLCGKTLNRKGNLQTHMRVHSGEKPFTCAQCQKSFTRKESLNKHMLCHFRESRFKCHQCGVTFTDRNQLESHVLSHIGRELFMCHLCGIGCTNKANLKIHMRVHTGEKPYSCQRCGKSFSRPTTLKNHSRIHTGE] 297
# Evidence for and against this transcript:
# % of transcript supported by hints (any source): 0
# CDS exons: 0/2
# CDS introns: 0/1
# 5'UTR exons and introns: 0/0
# 3'UTR exons and introns: 0/0
# hint groups fully obeyed: 25
#     RM:  25
# incompatible hint groups: 1
#     RM:   1
# end gene g40
###
# start gene g41
CAIGQW010044858.1	AUGUSTUS	gene	917837	922621	1	+	.	ID=g41
CAIGQW010044858.1	AUGUSTUS	transcript	917837	922621	.	+	.	ID=g41.t1;Parent=g41
CAIGQW010044858.1	AUGUSTUS	start_codon	917837	917839	.	+	0	Parent=g41.t1
CAIGQW010044858.1	AUGUSTUS	CDS	917837	917986	.	+	0	ID=g41.t1.cds;Parent=g41.t1
CAIGQW010044858.1	AUGUSTUS	CDS	918542	918740	.	+	0	ID=g41.t1.cds;Parent=g41.t1
CAIGQW010044858.1	AUGUSTUS	CDS	918885	918966	.	+	2	ID=g41.t1.cds;Parent=g41.t1
CAIGQW010044858.1	AUGUSTUS	CDS	919392	919514	.	+	1	ID=g41.t1.cds;Parent=g41.t1
CAIGQW010044858.1	AUGUSTUS	CDS	920251	920354	.	+	1	ID=g41.t1.cds;Parent=g41.t1
CAIGQW010044858.1	AUGUSTUS	CDS	920462	920634	.	+	2	ID=g41.t1.cds;Parent=g41.t1
CAIGQW010044858.1	AUGUSTUS	CDS	921822	921968	.	+	0	ID=g41.t1.cds;Parent=g41.t1
CAIGQW010044858.1	AUGUSTUS	CDS	922062	922271	.	+	0	ID=g41.t1.cds;Parent=g41.t1
CAIGQW010044858.1	AUGUSTUS	CDS	922352	922438	.	+	0	ID=g41.t1.cds;Parent=g41.t1
CAIGQW010044858.1	AUGUSTUS	CDS	922601	922618	.	+	0	ID=g41.t1.cds;Parent=g41.t1
CAIGQW010044858.1	AUGUSTUS	stop_codon	922619	922621	.	+	0	Parent=g41.t1
# protein sequence = [MFTYTVSVETGKQLLAGTLNYIYLTLVGEERSSGRTLLDKSWFKRLERGTVVSIDIHVEETLGELLLVKLEKEKTLTN
# DDWYCRSIRVTAPTGDCFEFPCYHWIADQQELVLPEGRGRLPQDEKLSILKQYRHLELENRQKLFRWNEWKAGLPLSIDAKGCSDLPLDIQFDTAKSV
# DFSVNFLEGIGNLGLNKLESLFQSWKDFADFEKVFITIKNTVSEYVMQNWTEDAVFGYQFLNGCNPVMIKKCTKLPDKFAVTQEMVGNSLDRGTTLQE
# ELQAGNIYIADYEILEDVQPNDTDSSTQQYLAAPFCLFYKNRQNKIIPIAIQLSREATPGKENTVFLPSDNQYDWMLAKMWVKSCDFNIHQLITHLLR
# THLVSEVFAIAMYRQLSTAHPVYKLLIPHVRFTIAINTSARQTLINDSGVFNKRPPFIF]
# Evidence for and against this transcript:
# % of transcript supported by hints (any source): 0
# CDS exons: 0/10
# CDS introns: 0/9
# 5'UTR exons and introns: 0/0
# 3'UTR exons and introns: 0/0
# hint groups fully obeyed: 21
#     RM:  21
# incompatible hint groups: 3
#     RM:   3
# end gene g41
###
#
# ----- prediction on sequence number 22 (length = 36774, name = CAIGQW010044858.1:925981-962755) -----
#
# Predicted genes for sequence number 22 on both strands
# start gene g42
CAIGQW010044858.1	AUGUSTUS	gene	927926	931547	1	+	.	ID=g42
CAIGQW010044858.1	AUGUSTUS	transcript	927926	931547	.	+	.	ID=g42.t1;Parent=g42
CAIGQW010044858.1	AUGUSTUS	start_codon	927926	927928	.	+	0	Parent=g42.t1
CAIGQW010044858.1	AUGUSTUS	CDS	927926	928043	.	+	0	ID=g42.t1.cds;Parent=g42.t1
CAIGQW010044858.1	AUGUSTUS	CDS	930127	931544	.	+	2	ID=g42.t1.cds;Parent=g42.t1
CAIGQW010044858.1	AUGUSTUS	stop_codon	931545	931547	.	+	0	Parent=g42.t1
CAIGQW010044858.1	AUGUSTUS	protein_match	927926	928009	6.81	+	0	ID=pp.g42.t1.fz_finz;Target=fz_finz 1 28;Target_start=0;
CAIGQW010044858.1	AUGUSTUS	protein_match	928010	928043	1.06	+	0	ID=pp.g42.t1.fz_linker;Target=fz_linker 1 12;Target_start=28;
CAIGQW010044858.1	AUGUSTUS	protein_match	930127	930248	1.04	+	2	ID=pp.g42.t1.fz_linker;Target=fz_linker 12 52;Target_start=28;
CAIGQW010044858.1	AUGUSTUS	protein_match	930414	931001	5.57	+	0	ID=pp.g42.t1.fz_znf;Target=fz_znf 1 196;Target_start=135;
CAIGQW010044858.1	AUGUSTUS	interblock_region	930249	930413	.	+	0	ID=pp.g42.t1.iBR2
CAIGQW010044858.1	AUGUSTUS	interblock_region	931002	931547	.	+	0	ID=pp.g42.t1.iBR3
# protein sequence = [MAFIKEESEDVEIEETFTVKHEAIEETIPVKHEDPEEQTDLMTLKEESEVSNEVKEEHQYEYHPFTAEERSFSCLKTE
# KTFSPIIGQTTGSPQHGKCINNKEALNKQIKFHKRRKASPQCGKGINQKAHSKDYGKKQHICPQCGKGFSHTGHLRDHIRVHTGEKPHKCSQCGKSFN
# KKGHYTAHMRIHSGEQQYTCPQCGKSFSQTGHLRDHIRIHTGEKPHKCSQCGKSFNKKGHYTAHMRIHSGEQQHTCPQCGKNFSQLGHLRDHIRVHTG
# EKPFTCSQCGKSFTQKGQYTVHMRIHSGEKPYTCPLCGKGFTQKGNYRVHTRVHSEENQHKQPQCEKSFGRMENQDVLEVLEDPIRIHTVKSYTCPQC
# GKSFGQAGHLEDHIRIHTGEKPYICQQCGKSFTQKGNYRVHMRIHSEDKPYACAQCGKSFTQKGNYRVHMRIHSEDKPYNCQQCERSFTQKEHFRVHM
# RVHTGEKPYSCQPCGKSFALKAYLINHMKKHPTRTLKTLCAD]
# sequence of block fz_finz       0 [MAFIKEESEDVEIEETFTVKHEAIEETI] 28
# sequence of block fz_linker    28 [PVKHEDPEEQTDLMTLKEESEVSNEVKEEHQYEYHPFTAEERSFSCLKTEKT] 80
# sequence of block fz_znf      135 [KQHICPQCGKGFSHTGHLRDHIRVHTGEKPHKCSQCGKSFNKKGHYTAHMRIHSGEQQYTCPQCGKSFSQTGHLRDHIRIHTGEKPHKCSQCGKSFNKKGHYTAHMRIHSGEQQHTCPQCGKNFSQLGHLRDHIRVHTGEKPFTCSQCGKSFTQKGQYTVHMRIHSGEKPYTCPLCGKGFTQKGNYRVHTRVHSEE] 331
# Evidence for and against this transcript:
# % of transcript supported by hints (any source): 0
# CDS exons: 0/2
# CDS introns: 0/1
# 5'UTR exons and introns: 0/0
# 3'UTR exons and introns: 0/0
# hint groups fully obeyed: 11
#     RM:  11
# incompatible hint groups: 1
#     RM:   1
# end gene g42
###
# start gene g43
CAIGQW010044858.1	AUGUSTUS	gene	931819	938188	1	+	.	ID=g43
CAIGQW010044858.1	AUGUSTUS	transcript	931819	938188	.	+	.	ID=g43.t1;Parent=g43
CAIGQW010044858.1	AUGUSTUS	start_codon	931819	931821	.	+	0	Parent=g43.t1
CAIGQW010044858.1	AUGUSTUS	CDS	931819	931823	.	+	0	ID=g43.t1.cds;Parent=g43.t1
CAIGQW010044858.1	AUGUSTUS	CDS	931901	931915	.	+	1	ID=g43.t1.cds;Parent=g43.t1
CAIGQW010044858.1	AUGUSTUS	CDS	933665	933686	.	+	1	ID=g43.t1.cds;Parent=g43.t1
CAIGQW010044858.1	AUGUSTUS	CDS	933740	933752	.	+	0	ID=g43.t1.cds;Parent=g43.t1
CAIGQW010044858.1	AUGUSTUS	CDS	935200	935235	.	+	2	ID=g43.t1.cds;Parent=g43.t1
CAIGQW010044858.1	AUGUSTUS	CDS	935688	935768	.	+	2	ID=g43.t1.cds;Parent=g43.t1
CAIGQW010044858.1	AUGUSTUS	CDS	936264	936406	.	+	2	ID=g43.t1.cds;Parent=g43.t1
CAIGQW010044858.1	AUGUSTUS	CDS	937517	938185	.	+	0	ID=g43.t1.cds;Parent=g43.t1
CAIGQW010044858.1	AUGUSTUS	stop_codon	938186	938188	.	+	0	Parent=g43.t1
CAIGQW010044858.1	AUGUSTUS	protein_match	931819	931823	39.1	+	0	ID=pp.g43.t1.fz_finz;Target=fz_finz 1 2;Target_start=0;
CAIGQW010044858.1	AUGUSTUS	protein_match	931901	931915	1.21	+	0	ID=pp.g43.t1.fz_finz;Target=fz_finz 3 7;Target_start=0;
CAIGQW010044858.1	AUGUSTUS	protein_match	933665	933686	1.4	+	0	ID=pp.g43.t1.fz_finz;Target=fz_finz 8 15;Target_start=0;
CAIGQW010044858.1	AUGUSTUS	protein_match	933740	933752	1.7	+	2	ID=pp.g43.t1.fz_finz;Target=fz_finz 15 19;Target_start=0;
CAIGQW010044858.1	AUGUSTUS	protein_match	935200	935228	1.5	+	2	ID=pp.g43.t1.fz_finz;Target=fz_finz 19 28;Target_start=0;
CAIGQW010044858.1	AUGUSTUS	protein_match	935229	935235	0.823	+	0	ID=pp.g43.t1.fz_linker;Target=fz_linker 1 3;Target_start=28;
CAIGQW010044858.1	AUGUSTUS	protein_match	935688	935768	1.24	+	1	ID=pp.g43.t1.fz_linker;Target=fz_linker 3 30;Target_start=27;
CAIGQW010044858.1	AUGUSTUS	protein_match	936264	936331	1.02	+	2	ID=pp.g43.t1.fz_linker;Target=fz_linker 30 52;Target_start=28;
CAIGQW010044858.1	AUGUSTUS	protein_match	937517	938104	2.07	+	0	ID=pp.g43.t1.fz_znf;Target=fz_znf 1 196;Target_start=105;
CAIGQW010044858.1	AUGUSTUS	interblock_region	936332	936406	.	+	0	ID=pp.g43.t1.iBR2
CAIGQW010044858.1	AUGUSTUS	interblock_region	938105	938188	.	+	0	ID=pp.g43.t1.iBR3
# protein sequence = [MNFFVIATDDTMAEIFYRSGVSDTERQRERLPVFVYHSTLNFRSEIACIYDKTTLNTVYYXXXXHPQSSTQSSDPHSD
# LQLYTNLSYFSNVSSLKSFICGGASRHLSFICLFALGLMTLKEESEVIDEMKEEHQYINHPFIAEGNPISCSNNEKTLSLKRAQETGSQQSGKCISNK
# VSHKRCNTTDKGQKSYTCPHCDKSFNQTGHLRDHIRIHTGEKPYTCPHCGKSFIHSGHLRDHMRIHTGEKPYTCPHCGKSFTQKGHYTVHMRVHTGEK
# PYTCPHCGKSFSRKGHYTDHLRFYSGINCQKCGKSFSCKLSLKKHIESHFAKKP]
# sequence of block fz_finz       0 [MNFFVIATDDTMAEIFYRSGVSDTERQR] 28
# sequence of block fz_linker    28 [ERLPVFVYHSTLNFRSEIACIYDKTTLNTVYYXXXXHPQSSTQSSDPHSDLQ] 80
# sequence of block fz_znf      105 [LSFICLFALGLMTLKEESEVIDEMKEEHQYINHPFIAEGNPISCSNNEKTLSLKRAQETGSQQSGKCISNKVSHKRCNTTDKGQKSYTCPHCDKSFNQTGHLRDHIRIHTGEKPYTCPHCGKSFIHSGHLRDHMRIHTGEKPYTCPHCGKSFTQKGHYTVHMRVHTGEKPYTCPHCGKSFSRKGHYTDHLRFYSGI] 301
# Evidence for and against this transcript:
# % of transcript supported by hints (any source): 0
# CDS exons: 0/8
# CDS introns: 0/7
# 5'UTR exons and introns: 0/0
# 3'UTR exons and introns: 0/0
# hint groups fully obeyed: 42
#     RM:  42
# incompatible hint groups: 5
#     RM:   5
# end gene g43
###
# start gene g44
CAIGQW010044858.1	AUGUSTUS	gene	940981	943575	1	+	.	ID=g44
CAIGQW010044858.1	AUGUSTUS	transcript	940981	943575	.	+	.	ID=g44.t1;Parent=g44
CAIGQW010044858.1	AUGUSTUS	start_codon	940981	940983	.	+	0	Parent=g44.t1
CAIGQW010044858.1	AUGUSTUS	CDS	940981	941098	.	+	0	ID=g44.t1.cds;Parent=g44.t1
CAIGQW010044858.1	AUGUSTUS	CDS	942614	943016	.	+	2	ID=g44.t1.cds;Parent=g44.t1
CAIGQW010044858.1	AUGUSTUS	CDS	943158	943572	.	+	1	ID=g44.t1.cds;Parent=g44.t1
CAIGQW010044858.1	AUGUSTUS	stop_codon	943573	943575	.	+	0	Parent=g44.t1
CAIGQW010044858.1	AUGUSTUS	protein_match	940981	941064	8.12	+	0	ID=pp.g44.t1.fz_finz;Target=fz_finz 1 28;Target_start=0;
CAIGQW010044858.1	AUGUSTUS	protein_match	941065	941098	1.37	+	0	ID=pp.g44.t1.fz_linker;Target=fz_linker 1 12;Target_start=28;
CAIGQW010044858.1	AUGUSTUS	protein_match	942614	942735	1.03	+	2	ID=pp.g44.t1.fz_linker;Target=fz_linker 12 52;Target_start=28;
CAIGQW010044858.1	AUGUSTUS	protein_match	942838	943016	6.54	+	0	ID=pp.g44.t1.fz_znf;Target=fz_znf 1 60;Target_start=114;
CAIGQW010044858.1	AUGUSTUS	protein_match	943158	943566	5.24	+	1	ID=pp.g44.t1.fz_znf;Target=fz_znf 60 196;Target_start=114;
CAIGQW010044858.1	AUGUSTUS	interblock_region	942736	942837	.	+	0	ID=pp.g44.t1.iBR2
CAIGQW010044858.1	AUGUSTUS	interblock_region	943567	943575	.	+	0	ID=pp.g44.t1.iBR3
# protein sequence = [MAFIKEESEDVKIEETFTVKHEDPEEAFRVKHEDPEEQTGLMPLKEESEVTNETKEEHQYETHNFIAEGNSISCSNNE
# KTLSLKRAQETGSQQCDTSISNKINHERCIKIHKGQKSYTCSQCEKSFNHTGHLRDHMRIHTGEKPYTCQQCGKSFSRKITLERHIRIHNEEKPYXXX
# XCGKSFIQKGNYRVHMRIHSEEKQHICPQCGRSFNQAGHLQDHIRTHTGEKPHTCAQCGKSFNQKSHYTVHMRIHSEEKPYTCPQCGKSFNQKVHYTA
# HMRIHSGEKPYTCPQCGKGFRCKLSYNRHIGSHDAKKT]
# sequence of block fz_finz       0 [MAFIKEESEDVKIEETFTVKHEDPEEAF] 28
# sequence of block fz_linker    28 [RVKHEDPEEQTGLMPLKEESEVTNETKEEHQYETHNFIAEGNSISCSNNEKT] 80
# sequence of block fz_znf      114 [KSYTCSQCEKSFNHTGHLRDHMRIHTGEKPYTCQQCGKSFSRKITLERHIRIHNEEKPYXXXXCGKSFIQKGNYRVHMRIHSEEKQHICPQCGRSFNQAGHLQDHIRTHTGEKPHTCAQCGKSFNQKSHYTVHMRIHSEEKPYTCPQCGKSFNQKVHYTAHMRIHSGEKPYTCPQCGKGFRCKLSYNRHIGSHDAK] 310
# Evidence for and against this transcript:
# % of transcript supported by hints (any source): 0
# CDS exons: 0/3
# CDS introns: 0/2
# 5'UTR exons and introns: 0/0
# 3'UTR exons and introns: 0/0
# hint groups fully obeyed: 14
#     RM:  14
# incompatible hint groups: 0
# end gene g44
###
# start gene g45
CAIGQW010044858.1	AUGUSTUS	gene	948284	953164	1	+	.	ID=g45
CAIGQW010044858.1	AUGUSTUS	transcript	948284	953164	.	+	.	ID=g45.t1;Parent=g45
CAIGQW010044858.1	AUGUSTUS	start_codon	948284	948286	.	+	0	Parent=g45.t1
CAIGQW010044858.1	AUGUSTUS	CDS	948284	948401	.	+	0	ID=g45.t1.cds;Parent=g45.t1
CAIGQW010044858.1	AUGUSTUS	CDS	951576	953161	.	+	2	ID=g45.t1.cds;Parent=g45.t1
CAIGQW010044858.1	AUGUSTUS	stop_codon	953162	953164	.	+	0	Parent=g45.t1
CAIGQW010044858.1	AUGUSTUS	protein_match	948284	948367	7.34	+	0	ID=pp.g45.t1.fz_finz;Target=fz_finz 1 28;Target_start=0;
CAIGQW010044858.1	AUGUSTUS	protein_match	948368	948401	1.37	+	0	ID=pp.g45.t1.fz_linker;Target=fz_linker 1 12;Target_start=28;
CAIGQW010044858.1	AUGUSTUS	protein_match	951576	951697	1.03	+	2	ID=pp.g45.t1.fz_linker;Target=fz_linker 12 52;Target_start=28;
CAIGQW010044858.1	AUGUSTUS	protein_match	951806	952393	5.52	+	0	ID=pp.g45.t1.fz_znf;Target=fz_znf 1 196;Target_start=116;
CAIGQW010044858.1	AUGUSTUS	interblock_region	951698	951805	.	+	0	ID=pp.g45.t1.iBR2
CAIGQW010044858.1	AUGUSTUS	interblock_region	952394	953164	.	+	0	ID=pp.g45.t1.iBR3
# protein sequence = [MAFIKEESEDVRIEETFTVKHEEIEEAFRVKHEDPEEQTDLMPLKEESEVMEEKDQNEDHHDYEAEEKSPSCSKTGKT
# FLYKGAKKTGSSFTCQQCGKSFTRKVNLNKHIKMHKGQPPYTCQECGKGFIHSGNLRDHMRVHTGEKPYQCPQCEKRFKRKVNLNRHTTIHKAQKSYT
# CKQCGKGFNHTRDLRDHMRVHTGERPYTCQQCGKSFTNSANRRAHMIIHSEEKPFICAVCGKGFNTKGHCTVHMRIHSGEKLYTCPQCGKSFNYSGHY
# KVHMRIHSGEKPYTCPQCGKSFNHTGNYTVHMRIHSGEKPYTCPLCKKRFAHKLSFNRHVKIHKGQKPYSCERCGDSFSQHENLEIHMKVHSGENLYT
# CPECGKGYDQKGDFGAHLSIHTGKRVYTCPLCGKSFCGTGHLEKHFRVHTGEKPHTCPECGKSFTQKVSLSRHVEIHKGQKPYTCEHCGDPFDQHESL
# ELHMRVHSGEKPFTCPDCGKGLNTKGHYKAHMRIHSGEKLYSCPECGKGFNHNGHLKDHMRVHSGEKSYKCPQCGQTFYQHINLIAHIRYHSAKYSKK]
# sequence of block fz_finz       0 [MAFIKEESEDVRIEETFTVKHEEIEEAF] 28
# sequence of block fz_linker    28 [RVKHEDPEEQTDLMPLKEESEVMEEKDQNEDHHDYEAEEKSPSCSKTGKTFL] 80
# sequence of block fz_znf      116 [PPYTCQECGKGFIHSGNLRDHMRVHTGEKPYQCPQCEKRFKRKVNLNRHTTIHKAQKSYTCKQCGKGFNHTRDLRDHMRVHTGERPYTCQQCGKSFTNSANRRAHMIIHSEEKPFICAVCGKGFNTKGHCTVHMRIHSGEKLYTCPQCGKSFNYSGHYKVHMRIHSGEKPYTCPQCGKSFNHTGNYTVHMRIHSGE] 312
# Evidence for and against this transcript:
# % of transcript supported by hints (any source): 0
# CDS exons: 0/2
# CDS introns: 0/1
# 5'UTR exons and introns: 0/0
# 3'UTR exons and introns: 0/0
# hint groups fully obeyed: 22
#     RM:  22
# incompatible hint groups: 0
# end gene g45
###
# start gene g46
CAIGQW010044858.1	AUGUSTUS	gene	956811	959019	1	+	.	ID=g46
CAIGQW010044858.1	AUGUSTUS	transcript	956811	959019	.	+	.	ID=g46.t1;Parent=g46
CAIGQW010044858.1	AUGUSTUS	start_codon	956811	956813	.	+	0	Parent=g46.t1
CAIGQW010044858.1	AUGUSTUS	CDS	956811	956901	.	+	0	ID=g46.t1.cds;Parent=g46.t1
CAIGQW010044858.1	AUGUSTUS	CDS	958592	959016	.	+	2	ID=g46.t1.cds;Parent=g46.t1
CAIGQW010044858.1	AUGUSTUS	stop_codon	959017	959019	.	+	0	Parent=g46.t1
# protein sequence = [MWKMESFFNMSLNELQRGLDRAHAVLNNVRASRSAFSVALTDSRLCVGPNREDSVLKYGKVFINLGEGYNSSTGAFTA
# PRSGVYSLALTVYSDSGSAGSVLAACARLRLNGRTIASPTENNTQDEEDSASALLAVQMLAGDRLDVSLPAGCFLCDDNNHYNTFTGFLLYSTD]
# Evidence for and against this transcript:
# % of transcript supported by hints (any source): 0
# CDS exons: 0/2
# CDS introns: 0/1
# 5'UTR exons and introns: 0/0
# 3'UTR exons and introns: 0/0
# hint groups fully obeyed: 11
#     RM:  11
# incompatible hint groups: 0
# end gene g46
###
#
# ----- prediction on sequence number 23 (length = 56530, name = CAIGQW010046387.1:117873-174403) -----
#
# Predicted genes for sequence number 23 on both strands
# start gene g47
CAIGQW010046387.1	AUGUSTUS	gene	132873	136289	1	+	.	ID=g47
CAIGQW010046387.1	AUGUSTUS	transcript	132873	136289	.	+	.	ID=g47.t1;Parent=g47
CAIGQW010046387.1	AUGUSTUS	start_codon	132873	132875	.	+	0	Parent=g47.t1
CAIGQW010046387.1	AUGUSTUS	CDS	132873	132957	.	+	0	ID=g47.t1.cds;Parent=g47.t1
CAIGQW010046387.1	AUGUSTUS	CDS	135277	136286	.	+	2	ID=g47.t1.cds;Parent=g47.t1
CAIGQW010046387.1	AUGUSTUS	stop_codon	136287	136289	.	+	0	Parent=g47.t1
CAIGQW010046387.1	AUGUSTUS	protein_match	132873	132956	9.21	+	0	ID=pp.g47.t1.fz_finz;Target=fz_finz 1 28;Target_start=0;
CAIGQW010046387.1	AUGUSTUS	protein_match	132957	132957	1	+	0	ID=pp.g47.t1.fz_linker;Target=fz_linker 1 1;Target_start=28;
CAIGQW010046387.1	AUGUSTUS	protein_match	135277	135431	1.91	+	2	ID=pp.g47.t1.fz_linker;Target=fz_linker 1 52;Target_start=28;
CAIGQW010046387.1	AUGUSTUS	protein_match	135507	136094	5.81	+	0	ID=pp.g47.t1.fz_znf;Target=fz_znf 1 196;Target_start=105;
CAIGQW010046387.1	AUGUSTUS	interblock_region	135432	135506	.	+	0	ID=pp.g47.t1.iBR2
CAIGQW010046387.1	AUGUSTUS	interblock_region	136095	136289	.	+	0	ID=pp.g47.t1.iBR3
# protein sequence = [MAFIKEESEDLKIEETFTVKHEDPQEQTDLLVLKEETQEPNEMEEKDHCGKHQDLMTDEKSTIKTSSHKRAQKTESNR
# YFPCRQCGKSFCQKQHLEVHMKAHTGEKPYTCQQCEKSFAQKQKLDVHVRIHTGEKPFTCSQCEKSFTQKGSLEVHMRVHTGEKPYECQQCARRFSHI
# ESLKVHRSVHTGEKPFICQQCGKGFSQSERLKVHMRIHTGERPYVCLKCAKSFAQKGTLKIHMRTHTGDRAFTCQICGKRFPLKLNLQAHMRTHAEEK
# PYTCTECGKHFTLKNSLSHHMRTHTGEKLFPCDPCGKSFTTKHNLWRHMNSHSGEKVFTSGQCGKRFSRKDNFRQHGRIQSEDKHLYVEEA]
# sequence of block fz_finz       0 [MAFIKEESEDLKIEETFTVKHEDPQEQT] 28
# sequence of block fz_linker    28 [DLLVLKEETQEPNEMEEKDHCGKHQDLMTDEKSTIKTSSHKRAQKTESNRYF] 80
# sequence of block fz_znf      105 [KPYTCQQCEKSFAQKQKLDVHVRIHTGEKPFTCSQCEKSFTQKGSLEVHMRVHTGEKPYECQQCARRFSHIESLKVHRSVHTGEKPFICQQCGKGFSQSERLKVHMRIHTGERPYVCLKCAKSFAQKGTLKIHMRTHTGDRAFTCQICGKRFPLKLNLQAHMRTHAEEKPYTCTECGKHFTLKNSLSHHMRTHTGE] 301
# Evidence for and against this transcript:
# % of transcript supported by hints (any source): 0
# CDS exons: 0/2
# CDS introns: 0/1
# 5'UTR exons and introns: 0/0
# 3'UTR exons and introns: 0/0
# hint groups fully obeyed: 16
#     RM:  16
# incompatible hint groups: 0
# end gene g47
###
# start gene g48
CAIGQW010046387.1	AUGUSTUS	gene	142189	151864	1	-	.	ID=g48
CAIGQW010046387.1	AUGUSTUS	transcript	142189	151864	.	-	.	ID=g48.t1;Parent=g48
CAIGQW010046387.1	AUGUSTUS	stop_codon	142189	142191	.	-	0	Parent=g48.t1
CAIGQW010046387.1	AUGUSTUS	CDS	142192	142615	.	-	1	ID=g48.t1.cds;Parent=g48.t1
CAIGQW010046387.1	AUGUSTUS	CDS	147334	147490	.	-	2	ID=g48.t1.cds;Parent=g48.t1
CAIGQW010046387.1	AUGUSTUS	CDS	147588	147797	.	-	2	ID=g48.t1.cds;Parent=g48.t1
CAIGQW010046387.1	AUGUSTUS	CDS	151780	151864	.	-	0	ID=g48.t1.cds;Parent=g48.t1
CAIGQW010046387.1	AUGUSTUS	start_codon	151862	151864	.	-	0	Parent=g48.t1
# protein sequence = [MSNIKEESEDVRIEQVFTIKQEDPDEQTDLTFRSPAQSCTESSSEIRRKTYWRRTDVEGLLSLVSERRELFDQNHSDY
# KHIDKREALWQEIAEKIGFHVDDVKAKWKNLRDTYIRKKREDQCIGEQAPKKKKTWKFMKMMEFLAASSEQRRVHSSVKECADEVGDGSESEQSLSIS
# VGSAASSEPVVANSKKRKRSVTPDFVEKYLAAKEVRDREREERRKQRMEDDISLFLMSLAPVIRRLSPSKQSSVKMRFHQVLHEVEYGLPDVLHPPSA
# QHCPESNHRAPTPDTPQV]
# Evidence for and against this transcript:
# % of transcript supported by hints (any source): 0
# CDS exons: 0/4
# CDS introns: 0/3
# 5'UTR exons and introns: 0/0
# 3'UTR exons and introns: 0/0
# hint groups fully obeyed: 79
#     RM:  79
# incompatible hint groups: 2
#     RM:   2
# end gene g48
###
# start gene g49
CAIGQW010046387.1	AUGUSTUS	gene	159320	162218	1	+	.	ID=g49
CAIGQW010046387.1	AUGUSTUS	transcript	159320	162218	.	+	.	ID=g49.t1;Parent=g49
CAIGQW010046387.1	AUGUSTUS	start_codon	159320	159322	.	+	0	Parent=g49.t1
CAIGQW010046387.1	AUGUSTUS	CDS	159320	159434	.	+	0	ID=g49.t1.cds;Parent=g49.t1
CAIGQW010046387.1	AUGUSTUS	CDS	161476	162215	.	+	2	ID=g49.t1.cds;Parent=g49.t1
CAIGQW010046387.1	AUGUSTUS	stop_codon	162216	162218	.	+	0	Parent=g49.t1
CAIGQW010046387.1	AUGUSTUS	protein_match	159320	159403	5.47	+	0	ID=pp.g49.t1.fz_finz;Target=fz_finz 1 28;Target_start=0;
CAIGQW010046387.1	AUGUSTUS	protein_match	159404	159434	2.22	+	0	ID=pp.g49.t1.fz_linker;Target=fz_linker 1 11;Target_start=28;
CAIGQW010046387.1	AUGUSTUS	protein_match	161476	161600	1.05	+	2	ID=pp.g49.t1.fz_linker;Target=fz_linker 11 52;Target_start=28;
CAIGQW010046387.1	AUGUSTUS	protein_match	161616	162203	5	+	0	ID=pp.g49.t1.fz_znf;Target=fz_znf 1 196;Target_start=85;
CAIGQW010046387.1	AUGUSTUS	interblock_region	161601	161615	.	+	0	ID=pp.g49.t1.iBR2
CAIGQW010046387.1	AUGUSTUS	interblock_region	162204	162218	.	+	0	ID=pp.g49.t1.iBR3
# protein sequence = [MAFIKEENEDIRIVEVFTLKQEDLDDQTGWFSFSKLNSKLMALKDETEDLDENEEKDQYDKRDDLNTEEECTLIKKIS
# SQKTKPNPYFSSHRCGKGFNGQAYHEDHIRVHRGGKHFTCQLCGKGFSYRRHLEVHMRVHTGERPFLCQQCGKSFTQKQNLSIHQRVHTGEKPYTCKQ
# CGNSFTQKHSFEVHARIHNGEKPYPCPQCDKRFNVKQNLEVHMRVHTGEKPFTCQQCGKTFAHVQSLNSHKRAHTGEKPYACLLCGKSFSQKRNLDLH
# KRIHSGEKPYA]
# sequence of block fz_finz       0 [MAFIKEENEDIRIVEVFTLKQEDLDDQT] 28
# sequence of block fz_linker    28 [GWFSFSKLNSKLMALKDETEDLDENEEKDQYDKRDDLNTEEECTLIKKISSQ] 80
# sequence of block fz_znf       85 [PYFSSHRCGKGFNGQAYHEDHIRVHRGGKHFTCQLCGKGFSYRRHLEVHMRVHTGERPFLCQQCGKSFTQKQNLSIHQRVHTGEKPYTCKQCGNSFTQKHSFEVHARIHNGEKPYPCPQCDKRFNVKQNLEVHMRVHTGEKPFTCQQCGKTFAHVQSLNSHKRAHTGEKPYACLLCGKSFSQKRNLDLHKRIHSGE] 281
# Evidence for and against this transcript:
# % of transcript supported by hints (any source): 0
# CDS exons: 0/2
# CDS introns: 0/1
# 5'UTR exons and introns: 0/0
# 3'UTR exons and introns: 0/0
# hint groups fully obeyed: 18
#     RM:  18
# incompatible hint groups: 1
#     RM:   1
# end gene g49
###
#
# ----- prediction on sequence number 24 (length = 36925, name = CAIGQW010046387.1:181008-217933) -----
#
# Predicted genes for sequence number 24 on both strands
# start gene g50
CAIGQW010046387.1	AUGUSTUS	gene	196008	202677	1	+	.	ID=g50
CAIGQW010046387.1	AUGUSTUS	transcript	196008	202677	.	+	.	ID=g50.t1;Parent=g50
CAIGQW010046387.1	AUGUSTUS	start_codon	196008	196010	.	+	0	Parent=g50.t1
CAIGQW010046387.1	AUGUSTUS	CDS	196008	196092	.	+	0	ID=g50.t1.cds;Parent=g50.t1
CAIGQW010046387.1	AUGUSTUS	CDS	201412	201441	.	+	2	ID=g50.t1.cds;Parent=g50.t1
CAIGQW010046387.1	AUGUSTUS	CDS	201869	202674	.	+	2	ID=g50.t1.cds;Parent=g50.t1
CAIGQW010046387.1	AUGUSTUS	stop_codon	202675	202677	.	+	0	Parent=g50.t1
CAIGQW010046387.1	AUGUSTUS	protein_match	196008	196091	8.93	+	0	ID=pp.g50.t1.fz_finz;Target=fz_finz 1 28;Target_start=0;
CAIGQW010046387.1	AUGUSTUS	protein_match	196092	196092	1	+	0	ID=pp.g50.t1.fz_linker;Target=fz_linker 1 1;Target_start=28;
CAIGQW010046387.1	AUGUSTUS	protein_match	201412	201441	1.06	+	1	ID=pp.g50.t1.fz_linker;Target=fz_linker 1 11;Target_start=27;
CAIGQW010046387.1	AUGUSTUS	protein_match	201869	201993	1.33	+	2	ID=pp.g50.t1.fz_linker;Target=fz_linker 11 52;Target_start=28;
CAIGQW010046387.1	AUGUSTUS	protein_match	202000	202587	6.41	+	0	ID=pp.g50.t1.fz_znf;Target=fz_znf 1 196;Target_start=82;
CAIGQW010046387.1	AUGUSTUS	interblock_region	201994	201999	.	+	0	ID=pp.g50.t1.iBR2
CAIGQW010046387.1	AUGUSTUS	interblock_region	202588	202677	.	+	0	ID=pp.g50.t1.iBR3
# protein sequence = [MAFIKEESEDVKIEETFRVKHEYPEQQTDLINFPRSFLRLKEESQELDEIEEKDQCEKRHDLKMEEKSTQNLEGHINF
# HNGEKPYSCQQCGKTFSIKKSLEVHMNIHTGERPYTCQQCGRSFSQKRSLDIHMSIHTGEKPFSCQQCGKSFAQKQKLVVHMRVHTGEKPCICLQCGR
# SFSQKRSLDTHMRIHTGEKPFTCQQCGKSFSRKGTLDIHMSIHTGEKPFICEHCGKSFIKTEGLKAHMSVHTGEKPYPCLQCEKSFTQKRSLDTHMSV
# HTGEKPYTCQHCGKGFMQKRSLDFHIRRVLNKH]
# sequence of block fz_finz       0 [MAFIKEESEDVKIEETFRVKHEYPEQQT] 28
# sequence of block fz_linker    28 [DLINFPRSFLRLKEESQELDEIEEKDQCEKRHDLKMEEKSTQNLEGHINFHN] 80
# sequence of block fz_znf       82 [KPYSCQQCGKTFSIKKSLEVHMNIHTGERPYTCQQCGRSFSQKRSLDIHMSIHTGEKPFSCQQCGKSFAQKQKLVVHMRVHTGEKPCICLQCGRSFSQKRSLDTHMRIHTGEKPFTCQQCGKSFSRKGTLDIHMSIHTGEKPFICEHCGKSFIKTEGLKAHMSVHTGEKPYPCLQCEKSFTQKRSLDTHMSVHTGE] 278
# Evidence for and against this transcript:
# % of transcript supported by hints (any source): 0
# CDS exons: 0/3
# CDS introns: 0/2
# 5'UTR exons and introns: 0/0
# 3'UTR exons and introns: 0/0
# hint groups fully obeyed: 47
#     RM:  47
# incompatible hint groups: 1
#     RM:   1
# end gene g50
###
#
# ----- prediction on sequence number 25 (length = 1658, name = CAIGQW010046561.1:0-1658) -----
#
# Predicted genes for sequence number 25 on both strands
# (none)
#
# ----- prediction on sequence number 26 (length = 3478, name = CAIGQW010047118.1:0-3478) -----
#
# Predicted genes for sequence number 26 on both strands
# start gene g51
CAIGQW010047118.1	AUGUSTUS	gene	821	1697	1	-	.	ID=g51
CAIGQW010047118.1	AUGUSTUS	transcript	821	1697	.	-	.	ID=g51.t1;Parent=g51
CAIGQW010047118.1	AUGUSTUS	stop_codon	821	823	.	-	0	Parent=g51.t1
CAIGQW010047118.1	AUGUSTUS	CDS	824	1515	.	-	2	ID=g51.t1.cds;Parent=g51.t1
CAIGQW010047118.1	AUGUSTUS	CDS	1622	1697	.	-	0	ID=g51.t1.cds;Parent=g51.t1
CAIGQW010047118.1	AUGUSTUS	start_codon	1695	1697	.	-	0	Parent=g51.t1
# protein sequence = [MDTNSFSLSEVSVNGLCIRGRSSKCDLKPPKVEDQEEDEFDFMTIVESKRAANAAGEEATSSFSCQQCGMGFSQKRDF
# KDHVRNHAERPYTCPRCGSSFTLKRDLQNHRIAQHAVQPFICGQCGKHFKTQDKLQFHMKLHTGEQPFNCGHCGKGFTIKRSYQYHMTLHIEEKSLPC
# DQCGKSFSHQINLNHHRRVHLPKKGCFACQLCGRKFNRKDSLKAHERVHITGSPYVCAQCGRTYRTKGNLTQHEKRTHAT]
# Evidence for and against this transcript:
# % of transcript supported by hints (any source): 0
# CDS exons: 0/2
# CDS introns: 0/1
# 5'UTR exons and introns: 0/0
# 3'UTR exons and introns: 0/0
# hint groups fully obeyed: 1
#     RM:   1
# incompatible hint groups: 0
# end gene g51
###
#
# ----- prediction on sequence number 27 (length = 4525, name = CAIGQW010048938.1:0-4525) -----
#
# Predicted genes for sequence number 27 on both strands
# (none)
#
# ----- prediction on sequence number 28 (length = 56428, name = CAIGQW010050368.1:117091-173519) -----
#
# Predicted genes for sequence number 28 on both strands
# start gene g52
CAIGQW010050368.1	AUGUSTUS	gene	132091	135505	1	+	.	ID=g52
CAIGQW010050368.1	AUGUSTUS	transcript	132091	135505	.	+	.	ID=g52.t1;Parent=g52
CAIGQW010050368.1	AUGUSTUS	start_codon	132091	132093	.	+	0	Parent=g52.t1
CAIGQW010050368.1	AUGUSTUS	CDS	132091	132175	.	+	0	ID=g52.t1.cds;Parent=g52.t1
CAIGQW010050368.1	AUGUSTUS	CDS	134493	135502	.	+	2	ID=g52.t1.cds;Parent=g52.t1
CAIGQW010050368.1	AUGUSTUS	stop_codon	135503	135505	.	+	0	Parent=g52.t1
CAIGQW010050368.1	AUGUSTUS	protein_match	132091	132174	9.21	+	0	ID=pp.g52.t1.fz_finz;Target=fz_finz 1 28;Target_start=0;
CAIGQW010050368.1	AUGUSTUS	protein_match	132175	132175	1	+	0	ID=pp.g52.t1.fz_linker;Target=fz_linker 1 1;Target_start=28;
CAIGQW010050368.1	AUGUSTUS	protein_match	134493	134647	1.91	+	2	ID=pp.g52.t1.fz_linker;Target=fz_linker 1 52;Target_start=28;
CAIGQW010050368.1	AUGUSTUS	protein_match	134723	135310	5.82	+	0	ID=pp.g52.t1.fz_znf;Target=fz_znf 1 196;Target_start=105;
CAIGQW010050368.1	AUGUSTUS	interblock_region	134648	134722	.	+	0	ID=pp.g52.t1.iBR2
CAIGQW010050368.1	AUGUSTUS	interblock_region	135311	135505	.	+	0	ID=pp.g52.t1.iBR3
# protein sequence = [MAFIKEESEDLKIEETFTVKHEDPQEQTDLLVLKEETQEPNEMEEKDHCGKHQDLMTDEKSTIKTSSHKRAQKTESNR
# YFPCRQCGKSFCQKQHLEVHMRAHTGEKPYTCQQCEKSFAQKQKLDVHVRIHTGEKPFTCSQCEKSFTQKGSLEVHMRVHTGEKPYECQQCARRFSHI
# ESLKVHRSVHTGEKPFICQQCGKGFTQSERLKVHMRIHTGERPYVCLKCAKSFAQKGTLKIHMRTHTGDRAFTCQICGKRFPLKLNLQAHMRTHAEEK
# PYTCTECGKHFTLKNSLSHHMRTHTGEKLFPCDPCGKSFTTKHNLWRHMNSHSGEKVFTSGQCGKRFSRKDNFRQHGRIQSEDKHLYVEEA]
# sequence of block fz_finz       0 [MAFIKEESEDLKIEETFTVKHEDPQEQT] 28
# sequence of block fz_linker    28 [DLLVLKEETQEPNEMEEKDHCGKHQDLMTDEKSTIKTSSHKRAQKTESNRYF] 80
# sequence of block fz_znf      105 [KPYTCQQCEKSFAQKQKLDVHVRIHTGEKPFTCSQCEKSFTQKGSLEVHMRVHTGEKPYECQQCARRFSHIESLKVHRSVHTGEKPFICQQCGKGFTQSERLKVHMRIHTGERPYVCLKCAKSFAQKGTLKIHMRTHTGDRAFTCQICGKRFPLKLNLQAHMRTHAEEKPYTCTECGKHFTLKNSLSHHMRTHTGE] 301
# Evidence for and against this transcript:
# % of transcript supported by hints (any source): 0
# CDS exons: 0/2
# CDS introns: 0/1
# 5'UTR exons and introns: 0/0
# 3'UTR exons and introns: 0/0
# hint groups fully obeyed: 17
#     RM:  17
# incompatible hint groups: 0
# end gene g52
###
# start gene g53
CAIGQW010050368.1	AUGUSTUS	gene	141405	151066	1	-	.	ID=g53
CAIGQW010050368.1	AUGUSTUS	transcript	141405	151066	.	-	.	ID=g53.t1;Parent=g53
CAIGQW010050368.1	AUGUSTUS	stop_codon	141405	141407	.	-	0	Parent=g53.t1
CAIGQW010050368.1	AUGUSTUS	CDS	141408	141831	.	-	1	ID=g53.t1.cds;Parent=g53.t1
CAIGQW010050368.1	AUGUSTUS	CDS	146522	146678	.	-	2	ID=g53.t1.cds;Parent=g53.t1
CAIGQW010050368.1	AUGUSTUS	CDS	146776	146985	.	-	2	ID=g53.t1.cds;Parent=g53.t1
CAIGQW010050368.1	AUGUSTUS	CDS	150982	151066	.	-	0	ID=g53.t1.cds;Parent=g53.t1
CAIGQW010050368.1	AUGUSTUS	start_codon	151064	151066	.	-	0	Parent=g53.t1
# protein sequence = [MSNIKEESEDVRIEQVFTIKQEDPDEQTDLTFRSPAQSCTESSSEIRRKTYWRRTDVEGLLSLVSERRELFDQNHSDY
# KHIDKREALWQEIAEKIGFHVDDVKAKWKNLRDTYIRKKREDQCIGEQAPKKKKTWKFMKMMEFLAASSEQRRVHSSVKECADEVGDGSESEQSLSIS
# VGSAASSEPVVANSKKRKRSVTPDFVEKYLAAKEVRDREREERRKQRMEDDISLFLMSLAPVIRRLSPSKQSSVKMRFHQVLHEVEYGLPDVLHPPSA
# QHCPESNHRAPTPDTPQV]
# Evidence for and against this transcript:
# % of transcript supported by hints (any source): 0
# CDS exons: 0/4
# CDS introns: 0/3
# 5'UTR exons and introns: 0/0
# 3'UTR exons and introns: 0/0
# hint groups fully obeyed: 77
#     RM:  77
# incompatible hint groups: 2
#     RM:   2
# end gene g53
###
# start gene g54
CAIGQW010050368.1	AUGUSTUS	gene	158436	161337	1	+	.	ID=g54
CAIGQW010050368.1	AUGUSTUS	transcript	158436	161337	.	+	.	ID=g54.t1;Parent=g54
CAIGQW010050368.1	AUGUSTUS	start_codon	158436	158438	.	+	0	Parent=g54.t1
CAIGQW010050368.1	AUGUSTUS	CDS	158436	158550	.	+	0	ID=g54.t1.cds;Parent=g54.t1
CAIGQW010050368.1	AUGUSTUS	CDS	160595	161334	.	+	2	ID=g54.t1.cds;Parent=g54.t1
CAIGQW010050368.1	AUGUSTUS	stop_codon	161335	161337	.	+	0	Parent=g54.t1
CAIGQW010050368.1	AUGUSTUS	protein_match	158436	158519	6.03	+	0	ID=pp.g54.t1.fz_finz;Target=fz_finz 1 28;Target_start=0;
CAIGQW010050368.1	AUGUSTUS	protein_match	158520	158550	2.22	+	0	ID=pp.g54.t1.fz_linker;Target=fz_linker 1 11;Target_start=28;
CAIGQW010050368.1	AUGUSTUS	protein_match	160595	160719	1.05	+	2	ID=pp.g54.t1.fz_linker;Target=fz_linker 11 52;Target_start=28;
CAIGQW010050368.1	AUGUSTUS	protein_match	160735	161322	5	+	0	ID=pp.g54.t1.fz_znf;Target=fz_znf 1 196;Target_start=85;
CAIGQW010050368.1	AUGUSTUS	interblock_region	160720	160734	.	+	0	ID=pp.g54.t1.iBR2
CAIGQW010050368.1	AUGUSTUS	interblock_region	161323	161337	.	+	0	ID=pp.g54.t1.iBR3
# protein sequence = [MAFIKEENEDIRIVEVFTLKQEDLDEQTGWFSFSKLNSKLMALKDETEDLDENEEKDQYDKRDDLNTEEECTLIKKIS
# SQKTKPNPYFSSHRCGKGFNGQAYLEDHIRVHRGGKHFTCQLCGKGFSYRRHLEVHMRVHTGERPFLCQQCGKSFTQKQNLSIHQRVHTGEKPYTCKQ
# CGNSFTQKHSFEVHARIHNGEKPYPCPQCDKRFNVKQNLEVHLRVHTGEKPFTCQQCGKTFAHVQSLNSHKRAHTGEKPYACLLCGKSFSQKRNLDLH
# KRIHSGEKPYA]
# sequence of block fz_finz       0 [MAFIKEENEDIRIVEVFTLKQEDLDEQT] 28
# sequence of block fz_linker    28 [GWFSFSKLNSKLMALKDETEDLDENEEKDQYDKRDDLNTEEECTLIKKISSQ] 80
# sequence of block fz_znf       85 [PYFSSHRCGKGFNGQAYLEDHIRVHRGGKHFTCQLCGKGFSYRRHLEVHMRVHTGERPFLCQQCGKSFTQKQNLSIHQRVHTGEKPYTCKQCGNSFTQKHSFEVHARIHNGEKPYPCPQCDKRFNVKQNLEVHLRVHTGEKPFTCQQCGKTFAHVQSLNSHKRAHTGEKPYACLLCGKSFSQKRNLDLHKRIHSGE] 281
# Evidence for and against this transcript:
# % of transcript supported by hints (any source): 0
# CDS exons: 0/2
# CDS introns: 0/1
# 5'UTR exons and introns: 0/0
# 3'UTR exons and introns: 0/0
# hint groups fully obeyed: 18
#     RM:  18
# incompatible hint groups: 1
#     RM:   1
# end gene g54
###
#
# ----- prediction on sequence number 29 (length = 36691, name = CAIGQW010050368.1:179995-216686) -----
#
# Predicted genes for sequence number 29 on both strands
# start gene g55
CAIGQW010050368.1	AUGUSTUS	gene	194995	202619	1	+	.	ID=g55
CAIGQW010050368.1	AUGUSTUS	transcript	194995	202619	.	+	.	ID=g55.t1;Parent=g55
CAIGQW010050368.1	AUGUSTUS	start_codon	194995	194997	.	+	0	Parent=g55.t1
CAIGQW010050368.1	AUGUSTUS	CDS	194995	195079	.	+	0	ID=g55.t1.cds;Parent=g55.t1
CAIGQW010050368.1	AUGUSTUS	CDS	201350	201379	.	+	2	ID=g55.t1.cds;Parent=g55.t1
CAIGQW010050368.1	AUGUSTUS	CDS	201811	202616	.	+	2	ID=g55.t1.cds;Parent=g55.t1
CAIGQW010050368.1	AUGUSTUS	stop_codon	202617	202619	.	+	0	Parent=g55.t1
CAIGQW010050368.1	AUGUSTUS	protein_match	194995	195078	8.55	+	0	ID=pp.g55.t1.fz_finz;Target=fz_finz 1 28;Target_start=0;
CAIGQW010050368.1	AUGUSTUS	protein_match	195079	195079	1	+	0	ID=pp.g55.t1.fz_linker;Target=fz_linker 1 1;Target_start=28;
CAIGQW010050368.1	AUGUSTUS	protein_match	201350	201379	1.06	+	1	ID=pp.g55.t1.fz_linker;Target=fz_linker 1 11;Target_start=27;
CAIGQW010050368.1	AUGUSTUS	protein_match	201811	201935	1.34	+	2	ID=pp.g55.t1.fz_linker;Target=fz_linker 11 52;Target_start=28;
CAIGQW010050368.1	AUGUSTUS	protein_match	201942	202529	6.26	+	0	ID=pp.g55.t1.fz_znf;Target=fz_znf 1 196;Target_start=82;
CAIGQW010050368.1	AUGUSTUS	interblock_region	201936	201941	.	+	0	ID=pp.g55.t1.iBR2
CAIGQW010050368.1	AUGUSTUS	interblock_region	202530	202619	.	+	0	ID=pp.g55.t1.iBR3
# protein sequence = [MAFIKEESEDVRIEETFRVKHEYPEQQTDLINFPRSFLRLKEESQELDEIEEKDQCEKRHDLKMEEKSTQNLEGHMNF
# HNGEKPYSCQQCGKTFSIKKSLEVHMNIHTGERPYTCQQCGRSFSQKRSLDIHMSIHTGEKPFSCQQCGKSFAQKQKLVVHMRVHTGEKPCICLQCGR
# SFSQKRSLDTHMRIHTGEKPFTCQQCGKSFSRKGTLDIHMSIHTGEKPFICEHCGKSFIKTEGLKAHTSVHTGEKPYPCLQCEKSFTQKRSLDTHMSV
# HTGEKPYTCQHCGKGFMQKRSLDFHIRRVLNKH]
# sequence of block fz_finz       0 [MAFIKEESEDVRIEETFRVKHEYPEQQT] 28
# sequence of block fz_linker    28 [DLINFPRSFLRLKEESQELDEIEEKDQCEKRHDLKMEEKSTQNLEGHMNFHN] 80
# sequence of block fz_znf       82 [KPYSCQQCGKTFSIKKSLEVHMNIHTGERPYTCQQCGRSFSQKRSLDIHMSIHTGEKPFSCQQCGKSFAQKQKLVVHMRVHTGEKPCICLQCGRSFSQKRSLDTHMRIHTGEKPFTCQQCGKSFSRKGTLDIHMSIHTGEKPFICEHCGKSFIKTEGLKAHTSVHTGEKPYPCLQCEKSFTQKRSLDTHMSVHTGE] 278
# Evidence for and against this transcript:
# % of transcript supported by hints (any source): 0
# CDS exons: 0/3
# CDS introns: 0/2
# 5'UTR exons and introns: 0/0
# 3'UTR exons and introns: 0/0
# hint groups fully obeyed: 47
#     RM:  47
# incompatible hint groups: 1
#     RM:   1
# end gene g55
###
#
# ----- prediction on sequence number 30 (length = 24461, name = CAIGQW010051403.1:63534-87995) -----
#
# Predicted genes for sequence number 30 on both strands
# start gene g56
CAIGQW010051403.1	AUGUSTUS	gene	63552	68493	1	-	.	ID=g56
CAIGQW010051403.1	AUGUSTUS	transcript	63552	68493	.	-	.	ID=g56.t1;Parent=g56
CAIGQW010051403.1	AUGUSTUS	stop_codon	63552	63554	.	-	0	Parent=g56.t1
CAIGQW010051403.1	AUGUSTUS	CDS	63555	63598	.	-	2	ID=g56.t1.cds;Parent=g56.t1
CAIGQW010051403.1	AUGUSTUS	CDS	63680	63767	.	-	0	ID=g56.t1.cds;Parent=g56.t1
CAIGQW010051403.1	AUGUSTUS	CDS	68365	68493	.	-	0	ID=g56.t1.cds;Parent=g56.t1
CAIGQW010051403.1	AUGUSTUS	start_codon	68491	68493	.	-	0	Parent=g56.t1
# protein sequence = [MTDAAAECNIKVLCRFRPLNQAEILRGDKFLPTFQGDDTVIIGGKSYAFDRVFPTNTTQEQVYNTCAKQIVKGQRNQL
# IVYISSDFS]
# Evidence for and against this transcript:
# % of transcript supported by hints (any source): 0
# CDS exons: 0/3
# CDS introns: 0/2
# 5'UTR exons and introns: 0/0
# 3'UTR exons and introns: 0/0
# hint groups fully obeyed: 24
#     RM:  24
# incompatible hint groups: 1
#     RM:   1
# end gene g56
###
# start gene g57
CAIGQW010051403.1	AUGUSTUS	gene	73013	78617	1	-	.	ID=g57
CAIGQW010051403.1	AUGUSTUS	transcript	73013	78617	.	-	.	ID=g57.t1;Parent=g57
CAIGQW010051403.1	AUGUSTUS	stop_codon	73013	73015	.	-	0	Parent=g57.t1
CAIGQW010051403.1	AUGUSTUS	CDS	73016	73300	.	-	0	ID=g57.t1.cds;Parent=g57.t1
CAIGQW010051403.1	AUGUSTUS	CDS	73379	73471	.	-	0	ID=g57.t1.cds;Parent=g57.t1
CAIGQW010051403.1	AUGUSTUS	CDS	75259	75414	.	-	0	ID=g57.t1.cds;Parent=g57.t1
CAIGQW010051403.1	AUGUSTUS	CDS	76600	77678	.	-	2	ID=g57.t1.cds;Parent=g57.t1
CAIGQW010051403.1	AUGUSTUS	CDS	78533	78617	.	-	0	ID=g57.t1.cds;Parent=g57.t1
CAIGQW010051403.1	AUGUSTUS	start_codon	78615	78617	.	-	0	Parent=g57.t1
# protein sequence = [MAFVKEENKDVIIEEVFFVKNEDAEQQTEAPVCAPAKLRIILQDHDIRKLCLPHGIPATVSELEDIIMKTFGLDGNFT
# LHYKDLDFGEEYFSLTSTSDIKDKDTIKVIHLVDPPAITLNFGDVDNSFKSASNSSIQSLGSSPYPSLSSFNASDMGSCSGLQDPLSVSSPEHKPSQR
# SQRWPTEFPVPRFAFDTELVLASGSEAFKKDGIQLNFTSILPDILEKLAENIFQYVAYPTSAQLNEVVESLLQKYPCLKEPGSYNGSYGWRQRLKYKM
# GNYRSKLRGLGCPELDINSIRRKRAFEKAPAKNIKKPRKMEVNFLPPHQPGETEESLELERLEILHELKHGSNYMIIREKMEKTFSIRRQEVVSQALP
# VSELTERWPALFNADQINEEFRRITTINLEVTFMTYLDLYSPKIMSMVLSKVGSVKMNIQRIRNMLLEDFSVERRREAALRSLVVCLRENEDDLFKEH
# MEGGDIPNEAMKILITRGVAVSDPARARIVIEGREVQRDVDVPRACALLMGLIYALNLSYPKGLKSTFEAFQKIFLELDDLKSSPKVMTLKNKLLF]
# Evidence for and against this transcript:
# % of transcript supported by hints (any source): 0
# CDS exons: 0/5
# CDS introns: 0/4
# 5'UTR exons and introns: 0/0
# 3'UTR exons and introns: 0/0
# hint groups fully obeyed: 26
#     RM:  26
# incompatible hint groups: 0
# end gene g57
###
# start gene g58
CAIGQW010051403.1	AUGUSTUS	gene	83407	87272	1	+	.	ID=g58
CAIGQW010051403.1	AUGUSTUS	transcript	83407	87272	.	+	.	ID=g58.t1;Parent=g58
CAIGQW010051403.1	AUGUSTUS	start_codon	83407	83409	.	+	0	Parent=g58.t1
CAIGQW010051403.1	AUGUSTUS	CDS	83407	83423	.	+	0	ID=g58.t1.cds;Parent=g58.t1
CAIGQW010051403.1	AUGUSTUS	CDS	83504	83582	.	+	1	ID=g58.t1.cds;Parent=g58.t1
CAIGQW010051403.1	AUGUSTUS	CDS	84820	84976	.	+	0	ID=g58.t1.cds;Parent=g58.t1
CAIGQW010051403.1	AUGUSTUS	CDS	85834	85931	.	+	2	ID=g58.t1.cds;Parent=g58.t1
CAIGQW010051403.1	AUGUSTUS	CDS	86023	86083	.	+	0	ID=g58.t1.cds;Parent=g58.t1
CAIGQW010051403.1	AUGUSTUS	CDS	86464	86561	.	+	2	ID=g58.t1.cds;Parent=g58.t1
CAIGQW010051403.1	AUGUSTUS	CDS	87186	87269	.	+	0	ID=g58.t1.cds;Parent=g58.t1
CAIGQW010051403.1	AUGUSTUS	stop_codon	87270	87272	.	+	0	Parent=g58.t1
# protein sequence = [MAQYDQLEDKDSLDIHDNPPAPENVVKEDDNTVYFVYDEEVEEEEAPPPPTPEPIVQINDKPHKFKDHYCKKPKFCDV
# CARMIVLNNKFALRCKNCKTNIHHSCQSYVQFQRCFGKIPPGFRRAYSSPLYDQEINNPGQQNRTDPVFDTLRVGVIMANKERKKGSEDKKNMMMMMM
# EEEEAQQPKEDEEAAEGKPPSE]
# Evidence for and against this transcript:
# % of transcript supported by hints (any source): 0
# CDS exons: 0/7
# CDS introns: 0/6
# 5'UTR exons and introns: 0/0
# 3'UTR exons and introns: 0/0
# hint groups fully obeyed: 19
#     RM:  19
# incompatible hint groups: 1
#     RM:   1
# end gene g58
###
#
# ----- prediction on sequence number 31 (length = 13904, name = CAIGQW010052567.1:0-13904) -----
#
# Predicted genes for sequence number 31 on both strands
# start gene g59
CAIGQW010052567.1	AUGUSTUS	gene	44	4179	1	+	.	ID=g59
CAIGQW010052567.1	AUGUSTUS	transcript	44	4179	.	+	.	ID=g59.t1;Parent=g59
CAIGQW010052567.1	AUGUSTUS	start_codon	44	46	.	+	0	Parent=g59.t1
CAIGQW010052567.1	AUGUSTUS	CDS	44	53	.	+	0	ID=g59.t1.cds;Parent=g59.t1
CAIGQW010052567.1	AUGUSTUS	CDS	290	310	.	+	2	ID=g59.t1.cds;Parent=g59.t1
CAIGQW010052567.1	AUGUSTUS	CDS	1286	1296	.	+	2	ID=g59.t1.cds;Parent=g59.t1
CAIGQW010052567.1	AUGUSTUS	CDS	1827	1841	.	+	0	ID=g59.t1.cds;Parent=g59.t1
CAIGQW010052567.1	AUGUSTUS	CDS	2828	2836	.	+	0	ID=g59.t1.cds;Parent=g59.t1
CAIGQW010052567.1	AUGUSTUS	CDS	2918	2950	.	+	0	ID=g59.t1.cds;Parent=g59.t1
CAIGQW010052567.1	AUGUSTUS	CDS	3139	4176	.	+	0	ID=g59.t1.cds;Parent=g59.t1
CAIGQW010052567.1	AUGUSTUS	stop_codon	4177	4179	.	+	0	Parent=g59.t1
CAIGQW010052567.1	AUGUSTUS	protein_match	44	53	9.21	+	0	ID=pp.g59.t1.fz_finz;Target=fz_finz 1 4;Target_start=0;
CAIGQW010052567.1	AUGUSTUS	protein_match	290	310	2.75	+	1	ID=pp.g59.t1.fz_finz;Target=fz_finz 4 11;Target_start=0;
CAIGQW010052567.1	AUGUSTUS	protein_match	1286	1296	0.918	+	1	ID=pp.g59.t1.fz_finz;Target=fz_finz 11 15;Target_start=0;
CAIGQW010052567.1	AUGUSTUS	protein_match	1827	1841	1.98	+	2	ID=pp.g59.t1.fz_finz;Target=fz_finz 15 20;Target_start=0;
CAIGQW010052567.1	AUGUSTUS	protein_match	2828	2836	1.43	+	2	ID=pp.g59.t1.fz_finz;Target=fz_finz 20 23;Target_start=0;
CAIGQW010052567.1	AUGUSTUS	protein_match	2918	2935	2.11	+	0	ID=pp.g59.t1.fz_finz;Target=fz_finz 23 28;Target_start=0;
CAIGQW010052567.1	AUGUSTUS	protein_match	2936	2950	0.797	+	0	ID=pp.g59.t1.fz_linker;Target=fz_linker 1 5;Target_start=28;
CAIGQW010052567.1	AUGUSTUS	protein_match	3139	3279	1.13	+	0	ID=pp.g59.t1.fz_linker;Target=fz_linker 6 52;Target_start=28;
CAIGQW010052567.1	AUGUSTUS	protein_match	3508	4095	4.81	+	0	ID=pp.g59.t1.fz_znf;Target=fz_znf 1 196;Target_start=156;
CAIGQW010052567.1	AUGUSTUS	interblock_region	3280	3507	.	+	0	ID=pp.g59.t1.iBR2
CAIGQW010052567.1	AUGUSTUS	interblock_region	4096	4179	.	+	0	ID=pp.g59.t1.iBR3
# protein sequence = [MTFLKWEREGVVIVQTFVTHAEEADEQLKAVSVAEKTSSQEIIQSSLTCSQCGKGFTHKQSLKVHTRVHTGEKPYRCS
# QCGLSFTRKQTLNAHMSIHTGEKPYLCAQCGLTFSYRKNLNLHMRIHTGEKPYSCAECELSFRKKQCLKIHMRIHTGEKPYLCAQCGLSFTHKQTFNS
# HVRSHTGEKSCTCAQCGLGFPNKQSLSSHMRVHTGEKPYMCSQCGTGFTRKNALHVHFAVHTGEKPYICHQCGSGFTRKHALNNHLVIHTGEKPHTCS
# ECGLSFTKRTSLTSHVRIHTAVKPYTCSHCGQSFKHKQTLNIHLRVHTGEKPYSCTQCGQSFPHKQTLRNHLRIHTGEKAYTCSQCGMSFMYRRGLNV
# HVRSHFQ]
# sequence of block fz_finz       0 [MTFLKWEREGVVIVQTFVTHAEEADEQL] 28
# sequence of block fz_linker    28 [KAVSVAEKTSSQEIIQSSLTCSQCGKGFTHKQSLKVHTRVHTGEKPYRCSQC] 80
# sequence of block fz_znf      156 [KPYLCAQCGLSFTHKQTFNSHVRSHTGEKSCTCAQCGLGFPNKQSLSSHMRVHTGEKPYMCSQCGTGFTRKNALHVHFAVHTGEKPYICHQCGSGFTRKHALNNHLVIHTGEKPHTCSECGLSFTKRTSLTSHVRIHTAVKPYTCSHCGQSFKHKQTLNIHLRVHTGEKPYSCTQCGQSFPHKQTLRNHLRIHTGE] 352
# Evidence for and against this transcript:
# % of transcript supported by hints (any source): 0
# CDS exons: 0/7
# CDS introns: 0/6
# 5'UTR exons and introns: 0/0
# 3'UTR exons and introns: 0/0
# hint groups fully obeyed: 22
#     RM:  22
# incompatible hint groups: 5
#     RM:   5
# end gene g59
###
# start gene g60
CAIGQW010052567.1	AUGUSTUS	gene	7185	12554	1	+	.	ID=g60
CAIGQW010052567.1	AUGUSTUS	transcript	7185	12554	.	+	.	ID=g60.t1;Parent=g60
CAIGQW010052567.1	AUGUSTUS	start_codon	7185	7187	.	+	0	Parent=g60.t1
CAIGQW010052567.1	AUGUSTUS	CDS	7185	7269	.	+	0	ID=g60.t1.cds;Parent=g60.t1
CAIGQW010052567.1	AUGUSTUS	CDS	11587	12551	.	+	2	ID=g60.t1.cds;Parent=g60.t1
CAIGQW010052567.1	AUGUSTUS	stop_codon	12552	12554	.	+	0	Parent=g60.t1
CAIGQW010052567.1	AUGUSTUS	protein_match	7185	7268	4.62	+	0	ID=pp.g60.t1.fz_finz;Target=fz_finz 1 28;Target_start=0;
CAIGQW010052567.1	AUGUSTUS	protein_match	7269	7269	1	+	0	ID=pp.g60.t1.fz_linker;Target=fz_linker 1 1;Target_start=28;
CAIGQW010052567.1	AUGUSTUS	protein_match	11587	11741	1.22	+	2	ID=pp.g60.t1.fz_linker;Target=fz_linker 1 52;Target_start=28;
CAIGQW010052567.1	AUGUSTUS	protein_match	11874	12461	5.01	+	0	ID=pp.g60.t1.fz_znf;Target=fz_znf 1 196;Target_start=124;
CAIGQW010052567.1	AUGUSTUS	interblock_region	11742	11873	.	+	0	ID=pp.g60.t1.iBR2
CAIGQW010052567.1	AUGUSTUS	interblock_region	12462	12554	.	+	0	ID=pp.g60.t1.iBR3
# protein sequence = [MAFIKEESEDVKIEDPFAVRHEVPQEQPDPIALKKEPPVMRHQDFKTESKESICSQAEKACSQNAINTSFLFCQHCGK
# IYHKQKYLQNHVKVHAEEMAFKCEQCGKGFRRKENLESHMRIHTGEKLHTCSQCGLSFTHKQSLTVHMRIHTGEKPYTCSYCGKGFYHLGNHNVHIRI
# HTGEKPYVCRQCGARFAAKQNLKTHTRTHTGVKSYTCLQCRLSFTSKNYLMSHMRIHTGEKPYNCARCGLSFTHKPSLNNHMRVHSGEKPYTCAECGL
# SFTYKQTLDSHKRIHTGEKPYKCTRCGLSFTHKQSFDRHKRTHTGERPFTCQHCGKGFRRKSDLAAHIKLHTEEKP]
# sequence of block fz_finz       0 [MAFIKEESEDVKIEDPFAVRHEVPQEQP] 28
# sequence of block fz_linker    28 [DPIALKKEPPVMRHQDFKTESKESICSQAEKACSQNAINTSFLFCQHCGKIY] 80
# sequence of block fz_znf      124 [KLHTCSQCGLSFTHKQSLTVHMRIHTGEKPYTCSYCGKGFYHLGNHNVHIRIHTGEKPYVCRQCGARFAAKQNLKTHTRTHTGVKSYTCLQCRLSFTSKNYLMSHMRIHTGEKPYNCARCGLSFTHKPSLNNHMRVHSGEKPYTCAECGLSFTYKQTLDSHKRIHTGEKPYKCTRCGLSFTHKQSFDRHKRTHTGE] 320
# Evidence for and against this transcript:
# % of transcript supported by hints (any source): 0
# CDS exons: 0/2
# CDS introns: 0/1
# 5'UTR exons and introns: 0/0
# 3'UTR exons and introns: 0/0
# hint groups fully obeyed: 31
#     RM:  31
# incompatible hint groups: 2
#     RM:   2
# end gene g60
###
#
# ----- prediction on sequence number 32 (length = 8604, name = CAIGQW010052826.1:0-8604) -----
#
# Predicted genes for sequence number 32 on both strands
# (none)
#
# ----- prediction on sequence number 33 (length = 8280, name = CAIGQW010053045.1:0-8280) -----
#
# Predicted genes for sequence number 33 on both strands
# start gene g61
CAIGQW010053045.1	AUGUSTUS	gene	2131	8019	1	-	.	ID=g61
CAIGQW010053045.1	AUGUSTUS	transcript	2131	8019	.	-	.	ID=g61.t1;Parent=g61
CAIGQW010053045.1	AUGUSTUS	stop_codon	2131	2133	.	-	0	Parent=g61.t1
CAIGQW010053045.1	AUGUSTUS	CDS	2134	2141	.	-	2	ID=g61.t1.cds;Parent=g61.t1
CAIGQW010053045.1	AUGUSTUS	CDS	3293	4207	.	-	2	ID=g61.t1.cds;Parent=g61.t1
CAIGQW010053045.1	AUGUSTUS	CDS	4731	4755	.	-	0	ID=g61.t1.cds;Parent=g61.t1
CAIGQW010053045.1	AUGUSTUS	CDS	6029	6044	.	-	1	ID=g61.t1.cds;Parent=g61.t1
CAIGQW010053045.1	AUGUSTUS	CDS	6509	6521	.	-	2	ID=g61.t1.cds;Parent=g61.t1
CAIGQW010053045.1	AUGUSTUS	CDS	6662	6672	.	-	1	ID=g61.t1.cds;Parent=g61.t1
CAIGQW010053045.1	AUGUSTUS	CDS	7804	7820	.	-	0	ID=g61.t1.cds;Parent=g61.t1
CAIGQW010053045.1	AUGUSTUS	CDS	8011	8019	.	-	0	ID=g61.t1.cds;Parent=g61.t1
CAIGQW010053045.1	AUGUSTUS	start_codon	8017	8019	.	-	0	Parent=g61.t1
CAIGQW010053045.1	AUGUSTUS	protein_match	3471	4058	5.33	-	0	ID=pp.g61.t1.fz_znf;Target=fz_znf 1 196;Target_start=80;
CAIGQW010053045.1	AUGUSTUS	protein_match	4059	4207	1.07	-	2	ID=pp.g61.t1.fz_linker;Target=fz_linker 3 52;Target_start=28;
CAIGQW010053045.1	AUGUSTUS	protein_match	4731	4737	0.608	-	0	ID=pp.g61.t1.fz_linker;Target=fz_linker 1 3;Target_start=28;
CAIGQW010053045.1	AUGUSTUS	protein_match	4738	4755	1.13	-	0	ID=pp.g61.t1.fz_finz;Target=fz_finz 23 28;Target_start=0;
CAIGQW010053045.1	AUGUSTUS	protein_match	6029	6044	1.62	-	1	ID=pp.g61.t1.fz_finz;Target=fz_finz 17 22;Target_start=0;
CAIGQW010053045.1	AUGUSTUS	protein_match	6509	6521	0.91	-	2	ID=pp.g61.t1.fz_finz;Target=fz_finz 13 17;Target_start=0;
CAIGQW010053045.1	AUGUSTUS	protein_match	6662	6672	2.28	-	1	ID=pp.g61.t1.fz_finz;Target=fz_finz 9 13;Target_start=0;
CAIGQW010053045.1	AUGUSTUS	protein_match	7804	7820	1.23	-	0	ID=pp.g61.t1.fz_finz;Target=fz_finz 4 9;Target_start=0;
CAIGQW010053045.1	AUGUSTUS	protein_match	8011	8019	9.47	-	0	ID=pp.g61.t1.fz_finz;Target=fz_finz 1 3;Target_start=0;
CAIGQW010053045.1	AUGUSTUS	interblock_region	2131	2141	.	-	2	ID=pp.g61.t1.iBR3
CAIGQW010053045.1	AUGUSTUS	interblock_region	3293	3470	.	-	0	ID=pp.g61.t1.iBR3
# protein sequence = [MVFIRNKNVDLDNPDIEHLEQEDSDTTSHLRLMVLSEETQELNEIEEIDQCGKHQDLTTDEPSSDAKKTSCEKEKRAE
# KTKPFPCHQCEKRFSQKQSLKVHMRIHTGENLSTCDQCGKSFTTKSDFEIHMRTHTGEKPYSCTECGKRFSQKRNLEMHMRIHTGEKPFACQYCGKRF
# SQMRSLKVHFLVHTGEKPHTCQQCGKSFTKKSSLRSHIISHTGEKPFTCDQCGKSYLCKDHLNRHMRIHAKDKYLICDQCGRSFKLKEYFDQHMKNHA
# EKSLICDSCGKSFISEATFEKHMRTHTGEKPYSCTECGKSFGQKENLTSHMRVHTGEKPFAXPE]
# sequence of block fz_znf       80 [KPFPCHQCEKRFSQKQSLKVHMRIHTGENLSTCDQCGKSFTTKSDFEIHMRTHTGEKPYSCTECGKRFSQKRNLEMHMRIHTGEKPFACQYCGKRFSQMRSLKVHFLVHTGEKPHTCQQCGKSFTKKSSLRSHIISHTGEKPFTCDQCGKSYLCKDHLNRHMRIHAKDKYLICDQCGRSFKLKEYFDQHMKNHAEK] 276
# sequence of block fz_linker    28 [HLRLMVLSEETQELNEIEEIDQCGKHQDLTTDEPSSDAKKTSCEKEKRAEKT] 80
# sequence of block fz_finz       0 [MVFIRNKNVDLDNPDIEHLEQEDSDTTS] 28
# Evidence for and against this transcript:
# % of transcript supported by hints (any source): 0
# CDS exons: 0/8
# CDS introns: 0/7
# 5'UTR exons and introns: 0/0
# 3'UTR exons and introns: 0/0
# hint groups fully obeyed: 24
#     RM:  24
# incompatible hint groups: 1
#     RM:   1
# end gene g61
###
#
# ----- prediction on sequence number 34 (length = 128849, name = CAIGQW010053073.1:81842-210691) -----
#
# Predicted genes for sequence number 34 on both strands
# start gene g62
CAIGQW010053073.1	AUGUSTUS	gene	96842	100084	1	+	.	ID=g62
CAIGQW010053073.1	AUGUSTUS	transcript	96842	100084	.	+	.	ID=g62.t1;Parent=g62
CAIGQW010053073.1	AUGUSTUS	start_codon	96842	96844	.	+	0	Parent=g62.t1
CAIGQW010053073.1	AUGUSTUS	CDS	96842	96926	.	+	0	ID=g62.t1.cds;Parent=g62.t1
CAIGQW010053073.1	AUGUSTUS	CDS	99174	100081	.	+	2	ID=g62.t1.cds;Parent=g62.t1
CAIGQW010053073.1	AUGUSTUS	stop_codon	100082	100084	.	+	0	Parent=g62.t1
CAIGQW010053073.1	AUGUSTUS	protein_match	96842	96925	5.44	+	0	ID=pp.g62.t1.fz_finz;Target=fz_finz 1 28;Target_start=0;
CAIGQW010053073.1	AUGUSTUS	protein_match	96926	96926	1	+	0	ID=pp.g62.t1.fz_linker;Target=fz_linker 1 1;Target_start=28;
CAIGQW010053073.1	AUGUSTUS	protein_match	99174	99328	1.28	+	2	ID=pp.g62.t1.fz_linker;Target=fz_linker 1 52;Target_start=28;
CAIGQW010053073.1	AUGUSTUS	protein_match	99488	100075	6	+	0	ID=pp.g62.t1.fz_znf;Target=fz_znf 1 196;Target_start=133;
CAIGQW010053073.1	AUGUSTUS	interblock_region	99329	99487	.	+	0	ID=pp.g62.t1.iBR2
CAIGQW010053073.1	AUGUSTUS	interblock_region	100076	100084	.	+	0	ID=pp.g62.t1.iBR3
# protein sequence = [MSFIKEESEDVKIDEELTVKQEDAEERTDPTAAKMENPDLNEAEEVSLEEKPPDFTLGEKQTGRKTSYKRARKKAARS
# AFTCQQCGKTFNRNANLKVHVRIHDGEKPYACSHCGRSFDQQVNLRVHMRIHTGELPFACQQCEKRFNEKAGLKSHMRVHSGEKPYSCPQCGKSFNRK
# GNVKIHMKVHTGEKPYTCPQCGKSFIQKKDLNSHMRNHTGESPYTCKLCRKSFAQKVHLEAHVRIHTGEKPFMCSQCGKSFAQKGTLNTHMRSHTGEC
# PYTCNLCAKNFTRKESLVTHMRIHTGERPFICGQCGKCFTHKGNLNGHMRTHAEESL]
# sequence of block fz_finz       0 [MSFIKEESEDVKIDEELTVKQEDAEERT] 28
# sequence of block fz_linker    28 [DPTAAKMENPDLNEAEEVSLEEKPPDFTLGEKQTGRKTSYKRARKKAARSAF] 80
# sequence of block fz_znf      133 [LPFACQQCEKRFNEKAGLKSHMRVHSGEKPYSCPQCGKSFNRKGNVKIHMKVHTGEKPYTCPQCGKSFIQKKDLNSHMRNHTGESPYTCKLCRKSFAQKVHLEAHVRIHTGEKPFMCSQCGKSFAQKGTLNTHMRSHTGECPYTCNLCAKNFTRKESLVTHMRIHTGERPFICGQCGKCFTHKGNLNGHMRTHAEE] 329
# Evidence for and against this transcript:
# % of transcript supported by hints (any source): 0
# CDS exons: 0/2
# CDS introns: 0/1
# 5'UTR exons and introns: 0/0
# 3'UTR exons and introns: 0/0
# hint groups fully obeyed: 16
#     RM:  16
# incompatible hint groups: 0
# end gene g62
###
# start gene g63
CAIGQW010053073.1	AUGUSTUS	gene	103270	110831	1	+	.	ID=g63
CAIGQW010053073.1	AUGUSTUS	transcript	103270	110831	.	+	.	ID=g63.t1;Parent=g63
CAIGQW010053073.1	AUGUSTUS	start_codon	103270	103272	.	+	0	Parent=g63.t1
CAIGQW010053073.1	AUGUSTUS	CDS	103270	103351	.	+	0	ID=g63.t1.cds;Parent=g63.t1
CAIGQW010053073.1	AUGUSTUS	CDS	106770	106793	.	+	2	ID=g63.t1.cds;Parent=g63.t1
CAIGQW010053073.1	AUGUSTUS	CDS	108810	110041	.	+	2	ID=g63.t1.cds;Parent=g63.t1
CAIGQW010053073.1	AUGUSTUS	CDS	110826	110828	.	+	0	ID=g63.t1.cds;Parent=g63.t1
CAIGQW010053073.1	AUGUSTUS	stop_codon	110829	110831	.	+	0	Parent=g63.t1
CAIGQW010053073.1	AUGUSTUS	protein_match	103270	103351	3.77	+	0	ID=pp.g63.t1.fz_finz;Target=fz_finz 1 28;Target_start=0;
CAIGQW010053073.1	AUGUSTUS	protein_match	106770	106771	1	+	2	ID=pp.g63.t1.fz_finz;Target=fz_finz 28 28;Target_start=0;
CAIGQW010053073.1	AUGUSTUS	protein_match	106772	106793	0.947	+	0	ID=pp.g63.t1.fz_linker;Target=fz_linker 1 8;Target_start=28;
CAIGQW010053073.1	AUGUSTUS	protein_match	108810	108943	1.09	+	2	ID=pp.g63.t1.fz_linker;Target=fz_linker 8 52;Target_start=28;
CAIGQW010053073.1	AUGUSTUS	protein_match	109058	109645	5.27	+	0	ID=pp.g63.t1.fz_znf;Target=fz_znf 1 196;Target_start=118;
CAIGQW010053073.1	AUGUSTUS	interblock_region	108944	109057	.	+	0	ID=pp.g63.t1.iBR2
CAIGQW010053073.1	AUGUSTUS	interblock_region	109646	110041	.	+	0	ID=pp.g63.t1.iBR3
CAIGQW010053073.1	AUGUSTUS	interblock_region	110826	110831	.	+	0	ID=pp.g63.t1.iBR3
# protein sequence = [MAFIKEESEDVKIEAVAVKHEDTEEETVDILYERLDPMEMKEENEPLNQMKEKCEYEKHGDFITGENSFSCSQLTGNA
# NRDLMTTNTSVEKPFTCEQCGRGFLKNATLKGHMRTHTGEKPFSCQQCGRSFTQKGTLTRHKRVHTGEKPYTCALCGKSFTAGANLTYHMNIHAGVKP
# FPCEQCGKSFRRKKTLSSHMKVHSREDCFICHQCGRSFPNIKCLNTHIKIHSGEKLFKCQQCEKSFRFKVGLKSHMRIHTGEKPYACSHCGKDFRFRV
# SLKTHMRLHSGEKPYACSQCGKSFKYKATLNAHMRGHTGEGSPHVCKLCGNSFSQKGNLKTHMRVHTGEKPFTCDQCGKSFTRKESLNYHIRIHVRES
# AFKCRQCGKCFPYRRNLARHLIIHTGEKPFSCHLCGKSCTFKGNLKAHIKTHTGEKPFICPQCGKGFSFKGNLEI]
# sequence of block fz_finz       0 [MAFIKEESEDVKIEAVAVKHEDTEEETV] 28
# sequence of block fz_linker    28 [DILYERLDPMEMKEENEPLNQMKEKCEYEKHGDFITGENSFSCSQLTGNANR] 80
# sequence of block fz_znf      118 [KPFSCQQCGRSFTQKGTLTRHKRVHTGEKPYTCALCGKSFTAGANLTYHMNIHAGVKPFPCEQCGKSFRRKKTLSSHMKVHSREDCFICHQCGRSFPNIKCLNTHIKIHSGEKLFKCQQCEKSFRFKVGLKSHMRIHTGEKPYACSHCGKDFRFRVSLKTHMRLHSGEKPYACSQCGKSFKYKATLNAHMRGHTGE] 314
# Evidence for and against this transcript:
# % of transcript supported by hints (any source): 0
# CDS exons: 0/4
# CDS introns: 0/3
# 5'UTR exons and introns: 0/0
# 3'UTR exons and introns: 0/0
# hint groups fully obeyed: 32
#     RM:  32
# incompatible hint groups: 1
#     RM:   1
# end gene g63
###
# start gene g64
CAIGQW010053073.1	AUGUSTUS	gene	116848	121661	1	-	.	ID=g64
CAIGQW010053073.1	AUGUSTUS	transcript	116848	121661	.	-	.	ID=g64.t1;Parent=g64
CAIGQW010053073.1	AUGUSTUS	stop_codon	116848	116850	.	-	0	Parent=g64.t1
CAIGQW010053073.1	AUGUSTUS	CDS	116851	117836	.	-	2	ID=g64.t1.cds;Parent=g64.t1
CAIGQW010053073.1	AUGUSTUS	CDS	119839	119846	.	-	1	ID=g64.t1.cds;Parent=g64.t1
CAIGQW010053073.1	AUGUSTUS	CDS	120091	120112	.	-	2	ID=g64.t1.cds;Parent=g64.t1
CAIGQW010053073.1	AUGUSTUS	CDS	121607	121661	.	-	0	ID=g64.t1.cds;Parent=g64.t1
CAIGQW010053073.1	AUGUSTUS	start_codon	121659	121661	.	-	0	Parent=g64.t1
CAIGQW010053073.1	AUGUSTUS	protein_match	117088	117675	6.39	-	0	ID=pp.g64.t1.fz_znf;Target=fz_znf 1 196;Target_start=82;
CAIGQW010053073.1	AUGUSTUS	protein_match	117682	117836	1.52	-	2	ID=pp.g64.t1.fz_linker;Target=fz_linker 1 52;Target_start=28;
CAIGQW010053073.1	AUGUSTUS	protein_match	119839	119839	1	-	0	ID=pp.g64.t1.fz_linker;Target=fz_linker 1 1;Target_start=28;
CAIGQW010053073.1	AUGUSTUS	protein_match	119840	119846	2.07	-	1	ID=pp.g64.t1.fz_finz;Target=fz_finz 26 28;Target_start=0;
CAIGQW010053073.1	AUGUSTUS	protein_match	120091	120112	1.46	-	2	ID=pp.g64.t1.fz_finz;Target=fz_finz 19 26;Target_start=0;
CAIGQW010053073.1	AUGUSTUS	protein_match	121607	121661	10.1	-	0	ID=pp.g64.t1.fz_finz;Target=fz_finz 1 19;Target_start=0;
CAIGQW010053073.1	AUGUSTUS	interblock_region	116848	117087	.	-	0	ID=pp.g64.t1.iBR3
CAIGQW010053073.1	AUGUSTUS	interblock_region	117676	117681	.	-	0	ID=pp.g64.t1.iBR2
# protein sequence = [MAFIKEESEDVEIEETFRDKPEGLDYQAKLMLPKEESEDLNNTEDKYLNEEHNYSTVVDKSLSCAQIEKMFSHKRVRP
# KESRTPVTCKQCGKSFIRNGSLKIHMRVHTGECPYTCRQCGKSFTQQGSLKVHMRIHSGERTFICQQCGKSFSQKGSLKIHMRIHTGESPFTCRECGK
# SFSRKACLESHMKVHTGEKPFTCTQCGKSFTRKPSLDGHMKVHSGESPYVCKVCDKSFSQKGNFKAHMRIHTGERPFICGHCGKKFRGKVNLNYHVKI
# HSREDCFVCHPCGRSFANSVRFKKHLSLHATGELFTCVQCDKGFLSDKRLKRHLETHSGEKVPRSECGKRSGKRRKRQNYRSR]
# sequence of block fz_znf       82 [TPVTCKQCGKSFIRNGSLKIHMRVHTGECPYTCRQCGKSFTQQGSLKVHMRIHSGERTFICQQCGKSFSQKGSLKIHMRIHTGESPFTCRECGKSFSRKACLESHMKVHTGEKPFTCTQCGKSFTRKPSLDGHMKVHSGESPYVCKVCDKSFSQKGNFKAHMRIHTGERPFICGHCGKKFRGKVNLNYHVKIHSRE] 278
# sequence of block fz_linker    28 [KLMLPKEESEDLNNTEDKYLNEEHNYSTVVDKSLSCAQIEKMFSHKRVRPKE] 80
# sequence of block fz_finz       0 [MAFIKEESEDVEIEETFRDKPEGLDYQA] 28
# Evidence for and against this transcript:
# % of transcript supported by hints (any source): 0
# CDS exons: 0/4
# CDS introns: 0/3
# 5'UTR exons and introns: 0/0
# 3'UTR exons and introns: 0/0
# hint groups fully obeyed: 16
#     RM:  16
# incompatible hint groups: 0
# end gene g64
###
# start gene g65
CAIGQW010053073.1	AUGUSTUS	gene	127873	133104	1	+	.	ID=g65
CAIGQW010053073.1	AUGUSTUS	transcript	127873	133104	.	+	.	ID=g65.t1;Parent=g65
CAIGQW010053073.1	AUGUSTUS	start_codon	127873	127875	.	+	0	Parent=g65.t1
CAIGQW010053073.1	AUGUSTUS	CDS	127873	127945	.	+	0	ID=g65.t1.cds;Parent=g65.t1
CAIGQW010053073.1	AUGUSTUS	CDS	128283	129160	.	+	2	ID=g65.t1.cds;Parent=g65.t1
CAIGQW010053073.1	AUGUSTUS	CDS	133039	133101	.	+	0	ID=g65.t1.cds;Parent=g65.t1
CAIGQW010053073.1	AUGUSTUS	stop_codon	133102	133104	.	+	0	Parent=g65.t1
CAIGQW010053073.1	AUGUSTUS	protein_match	127873	127945	2.55	+	0	ID=pp.g65.t1.fz_finz;Target=fz_finz 1 25;Target_start=0;
CAIGQW010053073.1	AUGUSTUS	protein_match	128283	128293	1.17	+	2	ID=pp.g65.t1.fz_finz;Target=fz_finz 25 28;Target_start=0;
CAIGQW010053073.1	AUGUSTUS	protein_match	128294	128449	1.26	+	0	ID=pp.g65.t1.fz_linker;Target=fz_linker 1 52;Target_start=28;
CAIGQW010053073.1	AUGUSTUS	protein_match	128471	129058	4.88	+	0	ID=pp.g65.t1.fz_znf;Target=fz_znf 1 196;Target_start=87;
CAIGQW010053073.1	AUGUSTUS	interblock_region	128450	128470	.	+	0	ID=pp.g65.t1.iBR2
CAIGQW010053073.1	AUGUSTUS	interblock_region	129059	129160	.	+	0	ID=pp.g65.t1.iBR3
CAIGQW010053073.1	AUGUSTUS	interblock_region	133039	133104	.	+	0	ID=pp.g65.t1.iBR3
# protein sequence = [MAVVKEEGEEVKIEEFGQDTEKQTDERQDLNVTEEKDQNETHQKHLSSSQTTKTPSEDKPAAICVHCGKCFLKRRDLS
# VHVRIHTGEKPHICQQCGKRFAQRTSLTVHIRSHTGERPFTCQQCGKSFTHKGTLRAHQKTHPGAAPFSCKLCGKSLSRKESLIIHMRVHTGERPFIC
# GHCGKGFRCKVSLGYHLKIHTRNNGFACKHCGVSCPDKNQLRNHVKTHTGERPYMCHHCGKSSPNKANLNIHMRTHTGEKPYICPQCGKDFTIKGNLQ
# THIRVHTGEKPFTCVQCGDRFTYQKDLKRHSQQTHCGNGSSSEQLKFANSEEGTGGRAATSIIR]
# sequence of block fz_finz       0 [MAVVKEEGEEVKIEEFGQDTEKQTDERQ] 28
# sequence of block fz_linker    28 [DLNVTEEKDQNETHQKHLSSSQTTKTPSEDKPAAICVHCGKCFLKRRDLSVH] 80
# sequence of block fz_znf       87 [KPHICQQCGKRFAQRTSLTVHIRSHTGERPFTCQQCGKSFTHKGTLRAHQKTHPGAAPFSCKLCGKSLSRKESLIIHMRVHTGERPFICGHCGKGFRCKVSLGYHLKIHTRNNGFACKHCGVSCPDKNQLRNHVKTHTGERPYMCHHCGKSSPNKANLNIHMRTHTGEKPYICPQCGKDFTIKGNLQTHIRVHTGE] 283
# Evidence for and against this transcript:
# % of transcript supported by hints (any source): 0
# CDS exons: 0/3
# CDS introns: 0/2
# 5'UTR exons and introns: 0/0
# 3'UTR exons and introns: 0/0
# hint groups fully obeyed: 26
#     RM:  26
# incompatible hint groups: 1
#     RM:   1
# end gene g65
###
# start gene g66
CAIGQW010053073.1	AUGUSTUS	gene	133178	139557	1	-	.	ID=g66
CAIGQW010053073.1	AUGUSTUS	transcript	133178	139557	.	-	.	ID=g66.t1;Parent=g66
CAIGQW010053073.1	AUGUSTUS	stop_codon	133178	133180	.	-	0	Parent=g66.t1
CAIGQW010053073.1	AUGUSTUS	CDS	133181	133203	.	-	2	ID=g66.t1.cds;Parent=g66.t1
CAIGQW010053073.1	AUGUSTUS	CDS	134522	135523	.	-	2	ID=g66.t1.cds;Parent=g66.t1
CAIGQW010053073.1	AUGUSTUS	CDS	138834	138905	.	-	2	ID=g66.t1.cds;Parent=g66.t1
CAIGQW010053073.1	AUGUSTUS	CDS	139542	139557	.	-	0	ID=g66.t1.cds;Parent=g66.t1
CAIGQW010053073.1	AUGUSTUS	start_codon	139555	139557	.	-	0	Parent=g66.t1
CAIGQW010053073.1	AUGUSTUS	protein_match	134703	135290	6.09	-	0	ID=pp.g66.t1.fz_znf;Target=fz_znf 1 196;Target_start=107;
CAIGQW010053073.1	AUGUSTUS	protein_match	135372	135523	1.32	-	2	ID=pp.g66.t1.fz_linker;Target=fz_linker 2 52;Target_start=28;
CAIGQW010053073.1	AUGUSTUS	protein_match	138834	138837	0.401	-	0	ID=pp.g66.t1.fz_linker;Target=fz_linker 1 2;Target_start=28;
CAIGQW010053073.1	AUGUSTUS	protein_match	138838	138905	1.72	-	2	ID=pp.g66.t1.fz_finz;Target=fz_finz 6 28;Target_start=0;
CAIGQW010053073.1	AUGUSTUS	protein_match	139542	139557	3.63	-	0	ID=pp.g66.t1.fz_finz;Target=fz_finz 1 6;Target_start=0;
CAIGQW010053073.1	AUGUSTUS	interblock_region	133178	133203	.	-	2	ID=pp.g66.t1.iBR3
CAIGQW010053073.1	AUGUSTUS	interblock_region	134522	134702	.	-	0	ID=pp.g66.t1.iBR3
CAIGQW010053073.1	AUGUSTUS	interblock_region	135291	135371	.	-	0	ID=pp.g66.t1.iBR2
# protein sequence = [MTHFKXEREELKIEEPLKSVKRGHTEEQTGLMALKEEQGFTEMDDNDQLESHQDLITGTKSTQTERSSSQKTSPKSKS
# KSPVSCSRCGKSFDQKKKLDVHMTIHTGEKPFSCQQCGKSFTQKGNLKVHMGIHTGENSVRCQQCGKSFTQKINLKVHMRIHTGEKPYTCCQCGQSFT
# HKNNLNAHMRSHSGKKMFMCGQCGTRFTRKGALENHMRIHTGEKPFKCGQCGRRFTRKASLGTHMKIHTGEKPFPCDQCRKSFRRKVTLDTHKRIHTG
# ERPFVCFQCGKSFRFTGNLNQHMRIHSNQHTHKQNECLQRGGRFRDIKHFKSHSSTKEKAFMCRHCGKSFTNWRNLKLHTGKRPYICLERLRPTGEQ]
# sequence of block fz_znf      107 [KPFSCQQCGKSFTQKGNLKVHMGIHTGENSVRCQQCGKSFTQKINLKVHMRIHTGEKPYTCCQCGQSFTHKNNLNAHMRSHSGKKMFMCGQCGTRFTRKGALENHMRIHTGEKPFKCGQCGRRFTRKASLGTHMKIHTGEKPFPCDQCRKSFRRKVTLDTHKRIHTGERPFVCFQCGKSFRFTGNLNQHMRIHSNQ] 303
# sequence of block fz_linker    28 [TGLMALKEEQGFTEMDDNDQLESHQDLITGTKSTQTERSSSQKTSPKSKSKS] 80
# sequence of block fz_finz       0 [MTHFKXEREELKIEEPLKSVKRGHTEEQ] 28
# Evidence for and against this transcript:
# % of transcript supported by hints (any source): 0
# CDS exons: 0/4
# CDS introns: 0/3
# 5'UTR exons and introns: 0/0
# 3'UTR exons and introns: 0/0
# hint groups fully obeyed: 30
#     RM:  30
# incompatible hint groups: 0
# end gene g66
###
# start gene g67
CAIGQW010053073.1	AUGUSTUS	gene	145163	169432	1	+	.	ID=g67
CAIGQW010053073.1	AUGUSTUS	transcript	145163	169432	.	+	.	ID=g67.t1;Parent=g67
CAIGQW010053073.1	AUGUSTUS	start_codon	145163	145165	.	+	0	Parent=g67.t1
CAIGQW010053073.1	AUGUSTUS	CDS	145163	145247	.	+	0	ID=g67.t1.cds;Parent=g67.t1
CAIGQW010053073.1	AUGUSTUS	CDS	168483	169429	.	+	2	ID=g67.t1.cds;Parent=g67.t1
CAIGQW010053073.1	AUGUSTUS	stop_codon	169430	169432	.	+	0	Parent=g67.t1
CAIGQW010053073.1	AUGUSTUS	protein_match	145163	145246	8.86	+	0	ID=pp.g67.t1.fz_finz;Target=fz_finz 1 28;Target_start=0;
CAIGQW010053073.1	AUGUSTUS	protein_match	145247	145247	1	+	0	ID=pp.g67.t1.fz_linker;Target=fz_linker 1 1;Target_start=28;
CAIGQW010053073.1	AUGUSTUS	protein_match	168483	168637	1.57	+	2	ID=pp.g67.t1.fz_linker;Target=fz_linker 1 52;Target_start=28;
CAIGQW010053073.1	AUGUSTUS	protein_match	168728	169315	7.13	+	0	ID=pp.g67.t1.fz_znf;Target=fz_znf 1 196;Target_start=110;
CAIGQW010053073.1	AUGUSTUS	interblock_region	168638	168727	.	+	0	ID=pp.g67.t1.iBR2
CAIGQW010053073.1	AUGUSTUS	interblock_region	169316	169432	.	+	0	ID=pp.g67.t1.iBR3
# protein sequence = [MAFIKEESEDLKIEDTFRVKHEDPQEQTVLMPVKEESQELDEVEEKSPFKNYQHFVSGEQSFHCVQTDKTSSQEKVQE
# IDPISYFICFQCGKGFTQKGSLNRHMRTHTGEKPYSCPLCGKSFNQHGNLEVHMGVHSGETPFTCQQCGKSFSRKGNLNYHMRVHTGECPFTCQQCGI
# SFTVKGSLTRHMRIHTGERPYTCSECGETFEQHGNLKVHMRIHTGEKPYTCQQCGKSFDQHGNLKVHMRIHTGEKPYECPQCGKTFDQHGNLKVHMRI
# HSGEKPYTCPQCGNSFTQKGHLEVHMRIHTGEKPFTCQQCGKSFNRKGILSKHERTHTARSSGGDVEINV]
# sequence of block fz_finz       0 [MAFIKEESEDLKIEDTFRVKHEDPQEQT] 28
# sequence of block fz_linker    28 [VLMPVKEESQELDEVEEKSPFKNYQHFVSGEQSFHCVQTDKTSSQEKVQEID] 80
# sequence of block fz_znf      110 [KPYSCPLCGKSFNQHGNLEVHMGVHSGETPFTCQQCGKSFSRKGNLNYHMRVHTGECPFTCQQCGISFTVKGSLTRHMRIHTGERPYTCSECGETFEQHGNLKVHMRIHTGEKPYTCQQCGKSFDQHGNLKVHMRIHTGEKPYECPQCGKTFDQHGNLKVHMRIHSGEKPYTCPQCGNSFTQKGHLEVHMRIHTGE] 306
# Evidence for and against this transcript:
# % of transcript supported by hints (any source): 0
# CDS exons: 0/2
# CDS introns: 0/1
# 5'UTR exons and introns: 0/0
# 3'UTR exons and introns: 0/0
# hint groups fully obeyed: 24
#     RM:  24
# incompatible hint groups: 0
# end gene g67
###
# start gene g68
CAIGQW010053073.1	AUGUSTUS	gene	170935	178455	1	-	.	ID=g68
CAIGQW010053073.1	AUGUSTUS	transcript	170935	178455	.	-	.	ID=g68.t1;Parent=g68
CAIGQW010053073.1	AUGUSTUS	stop_codon	170935	170937	.	-	0	Parent=g68.t1
CAIGQW010053073.1	AUGUSTUS	CDS	170938	170961	.	-	0	ID=g68.t1.cds;Parent=g68.t1
CAIGQW010053073.1	AUGUSTUS	CDS	172561	172577	.	-	2	ID=g68.t1.cds;Parent=g68.t1
CAIGQW010053073.1	AUGUSTUS	CDS	173038	173073	.	-	2	ID=g68.t1.cds;Parent=g68.t1
CAIGQW010053073.1	AUGUSTUS	CDS	173578	173597	.	-	1	ID=g68.t1.cds;Parent=g68.t1
CAIGQW010053073.1	AUGUSTUS	CDS	174002	174012	.	-	0	ID=g68.t1.cds;Parent=g68.t1
CAIGQW010053073.1	AUGUSTUS	CDS	174986	175476	.	-	2	ID=g68.t1.cds;Parent=g68.t1
CAIGQW010053073.1	AUGUSTUS	CDS	175631	175653	.	-	1	ID=g68.t1.cds;Parent=g68.t1
CAIGQW010053073.1	AUGUSTUS	CDS	176496	176562	.	-	2	ID=g68.t1.cds;Parent=g68.t1
CAIGQW010053073.1	AUGUSTUS	CDS	177330	177453	.	-	0	ID=g68.t1.cds;Parent=g68.t1
CAIGQW010053073.1	AUGUSTUS	CDS	178026	178039	.	-	2	ID=g68.t1.cds;Parent=g68.t1
CAIGQW010053073.1	AUGUSTUS	CDS	178452	178455	.	-	0	ID=g68.t1.cds;Parent=g68.t1
CAIGQW010053073.1	AUGUSTUS	start_codon	178453	178455	.	-	0	Parent=g68.t1
CAIGQW010053073.1	AUGUSTUS	protein_match	170941	170961	1.54	-	0	ID=pp.g68.t1.fz_znf;Target=fz_znf 190 196;Target_start=80;
CAIGQW010053073.1	AUGUSTUS	protein_match	172561	172577	2.42	-	2	ID=pp.g68.t1.fz_znf;Target=fz_znf 184 189;Target_start=80;
CAIGQW010053073.1	AUGUSTUS	protein_match	173038	173073	2.11	-	2	ID=pp.g68.t1.fz_znf;Target=fz_znf 172 184;Target_start=80;
CAIGQW010053073.1	AUGUSTUS	protein_match	173578	173597	1.51	-	1	ID=pp.g68.t1.fz_znf;Target=fz_znf 165 172;Target_start=80;
CAIGQW010053073.1	AUGUSTUS	protein_match	174002	174012	0.879	-	0	ID=pp.g68.t1.fz_znf;Target=fz_znf 162 165;Target_start=80;
CAIGQW010053073.1	AUGUSTUS	protein_match	174986	175468	2.44	-	0	ID=pp.g68.t1.fz_znf;Target=fz_znf 1 161;Target_start=80;
CAIGQW010053073.1	AUGUSTUS	protein_match	175469	175476	1.11	-	2	ID=pp.g68.t1.fz_linker;Target=fz_linker 50 52;Target_start=28;
CAIGQW010053073.1	AUGUSTUS	protein_match	175631	175653	1.19	-	1	ID=pp.g68.t1.fz_linker;Target=fz_linker 42 50;Target_start=28;
CAIGQW010053073.1	AUGUSTUS	protein_match	176496	176562	0.98	-	2	ID=pp.g68.t1.fz_linker;Target=fz_linker 20 42;Target_start=28;
CAIGQW010053073.1	AUGUSTUS	protein_match	177330	177387	1.07	-	0	ID=pp.g68.t1.fz_linker;Target=fz_linker 1 20;Target_start=28;
CAIGQW010053073.1	AUGUSTUS	protein_match	177388	177453	4.78	-	0	ID=pp.g68.t1.fz_finz;Target=fz_finz 7 28;Target_start=0;
CAIGQW010053073.1	AUGUSTUS	protein_match	178026	178039	5.31	-	2	ID=pp.g68.t1.fz_finz;Target=fz_finz 2 6;Target_start=0;
CAIGQW010053073.1	AUGUSTUS	protein_match	178452	178455	39.1	-	0	ID=pp.g68.t1.fz_finz;Target=fz_finz 1 2;Target_start=0;
CAIGQW010053073.1	AUGUSTUS	interblock_region	170935	170940	.	-	0	ID=pp.g68.t1.iBR3
# protein sequence = [MKLIKLESEDVEIEETLNMKREETEEQIGWFSFVIDVQKCVFIKRHMSAGCKIDRGVTRRLLHETRHEIGKEDLTNTD
# LKVLKVESEVLDEVEEKSFSCSESEQTATINSFLCPQCGKSFAKKRNLREHMSVHSGKKPFTCQQCGRSFAQRGNIKRHMMVHTGEKPYACNLCEKSF
# TTELNLKYHISSHTGEKPFMCADCGKTFRYKAPFKKHMASHLKQNRFKCHQCGRSFTDQESLGNHLQNNTGHSPPEPPCCGNSFAFHCALNKMQEMHV
# GEC]
# sequence of block fz_znf       80 [VLKVESEVLDEVEEKSFSCSESEQTATINSFLCPQCGKSFAKKRNLREHMSVHSGKKPFTCQQCGRSFAQRGNIKRHMMVHTGEKPYACNLCEKSFTTELNLKYHISSHTGEKPFMCADCGKTFRYKAPFKKHMASHLKQNRFKCHQCGRSFTDQESLGNHLQNNTGHSPPEPPCCGNSFAFHCALNKMQEMHVGE] 276
# sequence of block fz_linker    28 [GWFSFVIDVQKCVFIKRHMSAGCKIDRGVTRRLLHETRHEIGKEDLTNTDLK] 80
# sequence of block fz_finz       0 [MKLIKLESEDVEIEETLNMKREETEEQI] 28
# Evidence for and against this transcript:
# % of transcript supported by hints (any source): 0
# CDS exons: 0/11
# CDS introns: 0/10
# 5'UTR exons and introns: 0/0
# 3'UTR exons and introns: 0/0
# hint groups fully obeyed: 59
#     RM:  59
# incompatible hint groups: 1
#     RM:   1
# end gene g68
###
# start gene g69
CAIGQW010053073.1	AUGUSTUS	gene	190130	191452	1	-	.	ID=g69
CAIGQW010053073.1	AUGUSTUS	transcript	190130	191452	.	-	.	ID=g69.t1;Parent=g69
CAIGQW010053073.1	AUGUSTUS	stop_codon	190130	190132	.	-	0	Parent=g69.t1
CAIGQW010053073.1	AUGUSTUS	CDS	190133	190944	.	-	2	ID=g69.t1.cds;Parent=g69.t1
CAIGQW010053073.1	AUGUSTUS	CDS	191109	191132	.	-	2	ID=g69.t1.cds;Parent=g69.t1
CAIGQW010053073.1	AUGUSTUS	CDS	191371	191452	.	-	0	ID=g69.t1.cds;Parent=g69.t1
CAIGQW010053073.1	AUGUSTUS	start_codon	191450	191452	.	-	0	Parent=g69.t1
CAIGQW010053073.1	AUGUSTUS	protein_match	190211	190798	6.56	-	0	ID=pp.g69.t1.fz_znf;Target=fz_znf 1 196;Target_start=84;
CAIGQW010053073.1	AUGUSTUS	protein_match	190811	190944	1.06	-	2	ID=pp.g69.t1.fz_linker;Target=fz_linker 8 52;Target_start=28;
CAIGQW010053073.1	AUGUSTUS	protein_match	191109	191130	1.23	-	0	ID=pp.g69.t1.fz_linker;Target=fz_linker 1 8;Target_start=28;
CAIGQW010053073.1	AUGUSTUS	protein_match	191131	191132	1	-	2	ID=pp.g69.t1.fz_finz;Target=fz_finz 28 28;Target_start=0;
CAIGQW010053073.1	AUGUSTUS	protein_match	191371	191452	3.51	-	0	ID=pp.g69.t1.fz_finz;Target=fz_finz 1 28;Target_start=0;
CAIGQW010053073.1	AUGUSTUS	interblock_region	190130	190210	.	-	0	ID=pp.g69.t1.iBR3
CAIGQW010053073.1	AUGUSTUS	interblock_region	190799	190810	.	-	0	ID=pp.g69.t1.iBR2
# protein sequence = [MEFIKEESEDVKIEEIIIKYEDPEEQTVGSVVFDQDMMVLKDESQELNETDEKNLLENQESATAEKSTMTGKTFSPKT
# EKTDSTCEFTCRQCGKNFTNKQNLEVHMRIHTGEKPFSCQHCGKSFNQTQNLKVHMRVHTGEKPFSCQQCGQSFTHKGNLNAHMRIHTGESAFICSLC
# GKSFSRKESLNTHMNVHTGEKPCICAQCGKRFSCKETLKFHMRIHTGEKCSVCHHCGKSFNHKRSLNTHMRLHTGEKPFICTQCGKSFTTKGNLEVHM
# RLHTGEKPFTCVQCHQSFTYQRDLKSHLQTHS]
# sequence of block fz_znf       84 [CEFTCRQCGKNFTNKQNLEVHMRIHTGEKPFSCQHCGKSFNQTQNLKVHMRVHTGEKPFSCQQCGQSFTHKGNLNAHMRIHTGESAFICSLCGKSFSRKESLNTHMNVHTGEKPCICAQCGKRFSCKETLKFHMRIHTGEKCSVCHHCGKSFNHKRSLNTHMRLHTGEKPFICTQCGKSFTTKGNLEVHMRLHTGE] 280
# sequence of block fz_linker    28 [GSVVFDQDMMVLKDESQELNETDEKNLLENQESATAEKSTMTGKTFSPKTEK] 80
# sequence of block fz_finz       0 [MEFIKEESEDVKIEEIIIKYEDPEEQTV] 28
# Evidence for and against this transcript:
# % of transcript supported by hints (any source): 0
# CDS exons: 0/3
# CDS introns: 0/2
# 5'UTR exons and introns: 0/0
# 3'UTR exons and introns: 0/0
# hint groups fully obeyed: 1
#     RM:   1
# incompatible hint groups: 2
#     RM:   2
# end gene g69
###
# start gene g70
CAIGQW010053073.1	AUGUSTUS	gene	195608	199290	1	+	.	ID=g70
CAIGQW010053073.1	AUGUSTUS	transcript	195608	199290	.	+	.	ID=g70.t1;Parent=g70
CAIGQW010053073.1	AUGUSTUS	start_codon	195608	195610	.	+	0	Parent=g70.t1
CAIGQW010053073.1	AUGUSTUS	CDS	195608	195692	.	+	0	ID=g70.t1.cds;Parent=g70.t1
CAIGQW010053073.1	AUGUSTUS	CDS	198239	199287	.	+	2	ID=g70.t1.cds;Parent=g70.t1
CAIGQW010053073.1	AUGUSTUS	stop_codon	199288	199290	.	+	0	Parent=g70.t1
CAIGQW010053073.1	AUGUSTUS	protein_match	195608	195691	7.18	+	0	ID=pp.g70.t1.fz_finz;Target=fz_finz 1 28;Target_start=0;
CAIGQW010053073.1	AUGUSTUS	protein_match	195692	195692	1	+	0	ID=pp.g70.t1.fz_linker;Target=fz_linker 1 1;Target_start=28;
CAIGQW010053073.1	AUGUSTUS	protein_match	198239	198393	1.4	+	2	ID=pp.g70.t1.fz_linker;Target=fz_linker 1 52;Target_start=28;
CAIGQW010053073.1	AUGUSTUS	protein_match	198400	198987	4.84	+	0	ID=pp.g70.t1.fz_znf;Target=fz_znf 1 196;Target_start=82;
CAIGQW010053073.1	AUGUSTUS	interblock_region	198394	198399	.	+	0	ID=pp.g70.t1.iBR2
CAIGQW010053073.1	AUGUSTUS	interblock_region	198988	199290	.	+	0	ID=pp.g70.t1.iBR3
# protein sequence = [MASIKEESEDVEIEGTFRVKHEDPQEQTVLIALKKESRELAEETEQTDQHRDFINGEESFTCLQSKTRTVSSEKRSRK
# TATRLYFTCCHCGQGFDQQGNYNVHMRIHTGEKPYSCQRCGKSFNRNGNLKVHMRIHTGENPFTCVQCGKSFTQKGSLKIHMRIHTGESPFACQLCGK
# SFSRRGSLRSHMRTHTGEKPYSCSQCERRFKHKPTLTTHMRTHTGERPLVCTQCGQSFRYRLTLSNHMKTHLSESHFSCHYCGTTFTDRKLLSRHVST
# HIADKPFMCSRCGVTCKSAIALNVHVRVHTGAKPFACAQCGKRFSQKGNLCLHMRIHTGVKPFTCLQCQRSFTYNKDLQRHLKTHAGEKPKCSSVAAF
# IAKDGN]
# sequence of block fz_finz       0 [MASIKEESEDVEIEGTFRVKHEDPQEQT] 28
# sequence of block fz_linker    28 [VLIALKKESRELAEETEQTDQHRDFINGEESFTCLQSKTRTVSSEKRSRKTA] 80
# sequence of block fz_znf       82 [LYFTCCHCGQGFDQQGNYNVHMRIHTGEKPYSCQRCGKSFNRNGNLKVHMRIHTGENPFTCVQCGKSFTQKGSLKIHMRIHTGESPFACQLCGKSFSRRGSLRSHMRTHTGEKPYSCSQCERRFKHKPTLTTHMRTHTGERPLVCTQCGQSFRYRLTLSNHMKTHLSESHFSCHYCGTTFTDRKLLSRHVSTHIAD] 278
# Evidence for and against this transcript:
# % of transcript supported by hints (any source): 0
# CDS exons: 0/2
# CDS introns: 0/1
# 5'UTR exons and introns: 0/0
# 3'UTR exons and introns: 0/0
# hint groups fully obeyed: 11
#     RM:  11
# incompatible hint groups: 1
#     RM:   1
# end gene g70
###
# start gene g71
CAIGQW010053073.1	AUGUSTUS	gene	206679	208150	1	+	.	ID=g71
CAIGQW010053073.1	AUGUSTUS	transcript	206679	208150	.	+	.	ID=g71.t1;Parent=g71
CAIGQW010053073.1	AUGUSTUS	start_codon	206679	206681	.	+	0	Parent=g71.t1
CAIGQW010053073.1	AUGUSTUS	CDS	206679	207274	.	+	0	ID=g71.t1.cds;Parent=g71.t1
CAIGQW010053073.1	AUGUSTUS	CDS	208027	208147	.	+	1	ID=g71.t1.cds;Parent=g71.t1
CAIGQW010053073.1	AUGUSTUS	stop_codon	208148	208150	.	+	0	Parent=g71.t1
# protein sequence = [MSEVSISSATVSEPISMETGVQARRREIDYPNDCTTEKARKKHKDRILRENPNTLYADYTSQNERRVKSDLIFYTSLI
# PEWKSAIRHKYQHVVQERIDKGERFVICHDETLDTSKFILKISSYTTGTVLVQGDEARLTLFEEVFPQLKTRVEKERDERLKDASPSPAAHQLEEREH
# TADEEASSPIAELTDDLSKLSAXIFKIELPDSAPAILTRSSRPPASPREISSTEFSTSQKERK]
# Evidence for and against this transcript:
# % of transcript supported by hints (any source): 0
# CDS exons: 0/2
# CDS introns: 0/1
# 5'UTR exons and introns: 0/0
# 3'UTR exons and introns: 0/0
# hint groups fully obeyed: 6
#     RM:   6
# incompatible hint groups: 2
#     RM:   2
# end gene g71
###
#
# ----- prediction on sequence number 35 (length = 30083, name = CAIGQW010053073.1:226500-256583) -----
#
# Predicted genes for sequence number 35 on both strands
# start gene g72
CAIGQW010053073.1	AUGUSTUS	gene	228534	244659	1	-	.	ID=g72
CAIGQW010053073.1	AUGUSTUS	transcript	228534	244659	.	-	.	ID=g72.t1;Parent=g72
CAIGQW010053073.1	AUGUSTUS	stop_codon	228534	228536	.	-	0	Parent=g72.t1
CAIGQW010053073.1	AUGUSTUS	CDS	228537	228679	.	-	2	ID=g72.t1.cds;Parent=g72.t1
CAIGQW010053073.1	AUGUSTUS	CDS	230928	231236	.	-	2	ID=g72.t1.cds;Parent=g72.t1
CAIGQW010053073.1	AUGUSTUS	CDS	236262	237308	.	-	2	ID=g72.t1.cds;Parent=g72.t1
CAIGQW010053073.1	AUGUSTUS	CDS	241499	241567	.	-	2	ID=g72.t1.cds;Parent=g72.t1
CAIGQW010053073.1	AUGUSTUS	CDS	244644	244659	.	-	0	ID=g72.t1.cds;Parent=g72.t1
CAIGQW010053073.1	AUGUSTUS	start_codon	244657	244659	.	-	0	Parent=g72.t1
CAIGQW010053073.1	AUGUSTUS	protein_match	236563	237150	6.03	-	0	ID=pp.g72.t1.fz_znf;Target=fz_znf 1 196;Target_start=81;
CAIGQW010053073.1	AUGUSTUS	protein_match	237154	237308	1.3	-	2	ID=pp.g72.t1.fz_linker;Target=fz_linker 1 52;Target_start=28;
CAIGQW010053073.1	AUGUSTUS	protein_match	241499	241499	1	-	0	ID=pp.g72.t1.fz_linker;Target=fz_linker 1 1;Target_start=28;
CAIGQW010053073.1	AUGUSTUS	protein_match	241500	241567	7.06	-	2	ID=pp.g72.t1.fz_finz;Target=fz_finz 6 28;Target_start=0;
CAIGQW010053073.1	AUGUSTUS	protein_match	244644	244659	1.59	-	0	ID=pp.g72.t1.fz_finz;Target=fz_finz 1 6;Target_start=0;
CAIGQW010053073.1	AUGUSTUS	interblock_region	228534	228679	.	-	2	ID=pp.g72.t1.iBR3
CAIGQW010053073.1	AUGUSTUS	interblock_region	230928	231236	.	-	2	ID=pp.g72.t1.iBR3
CAIGQW010053073.1	AUGUSTUS	interblock_region	236262	236562	.	-	0	ID=pp.g72.t1.iBR3
CAIGQW010053073.1	AUGUSTUS	interblock_region	237151	237153	.	-	0	ID=pp.g72.t1.iBR2
# protein sequence = [MDFYFEESEDLMIEDTFSVKQEDPEEQTELTPPKEESEELNVNEDQKQTECDYDLVTVKKCPSDSEAEEISSQNGAET
# TETSSFICTWCGKSFSELGKFKVHMKVHTGEGPFSCRQCGKRFSLKGSLKMHMTIHTGEKSFICSRCGKTFTQKGSLTVHMRIHTGESSFSCKRCGKS
# FTQKGSLKVHMRIHSGASSFTCQRCGKSFTQKGSLKVHMRTHTGENPFICQDCGKSFHRKESLTSHMRIHTGEKPFACPQCGRSFTHKETLKAHMRVH
# SKEKPFSCGQCGKGFGGKVILNKHVKIHSREGRFICHQCGVNFSDKHELKNHVASHIGEKPFMCSYCGRACTNKSNLEVHVRIHTGEKPFSCERCGKR
# CTNQRDSHSSNMAQTSCRCYCSVPCCSNNKQRFPYLSFHDFPVDADQRALWVKAIKRNEGPGFKILRGSTYVCSQHFAPEDKYTSSIGRTRIKKGAVP
# SRFFWSDWGKDSQNHLSANQRAKKYISAAVPCESQETHPVNGAVDHDYAYHPSPGEYG]
# sequence of block fz_znf       81 [SSFICTWCGKSFSELGKFKVHMKVHTGEGPFSCRQCGKRFSLKGSLKMHMTIHTGEKSFICSRCGKTFTQKGSLTVHMRIHTGESSFSCKRCGKSFTQKGSLKVHMRIHSGASSFTCQRCGKSFTQKGSLKVHMRTHTGENPFICQDCGKSFHRKESLTSHMRIHTGEKPFACPQCGRSFTHKETLKAHMRVHSKE] 277
# sequence of block fz_linker    28 [ELTPPKEESEELNVNEDQKQTECDYDLVTVKKCPSDSEAEEISSQNGAETTE] 80
# sequence of block fz_finz       0 [MDFYFEESEDLMIEDTFSVKQEDPEEQT] 28
# Evidence for and against this transcript:
# % of transcript supported by hints (any source): 0
# CDS exons: 0/5
# CDS introns: 0/4
# 5'UTR exons and introns: 0/0
# 3'UTR exons and introns: 0/0
# hint groups fully obeyed: 107
#     RM: 107
# incompatible hint groups: 1
#     RM:   1
# end gene g72
###
# start gene g73
CAIGQW010053073.1	AUGUSTUS	gene	246503	249402	1	+	.	ID=g73
CAIGQW010053073.1	AUGUSTUS	transcript	246503	249402	.	+	.	ID=g73.t1;Parent=g73
CAIGQW010053073.1	AUGUSTUS	start_codon	246503	246505	.	+	0	Parent=g73.t1
CAIGQW010053073.1	AUGUSTUS	CDS	246503	246587	.	+	0	ID=g73.t1.cds;Parent=g73.t1
CAIGQW010053073.1	AUGUSTUS	CDS	248543	249399	.	+	2	ID=g73.t1.cds;Parent=g73.t1
CAIGQW010053073.1	AUGUSTUS	stop_codon	249400	249402	.	+	0	Parent=g73.t1
CAIGQW010053073.1	AUGUSTUS	protein_match	246503	246586	3.72	+	0	ID=pp.g73.t1.fz_finz;Target=fz_finz 1 28;Target_start=0;
CAIGQW010053073.1	AUGUSTUS	protein_match	246587	246587	1	+	0	ID=pp.g73.t1.fz_linker;Target=fz_linker 1 1;Target_start=28;
CAIGQW010053073.1	AUGUSTUS	protein_match	248543	248697	1.5	+	2	ID=pp.g73.t1.fz_linker;Target=fz_linker 1 52;Target_start=28;
CAIGQW010053073.1	AUGUSTUS	protein_match	248734	249321	5.85	+	0	ID=pp.g73.t1.fz_znf;Target=fz_znf 1 196;Target_start=92;
CAIGQW010053073.1	AUGUSTUS	interblock_region	248698	248733	.	+	0	ID=pp.g73.t1.iBR2
CAIGQW010053073.1	AUGUSTUS	interblock_region	249322	249402	.	+	0	ID=pp.g73.t1.iBR3
# protein sequence = [MSSIKEEREGKRIEEALRDTREDTETQTDLMVLKEDSDVLKETEENDQHLKTFNEVHIVIRTGESPFICQQCGTKFTQ
# KGSLNRHLRVHTGEKPYTCPECGKSFAQHGNLEVHMGVHSEEKPYSCQQCGKSFNRKGNLNSHMRIHSGESIFTCQQCGLTFTLRESLSRHMRIHTGE
# KPFSCQHCGKSFDQQENLQAHMRNHTEEKPYSCPQCGKSFSQKGHFKDHMRIHSGEQLYTCPQCERVFSQRGHFEDHIRIHTGEKPFTCQHCGRSFNR
# RGILNRHTRTHTGEEPFMCGHCGKSFRYKVTLKYHMRTHT]
# sequence of block fz_finz       0 [MSSIKEEREGKRIEEALRDTREDTETQT] 28
# sequence of block fz_linker    28 [DLMVLKEDSDVLKETEENDQHLKTFNEVHIVIRTGESPFICQQCGTKFTQKG] 80
# sequence of block fz_znf       92 [KPYTCPECGKSFAQHGNLEVHMGVHSEEKPYSCQQCGKSFNRKGNLNSHMRIHSGESIFTCQQCGLTFTLRESLSRHMRIHTGEKPFSCQHCGKSFDQQENLQAHMRNHTEEKPYSCPQCGKSFSQKGHFKDHMRIHSGEQLYTCPQCERVFSQRGHFEDHIRIHTGEKPFTCQHCGRSFNRRGILNRHTRTHTGE] 288
# Evidence for and against this transcript:
# % of transcript supported by hints (any source): 0
# CDS exons: 0/2
# CDS introns: 0/1
# 5'UTR exons and introns: 0/0
# 3'UTR exons and introns: 0/0
# hint groups fully obeyed: 10
#     RM:  10
# incompatible hint groups: 1
#     RM:   1
# end gene g73
###
#
# ----- prediction on sequence number 36 (length = 40776, name = CAIGQW010053073.1:289872-330648) -----
#
# Predicted genes for sequence number 36 on both strands
# start gene g74
CAIGQW010053073.1	AUGUSTUS	gene	292231	293871	1	-	.	ID=g74
CAIGQW010053073.1	AUGUSTUS	transcript	292231	293871	.	-	.	ID=g74.t1;Parent=g74
CAIGQW010053073.1	AUGUSTUS	stop_codon	292231	292233	.	-	0	Parent=g74.t1
CAIGQW010053073.1	AUGUSTUS	CDS	292234	293871	.	-	0	ID=g74.t1.cds;Parent=g74.t1
CAIGQW010053073.1	AUGUSTUS	start_codon	293869	293871	.	-	0	Parent=g74.t1
# protein sequence = [MERLPRLQRSQDNPVCCNDIFKHPPDPELDEKDPIKTVLTKGIAGIGKTVSVQKFILDWSEGKDNQDVDFVFALPFRE
# LNLIQDHQCSLHGLLLDFHPELQDLEPKIYEECKVVFIFDGLDESRITLMFSDDEKVCDVNESSSVGALISSILKGDLLPSALIWITSRPASTSQIPS
# KYINRLTEVQGFTDPQKEEYFRKRIGDEDQASRIISHIRSVNSLHIMCHIPVFCWISATVVQQLLEEDRSAEIPQTLTEMYINFLLIQINKMNQKHEE
# RDPEKLLQSNRDVIVKLAKLAFKQLIKGNAMFSEEDLIESGVDVSDSSAYSGICPEILQEESALHQRKVYSFIHLSFQEFLAAFYIFYSYLTRNMEPM
# DCFLDERNKIKLNRSKIGLFLLLKLVVSKTLHTESGRLDLFMRFLLAISQEYNQILLEDLLPRTEYSSSTIRDFLRHIKNLMTGYYCISDNKSMSLFF
# CLLEMNDQSLYTEVEELIKSGGHSKNRQSPAVFSAVGYMLQMSEDVLDEFELMKYNILDDDRKRLLPALANSRKAL]
# Evidence for and against this transcript:
# % of transcript supported by hints (any source): 0
# CDS exons: 0/1
# CDS introns: 0/0
# 5'UTR exons and introns: 0/0
# 3'UTR exons and introns: 0/0
# hint groups fully obeyed: 0
# incompatible hint groups: 2
#     RM:   2
# end gene g74
###
# start gene g75
CAIGQW010053073.1	AUGUSTUS	gene	304872	309898	1	+	.	ID=g75
CAIGQW010053073.1	AUGUSTUS	transcript	304872	309898	.	+	.	ID=g75.t1;Parent=g75
CAIGQW010053073.1	AUGUSTUS	start_codon	304872	304874	.	+	0	Parent=g75.t1
CAIGQW010053073.1	AUGUSTUS	CDS	304872	304956	.	+	0	ID=g75.t1.cds;Parent=g75.t1
CAIGQW010053073.1	AUGUSTUS	CDS	308985	309895	.	+	2	ID=g75.t1.cds;Parent=g75.t1
CAIGQW010053073.1	AUGUSTUS	stop_codon	309896	309898	.	+	0	Parent=g75.t1
CAIGQW010053073.1	AUGUSTUS	protein_match	304872	304955	8.01	+	0	ID=pp.g75.t1.fz_finz;Target=fz_finz 1 28;Target_start=0;
CAIGQW010053073.1	AUGUSTUS	protein_match	304956	304956	1	+	0	ID=pp.g75.t1.fz_linker;Target=fz_linker 1 1;Target_start=28;
CAIGQW010053073.1	AUGUSTUS	protein_match	308985	309139	1.17	+	2	ID=pp.g75.t1.fz_linker;Target=fz_linker 1 52;Target_start=28;
CAIGQW010053073.1	AUGUSTUS	protein_match	309281	309868	6.08	+	0	ID=pp.g75.t1.fz_znf;Target=fz_znf 1 196;Target_start=127;
CAIGQW010053073.1	AUGUSTUS	interblock_region	309140	309280	.	+	0	ID=pp.g75.t1.iBR2
CAIGQW010053073.1	AUGUSTUS	interblock_region	309869	309898	.	+	0	ID=pp.g75.t1.iBR3
# protein sequence = [MALIKEESEDLKIEDTFRVKHEDPQEQTDAIMPKEETRDLTGLNNEDRHRNHFITGERSFSWPQSENSSSPTTNKCYE
# CEKGFDLQKNFKQHMQIHFVDGGFICQKCGRKCKNWRTFVKHMKVHTGEKPFSCQQCPKSFARKDKLKLHTRVHTGEKPFTCQQCGKCFAQKGYLKIH
# MRFHSGEKPFTCQECGKSFIQQGDLTVHMRIHTGEKPYTCQQCGKGFSHTLSLNIHMRVHTGERPFTCQQCGKSFSQLVGLKFHMRIHTGEKPFGCQQ
# CGKSFRVKTNLTAHMIVHTGEKTFTCQECGASFRVKKKLSSHMRVHXXXXCLCWLFKT]
# sequence of block fz_finz       0 [MALIKEESEDLKIEDTFRVKHEDPQEQT] 28
# sequence of block fz_linker    28 [DAIMPKEETRDLTGLNNEDRHRNHFITGERSFSWPQSENSSSPTTNKCYECE] 80
# sequence of block fz_znf      127 [KPFSCQQCPKSFARKDKLKLHTRVHTGEKPFTCQQCGKCFAQKGYLKIHMRFHSGEKPFTCQECGKSFIQQGDLTVHMRIHTGEKPYTCQQCGKGFSHTLSLNIHMRVHTGERPFTCQQCGKSFSQLVGLKFHMRIHTGEKPFGCQQCGKSFRVKTNLTAHMIVHTGEKTFTCQECGASFRVKKKLSSHMRVHXXX] 323
# Evidence for and against this transcript:
# % of transcript supported by hints (any source): 0
# CDS exons: 0/2
# CDS introns: 0/1
# 5'UTR exons and introns: 0/0
# 3'UTR exons and introns: 0/0
# hint groups fully obeyed: 25
#     RM:  25
# incompatible hint groups: 0
# end gene g75
###
# start gene g76
CAIGQW010053073.1	AUGUSTUS	gene	313094	315648	1	-	.	ID=g76
CAIGQW010053073.1	AUGUSTUS	transcript	313094	315648	.	-	.	ID=g76.t1;Parent=g76
CAIGQW010053073.1	AUGUSTUS	stop_codon	313094	313096	.	-	0	Parent=g76.t1
CAIGQW010053073.1	AUGUSTUS	CDS	313097	313413	.	-	2	ID=g76.t1.cds;Parent=g76.t1
CAIGQW010053073.1	AUGUSTUS	CDS	315555	315648	.	-	0	ID=g76.t1.cds;Parent=g76.t1
CAIGQW010053073.1	AUGUSTUS	start_codon	315646	315648	.	-	0	Parent=g76.t1
# protein sequence = [MEFVKEEDVKIEDVKIEDTFIVKQEDPEEQTGKETTSIEIKVNVVRGLLGEYSTSRCPSTGGCPALETPPRLTDRHFP
# SLVPQTVSQGSRTRRHCKVCLSGTRKGKRRRLTKYMCVQCNTPLCVVPCFEEYHTLKHY]
# Evidence for and against this transcript:
# % of transcript supported by hints (any source): 0
# CDS exons: 0/2
# CDS introns: 0/1
# 5'UTR exons and introns: 0/0
# 3'UTR exons and introns: 0/0
# hint groups fully obeyed: 14
#     RM:  14
# incompatible hint groups: 0
# end gene g76
###
# start gene g77
CAIGQW010053073.1	AUGUSTUS	gene	321582	329815	1	-	.	ID=g77
CAIGQW010053073.1	AUGUSTUS	transcript	321582	329815	.	-	.	ID=g77.t1;Parent=g77
CAIGQW010053073.1	AUGUSTUS	stop_codon	321582	321584	.	-	0	Parent=g77.t1
CAIGQW010053073.1	AUGUSTUS	CDS	321585	322028	.	-	0	ID=g77.t1.cds;Parent=g77.t1
CAIGQW010053073.1	AUGUSTUS	CDS	322194	322579	.	-	2	ID=g77.t1.cds;Parent=g77.t1
CAIGQW010053073.1	AUGUSTUS	CDS	325717	325775	.	-	1	ID=g77.t1.cds;Parent=g77.t1
CAIGQW010053073.1	AUGUSTUS	CDS	326301	326312	.	-	1	ID=g77.t1.cds;Parent=g77.t1
CAIGQW010053073.1	AUGUSTUS	CDS	326540	326555	.	-	2	ID=g77.t1.cds;Parent=g77.t1
CAIGQW010053073.1	AUGUSTUS	CDS	328168	328180	.	-	0	ID=g77.t1.cds;Parent=g77.t1
CAIGQW010053073.1	AUGUSTUS	CDS	329293	329308	.	-	1	ID=g77.t1.cds;Parent=g77.t1
CAIGQW010053073.1	AUGUSTUS	CDS	329805	329815	.	-	0	ID=g77.t1.cds;Parent=g77.t1
CAIGQW010053073.1	AUGUSTUS	start_codon	329813	329815	.	-	0	Parent=g77.t1
CAIGQW010053073.1	AUGUSTUS	protein_match	321711	322028	5.66	-	0	ID=pp.g77.t1.fz_znf;Target=fz_znf 91 196;Target_start=81;
CAIGQW010053073.1	AUGUSTUS	protein_match	322194	322463	4.99	-	0	ID=pp.g77.t1.fz_znf;Target=fz_znf 1 90;Target_start=81;
CAIGQW010053073.1	AUGUSTUS	protein_match	322467	322579	1.19	-	2	ID=pp.g77.t1.fz_linker;Target=fz_linker 15 52;Target_start=28;
CAIGQW010053073.1	AUGUSTUS	protein_match	325717	325759	1.13	-	0	ID=pp.g77.t1.fz_linker;Target=fz_linker 1 15;Target_start=28;
CAIGQW010053073.1	AUGUSTUS	protein_match	325760	325775	0.956	-	1	ID=pp.g77.t1.fz_finz;Target=fz_finz 23 28;Target_start=0;
CAIGQW010053073.1	AUGUSTUS	protein_match	326301	326312	1.21	-	1	ID=pp.g77.t1.fz_finz;Target=fz_finz 19 23;Target_start=0;
CAIGQW010053073.1	AUGUSTUS	protein_match	326540	326555	1.86	-	2	ID=pp.g77.t1.fz_finz;Target=fz_finz 14 19;Target_start=0;
CAIGQW010053073.1	AUGUSTUS	protein_match	328168	328180	1.09	-	0	ID=pp.g77.t1.fz_finz;Target=fz_finz 10 14;Target_start=0;
CAIGQW010053073.1	AUGUSTUS	protein_match	329293	329308	0.903	-	1	ID=pp.g77.t1.fz_finz;Target=fz_finz 4 9;Target_start=0;
CAIGQW010053073.1	AUGUSTUS	protein_match	329805	329815	2.55	-	0	ID=pp.g77.t1.fz_finz;Target=fz_finz 1 4;Target_start=0;
CAIGQW010053073.1	AUGUSTUS	interblock_region	321582	321710	.	-	0	ID=pp.g77.t1.iBR3
CAIGQW010053073.1	AUGUSTUS	interblock_region	322464	322466	.	-	0	ID=pp.g77.t1.iBR2
# protein sequence = [MSSLYGTSELMTIVQVFGLVREIIDNLTTCFHVKPVFYLHLRCFVINDKSHTVSHFTSKESGKSFDNAGSFKDHLKIL
# SGEKPFTCQECGCSYTTKGNLKVHMRVHSGEKTFNCPVCGNTYARKGSLDTHMRVHSGEKPFNCPMCGKSYSTKGNLDAHIRIHSGEKTFTCQECGKS
# YSTKGNLKVHMRIHSGEKPFACQECGRCCSTKGNLKVHMRIHSGEKPFSCMLCGSRFSTKGNLDVHMRVHSGEKPYACVQCGKCFKCQGNLSLHLIIH
# TGEKPFTCQQCGKRFNKKGILKSHMNVHNKETSKFYRTKRPFEFT]
# sequence of block fz_znf       81 [KPFTCQECGCSYTTKGNLKVHMRVHSGEKTFNCPVCGNTYARKGSLDTHMRVHSGEKPFNCPMCGKSYSTKGNLDAHIRIHSGEKTFTCQECGKSYSTKGNLKVHMRIHSGEKPFACQECGRCCSTKGNLKVHMRIHSGEKPFSCMLCGSRFSTKGNLDVHMRVHSGEKPYACVQCGKCFKCQGNLSLHLIIHTGE] 277
# sequence of block fz_linker    28 [TCFHVKPVFYLHLRCFVINDKSHTVSHFTSKESGKSFDNAGSFKDHLKILSG] 80
# sequence of block fz_finz       0 [MSSLYGTSELMTIVQVFGLVREIIDNLT] 28
# Evidence for and against this transcript:
# % of transcript supported by hints (any source): 0
# CDS exons: 0/8
# CDS introns: 0/7
# 5'UTR exons and introns: 0/0
# 3'UTR exons and introns: 0/0
# hint groups fully obeyed: 49
#     RM:  49
# incompatible hint groups: 3
#     RM:   3
# end gene g77
###
#
# ----- prediction on sequence number 37 (length = 66866, name = CAIGQW010053073.1:359362-426228) -----
#
# Predicted genes for sequence number 37 on both strands
# start gene g78
CAIGQW010053073.1	AUGUSTUS	gene	369644	382030	1	-	.	ID=g78
CAIGQW010053073.1	AUGUSTUS	transcript	369644	382030	.	-	.	ID=g78.t1;Parent=g78
CAIGQW010053073.1	AUGUSTUS	stop_codon	369644	369646	.	-	0	Parent=g78.t1
CAIGQW010053073.1	AUGUSTUS	CDS	369647	370494	.	-	2	ID=g78.t1.cds;Parent=g78.t1
CAIGQW010053073.1	AUGUSTUS	CDS	378859	378957	.	-	2	ID=g78.t1.cds;Parent=g78.t1
CAIGQW010053073.1	AUGUSTUS	CDS	381946	382030	.	-	0	ID=g78.t1.cds;Parent=g78.t1
CAIGQW010053073.1	AUGUSTUS	start_codon	382028	382030	.	-	0	Parent=g78.t1
CAIGQW010053073.1	AUGUSTUS	protein_match	369734	370321	4.48	-	0	ID=pp.g78.t1.fz_znf;Target=fz_znf 1 196;Target_start=119;
CAIGQW010053073.1	AUGUSTUS	protein_match	370439	370494	1.27	-	2	ID=pp.g78.t1.fz_linker;Target=fz_linker 34 52;Target_start=28;
CAIGQW010053073.1	AUGUSTUS	protein_match	378859	378957	1.48	-	2	ID=pp.g78.t1.fz_linker;Target=fz_linker 1 34;Target_start=28;
CAIGQW010053073.1	AUGUSTUS	protein_match	381946	381946	1	-	0	ID=pp.g78.t1.fz_linker;Target=fz_linker 1 1;Target_start=28;
CAIGQW010053073.1	AUGUSTUS	protein_match	381947	382030	6.62	-	0	ID=pp.g78.t1.fz_finz;Target=fz_finz 1 28;Target_start=0;
CAIGQW010053073.1	AUGUSTUS	interblock_region	369644	369733	.	-	0	ID=pp.g78.t1.iBR3
CAIGQW010053073.1	AUGUSTUS	interblock_region	370322	370438	.	-	0	ID=pp.g78.t1.iBR2
# protein sequence = [MAFIKEESEEVEIEETFTVKRKDPQEQTDLMPVKAEIQELNDVKVENDLDEKLLQTEKTFHNLKPFVCDQRGKSFSNR
# ETFNTHMSSHHAEKPHSCKLCGKTFALKQCLDSHMSFHAGALPFICYECEKGFKLKRAFKRHMLTHFIDGFFTCQLCGRKFNTWGYFERHRRVHTGEK
# PFSCQRCPKTFARKEQLKLHTRVHTGEKPFTCQQCGKRFAQTGQLKIHSTVHTGEKPFICQECGRGFSQAQNLKIHMRIHTGEKLFICQECGKSFRQL
# GGLSVHLRIHTGEKPYTCQQCGWSFRVKTNLTAHMIVHSGEKNFTCHVCGASFRAKKTLSSHLRAHESSE]
# sequence of block fz_znf      119 [LPFICYECEKGFKLKRAFKRHMLTHFIDGFFTCQLCGRKFNTWGYFERHRRVHTGEKPFSCQRCPKTFARKEQLKLHTRVHTGEKPFTCQQCGKRFAQTGQLKIHSTVHTGEKPFICQECGRGFSQAQNLKIHMRIHTGEKLFICQECGKSFRQLGGLSVHLRIHTGEKPYTCQQCGWSFRVKTNLTAHMIVHSGE] 315
# sequence of block fz_linker    28 [DLMPVKAEIQELNDVKVENDLDEKLLQTEKTFHNLKPFVCDQRGKSFSNRET] 80
# sequence of block fz_finz       0 [MAFIKEESEEVEIEETFTVKRKDPQEQT] 28
# Evidence for and against this transcript:
# % of transcript supported by hints (any source): 0
# CDS exons: 0/3
# CDS introns: 0/2
# 5'UTR exons and introns: 0/0
# 3'UTR exons and introns: 0/0
# hint groups fully obeyed: 80
#     RM:  80
# incompatible hint groups: 0
# end gene g78
###
# start gene g79
CAIGQW010053073.1	AUGUSTUS	gene	388098	393496	1	-	.	ID=g79
CAIGQW010053073.1	AUGUSTUS	transcript	388098	393496	.	-	.	ID=g79.t1;Parent=g79
CAIGQW010053073.1	AUGUSTUS	stop_codon	388098	388100	.	-	0	Parent=g79.t1
CAIGQW010053073.1	AUGUSTUS	CDS	388101	388957	.	-	2	ID=g79.t1.cds;Parent=g79.t1
CAIGQW010053073.1	AUGUSTUS	CDS	393412	393496	.	-	0	ID=g79.t1.cds;Parent=g79.t1
CAIGQW010053073.1	AUGUSTUS	start_codon	393494	393496	.	-	0	Parent=g79.t1
CAIGQW010053073.1	AUGUSTUS	protein_match	388164	388751	5.81	-	0	ID=pp.g79.t1.fz_znf;Target=fz_znf 1 196;Target_start=97;
CAIGQW010053073.1	AUGUSTUS	protein_match	388803	388957	1.35	-	2	ID=pp.g79.t1.fz_linker;Target=fz_linker 1 52;Target_start=28;
CAIGQW010053073.1	AUGUSTUS	protein_match	393412	393412	1	-	0	ID=pp.g79.t1.fz_linker;Target=fz_linker 1 1;Target_start=28;
CAIGQW010053073.1	AUGUSTUS	protein_match	393413	393496	7.07	-	0	ID=pp.g79.t1.fz_finz;Target=fz_finz 1 28;Target_start=0;
CAIGQW010053073.1	AUGUSTUS	interblock_region	388098	388163	.	-	0	ID=pp.g79.t1.iBR3
CAIGQW010053073.1	AUGUSTUS	interblock_region	388752	388802	.	-	0	ID=pp.g79.t1.iBR2
# protein sequence = [MAFIKEESVDLKIEDAFTVKHEDPDEQTDLMPVKAEIQELNIIKVEIDLDEKHHEFMYGENNSISQTENTFSEEEAGN
# TFHSSHTSHSNLQTNNTTVKTFNCQQCGKSFNKKGNLKVHMTIHTGEKPFTCQQCGKRFNQQGSLNVHMRVHTGEKLFTCQQCGKNFSQRGNLINHMV
# VHNSENTFTCQQCGKSFNRKGNLKVHMRVHTGEKPFTCQECGISFAQKGGIDEHMRLHTGVKTFICPQCGISFTRKGNLKVHMRIHTGENPYTCQQCG
# MSFILKATLKRHMRTQHVQSASPASSVERRSPNKEALETT]
# sequence of block fz_znf       97 [KTFNCQQCGKSFNKKGNLKVHMTIHTGEKPFTCQQCGKRFNQQGSLNVHMRVHTGEKLFTCQQCGKNFSQRGNLINHMVVHNSENTFTCQQCGKSFNRKGNLKVHMRVHTGEKPFTCQECGISFAQKGGIDEHMRLHTGVKTFICPQCGISFTRKGNLKVHMRIHTGENPYTCQQCGMSFILKATLKRHMRTQHVQ] 293
# sequence of block fz_linker    28 [DLMPVKAEIQELNIIKVEIDLDEKHHEFMYGENNSISQTENTFSEEEAGNTF] 80
# sequence of block fz_finz       0 [MAFIKEESVDLKIEDAFTVKHEDPDEQT] 28
# Evidence for and against this transcript:
# % of transcript supported by hints (any source): 0
# CDS exons: 0/2
# CDS introns: 0/1
# 5'UTR exons and introns: 0/0
# 3'UTR exons and introns: 0/0
# hint groups fully obeyed: 34
#     RM:  34
# incompatible hint groups: 0
# end gene g79
###
# start gene g80
CAIGQW010053073.1	AUGUSTUS	gene	398196	416491	1	+	.	ID=g80
CAIGQW010053073.1	AUGUSTUS	transcript	398196	416491	.	+	.	ID=g80.t1;Parent=g80
CAIGQW010053073.1	AUGUSTUS	start_codon	398196	398198	.	+	0	Parent=g80.t1
CAIGQW010053073.1	AUGUSTUS	CDS	398196	398303	.	+	0	ID=g80.t1.cds;Parent=g80.t1
CAIGQW010053073.1	AUGUSTUS	CDS	400157	400199	.	+	0	ID=g80.t1.cds;Parent=g80.t1
CAIGQW010053073.1	AUGUSTUS	CDS	400479	400550	.	+	2	ID=g80.t1.cds;Parent=g80.t1
CAIGQW010053073.1	AUGUSTUS	CDS	401920	402463	.	+	2	ID=g80.t1.cds;Parent=g80.t1
CAIGQW010053073.1	AUGUSTUS	CDS	415840	416488	.	+	1	ID=g80.t1.cds;Parent=g80.t1
CAIGQW010053073.1	AUGUSTUS	stop_codon	416489	416491	.	+	0	Parent=g80.t1
CAIGQW010053073.1	AUGUSTUS	protein_match	398196	398279	6.79	+	0	ID=pp.g80.t1.fz_finz;Target=fz_finz 1 28;Target_start=0;
CAIGQW010053073.1	AUGUSTUS	protein_match	398280	398303	2.65	+	0	ID=pp.g80.t1.fz_linker;Target=fz_linker 1 8;Target_start=28;
CAIGQW010053073.1	AUGUSTUS	protein_match	400157	400199	0.925	+	2	ID=pp.g80.t1.fz_linker;Target=fz_linker 9 23;Target_start=27;
CAIGQW010053073.1	AUGUSTUS	protein_match	400479	400550	1.12	+	1	ID=pp.g80.t1.fz_linker;Target=fz_linker 23 47;Target_start=27;
CAIGQW010053073.1	AUGUSTUS	protein_match	401920	401936	0.783	+	2	ID=pp.g80.t1.fz_linker;Target=fz_linker 47 52;Target_start=28;
CAIGQW010053073.1	AUGUSTUS	protein_match	415850	416437	2.16	+	0	ID=pp.g80.t1.fz_znf;Target=fz_znf 1 196;Target_start=259;
CAIGQW010053073.1	AUGUSTUS	interblock_region	401937	402463	.	+	0	ID=pp.g80.t1.iBR2
CAIGQW010053073.1	AUGUSTUS	interblock_region	415840	415849	.	+	1	ID=pp.g80.t1.iBR2
CAIGQW010053073.1	AUGUSTUS	interblock_region	416438	416491	.	+	0	ID=pp.g80.t1.iBR3
# protein sequence = [MAFIKEESEDVKIEETLRVLKEDPEEQTGWFSFSKGFVGIRHYLAVSKSEVDHFSLERPSKTIKVSKRSFLVPQGLDA
# CFLTDSMCLDIEAYFPNANCWVHPDATLLQSTHAHVKPFVKLLRPTVVVLHMGTHDISSGSFAPSIVQRMKVLTAQICQANPNVLFLAISAILPRPRD
# DCMTKATVKQANSMILRWTKCKTNILFLNTSKSYLKYRCIDQSLYEDDGLHLNRRGKHKLFLYLQRFLWHFCRYPIHPVIVGFHVCFFVHLNWGQPYI
# HLFFSSGLMVLKVETQDLEEKDQFEKHLTTDKKPPKKYLSRNNTPCPQCEKKFSSKQALQIHIRVHTGEKPFSCPHCGKSFNQKQNLKVHMSIHTGEK
# SYACPQCGKRFCRKAVLEDHIRIHTGEKPFSCSHCGKSFSQRPNLRVHTRVHTGEKPFTCQQCGKRFAYKSVFRTHESSHWDGSLTPVNTVEILSVNY
# QT]
# sequence of block fz_finz       0 [MAFIKEESEDVKIEETLRVLKEDPEEQT] 28
# sequence of block fz_linker    28 [GWFSFSKGFVGIRHYLAVSKSEVDHFSLERPSKTIKVSKRSFLVPQGLDACF] 80
# sequence of block fz_znf      259 [HVCFFVHLNWGQPYIHLFFSSGLMVLKVETQDLEEKDQFEKHLTTDKKPPKKYLSRNNTPCPQCEKKFSSKQALQIHIRVHTGEKPFSCPHCGKSFNQKQNLKVHMSIHTGEKSYACPQCGKRFCRKAVLEDHIRIHTGEKPFSCSHCGKSFSQRPNLRVHTRVHTGEKPFTCQQCGKRFAYKSVFRTHESSHWDG] 455
# Evidence for and against this transcript:
# % of transcript supported by hints (any source): 0
# CDS exons: 0/5
# CDS introns: 0/4
# 5'UTR exons and introns: 0/0
# 3'UTR exons and introns: 0/0
# hint groups fully obeyed: 117
#     RM: 117
# incompatible hint groups: 2
#     RM:   2
# end gene g80
###
#
# ----- prediction on sequence number 38 (length = 92568, name = CAIGQW010053073.1:448814-541382) -----
#
# Predicted genes for sequence number 38 on both strands
# start gene g81
CAIGQW010053073.1	AUGUSTUS	gene	454997	463393	1	+	.	ID=g81
CAIGQW010053073.1	AUGUSTUS	transcript	454997	463393	.	+	.	ID=g81.t1;Parent=g81
CAIGQW010053073.1	AUGUSTUS	start_codon	454997	454999	.	+	0	Parent=g81.t1
CAIGQW010053073.1	AUGUSTUS	CDS	454997	455002	.	+	0	ID=g81.t1.cds;Parent=g81.t1
CAIGQW010053073.1	AUGUSTUS	CDS	455408	455424	.	+	0	ID=g81.t1.cds;Parent=g81.t1
CAIGQW010053073.1	AUGUSTUS	CDS	456541	456559	.	+	1	ID=g81.t1.cds;Parent=g81.t1
CAIGQW010053073.1	AUGUSTUS	CDS	456666	456675	.	+	0	ID=g81.t1.cds;Parent=g81.t1
CAIGQW010053073.1	AUGUSTUS	CDS	456974	456990	.	+	2	ID=g81.t1.cds;Parent=g81.t1
CAIGQW010053073.1	AUGUSTUS	CDS	457155	457224	.	+	0	ID=g81.t1.cds;Parent=g81.t1
CAIGQW010053073.1	AUGUSTUS	CDS	457282	457916	.	+	2	ID=g81.t1.cds;Parent=g81.t1
CAIGQW010053073.1	AUGUSTUS	CDS	460325	460336	.	+	0	ID=g81.t1.cds;Parent=g81.t1
CAIGQW010053073.1	AUGUSTUS	CDS	460815	460823	.	+	0	ID=g81.t1.cds;Parent=g81.t1
CAIGQW010053073.1	AUGUSTUS	CDS	461153	461176	.	+	0	ID=g81.t1.cds;Parent=g81.t1
CAIGQW010053073.1	AUGUSTUS	CDS	463343	463390	.	+	0	ID=g81.t1.cds;Parent=g81.t1
CAIGQW010053073.1	AUGUSTUS	stop_codon	463391	463393	.	+	0	Parent=g81.t1
CAIGQW010053073.1	AUGUSTUS	protein_match	454997	455002	0.494	+	0	ID=pp.g81.t1.fz_finz;Target=fz_finz 1 2;Target_start=0;
CAIGQW010053073.1	AUGUSTUS	protein_match	455408	455424	1.86	+	2	ID=pp.g81.t1.fz_finz;Target=fz_finz 3 8;Target_start=0;
CAIGQW010053073.1	AUGUSTUS	protein_match	456541	456559	1.46	+	0	ID=pp.g81.t1.fz_finz;Target=fz_finz 9 15;Target_start=0;
CAIGQW010053073.1	AUGUSTUS	protein_match	456666	456675	1.5	+	2	ID=pp.g81.t1.fz_finz;Target=fz_finz 15 18;Target_start=0;
CAIGQW010053073.1	AUGUSTUS	protein_match	456974	456990	1.13	+	1	ID=pp.g81.t1.fz_finz;Target=fz_finz 18 24;Target_start=0;
CAIGQW010053073.1	AUGUSTUS	protein_match	457155	457169	1.83	+	0	ID=pp.g81.t1.fz_finz;Target=fz_finz 24 28;Target_start=0;
CAIGQW010053073.1	AUGUSTUS	protein_match	457170	457224	1.3	+	0	ID=pp.g81.t1.fz_linker;Target=fz_linker 1 19;Target_start=28;
CAIGQW010053073.1	AUGUSTUS	protein_match	457282	457382	1.1	+	2	ID=pp.g81.t1.fz_linker;Target=fz_linker 19 52;Target_start=28;
CAIGQW010053073.1	AUGUSTUS	protein_match	457392	457916	4.84	+	0	ID=pp.g81.t1.fz_znf;Target=fz_znf 1 175;Target_start=83;
CAIGQW010053073.1	AUGUSTUS	protein_match	460325	460336	4.64	+	2	ID=pp.g81.t1.fz_znf;Target=fz_znf 176 180;Target_start=82;
CAIGQW010053073.1	AUGUSTUS	protein_match	460815	460823	0.708	+	2	ID=pp.g81.t1.fz_znf;Target=fz_znf 180 183;Target_start=82;
CAIGQW010053073.1	AUGUSTUS	protein_match	461153	461176	1.17	+	2	ID=pp.g81.t1.fz_znf;Target=fz_znf 183 191;Target_start=82;
CAIGQW010053073.1	AUGUSTUS	protein_match	463343	463360	1.39	+	0	ID=pp.g81.t1.fz_znf;Target=fz_znf 191 196;Target_start=83;
CAIGQW010053073.1	AUGUSTUS	interblock_region	457383	457391	.	+	0	ID=pp.g81.t1.iBR2
CAIGQW010053073.1	AUGUSTUS	interblock_region	463361	463393	.	+	0	ID=pp.g81.t1.iBR3
# protein sequence = [LTSIRELGEVISLEQAIAFKILDNEEHQDLMSDEQSTVTKRKTKSNVHMSIHTGEKPFACQQCGKRFRLLHILQLHFK
# LHTGEKPYACPQCEMRFIRKQRLETHMAVHNAEKPFVCQQCGKGFAQKHNLKQHMKIHTGEKPFVCQQCGKSFSQKQRLAVHMMIHTGERPYTCSQCG
# KSFTQRNNLNYHMKSHNGDKPYTCTECGKNFTYKYYLNAHMRTHTRERPFICGQCGKSYCHRGNLSQHLKLHIEDQTKISKNCEKSCMCKKIMNKHDS
# LASGENRSFAKLRVN]
# sequence of block fz_finz       0 [LTSIRELGEVISLEQAIAFKILDNEEHQ] 28
# sequence of block fz_linker    28 [DLMSDEQSTVTKRKTKSNVHMSIHTGEKPFACQQCGKRFRLLHILQLHFKLH] 80
# sequence of block fz_znf       83 [KPYACPQCEMRFIRKQRLETHMAVHNAEKPFVCQQCGKGFAQKHNLKQHMKIHTGEKPFVCQQCGKSFSQKQRLAVHMMIHTGERPYTCSQCGKSFTQRNNLNYHMKSHNGDKPYTCTECGKNFTYKYYLNAHMRTHTRERPFICGQCGKSYCHRGNLSQHLKLHIEDQTKISKNCEKSCMCKKIMNKHDSLASGE] 279
# Evidence for and against this transcript:
# % of transcript supported by hints (any source): 0
# CDS exons: 0/11
# CDS introns: 0/10
# 5'UTR exons and introns: 0/0
# 3'UTR exons and introns: 0/0
# hint groups fully obeyed: 35
#     RM:  35
# incompatible hint groups: 4
#     RM:   4
# end gene g81
###
# start gene g82
CAIGQW010053073.1	AUGUSTUS	gene	463814	468120	1	+	.	ID=g82
CAIGQW010053073.1	AUGUSTUS	transcript	463814	468120	.	+	.	ID=g82.t1;Parent=g82
CAIGQW010053073.1	AUGUSTUS	start_codon	463814	463816	.	+	0	Parent=g82.t1
CAIGQW010053073.1	AUGUSTUS	CDS	463814	463898	.	+	0	ID=g82.t1.cds;Parent=g82.t1
CAIGQW010053073.1	AUGUSTUS	CDS	465043	465195	.	+	2	ID=g82.t1.cds;Parent=g82.t1
CAIGQW010053073.1	AUGUSTUS	CDS	466925	467359	.	+	2	ID=g82.t1.cds;Parent=g82.t1
CAIGQW010053073.1	AUGUSTUS	CDS	467624	468117	.	+	2	ID=g82.t1.cds;Parent=g82.t1
CAIGQW010053073.1	AUGUSTUS	stop_codon	468118	468120	.	+	0	Parent=g82.t1
CAIGQW010053073.1	AUGUSTUS	protein_match	463814	463897	8.31	+	0	ID=pp.g82.t1.fz_finz;Target=fz_finz 1 28;Target_start=0;
CAIGQW010053073.1	AUGUSTUS	protein_match	463898	463898	1	+	0	ID=pp.g82.t1.fz_linker;Target=fz_linker 1 1;Target_start=28;
CAIGQW010053073.1	AUGUSTUS	protein_match	465043	465195	1.95	+	1	ID=pp.g82.t1.fz_linker;Target=fz_linker 1 52;Target_start=27;
CAIGQW010053073.1	AUGUSTUS	protein_match	466925	466926	1	+	2	ID=pp.g82.t1.fz_linker;Target=fz_linker 52 52;Target_start=28;
CAIGQW010053073.1	AUGUSTUS	protein_match	467245	467359	7.55	+	0	ID=pp.g82.t1.fz_znf;Target=fz_znf 1 39;Target_start=186;
CAIGQW010053073.1	AUGUSTUS	protein_match	467624	468096	6.59	+	2	ID=pp.g82.t1.fz_znf;Target=fz_znf 39 196;Target_start=186;
CAIGQW010053073.1	AUGUSTUS	interblock_region	466927	467244	.	+	0	ID=pp.g82.t1.iBR2
CAIGQW010053073.1	AUGUSTUS	interblock_region	468097	468120	.	+	0	ID=pp.g82.t1.iBR3
# protein sequence = [MAFIKEESEDLKIEDTFTVKQEDPQEQTELMVLKEETEELNEMEEKGQFEKHYDLKTDEKSTKTERSSPPKRAQETKS
# DAPMVLKEETQELNEMEEKDQFEKHQDLMTDETSTMTKKTSPRKRALKIKSEGSFTCGRCGKGFTQKYKLRVHIRVHTGEKPFSCDRCGKRFIEKSRL
# ASHMSTHTRERPYSCPECGKSFKHKQNLAIHMRIHTGEKPFSCDQCGMSFAQKGTLKLHMRVHTGEKPYTCSQCGKSFTQKSNLNYHMITHTGEKPFL
# CQQCGKSFSQKKCLEIHTRLHNGERPYTCTHCGRSFTQKGNLNSHMRTHGEEKPFLCQQCGKSFSQKKCVEIHMRTHTGERPYICSQCGRGFTQKGNL
# NSHMRTHAGEKPFILGQ]
# sequence of block fz_finz       0 [MAFIKEESEDLKIEDTFTVKQEDPQEQT] 28
# sequence of block fz_linker    28 [ELMVLKEETEELNEMEEKGQFEKHYDLKTDEKSTKTERSSPPKRAQETKSDA] 80
# sequence of block fz_znf      186 [RPYSCPECGKSFKHKQNLAIHMRIHTGEKPFSCDQCGMSFAQKGTLKLHMRVHTGEKPYTCSQCGKSFTQKSNLNYHMITHTGEKPFLCQQCGKSFSQKKCLEIHTRLHNGERPYTCTHCGRSFTQKGNLNSHMRTHGEEKPFLCQQCGKSFSQKKCVEIHMRTHTGERPYICSQCGRGFTQKGNLNSHMRTHAGE] 382
# Evidence for and against this transcript:
# % of transcript supported by hints (any source): 0
# CDS exons: 0/4
# CDS introns: 0/3
# 5'UTR exons and introns: 0/0
# 3'UTR exons and introns: 0/0
# hint groups fully obeyed: 20
#     RM:  20
# incompatible hint groups: 1
#     RM:   1
# end gene g82
###
# start gene g83
CAIGQW010053073.1	AUGUSTUS	gene	474399	479616	1	+	.	ID=g83
CAIGQW010053073.1	AUGUSTUS	transcript	474399	479616	.	+	.	ID=g83.t1;Parent=g83
CAIGQW010053073.1	AUGUSTUS	start_codon	474399	474401	.	+	0	Parent=g83.t1
CAIGQW010053073.1	AUGUSTUS	CDS	474399	474483	.	+	0	ID=g83.t1.cds;Parent=g83.t1
CAIGQW010053073.1	AUGUSTUS	CDS	478787	479613	.	+	2	ID=g83.t1.cds;Parent=g83.t1
CAIGQW010053073.1	AUGUSTUS	stop_codon	479614	479616	.	+	0	Parent=g83.t1
CAIGQW010053073.1	AUGUSTUS	protein_match	474399	474482	8.55	+	0	ID=pp.g83.t1.fz_finz;Target=fz_finz 1 28;Target_start=0;
CAIGQW010053073.1	AUGUSTUS	protein_match	474483	474483	1	+	0	ID=pp.g83.t1.fz_linker;Target=fz_linker 1 1;Target_start=28;
CAIGQW010053073.1	AUGUSTUS	protein_match	478787	478941	1.74	+	2	ID=pp.g83.t1.fz_linker;Target=fz_linker 1 52;Target_start=28;
CAIGQW010053073.1	AUGUSTUS	protein_match	479020	479607	5.45	+	0	ID=pp.g83.t1.fz_znf;Target=fz_znf 1 196;Target_start=106;
CAIGQW010053073.1	AUGUSTUS	interblock_region	478942	479019	.	+	0	ID=pp.g83.t1.iBR2
CAIGQW010053073.1	AUGUSTUS	interblock_region	479608	479616	.	+	0	ID=pp.g83.t1.iBR3
# protein sequence = [MAFIKEESEDLKIEDTFTVKHEDPQEQTEPMELKEETQELNEMEENNQNEEHQDLVPDERPAKTNKSSRKRDQKTGSD
# ADCACCQCGKRFRLKRHLQAHVKIHTCEKPFMCDQCGKSFTHLHSLKAHMRLHTGEKPFACQHCDMRFVQKQKLETHMRVHNSIQPFVCQQCGRSFTI
# NNKLKKHMKIHTGEKPFPCQQCGKSFSEKELLKVHMRIHTGERPYTCSHCGKSFTQKSNLNLHIRAHTGEKPYPCTHCGKSFTCKNYLDCHMRTHTGE
# KPFICGHCGKCYAHRDSYKTHLKLHSGEQG]
# sequence of block fz_finz       0 [MAFIKEESEDLKIEDTFTVKHEDPQEQT] 28
# sequence of block fz_linker    28 [EPMELKEETQELNEMEENNQNEEHQDLVPDERPAKTNKSSRKRDQKTGSDAD] 80
# sequence of block fz_znf      106 [KPFMCDQCGKSFTHLHSLKAHMRLHTGEKPFACQHCDMRFVQKQKLETHMRVHNSIQPFVCQQCGRSFTINNKLKKHMKIHTGEKPFPCQQCGKSFSEKELLKVHMRIHTGERPYTCSHCGKSFTQKSNLNLHIRAHTGEKPYPCTHCGKSFTCKNYLDCHMRTHTGEKPFICGHCGKCYAHRDSYKTHLKLHSGE] 302
# Evidence for and against this transcript:
# % of transcript supported by hints (any source): 0
# CDS exons: 0/2
# CDS introns: 0/1
# 5'UTR exons and introns: 0/0
# 3'UTR exons and introns: 0/0
# hint groups fully obeyed: 30
#     RM:  30
# incompatible hint groups: 1
#     RM:   1
# end gene g83
###
# start gene g84
CAIGQW010053073.1	AUGUSTUS	gene	486614	491267	1	-	.	ID=g84
CAIGQW010053073.1	AUGUSTUS	transcript	486614	491267	.	-	.	ID=g84.t1;Parent=g84
CAIGQW010053073.1	AUGUSTUS	stop_codon	486614	486616	.	-	0	Parent=g84.t1
CAIGQW010053073.1	AUGUSTUS	CDS	486617	487428	.	-	2	ID=g84.t1.cds;Parent=g84.t1
CAIGQW010053073.1	AUGUSTUS	CDS	491183	491267	.	-	0	ID=g84.t1.cds;Parent=g84.t1
CAIGQW010053073.1	AUGUSTUS	start_codon	491265	491267	.	-	0	Parent=g84.t1
CAIGQW010053073.1	AUGUSTUS	protein_match	486623	487210	6.57	-	0	ID=pp.g84.t1.fz_znf;Target=fz_znf 1 196;Target_start=101;
CAIGQW010053073.1	AUGUSTUS	protein_match	487274	487428	1.68	-	2	ID=pp.g84.t1.fz_linker;Target=fz_linker 1 52;Target_start=28;
CAIGQW010053073.1	AUGUSTUS	protein_match	491183	491183	1	-	0	ID=pp.g84.t1.fz_linker;Target=fz_linker 1 1;Target_start=28;
CAIGQW010053073.1	AUGUSTUS	protein_match	491184	491267	8.31	-	0	ID=pp.g84.t1.fz_finz;Target=fz_finz 1 28;Target_start=0;
CAIGQW010053073.1	AUGUSTUS	interblock_region	486614	486622	.	-	0	ID=pp.g84.t1.iBR3
CAIGQW010053073.1	AUGUSTUS	interblock_region	487211	487273	.	-	0	ID=pp.g84.t1.iBR2
# protein sequence = [MAFIKEESEDLKIEDTFTVKQEDPQEQTELMVPKEETRDLNVKQEKDQFEKRQDSTADEQTTKTKKTKEARSNGGFTC
# CQCGKSFAIKHNLKTHIRVHTGEKPYSCDQCGKSFSQKSKLTVHMRVHTKERPYACPYCGKSYCQKQYLKVHMRVHTGEKPYSCTECGKSFCQKQYLK
# VHMRIHTGEKPFHCQQCGKRFYLNQNLKAHMRIHTGEKPFSCDRCGKSFSHKSKLDVHMRVHTGQKPYSCTECGKSFCQKQYLKVHMRIHTGEKPFHC
# QQCGKRFIQLQALKSHISVHTREKQ]
# sequence of block fz_znf      101 [KPYSCDQCGKSFSQKSKLTVHMRVHTKERPYACPYCGKSYCQKQYLKVHMRVHTGEKPYSCTECGKSFCQKQYLKVHMRIHTGEKPFHCQQCGKRFYLNQNLKAHMRIHTGEKPFSCDRCGKSFSHKSKLDVHMRVHTGQKPYSCTECGKSFCQKQYLKVHMRIHTGEKPFHCQQCGKRFIQLQALKSHISVHTRE] 297
# sequence of block fz_linker    28 [ELMVPKEETRDLNVKQEKDQFEKRQDSTADEQTTKTKKTKEARSNGGFTCCQ] 80
# sequence of block fz_finz       0 [MAFIKEESEDLKIEDTFTVKQEDPQEQT] 28
# Evidence for and against this transcript:
# % of transcript supported by hints (any source): 0
# CDS exons: 0/2
# CDS introns: 0/1
# 5'UTR exons and introns: 0/0
# 3'UTR exons and introns: 0/0
# hint groups fully obeyed: 29
#     RM:  29
# incompatible hint groups: 1
#     RM:   1
# end gene g84
###
# start gene g85
CAIGQW010053073.1	AUGUSTUS	gene	494241	501197	1	-	.	ID=g85
CAIGQW010053073.1	AUGUSTUS	transcript	494241	501197	.	-	.	ID=g85.t1;Parent=g85
CAIGQW010053073.1	AUGUSTUS	stop_codon	494241	494243	.	-	0	Parent=g85.t1
CAIGQW010053073.1	AUGUSTUS	CDS	494244	494397	.	-	1	ID=g85.t1.cds;Parent=g85.t1
CAIGQW010053073.1	AUGUSTUS	CDS	496049	496694	.	-	2	ID=g85.t1.cds;Parent=g85.t1
CAIGQW010053073.1	AUGUSTUS	CDS	498704	498786	.	-	1	ID=g85.t1.cds;Parent=g85.t1
CAIGQW010053073.1	AUGUSTUS	CDS	500710	500761	.	-	2	ID=g85.t1.cds;Parent=g85.t1
CAIGQW010053073.1	AUGUSTUS	CDS	501113	501197	.	-	0	ID=g85.t1.cds;Parent=g85.t1
CAIGQW010053073.1	AUGUSTUS	start_codon	501195	501197	.	-	0	Parent=g85.t1
CAIGQW010053073.1	AUGUSTUS	protein_match	496054	496641	4.03	-	0	ID=pp.g85.t1.fz_znf;Target=fz_znf 1 196;Target_start=91;
CAIGQW010053073.1	AUGUSTUS	protein_match	496675	496694	0.749	-	2	ID=pp.g85.t1.fz_linker;Target=fz_linker 46 52;Target_start=28;
CAIGQW010053073.1	AUGUSTUS	protein_match	498704	498786	1.13	-	1	ID=pp.g85.t1.fz_linker;Target=fz_linker 18 46;Target_start=28;
CAIGQW010053073.1	AUGUSTUS	protein_match	500710	500761	1.05	-	2	ID=pp.g85.t1.fz_linker;Target=fz_linker 1 18;Target_start=28;
CAIGQW010053073.1	AUGUSTUS	protein_match	501113	501113	1	-	0	ID=pp.g85.t1.fz_linker;Target=fz_linker 1 1;Target_start=28;
CAIGQW010053073.1	AUGUSTUS	protein_match	501114	501197	8.01	-	0	ID=pp.g85.t1.fz_finz;Target=fz_finz 1 28;Target_start=0;
CAIGQW010053073.1	AUGUSTUS	interblock_region	494241	494397	.	-	1	ID=pp.g85.t1.iBR3
CAIGQW010053073.1	AUGUSTUS	interblock_region	496049	496053	.	-	0	ID=pp.g85.t1.iBR3
CAIGQW010053073.1	AUGUSTUS	interblock_region	496642	496674	.	-	0	ID=pp.g85.t1.iBR2
# protein sequence = [MALIKEESEDLKIEDTFRVKHEDPQEQTVMGCCCKGIRCVKHMLDKHTACTHKQGATPTWCTCGAHVTRSHFPELMVL
# KEETEDPNQMEEKDPFEEQQDSMTDEKSTETKTTSPHKRCKGDFTCCQCGKGFTLKHNLEAHMRIHTGEKPYSCDQCGKSFTQKSKIKVHMRVHTRER
# PFTCPECGKSFRQKQHLKLHIRIHTGEKPFACQQCGNSFTQIQALQNHMGTHTGEKPHICTQCGKNFRCKGYLDSHIRTHTGEKPYKCVQCGKSYKQR
# ANLSHHMKRHSREQGTCVSADLPPSLPGYHQATSELPQSSGQGVSPDGNIEPKQISFPIFLYQSTS]
# sequence of block fz_znf       91 [DPFEEQQDSMTDEKSTETKTTSPHKRCKGDFTCCQCGKGFTLKHNLEAHMRIHTGEKPYSCDQCGKSFTQKSKIKVHMRVHTRERPFTCPECGKSFRQKQHLKLHIRIHTGEKPFACQQCGNSFTQIQALQNHMGTHTGEKPHICTQCGKNFRCKGYLDSHIRTHTGEKPYKCVQCGKSYKQRANLSHHMKRHSRE] 287
# sequence of block fz_linker    28 [VMGCCCKGIRCVKHMLDKHTACTHKQGATPTWCTCGAHVTRSHFPELMVLKE] 80
# sequence of block fz_finz       0 [MALIKEESEDLKIEDTFRVKHEDPQEQT] 28
# Evidence for and against this transcript:
# % of transcript supported by hints (any source): 0
# CDS exons: 0/5
# CDS introns: 0/4
# 5'UTR exons and introns: 0/0
# 3'UTR exons and introns: 0/0
# hint groups fully obeyed: 41
#     RM:  41
# incompatible hint groups: 2
#     RM:   2
# end gene g85
###
# start gene g86
CAIGQW010053073.1	AUGUSTUS	gene	509097	514398	1	-	.	ID=g86
CAIGQW010053073.1	AUGUSTUS	transcript	509097	514398	.	-	.	ID=g86.t1;Parent=g86
CAIGQW010053073.1	AUGUSTUS	stop_codon	509097	509099	.	-	0	Parent=g86.t1
CAIGQW010053073.1	AUGUSTUS	CDS	509100	510160	.	-	2	ID=g86.t1.cds;Parent=g86.t1
CAIGQW010053073.1	AUGUSTUS	CDS	514314	514398	.	-	0	ID=g86.t1.cds;Parent=g86.t1
CAIGQW010053073.1	AUGUSTUS	start_codon	514396	514398	.	-	0	Parent=g86.t1
CAIGQW010053073.1	AUGUSTUS	protein_match	509268	509855	5.47	-	0	ID=pp.g86.t1.fz_znf;Target=fz_znf 1 196;Target_start=130;
CAIGQW010053073.1	AUGUSTUS	protein_match	510006	510160	1.78	-	2	ID=pp.g86.t1.fz_linker;Target=fz_linker 1 52;Target_start=28;
CAIGQW010053073.1	AUGUSTUS	protein_match	514314	514314	1	-	0	ID=pp.g86.t1.fz_linker;Target=fz_linker 1 1;Target_start=28;
CAIGQW010053073.1	AUGUSTUS	protein_match	514315	514398	7.59	-	0	ID=pp.g86.t1.fz_finz;Target=fz_finz 1 28;Target_start=0;
CAIGQW010053073.1	AUGUSTUS	interblock_region	509097	509267	.	-	0	ID=pp.g86.t1.iBR3
CAIGQW010053073.1	AUGUSTUS	interblock_region	509856	510005	.	-	0	ID=pp.g86.t1.iBR2
# protein sequence = [MAFIKEESEDLKIEDTFRVKQENPQEQTELTVFKEESQDLNEMEENQFERHQDLMTDEKSTKTKKTLPHRRVQKNNFA
# CCDCGKCFSQKHNLKVHMRIHTGDKLFTCDLCGKSFTQKSKIDVHMRVHTSERPYSCPQCGKGFRQKQHLKLHMRIHTGERPFPCRQCGKRFNQLQAL
# QSHFTIHTGERPYACTQCEKSFRQRPSLEKHLKVHSRDKPFTCSQCGNGFTQKERLQNHMRIHTGEKPFNCPHCEKTFAHRSNLYFHVRTHTGEKPFV
# CTHCGKTFRCKNSLISHMRTHTGEKPFACDQCGKSFSREFNLKCHMSNHTGEKPFTCGQCGKSFVRKDTLSRHELIHSKGIKCHHCGKSFNHKTSFKS
# HMRLHSGEQG]
# sequence of block fz_znf      130 [RPYSCPQCGKGFRQKQHLKLHMRIHTGERPFPCRQCGKRFNQLQALQSHFTIHTGERPYACTQCEKSFRQRPSLEKHLKVHSRDKPFTCSQCGNGFTQKERLQNHMRIHTGEKPFNCPHCEKTFAHRSNLYFHVRTHTGEKPFVCTHCGKTFRCKNSLISHMRTHTGEKPFACDQCGKSFSREFNLKCHMSNHTGE] 326
# sequence of block fz_linker    28 [ELTVFKEESQDLNEMEENQFERHQDLMTDEKSTKTKKTLPHRRVQKNNFACC] 80
# sequence of block fz_finz       0 [MAFIKEESEDLKIEDTFRVKQENPQEQT] 28
# Evidence for and against this transcript:
# % of transcript supported by hints (any source): 0
# CDS exons: 0/2
# CDS introns: 0/1
# 5'UTR exons and introns: 0/0
# 3'UTR exons and introns: 0/0
# hint groups fully obeyed: 25
#     RM:  25
# incompatible hint groups: 1
#     RM:   1
# end gene g86
###
# start gene g87
CAIGQW010053073.1	AUGUSTUS	gene	517517	521772	1	+	.	ID=g87
CAIGQW010053073.1	AUGUSTUS	transcript	517517	521772	.	+	.	ID=g87.t1;Parent=g87
CAIGQW010053073.1	AUGUSTUS	start_codon	517517	517519	.	+	0	Parent=g87.t1
CAIGQW010053073.1	AUGUSTUS	CDS	517517	517666	.	+	0	ID=g87.t1.cds;Parent=g87.t1
CAIGQW010053073.1	AUGUSTUS	CDS	518495	518525	.	+	0	ID=g87.t1.cds;Parent=g87.t1
CAIGQW010053073.1	AUGUSTUS	CDS	521036	521769	.	+	2	ID=g87.t1.cds;Parent=g87.t1
CAIGQW010053073.1	AUGUSTUS	stop_codon	521770	521772	.	+	0	Parent=g87.t1
CAIGQW010053073.1	AUGUSTUS	protein_match	517517	517600	7.16	+	0	ID=pp.g87.t1.fz_finz;Target=fz_finz 1 28;Target_start=0;
CAIGQW010053073.1	AUGUSTUS	protein_match	517601	517666	1.11	+	0	ID=pp.g87.t1.fz_linker;Target=fz_linker 1 22;Target_start=28;
CAIGQW010053073.1	AUGUSTUS	protein_match	518495	518525	1.38	+	2	ID=pp.g87.t1.fz_linker;Target=fz_linker 23 33;Target_start=27;
CAIGQW010053073.1	AUGUSTUS	protein_match	521036	521094	1.09	+	2	ID=pp.g87.t1.fz_linker;Target=fz_linker 33 52;Target_start=28;
CAIGQW010053073.1	AUGUSTUS	protein_match	521107	521694	5	+	0	ID=pp.g87.t1.fz_znf;Target=fz_znf 1 196;Target_start=84;
CAIGQW010053073.1	AUGUSTUS	interblock_region	521095	521106	.	+	0	ID=pp.g87.t1.iBR2
CAIGQW010053073.1	AUGUSTUS	interblock_region	521695	521772	.	+	0	ID=pp.g87.t1.iBR3
# protein sequence = [MALIKEESEDLKIEDAFTVKQEDPQEQTGWFSFTKINSFDQMADFTACHMEKTHTVTNTSELMGLKVETQELNETEKK
# DQFEKRQDYTCPQCGRGFSYRQNLKVHLSVHSGEKPFRCDQCGKSFTQKQSLEGHMRVHTRERPYSCPQCGKSFTHKHHLQHHIRIHTGEKPYACTQC
# GKRFNQLQVLKNHLTIHTKAKPHACTQCGKSFSLKHRLEMHMRVHTREKTSTCPHCEKVFTRKSNLTLHMRVHTGEKPYSCTQCGINFSFKSTLDSHM
# NGHIREKPFTCGQCGKSFMRKKTLIKHMMIH]
# sequence of block fz_finz       0 [MALIKEESEDLKIEDAFTVKQEDPQEQT] 28
# sequence of block fz_linker    28 [GWFSFTKINSFDQMADFTACHMEKTHTVTNTSELMGLKVETQELNETEKKDQ] 80
# sequence of block fz_znf       84 [QDYTCPQCGRGFSYRQNLKVHLSVHSGEKPFRCDQCGKSFTQKQSLEGHMRVHTRERPYSCPQCGKSFTHKHHLQHHIRIHTGEKPYACTQCGKRFNQLQVLKNHLTIHTKAKPHACTQCGKSFSLKHRLEMHMRVHTREKTSTCPHCEKVFTRKSNLTLHMRVHTGEKPYSCTQCGINFSFKSTLDSHMNGHIRE] 280
# Evidence for and against this transcript:
# % of transcript supported by hints (any source): 0
# CDS exons: 0/3
# CDS introns: 0/2
# 5'UTR exons and introns: 0/0
# 3'UTR exons and introns: 0/0
# hint groups fully obeyed: 29
#     RM:  29
# incompatible hint groups: 0
# end gene g87
###
# start gene g88
CAIGQW010053073.1	AUGUSTUS	gene	526299	528765	1	+	.	ID=g88
CAIGQW010053073.1	AUGUSTUS	transcript	526299	528765	.	+	.	ID=g88.t1;Parent=g88
CAIGQW010053073.1	AUGUSTUS	start_codon	526299	526301	.	+	0	Parent=g88.t1
CAIGQW010053073.1	AUGUSTUS	CDS	526299	526383	.	+	0	ID=g88.t1.cds;Parent=g88.t1
CAIGQW010053073.1	AUGUSTUS	CDS	527702	528762	.	+	2	ID=g88.t1.cds;Parent=g88.t1
CAIGQW010053073.1	AUGUSTUS	stop_codon	528763	528765	.	+	0	Parent=g88.t1
CAIGQW010053073.1	AUGUSTUS	protein_match	526299	526382	7.78	+	0	ID=pp.g88.t1.fz_finz;Target=fz_finz 1 28;Target_start=0;
CAIGQW010053073.1	AUGUSTUS	protein_match	526383	526383	1	+	0	ID=pp.g88.t1.fz_linker;Target=fz_linker 1 1;Target_start=28;
CAIGQW010053073.1	AUGUSTUS	protein_match	527702	527856	1.69	+	2	ID=pp.g88.t1.fz_linker;Target=fz_linker 1 52;Target_start=28;
CAIGQW010053073.1	AUGUSTUS	protein_match	527932	528519	5.3	+	0	ID=pp.g88.t1.fz_znf;Target=fz_znf 1 196;Target_start=105;
CAIGQW010053073.1	AUGUSTUS	interblock_region	527857	527931	.	+	0	ID=pp.g88.t1.iBR2
CAIGQW010053073.1	AUGUSTUS	interblock_region	528520	528765	.	+	0	ID=pp.g88.t1.iBR3
# protein sequence = [MALIKEESEDLKIEDTFRVKQEDPQEQTELMVLKEETEELIEKEEKDQFEKDSVTDEKPTETRKALSCEKARNARSNS
# SLTCSQCGKGFTNKSKLNVHTRVHTRGRPYTCPQCGKSFTQKEHLKLHIRIHTGEKPFACEQCEKSFSQLQALNNHLTIHTGEKPYSCPQCGKSFSQK
# RSVKIHMRIHTGEKPFACQQCGVRFRQLQTLKNHVTIHAGEKPHACPRCEKSFRQRRQLKIHARVHAGEISFACQQCGKSFCQKASLEVHLRIHTGEK
# PFACQHCGKRFRQLQGLRVHVTVHSDEKPYACPQCQKSFRLKQKLEEHMRVHTTEKPFTCQQCGKDFTRKTSLTAHMNTHTGEKPFICGQCGKSFARK
# STLNKHLRIH]
# sequence of block fz_finz       0 [MALIKEESEDLKIEDTFRVKQEDPQEQT] 28
# sequence of block fz_linker    28 [ELMVLKEETEELIEKEEKDQFEKDSVTDEKPTETRKALSCEKARNARSNSSL] 80
# sequence of block fz_znf      105 [RPYTCPQCGKSFTQKEHLKLHIRIHTGEKPFACEQCEKSFSQLQALNNHLTIHTGEKPYSCPQCGKSFSQKRSVKIHMRIHTGEKPFACQQCGVRFRQLQTLKNHVTIHAGEKPHACPRCEKSFRQRRQLKIHARVHAGEISFACQQCGKSFCQKASLEVHLRIHTGEKPFACQHCGKRFRQLQGLRVHVTVHSDE] 301
# Evidence for and against this transcript:
# % of transcript supported by hints (any source): 0
# CDS exons: 0/2
# CDS introns: 0/1
# 5'UTR exons and introns: 0/0
# 3'UTR exons and introns: 0/0
# hint groups fully obeyed: 6
#     RM:   6
# incompatible hint groups: 1
#     RM:   1
# end gene g88
###
# start gene g89
CAIGQW010053073.1	AUGUSTUS	gene	535966	537435	1	-	.	ID=g89
CAIGQW010053073.1	AUGUSTUS	transcript	535966	537435	.	-	.	ID=g89.t1;Parent=g89
CAIGQW010053073.1	AUGUSTUS	stop_codon	535966	535968	.	-	0	Parent=g89.t1
CAIGQW010053073.1	AUGUSTUS	CDS	535969	537435	.	-	0	ID=g89.t1.cds;Parent=g89.t1
CAIGQW010053073.1	AUGUSTUS	start_codon	537433	537435	.	-	0	Parent=g89.t1
# protein sequence = [MIRERDSNINTIKEKQAISEDYSDTGYDRGHLNPNSFQCDEGRKATFTLTNAAPMDACFNRIHWKSWESTTRSFLLSM
# LINDGSSAEAYIVTGTVPSANVQIPQQEVSNDPKRVTVPSHIWTAVCYKHQTEPQKSFSFSYLGKNLPEGGISLMSVSNLNIRLGELYGQLSGTSPSI
# SVFADDCFEDNNKLNKVQNAFQKLINLAANQVVEMSSSSQNTYNALQNAISDYSIPSKKIKVSQMTVKLAFDSLSTYLTVAEVLKTLYTSACLITRAK
# SLVRGLEKRDLSDASSDAVECLLVPEDQITAADGSSCSSIYITPIFCSCHPKPGDGAKPCCISPCLYQAKLQDYRCYSGQDLISCSPQYSLITVSGEM
# CKDEQPCATYGYDYYWCSTTSGKWDYCSPPLWNSKAENGKYCRTNHACAKYGESKPWCYTDDEGTRGHCCTSDDCYSAVNGKTCRPNHKCSNYGQTYL
# WCYIDDDDNWEYCCTKCSY]
# Evidence for and against this transcript:
# % of transcript supported by hints (any source): 0
# CDS exons: 0/1
# CDS introns: 0/0
# 5'UTR exons and introns: 0/0
# 3'UTR exons and introns: 0/0
# hint groups fully obeyed: 0
# incompatible hint groups: 2
#     RM:   2
# end gene g89
###
#
# ----- prediction on sequence number 39 (length = 40463, name = CAIGQW010053073.1:550530-590993) -----
#
# Predicted genes for sequence number 39 on both strands
# start gene g90
CAIGQW010053073.1	AUGUSTUS	gene	560159	561292	1	+	.	ID=g90
CAIGQW010053073.1	AUGUSTUS	transcript	560159	561292	.	+	.	ID=g90.t1;Parent=g90
CAIGQW010053073.1	AUGUSTUS	start_codon	560159	560161	.	+	0	Parent=g90.t1
CAIGQW010053073.1	AUGUSTUS	CDS	560159	561289	.	+	0	ID=g90.t1.cds;Parent=g90.t1
CAIGQW010053073.1	AUGUSTUS	stop_codon	561290	561292	.	+	0	Parent=g90.t1
# protein sequence = [MVLKEETQEQYKIEEKDQNEKHQDLIIDVKPTITRNTSRNKAKKTKSFICHCGKRFTQKSNLKVHMRLHTGEKLLTCA
# QCGKTFTHKQNLAAHMRVHTGEKPFPCQHCGKRFRQIQNLKFHITVHTGEKPYACPRCKKSFSQKKKRENHMRVHTGEKPFACQQCGRSLASKDLLKK
# HMKIHTGERPYACQECGKSFTEADRLRVHMRIHTGERPYACSQCGKSFTQKNCLDYHMRTHTGERPYNCTQCGKSFKCKTSQIRHMNIHTGEKPFACD
# QCGKSFAQEFHLRNHIVCHTGEKPFTCDQCGKSFTRKDNLKEHKTIHSKERSFICEQCGKGFTRKDYLSQHMKIHAKQIVCPQCGKSFAQKRNFNLHT
# ARCSV]
# Evidence for and against this transcript:
# % of transcript supported by hints (any source): 0
# CDS exons: 0/1
# CDS introns: 0/0
# 5'UTR exons and introns: 0/0
# 3'UTR exons and introns: 0/0
# hint groups fully obeyed: 0
# incompatible hint groups: 0
# end gene g90
###
# start gene g91
CAIGQW010053073.1	AUGUSTUS	gene	565530	568826	1	+	.	ID=g91
CAIGQW010053073.1	AUGUSTUS	transcript	565530	568826	.	+	.	ID=g91.t1;Parent=g91
CAIGQW010053073.1	AUGUSTUS	start_codon	565530	565532	.	+	0	Parent=g91.t1
CAIGQW010053073.1	AUGUSTUS	CDS	565530	565614	.	+	0	ID=g91.t1.cds;Parent=g91.t1
CAIGQW010053073.1	AUGUSTUS	CDS	567598	568823	.	+	2	ID=g91.t1.cds;Parent=g91.t1
CAIGQW010053073.1	AUGUSTUS	stop_codon	568824	568826	.	+	0	Parent=g91.t1
CAIGQW010053073.1	AUGUSTUS	protein_match	565530	565613	6.3	+	0	ID=pp.g91.t1.fz_finz;Target=fz_finz 1 28;Target_start=0;
CAIGQW010053073.1	AUGUSTUS	protein_match	565614	565614	1	+	0	ID=pp.g91.t1.fz_linker;Target=fz_linker 1 1;Target_start=28;
CAIGQW010053073.1	AUGUSTUS	protein_match	567598	567752	1.99	+	2	ID=pp.g91.t1.fz_linker;Target=fz_linker 1 52;Target_start=28;
CAIGQW010053073.1	AUGUSTUS	protein_match	567804	568391	5.15	+	0	ID=pp.g91.t1.fz_znf;Target=fz_znf 1 196;Target_start=97;
CAIGQW010053073.1	AUGUSTUS	interblock_region	567753	567803	.	+	0	ID=pp.g91.t1.iBR2
CAIGQW010053073.1	AUGUSTUS	interblock_region	568392	568826	.	+	0	ID=pp.g91.t1.iBR3
# protein sequence = [MAFIKEESEGLRITEVFTLKHEDPEEQTGLTVLKEETQELNETEEKDQQEKRQDLRTDEPSSVTKNTSTSYFTCRQCG
# KQFTLKSNLKVHTRIHTGEDLLKCDQCGKSFTRKANFEIHMRTHTREKPYWCTECGKSFSQKHNLEVHMRIHTGEKPFACQQCGKRFRQIQNLKLHMT
# IHTGEKPYACPRCPKSFNQKKKCETHMTVHTGEKPFACQHCGRCLANKDLLNKHVKIHMEDKPFTCRPCGKSFTQPQLLKFHMRTHTGEKPYACSQCG
# KSFTQKNGLNYHMRIHSGEKPYTCAQCGKSFIYNTSLLRHRKTHSGEKPFTCDQCGKSFTKDYSLKYHLISHTGEKPFKCDLCEKRYLRKDNLNQHMR
# IHNNEKSYVCDQCGKGFTRKDYLSQHARIHTKEKSFKCHHCGKSFAQKSALNAHIIRHSAKSPAP]
# sequence of block fz_finz       0 [MAFIKEESEGLRITEVFTLKHEDPEEQT] 28
# sequence of block fz_linker    28 [GLTVLKEETQELNETEEKDQQEKRQDLRTDEPSSVTKNTSTSYFTCRQCGKQ] 80
# sequence of block fz_znf       97 [DLLKCDQCGKSFTRKANFEIHMRTHTREKPYWCTECGKSFSQKHNLEVHMRIHTGEKPFACQQCGKRFRQIQNLKLHMTIHTGEKPYACPRCPKSFNQKKKCETHMTVHTGEKPFACQHCGRCLANKDLLNKHVKIHMEDKPFTCRPCGKSFTQPQLLKFHMRTHTGEKPYACSQCGKSFTQKNGLNYHMRIHSGE] 293
# Evidence for and against this transcript:
# % of transcript supported by hints (any source): 0
# CDS exons: 0/2
# CDS introns: 0/1
# 5'UTR exons and introns: 0/0
# 3'UTR exons and introns: 0/0
# hint groups fully obeyed: 11
#     RM:  11
# incompatible hint groups: 0
# end gene g91
###
# start gene g92
CAIGQW010053073.1	AUGUSTUS	gene	587184	587715	1	-	.	ID=g92
CAIGQW010053073.1	AUGUSTUS	transcript	587184	587715	.	-	.	ID=g92.t1;Parent=g92
CAIGQW010053073.1	AUGUSTUS	stop_codon	587184	587186	.	-	0	Parent=g92.t1
CAIGQW010053073.1	AUGUSTUS	CDS	587187	587450	.	-	0	ID=g92.t1.cds;Parent=g92.t1
CAIGQW010053073.1	AUGUSTUS	CDS	587713	587715	.	-	0	ID=g92.t1.cds;Parent=g92.t1
CAIGQW010053073.1	AUGUSTUS	start_codon	587713	587715	.	-	0	Parent=g92.t1
# protein sequence = [MVKAAQEKAVEKPLHCLRPGDFVVVRDLRRKSWRAKRWLGPFQMLLTTETAVKVAERATWIHASHYRKVPSPQEEGKA
# REEEKKEQTSQ]
# Evidence for and against this transcript:
# % of transcript supported by hints (any source): 0
# CDS exons: 0/2
# CDS introns: 0/1
# 5'UTR exons and introns: 0/0
# 3'UTR exons and introns: 0/0
# hint groups fully obeyed: 1
#     RM:   1
# incompatible hint groups: 0
# end gene g92
###
#
# ----- prediction on sequence number 40 (length = 30083, name = CAIGQW010053379.1:3284425-3314508) -----
#
# Predicted genes for sequence number 40 on both strands
# start gene g93
CAIGQW010053379.1	AUGUSTUS	gene	3285556	3293786	1	+	.	ID=g93
CAIGQW010053379.1	AUGUSTUS	transcript	3285556	3293786	.	+	.	ID=g93.t1;Parent=g93
CAIGQW010053379.1	AUGUSTUS	start_codon	3285556	3285558	.	+	0	Parent=g93.t1
CAIGQW010053379.1	AUGUSTUS	CDS	3285556	3285752	.	+	0	ID=g93.t1.cds;Parent=g93.t1
CAIGQW010053379.1	AUGUSTUS	CDS	3286094	3286267	.	+	1	ID=g93.t1.cds;Parent=g93.t1
CAIGQW010053379.1	AUGUSTUS	CDS	3286993	3287166	.	+	1	ID=g93.t1.cds;Parent=g93.t1
CAIGQW010053379.1	AUGUSTUS	CDS	3291043	3291216	.	+	1	ID=g93.t1.cds;Parent=g93.t1
CAIGQW010053379.1	AUGUSTUS	CDS	3291533	3291694	.	+	1	ID=g93.t1.cds;Parent=g93.t1
CAIGQW010053379.1	AUGUSTUS	CDS	3293555	3293597	.	+	1	ID=g93.t1.cds;Parent=g93.t1
CAIGQW010053379.1	AUGUSTUS	CDS	3293757	3293783	.	+	0	ID=g93.t1.cds;Parent=g93.t1
CAIGQW010053379.1	AUGUSTUS	stop_codon	3293784	3293786	.	+	0	Parent=g93.t1
# protein sequence = [MKFLSVFSLWRCSITEEQCEILTSALKSNPSHLRELILSENKLGDFGVKNLSDLLMKPQFKLEKLNLNTCNIREEHCV
# ILTSALKSNLSHLRDLDLSENKLKNTGVNFLCDALKDSQCKLESLRLSKCEMTYEGCSAVTSALKSNPSHLRELDLSYNNLGVSGVKNLSDLLMKPQC
# KLAKLTLYKCSITEQQCEILTLALKSNPSHLRELNLSQNEIRNTGVNLLCDVLKDSQCKLARLRLLYCGITDVSSLTQCLTNTKALRFLKELELSYNH
# IRDSKQKLIDVIRDSNCKLRIEGQQQNPDEVKSQVKPKKKKPR]
# Evidence for and against this transcript:
# % of transcript supported by hints (any source): 0
# CDS exons: 0/7
# CDS introns: 0/6
# 5'UTR exons and introns: 0/0
# 3'UTR exons and introns: 0/0
# hint groups fully obeyed: 52
#     RM:  52
# incompatible hint groups: 1
#     RM:   1
# end gene g93
###
# start gene g94
CAIGQW010053379.1	AUGUSTUS	gene	3294149	3302480	1	+	.	ID=g94
CAIGQW010053379.1	AUGUSTUS	transcript	3294149	3302480	.	+	.	ID=g94.t1;Parent=g94
CAIGQW010053379.1	AUGUSTUS	start_codon	3294149	3294151	.	+	0	Parent=g94.t1
CAIGQW010053379.1	AUGUSTUS	CDS	3294149	3294152	.	+	0	ID=g94.t1.cds;Parent=g94.t1
CAIGQW010053379.1	AUGUSTUS	CDS	3299429	3299509	.	+	2	ID=g94.t1.cds;Parent=g94.t1
CAIGQW010053379.1	AUGUSTUS	CDS	3301009	3302477	.	+	2	ID=g94.t1.cds;Parent=g94.t1
CAIGQW010053379.1	AUGUSTUS	stop_codon	3302478	3302480	.	+	0	Parent=g94.t1
CAIGQW010053379.1	AUGUSTUS	protein_match	3294149	3294152	39.1	+	0	ID=pp.g94.t1.fz_finz;Target=fz_finz 1 2;Target_start=0;
CAIGQW010053379.1	AUGUSTUS	protein_match	3299429	3299508	2.9	+	2	ID=pp.g94.t1.fz_finz;Target=fz_finz 2 28;Target_start=0;
CAIGQW010053379.1	AUGUSTUS	protein_match	3299509	3299509	1	+	0	ID=pp.g94.t1.fz_linker;Target=fz_linker 1 1;Target_start=28;
CAIGQW010053379.1	AUGUSTUS	protein_match	3301009	3301163	1.54	+	2	ID=pp.g94.t1.fz_linker;Target=fz_linker 1 52;Target_start=28;
CAIGQW010053379.1	AUGUSTUS	protein_match	3301545	3302132	5.12	+	0	ID=pp.g94.t1.fz_znf;Target=fz_znf 1 196;Target_start=207;
CAIGQW010053379.1	AUGUSTUS	interblock_region	3301164	3301544	.	+	0	ID=pp.g94.t1.iBR2
CAIGQW010053379.1	AUGUSTUS	interblock_region	3302133	3302480	.	+	0	ID=pp.g94.t1.iBR3
# protein sequence = [MXFIEDDSENWSDPEPFRVKHEDTEEQNDLMEDNKESEEVDEEEKKHLVKPEEKHLSCSQIESKFPLKRNFTCSQCGK
# TFPYKASLTRHMSIHTGEKPFACAQCGKSFTEKARLIDHLKIHTGEKPHTCDHCGKSYPSKGSLKKHTIIHEERQHTCVYCGKRFIRKGTLNDHIKNH
# TGEKPYRCDQCGKSFTIKGRLNDHMKIHSGEKPHTCDQCGKSFTQKVNLHDHMKIHRGEKPHACLQCGKSFTQKGNLIEHMKVHTGEKPHACDECGKS
# FTQKGSLKKHMLLHTGEKLQKSAQNENILSDKEHLNSHINIYSGERPHPCDQCGKSFTQKANLNDHMKIHTGEKPHKCDQCGKSFTKKGNLIDHMKIH
# SGEKAHACDQCGKSFTLRGNLKDHMKIHTGEKPHACLQCGRSFAYKTNLKDHMKVHTGEKPHTCDQCGKSFTQANNLKIHIRSHTGERPYNCDQCSKT
# FAGPENLKNHLKVHTREKPHVCLCGKSFPRLSALKLHQKIHREGSSVL]
# sequence of block fz_finz       0 [MXFIEDDSENWSDPEPFRVKHEDTEEQN] 28
# sequence of block fz_linker    28 [DLMEDNKESEEVDEEEKKHLVKPEEKHLSCSQIESKFPLKRNFTCSQCGKTF] 80
# sequence of block fz_znf      207 [KPHTCDQCGKSFTQKVNLHDHMKIHRGEKPHACLQCGKSFTQKGNLIEHMKVHTGEKPHACDECGKSFTQKGSLKKHMLLHTGEKLQKSAQNENILSDKEHLNSHINIYSGERPHPCDQCGKSFTQKANLNDHMKIHTGEKPHKCDQCGKSFTKKGNLIDHMKIHSGEKAHACDQCGKSFTLRGNLKDHMKIHTGE] 403
# Evidence for and against this transcript:
# % of transcript supported by hints (any source): 0
# CDS exons: 0/3
# CDS introns: 0/2
# 5'UTR exons and introns: 0/0
# 3'UTR exons and introns: 0/0
# hint groups fully obeyed: 52
#     RM:  52
# incompatible hint groups: 2
#     RM:   2
# end gene g94
###
# start gene g95
CAIGQW010053379.1	AUGUSTUS	gene	3302528	3307389	1	+	.	ID=g95
CAIGQW010053379.1	AUGUSTUS	transcript	3302528	3307389	.	+	.	ID=g95.t1;Parent=g95
CAIGQW010053379.1	AUGUSTUS	start_codon	3302528	3302530	.	+	0	Parent=g95.t1
CAIGQW010053379.1	AUGUSTUS	CDS	3302528	3302531	.	+	0	ID=g95.t1.cds;Parent=g95.t1
CAIGQW010053379.1	AUGUSTUS	CDS	3304774	3304854	.	+	2	ID=g95.t1.cds;Parent=g95.t1
CAIGQW010053379.1	AUGUSTUS	CDS	3305651	3307386	.	+	2	ID=g95.t1.cds;Parent=g95.t1
CAIGQW010053379.1	AUGUSTUS	stop_codon	3307387	3307389	.	+	0	Parent=g95.t1
CAIGQW010053379.1	AUGUSTUS	protein_match	3302528	3302531	39.1	+	0	ID=pp.g95.t1.fz_finz;Target=fz_finz 1 2;Target_start=0;
CAIGQW010053379.1	AUGUSTUS	protein_match	3304774	3304853	1.94	+	2	ID=pp.g95.t1.fz_finz;Target=fz_finz 2 28;Target_start=0;
CAIGQW010053379.1	AUGUSTUS	protein_match	3304854	3304854	1	+	0	ID=pp.g95.t1.fz_linker;Target=fz_linker 1 1;Target_start=28;
CAIGQW010053379.1	AUGUSTUS	protein_match	3305651	3305805	1.36	+	2	ID=pp.g95.t1.fz_linker;Target=fz_linker 1 52;Target_start=28;
CAIGQW010053379.1	AUGUSTUS	protein_match	3306118	3306705	5.82	+	0	ID=pp.g95.t1.fz_znf;Target=fz_znf 1 196;Target_start=184;
CAIGQW010053379.1	AUGUSTUS	interblock_region	3305806	3306117	.	+	0	ID=pp.g95.t1.iBR2
CAIGQW010053379.1	AUGUSTUS	interblock_region	3306706	3307389	.	+	0	ID=pp.g95.t1.iBR3
# protein sequence = [MXFIEEYTENRRDPDPFSVKNEDAEGQKGPMEDNTDSEELNEVEDKQHIKTEEITLSCFQIESVFPLMQTANKKFTCS
# QCGKRFPYKLSLTRHMTIHTGEKKHTCDKCGKRFPYKGSLAHHIRIHTGEKNHTCDQCGKRFPCKERLKVHMKIHTGEKPFTCDQCGKRFLLKGHLKR
# HITIHSGDKPHTCTQCGWRFTQKRRLIDHMKIHTGEKPYTCDQCGKSYPFKASLKKHMIIHTGERLHTCDQCGKSFATRGTLTVHIKSHTGEKPHTCE
# QCGKSFKQKAPLNNHMKIHTGEKLHACDQCGKSFPYKGSLKHHMSIHSGEKPYTCDHCGRSFAQKGNLKDHVKIHTGEKPHACDQCGKSFRFKGHLKK
# HMVIHTGEKPHKCDQCGTCFAFVGVLNKHMVVHSGVKAHKCDQCGKSFTHKESLKRHISVHSGENTQTCDQCEKSFTDKGRFNEHMKIHTGEKPHSCD
# QCGKSFSVKGNLNDHMKIHSGEKPHSCDQCGRSFLSNAKLTKHMKIHTGEKPHTCDQCGKSFTQANNLKIHIRSHSGERPYNCDQCSKTFVRPEYLKN
# HLKVHAKEKPHVCLCGKSFLRVSDLKLHQKRHCSYCDEI]
# sequence of block fz_finz       0 [MXFIEEYTENRRDPDPFSVKNEDAEGQK] 28
# sequence of block fz_linker    28 [GPMEDNTDSEELNEVEDKQHIKTEEITLSCFQIESVFPLMQTANKKFTCSQC] 80
# sequence of block fz_znf      184 [KPHTCTQCGWRFTQKRRLIDHMKIHTGEKPYTCDQCGKSYPFKASLKKHMIIHTGERLHTCDQCGKSFATRGTLTVHIKSHTGEKPHTCEQCGKSFKQKAPLNNHMKIHTGEKLHACDQCGKSFPYKGSLKHHMSIHSGEKPYTCDHCGRSFAQKGNLKDHVKIHTGEKPHACDQCGKSFRFKGHLKKHMVIHTGE] 380
# Evidence for and against this transcript:
# % of transcript supported by hints (any source): 0
# CDS exons: 0/3
# CDS introns: 0/2
# 5'UTR exons and introns: 0/0
# 3'UTR exons and introns: 0/0
# hint groups fully obeyed: 23
#     RM:  23
# incompatible hint groups: 0
# end gene g95
###
#
# ----- prediction on sequence number 41 (length = 3036, name = CAIGQW010053390.1:0-3036) -----
#
# Predicted genes for sequence number 41 on both strands
# (none)
#
# ----- prediction on sequence number 42 (length = 69349, name = CAIGQW010054647.1:0-69349) -----
#
# Predicted genes for sequence number 42 on both strands
# start gene g96
CAIGQW010054647.1	AUGUSTUS	gene	250	8870	1	+	.	ID=g96
CAIGQW010054647.1	AUGUSTUS	transcript	250	8870	.	+	.	ID=g96.t1;Parent=g96
CAIGQW010054647.1	AUGUSTUS	start_codon	250	252	.	+	0	Parent=g96.t1
CAIGQW010054647.1	AUGUSTUS	CDS	250	254	.	+	0	ID=g96.t1.cds;Parent=g96.t1
CAIGQW010054647.1	AUGUSTUS	CDS	757	780	.	+	1	ID=g96.t1.cds;Parent=g96.t1
CAIGQW010054647.1	AUGUSTUS	CDS	860	871	.	+	1	ID=g96.t1.cds;Parent=g96.t1
CAIGQW010054647.1	AUGUSTUS	CDS	1326	1339	.	+	1	ID=g96.t1.cds;Parent=g96.t1
CAIGQW010054647.1	AUGUSTUS	CDS	2595	2607	.	+	2	ID=g96.t1.cds;Parent=g96.t1
CAIGQW010054647.1	AUGUSTUS	CDS	2721	2753	.	+	1	ID=g96.t1.cds;Parent=g96.t1
CAIGQW010054647.1	AUGUSTUS	CDS	2815	3281	.	+	1	ID=g96.t1.cds;Parent=g96.t1
CAIGQW010054647.1	AUGUSTUS	CDS	4852	4862	.	+	2	ID=g96.t1.cds;Parent=g96.t1
CAIGQW010054647.1	AUGUSTUS	CDS	8517	8867	.	+	0	ID=g96.t1.cds;Parent=g96.t1
CAIGQW010054647.1	AUGUSTUS	stop_codon	8868	8870	.	+	0	Parent=g96.t1
CAIGQW010054647.1	AUGUSTUS	protein_match	250	254	39.1	+	0	ID=pp.g96.t1.fz_finz;Target=fz_finz 1 2;Target_start=0;
CAIGQW010054647.1	AUGUSTUS	protein_match	757	780	1.68	+	0	ID=pp.g96.t1.fz_finz;Target=fz_finz 3 10;Target_start=0;
CAIGQW010054647.1	AUGUSTUS	protein_match	860	871	1.55	+	0	ID=pp.g96.t1.fz_finz;Target=fz_finz 11 14;Target_start=0;
CAIGQW010054647.1	AUGUSTUS	protein_match	1326	1339	1.17	+	0	ID=pp.g96.t1.fz_finz;Target=fz_finz 15 19;Target_start=0;
CAIGQW010054647.1	AUGUSTUS	protein_match	2595	2607	0.881	+	1	ID=pp.g96.t1.fz_finz;Target=fz_finz 19 23;Target_start=0;
CAIGQW010054647.1	AUGUSTUS	protein_match	2721	2736	1.04	+	1	ID=pp.g96.t1.fz_finz;Target=fz_finz 23 28;Target_start=0;
CAIGQW010054647.1	AUGUSTUS	protein_match	2737	2753	0.862	+	0	ID=pp.g96.t1.fz_linker;Target=fz_linker 1 6;Target_start=28;
CAIGQW010054647.1	AUGUSTUS	protein_match	2815	2953	1.04	+	1	ID=pp.g96.t1.fz_linker;Target=fz_linker 6 52;Target_start=28;
CAIGQW010054647.1	AUGUSTUS	protein_match	2990	3281	4.87	+	0	ID=pp.g96.t1.fz_znf;Target=fz_znf 1 98;Target_start=92;
CAIGQW010054647.1	AUGUSTUS	protein_match	4852	4862	4.91	+	1	ID=pp.g96.t1.fz_znf;Target=fz_znf 98 102;Target_start=91;
CAIGQW010054647.1	AUGUSTUS	protein_match	8517	8801	3.79	+	0	ID=pp.g96.t1.fz_znf;Target=fz_znf 102 196;Target_start=92;
CAIGQW010054647.1	AUGUSTUS	interblock_region	2954	2989	.	+	0	ID=pp.g96.t1.iBR2
CAIGQW010054647.1	AUGUSTUS	interblock_region	8802	8870	.	+	0	ID=pp.g96.t1.iBR3
# protein sequence = [MTVIHEERLSCKLVETEGKKLYTHERWRQTLRLYGDNPFTCDQCGKSYINKGNLAKHMKIHNRWSHVCCQQCGKSFSH
# KQYLKVHMRVHSGEKPHRCGECGRSFAVKQNLNAHLRVHTGEKPFTCEQCGRRFLHRSSLNKHMRAHSAEKCFVCYQCGKSYKEKRNLNTHIRVHTGE
# RPFVCTRCGKSFYSKSNTRKSWQDHTGVKPYSCQLCGKSFSRNATLINHMKVHTGQSHCSCKQCGKGFYQNERLKRHVIIHAGKKTYTCPQCGKSFNH
# KGKLVVHLRVHTREKPXXXXVFTLERVLTAPNHWEH]
# sequence of block fz_finz       0 [MTVIHEERLSCKLVETEGKKLYTHERWR] 28
# sequence of block fz_linker    28 [QTLRLYGDNPFTCDQCGKSYINKGNLAKHMKIHNRWSHVCCQQCGKSFSHKQ] 80
# sequence of block fz_znf       92 [KPHRCGECGRSFAVKQNLNAHLRVHTGEKPFTCEQCGRRFLHRSSLNKHMRAHSAEKCFVCYQCGKSYKEKRNLNTHIRVHTGERPFVCTRCGKSFYSKSNTRKSWQDHTGVKPYSCQLCGKSFSRNATLINHMKVHTGQSHCSCKQCGKGFYQNERLKRHVIIHAGKKTYTCPQCGKSFNHKGKLVVHLRVHTRE] 288
# Evidence for and against this transcript:
# % of transcript supported by hints (any source): 0
# CDS exons: 0/9
# CDS introns: 0/8
# 5'UTR exons and introns: 0/0
# 3'UTR exons and introns: 0/0
# hint groups fully obeyed: 58
#     RM:  58
# incompatible hint groups: 2
#     RM:   2
# end gene g96
###
# start gene g97
CAIGQW010054647.1	AUGUSTUS	gene	11906	19057	1	+	.	ID=g97
CAIGQW010054647.1	AUGUSTUS	transcript	11906	19057	.	+	.	ID=g97.t1;Parent=g97
CAIGQW010054647.1	AUGUSTUS	start_codon	11906	11908	.	+	0	Parent=g97.t1
CAIGQW010054647.1	AUGUSTUS	CDS	11906	12019	.	+	0	ID=g97.t1.cds;Parent=g97.t1
CAIGQW010054647.1	AUGUSTUS	CDS	15160	15562	.	+	0	ID=g97.t1.cds;Parent=g97.t1
CAIGQW010054647.1	AUGUSTUS	CDS	18144	19054	.	+	2	ID=g97.t1.cds;Parent=g97.t1
CAIGQW010054647.1	AUGUSTUS	stop_codon	19055	19057	.	+	0	Parent=g97.t1
CAIGQW010054647.1	AUGUSTUS	protein_match	11906	11989	9.2	+	0	ID=pp.g97.t1.fz_finz;Target=fz_finz 1 28;Target_start=0;
CAIGQW010054647.1	AUGUSTUS	protein_match	11990	12019	2.01	+	0	ID=pp.g97.t1.fz_linker;Target=fz_linker 1 10;Target_start=28;
CAIGQW010054647.1	AUGUSTUS	protein_match	15160	15285	1.44	+	0	ID=pp.g97.t1.fz_linker;Target=fz_linker 11 52;Target_start=28;
CAIGQW010054647.1	AUGUSTUS	protein_match	18332	18919	5.99	+	0	ID=pp.g97.t1.fz_znf;Target=fz_znf 1 196;Target_start=235;
CAIGQW010054647.1	AUGUSTUS	interblock_region	15286	15562	.	+	0	ID=pp.g97.t1.iBR2
CAIGQW010054647.1	AUGUSTUS	interblock_region	18144	18331	.	+	2	ID=pp.g97.t1.iBR2
CAIGQW010054647.1	AUGUSTUS	interblock_region	18920	19057	.	+	0	ID=pp.g97.t1.iBR3
# protein sequence = [MAFIKEESEDLKIEETFTVKHEDPEQQTGWCSLSKLSSCGKGFRNKHHLHQHMNIHTGEKPFTCEHCGRSFNRKPNLT
# RHVRGHTGEIPKPRGKTLTIDGSFKMNVTIFTAHKTYTCPQCGKCFSQKGHFEAHIRVHTGEKPYPCQQCGRSFKNKYYIAAHMRSHSGEKPFAYVLK
# VENDELEDMNGEIMTAENPTKQKQSQKPKSRCPFICCDCGKGFSQKPRLEVHRRVHTGERPFACAHCGKRFGYKETLEVHMRVHTGERPFACAQCGKS
# FSQKPYLDRHMKTHSGVKPYSCPQCGKSFIYNANLEAHMRTHTGEKPFTCQLCGKSFGYNATLEAHMRIHTGEKPYTCAQCGKSFNQKPNLERHMTTH
# TGEKPYTCSQCGKSFIHKQTLSVHTRVHTGEKPYTCAQCGRCFCHKLSLDVHMRRHTGEKPYVCAQCGKCFSDVSTFKNHMRVHTKEEPSAKHKRKTL
# TIHKRV]
# sequence of block fz_finz       0 [MAFIKEESEDLKIEETFTVKHEDPEQQT] 28
# sequence of block fz_linker    28 [GWCSLSKLSSCGKGFRNKHHLHQHMNIHTGEKPFTCEHCGRSFNRKPNLTRH] 80
# sequence of block fz_znf      235 [RPFACAHCGKRFGYKETLEVHMRVHTGERPFACAQCGKSFSQKPYLDRHMKTHSGVKPYSCPQCGKSFIYNANLEAHMRTHTGEKPFTCQLCGKSFGYNATLEAHMRIHTGEKPYTCAQCGKSFNQKPNLERHMTTHTGEKPYTCSQCGKSFIHKQTLSVHTRVHTGEKPYTCAQCGRCFCHKLSLDVHMRRHTGE] 431
# Evidence for and against this transcript:
# % of transcript supported by hints (any source): 0
# CDS exons: 0/3
# CDS introns: 0/2
# 5'UTR exons and introns: 0/0
# 3'UTR exons and introns: 0/0
# hint groups fully obeyed: 34
#     RM:  34
# incompatible hint groups: 0
# end gene g97
###
# start gene g98
CAIGQW010054647.1	AUGUSTUS	gene	19697	32540	1	-	.	ID=g98
CAIGQW010054647.1	AUGUSTUS	transcript	19697	32540	.	-	.	ID=g98.t1;Parent=g98
CAIGQW010054647.1	AUGUSTUS	stop_codon	19697	19699	.	-	0	Parent=g98.t1
CAIGQW010054647.1	AUGUSTUS	CDS	19700	19808	.	-	1	ID=g98.t1.cds;Parent=g98.t1
CAIGQW010054647.1	AUGUSTUS	CDS	20889	21040	.	-	0	ID=g98.t1.cds;Parent=g98.t1
CAIGQW010054647.1	AUGUSTUS	CDS	22029	22087	.	-	2	ID=g98.t1.cds;Parent=g98.t1
CAIGQW010054647.1	AUGUSTUS	CDS	22173	22288	.	-	1	ID=g98.t1.cds;Parent=g98.t1
CAIGQW010054647.1	AUGUSTUS	CDS	23098	23238	.	-	1	ID=g98.t1.cds;Parent=g98.t1
CAIGQW010054647.1	AUGUSTUS	CDS	24037	24134	.	-	0	ID=g98.t1.cds;Parent=g98.t1
CAIGQW010054647.1	AUGUSTUS	CDS	24820	24913	.	-	1	ID=g98.t1.cds;Parent=g98.t1
CAIGQW010054647.1	AUGUSTUS	CDS	28450	29170	.	-	2	ID=g98.t1.cds;Parent=g98.t1
CAIGQW010054647.1	AUGUSTUS	CDS	29516	29548	.	-	2	ID=g98.t1.cds;Parent=g98.t1
CAIGQW010054647.1	AUGUSTUS	CDS	31605	31673	.	-	2	ID=g98.t1.cds;Parent=g98.t1
CAIGQW010054647.1	AUGUSTUS	CDS	32042	32054	.	-	0	ID=g98.t1.cds;Parent=g98.t1
CAIGQW010054647.1	AUGUSTUS	CDS	32538	32540	.	-	0	ID=g98.t1.cds;Parent=g98.t1
CAIGQW010054647.1	AUGUSTUS	start_codon	32538	32540	.	-	0	Parent=g98.t1
CAIGQW010054647.1	AUGUSTUS	protein_match	28461	29048	5.58	-	0	ID=pp.g98.t1.fz_znf;Target=fz_znf 1 196;Target_start=80;
CAIGQW010054647.1	AUGUSTUS	protein_match	29049	29170	1.16	-	2	ID=pp.g98.t1.fz_linker;Target=fz_linker 12 52;Target_start=28;
CAIGQW010054647.1	AUGUSTUS	protein_match	29516	29548	1.11	-	2	ID=pp.g98.t1.fz_linker;Target=fz_linker 1 12;Target_start=28;
CAIGQW010054647.1	AUGUSTUS	protein_match	31605	31605	1	-	0	ID=pp.g98.t1.fz_linker;Target=fz_linker 1 1;Target_start=28;
CAIGQW010054647.1	AUGUSTUS	protein_match	31606	31673	8.26	-	2	ID=pp.g98.t1.fz_finz;Target=fz_finz 6 28;Target_start=0;
CAIGQW010054647.1	AUGUSTUS	protein_match	32042	32054	1.4	-	0	ID=pp.g98.t1.fz_finz;Target=fz_finz 2 6;Target_start=0;
CAIGQW010054647.1	AUGUSTUS	protein_match	32538	32540	39.1	-	0	ID=pp.g98.t1.fz_finz;Target=fz_finz 1 1;Target_start=0;
CAIGQW010054647.1	AUGUSTUS	interblock_region	19697	19808	.	-	1	ID=pp.g98.t1.iBR3
CAIGQW010054647.1	AUGUSTUS	interblock_region	20889	21040	.	-	0	ID=pp.g98.t1.iBR3
CAIGQW010054647.1	AUGUSTUS	interblock_region	22029	22087	.	-	2	ID=pp.g98.t1.iBR3
CAIGQW010054647.1	AUGUSTUS	interblock_region	22173	22288	.	-	1	ID=pp.g98.t1.iBR3
CAIGQW010054647.1	AUGUSTUS	interblock_region	23098	23238	.	-	1	ID=pp.g98.t1.iBR3
CAIGQW010054647.1	AUGUSTUS	interblock_region	24037	24134	.	-	0	ID=pp.g98.t1.iBR3
CAIGQW010054647.1	AUGUSTUS	interblock_region	24820	24913	.	-	1	ID=pp.g98.t1.iBR3
CAIGQW010054647.1	AUGUSTUS	interblock_region	28450	28460	.	-	0	ID=pp.g98.t1.iBR3
# protein sequence = [MSFVYKESEDLKIEETFTVKHEDPEQQTVLTSYSHPISQNILVVKIENDEVEEMDQYGKHHDFMTAENYTRKGTQMTR
# PNSVFACSQCEKTFSLKPNLEVHMRVHTGEKPYSCDQCGKSFAQKGHLDKHTRVHTGEKPYTCDLCGISFAQKSNLNRHLKIHTREKPYMCPQCGKSF
# IQKVTLQEHMNIHREEKPFSCPECGKSFSKKQNLKIHLRDHTGEKPYACTICGKSFTNMTSRKIHMAIHTGEKPFKCDQCGKSFICKGNLNYHMNTHS
# EQKCCINAVLEANLSEKGYSAPNARKTGTTIAGLVFKDGVILGADTRATDDMVVADKNCMKIHYIAPNIYCCGAGVAADAEVTTQMMSSNVELHSLST
# GRPPLVAMVTRQLKQMLFRYQGHIGSSLIVGGVDVNGPQLYSVYPHGSYDKLPFLTMGSGAASAISVFEDRYKPNMELEEAKQLVRDAITAGIFCDLG
# SGSNVDLCVITDKKVDYLRTYDQPVHKNQRGGSYRYKPGTTAVLSKTVTPLTVDVVDESVHVMDTE]
# sequence of block fz_znf       80 [SVFACSQCEKTFSLKPNLEVHMRVHTGEKPYSCDQCGKSFAQKGHLDKHTRVHTGEKPYTCDLCGISFAQKSNLNRHLKIHTREKPYMCPQCGKSFIQKVTLQEHMNIHREEKPFSCPECGKSFSKKQNLKIHLRDHTGEKPYACTICGKSFTNMTSRKIHMAIHTGEKPFKCDQCGKSFICKGNLNYHMNTHSEQ] 276
# sequence of block fz_linker    28 [VLTSYSHPISQNILVVKIENDEVEEMDQYGKHHDFMTAENYTRKGTQMTRPN] 80
# sequence of block fz_finz       0 [MSFVYKESEDLKIEETFTVKHEDPEQQT] 28
# Evidence for and against this transcript:
# % of transcript supported by hints (any source): 0
# CDS exons: 0/12
# CDS introns: 0/11
# 5'UTR exons and introns: 0/0
# 3'UTR exons and introns: 0/0
# hint groups fully obeyed: 75
#     RM:  75
# incompatible hint groups: 2
#     RM:   2
# end gene g98
###
# start gene g99
CAIGQW010054647.1	AUGUSTUS	gene	33841	37977	1	-	.	ID=g99
CAIGQW010054647.1	AUGUSTUS	transcript	33841	37977	.	-	.	ID=g99.t1;Parent=g99
CAIGQW010054647.1	AUGUSTUS	stop_codon	33841	33843	.	-	0	Parent=g99.t1
CAIGQW010054647.1	AUGUSTUS	CDS	33844	34793	.	-	2	ID=g99.t1.cds;Parent=g99.t1
CAIGQW010054647.1	AUGUSTUS	CDS	36991	37057	.	-	0	ID=g99.t1.cds;Parent=g99.t1
CAIGQW010054647.1	AUGUSTUS	CDS	37960	37977	.	-	0	ID=g99.t1.cds;Parent=g99.t1
CAIGQW010054647.1	AUGUSTUS	start_codon	37975	37977	.	-	0	Parent=g99.t1
CAIGQW010054647.1	AUGUSTUS	protein_match	33937	34524	6.17	-	0	ID=pp.g99.t1.fz_znf;Target=fz_znf 1 196;Target_start=118;
CAIGQW010054647.1	AUGUSTUS	protein_match	34639	34793	1.43	-	2	ID=pp.g99.t1.fz_linker;Target=fz_linker 1 52;Target_start=28;
CAIGQW010054647.1	AUGUSTUS	protein_match	36991	36991	1	-	0	ID=pp.g99.t1.fz_linker;Target=fz_linker 1 1;Target_start=28;
CAIGQW010054647.1	AUGUSTUS	protein_match	36992	37057	8.26	-	0	ID=pp.g99.t1.fz_finz;Target=fz_finz 7 28;Target_start=0;
CAIGQW010054647.1	AUGUSTUS	protein_match	37960	37977	2.07	-	0	ID=pp.g99.t1.fz_finz;Target=fz_finz 1 6;Target_start=0;
CAIGQW010054647.1	AUGUSTUS	interblock_region	33841	33936	.	-	0	ID=pp.g99.t1.iBR3
CAIGQW010054647.1	AUGUSTUS	interblock_region	34525	34638	.	-	0	ID=pp.g99.t1.iBR2
# protein sequence = [MHCIDVESEDLKIEETFTVKHEDPEQQTDMLVVKEESDGKHNEMMSVEKSTRKKKTRKNKSNSLFICCDCGKSFSHKP
# KLEVHRRIHTGEKPYECQHCGKSFNQKQNCEAHMRIHTGEKPYQCQQCEMQFSQKANLTVHMRVHTGERTFNCQDCGKSFLQKQNLKVHMRVHTGEKP
# YQCQQCGKSFSQPQNLNVHMKVHTGEKPFTCQECGKSFIHKQKFKAHMRIHTGEKLYKCHQCGKSFTQKTQLEDHVGVHTGVNPFVCQQCGKSFNQKQ
# KLKTHTRVHTGEKPYSCQHCGKSFSQSVTLKFHVRVHTGEKPYICQCGKSFTQPGQLKKHMKIHTKEQATP]
# sequence of block fz_znf      118 [KPYQCQQCEMQFSQKANLTVHMRVHTGERTFNCQDCGKSFLQKQNLKVHMRVHTGEKPYQCQQCGKSFSQPQNLNVHMKVHTGEKPFTCQECGKSFIHKQKFKAHMRIHTGEKLYKCHQCGKSFTQKTQLEDHVGVHTGVNPFVCQQCGKSFNQKQKLKTHTRVHTGEKPYSCQHCGKSFSQSVTLKFHVRVHTGE] 314
# sequence of block fz_linker    28 [DMLVVKEESDGKHNEMMSVEKSTRKKKTRKNKSNSLFICCDCGKSFSHKPKL] 80
# sequence of block fz_finz       0 [MHCIDVESEDLKIEETFTVKHEDPEQQT] 28
# Evidence for and against this transcript:
# % of transcript supported by hints (any source): 0
# CDS exons: 0/3
# CDS introns: 0/2
# 5'UTR exons and introns: 0/0
# 3'UTR exons and introns: 0/0
# hint groups fully obeyed: 31
#     RM:  31
# incompatible hint groups: 2
#     RM:   2
# end gene g99
###
# start gene g100
CAIGQW010054647.1	AUGUSTUS	gene	40842	46640	1	-	.	ID=g100
CAIGQW010054647.1	AUGUSTUS	transcript	40842	46640	.	-	.	ID=g100.t1;Parent=g100
CAIGQW010054647.1	AUGUSTUS	stop_codon	40842	40844	.	-	0	Parent=g100.t1
CAIGQW010054647.1	AUGUSTUS	CDS	40845	41638	.	-	2	ID=g100.t1.cds;Parent=g100.t1
CAIGQW010054647.1	AUGUSTUS	CDS	41900	41919	.	-	1	ID=g100.t1.cds;Parent=g100.t1
CAIGQW010054647.1	AUGUSTUS	CDS	42692	42740	.	-	2	ID=g100.t1.cds;Parent=g100.t1
CAIGQW010054647.1	AUGUSTUS	CDS	43753	43767	.	-	2	ID=g100.t1.cds;Parent=g100.t1
CAIGQW010054647.1	AUGUSTUS	CDS	44484	44507	.	-	2	ID=g100.t1.cds;Parent=g100.t1
CAIGQW010054647.1	AUGUSTUS	CDS	45197	45211	.	-	2	ID=g100.t1.cds;Parent=g100.t1
CAIGQW010054647.1	AUGUSTUS	CDS	45334	45345	.	-	2	ID=g100.t1.cds;Parent=g100.t1
CAIGQW010054647.1	AUGUSTUS	CDS	46634	46640	.	-	0	ID=g100.t1.cds;Parent=g100.t1
CAIGQW010054647.1	AUGUSTUS	start_codon	46638	46640	.	-	0	Parent=g100.t1
CAIGQW010054647.1	AUGUSTUS	protein_match	40953	41540	5.45	-	0	ID=pp.g100.t1.fz_znf;Target=fz_znf 1 196;Target_start=80;
CAIGQW010054647.1	AUGUSTUS	protein_match	41541	41638	1.16	-	2	ID=pp.g100.t1.fz_linker;Target=fz_linker 20 52;Target_start=28;
CAIGQW010054647.1	AUGUSTUS	protein_match	41900	41919	0.821	-	1	ID=pp.g100.t1.fz_linker;Target=fz_linker 13 20;Target_start=28;
CAIGQW010054647.1	AUGUSTUS	protein_match	42692	42729	0.968	-	0	ID=pp.g100.t1.fz_linker;Target=fz_linker 1 13;Target_start=28;
CAIGQW010054647.1	AUGUSTUS	protein_match	42730	42740	0.818	-	2	ID=pp.g100.t1.fz_finz;Target=fz_finz 25 28;Target_start=0;
CAIGQW010054647.1	AUGUSTUS	protein_match	43753	43767	0.882	-	2	ID=pp.g100.t1.fz_finz;Target=fz_finz 20 25;Target_start=0;
CAIGQW010054647.1	AUGUSTUS	protein_match	44484	44507	1.44	-	2	ID=pp.g100.t1.fz_finz;Target=fz_finz 12 20;Target_start=0;
CAIGQW010054647.1	AUGUSTUS	protein_match	45197	45211	1.16	-	2	ID=pp.g100.t1.fz_finz;Target=fz_finz 7 12;Target_start=0;
CAIGQW010054647.1	AUGUSTUS	protein_match	45334	45345	1.06	-	2	ID=pp.g100.t1.fz_finz;Target=fz_finz 3 7;Target_start=0;
CAIGQW010054647.1	AUGUSTUS	protein_match	46634	46640	7.29	-	0	ID=pp.g100.t1.fz_finz;Target=fz_finz 1 3;Target_start=0;
CAIGQW010054647.1	AUGUSTUS	interblock_region	40842	40952	.	-	0	ID=pp.g100.t1.iBR3
# protein sequence = [MVHLFESSFNILMKDVFGELQKNLYSQLDLSQDSVGMVFLGGAKLCSYVKEESDDLNEVKEKDQYEPNTKLIKNQKTT
# SNHLFPCWDCGKSFSQERKLESHMSIHTEEKPDHCQQRGKSFSQQKNLEGNVGIHTGEKPLACHQCGKSFNHKQNLKVHMRIHTGEKPYQCRQCGKSF
# SHKPNLESHMRIHTGVKAFACRECGKSFIHKQNFKVHMRVHTGEKPYKCQQCGKSFSQKASLDGHMSIHTGLKPFVCQQCGKSFHQKPKLKLHIRIHT
# GEKPYMCQCGKRFTESGQLKRHMIIHTAGEPYTNKSKS]
# sequence of block fz_znf       80 [HLFPCWDCGKSFSQERKLESHMSIHTEEKPDHCQQRGKSFSQQKNLEGNVGIHTGEKPLACHQCGKSFNHKQNLKVHMRIHTGEKPYQCRQCGKSFSHKPNLESHMRIHTGVKAFACRECGKSFIHKQNFKVHMRVHTGEKPYKCQQCGKSFSQKASLDGHMSIHTGLKPFVCQQCGKSFHQKPKLKLHIRIHTGE] 276
# sequence of block fz_linker    28 [DLSQDSVGMVFLGGAKLCSYVKEESDDLNEVKEKDQYEPNTKLIKNQKTTSN] 80
# sequence of block fz_finz       0 [MVHLFESSFNILMKDVFGELQKNLYSQL] 28
# Evidence for and against this transcript:
# % of transcript supported by hints (any source): 0
# CDS exons: 0/8
# CDS introns: 0/7
# 5'UTR exons and introns: 0/0
# 3'UTR exons and introns: 0/0
# hint groups fully obeyed: 38
#     RM:  38
# incompatible hint groups: 2
#     RM:   2
# end gene g100
###
# start gene g101
CAIGQW010054647.1	AUGUSTUS	gene	47012	52704	1	-	.	ID=g101
CAIGQW010054647.1	AUGUSTUS	transcript	47012	52704	.	-	.	ID=g101.t1;Parent=g101
CAIGQW010054647.1	AUGUSTUS	stop_codon	47012	47014	.	-	0	Parent=g101.t1
CAIGQW010054647.1	AUGUSTUS	CDS	47015	47835	.	-	2	ID=g101.t1.cds;Parent=g101.t1
CAIGQW010054647.1	AUGUSTUS	CDS	48986	49015	.	-	2	ID=g101.t1.cds;Parent=g101.t1
CAIGQW010054647.1	AUGUSTUS	CDS	49690	49758	.	-	2	ID=g101.t1.cds;Parent=g101.t1
CAIGQW010054647.1	AUGUSTUS	CDS	51311	51322	.	-	2	ID=g101.t1.cds;Parent=g101.t1
CAIGQW010054647.1	AUGUSTUS	CDS	52701	52704	.	-	0	ID=g101.t1.cds;Parent=g101.t1
CAIGQW010054647.1	AUGUSTUS	start_codon	52702	52704	.	-	0	Parent=g101.t1
CAIGQW010054647.1	AUGUSTUS	protein_match	47123	47710	5.77	-	0	ID=pp.g101.t1.fz_znf;Target=fz_znf 1 196;Target_start=80;
CAIGQW010054647.1	AUGUSTUS	protein_match	47711	47835	1.1	-	2	ID=pp.g101.t1.fz_linker;Target=fz_linker 11 52;Target_start=28;
CAIGQW010054647.1	AUGUSTUS	protein_match	48986	49015	1.04	-	2	ID=pp.g101.t1.fz_linker;Target=fz_linker 1 11;Target_start=28;
CAIGQW010054647.1	AUGUSTUS	protein_match	49690	49690	1	-	0	ID=pp.g101.t1.fz_linker;Target=fz_linker 1 1;Target_start=28;
CAIGQW010054647.1	AUGUSTUS	protein_match	49691	49758	8.26	-	2	ID=pp.g101.t1.fz_finz;Target=fz_finz 6 28;Target_start=0;
CAIGQW010054647.1	AUGUSTUS	protein_match	51311	51322	1.15	-	2	ID=pp.g101.t1.fz_finz;Target=fz_finz 2 6;Target_start=0;
CAIGQW010054647.1	AUGUSTUS	protein_match	52701	52704	39.1	-	0	ID=pp.g101.t1.fz_finz;Target=fz_finz 1 2;Target_start=0;
CAIGQW010054647.1	AUGUSTUS	interblock_region	47012	47122	.	-	0	ID=pp.g101.t1.iBR3
# protein sequence = [MXYAKEESEDLKIEETFTVKHEDPEQQTGLHPLQEPPVNVSALKEEGDELNEMKEKDQHHDFVIVEKSTKTMKTRKTT
# SKRLFTCGDCGKSFSYKQNLDVHRRIHTGEKPYQCDQCGKSFSQKIQLEGHMGIHTGVNPFTCQQCGKSFNRKQNLKVHIRVHTGEKPYQCQQCGKSF
# SQQKNLDTHLVIHTGVNPFVCQQCGKTFNHKQNLQVHTRIHTGEKPYQCQQCGRSFSQKTHLEAHMGVHTGLNPFVCQQCGKSFNQEQNLKVHTSVHT
# GNKPYICQCGKSFIRKRQLEKHMIIHTEEKPYTNINKS]
# sequence of block fz_znf       80 [RLFTCGDCGKSFSYKQNLDVHRRIHTGEKPYQCDQCGKSFSQKIQLEGHMGIHTGVNPFTCQQCGKSFNRKQNLKVHIRVHTGEKPYQCQQCGKSFSQQKNLDTHLVIHTGVNPFVCQQCGKTFNHKQNLQVHTRIHTGEKPYQCQQCGRSFSQKTHLEAHMGVHTGLNPFVCQQCGKSFNQEQNLKVHTSVHTGN] 276
# sequence of block fz_linker    28 [GLHPLQEPPVNVSALKEEGDELNEMKEKDQHHDFVIVEKSTKTMKTRKTTSK] 80
# sequence of block fz_finz       0 [MXYAKEESEDLKIEETFTVKHEDPEQQT] 28
# Evidence for and against this transcript:
# % of transcript supported by hints (any source): 0
# CDS exons: 0/5
# CDS introns: 0/4
# 5'UTR exons and introns: 0/0
# 3'UTR exons and introns: 0/0
# hint groups fully obeyed: 35
#     RM:  35
# incompatible hint groups: 1
#     RM:   1
# end gene g101
###
# start gene g102
CAIGQW010054647.1	AUGUSTUS	gene	52998	58545	1	-	.	ID=g102
CAIGQW010054647.1	AUGUSTUS	transcript	52998	58545	.	-	.	ID=g102.t1;Parent=g102
CAIGQW010054647.1	AUGUSTUS	stop_codon	52998	53000	.	-	0	Parent=g102.t1
CAIGQW010054647.1	AUGUSTUS	CDS	53001	53818	.	-	2	ID=g102.t1.cds;Parent=g102.t1
CAIGQW010054647.1	AUGUSTUS	CDS	54013	54033	.	-	2	ID=g102.t1.cds;Parent=g102.t1
CAIGQW010054647.1	AUGUSTUS	CDS	54265	54333	.	-	2	ID=g102.t1.cds;Parent=g102.t1
CAIGQW010054647.1	AUGUSTUS	CDS	58530	58545	.	-	0	ID=g102.t1.cds;Parent=g102.t1
CAIGQW010054647.1	AUGUSTUS	start_codon	58543	58545	.	-	0	Parent=g102.t1
CAIGQW010054647.1	AUGUSTUS	protein_match	53088	53675	6.69	-	0	ID=pp.g102.t1.fz_znf;Target=fz_znf 1 196;Target_start=83;
CAIGQW010054647.1	AUGUSTUS	protein_match	53685	53818	1.09	-	2	ID=pp.g102.t1.fz_linker;Target=fz_linker 8 52;Target_start=28;
CAIGQW010054647.1	AUGUSTUS	protein_match	54013	54033	0.954	-	2	ID=pp.g102.t1.fz_linker;Target=fz_linker 1 8;Target_start=28;
CAIGQW010054647.1	AUGUSTUS	protein_match	54265	54265	1	-	0	ID=pp.g102.t1.fz_linker;Target=fz_linker 1 1;Target_start=28;
CAIGQW010054647.1	AUGUSTUS	protein_match	54266	54333	8.26	-	2	ID=pp.g102.t1.fz_finz;Target=fz_finz 6 28;Target_start=0;
CAIGQW010054647.1	AUGUSTUS	protein_match	58530	58545	2.52	-	0	ID=pp.g102.t1.fz_finz;Target=fz_finz 1 6;Target_start=0;
CAIGQW010054647.1	AUGUSTUS	interblock_region	52998	53087	.	-	0	ID=pp.g102.t1.iBR3
CAIGQW010054647.1	AUGUSTUS	interblock_region	53676	53684	.	-	0	ID=pp.g102.t1.iBR2
# protein sequence = [MKEIKKESEDLKIEETFTVKHEDPEQQTVIQVFKANVLVLKEESDELNEMKRHEKRHEIMTVEKSIKVEKTHLMMEDG
# KNKTSRLFTCCDCGKSFSQKPNLEVHRRIHTGEKPFTCQQCGKSFGQKQKLEFHMRVHTGEKPFTCQQCGKSFAQQTNLKVHMRVHTRERPYTCQDCG
# KSFFHKQNLKVHMRVHTGEKPYICPQCGISFSQKTNLDAHVGTHSGVNPFVCQQCGKSFNQKRNLKMHMRVHTGEKPYSCGQCGKSFSQYPSLKIHVR
# IHTGEKPYICQCGKSFTQKGQLKKHMLIHDETQP]
# sequence of block fz_znf       83 [RLFTCCDCGKSFSQKPNLEVHRRIHTGEKPFTCQQCGKSFGQKQKLEFHMRVHTGEKPFTCQQCGKSFAQQTNLKVHMRVHTRERPYTCQDCGKSFFHKQNLKVHMRVHTGEKPYICPQCGISFSQKTNLDAHVGTHSGVNPFVCQQCGKSFNQKRNLKMHMRVHTGEKPYSCGQCGKSFSQYPSLKIHVRIHTGE] 279
# sequence of block fz_linker    28 [VIQVFKANVLVLKEESDELNEMKRHEKRHEIMTVEKSIKVEKTHLMMEDGKN] 80
# sequence of block fz_finz       0 [MKEIKKESEDLKIEETFTVKHEDPEQQT] 28
# Evidence for and against this transcript:
# % of transcript supported by hints (any source): 0
# CDS exons: 0/4
# CDS introns: 0/3
# 5'UTR exons and introns: 0/0
# 3'UTR exons and introns: 0/0
# hint groups fully obeyed: 35
#     RM:  35
# incompatible hint groups: 0
# end gene g102
###
# start gene g103
CAIGQW010054647.1	AUGUSTUS	gene	62807	64034	1	-	.	ID=g103
CAIGQW010054647.1	AUGUSTUS	transcript	62807	64034	.	-	.	ID=g103.t1;Parent=g103
CAIGQW010054647.1	AUGUSTUS	stop_codon	62807	62809	.	-	0	Parent=g103.t1
CAIGQW010054647.1	AUGUSTUS	CDS	62810	62864	.	-	1	ID=g103.t1.cds;Parent=g103.t1
CAIGQW010054647.1	AUGUSTUS	CDS	63874	64034	.	-	0	ID=g103.t1.cds;Parent=g103.t1
CAIGQW010054647.1	AUGUSTUS	start_codon	64032	64034	.	-	0	Parent=g103.t1
# protein sequence = [MVTKEGCGFLSSALSSNPSHLRELDLSYNHPGDSGVKLLSEKLEDPDYTLDTLKCLFSHTGSKHSKHSSHSV]
# Evidence for and against this transcript:
# % of transcript supported by hints (any source): 0
# CDS exons: 0/2
# CDS introns: 0/1
# 5'UTR exons and introns: 0/0
# 3'UTR exons and introns: 0/0
# hint groups fully obeyed: 6
#     RM:   6
# incompatible hint groups: 0
# end gene g103
###
#
# ----- prediction on sequence number 43 (length = 30080, name = CAIGQW010054647.1:145330-175410) -----
#
# Predicted genes for sequence number 43 on both strands
# start gene g104
CAIGQW010054647.1	AUGUSTUS	gene	167484	173334	1	-	.	ID=g104
CAIGQW010054647.1	AUGUSTUS	transcript	167484	173334	.	-	.	ID=g104.t1;Parent=g104
CAIGQW010054647.1	AUGUSTUS	stop_codon	167484	167486	.	-	0	Parent=g104.t1
CAIGQW010054647.1	AUGUSTUS	CDS	167487	167519	.	-	0	ID=g104.t1.cds;Parent=g104.t1
CAIGQW010054647.1	AUGUSTUS	CDS	168766	168879	.	-	0	ID=g104.t1.cds;Parent=g104.t1
CAIGQW010054647.1	AUGUSTUS	CDS	172931	173026	.	-	0	ID=g104.t1.cds;Parent=g104.t1
CAIGQW010054647.1	AUGUSTUS	CDS	173155	173334	.	-	0	ID=g104.t1.cds;Parent=g104.t1
CAIGQW010054647.1	AUGUSTUS	start_codon	173332	173334	.	-	0	Parent=g104.t1
# protein sequence = [MSIVGAMNPSSFVIQFQPPTQTAPIVTATGSVPDPIQHEAGVSPLQIFQAFLKGQPKALGTVQLMIGLWTLLLAIVST
# EFAFCGVPYGGPVIAFFAGVRGVFLVFSLLQLIISICLSAFACKVTCCSYPQHCLCPSLAQHE]
# Evidence for and against this transcript:
# % of transcript supported by hints (any source): 0
# CDS exons: 0/4
# CDS introns: 0/3
# 5'UTR exons and introns: 0/0
# 3'UTR exons and introns: 0/0
# hint groups fully obeyed: 26
#     RM:  26
# incompatible hint groups: 0
# end gene g104
###
#
# ----- prediction on sequence number 44 (length = 51382, name = CAIGQW010054647.1:217779-269161) -----
#
# Predicted genes for sequence number 44 on both strands
# start gene g105
CAIGQW010054647.1	AUGUSTUS	gene	224443	224805	1	+	.	ID=g105
CAIGQW010054647.1	AUGUSTUS	transcript	224443	224805	.	+	.	ID=g105.t1;Parent=g105
CAIGQW010054647.1	AUGUSTUS	start_codon	224443	224445	.	+	0	Parent=g105.t1
CAIGQW010054647.1	AUGUSTUS	CDS	224443	224802	.	+	0	ID=g105.t1.cds;Parent=g105.t1
CAIGQW010054647.1	AUGUSTUS	stop_codon	224803	224805	.	+	0	Parent=g105.t1
# protein sequence = [MAEARISQDEFMCSVCLDLLKDLVDIPCGHGYCKSCITDCWDQEEEKRVYSCPQCRQTFSPRPTKNSILAEVVEKLKK
# TKPPADCYAGAEDVPCEVWKEIVKSCLVCLSSYCESPLRDTV]
# Evidence for and against this transcript:
# % of transcript supported by hints (any source): 0
# CDS exons: 0/1
# CDS introns: 0/0
# 5'UTR exons and introns: 0/0
# 3'UTR exons and introns: 0/0
# hint groups fully obeyed: 0
# incompatible hint groups: 1
#     RM:   1
# end gene g105
###
# start gene g106
CAIGQW010054647.1	AUGUSTUS	gene	230593	232862	1	-	.	ID=g106
CAIGQW010054647.1	AUGUSTUS	transcript	230593	232862	.	-	.	ID=g106.t1;Parent=g106
CAIGQW010054647.1	AUGUSTUS	stop_codon	230593	230595	.	-	0	Parent=g106.t1
CAIGQW010054647.1	AUGUSTUS	CDS	230596	231773	.	-	2	ID=g106.t1.cds;Parent=g106.t1
CAIGQW010054647.1	AUGUSTUS	CDS	232778	232862	.	-	0	ID=g106.t1.cds;Parent=g106.t1
CAIGQW010054647.1	AUGUSTUS	start_codon	232860	232862	.	-	0	Parent=g106.t1
CAIGQW010054647.1	AUGUSTUS	protein_match	230608	231195	4.31	-	0	ID=pp.g106.t1.fz_znf;Target=fz_znf 1 196;Target_start=221;
CAIGQW010054647.1	AUGUSTUS	protein_match	231619	231773	1.4	-	2	ID=pp.g106.t1.fz_linker;Target=fz_linker 1 52;Target_start=28;
CAIGQW010054647.1	AUGUSTUS	protein_match	232778	232778	1	-	0	ID=pp.g106.t1.fz_linker;Target=fz_linker 1 1;Target_start=28;
CAIGQW010054647.1	AUGUSTUS	protein_match	232779	232862	5.23	-	0	ID=pp.g106.t1.fz_finz;Target=fz_finz 1 28;Target_start=0;
CAIGQW010054647.1	AUGUSTUS	interblock_region	230593	230607	.	-	0	ID=pp.g106.t1.iBR3
CAIGQW010054647.1	AUGUSTUS	interblock_region	231196	231618	.	-	0	ID=pp.g106.t1.iBR2
# protein sequence = [MALIKQESEDIRIAEVFTLKREDPEEQTDLLPLREEFQGLNNVKEEEAQVEEHQDITPAETRITCSETEKASHKAAEK
# AGSRSSFTCEQCGRDFAKQGTLNNHMRIHTGEKSFTCQQCGKGFTQKRTLRNHIRFHDDADSLTCQQCGESFTQKQDLKAHMKVHTGKESLVCERCGK
# VFLQKDGLERHLKNHAKEKRHVCPCGKSFTDPTKLKEHSRVHTGEEPFTCEQCGKCFSQKKELTRHTSDHSADKPYSCDQCGKSFALKRILMMHMKIH
# TRDRPFLCKQCGKCFHRKDNFNRHVRIHTGEKPYTCSQCGKSFSEKDKLNEHTRNHAGVKRFSCEQCGKRFGRKYELTRHMRVHTGEKPYMCPQCGKT
# YAFKTGFDIHMLHHNAEMPYICPQCGERFSQKRRFDVHMRIHTGNSDKR]
# sequence of block fz_znf      221 [EPFTCEQCGKCFSQKKELTRHTSDHSADKPYSCDQCGKSFALKRILMMHMKIHTRDRPFLCKQCGKCFHRKDNFNRHVRIHTGEKPYTCSQCGKSFSEKDKLNEHTRNHAGVKRFSCEQCGKRFGRKYELTRHMRVHTGEKPYMCPQCGKTYAFKTGFDIHMLHHNAEMPYICPQCGERFSQKRRFDVHMRIHTGN] 417
# sequence of block fz_linker    28 [DLLPLREEFQGLNNVKEEEAQVEEHQDITPAETRITCSETEKASHKAAEKAG] 80
# sequence of block fz_finz       0 [MALIKQESEDIRIAEVFTLKREDPEEQT] 28
# Evidence for and against this transcript:
# % of transcript supported by hints (any source): 0
# CDS exons: 0/2
# CDS introns: 0/1
# 5'UTR exons and introns: 0/0
# 3'UTR exons and introns: 0/0
# hint groups fully obeyed: 3
#     RM:   3
# incompatible hint groups: 0
# end gene g106
###
# start gene g107
CAIGQW010054647.1	AUGUSTUS	gene	236206	243570	1	-	.	ID=g107
CAIGQW010054647.1	AUGUSTUS	transcript	236206	243570	.	-	.	ID=g107.t1;Parent=g107
CAIGQW010054647.1	AUGUSTUS	stop_codon	236206	236208	.	-	0	Parent=g107.t1
CAIGQW010054647.1	AUGUSTUS	CDS	236209	237371	.	-	2	ID=g107.t1.cds;Parent=g107.t1
CAIGQW010054647.1	AUGUSTUS	CDS	238913	238979	.	-	0	ID=g107.t1.cds;Parent=g107.t1
CAIGQW010054647.1	AUGUSTUS	CDS	240997	241005	.	-	0	ID=g107.t1.cds;Parent=g107.t1
CAIGQW010054647.1	AUGUSTUS	CDS	243562	243570	.	-	0	ID=g107.t1.cds;Parent=g107.t1
CAIGQW010054647.1	AUGUSTUS	start_codon	243568	243570	.	-	0	Parent=g107.t1
CAIGQW010054647.1	AUGUSTUS	protein_match	236221	236808	4.36	-	0	ID=pp.g107.t1.fz_znf;Target=fz_znf 1 196;Target_start=216;
CAIGQW010054647.1	AUGUSTUS	protein_match	237217	237371	1.23	-	2	ID=pp.g107.t1.fz_linker;Target=fz_linker 1 52;Target_start=28;
CAIGQW010054647.1	AUGUSTUS	protein_match	238913	238913	1	-	0	ID=pp.g107.t1.fz_linker;Target=fz_linker 1 1;Target_start=28;
CAIGQW010054647.1	AUGUSTUS	protein_match	238914	238979	4.65	-	0	ID=pp.g107.t1.fz_finz;Target=fz_finz 7 28;Target_start=0;
CAIGQW010054647.1	AUGUSTUS	protein_match	240997	241005	3.88	-	0	ID=pp.g107.t1.fz_finz;Target=fz_finz 4 6;Target_start=0;
CAIGQW010054647.1	AUGUSTUS	protein_match	243562	243570	3.41	-	0	ID=pp.g107.t1.fz_finz;Target=fz_finz 1 3;Target_start=0;
CAIGQW010054647.1	AUGUSTUS	interblock_region	236206	236220	.	-	0	ID=pp.g107.t1.iBR3
CAIGQW010054647.1	AUGUSTUS	interblock_region	236809	237216	.	-	0	ID=pp.g107.t1.iBR2
# protein sequence = [MCVVKLESEDIRIADVFTLKREDPEEQTDLLPLQKEFQGLNNVKEEEAQVEEHQETRITCSETEKATHKAAEKAGSRS
# SFTCEQCGRDFAKQGTLNNHMRIHTGEKSFTCQQCGKGFTQKRTLRNHIRFHIEAESLSCQQCGESFTQKQDLTDHMRVHTGEKSFVCERCGKVYLRK
# DGLERHLKNHAKEKRHVCPCGKSFTDKTKFEEHTKIHTGEKPFTCEQCDECFSGKYDLIRHMRFHSAETPYICQQCGKSFALKRILMMHMKIHTRDRP
# FLCKQCGKCFYRKDNFNRHVRIHTGEKPYTCSQCGKSFSEKSQFNEHTRNHAGVKRFSCEQCGRGFNRKNELKRHMRVHTGEKPYMCPQCGKTYAFKT
# GFDIHMLHHNAEMPYICPQCGERFSQKRRFDVHMRIHTGNSDKK]
# sequence of block fz_znf      216 [KPFTCEQCDECFSGKYDLIRHMRFHSAETPYICQQCGKSFALKRILMMHMKIHTRDRPFLCKQCGKCFYRKDNFNRHVRIHTGEKPYTCSQCGKSFSEKSQFNEHTRNHAGVKRFSCEQCGRGFNRKNELKRHMRVHTGEKPYMCPQCGKTYAFKTGFDIHMLHHNAEMPYICPQCGERFSQKRRFDVHMRIHTGN] 412
# sequence of block fz_linker    28 [DLLPLQKEFQGLNNVKEEEAQVEEHQETRITCSETEKATHKAAEKAGSRSSF] 80
# sequence of block fz_finz       0 [MCVVKLESEDIRIADVFTLKREDPEEQT] 28
# Evidence for and against this transcript:
# % of transcript supported by hints (any source): 0
# CDS exons: 0/4
# CDS introns: 0/3
# 5'UTR exons and introns: 0/0
# 3'UTR exons and introns: 0/0
# hint groups fully obeyed: 35
#     RM:  35
# incompatible hint groups: 1
#     RM:   1
# end gene g107
###
# start gene g108
CAIGQW010054647.1	AUGUSTUS	gene	244281	247028	1	-	.	ID=g108
CAIGQW010054647.1	AUGUSTUS	transcript	244281	247028	.	-	.	ID=g108.t1;Parent=g108
CAIGQW010054647.1	AUGUSTUS	stop_codon	244281	244283	.	-	0	Parent=g108.t1
CAIGQW010054647.1	AUGUSTUS	CDS	244284	245527	.	-	2	ID=g108.t1.cds;Parent=g108.t1
CAIGQW010054647.1	AUGUSTUS	CDS	246820	246852	.	-	2	ID=g108.t1.cds;Parent=g108.t1
CAIGQW010054647.1	AUGUSTUS	CDS	246902	247028	.	-	0	ID=g108.t1.cds;Parent=g108.t1
CAIGQW010054647.1	AUGUSTUS	start_codon	247026	247028	.	-	0	Parent=g108.t1
CAIGQW010054647.1	AUGUSTUS	protein_match	244788	245375	3.74	-	0	ID=pp.g108.t1.fz_znf;Target=fz_znf 1 196;Target_start=104;
CAIGQW010054647.1	AUGUSTUS	protein_match	245448	245527	0.977	-	2	ID=pp.g108.t1.fz_linker;Target=fz_linker 26 52;Target_start=28;
CAIGQW010054647.1	AUGUSTUS	protein_match	246820	246852	1.01	-	2	ID=pp.g108.t1.fz_linker;Target=fz_linker 15 26;Target_start=28;
CAIGQW010054647.1	AUGUSTUS	protein_match	246902	246944	1.59	-	0	ID=pp.g108.t1.fz_linker;Target=fz_linker 1 15;Target_start=28;
CAIGQW010054647.1	AUGUSTUS	protein_match	246945	247028	4.76	-	0	ID=pp.g108.t1.fz_finz;Target=fz_finz 1 28;Target_start=0;
CAIGQW010054647.1	AUGUSTUS	interblock_region	244281	244787	.	-	0	ID=pp.g108.t1.iBR3
CAIGQW010054647.1	AUGUSTUS	interblock_region	245376	245447	.	-	0	ID=pp.g108.t1.iBR2
# protein sequence = [MAFIKEESEDIRIADVFTLKQEDPERTGETFRVKHEDPEQQTDLQISLFSELGDRMPQKEEIGEANNVKDKKEDLVEE
# HQDFIAAGKSLTCSETEKASQKTRSRCSFTCQKCGRGFAKQGLLTNHMEIHTGGEPYSCPRCGRIFAYKSIFNAHVRTHTGERPFPCQQCGKAFGRKV
# ELKTHMKVHSGEKPYICHQCGKTFAYKSSINAHMKAHTGEKPFSCEQCGKAFGRRGDLKKHKVIHSGEWPYTCPQCERSFADKCKYIDHIRVHTGERP
# FSCEQCGKRFMRNNDLKRHMRGMHTGERRHERHLKSPTGEKPFTCYQCGKSFTYKSALDDHMRVHTGEKPFSCEQCGKSFGRRVDLKKHTIVHSGDSA
# PFLCPHCGKSLTSKTRLDVHMQIHTGENVFSCEKCEKRFIRQDHLIRHMKGHSEEKSYVCPKCGKSFTDKALVISHITSHWKEDRVQISAMWNDFQ]
# sequence of block fz_znf      104 [CSFTCQKCGRGFAKQGLLTNHMEIHTGGEPYSCPRCGRIFAYKSIFNAHVRTHTGERPFPCQQCGKAFGRKVELKTHMKVHSGEKPYICHQCGKTFAYKSSINAHMKAHTGEKPFSCEQCGKAFGRRGDLKKHKVIHSGEWPYTCPQCERSFADKCKYIDHIRVHTGERPFSCEQCGKRFMRNNDLKRHMRGMHTG] 300
# sequence of block fz_linker    28 [ETFRVKHEDPEQQTDLQISLFSELGDRMPQKEEIGEANNVKDKKEDLVEEHQ] 80
# sequence of block fz_finz       0 [MAFIKEESEDIRIADVFTLKQEDPERTG] 28
# Evidence for and against this transcript:
# % of transcript supported by hints (any source): 0
# CDS exons: 0/3
# CDS introns: 0/2
# 5'UTR exons and introns: 0/0
# 3'UTR exons and introns: 0/0
# hint groups fully obeyed: 10
#     RM:  10
# incompatible hint groups: 0
# end gene g108
###
# start gene g109
CAIGQW010054647.1	AUGUSTUS	gene	251768	254161	1	-	.	ID=g109
CAIGQW010054647.1	AUGUSTUS	transcript	251768	254161	.	-	.	ID=g109.t1;Parent=g109
CAIGQW010054647.1	AUGUSTUS	stop_codon	251768	251770	.	-	0	Parent=g109.t1
CAIGQW010054647.1	AUGUSTUS	CDS	251771	253167	.	-	2	ID=g109.t1.cds;Parent=g109.t1
CAIGQW010054647.1	AUGUSTUS	CDS	254077	254161	.	-	0	ID=g109.t1.cds;Parent=g109.t1
CAIGQW010054647.1	AUGUSTUS	start_codon	254159	254161	.	-	0	Parent=g109.t1
CAIGQW010054647.1	AUGUSTUS	protein_match	252281	252868	5.9	-	0	ID=pp.g109.t1.fz_znf;Target=fz_znf 1 196;Target_start=128;
CAIGQW010054647.1	AUGUSTUS	protein_match	253013	253167	1.38	-	2	ID=pp.g109.t1.fz_linker;Target=fz_linker 1 52;Target_start=28;
CAIGQW010054647.1	AUGUSTUS	protein_match	254077	254077	1	-	0	ID=pp.g109.t1.fz_linker;Target=fz_linker 1 1;Target_start=28;
CAIGQW010054647.1	AUGUSTUS	protein_match	254078	254161	9.2	-	0	ID=pp.g109.t1.fz_finz;Target=fz_finz 1 28;Target_start=0;
CAIGQW010054647.1	AUGUSTUS	interblock_region	251768	252280	.	-	0	ID=pp.g109.t1.iBR3
CAIGQW010054647.1	AUGUSTUS	interblock_region	252869	253012	.	-	0	ID=pp.g109.t1.iBR2
# protein sequence = [MAFIKEESEDLKIEETFTVKHEDPEQQTDLTPCKEEIQELNDVKEEKDLDEEGHFTSGDKTSENSAQQAGPVSCFTCQ
# QCGKGLTTKRKLNVHMRIHTGEKPFPCKQCGKSYIDKGTLRRHMLTHTGEKPFTCQQCGKGFTRKSNLEVHMRIHTGQKAFTCQQCGNGFTSKSNLEV
# HMRIHTGEKPYMCPQCGNSFSRKMLLEVHMRIHTGKKPYSCQRCGNSFTRKRSLDVHMRIHNEEKPFACQECGVSFVYKHSLKEHMAVHTREKPFTCQ
# HCGNGFTRKRNLEEHMIIHTGERPYTCEQCGKGFAKKSNLEVHMAVHTEERPFACEQCGKSFKRKDNFKSHKRTHVAEKPYTCPRCEKCFKHRTTFTV
# HMKLHTGENLYICGQCGKRFGRKANLERHMRFHSEESCFMCRQCGMSFPDGSQLRDHVKTHLGQKPYMCLECGRSCTEMTNLKVHMRSHTGEKPFACR
# ECGKSFSYGKALKRHVQTHSGIHH]
# sequence of block fz_znf      128 [KPFTCQQCGKGFTRKSNLEVHMRIHTGQKAFTCQQCGNGFTSKSNLEVHMRIHTGEKPYMCPQCGNSFSRKMLLEVHMRIHTGKKPYSCQRCGNSFTRKRSLDVHMRIHNEEKPFACQECGVSFVYKHSLKEHMAVHTREKPFTCQHCGNGFTRKRNLEEHMIIHTGERPYTCEQCGKGFAKKSNLEVHMAVHTEE] 324
# sequence of block fz_linker    28 [DLTPCKEEIQELNDVKEEKDLDEEGHFTSGDKTSENSAQQAGPVSCFTCQQC] 80
# sequence of block fz_finz       0 [MAFIKEESEDLKIEETFTVKHEDPEQQT] 28
# Evidence for and against this transcript:
# % of transcript supported by hints (any source): 0
# CDS exons: 0/2
# CDS introns: 0/1
# 5'UTR exons and introns: 0/0
# 3'UTR exons and introns: 0/0
# hint groups fully obeyed: 3
#     RM:   3
# incompatible hint groups: 0
# end gene g109
###
#
# ----- prediction on sequence number 45 (length = 30083, name = CAIGQW010054647.1:294812-324895) -----
#
# Predicted genes for sequence number 45 on both strands
# start gene g110
CAIGQW010054647.1	AUGUSTUS	gene	307227	311807	1	-	.	ID=g110
CAIGQW010054647.1	AUGUSTUS	transcript	307227	311807	.	-	.	ID=g110.t1;Parent=g110
CAIGQW010054647.1	AUGUSTUS	stop_codon	307227	307229	.	-	0	Parent=g110.t1
CAIGQW010054647.1	AUGUSTUS	CDS	307230	308242	.	-	2	ID=g110.t1.cds;Parent=g110.t1
CAIGQW010054647.1	AUGUSTUS	CDS	309811	309889	.	-	0	ID=g110.t1.cds;Parent=g110.t1
CAIGQW010054647.1	AUGUSTUS	CDS	311802	311807	.	-	0	ID=g110.t1.cds;Parent=g110.t1
CAIGQW010054647.1	AUGUSTUS	start_codon	311805	311807	.	-	0	Parent=g110.t1
CAIGQW010054647.1	AUGUSTUS	protein_match	307497	308084	5.66	-	0	ID=pp.g110.t1.fz_znf;Target=fz_znf 1 196;Target_start=81;
CAIGQW010054647.1	AUGUSTUS	protein_match	308088	308242	1.7	-	2	ID=pp.g110.t1.fz_linker;Target=fz_linker 1 52;Target_start=28;
CAIGQW010054647.1	AUGUSTUS	protein_match	309811	309811	1	-	0	ID=pp.g110.t1.fz_linker;Target=fz_linker 1 1;Target_start=28;
CAIGQW010054647.1	AUGUSTUS	protein_match	309812	309889	5.1	-	0	ID=pp.g110.t1.fz_finz;Target=fz_finz 3 28;Target_start=0;
CAIGQW010054647.1	AUGUSTUS	protein_match	311802	311807	1.54	-	0	ID=pp.g110.t1.fz_finz;Target=fz_finz 1 2;Target_start=0;
CAIGQW010054647.1	AUGUSTUS	interblock_region	307227	307496	.	-	0	ID=pp.g110.t1.iBR3
CAIGQW010054647.1	AUGUSTUS	interblock_region	308085	308087	.	-	0	ID=pp.g110.t1.iBR2
# protein sequence = [MYFIKEESEDVKIVEMVTIKYEDPEEQTDPVELKEEPQELIEMEEKRQFETQQDSVTEEQPPVTTQTSSHNSKSPQKS
# KPTSLFICCQCGKSFTRKQSLEGHMNLHNGEKPYSCQQCGKSFRQKPNLRVHMRVHTGEKPYTCKQCGKSFSLIQGYKIHMRSHTGEKPYTCQQCGKG
# FSQISSFNSHMRIHTREKPYSCQLCGKDFSIKQHLNDHMIIHSAEKAFECQQCGKSFFLKRHLKKHMTIHSGEKNFTCQLCGNSFTQMYSLKRHMRIH
# SGEKPYSCQQCGKRFTQNNSLDIHIRTHMERSFACQVCGESFNQKSDLNNHVKTHTEEKAFPCGQCEKSFSRKDNLNRHMRAHISECVISLE]
# sequence of block fz_znf       81 [SLFICCQCGKSFTRKQSLEGHMNLHNGEKPYSCQQCGKSFRQKPNLRVHMRVHTGEKPYTCKQCGKSFSLIQGYKIHMRSHTGEKPYTCQQCGKGFSQISSFNSHMRIHTREKPYSCQLCGKDFSIKQHLNDHMIIHSAEKAFECQQCGKSFFLKRHLKKHMTIHSGEKNFTCQLCGNSFTQMYSLKRHMRIHSGE] 277
# sequence of block fz_linker    28 [DPVELKEEPQELIEMEEKRQFETQQDSVTEEQPPVTTQTSSHNSKSPQKSKP] 80
# sequence of block fz_finz       0 [MYFIKEESEDVKIVEMVTIKYEDPEEQT] 28
# Evidence for and against this transcript:
# % of transcript supported by hints (any source): 0
# CDS exons: 0/3
# CDS introns: 0/2
# 5'UTR exons and introns: 0/0
# 3'UTR exons and introns: 0/0
# hint groups fully obeyed: 26
#     RM:  26
# incompatible hint groups: 0
# end gene g110
###
# start gene g111
CAIGQW010054647.1	AUGUSTUS	gene	314368	324821	1	-	.	ID=g111
CAIGQW010054647.1	AUGUSTUS	transcript	314368	324821	.	-	.	ID=g111.t1;Parent=g111
CAIGQW010054647.1	AUGUSTUS	stop_codon	314368	314370	.	-	0	Parent=g111.t1
CAIGQW010054647.1	AUGUSTUS	CDS	314371	314477	.	-	2	ID=g111.t1.cds;Parent=g111.t1
CAIGQW010054647.1	AUGUSTUS	CDS	315690	315727	.	-	1	ID=g111.t1.cds;Parent=g111.t1
CAIGQW010054647.1	AUGUSTUS	CDS	316284	316455	.	-	2	ID=g111.t1.cds;Parent=g111.t1
CAIGQW010054647.1	AUGUSTUS	CDS	317052	317300	.	-	2	ID=g111.t1.cds;Parent=g111.t1
CAIGQW010054647.1	AUGUSTUS	CDS	317728	317908	.	-	0	ID=g111.t1.cds;Parent=g111.t1
CAIGQW010054647.1	AUGUSTUS	CDS	318358	318434	.	-	2	ID=g111.t1.cds;Parent=g111.t1
CAIGQW010054647.1	AUGUSTUS	CDS	320677	320854	.	-	0	ID=g111.t1.cds;Parent=g111.t1
CAIGQW010054647.1	AUGUSTUS	CDS	321412	321685	.	-	1	ID=g111.t1.cds;Parent=g111.t1
CAIGQW010054647.1	AUGUSTUS	CDS	321909	322137	.	-	2	ID=g111.t1.cds;Parent=g111.t1
CAIGQW010054647.1	AUGUSTUS	CDS	324125	324260	.	-	0	ID=g111.t1.cds;Parent=g111.t1
CAIGQW010054647.1	AUGUSTUS	CDS	324531	324821	.	-	0	ID=g111.t1.cds;Parent=g111.t1
CAIGQW010054647.1	AUGUSTUS	start_codon	324819	324821	.	-	0	Parent=g111.t1
# protein sequence = [LKGVDHGYKCYVPDCTGDVSTLHTLPTDKSSQEVWLKFIYDRIPAQVNSKLMVCSAHFTPDCFSNLGMFQAGFASRLI
# LKKGAVPTIPASKMLTPQASTSQLQNPATAPRKVDVGCQTDDPPVSTKGTQLCMKTLSSKVRSKAVQASVPSQSIGTITTETWPSPAKRARVEYEEEE
# EEEMEEDFPEESDPKDSDYDPAESETAETPDLPDSPDSETPAVAPAVPAHKDAKFIVFEQCLLSLFERCPVCSRACKVRPTRMGTYISVNQLCPNCEF
# SRQWSSQPLIASTPVGNLQLSAAIYFSGVSYIKIQRMFKAMHLKMNIYNTFRRHAKMFLEPAIIHKWNQDQNALLQKLSRSHGVVLAGKMRADSAGKA
# LTYGSYSMVDLQTKMVVDVQLVQSAEREGKEQMQTEGLRRSLERLQESGVKLSCLVTEPNTRVQTLLKERNIRHYYDVRHVAKGLSKKMEDVSKEKGC
# GLVKKWNKTIIGHLHYSATTSESGQEKISKWRSIINHLQDVHTHDDPVFPQCHHSQRLTKDSSRWFQPGSRPLCRLEKVLMNQRVLSDVEMLSPHPQT
# STLQSFNRVVSQYAPKDIIFPFVGMLCRLYLAAMQFNECRSYITNLMDRLFEEVVHDPVPYLEVIQQIPVPQSEYI]
# Evidence for and against this transcript:
# % of transcript supported by hints (any source): 0
# CDS exons: 0/11
# CDS introns: 0/10
# 5'UTR exons and introns: 0/0
# 3'UTR exons and introns: 0/0
# hint groups fully obeyed: 54
#     RM:  54
# incompatible hint groups: 1
#     RM:   1
# end gene g111
###
#
# ----- prediction on sequence number 46 (length = 1966, name = CAIGQW010055019.1:0-1966) -----
#
# Predicted genes for sequence number 46 on both strands
# (none)
#
# ----- prediction on sequence number 47 (length = 11241, name = CAIGQW010055773.1:0-11241) -----
#
# Predicted genes for sequence number 47 on both strands
# (none)
# command line:
# /usr/local/Cellar/augustus/3.3.3_2/libexec/bin/augustus --genemodel=complete --optCfgFile=/usr/local/Cellar/augustus/3.3.3_2/config/ppx.cfg --proteinprofile=../../data/phmms/cypriniformes_finz_znf.prfl --species=zebrafish --minexonintronprob=0.2 --softmasking=1 ../../data/seqs/Danio_choprai_finz_blocks.fa
```
