## Supplementary Data 2 for "Transposable elements drive the evolution of metazoan zinc finger genes": Danio_jaintianensis_augustus_finz.gff

```
##gff-version 3
# This output was generated with AUGUSTUS (version 3.3.3).
# AUGUSTUS is a gene prediction tool written by M. Stanke (mario.stanke@uni-greifswald.de),
# O. Keller, S. König, L. Gerischer, L. Romoth and Katharina Hoff.
# Please cite: Mario Stanke, Mark Diekhans, Robert Baertsch, David Haussler (2008),
# Using native and syntenically mapped cDNA alignments to improve de novo gene finding
# Bioinformatics 24: 637-644, doi 10.1093/bioinformatics/btn013
# No extrinsic information on sequences given.
# Sources of extrinsic information: M RM
# Initializing the parameters using config directory /usr/local/Cellar/augustus/3.3.3_2/config/ ...
# Using protein profile fz
# --[0..0]--> fz_finz (28) <--[0..0]--> fz_linker (52) <--[0..210]--> fz_znf (196) <----
# zebrafish version. Using default transition matrix.
# admissible start codons and their probabilities: ATG(0.999), CTG(0.000667), TTG(0)
# Looks like ../../data/seqs/Danio_jaintianensis_finz_blocks.fa is in fasta format.
# We have hints for 0 sequences and for 0 of the sequences in the input set.
#
# ----- prediction on sequence number 1 (length = 37751, name = CAIGQV010000733.1:3468087-3505838) -----
#
# Predicted genes for sequence number 1 on both strands
# start gene g1
CAIGQV010000733.1	AUGUSTUS	gene	3471939	3473869	1	+	.	ID=g1
CAIGQV010000733.1	AUGUSTUS	transcript	3471939	3473869	.	+	.	ID=g1.t1;Parent=g1
CAIGQV010000733.1	AUGUSTUS	start_codon	3471939	3471941	.	+	0	Parent=g1.t1
CAIGQV010000733.1	AUGUSTUS	CDS	3471939	3472117	.	+	0	ID=g1.t1.cds;Parent=g1.t1
CAIGQV010000733.1	AUGUSTUS	CDS	3473071	3473866	.	+	1	ID=g1.t1.cds;Parent=g1.t1
CAIGQV010000733.1	AUGUSTUS	stop_codon	3473867	3473869	.	+	0	Parent=g1.t1
# protein sequence = [MTKVTKLHSEDIRAMRSAGRSTEEIQRHLKSVGVNATLGTIRRHYKELTVYKRNPRKINQDIITAIEKIMSQNHKMAS
# NSVKKQLWRDIGVNISERSIRRTRQKLGWRYRKNVFRPTIPDADKEAHLQQAQKWIDEKEMFHDVIFSGETTLTLDHFSSVCKTGRQEFEPKKKRCVK
# VHVWGAISRLGPGPIVILDGILDGTFFEDTIIRETAAPYIRENFGVYHRFIQDNDPKHTAAGKVIAAEEINWVKTPAESPDLNLIEMVWHELKEYLRI
# EAKPTIKTELTAAIHKFWFEELTEAKCNKYINRLFEVLPAVVKNQGGYTEL]
# Evidence for and against this transcript:
# % of transcript supported by hints (any source): 0
# CDS exons: 0/2
# CDS introns: 0/1
# 5'UTR exons and introns: 0/0
# 3'UTR exons and introns: 0/0
# hint groups fully obeyed: 9
#     RM:   9
# incompatible hint groups: 0
# end gene g1
###
# start gene g2
CAIGQV010000733.1	AUGUSTUS	gene	3483087	3490747	1	+	.	ID=g2
CAIGQV010000733.1	AUGUSTUS	transcript	3483087	3490747	.	+	.	ID=g2.t1;Parent=g2
CAIGQV010000733.1	AUGUSTUS	start_codon	3483087	3483089	.	+	0	Parent=g2.t1
CAIGQV010000733.1	AUGUSTUS	CDS	3483087	3483204	.	+	0	ID=g2.t1.cds;Parent=g2.t1
CAIGQV010000733.1	AUGUSTUS	CDS	3483585	3483713	.	+	2	ID=g2.t1.cds;Parent=g2.t1
CAIGQV010000733.1	AUGUSTUS	CDS	3487279	3487830	.	+	2	ID=g2.t1.cds;Parent=g2.t1
CAIGQV010000733.1	AUGUSTUS	CDS	3487961	3487973	.	+	2	ID=g2.t1.cds;Parent=g2.t1
CAIGQV010000733.1	AUGUSTUS	CDS	3489758	3489776	.	+	1	ID=g2.t1.cds;Parent=g2.t1
CAIGQV010000733.1	AUGUSTUS	CDS	3489904	3489914	.	+	0	ID=g2.t1.cds;Parent=g2.t1
CAIGQV010000733.1	AUGUSTUS	CDS	3490705	3490744	.	+	1	ID=g2.t1.cds;Parent=g2.t1
CAIGQV010000733.1	AUGUSTUS	stop_codon	3490745	3490747	.	+	0	Parent=g2.t1
CAIGQV010000733.1	AUGUSTUS	protein_match	3483087	3483170	6.79	+	0	ID=pp.g2.t1.fz_finz;Target=fz_finz 1 28;Target_start=0;
CAIGQV010000733.1	AUGUSTUS	protein_match	3483171	3483204	1.3	+	0	ID=pp.g2.t1.fz_linker;Target=fz_linker 1 12;Target_start=28;
CAIGQV010000733.1	AUGUSTUS	protein_match	3483585	3483706	1.07	+	2	ID=pp.g2.t1.fz_linker;Target=fz_linker 12 52;Target_start=28;
CAIGQV010000733.1	AUGUSTUS	protein_match	3487296	3487830	4.01	+	0	ID=pp.g2.t1.fz_znf;Target=fz_znf 1 179;Target_start=88;
CAIGQV010000733.1	AUGUSTUS	protein_match	3487961	3487973	0.873	+	1	ID=pp.g2.t1.fz_znf;Target=fz_znf 179 183;Target_start=87;
CAIGQV010000733.1	AUGUSTUS	protein_match	3489758	3489776	1.27	+	0	ID=pp.g2.t1.fz_znf;Target=fz_znf 184 190;Target_start=87;
CAIGQV010000733.1	AUGUSTUS	protein_match	3489904	3489914	0.41	+	2	ID=pp.g2.t1.fz_znf;Target=fz_znf 190 193;Target_start=87;
CAIGQV010000733.1	AUGUSTUS	protein_match	3490705	3490714	1.34	+	1	ID=pp.g2.t1.fz_znf;Target=fz_znf 193 196;Target_start=88;
CAIGQV010000733.1	AUGUSTUS	interblock_region	3483707	3483713	.	+	0	ID=pp.g2.t1.iBR2
CAIGQV010000733.1	AUGUSTUS	interblock_region	3487279	3487295	.	+	2	ID=pp.g2.t1.iBR2
CAIGQV010000733.1	AUGUSTUS	interblock_region	3490715	3490747	.	+	0	ID=pp.g2.t1.iBR3
# protein sequence = [MALIKEESEDIKIEETFTVKHEEIEEAFTVKHEDPEEQTVLKRISFATVTPSVHTTPEFSSPENRAFWKRRRGCFGFK
# TLLLQDAMPLKVGECREFRPGEESEQTKTSSHKTAWNSIFNTCHQCGKTFNRKQYFTEHMTIHTGEKPYTCHQCGKSFTWKQNLTIHMRVHSGEKPHT
# CQQCGKSFTRKQGLTKHMGVHTGDKPYTCQQCGRSFSLKQNLTGHMAIHTGEKPYACQQCGKSFTTKASLKRHEKVHTGEKPYICQHCGQTLYQGETL
# DIIINARTETAEATELHVTD]
# sequence of block fz_finz       0 [MALIKEESEDIKIEETFTVKHEEIEEAF] 28
# sequence of block fz_linker    28 [TVKHEDPEEQTVLKRISFATVTPSVHTTPEFSSPENRAFWKRRRGCFGFKTL] 80
# sequence of block fz_znf       88 [KVGECREFRPGEESEQTKTSSHKTAWNSIFNTCHQCGKTFNRKQYFTEHMTIHTGEKPYTCHQCGKSFTWKQNLTIHMRVHSGEKPHTCQQCGKSFTRKQGLTKHMGVHTGDKPYTCQQCGRSFSLKQNLTGHMAIHTGEKPYACQQCGKSFTTKASLKRHEKVHTGEKPYICQHCGQTLYQGETLDIIINARTET] 284
# Evidence for and against this transcript:
# % of transcript supported by hints (any source): 0
# CDS exons: 0/7
# CDS introns: 0/6
# 5'UTR exons and introns: 0/0
# 3'UTR exons and introns: 0/0
# hint groups fully obeyed: 49
#     RM:  49
# incompatible hint groups: 3
#     RM:   3
# end gene g2
###
#
# ----- prediction on sequence number 2 (length = 66940, name = CAIGQV010000733.1:3579647-3646587) -----
#
# Predicted genes for sequence number 2 on both strands
# start gene g3
CAIGQV010000733.1	AUGUSTUS	gene	3583051	3588422	1	-	.	ID=g3
CAIGQV010000733.1	AUGUSTUS	transcript	3583051	3588422	.	-	.	ID=g3.t1;Parent=g3
CAIGQV010000733.1	AUGUSTUS	stop_codon	3583051	3583053	.	-	0	Parent=g3.t1
CAIGQV010000733.1	AUGUSTUS	CDS	3583054	3583136	.	-	2	ID=g3.t1.cds;Parent=g3.t1
CAIGQV010000733.1	AUGUSTUS	CDS	3583680	3584379	.	-	0	ID=g3.t1.cds;Parent=g3.t1
CAIGQV010000733.1	AUGUSTUS	CDS	3584467	3584855	.	-	2	ID=g3.t1.cds;Parent=g3.t1
CAIGQV010000733.1	AUGUSTUS	CDS	3586023	3586032	.	-	0	ID=g3.t1.cds;Parent=g3.t1
CAIGQV010000733.1	AUGUSTUS	CDS	3586104	3586119	.	-	1	ID=g3.t1.cds;Parent=g3.t1
CAIGQV010000733.1	AUGUSTUS	CDS	3586320	3586331	.	-	1	ID=g3.t1.cds;Parent=g3.t1
CAIGQV010000733.1	AUGUSTUS	CDS	3586734	3586749	.	-	2	ID=g3.t1.cds;Parent=g3.t1
CAIGQV010000733.1	AUGUSTUS	CDS	3588237	3588248	.	-	2	ID=g3.t1.cds;Parent=g3.t1
CAIGQV010000733.1	AUGUSTUS	CDS	3588413	3588422	.	-	0	ID=g3.t1.cds;Parent=g3.t1
CAIGQV010000733.1	AUGUSTUS	start_codon	3588420	3588422	.	-	0	Parent=g3.t1
CAIGQV010000733.1	AUGUSTUS	protein_match	3583960	3584379	5.39	-	0	ID=pp.g3.t1.fz_znf;Target=fz_znf 57 196;Target_start=99;
CAIGQV010000733.1	AUGUSTUS	protein_match	3584467	3584634	4.1	-	0	ID=pp.g3.t1.fz_znf;Target=fz_znf 1 56;Target_start=99;
CAIGQV010000733.1	AUGUSTUS	protein_match	3584692	3584847	1.24	-	0	ID=pp.g3.t1.fz_linker;Target=fz_linker 1 52;Target_start=28;
CAIGQV010000733.1	AUGUSTUS	protein_match	3584848	3584855	0.643	-	2	ID=pp.g3.t1.fz_finz;Target=fz_finz 26 28;Target_start=0;
CAIGQV010000733.1	AUGUSTUS	protein_match	3586023	3586032	1.32	-	0	ID=pp.g3.t1.fz_finz;Target=fz_finz 23 26;Target_start=0;
CAIGQV010000733.1	AUGUSTUS	protein_match	3586104	3586119	1.48	-	1	ID=pp.g3.t1.fz_finz;Target=fz_finz 17 22;Target_start=0;
CAIGQV010000733.1	AUGUSTUS	protein_match	3586320	3586331	0.92	-	1	ID=pp.g3.t1.fz_finz;Target=fz_finz 13 17;Target_start=0;
CAIGQV010000733.1	AUGUSTUS	protein_match	3586734	3586749	2.94	-	2	ID=pp.g3.t1.fz_finz;Target=fz_finz 8 13;Target_start=0;
CAIGQV010000733.1	AUGUSTUS	protein_match	3588237	3588248	1.06	-	2	ID=pp.g3.t1.fz_finz;Target=fz_finz 4 8;Target_start=0;
CAIGQV010000733.1	AUGUSTUS	protein_match	3588413	3588422	1.24	-	0	ID=pp.g3.t1.fz_finz;Target=fz_finz 1 4;Target_start=0;
CAIGQV010000733.1	AUGUSTUS	interblock_region	3583051	3583136	.	-	2	ID=pp.g3.t1.iBR3
CAIGQV010000733.1	AUGUSTUS	interblock_region	3583680	3583959	.	-	0	ID=pp.g3.t1.iBR3
CAIGQV010000733.1	AUGUSTUS	interblock_region	3584635	3584691	.	-	0	ID=pp.g3.t1.iBR2
# protein sequence = [MTKLHLENESLKGEQCVKHKLRDCQSEMALKEENEMEQKNQCEQQDFVTLENSIETETTSPGKTLYEAESNGHFTCQQ
# CGKKFTYKRNLKSHMRVHTGEKPFTCKECGKSFTKKCNLKTHMNIHTGEKPFTCEQCGQSFKYKETFRSHKNTKNSAKPFACKLCEKTYRFKSHFKSH
# MRVHTGEKPFACRQCGKRFIHKRNLILHMKVHSREKYFTCQRCGKSYNQKYKLNNHMNIHTGEKLFTCQQCGMSFSYKGNLKSHMSVHTGEKPFSCKV
# CGISFTKKGNLKTHMNIHTGVNPFACEHCGQSFKYKETYYSHQVREHSEENDFMKLNTTEKPFTCKLCDKSYKYKSGFDSHLRIHTGENPFTCGQCGE
# SFRHKAALGSHIRSHTDLDDCSAAIIFSINNLAKVNPESPGLCF]
# sequence of block fz_znf       99 [KPFTCKECGKSFTKKCNLKTHMNIHTGEKPFTCEQCGQSFKYKETFRSHKNTKNSAKPFACKLCEKTYRFKSHFKSHMRVHTGEKPFACRQCGKRFIHKRNLILHMKVHSREKYFTCQRCGKSYNQKYKLNNHMNIHTGEKLFTCQQCGMSFSYKGNLKSHMSVHTGEKPFSCKVCGISFTKKGNLKTHMNIHTGV] 295
# sequence of block fz_linker    28 [ALKEENEMEQKNQCEQQDFVTLENSIETETTSPGKTLYEAESNGHFTCQQCG] 80
# sequence of block fz_finz       0 [MTKLHLENESLKGEQCVKHKLRDCQSEM] 28
# Evidence for and against this transcript:
# % of transcript supported by hints (any source): 0
# CDS exons: 0/9
# CDS introns: 0/8
# 5'UTR exons and introns: 0/0
# 3'UTR exons and introns: 0/0
# hint groups fully obeyed: 27
#     RM:  27
# incompatible hint groups: 6
#     RM:   6
# end gene g3
###
# start gene g4
CAIGQV010000733.1	AUGUSTUS	gene	3588490	3594763	1	-	.	ID=g4
CAIGQV010000733.1	AUGUSTUS	transcript	3588490	3594763	.	-	.	ID=g4.t1;Parent=g4
CAIGQV010000733.1	AUGUSTUS	stop_codon	3588490	3588492	.	-	0	Parent=g4.t1
CAIGQV010000733.1	AUGUSTUS	CDS	3588493	3588605	.	-	2	ID=g4.t1.cds;Parent=g4.t1
CAIGQV010000733.1	AUGUSTUS	CDS	3589772	3590605	.	-	2	ID=g4.t1.cds;Parent=g4.t1
CAIGQV010000733.1	AUGUSTUS	CDS	3593455	3593643	.	-	2	ID=g4.t1.cds;Parent=g4.t1
CAIGQV010000733.1	AUGUSTUS	CDS	3594646	3594763	.	-	0	ID=g4.t1.cds;Parent=g4.t1
CAIGQV010000733.1	AUGUSTUS	start_codon	3594761	3594763	.	-	0	Parent=g4.t1
CAIGQV010000733.1	AUGUSTUS	protein_match	3589869	3590456	5.22	-	0	ID=pp.g4.t1.fz_znf;Target=fz_znf 1 196;Target_start=152;
CAIGQV010000733.1	AUGUSTUS	protein_match	3593522	3593643	1.12	-	2	ID=pp.g4.t1.fz_linker;Target=fz_linker 12 52;Target_start=28;
CAIGQV010000733.1	AUGUSTUS	protein_match	3594646	3594679	1.37	-	0	ID=pp.g4.t1.fz_linker;Target=fz_linker 1 12;Target_start=28;
CAIGQV010000733.1	AUGUSTUS	protein_match	3594680	3594763	7.52	-	0	ID=pp.g4.t1.fz_finz;Target=fz_finz 1 28;Target_start=0;
CAIGQV010000733.1	AUGUSTUS	interblock_region	3588490	3588605	.	-	2	ID=pp.g4.t1.iBR3
CAIGQV010000733.1	AUGUSTUS	interblock_region	3589772	3589868	.	-	0	ID=pp.g4.t1.iBR3
CAIGQV010000733.1	AUGUSTUS	interblock_region	3590457	3590605	.	-	2	ID=pp.g4.t1.iBR2
CAIGQV010000733.1	AUGUSTUS	interblock_region	3593455	3593521	.	-	0	ID=pp.g4.t1.iBR2
# protein sequence = [MAFIKEESEDIKIEETFTVKHEEIEEAFRVKHEDPEEQTGRTCLHIIKCICLFKNPPKSKCPHSLLFKSSVQKLIWKQ
# CVYHYGARPSISTVSGLIRRLHRKGAMALKEENEELNTMEEKDQCEKHDFVTLENSIKTETTSPGETLQETESNGLFTCQHCGKSFNQKYKLTYHMTI
# HTAEKPYTCEQCGKSFKYKGNLKSHMKIHTGEKPFECKECGKKFVCKGNLLYHMRVHSGEKPFECEECGKGFIHKGNLNYHMKVHTGERPFTCEQCGK
# SFKQKDKLDYHIRVHTGEKPFTCELCGTSFSQKHNLKIHMIVHTGVTPFTCEHCGQSFKYKETFNSHKKGENDLVCRQCGERFSCTLGLKTHTKLHTA
# EKPFTCKLSLRTGVGNAHSARVPSPTELNSCGLELAKLTVPWCSME]
# sequence of block fz_znf      152 [GLFTCQHCGKSFNQKYKLTYHMTIHTAEKPYTCEQCGKSFKYKGNLKSHMKIHTGEKPFECKECGKKFVCKGNLLYHMRVHSGEKPFECEECGKGFIHKGNLNYHMKVHTGERPFTCEQCGKSFKQKDKLDYHIRVHTGEKPFTCELCGTSFSQKHNLKIHMIVHTGVTPFTCEHCGQSFKYKETFNSHKKGENDL] 348
# sequence of block fz_linker    28 [RVKHEDPEEQTGRTCLHIIKCICLFKNPPKSKCPHSLLFKSSVQKLIWKQCV] 80
# sequence of block fz_finz       0 [MAFIKEESEDIKIEETFTVKHEEIEEAF] 28
# Evidence for and against this transcript:
# % of transcript supported by hints (any source): 0
# CDS exons: 0/4
# CDS introns: 0/3
# 5'UTR exons and introns: 0/0
# 3'UTR exons and introns: 0/0
# hint groups fully obeyed: 40
#     RM:  40
# incompatible hint groups: 1
#     RM:   1
# end gene g4
###
# start gene g5
CAIGQV010000733.1	AUGUSTUS	gene	3600686	3607712	1	-	.	ID=g5
CAIGQV010000733.1	AUGUSTUS	transcript	3600686	3607712	.	-	.	ID=g5.t1;Parent=g5
CAIGQV010000733.1	AUGUSTUS	stop_codon	3600686	3600688	.	-	0	Parent=g5.t1
CAIGQV010000733.1	AUGUSTUS	CDS	3600689	3601414	.	-	0	ID=g5.t1.cds;Parent=g5.t1
CAIGQV010000733.1	AUGUSTUS	CDS	3601685	3602511	.	-	2	ID=g5.t1.cds;Parent=g5.t1
CAIGQV010000733.1	AUGUSTUS	CDS	3606333	3606349	.	-	1	ID=g5.t1.cds;Parent=g5.t1
CAIGQV010000733.1	AUGUSTUS	CDS	3607645	3607712	.	-	0	ID=g5.t1.cds;Parent=g5.t1
CAIGQV010000733.1	AUGUSTUS	start_codon	3607710	3607712	.	-	0	Parent=g5.t1
CAIGQV010000733.1	AUGUSTUS	protein_match	3600980	3601414	4.99	-	0	ID=pp.g5.t1.fz_znf;Target=fz_znf 52 196;Target_start=253;
CAIGQV010000733.1	AUGUSTUS	protein_match	3601685	3601837	6.96	-	0	ID=pp.g5.t1.fz_znf;Target=fz_znf 1 51;Target_start=253;
CAIGQV010000733.1	AUGUSTUS	protein_match	3602357	3602511	1.68	-	2	ID=pp.g5.t1.fz_linker;Target=fz_linker 1 52;Target_start=28;
CAIGQV010000733.1	AUGUSTUS	protein_match	3606333	3606333	1	-	0	ID=pp.g5.t1.fz_linker;Target=fz_linker 1 1;Target_start=28;
CAIGQV010000733.1	AUGUSTUS	protein_match	3606334	3606349	1.44	-	1	ID=pp.g5.t1.fz_finz;Target=fz_finz 23 28;Target_start=0;
CAIGQV010000733.1	AUGUSTUS	protein_match	3607645	3607712	7.83	-	0	ID=pp.g5.t1.fz_finz;Target=fz_finz 1 23;Target_start=0;
CAIGQV010000733.1	AUGUSTUS	interblock_region	3600686	3600979	.	-	0	ID=pp.g5.t1.iBR3
CAIGQV010000733.1	AUGUSTUS	interblock_region	3601838	3602356	.	-	0	ID=pp.g5.t1.iBR2
# protein sequence = [MAFIKEESEDIKIEETFTIKLEESIEHTCTMALKEENEELNIMEERDQFEKEDYENYIKTETTSPGETLQESESKRLF
# TCQQCGKRFDHKYKLKNHLKIHTGDKPFKCKQCGKSFIQKGNLNSHMKVHTGEKAFTCEQCGKSFTTKGNLKTHMNIHTGVNPFTCEQCGQSFKYKET
# FRSHKKREHTGEKLKKLGTAQKPFACKLCEKSYKYKSHLESHKKRHNGEKPFTCRQCGKRFTYKRNLVLHTRAHTGEKPFTCKQCGKSFNQTYKLNYH
# MNIHTGEKPFTCQQCGKSFFYKGNFNYHMKLHTREKRFACHQCGKRFAFKGNLDLHLKVDTGEKPFTCEQCGLGFSYKGNLNSHLKVHTGATHFTCEQ
# CGKSFDDKFKLNHHMYIHSGKKSFTCQQCGKSFSYKGNLKSHMRVHTGEKPFNCKWCGKSFCTKGNLKTHMNIHTGVNPFTCEHCGQSFKYKETLRSH
# KNRHSEKDDFMKLNTSLCDKSYKNKSRFDSHLRIHTGEKPFTCGQCGKSFRLNSALVSHIKSHTGESSHVLNVLDG]
# sequence of block fz_znf      253 [KPFTCKQCGKSFNQTYKLNYHMNIHTGEKPFTCQQCGKSFFYKGNFNYHMKLHTREKRFACHQCGKRFAFKGNLDLHLKVDTGEKPFTCEQCGLGFSYKGNLNSHLKVHTGATHFTCEQCGKSFDDKFKLNHHMYIHSGKKSFTCQQCGKSFSYKGNLKSHMRVHTGEKPFNCKWCGKSFCTKGNLKTHMNIHTGV] 449
# sequence of block fz_linker    28 [CTMALKEENEELNIMEERDQFEKEDYENYIKTETTSPGETLQESESKRLFTC] 80
# sequence of block fz_finz       0 [MAFIKEESEDIKIEETFTIKLEESIEHT] 28
# Evidence for and against this transcript:
# % of transcript supported by hints (any source): 0
# CDS exons: 0/4
# CDS introns: 0/3
# 5'UTR exons and introns: 0/0
# 3'UTR exons and introns: 0/0
# hint groups fully obeyed: 28
#     RM:  28
# incompatible hint groups: 0
# end gene g5
###
# start gene g6
CAIGQV010000733.1	AUGUSTUS	gene	3611737	3620312	1	-	.	ID=g6
CAIGQV010000733.1	AUGUSTUS	transcript	3611737	3620312	.	-	.	ID=g6.t1;Parent=g6
CAIGQV010000733.1	AUGUSTUS	stop_codon	3611737	3611739	.	-	0	Parent=g6.t1
CAIGQV010000733.1	AUGUSTUS	CDS	3611740	3612470	.	-	2	ID=g6.t1.cds;Parent=g6.t1
CAIGQV010000733.1	AUGUSTUS	CDS	3613311	3613385	.	-	2	ID=g6.t1.cds;Parent=g6.t1
CAIGQV010000733.1	AUGUSTUS	CDS	3613683	3613709	.	-	2	ID=g6.t1.cds;Parent=g6.t1
CAIGQV010000733.1	AUGUSTUS	CDS	3615147	3615215	.	-	2	ID=g6.t1.cds;Parent=g6.t1
CAIGQV010000733.1	AUGUSTUS	CDS	3620297	3620312	.	-	0	ID=g6.t1.cds;Parent=g6.t1
CAIGQV010000733.1	AUGUSTUS	start_codon	3620310	3620312	.	-	0	Parent=g6.t1
CAIGQV010000733.1	AUGUSTUS	protein_match	3611818	3612405	3.17	-	0	ID=pp.g6.t1.fz_znf;Target=fz_znf 1 196;Target_start=84;
CAIGQV010000733.1	AUGUSTUS	protein_match	3612418	3612470	1.04	-	2	ID=pp.g6.t1.fz_linker;Target=fz_linker 35 52;Target_start=28;
CAIGQV010000733.1	AUGUSTUS	protein_match	3613311	3613385	1.05	-	2	ID=pp.g6.t1.fz_linker;Target=fz_linker 10 35;Target_start=28;
CAIGQV010000733.1	AUGUSTUS	protein_match	3613683	3613709	1.4	-	2	ID=pp.g6.t1.fz_linker;Target=fz_linker 1 10;Target_start=28;
CAIGQV010000733.1	AUGUSTUS	protein_match	3615147	3615147	1	-	0	ID=pp.g6.t1.fz_linker;Target=fz_linker 1 1;Target_start=28;
CAIGQV010000733.1	AUGUSTUS	protein_match	3615148	3615215	6.43	-	2	ID=pp.g6.t1.fz_finz;Target=fz_finz 6 28;Target_start=0;
CAIGQV010000733.1	AUGUSTUS	protein_match	3620297	3620312	1.55	-	0	ID=pp.g6.t1.fz_finz;Target=fz_finz 1 6;Target_start=0;
CAIGQV010000733.1	AUGUSTUS	interblock_region	3611737	3611817	.	-	0	ID=pp.g6.t1.iBR3
CAIGQV010000733.1	AUGUSTUS	interblock_region	3612406	3612417	.	-	0	ID=pp.g6.t1.iBR2
# protein sequence = [MACSGKESEDVEIDEAIRVKHEDPEEQTGYSVLTEERYDRQQTQEFYVVYVVFVIQLNSGKIRAMALKEENEELNITN
# EKDQCEKPDFVTLENSIKIETSSSVETLQETESKGQFTCLHCGKTFGQHCRFTYHMKIHSGEKPYTCQQCGKTFKYKGNLNFHTKVHTGEKPFECEKC
# GKRFVHKGNLEYHMIVHTGERPFPCKVCGKRFVHKGNLNHHIRVHTGERPFTCTHCGKSFSQNATLKTHTLVHTGEKPFTCLQCQTSFTYRRDLKYHM
# QKCCAKTLQCIKSEESLENWSSLNTHQHFNSG]
# sequence of block fz_znf       84 [KPDFVTLENSIKIETSSSVETLQETESKGQFTCLHCGKTFGQHCRFTYHMKIHSGEKPYTCQQCGKTFKYKGNLNFHTKVHTGEKPFECEKCGKRFVHKGNLEYHMIVHTGERPFPCKVCGKRFVHKGNLNHHIRVHTGERPFTCTHCGKSFSQNATLKTHTLVHTGEKPFTCLQCQTSFTYRRDLKYHMQKCCAK] 280
# sequence of block fz_linker    28 [GYSVLTEERYDRQQTQEFYVVYVVFVIQLNSGKIRAMALKEENEELNITNEK] 80
# sequence of block fz_finz       0 [MACSGKESEDVEIDEAIRVKHEDPEEQT] 28
# Evidence for and against this transcript:
# % of transcript supported by hints (any source): 0
# CDS exons: 0/5
# CDS introns: 0/4
# 5'UTR exons and introns: 0/0
# 3'UTR exons and introns: 0/0
# hint groups fully obeyed: 53
#     RM:  53
# incompatible hint groups: 1
#     RM:   1
# end gene g6
###
# start gene g7
CAIGQV010000733.1	AUGUSTUS	gene	3624714	3638374	1	-	.	ID=g7
CAIGQV010000733.1	AUGUSTUS	transcript	3624714	3638374	.	-	.	ID=g7.t1;Parent=g7
CAIGQV010000733.1	AUGUSTUS	stop_codon	3624714	3624716	.	-	0	Parent=g7.t1
CAIGQV010000733.1	AUGUSTUS	CDS	3624717	3625309	.	-	2	ID=g7.t1.cds;Parent=g7.t1
CAIGQV010000733.1	AUGUSTUS	CDS	3629060	3629794	.	-	2	ID=g7.t1.cds;Parent=g7.t1
CAIGQV010000733.1	AUGUSTUS	CDS	3631470	3631571	.	-	2	ID=g7.t1.cds;Parent=g7.t1
CAIGQV010000733.1	AUGUSTUS	CDS	3638359	3638374	.	-	0	ID=g7.t1.cds;Parent=g7.t1
CAIGQV010000733.1	AUGUSTUS	start_codon	3638372	3638374	.	-	0	Parent=g7.t1
CAIGQV010000733.1	AUGUSTUS	protein_match	3629073	3629660	6.05	-	0	ID=pp.g7.t1.fz_znf;Target=fz_znf 1 196;Target_start=84;
CAIGQV010000733.1	AUGUSTUS	protein_match	3629673	3629794	1.03	-	2	ID=pp.g7.t1.fz_linker;Target=fz_linker 12 52;Target_start=28;
CAIGQV010000733.1	AUGUSTUS	protein_match	3631470	3631503	1.17	-	0	ID=pp.g7.t1.fz_linker;Target=fz_linker 1 12;Target_start=28;
CAIGQV010000733.1	AUGUSTUS	protein_match	3631504	3631571	5.3	-	2	ID=pp.g7.t1.fz_finz;Target=fz_finz 6 28;Target_start=0;
CAIGQV010000733.1	AUGUSTUS	protein_match	3638359	3638374	1.76	-	0	ID=pp.g7.t1.fz_finz;Target=fz_finz 1 6;Target_start=0;
CAIGQV010000733.1	AUGUSTUS	interblock_region	3624714	3625309	.	-	2	ID=pp.g7.t1.iBR3
CAIGQV010000733.1	AUGUSTUS	interblock_region	3629060	3629072	.	-	0	ID=pp.g7.t1.iBR3
CAIGQV010000733.1	AUGUSTUS	interblock_region	3629661	3629672	.	-	0	ID=pp.g7.t1.iBR2
# protein sequence = [MHSLILESEDIKIEETFTVTHEEIEEALRVKHEDPGEQTEEEEELNEMEERDQCEKHHDFVNVEQFIKIETISSGKTV
# QKNKSNQLFICQQCGRAFSRKYKLKNHMTIHTGEKPFTCEQCGKTFNYKENLNYHMKVHTGEKPFSCKECGKSFVHKADLKYHTRVHTGEKPFTCELC
# GKSYIHKGNLNYHKRGHTGERPFTCEQCGKSFIQKYKLNNHMLSHTGEKPFKCQQCGTGFICKGNLNSHMKVHTGEKPFTCQQCGKSYTKKSNLKKHM
# NIHTGENLSKFRVTQSEENPELNEIEEKDQCVNHDDFEDVENSIKTETTSSERSLEKTQSNSNLTCELCRRTFSQIYKLKNHMITHTGEKPFSCEWCG
# KSFFYKGNLISHIRVHTGEKPYTCKQCGKSFNYKGNLNSHIRIHTGEKPFTCKECGRGFSFHGNLKYHMRVHTEEKAFSCKECGKSFNYKGNLNYHMR
# VHSEKKPFTCSV]
# sequence of block fz_znf       84 [QLFICQQCGRAFSRKYKLKNHMTIHTGEKPFTCEQCGKTFNYKENLNYHMKVHTGEKPFSCKECGKSFVHKADLKYHTRVHTGEKPFTCELCGKSYIHKGNLNYHKRGHTGERPFTCEQCGKSFIQKYKLNNHMLSHTGEKPFKCQQCGTGFICKGNLNSHMKVHTGEKPFTCQQCGKSYTKKSNLKKHMNIHTGE] 280
# sequence of block fz_linker    28 [RVKHEDPGEQTEEEEELNEMEERDQCEKHHDFVNVEQFIKIETISSGKTVQK] 80
# sequence of block fz_finz       0 [MHSLILESEDIKIEETFTVTHEEIEEAL] 28
# Evidence for and against this transcript:
# % of transcript supported by hints (any source): 0
# CDS exons: 0/4
# CDS introns: 0/3
# 5'UTR exons and introns: 0/0
# 3'UTR exons and introns: 0/0
# hint groups fully obeyed: 82
#     RM:  82
# incompatible hint groups: 1
#     RM:   1
# end gene g7
###
#
# ----- prediction on sequence number 3 (length = 104033, name = CAIGQV010000733.1:3686527-3790560) -----
#
# Predicted genes for sequence number 3 on both strands
# start gene g8
CAIGQV010000733.1	AUGUSTUS	gene	3687039	3695222	1	+	.	ID=g8
CAIGQV010000733.1	AUGUSTUS	transcript	3687039	3695222	.	+	.	ID=g8.t1;Parent=g8
CAIGQV010000733.1	AUGUSTUS	start_codon	3687039	3687041	.	+	0	Parent=g8.t1
CAIGQV010000733.1	AUGUSTUS	CDS	3687039	3687059	.	+	0	ID=g8.t1.cds;Parent=g8.t1
CAIGQV010000733.1	AUGUSTUS	CDS	3687268	3687466	.	+	0	ID=g8.t1.cds;Parent=g8.t1
CAIGQV010000733.1	AUGUSTUS	CDS	3688352	3688524	.	+	2	ID=g8.t1.cds;Parent=g8.t1
CAIGQV010000733.1	AUGUSTUS	CDS	3690746	3690892	.	+	0	ID=g8.t1.cds;Parent=g8.t1
CAIGQV010000733.1	AUGUSTUS	CDS	3690995	3691204	.	+	0	ID=g8.t1.cds;Parent=g8.t1
CAIGQV010000733.1	AUGUSTUS	CDS	3691506	3691592	.	+	0	ID=g8.t1.cds;Parent=g8.t1
CAIGQV010000733.1	AUGUSTUS	CDS	3691788	3691966	.	+	0	ID=g8.t1.cds;Parent=g8.t1
CAIGQV010000733.1	AUGUSTUS	CDS	3692055	3692179	.	+	1	ID=g8.t1.cds;Parent=g8.t1
CAIGQV010000733.1	AUGUSTUS	CDS	3693138	3693238	.	+	2	ID=g8.t1.cds;Parent=g8.t1
CAIGQV010000733.1	AUGUSTUS	CDS	3693328	3693498	.	+	0	ID=g8.t1.cds;Parent=g8.t1
CAIGQV010000733.1	AUGUSTUS	CDS	3693946	3694134	.	+	0	ID=g8.t1.cds;Parent=g8.t1
CAIGQV010000733.1	AUGUSTUS	CDS	3695043	3695219	.	+	0	ID=g8.t1.cds;Parent=g8.t1
CAIGQV010000733.1	AUGUSTUS	stop_codon	3695220	3695222	.	+	0	Parent=g8.t1
# protein sequence = [MEKMSKMVVSIDIHVEETLGELLLVKLEKEKFLINDDWYCRSISVTAPTGDCFEFPCYRWIADQKELVLPEGREYVMQ
# TWREDAMFGYQFLNGSNPVMIKKCTKLPDKFVVTQEMVEHSLDRGTTLQKELKAGNIYMADYEILEDVQPNDTDSSTQQYLAAPFCLFYKNRQNEFIP
# IAIQLSRQMTPGEKSTVFLPADDEYDWLLAKMWVKSCDYNIHQLVTHLLRTHLISEVFTIAMFRQLSAVHPVYKLLIPHVRFTIAINTAARETLINES
# GVFGKVDSTGGIGLEQVIRKAMKTLTYKSLCFPEAMKTRNLDNKEDLPNYYYRDDGMMVWEAVKSFVSDVVKIYYSNDKTVKEDEEIQAFVQDVCSYG
# MKNCPNNGGFPNVLRTREQLVEYLTVVIFTASAQHAAINFGQFDWYSWVPNTPSTMRKPPPTEKGKVDIKYIMESLPERGRSSLHLGTIWILSQLQDN
# ERMERMVQSMEALPGVQASTSEDVEEAVGGQQPSSRTATSAFVQGGTGEALPEPCKMTSRSGQMLFLGVYPDKYFTEEPAMEAIKNFRKKLVDVTKTI
# RSRNETLELPYWYLCPDRIPNSVAI]
# Evidence for and against this transcript:
# % of transcript supported by hints (any source): 0
# CDS exons: 0/12
# CDS introns: 0/11
# 5'UTR exons and introns: 0/0
# 3'UTR exons and introns: 0/0
# hint groups fully obeyed: 30
#     RM:  30
# incompatible hint groups: 0
# end gene g8
###
# start gene g9
CAIGQV010000733.1	AUGUSTUS	gene	3701527	3706974	1	+	.	ID=g9
CAIGQV010000733.1	AUGUSTUS	transcript	3701527	3706974	.	+	.	ID=g9.t1;Parent=g9
CAIGQV010000733.1	AUGUSTUS	start_codon	3701527	3701529	.	+	0	Parent=g9.t1
CAIGQV010000733.1	AUGUSTUS	CDS	3701527	3701611	.	+	0	ID=g9.t1.cds;Parent=g9.t1
CAIGQV010000733.1	AUGUSTUS	CDS	3704924	3706971	.	+	2	ID=g9.t1.cds;Parent=g9.t1
CAIGQV010000733.1	AUGUSTUS	stop_codon	3706972	3706974	.	+	0	Parent=g9.t1
CAIGQV010000733.1	AUGUSTUS	protein_match	3701527	3701610	5.11	+	0	ID=pp.g9.t1.fz_finz;Target=fz_finz 1 28;Target_start=0;
CAIGQV010000733.1	AUGUSTUS	protein_match	3701611	3701611	1	+	0	ID=pp.g9.t1.fz_linker;Target=fz_linker 1 1;Target_start=28;
CAIGQV010000733.1	AUGUSTUS	protein_match	3704924	3705078	1.29	+	2	ID=pp.g9.t1.fz_linker;Target=fz_linker 1 52;Target_start=28;
CAIGQV010000733.1	AUGUSTUS	protein_match	3705511	3706098	4.13	+	0	ID=pp.g9.t1.fz_znf;Target=fz_znf 1 196;Target_start=224;
CAIGQV010000733.1	AUGUSTUS	interblock_region	3705079	3705510	.	+	0	ID=pp.g9.t1.iBR2
CAIGQV010000733.1	AUGUSTUS	interblock_region	3706099	3706974	.	+	0	ID=pp.g9.t1.iBR3
# protein sequence = [MPFIKEESEDMMAEETLTVKLEDAEEETDLIVMKMEDDEESINFDQQVDLETHTEENSYICSECGESFKLKKSLNAHM
# KIHTRETPYTCLQCGKSFSNEARFNIHLSIHSGIKPFTCQYCGKCFSSSEYFRVHMRRKHAGEKPYSCQQCGTCFSTSRKLKAHVRTHSEKKSFACQL
# CGKHLNNKSIKVHMRIHTGEKRYSCSYCGMRFLYNSSLKNHMVNHTGVKPYSCSICEKGFIQQGHLNAHMTTHSDERPYSCSQCGKGFKRRNLLKCHM
# RSHSSEKPYSCFLCEKSFNQPGNLNAHIKTHTEERPYSCSQCGRGFISQGRLNAHMKIHTAEKPYSCSECGRSFKTQDCVNRHIKFHTAEKPYSCSEC
# GKSFKNQACLKQHMITHSNERPYSCSQCGKSFKNQRGVRKHMETHSEKPYSRIQCGKAFINQGCLDKHIQTDSNEKPYSCSQCGKSYKSQDCIKKHMK
# IHAIEKRYSCTKCEQSFTQRRHFNAHMRTHTDEKPHSCSQCGRSFSIQALLNRHMRFHTNEKSYSCSECGKSFKSPECLIKHRRTHTDKKSYSCSQCG
# KSFPSLGSLSKHRKIHTNKKSYPCSECGKTFTLQGCLIRHMKIHTGDKPHSCSQCGRTFPSLESLTKHMKIXXXXSVLRVWKDFYTPRMLDQTHEDSH
# RKEASLVLSVWKDFHSRRKAQYTHETSHWRILKKRKLRCYFHTGD]
# sequence of block fz_finz       0 [MPFIKEESEDMMAEETLTVKLEDAEEET] 28
# sequence of block fz_linker    28 [DLIVMKMEDDEESINFDQQVDLETHTEENSYICSECGESFKLKKSLNAHMKI] 80
# sequence of block fz_znf      224 [KPYSCSICEKGFIQQGHLNAHMTTHSDERPYSCSQCGKGFKRRNLLKCHMRSHSSEKPYSCFLCEKSFNQPGNLNAHIKTHTEERPYSCSQCGRGFISQGRLNAHMKIHTAEKPYSCSECGRSFKTQDCVNRHIKFHTAEKPYSCSECGKSFKNQACLKQHMITHSNERPYSCSQCGKSFKNQRGVRKHMETHSEK] 420
# Evidence for and against this transcript:
# % of transcript supported by hints (any source): 0
# CDS exons: 0/2
# CDS introns: 0/1
# 5'UTR exons and introns: 0/0
# 3'UTR exons and introns: 0/0
# hint groups fully obeyed: 21
#     RM:  21
# incompatible hint groups: 0
# end gene g9
###
# start gene g10
CAIGQV010000733.1	AUGUSTUS	gene	3715773	3719899	1	-	.	ID=g10
CAIGQV010000733.1	AUGUSTUS	transcript	3715773	3719899	.	-	.	ID=g10.t1;Parent=g10
CAIGQV010000733.1	AUGUSTUS	stop_codon	3715773	3715775	.	-	0	Parent=g10.t1
CAIGQV010000733.1	AUGUSTUS	CDS	3715776	3716138	.	-	0	ID=g10.t1.cds;Parent=g10.t1
CAIGQV010000733.1	AUGUSTUS	CDS	3716229	3716536	.	-	2	ID=g10.t1.cds;Parent=g10.t1
CAIGQV010000733.1	AUGUSTUS	CDS	3717505	3717586	.	-	0	ID=g10.t1.cds;Parent=g10.t1
CAIGQV010000733.1	AUGUSTUS	CDS	3718553	3718645	.	-	0	ID=g10.t1.cds;Parent=g10.t1
CAIGQV010000733.1	AUGUSTUS	CDS	3719629	3719643	.	-	0	ID=g10.t1.cds;Parent=g10.t1
CAIGQV010000733.1	AUGUSTUS	CDS	3719894	3719899	.	-	0	ID=g10.t1.cds;Parent=g10.t1
CAIGQV010000733.1	AUGUSTUS	start_codon	3719897	3719899	.	-	0	Parent=g10.t1
CAIGQV010000733.1	AUGUSTUS	protein_match	3715782	3716138	4.18	-	0	ID=pp.g10.t1.fz_znf;Target=fz_znf 78 196;Target_start=91;
CAIGQV010000733.1	AUGUSTUS	protein_match	3716229	3716459	1.91	-	0	ID=pp.g10.t1.fz_znf;Target=fz_znf 1 77;Target_start=91;
CAIGQV010000733.1	AUGUSTUS	protein_match	3716493	3716536	1.03	-	2	ID=pp.g10.t1.fz_linker;Target=fz_linker 38 52;Target_start=28;
CAIGQV010000733.1	AUGUSTUS	protein_match	3717505	3717586	0.978	-	0	ID=pp.g10.t1.fz_linker;Target=fz_linker 11 38;Target_start=28;
CAIGQV010000733.1	AUGUSTUS	protein_match	3718553	3718582	1.85	-	0	ID=pp.g10.t1.fz_linker;Target=fz_linker 1 10;Target_start=28;
CAIGQV010000733.1	AUGUSTUS	protein_match	3718583	3718645	8.45	-	0	ID=pp.g10.t1.fz_finz;Target=fz_finz 8 28;Target_start=0;
CAIGQV010000733.1	AUGUSTUS	protein_match	3719629	3719643	1.47	-	0	ID=pp.g10.t1.fz_finz;Target=fz_finz 3 7;Target_start=0;
CAIGQV010000733.1	AUGUSTUS	protein_match	3719894	3719899	4.29	-	0	ID=pp.g10.t1.fz_finz;Target=fz_finz 1 2;Target_start=0;
CAIGQV010000733.1	AUGUSTUS	interblock_region	3715773	3715781	.	-	0	ID=pp.g10.t1.iBR3
CAIGQV010000733.1	AUGUSTUS	interblock_region	3716460	3716492	.	-	0	ID=pp.g10.t1.iBR2
# protein sequence = [MKLIRVKSEDVKIEETFTVKHEEIEEQTGWFSSSKLHSLLWKVELPQLTKEVQPLLSFFDNGVNVNLIVPKEKSEESF
# DQQENLTVHSGETLYTCPQCGKTFIHKHSFNAHIIIHTEDKAHNTCTQCGKSFIHKKSLNVHMRTHSGEKPHVCSQCGKSFLYKHCLNAHSHTGEKPP
# VYTCQQCGKSFSTITILKVHMLIHTGEKPFSCEQCGRRFSHESALKNHLKAHAGEKPYTCPQCERSFLYKGSLNDHIRSHTGEKPFACQQCGKCFSKN
# GNLKAHMRIHTRKKP]
# sequence of block fz_znf       91 [LYTCPQCGKTFIHKHSFNAHIIIHTEDKAHNTCTQCGKSFIHKKSLNVHMRTHSGEKPHVCSQCGKSFLYKHCLNAHSHTGEKPPVYTCQQCGKSFSTITILKVHMLIHTGEKPFSCEQCGRRFSHESALKNHLKAHAGEKPYTCPQCERSFLYKGSLNDHIRSHTGEKPFACQQCGKCFSKNGNLKAHMRIHTRK] 287
# sequence of block fz_linker    28 [GWFSSSKLHSLLWKVELPQLTKEVQPLLSFFDNGVNVNLIVPKEKSEESFDQ] 80
# sequence of block fz_finz       0 [MKLIRVKSEDVKIEETFTVKHEEIEEQT] 28
# Evidence for and against this transcript:
# % of transcript supported by hints (any source): 0
# CDS exons: 0/6
# CDS introns: 0/5
# 5'UTR exons and introns: 0/0
# 3'UTR exons and introns: 0/0
# hint groups fully obeyed: 21
#     RM:  21
# incompatible hint groups: 2
#     RM:   2
# end gene g10
###
# start gene g11
CAIGQV010000733.1	AUGUSTUS	gene	3720291	3724302	1	+	.	ID=g11
CAIGQV010000733.1	AUGUSTUS	transcript	3720291	3724302	.	+	.	ID=g11.t1;Parent=g11
CAIGQV010000733.1	AUGUSTUS	start_codon	3720291	3720293	.	+	0	Parent=g11.t1
CAIGQV010000733.1	AUGUSTUS	CDS	3720291	3720455	.	+	0	ID=g11.t1.cds;Parent=g11.t1
CAIGQV010000733.1	AUGUSTUS	CDS	3720560	3720892	.	+	0	ID=g11.t1.cds;Parent=g11.t1
CAIGQV010000733.1	AUGUSTUS	CDS	3723844	3724299	.	+	0	ID=g11.t1.cds;Parent=g11.t1
CAIGQV010000733.1	AUGUSTUS	stop_codon	3724300	3724302	.	+	0	Parent=g11.t1
CAIGQV010000733.1	AUGUSTUS	protein_match	3720291	3720374	6.29	+	0	ID=pp.g11.t1.fz_finz;Target=fz_finz 1 28;Target_start=0;
CAIGQV010000733.1	AUGUSTUS	protein_match	3720375	3720455	1.14	+	0	ID=pp.g11.t1.fz_linker;Target=fz_linker 1 27;Target_start=28;
CAIGQV010000733.1	AUGUSTUS	protein_match	3720560	3720634	1.13	+	0	ID=pp.g11.t1.fz_linker;Target=fz_linker 28 52;Target_start=28;
CAIGQV010000733.1	AUGUSTUS	protein_match	3720659	3720892	4.77	+	0	ID=pp.g11.t1.fz_znf;Target=fz_znf 1 78;Target_start=88;
CAIGQV010000733.1	AUGUSTUS	protein_match	3723844	3724197	4.57	+	0	ID=pp.g11.t1.fz_znf;Target=fz_znf 79 196;Target_start=88;
CAIGQV010000733.1	AUGUSTUS	interblock_region	3720635	3720658	.	+	0	ID=pp.g11.t1.iBR2
CAIGQV010000733.1	AUGUSTUS	interblock_region	3724198	3724302	.	+	0	ID=pp.g11.t1.iBR3
# protein sequence = [MAFIKEESEDMKIEETFTIKLEEIEEAFRVKHEDPEEQTGGSFKESEERMNFDQQIHAGEKFSICHLCGRSFAHQGHL
# KYHMRVHTGKKPFVCQQCGKCFNKKTNLKIHMRIHTGEKPYTCRWCMRSFTQQGHLAAHLNIHTGEKPYSCTICGLRLATNRNLKRHMESEEKEKPHL
# CPQCVRSFPSNKSLDLHKTIHTGEKISTCHLCGRSFAQQGCFQIHMKIHTGENPFACQQCGTSFARRGHFKVHMRIHTGEKPFTCQQCGKCFNTRGNL
# NVHMRIHTGDKPFTCQQCGKCFTRKVNLNGHTRIHLRSLKPHLH]
# sequence of block fz_finz       0 [MAFIKEESEDMKIEETFTIKLEEIEEAF] 28
# sequence of block fz_linker    28 [RVKHEDPEEQTGGSFKESEERMNFDQQIHAGEKFSICHLCGRSFAHQGHLKY] 80
# sequence of block fz_znf       88 [KPFVCQQCGKCFNKKTNLKIHMRIHTGEKPYTCRWCMRSFTQQGHLAAHLNIHTGEKPYSCTICGLRLATNRNLKRHMESEEKEKPHLCPQCVRSFPSNKSLDLHKTIHTGEKISTCHLCGRSFAQQGCFQIHMKIHTGENPFACQQCGTSFARRGHFKVHMRIHTGEKPFTCQQCGKCFNTRGNLNVHMRIHTGD] 284
# Evidence for and against this transcript:
# % of transcript supported by hints (any source): 0
# CDS exons: 0/3
# CDS introns: 0/2
# 5'UTR exons and introns: 0/0
# 3'UTR exons and introns: 0/0
# hint groups fully obeyed: 26
#     RM:  26
# incompatible hint groups: 0
# end gene g11
###
# start gene g12
CAIGQV010000733.1	AUGUSTUS	gene	3726824	3740952	1	+	.	ID=g12
CAIGQV010000733.1	AUGUSTUS	transcript	3726824	3740952	.	+	.	ID=g12.t1;Parent=g12
CAIGQV010000733.1	AUGUSTUS	start_codon	3726824	3726826	.	+	0	Parent=g12.t1
CAIGQV010000733.1	AUGUSTUS	CDS	3726824	3726908	.	+	0	ID=g12.t1.cds;Parent=g12.t1
CAIGQV010000733.1	AUGUSTUS	CDS	3731212	3731789	.	+	2	ID=g12.t1.cds;Parent=g12.t1
CAIGQV010000733.1	AUGUSTUS	CDS	3740623	3740949	.	+	0	ID=g12.t1.cds;Parent=g12.t1
CAIGQV010000733.1	AUGUSTUS	stop_codon	3740950	3740952	.	+	0	Parent=g12.t1
CAIGQV010000733.1	AUGUSTUS	protein_match	3726824	3726907	9.51	+	0	ID=pp.g12.t1.fz_finz;Target=fz_finz 1 28;Target_start=0;
CAIGQV010000733.1	AUGUSTUS	protein_match	3726908	3726908	1	+	0	ID=pp.g12.t1.fz_linker;Target=fz_linker 1 1;Target_start=28;
CAIGQV010000733.1	AUGUSTUS	protein_match	3731212	3731366	1.43	+	2	ID=pp.g12.t1.fz_linker;Target=fz_linker 1 52;Target_start=28;
CAIGQV010000733.1	AUGUSTUS	protein_match	3731472	3731789	4.67	+	0	ID=pp.g12.t1.fz_znf;Target=fz_znf 1 106;Target_start=115;
CAIGQV010000733.1	AUGUSTUS	protein_match	3740623	3740892	4.7	+	0	ID=pp.g12.t1.fz_znf;Target=fz_znf 107 196;Target_start=115;
CAIGQV010000733.1	AUGUSTUS	interblock_region	3731367	3731471	.	+	0	ID=pp.g12.t1.iBR2
CAIGQV010000733.1	AUGUSTUS	interblock_region	3740893	3740952	.	+	0	ID=pp.g12.t1.iBR3
# protein sequence = [MAFIKEESEDVKIEETFTVKHEDPEQQTDLIVPKEESEERMNFDQQVDLEVHTSSHTGTKPYTCTQCGKSFTRKQSLN
# VHIRIHTGENLFVCRLCGSSFAQKEHYKYHMRNHTGEKPFACQQCGKCFNTSGQLKAHIRTHTGEKPFVCQQCGKCFNNESHIKVHMRIHTGEKPYSC
# RWCLKTFTQQGHLAAHLNSHTGEKPYFCEICGRRFVTNRNLRRHMESEEKEQPHTCHPCGQSFSGKKSLDLHKTIHTGEKLCTCHQCGKSFTQQGHFI
# THMRIHTGEKPFVCQECGKSFSTKGNLKVHMKTHTGEKPFTCQQCGKGFTGKANLQ]
# sequence of block fz_finz       0 [MAFIKEESEDVKIEETFTVKHEDPEQQT] 28
# sequence of block fz_linker    28 [DLIVPKEESEERMNFDQQVDLEVHTSSHTGTKPYTCTQCGKSFTRKQSLNVH] 80
# sequence of block fz_znf      115 [KPFACQQCGKCFNTSGQLKAHIRTHTGEKPFVCQQCGKCFNNESHIKVHMRIHTGEKPYSCRWCLKTFTQQGHLAAHLNSHTGEKPYFCEICGRRFVTNRNLRRHMESEEKEQPHTCHPCGQSFSGKKSLDLHKTIHTGEKLCTCHQCGKSFTQQGHFITHMRIHTGEKPFVCQECGKSFSTKGNLKVHMKTHTGE] 311
# Evidence for and against this transcript:
# % of transcript supported by hints (any source): 0
# CDS exons: 0/3
# CDS introns: 0/2
# 5'UTR exons and introns: 0/0
# 3'UTR exons and introns: 0/0
# hint groups fully obeyed: 55
#     RM:  55
# incompatible hint groups: 0
# end gene g12
###
# start gene g13
CAIGQV010000733.1	AUGUSTUS	gene	3744085	3750275	1	+	.	ID=g13
CAIGQV010000733.1	AUGUSTUS	transcript	3744085	3750275	.	+	.	ID=g13.t1;Parent=g13
CAIGQV010000733.1	AUGUSTUS	start_codon	3744085	3744087	.	+	0	Parent=g13.t1
CAIGQV010000733.1	AUGUSTUS	CDS	3744085	3744202	.	+	0	ID=g13.t1.cds;Parent=g13.t1
CAIGQV010000733.1	AUGUSTUS	CDS	3745346	3746272	.	+	2	ID=g13.t1.cds;Parent=g13.t1
CAIGQV010000733.1	AUGUSTUS	CDS	3749725	3750272	.	+	2	ID=g13.t1.cds;Parent=g13.t1
CAIGQV010000733.1	AUGUSTUS	stop_codon	3750273	3750275	.	+	0	Parent=g13.t1
CAIGQV010000733.1	AUGUSTUS	protein_match	3744085	3744168	7.34	+	0	ID=pp.g13.t1.fz_finz;Target=fz_finz 1 28;Target_start=0;
CAIGQV010000733.1	AUGUSTUS	protein_match	3744169	3744202	1.3	+	0	ID=pp.g13.t1.fz_linker;Target=fz_linker 1 12;Target_start=28;
CAIGQV010000733.1	AUGUSTUS	protein_match	3745346	3745467	1.02	+	2	ID=pp.g13.t1.fz_linker;Target=fz_linker 12 52;Target_start=28;
CAIGQV010000733.1	AUGUSTUS	protein_match	3745606	3746193	6.03	+	0	ID=pp.g13.t1.fz_znf;Target=fz_znf 1 196;Target_start=126;
CAIGQV010000733.1	AUGUSTUS	interblock_region	3745468	3745605	.	+	0	ID=pp.g13.t1.iBR2
CAIGQV010000733.1	AUGUSTUS	interblock_region	3746194	3746272	.	+	0	ID=pp.g13.t1.iBR3
CAIGQV010000733.1	AUGUSTUS	interblock_region	3749725	3750275	.	+	2	ID=pp.g13.t1.iBR3
# protein sequence = [MAFIKEESEDVRIEETFTVKHEEIEEAFTVKHEDPEEQTDPIVLKEENEEIVNFDQQENLKVHRRIHTGAKPHTGSQC
# GKSFVHKRSLDAHMGIHPREKRLTCHLCGKTYSKNANLKIHMRTHTGEKPFTCHKCGTSFTQRGNFTSHMLTHSGGKPFVCHQCGKSFAEKKNLKAHM
# RIHTGEKPFTCHKCGKSFTQRGNFTSHMLTHSGEKPFACHQCEKSFAEKKNLKAHMRIHTGEKPFTCLKCGKSFTQQGHFTSHMRTHSGEKPFVCHQC
# GKSFGSKENMKVHMRIHTGEKPFSCQQCGRCFTQKAALEGHLTIHSRKMLYTCKICGVNYKTEHGLRCHMNAHTDLIALKEELGENKKPYTCSQCEKS
# FHHKNSLKRHEMIHTGEKPYACQQCGKRFMEKSVLKIHQSVHTGEKPYSCTECGKGFTCTSSLNYHMNFHTGEKPYTCPQCGKSFSYKRSLYDHISVH
# IGEKLHTCKTCGASLSTKRNLRRHMSIHSDERPFVCLHCGKSFRHSRSLIRHNKLHLEIKH]
# sequence of block fz_finz       0 [MAFIKEESEDVRIEETFTVKHEEIEEAF] 28
# sequence of block fz_linker    28 [TVKHEDPEEQTDPIVLKEENEEIVNFDQQENLKVHRRIHTGAKPHTGSQCGK] 80
# sequence of block fz_znf      126 [KPFTCHKCGTSFTQRGNFTSHMLTHSGGKPFVCHQCGKSFAEKKNLKAHMRIHTGEKPFTCHKCGKSFTQRGNFTSHMLTHSGEKPFACHQCEKSFAEKKNLKAHMRIHTGEKPFTCLKCGKSFTQQGHFTSHMRTHSGEKPFVCHQCGKSFGSKENMKVHMRIHTGEKPFSCQQCGRCFTQKAALEGHLTIHSRK] 322
# Evidence for and against this transcript:
# % of transcript supported by hints (any source): 0
# CDS exons: 0/3
# CDS introns: 0/2
# 5'UTR exons and introns: 0/0
# 3'UTR exons and introns: 0/0
# hint groups fully obeyed: 31
#     RM:  31
# incompatible hint groups: 1
#     RM:   1
# end gene g13
###
# start gene g14
CAIGQV010000733.1	AUGUSTUS	gene	3758482	3762089	1	-	.	ID=g14
CAIGQV010000733.1	AUGUSTUS	transcript	3758482	3762089	.	-	.	ID=g14.t1;Parent=g14
CAIGQV010000733.1	AUGUSTUS	stop_codon	3758482	3758484	.	-	0	Parent=g14.t1
CAIGQV010000733.1	AUGUSTUS	CDS	3758485	3759380	.	-	2	ID=g14.t1.cds;Parent=g14.t1
CAIGQV010000733.1	AUGUSTUS	CDS	3760667	3760733	.	-	0	ID=g14.t1.cds;Parent=g14.t1
CAIGQV010000733.1	AUGUSTUS	CDS	3761727	3761736	.	-	1	ID=g14.t1.cds;Parent=g14.t1
CAIGQV010000733.1	AUGUSTUS	CDS	3762082	3762089	.	-	0	ID=g14.t1.cds;Parent=g14.t1
CAIGQV010000733.1	AUGUSTUS	start_codon	3762087	3762089	.	-	0	Parent=g14.t1
CAIGQV010000733.1	AUGUSTUS	protein_match	3758572	3759159	5.61	-	0	ID=pp.g14.t1.fz_znf;Target=fz_znf 1 196;Target_start=102;
CAIGQV010000733.1	AUGUSTUS	protein_match	3759226	3759380	1.28	-	2	ID=pp.g14.t1.fz_linker;Target=fz_linker 1 52;Target_start=28;
CAIGQV010000733.1	AUGUSTUS	protein_match	3760667	3760667	1	-	0	ID=pp.g14.t1.fz_linker;Target=fz_linker 1 1;Target_start=28;
CAIGQV010000733.1	AUGUSTUS	protein_match	3760668	3760733	6.97	-	0	ID=pp.g14.t1.fz_finz;Target=fz_finz 7 28;Target_start=0;
CAIGQV010000733.1	AUGUSTUS	protein_match	3761727	3761736	2.62	-	1	ID=pp.g14.t1.fz_finz;Target=fz_finz 3 6;Target_start=0;
CAIGQV010000733.1	AUGUSTUS	protein_match	3762082	3762089	8.67	-	0	ID=pp.g14.t1.fz_finz;Target=fz_finz 1 3;Target_start=0;
CAIGQV010000733.1	AUGUSTUS	interblock_region	3758482	3758571	.	-	0	ID=pp.g14.t1.iBR3
CAIGQV010000733.1	AUGUSTUS	interblock_region	3759160	3759225	.	-	0	ID=pp.g14.t1.iBR2
# protein sequence = [MEGIYSESEDVKIEETFTVKHEDAGQQTDMIVPKEEGEESTSEEKEKPYTCSECGSSFTSKHSLYLHSRFHTGEKLFT
# CQDCGKSFSQHGNFMYHIRTHTGEKPFTCQQCGKSFITEGNLKGHMKTHAGEKPFTCKECGKSFSQHGHFMYHMRIHTGEKPFVCQQCGKSFSTNGHL
# KVHMRFHTGEKPFTCQQCGKSFTENASLKAHMNVHTGEKPYSCTQCGKSFPYKRSLYSHQALHMEEKPYSCSQCGKSFINQGDLNRHLKVHTGENLYI
# CSLCGVSVTTKRNLECHMNVHTDKKPFACLQCGKSFRHSGSLTRHNKTHSSPQ]
# sequence of block fz_znf      102 [KPFTCQQCGKSFITEGNLKGHMKTHAGEKPFTCKECGKSFSQHGHFMYHMRIHTGEKPFVCQQCGKSFSTNGHLKVHMRFHTGEKPFTCQQCGKSFTENASLKAHMNVHTGEKPYSCTQCGKSFPYKRSLYSHQALHMEEKPYSCSQCGKSFINQGDLNRHLKVHTGENLYICSLCGVSVTTKRNLECHMNVHTDK] 298
# sequence of block fz_linker    28 [DMIVPKEEGEESTSEEKEKPYTCSECGSSFTSKHSLYLHSRFHTGEKLFTCQ] 80
# sequence of block fz_finz       0 [MEGIYSESEDVKIEETFTVKHEDAGQQT] 28
# Evidence for and against this transcript:
# % of transcript supported by hints (any source): 0
# CDS exons: 0/4
# CDS introns: 0/3
# 5'UTR exons and introns: 0/0
# 3'UTR exons and introns: 0/0
# hint groups fully obeyed: 16
#     RM:  16
# incompatible hint groups: 0
# end gene g14
###
# start gene g15
CAIGQV010000733.1	AUGUSTUS	gene	3764022	3769488	1	-	.	ID=g15
CAIGQV010000733.1	AUGUSTUS	transcript	3764022	3769488	.	-	.	ID=g15.t1;Parent=g15
CAIGQV010000733.1	AUGUSTUS	stop_codon	3764022	3764024	.	-	0	Parent=g15.t1
CAIGQV010000733.1	AUGUSTUS	CDS	3764025	3765049	.	-	2	ID=g15.t1.cds;Parent=g15.t1
CAIGQV010000733.1	AUGUSTUS	CDS	3767141	3767209	.	-	2	ID=g15.t1.cds;Parent=g15.t1
CAIGQV010000733.1	AUGUSTUS	CDS	3769473	3769488	.	-	0	ID=g15.t1.cds;Parent=g15.t1
CAIGQV010000733.1	AUGUSTUS	start_codon	3769486	3769488	.	-	0	Parent=g15.t1
CAIGQV010000733.1	AUGUSTUS	protein_match	3764127	3764714	5.21	-	0	ID=pp.g15.t1.fz_znf;Target=fz_znf 1 196;Target_start=140;
CAIGQV010000733.1	AUGUSTUS	protein_match	3764895	3765049	1.16	-	2	ID=pp.g15.t1.fz_linker;Target=fz_linker 1 52;Target_start=28;
CAIGQV010000733.1	AUGUSTUS	protein_match	3767141	3767141	1	-	0	ID=pp.g15.t1.fz_linker;Target=fz_linker 1 1;Target_start=28;
CAIGQV010000733.1	AUGUSTUS	protein_match	3767142	3767209	8.73	-	2	ID=pp.g15.t1.fz_finz;Target=fz_finz 6 28;Target_start=0;
CAIGQV010000733.1	AUGUSTUS	protein_match	3769473	3769488	3.21	-	0	ID=pp.g15.t1.fz_finz;Target=fz_finz 1 6;Target_start=0;
CAIGQV010000733.1	AUGUSTUS	interblock_region	3764022	3764126	.	-	0	ID=pp.g15.t1.iBR3
CAIGQV010000733.1	AUGUSTUS	interblock_region	3764715	3764894	.	-	0	ID=pp.g15.t1.iBR2
# protein sequence = [MVLIYKESEDVRIEETFTVKHEDPEEQTGLIMPKEERMRFDQRVDLIVNTRIHTRKKPYACTQCGKGFMQKRSLNGHI
# GIHTGERPYTCPQCGKGFLYKHSLNIHTRNHSKDKLFTCDQCGKGYSIKGNLEIHMRTHTEEKPYTCPHCGKSFVSKHTLHAHVRIHTGEKLFACPQC
# GKSFTLQGQLKTHMRIHSETKPYSCSQCGKSFYDKKSLDTHTRIHTGEKPYTCPQCGKSFVHKHSLRIHSRFHSGERLVSCQECGRCFSINANLKAHM
# RTHTGEKLVTCGQCGKSFANQSYLKTHMRIHTRERPFVCKECGKCFHKKENLTVHMRIHTGEKPYSCKICEETFRTTHMLKCHMIIHTAEKSSTCD]
# sequence of block fz_znf      140 [KPYTCPHCGKSFVSKHTLHAHVRIHTGEKLFACPQCGKSFTLQGQLKTHMRIHSETKPYSCSQCGKSFYDKKSLDTHTRIHTGEKPYTCPQCGKSFVHKHSLRIHSRFHSGERLVSCQECGRCFSINANLKAHMRTHTGEKLVTCGQCGKSFANQSYLKTHMRIHTRERPFVCKECGKCFHKKENLTVHMRIHTGE] 336
# sequence of block fz_linker    28 [GLIMPKEERMRFDQRVDLIVNTRIHTRKKPYACTQCGKGFMQKRSLNGHIGI] 80
# sequence of block fz_finz       0 [MVLIYKESEDVRIEETFTVKHEDPEEQT] 28
# Evidence for and against this transcript:
# % of transcript supported by hints (any source): 0
# CDS exons: 0/3
# CDS introns: 0/2
# 5'UTR exons and introns: 0/0
# 3'UTR exons and introns: 0/0
# hint groups fully obeyed: 34
#     RM:  34
# incompatible hint groups: 1
#     RM:   1
# end gene g15
###
# start gene g16
CAIGQV010000733.1	AUGUSTUS	gene	3770209	3775560	1	-	.	ID=g16
CAIGQV010000733.1	AUGUSTUS	transcript	3770209	3775560	.	-	.	ID=g16.t1;Parent=g16
CAIGQV010000733.1	AUGUSTUS	stop_codon	3770209	3770211	.	-	0	Parent=g16.t1
CAIGQV010000733.1	AUGUSTUS	CDS	3770212	3771092	.	-	2	ID=g16.t1.cds;Parent=g16.t1
CAIGQV010000733.1	AUGUSTUS	CDS	3775443	3775560	.	-	0	ID=g16.t1.cds;Parent=g16.t1
CAIGQV010000733.1	AUGUSTUS	start_codon	3775558	3775560	.	-	0	Parent=g16.t1
CAIGQV010000733.1	AUGUSTUS	protein_match	3770278	3770865	5.84	-	0	ID=pp.g16.t1.fz_znf;Target=fz_znf 1 196;Target_start=115;
CAIGQV010000733.1	AUGUSTUS	protein_match	3770971	3771092	1.02	-	2	ID=pp.g16.t1.fz_linker;Target=fz_linker 12 52;Target_start=28;
CAIGQV010000733.1	AUGUSTUS	protein_match	3775443	3775476	1.37	-	0	ID=pp.g16.t1.fz_linker;Target=fz_linker 1 12;Target_start=28;
CAIGQV010000733.1	AUGUSTUS	protein_match	3775477	3775560	6.81	-	0	ID=pp.g16.t1.fz_finz;Target=fz_finz 1 28;Target_start=0;
CAIGQV010000733.1	AUGUSTUS	interblock_region	3770209	3770277	.	-	0	ID=pp.g16.t1.iBR3
CAIGQV010000733.1	AUGUSTUS	interblock_region	3770866	3770970	.	-	0	ID=pp.g16.t1.iBR2
# protein sequence = [MAFIKEESEDIKIEETLTVKHEEIEEAFRVKHEDPEEQTEDLIPPKEESQDQNEMEENDQFEEYCDFRPEEDSGQTKT
# SSEKTARKAKSNTCHQCGRSFTRKQYLIEHMTIHNGEKPYTCQQCGKSFTWKQNLKIHMRTHTEEKPYTCHQCGKSFTRNQNLTKHMGVHTGEKPYTC
# EWCGKCFTRQQNLTGHMRVHTGEKPYTCQHCGQNFTWKQNLTGHMSIHTGGKAHTCNQCEKSFTRKQNLIDHMKIHTEGKAHTCHQCGKSFTRKQILT
# EHMRTHTGEKPYACQQCGKSFATKAYLKRHKRVHTGETNLTPANSVDRVSDINIILIPM]
# sequence of block fz_znf      115 [KPYTCQQCGKSFTWKQNLKIHMRTHTEEKPYTCHQCGKSFTRNQNLTKHMGVHTGEKPYTCEWCGKCFTRQQNLTGHMRVHTGEKPYTCQHCGQNFTWKQNLTGHMSIHTGGKAHTCNQCEKSFTRKQNLIDHMKIHTEGKAHTCHQCGKSFTRKQILTEHMRTHTGEKPYACQQCGKSFATKAYLKRHKRVHTGE] 311
# sequence of block fz_linker    28 [RVKHEDPEEQTEDLIPPKEESQDQNEMEENDQFEEYCDFRPEEDSGQTKTSS] 80
# sequence of block fz_finz       0 [MAFIKEESEDIKIEETLTVKHEEIEEAF] 28
# Evidence for and against this transcript:
# % of transcript supported by hints (any source): 0
# CDS exons: 0/2
# CDS introns: 0/1
# 5'UTR exons and introns: 0/0
# 3'UTR exons and introns: 0/0
# hint groups fully obeyed: 36
#     RM:  36
# incompatible hint groups: 0
# end gene g16
###
#
# ----- prediction on sequence number 4 (length = 45326, name = CAIGQV010000733.1:3807803-3853129) -----
#
# Predicted genes for sequence number 4 on both strands
# start gene g17
CAIGQV010000733.1	AUGUSTUS	gene	3810919	3822093	1	-	.	ID=g17
CAIGQV010000733.1	AUGUSTUS	transcript	3810919	3822093	.	-	.	ID=g17.t1;Parent=g17
CAIGQV010000733.1	AUGUSTUS	stop_codon	3810919	3810921	.	-	0	Parent=g17.t1
CAIGQV010000733.1	AUGUSTUS	CDS	3810922	3811652	.	-	2	ID=g17.t1.cds;Parent=g17.t1
CAIGQV010000733.1	AUGUSTUS	CDS	3812426	3812483	.	-	0	ID=g17.t1.cds;Parent=g17.t1
CAIGQV010000733.1	AUGUSTUS	CDS	3813245	3813310	.	-	0	ID=g17.t1.cds;Parent=g17.t1
CAIGQV010000733.1	AUGUSTUS	CDS	3817712	3817724	.	-	1	ID=g17.t1.cds;Parent=g17.t1
CAIGQV010000733.1	AUGUSTUS	CDS	3817877	3817887	.	-	0	ID=g17.t1.cds;Parent=g17.t1
CAIGQV010000733.1	AUGUSTUS	CDS	3818594	3818615	.	-	1	ID=g17.t1.cds;Parent=g17.t1
CAIGQV010000733.1	AUGUSTUS	CDS	3820199	3820214	.	-	2	ID=g17.t1.cds;Parent=g17.t1
CAIGQV010000733.1	AUGUSTUS	CDS	3821470	3821483	.	-	1	ID=g17.t1.cds;Parent=g17.t1
CAIGQV010000733.1	AUGUSTUS	CDS	3822083	3822093	.	-	0	ID=g17.t1.cds;Parent=g17.t1
CAIGQV010000733.1	AUGUSTUS	start_codon	3822091	3822093	.	-	0	Parent=g17.t1
CAIGQV010000733.1	AUGUSTUS	protein_match	3811000	3811587	4.17	-	0	ID=pp.g17.t1.fz_znf;Target=fz_znf 1 196;Target_start=92;
CAIGQV010000733.1	AUGUSTUS	protein_match	3811624	3811652	0.898	-	2	ID=pp.g17.t1.fz_linker;Target=fz_linker 43 52;Target_start=28;
CAIGQV010000733.1	AUGUSTUS	protein_match	3812426	3812483	0.985	-	0	ID=pp.g17.t1.fz_linker;Target=fz_linker 24 43;Target_start=28;
CAIGQV010000733.1	AUGUSTUS	protein_match	3813245	3813310	1.3	-	0	ID=pp.g17.t1.fz_linker;Target=fz_linker 2 23;Target_start=28;
CAIGQV010000733.1	AUGUSTUS	protein_match	3817712	3817714	0.0433	-	0	ID=pp.g17.t1.fz_linker;Target=fz_linker 1 1;Target_start=28;
CAIGQV010000733.1	AUGUSTUS	protein_match	3817715	3817724	1.37	-	1	ID=pp.g17.t1.fz_finz;Target=fz_finz 25 28;Target_start=0;
CAIGQV010000733.1	AUGUSTUS	protein_match	3817877	3817887	0.809	-	0	ID=pp.g17.t1.fz_finz;Target=fz_finz 22 25;Target_start=0;
CAIGQV010000733.1	AUGUSTUS	protein_match	3818594	3818615	1.15	-	1	ID=pp.g17.t1.fz_finz;Target=fz_finz 14 21;Target_start=0;
CAIGQV010000733.1	AUGUSTUS	protein_match	3820199	3820214	1.29	-	2	ID=pp.g17.t1.fz_finz;Target=fz_finz 9 14;Target_start=0;
CAIGQV010000733.1	AUGUSTUS	protein_match	3821470	3821483	1.53	-	1	ID=pp.g17.t1.fz_finz;Target=fz_finz 4 9;Target_start=0;
CAIGQV010000733.1	AUGUSTUS	protein_match	3822083	3822093	6.17	-	0	ID=pp.g17.t1.fz_finz;Target=fz_finz 1 4;Target_start=0;
CAIGQV010000733.1	AUGUSTUS	interblock_region	3810919	3810999	.	-	0	ID=pp.g17.t1.iBR3
CAIGQV010000733.1	AUGUSTUS	interblock_region	3811588	3811623	.	-	0	ID=pp.g17.t1.iBR2
# protein sequence = [MSFXRVETDKLQIIEAPQLTQLDNHVQVPVFMTCESIECKCHCKPLLNIKCSVHPTEKQIIMKMAFIKEENMMALKED
# SQELKKTVDPDWSEKHARIXXXXKKTVDPDWSEKHARIHAVEKPHTCPQCGKGFNQKGNLHVHMRIHTRENPFSCCECGLNFSRKEVLSRHMRTHTGE
# NPFTCRECGISFSRKEVLNRHMRIHTREKPFSCQQCGKSFTQDGSLKRHTLTHTGQKPHTCLQCGHRFYRKGSLERHMRQHTGEKPYTCQQCERSFTL
# KSTLDAHLRIHTGEKPFVCGQCGKSFRHNVTLTNHIKTHR]
# sequence of block fz_znf       92 [KHARIXXXXKKTVDPDWSEKHARIHAVEKPHTCPQCGKGFNQKGNLHVHMRIHTRENPFSCCECGLNFSRKEVLSRHMRTHTGENPFTCRECGISFSRKEVLNRHMRIHTREKPFSCQQCGKSFTQDGSLKRHTLTHTGQKPHTCLQCGHRFYRKGSLERHMRQHTGEKPYTCQQCERSFTLKSTLDAHLRIHTGE] 288
# sequence of block fz_linker    28 [PVFMTCESIECKCHCKPLLNIKCSVHPTEKQIIMKMAFIKEENMMALKEDSQ] 80
# sequence of block fz_finz       0 [MSFXRVETDKLQIIEAPQLTQLDNHVQV] 28
# Evidence for and against this transcript:
# % of transcript supported by hints (any source): 0
# CDS exons: 0/9
# CDS introns: 0/8
# 5'UTR exons and introns: 0/0
# 3'UTR exons and introns: 0/0
# hint groups fully obeyed: 69
#     RM:  69
# incompatible hint groups: 4
#     RM:   4
# end gene g17
###
# start gene g18
CAIGQV010000733.1	AUGUSTUS	gene	3822803	3826778	1	+	.	ID=g18
CAIGQV010000733.1	AUGUSTUS	transcript	3822803	3826778	.	+	.	ID=g18.t1;Parent=g18
CAIGQV010000733.1	AUGUSTUS	start_codon	3822803	3822805	.	+	0	Parent=g18.t1
CAIGQV010000733.1	AUGUSTUS	CDS	3822803	3822920	.	+	0	ID=g18.t1.cds;Parent=g18.t1
CAIGQV010000733.1	AUGUSTUS	CDS	3825379	3826775	.	+	2	ID=g18.t1.cds;Parent=g18.t1
CAIGQV010000733.1	AUGUSTUS	stop_codon	3826776	3826778	.	+	0	Parent=g18.t1
CAIGQV010000733.1	AUGUSTUS	protein_match	3822803	3822886	6.79	+	0	ID=pp.g18.t1.fz_finz;Target=fz_finz 1 28;Target_start=0;
CAIGQV010000733.1	AUGUSTUS	protein_match	3822887	3822920	1.3	+	0	ID=pp.g18.t1.fz_linker;Target=fz_linker 1 12;Target_start=28;
CAIGQV010000733.1	AUGUSTUS	protein_match	3825379	3825500	1.01	+	2	ID=pp.g18.t1.fz_linker;Target=fz_linker 12 52;Target_start=28;
CAIGQV010000733.1	AUGUSTUS	protein_match	3825519	3826106	6.51	+	0	ID=pp.g18.t1.fz_znf;Target=fz_znf 1 196;Target_start=86;
CAIGQV010000733.1	AUGUSTUS	interblock_region	3825501	3825518	.	+	0	ID=pp.g18.t1.iBR2
CAIGQV010000733.1	AUGUSTUS	interblock_region	3826107	3826778	.	+	0	ID=pp.g18.t1.iBR3
# protein sequence = [MALIKEESEDIKIEETFTVKHEEIEEAFTVKHEDPEEQTELMPLKEESQDQNEIEEKNQHEGCLDFRSGEDSEQTKTS
# SQKTAQKTKSNTCHQCGISFNQKQSLTDHMRIHTGENPYTCQQCGKSFNRKQYLTDHMRIHTGEKPYTCQQCEKSFNRKQYLTDHLRIHTGEKPYTCQ
# QCGKSFTRKRYLTDHLRIHTGEKPYTCQQCGKSFTRKAMFRDHMSIHKGEKPYTCQQCGKSFTWKQYLTKHMRTHTGEKPYTCQQCGKTFTWKQNLVE
# HMRIHTGEKLYACQQCGKGFNRKEKLAEHMMFHTGEKPYMCHQCGKSFSRKEKLADHMRIHTEDQLYICQQCGKSFTQKQNLKEHMRIHTGEKPHTCH
# QCGKSFTWKQNLTDHMRIHTGEKPHTCQQCGKSFTCKQYLTDHKSTHTGEKLYTCQKCGKSFVWKQNLTEHMMVHTGEKPHTCNQCGKSFSWKKNLTE
# HMRNHTREKPYTCQQCGQSFRYKKCLDSHVMVHTG]
# sequence of block fz_finz       0 [MALIKEESEDIKIEETFTVKHEEIEEAF] 28
# sequence of block fz_linker    28 [TVKHEDPEEQTELMPLKEESQDQNEIEEKNQHEGCLDFRSGEDSEQTKTSSQ] 80
# sequence of block fz_znf       86 [KSNTCHQCGISFNQKQSLTDHMRIHTGENPYTCQQCGKSFNRKQYLTDHMRIHTGEKPYTCQQCEKSFNRKQYLTDHLRIHTGEKPYTCQQCGKSFTRKRYLTDHLRIHTGEKPYTCQQCGKSFTRKAMFRDHMSIHKGEKPYTCQQCGKSFTWKQYLTKHMRTHTGEKPYTCQQCGKTFTWKQNLVEHMRIHTGE] 282
# Evidence for and against this transcript:
# % of transcript supported by hints (any source): 0
# CDS exons: 0/2
# CDS introns: 0/1
# 5'UTR exons and introns: 0/0
# 3'UTR exons and introns: 0/0
# hint groups fully obeyed: 22
#     RM:  22
# incompatible hint groups: 0
# end gene g18
###
# start gene g19
CAIGQV010000733.1	AUGUSTUS	gene	3832148	3835397	1	+	.	ID=g19
CAIGQV010000733.1	AUGUSTUS	transcript	3832148	3835397	.	+	.	ID=g19.t1;Parent=g19
CAIGQV010000733.1	AUGUSTUS	start_codon	3832148	3832150	.	+	0	Parent=g19.t1
CAIGQV010000733.1	AUGUSTUS	CDS	3832148	3832276	.	+	0	ID=g19.t1.cds;Parent=g19.t1
CAIGQV010000733.1	AUGUSTUS	CDS	3832621	3832680	.	+	0	ID=g19.t1.cds;Parent=g19.t1
CAIGQV010000733.1	AUGUSTUS	CDS	3834143	3834164	.	+	0	ID=g19.t1.cds;Parent=g19.t1
CAIGQV010000733.1	AUGUSTUS	CDS	3834742	3835394	.	+	2	ID=g19.t1.cds;Parent=g19.t1
CAIGQV010000733.1	AUGUSTUS	stop_codon	3835395	3835397	.	+	0	Parent=g19.t1
CAIGQV010000733.1	AUGUSTUS	protein_match	3832148	3832231	5.09	+	0	ID=pp.g19.t1.fz_finz;Target=fz_finz 1 28;Target_start=0;
CAIGQV010000733.1	AUGUSTUS	protein_match	3832232	3832276	1.06	+	0	ID=pp.g19.t1.fz_linker;Target=fz_linker 1 15;Target_start=28;
CAIGQV010000733.1	AUGUSTUS	protein_match	3832621	3832680	1.27	+	2	ID=pp.g19.t1.fz_linker;Target=fz_linker 16 36;Target_start=27;
CAIGQV010000733.1	AUGUSTUS	protein_match	3834143	3834164	1.11	+	2	ID=pp.g19.t1.fz_linker;Target=fz_linker 36 43;Target_start=27;
CAIGQV010000733.1	AUGUSTUS	protein_match	3834742	3834770	1.1	+	2	ID=pp.g19.t1.fz_linker;Target=fz_linker 43 52;Target_start=28;
CAIGQV010000733.1	AUGUSTUS	protein_match	3834789	3835376	3.5	+	0	ID=pp.g19.t1.fz_znf;Target=fz_znf 1 196;Target_start=86;
CAIGQV010000733.1	AUGUSTUS	interblock_region	3834771	3834788	.	+	0	ID=pp.g19.t1.iBR2
CAIGQV010000733.1	AUGUSTUS	interblock_region	3835377	3835397	.	+	0	ID=pp.g19.t1.iBR3
# protein sequence = [MAFITEESEYVKIEEDFRVIHEDPEEQMGWFSSLKLHSLIWSGAPIHCRCHGCSTHSTTSDFTGMNYNCTDLMPLKHE
# RQELNDMEEKDQNEDQHHFIKSTRTKKTSQKSAQKTNSTTCPQCGKCLSGHRNLQAHMKVHTGEKPFTCQTCGKNFAQKRSFKDHIRVHTGEKPYSCK
# LCGKSFSQKGNLKSHLIIHSGEKPYSCKLCGKSFTQKGNLKSHLIIHSGEKPYSCQQCESSFTQKIHLEKHMKVHSGEKPFACVRCGKSFVYSVTLDE
# HMRFHFENVNVFLS]
# sequence of block fz_finz       0 [MAFITEESEYVKIEEDFRVIHEDPEEQM] 28
# sequence of block fz_linker    28 [GWFSSLKLHSLIWSGAPIHCRCHGCSTHSTTSDFTGMNYNCTDLMPLKHERQ] 80
# sequence of block fz_znf       86 [EKDQNEDQHHFIKSTRTKKTSQKSAQKTNSTTCPQCGKCLSGHRNLQAHMKVHTGEKPFTCQTCGKNFAQKRSFKDHIRVHTGEKPYSCKLCGKSFSQKGNLKSHLIIHSGEKPYSCKLCGKSFTQKGNLKSHLIIHSGEKPYSCQQCESSFTQKIHLEKHMKVHSGEKPFACVRCGKSFVYSVTLDEHMRFHFEN] 282
# Evidence for and against this transcript:
# % of transcript supported by hints (any source): 0
# CDS exons: 0/4
# CDS introns: 0/3
# 5'UTR exons and introns: 0/0
# 3'UTR exons and introns: 0/0
# hint groups fully obeyed: 16
#     RM:  16
# incompatible hint groups: 1
#     RM:   1
# end gene g19
###
# start gene g20
CAIGQV010000733.1	AUGUSTUS	gene	3838013	3844525	1	+	.	ID=g20
CAIGQV010000733.1	AUGUSTUS	transcript	3838013	3844525	.	+	.	ID=g20.t1;Parent=g20
CAIGQV010000733.1	AUGUSTUS	start_codon	3838013	3838015	.	+	0	Parent=g20.t1
CAIGQV010000733.1	AUGUSTUS	CDS	3838013	3838130	.	+	0	ID=g20.t1.cds;Parent=g20.t1
CAIGQV010000733.1	AUGUSTUS	CDS	3843345	3844522	.	+	2	ID=g20.t1.cds;Parent=g20.t1
CAIGQV010000733.1	AUGUSTUS	stop_codon	3844523	3844525	.	+	0	Parent=g20.t1
CAIGQV010000733.1	AUGUSTUS	protein_match	3838013	3838096	7.52	+	0	ID=pp.g20.t1.fz_finz;Target=fz_finz 1 28;Target_start=0;
CAIGQV010000733.1	AUGUSTUS	protein_match	3838097	3838130	1.37	+	0	ID=pp.g20.t1.fz_linker;Target=fz_linker 1 12;Target_start=28;
CAIGQV010000733.1	AUGUSTUS	protein_match	3843345	3843466	1.14	+	2	ID=pp.g20.t1.fz_linker;Target=fz_linker 12 52;Target_start=28;
CAIGQV010000733.1	AUGUSTUS	protein_match	3843539	3844126	7.1	+	0	ID=pp.g20.t1.fz_znf;Target=fz_znf 1 196;Target_start=104;
CAIGQV010000733.1	AUGUSTUS	interblock_region	3843467	3843538	.	+	0	ID=pp.g20.t1.iBR2
CAIGQV010000733.1	AUGUSTUS	interblock_region	3844127	3844525	.	+	0	ID=pp.g20.t1.iBR3
# protein sequence = [MAFIKEESEDIKIEETFTVKHEEIEEAFRVKHEDPEEQTEESQDQNKIEEKDQYEEISGGEPEQTETSSQRTAQKTES
# NTCHQCGKSFTRKQCLTEHMRSHIGEKPHTCHQCGKSFTCELNLKKHMKIHTGEKPHTCHQCGKSFARKQSFTNHMRIHTGEKPYTCQQCGKCFTCKP
# NLTNHMRVHTGVKPHTCQHCGKSFPWKQTLTIHMRAHTGEKPYTCQHCGKSFICKQYLTEHMKIHSGERPYACHQCGKSFTCKLNLKKHMKVHTGEKP
# YTCHQCGNSFTCKVNLKNHMKVHTGEKPHTCHQCGKSFTWKQNLTEHMRIHTQEEPHNCQQCGKSFSREKYLKTHMKVHTEENPHTCQQCGKSFSWKQ
# NLTDHMNSHTGEKPHTCHQCGKSFTWKKNLSEHMKVHSGEKTYLLSVVRVTDINIPLLLL]
# sequence of block fz_finz       0 [MAFIKEESEDIKIEETFTVKHEEIEEAF] 28
# sequence of block fz_linker    28 [RVKHEDPEEQTEESQDQNKIEEKDQYEEISGGEPEQTETSSQRTAQKTESNT] 80
# sequence of block fz_znf      104 [KPHTCHQCGKSFTCELNLKKHMKIHTGEKPHTCHQCGKSFARKQSFTNHMRIHTGEKPYTCQQCGKCFTCKPNLTNHMRVHTGVKPHTCQHCGKSFPWKQTLTIHMRAHTGEKPYTCQHCGKSFICKQYLTEHMKIHSGERPYACHQCGKSFTCKLNLKKHMKVHTGEKPYTCHQCGNSFTCKVNLKNHMKVHTGE] 300
# Evidence for and against this transcript:
# % of transcript supported by hints (any source): 0
# CDS exons: 0/2
# CDS introns: 0/1
# 5'UTR exons and introns: 0/0
# 3'UTR exons and introns: 0/0
# hint groups fully obeyed: 33
#     RM:  33
# incompatible hint groups: 0
# end gene g20
###
#
# ----- prediction on sequence number 5 (length = 42186, name = CAIGQV010000733.1:3866139-3908325) -----
#
# Predicted genes for sequence number 5 on both strands
# start gene g21
CAIGQV010000733.1	AUGUSTUS	gene	3870041	3877655	1	+	.	ID=g21
CAIGQV010000733.1	AUGUSTUS	transcript	3870041	3877655	.	+	.	ID=g21.t1;Parent=g21
CAIGQV010000733.1	AUGUSTUS	start_codon	3870041	3870043	.	+	0	Parent=g21.t1
CAIGQV010000733.1	AUGUSTUS	CDS	3870041	3870053	.	+	0	ID=g21.t1.cds;Parent=g21.t1
CAIGQV010000733.1	AUGUSTUS	CDS	3871097	3871110	.	+	2	ID=g21.t1.cds;Parent=g21.t1
CAIGQV010000733.1	AUGUSTUS	CDS	3871447	3871457	.	+	0	ID=g21.t1.cds;Parent=g21.t1
CAIGQV010000733.1	AUGUSTUS	CDS	3872483	3872496	.	+	1	ID=g21.t1.cds;Parent=g21.t1
CAIGQV010000733.1	AUGUSTUS	CDS	3875425	3875445	.	+	2	ID=g21.t1.cds;Parent=g21.t1
CAIGQV010000733.1	AUGUSTUS	CDS	3876072	3876107	.	+	2	ID=g21.t1.cds;Parent=g21.t1
CAIGQV010000733.1	AUGUSTUS	CDS	3876892	3877652	.	+	2	ID=g21.t1.cds;Parent=g21.t1
CAIGQV010000733.1	AUGUSTUS	stop_codon	3877653	3877655	.	+	0	Parent=g21.t1
CAIGQV010000733.1	AUGUSTUS	protein_match	3870041	3870053	1.79	+	0	ID=pp.g21.t1.fz_finz;Target=fz_finz 1 5;Target_start=0;
CAIGQV010000733.1	AUGUSTUS	protein_match	3871097	3871110	1.31	+	1	ID=pp.g21.t1.fz_finz;Target=fz_finz 5 10;Target_start=0;
CAIGQV010000733.1	AUGUSTUS	protein_match	3871447	3871457	2.65	+	2	ID=pp.g21.t1.fz_finz;Target=fz_finz 10 13;Target_start=0;
CAIGQV010000733.1	AUGUSTUS	protein_match	3872483	3872496	1.33	+	0	ID=pp.g21.t1.fz_finz;Target=fz_finz 14 18;Target_start=0;
CAIGQV010000733.1	AUGUSTUS	protein_match	3875425	3875445	1.62	+	1	ID=pp.g21.t1.fz_finz;Target=fz_finz 18 25;Target_start=0;
CAIGQV010000733.1	AUGUSTUS	protein_match	3876072	3876082	0.745	+	2	ID=pp.g21.t1.fz_finz;Target=fz_finz 25 28;Target_start=0;
CAIGQV010000733.1	AUGUSTUS	protein_match	3876083	3876107	0.964	+	0	ID=pp.g21.t1.fz_linker;Target=fz_linker 1 9;Target_start=28;
CAIGQV010000733.1	AUGUSTUS	protein_match	3876892	3877022	1.16	+	2	ID=pp.g21.t1.fz_linker;Target=fz_linker 9 52;Target_start=28;
CAIGQV010000733.1	AUGUSTUS	protein_match	3877032	3877619	4.7	+	0	ID=pp.g21.t1.fz_znf;Target=fz_znf 1 196;Target_start=83;
CAIGQV010000733.1	AUGUSTUS	interblock_region	3877023	3877031	.	+	0	ID=pp.g21.t1.iBR2
CAIGQV010000733.1	AUGUSTUS	interblock_region	3877620	3877655	.	+	0	ID=pp.g21.t1.iBR3
# protein sequence = [MISAGKPSEGVEXLEVLXLKNPDSSHFTSRLPFKSSDPMAFKEESQDQNEMEKKDQYEGCLDFRSGEESEQTKTSSQK
# TAQKTKSYTCHHCGKSFTWKQSVIDHMRIHTGEKPYPCQHCGKSFACKQNFKHHMKMHTGEKLHICHQCGKSFTWKQNLTEHIRIHTGERSYVCHQCG
# KSFTWKQTLTNHMKIHTKGKPYICLQCGKSFTQKQKLTDHMSTHNGEKRFPCQEYGKSFSWKHVLAQQMKVHTGEKPFACQHCGKCFSTKGNHKRHDL
# GHSKTSLTPDKSMGRV]
# sequence of block fz_finz       0 [MISAGKPSEGVEXLEVLXLKNPDSSHFT] 28
# sequence of block fz_linker    28 [SRLPFKSSDPMAFKEESQDQNEMEKKDQYEGCLDFRSGEESEQTKTSSQKTA] 80
# sequence of block fz_znf       83 [KSYTCHHCGKSFTWKQSVIDHMRIHTGEKPYPCQHCGKSFACKQNFKHHMKMHTGEKLHICHQCGKSFTWKQNLTEHIRIHTGERSYVCHQCGKSFTWKQTLTNHMKIHTKGKPYICLQCGKSFTQKQKLTDHMSTHNGEKRFPCQEYGKSFSWKHVLAQQMKVHTGEKPFACQHCGKCFSTKGNHKRHDLGHSKT] 279
# Evidence for and against this transcript:
# % of transcript supported by hints (any source): 0
# CDS exons: 0/7
# CDS introns: 0/6
# 5'UTR exons and introns: 0/0
# 3'UTR exons and introns: 0/0
# hint groups fully obeyed: 39
#     RM:  39
# incompatible hint groups: 3
#     RM:   3
# end gene g21
###
# start gene g22
CAIGQV010000733.1	AUGUSTUS	gene	3881139	3884408	1	+	.	ID=g22
CAIGQV010000733.1	AUGUSTUS	transcript	3881139	3884408	.	+	.	ID=g22.t1;Parent=g22
CAIGQV010000733.1	AUGUSTUS	start_codon	3881139	3881141	.	+	0	Parent=g22.t1
CAIGQV010000733.1	AUGUSTUS	CDS	3881139	3881256	.	+	0	ID=g22.t1.cds;Parent=g22.t1
CAIGQV010000733.1	AUGUSTUS	CDS	3883669	3884405	.	+	2	ID=g22.t1.cds;Parent=g22.t1
CAIGQV010000733.1	AUGUSTUS	stop_codon	3884406	3884408	.	+	0	Parent=g22.t1
CAIGQV010000733.1	AUGUSTUS	protein_match	3881139	3881222	7.52	+	0	ID=pp.g22.t1.fz_finz;Target=fz_finz 1 28;Target_start=0;
CAIGQV010000733.1	AUGUSTUS	protein_match	3881223	3881256	1.37	+	0	ID=pp.g22.t1.fz_linker;Target=fz_linker 1 12;Target_start=28;
CAIGQV010000733.1	AUGUSTUS	protein_match	3883669	3883790	1.04	+	2	ID=pp.g22.t1.fz_linker;Target=fz_linker 12 52;Target_start=28;
CAIGQV010000733.1	AUGUSTUS	protein_match	3883791	3884378	5.85	+	0	ID=pp.g22.t1.fz_znf;Target=fz_znf 1 196;Target_start=80;
CAIGQV010000733.1	AUGUSTUS	interblock_region	3884379	3884408	.	+	0	ID=pp.g22.t1.iBR3
# protein sequence = [MAFIKEESEDIKIEETFTVKHEEIEEAFRVKHEDPEEQTDESQDQNEIEEKDRYEGCLGFRSGEESEQTETSSEQAAL
# KTQSNTCHQCGKSFTRKQNLKDHMRIHTGEKPYTCQKCGTSFTWKQNFTEHMRIHTGEKPHTCPQCGKSFTQKQYLTDHLRIHTGEKPYTCQYCGKSF
# TWKRYHTVHMRSHTGGKSHTCHQCGKSFTWKQNLTDHMRIHTGEKPYTCQQCGNSFTLKQNLKNHMKIHTEGMPHTCHQCGKHFIWKKNLSEHMRVHI
# GEEPYTCQPSG]
# sequence of block fz_finz       0 [MAFIKEESEDIKIEETFTVKHEEIEEAF] 28
# sequence of block fz_linker    28 [RVKHEDPEEQTDESQDQNEIEEKDRYEGCLGFRSGEESEQTETSSEQAALKT] 80
# sequence of block fz_znf       80 [QSNTCHQCGKSFTRKQNLKDHMRIHTGEKPYTCQKCGTSFTWKQNFTEHMRIHTGEKPHTCPQCGKSFTQKQYLTDHLRIHTGEKPYTCQYCGKSFTWKRYHTVHMRSHTGGKSHTCHQCGKSFTWKQNLTDHMRIHTGEKPYTCQQCGNSFTLKQNLKNHMKIHTEGMPHTCHQCGKHFIWKKNLSEHMRVHIGE] 276
# Evidence for and against this transcript:
# % of transcript supported by hints (any source): 0
# CDS exons: 0/2
# CDS introns: 0/1
# 5'UTR exons and introns: 0/0
# 3'UTR exons and introns: 0/0
# hint groups fully obeyed: 19
#     RM:  19
# incompatible hint groups: 1
#     RM:   1
# end gene g22
###
# start gene g23
CAIGQV010000733.1	AUGUSTUS	gene	3884548	3893100	1	+	.	ID=g23
CAIGQV010000733.1	AUGUSTUS	transcript	3884548	3893100	.	+	.	ID=g23.t1;Parent=g23
CAIGQV010000733.1	AUGUSTUS	start_codon	3884548	3884550	.	+	0	Parent=g23.t1
CAIGQV010000733.1	AUGUSTUS	CDS	3884548	3884556	.	+	0	ID=g23.t1.cds;Parent=g23.t1
CAIGQV010000733.1	AUGUSTUS	CDS	3885565	3885574	.	+	0	ID=g23.t1.cds;Parent=g23.t1
CAIGQV010000733.1	AUGUSTUS	CDS	3885642	3885654	.	+	2	ID=g23.t1.cds;Parent=g23.t1
CAIGQV010000733.1	AUGUSTUS	CDS	3885997	3886010	.	+	1	ID=g23.t1.cds;Parent=g23.t1
CAIGQV010000733.1	AUGUSTUS	CDS	3886655	3886673	.	+	2	ID=g23.t1.cds;Parent=g23.t1
CAIGQV010000733.1	AUGUSTUS	CDS	3887210	3887220	.	+	1	ID=g23.t1.cds;Parent=g23.t1
CAIGQV010000733.1	AUGUSTUS	CDS	3887316	3887325	.	+	2	ID=g23.t1.cds;Parent=g23.t1
CAIGQV010000733.1	AUGUSTUS	CDS	3887499	3888185	.	+	1	ID=g23.t1.cds;Parent=g23.t1
CAIGQV010000733.1	AUGUSTUS	CDS	3891513	3891539	.	+	1	ID=g23.t1.cds;Parent=g23.t1
CAIGQV010000733.1	AUGUSTUS	CDS	3892003	3892014	.	+	1	ID=g23.t1.cds;Parent=g23.t1
CAIGQV010000733.1	AUGUSTUS	CDS	3892865	3892878	.	+	1	ID=g23.t1.cds;Parent=g23.t1
CAIGQV010000733.1	AUGUSTUS	CDS	3893081	3893097	.	+	2	ID=g23.t1.cds;Parent=g23.t1
CAIGQV010000733.1	AUGUSTUS	stop_codon	3893098	3893100	.	+	0	Parent=g23.t1
CAIGQV010000733.1	AUGUSTUS	protein_match	3884548	3884556	1.23	+	0	ID=pp.g23.t1.fz_finz;Target=fz_finz 1 3;Target_start=0;
CAIGQV010000733.1	AUGUSTUS	protein_match	3885565	3885574	1.59	+	2	ID=pp.g23.t1.fz_finz;Target=fz_finz 4 7;Target_start=0;
CAIGQV010000733.1	AUGUSTUS	protein_match	3885642	3885654	0.801	+	1	ID=pp.g23.t1.fz_finz;Target=fz_finz 7 11;Target_start=0;
CAIGQV010000733.1	AUGUSTUS	protein_match	3885997	3886010	2.1	+	0	ID=pp.g23.t1.fz_finz;Target=fz_finz 12 16;Target_start=0;
CAIGQV010000733.1	AUGUSTUS	protein_match	3886655	3886673	0.946	+	1	ID=pp.g23.t1.fz_finz;Target=fz_finz 16 22;Target_start=0;
CAIGQV010000733.1	AUGUSTUS	protein_match	3887210	3887220	0.857	+	0	ID=pp.g23.t1.fz_finz;Target=fz_finz 23 26;Target_start=0;
CAIGQV010000733.1	AUGUSTUS	protein_match	3887316	3887323	0.119	+	2	ID=pp.g23.t1.fz_finz;Target=fz_finz 26 28;Target_start=0;
CAIGQV010000733.1	AUGUSTUS	protein_match	3887324	3887325	1	+	0	ID=pp.g23.t1.fz_linker;Target=fz_linker 1 1;Target_start=28;
CAIGQV010000733.1	AUGUSTUS	protein_match	3887499	3887652	1.11	+	1	ID=pp.g23.t1.fz_linker;Target=fz_linker 1 52;Target_start=28;
CAIGQV010000733.1	AUGUSTUS	protein_match	3887656	3888185	4.33	+	0	ID=pp.g23.t1.fz_znf;Target=fz_znf 1 177;Target_start=81;
CAIGQV010000733.1	AUGUSTUS	protein_match	3891513	3891539	1.46	+	0	ID=pp.g23.t1.fz_znf;Target=fz_znf 178 186;Target_start=80;
CAIGQV010000733.1	AUGUSTUS	protein_match	3892003	3892014	0.948	+	0	ID=pp.g23.t1.fz_znf;Target=fz_znf 187 190;Target_start=80;
CAIGQV010000733.1	AUGUSTUS	protein_match	3892865	3892878	2.19	+	0	ID=pp.g23.t1.fz_znf;Target=fz_znf 191 195;Target_start=80;
CAIGQV010000733.1	AUGUSTUS	protein_match	3893081	3893085	0.603	+	2	ID=pp.g23.t1.fz_znf;Target=fz_znf 195 196;Target_start=81;
CAIGQV010000733.1	AUGUSTUS	interblock_region	3887653	3887655	.	+	0	ID=pp.g23.t1.iBR2
CAIGQV010000733.1	AUGUSTUS	interblock_region	3893086	3893100	.	+	0	ID=pp.g23.t1.iBR3
# protein sequence = [MWIFLEKTVELQTEEILVGMHISHEKGSLCKQCESSFAQKVHLKKHMRIHTGEKPFGCDQCGKSFTDRYSLRVHMRIH
# TGEKPYACKQCGSSFIRKVNFENHMKTHSGQKPFMCDQCGKSFSDKYNFSSHMNSHSGESKFICPQCGKGFSYKYNFNTHMRVHTGEKPYTCCWCGES
# FRHKYSLDVHIRVHTGENPHTCGLCGKSFKQKASLKAHMSIHTGEKPFTCVQCGKSFRTKANLNEHTKIHFRSVNVLDVSNVCSFIFSSAYNVMPIIH
# HLVFKSL]
# sequence of block fz_finz       0 [MWIFLEKTVELQTEEILVGMHISHEKGS] 28
# sequence of block fz_linker    28 [LCKQCESSFAQKVHLKKHMRIHTGEKPFGCDQCGKSFTDRYSLRVHMRIHTG] 80
# sequence of block fz_znf       81 [KPYACKQCGSSFIRKVNFENHMKTHSGQKPFMCDQCGKSFSDKYNFSSHMNSHSGESKFICPQCGKGFSYKYNFNTHMRVHTGEKPYTCCWCGESFRHKYSLDVHIRVHTGENPHTCGLCGKSFKQKASLKAHMSIHTGEKPFTCVQCGKSFRTKANLNEHTKIHFRSVNVLDVSNVCSFIFSSAYNVMPIIHHLV] 277
# Evidence for and against this transcript:
# % of transcript supported by hints (any source): 0
# CDS exons: 0/12
# CDS introns: 0/11
# 5'UTR exons and introns: 0/0
# 3'UTR exons and introns: 0/0
# hint groups fully obeyed: 54
#     RM:  54
# incompatible hint groups: 3
#     RM:   3
# end gene g23
###
# start gene g24
CAIGQV010000733.1	AUGUSTUS	gene	3893242	3900267	1	+	.	ID=g24
CAIGQV010000733.1	AUGUSTUS	transcript	3893242	3900267	.	+	.	ID=g24.t1;Parent=g24
CAIGQV010000733.1	AUGUSTUS	start_codon	3893242	3893244	.	+	0	Parent=g24.t1
CAIGQV010000733.1	AUGUSTUS	CDS	3893242	3893326	.	+	0	ID=g24.t1.cds;Parent=g24.t1
CAIGQV010000733.1	AUGUSTUS	CDS	3899231	3900264	.	+	2	ID=g24.t1.cds;Parent=g24.t1
CAIGQV010000733.1	AUGUSTUS	stop_codon	3900265	3900267	.	+	0	Parent=g24.t1
CAIGQV010000733.1	AUGUSTUS	protein_match	3893242	3893325	9.25	+	0	ID=pp.g24.t1.fz_finz;Target=fz_finz 1 28;Target_start=0;
CAIGQV010000733.1	AUGUSTUS	protein_match	3893326	3893326	1	+	0	ID=pp.g24.t1.fz_linker;Target=fz_linker 1 1;Target_start=28;
CAIGQV010000733.1	AUGUSTUS	protein_match	3899231	3899385	1.85	+	2	ID=pp.g24.t1.fz_linker;Target=fz_linker 1 52;Target_start=28;
CAIGQV010000733.1	AUGUSTUS	protein_match	3899455	3900042	5.78	+	0	ID=pp.g24.t1.fz_znf;Target=fz_znf 1 196;Target_start=103;
CAIGQV010000733.1	AUGUSTUS	interblock_region	3899386	3899454	.	+	0	ID=pp.g24.t1.iBR2
CAIGQV010000733.1	AUGUSTUS	interblock_region	3900043	3900267	.	+	0	ID=pp.g24.t1.iBR3
# protein sequence = [MAFIKEESEDLKIEEAFTVKHEDPEEQTDLMLLKEENQDLKDAEEEDQHEEQINLITGKKSTRTKTSSQKSVQETNCS
# TCQQCEKSFSGKRNLEVHMRIHTGEKPFTCQHCGKSFTQKGNLKSHMIIHSGEKPYTCQICGKKFAQKRNCADHMRLHTGEKSFACNLCGKSFTQKGN
# LKSHLIIHSGEKPYACLQCESSFTQKIHLEQHMKVHSGEKPFTCDQCGKSFTLKDSLGSHMRIHTGESQFICHQCGKRFNHKKSFNIHLRVHTGEEPY
# TCCWCGQSFRYKSSLDVHIRVHTGENPHTCRLCGKSFTQKGSLKAHMIIHTGEKPFPCVQCGKSFRRKLTLNEHMKIHIESELLDQSNAATSICKDSP
# T]
# sequence of block fz_finz       0 [MAFIKEESEDLKIEEAFTVKHEDPEEQT] 28
# sequence of block fz_linker    28 [DLMLLKEENQDLKDAEEEDQHEEQINLITGKKSTRTKTSSQKSVQETNCSTC] 80
# sequence of block fz_znf      103 [KPFTCQHCGKSFTQKGNLKSHMIIHSGEKPYTCQICGKKFAQKRNCADHMRLHTGEKSFACNLCGKSFTQKGNLKSHLIIHSGEKPYACLQCESSFTQKIHLEQHMKVHSGEKPFTCDQCGKSFTLKDSLGSHMRIHTGESQFICHQCGKRFNHKKSFNIHLRVHTGEEPYTCCWCGQSFRYKSSLDVHIRVHTGE] 299
# Evidence for and against this transcript:
# % of transcript supported by hints (any source): 0
# CDS exons: 0/2
# CDS introns: 0/1
# 5'UTR exons and introns: 0/0
# 3'UTR exons and introns: 0/0
# hint groups fully obeyed: 27
#     RM:  27
# incompatible hint groups: 0
# end gene g24
###
# start gene g25
CAIGQV010000733.1	AUGUSTUS	gene	3907070	3908266	1	+	.	ID=g25
CAIGQV010000733.1	AUGUSTUS	transcript	3907070	3908266	.	+	.	ID=g25.t1;Parent=g25
CAIGQV010000733.1	AUGUSTUS	start_codon	3907070	3907072	.	+	0	Parent=g25.t1
CAIGQV010000733.1	AUGUSTUS	CDS	3907070	3907677	.	+	0	ID=g25.t1.cds;Parent=g25.t1
CAIGQV010000733.1	AUGUSTUS	CDS	3907762	3908263	.	+	1	ID=g25.t1.cds;Parent=g25.t1
CAIGQV010000733.1	AUGUSTUS	stop_codon	3908264	3908266	.	+	0	Parent=g25.t1
# protein sequence = [MACERDYNTLMSGVQELDLQGNAVLSDLILTGEHSIPLAVNPRGQVLMAASHYGQGRMVVLGHEGFLTRFPGLMKNAL
# TWLRPTTRDAGVVGIQRGLRAVAENFPIKTELGDFRNGLAIYITDAYSVETCAKDLVAFLKTGGGLIIAGQAWHWSQKHPQESTIRNFPGNKVCSVAG
# IYISEHPGEVSFFPVPRNIPSTWRALSMCKDVKKDLEFLLEGVSELDTRGTSASEVLVHGPLAFPIALTPDGKPFFAGAYYGLGRVILVSHECYLSKN
# TTSTFMIKAIKWLAEGRQGVVGILPSLKVAHEVLAKSGLDCQLTGFRDDLSVYVCTSYSDAHCEEIQEFVAEGGGLLIGGHAWYWAQSHRGIQCDD]
# Evidence for and against this transcript:
# % of transcript supported by hints (any source): 0
# CDS exons: 0/2
# CDS introns: 0/1
# 5'UTR exons and introns: 0/0
# 3'UTR exons and introns: 0/0
# hint groups fully obeyed: 1
#     RM:   1
# incompatible hint groups: 1
#     RM:   1
# end gene g25
###
#
# ----- prediction on sequence number 6 (length = 27461, name = CAIGQV010000733.1:3936630-3964091) -----
#
# Predicted genes for sequence number 6 on both strands
# start gene g26
CAIGQV010000733.1	AUGUSTUS	gene	3936844	3937806	1	+	.	ID=g26
CAIGQV010000733.1	AUGUSTUS	transcript	3936844	3937806	.	+	.	ID=g26.t1;Parent=g26
CAIGQV010000733.1	AUGUSTUS	start_codon	3936844	3936846	.	+	0	Parent=g26.t1
CAIGQV010000733.1	AUGUSTUS	CDS	3936844	3936994	.	+	0	ID=g26.t1.cds;Parent=g26.t1
CAIGQV010000733.1	AUGUSTUS	CDS	3937105	3937442	.	+	2	ID=g26.t1.cds;Parent=g26.t1
CAIGQV010000733.1	AUGUSTUS	CDS	3937564	3937803	.	+	0	ID=g26.t1.cds;Parent=g26.t1
CAIGQV010000733.1	AUGUSTUS	stop_codon	3937804	3937806	.	+	0	Parent=g26.t1
# protein sequence = [MHSDFIRNLDRPDEVAKLWDAIMRSVSDLAATPAKFPRKERFVGDVQISAGFMHSGYPIMMLSSSASELLNVKEAHKY
# DFWGPIHELGHNQQREVWEFPPHTTECTCNLWSVYVHEKVLGVNKANAHSCITPQNRQARIKQYFNGGKDFKNWNTWTALETYMQLQEKFGWDAFKKV
# FSLYHDMKDVPNDNTGKMNLYAKTFSKVVSHNLSPFFKVWGWPIQPNTEQELSHLPAWRDHPVSQYA]
# Evidence for and against this transcript:
# % of transcript supported by hints (any source): 0
# CDS exons: 0/3
# CDS introns: 0/2
# 5'UTR exons and introns: 0/0
# 3'UTR exons and introns: 0/0
# hint groups fully obeyed: 2
#     RM:   2
# incompatible hint groups: 0
# end gene g26
###
# start gene g27
CAIGQV010000733.1	AUGUSTUS	gene	3941480	3949097	1	-	.	ID=g27
CAIGQV010000733.1	AUGUSTUS	transcript	3941480	3949097	.	-	.	ID=g27.t1;Parent=g27
CAIGQV010000733.1	AUGUSTUS	stop_codon	3941480	3941482	.	-	0	Parent=g27.t1
CAIGQV010000733.1	AUGUSTUS	CDS	3941483	3941542	.	-	0	ID=g27.t1.cds;Parent=g27.t1
CAIGQV010000733.1	AUGUSTUS	CDS	3942646	3943733	.	-	2	ID=g27.t1.cds;Parent=g27.t1
CAIGQV010000733.1	AUGUSTUS	CDS	3945516	3945584	.	-	2	ID=g27.t1.cds;Parent=g27.t1
CAIGQV010000733.1	AUGUSTUS	CDS	3949082	3949097	.	-	0	ID=g27.t1.cds;Parent=g27.t1
CAIGQV010000733.1	AUGUSTUS	start_codon	3949095	3949097	.	-	0	Parent=g27.t1
CAIGQV010000733.1	AUGUSTUS	protein_match	3942991	3943578	6.06	-	0	ID=pp.g27.t1.fz_znf;Target=fz_znf 1 196;Target_start=80;
CAIGQV010000733.1	AUGUSTUS	protein_match	3943579	3943733	1.8	-	2	ID=pp.g27.t1.fz_linker;Target=fz_linker 1 52;Target_start=28;
CAIGQV010000733.1	AUGUSTUS	protein_match	3945516	3945516	1	-	0	ID=pp.g27.t1.fz_linker;Target=fz_linker 1 1;Target_start=28;
CAIGQV010000733.1	AUGUSTUS	protein_match	3945517	3945584	7.59	-	2	ID=pp.g27.t1.fz_finz;Target=fz_finz 6 28;Target_start=0;
CAIGQV010000733.1	AUGUSTUS	protein_match	3949082	3949097	2.1	-	0	ID=pp.g27.t1.fz_finz;Target=fz_finz 1 6;Target_start=0;
CAIGQV010000733.1	AUGUSTUS	interblock_region	3941480	3941542	.	-	0	ID=pp.g27.t1.iBR3
CAIGQV010000733.1	AUGUSTUS	interblock_region	3942646	3942990	.	-	0	ID=pp.g27.t1.iBR3
# protein sequence = [MHFWIXESEDVEIEETFRVKHEGPEEQTDLTELKEESQELDKVEEEDHISTEEHKLLTGEKSEQTEKKSSGNRSKKII
# CNKSFTCHQCGKSFTQKQDMKVHMRVHTGEKPFTCQQCGQGFTQKGNLSAHIRAHNGEKPFTCTQCGQGFTRKEILNGHMRIHTGEKPFTCQQCGQSF
# TQRGNLTAHMRGHNKVKPFSCTECGQGFTQKGNLKAHMRAHNGEKPFDCSLCGQSFTRKEILNAHFRVHTGEKPYICTQCGQSFTQKGNLNSHMRCHN
# GEKPHTCSQCGQSFTRKEVLTSHMRIHTGEKPYTCTECGHSFAQKGNYNAHMRGHRGEKPHTCTQCGRGFTRNEVLIAHMRVHTGEKPFTCQQCGQSF
# TQRGNLEVHMRSHGAEKPFKRLKNHADVGPLYSDCFEAV]
# sequence of block fz_znf       80 [KSFTCHQCGKSFTQKQDMKVHMRVHTGEKPFTCQQCGQGFTQKGNLSAHIRAHNGEKPFTCTQCGQGFTRKEILNGHMRIHTGEKPFTCQQCGQSFTQRGNLTAHMRGHNKVKPFSCTECGQGFTQKGNLKAHMRAHNGEKPFDCSLCGQSFTRKEILNAHFRVHTGEKPYICTQCGQSFTQKGNLNSHMRCHNGE] 276
# sequence of block fz_linker    28 [DLTELKEESQELDKVEEEDHISTEEHKLLTGEKSEQTEKKSSGNRSKKIICN] 80
# sequence of block fz_finz       0 [MHFWIXESEDVEIEETFRVKHEGPEEQT] 28
# Evidence for and against this transcript:
# % of transcript supported by hints (any source): 0
# CDS exons: 0/4
# CDS introns: 0/3
# 5'UTR exons and introns: 0/0
# 3'UTR exons and introns: 0/0
# hint groups fully obeyed: 41
#     RM:  41
# incompatible hint groups: 1
#     RM:   1
# end gene g27
###
# start gene g28
CAIGQV010000733.1	AUGUSTUS	gene	3958035	3961081	1	-	.	ID=g28
CAIGQV010000733.1	AUGUSTUS	transcript	3958035	3961081	.	-	.	ID=g28.t1;Parent=g28
CAIGQV010000733.1	AUGUSTUS	stop_codon	3958035	3958037	.	-	0	Parent=g28.t1
CAIGQV010000733.1	AUGUSTUS	CDS	3958038	3958348	.	-	2	ID=g28.t1.cds;Parent=g28.t1
CAIGQV010000733.1	AUGUSTUS	CDS	3958433	3958849	.	-	2	ID=g28.t1.cds;Parent=g28.t1
CAIGQV010000733.1	AUGUSTUS	CDS	3959994	3960095	.	-	2	ID=g28.t1.cds;Parent=g28.t1
CAIGQV010000733.1	AUGUSTUS	CDS	3961066	3961081	.	-	0	ID=g28.t1.cds;Parent=g28.t1
CAIGQV010000733.1	AUGUSTUS	start_codon	3961079	3961081	.	-	0	Parent=g28.t1
CAIGQV010000733.1	AUGUSTUS	protein_match	3958053	3958348	4.97	-	2	ID=pp.g28.t1.fz_znf;Target=fz_znf 98 196;Target_start=81;
CAIGQV010000733.1	AUGUSTUS	protein_match	3958433	3958724	5.37	-	0	ID=pp.g28.t1.fz_znf;Target=fz_znf 1 98;Target_start=81;
CAIGQV010000733.1	AUGUSTUS	protein_match	3958728	3958849	1.09	-	2	ID=pp.g28.t1.fz_linker;Target=fz_linker 12 52;Target_start=28;
CAIGQV010000733.1	AUGUSTUS	protein_match	3959994	3960027	1.38	-	0	ID=pp.g28.t1.fz_linker;Target=fz_linker 1 12;Target_start=28;
CAIGQV010000733.1	AUGUSTUS	protein_match	3960028	3960095	4.61	-	2	ID=pp.g28.t1.fz_finz;Target=fz_finz 6 28;Target_start=0;
CAIGQV010000733.1	AUGUSTUS	protein_match	3961066	3961081	3.44	-	0	ID=pp.g28.t1.fz_finz;Target=fz_finz 1 6;Target_start=0;
CAIGQV010000733.1	AUGUSTUS	interblock_region	3958035	3958052	.	-	0	ID=pp.g28.t1.iBR3
CAIGQV010000733.1	AUGUSTUS	interblock_region	3958725	3958727	.	-	0	ID=pp.g28.t1.iBR2
# protein sequence = [MVLIWXESEDVKIEETFTGKHEEIEGAFGVKHEDAEEQTDLIVVKVESEDLNEMEEVNPHRTGENSQTENTDSPKSAQ
# KTTCHVFCPLCGKSFVNKGTLKIHMRLHTGEKPYTCQECGERFPRIDTLKTHMNIHTGVKPFLCQLCGKSFKQKSNLTTHMRVHTGEKPYTCQQCGKC
# LTNMNILKRHITTHIGQKPFICLQCGVSCTNKANLKTHTRIHTGEKPFACHECGKCFSRKHCLQDHMGIHTGEKPYTCDQCGKSFTNSGNHYLHMRTH
# TREKTGLI]
# sequence of block fz_znf       81 [CHVFCPLCGKSFVNKGTLKIHMRLHTGEKPYTCQECGERFPRIDTLKTHMNIHTGVKPFLCQLCGKSFKQKSNLTTHMRVHTGEKPYTCQQCGKCLTNMNILKRHITTHIGQKPFICLQCGVSCTNKANLKTHTRIHTGEKPFACHECGKCFSRKHCLQDHMGIHTGEKPYTCDQCGKSFTNSGNHYLHMRTHTRE] 277
# sequence of block fz_linker    28 [GVKHEDAEEQTDLIVVKVESEDLNEMEEVNPHRTGENSQTENTDSPKSAQKT] 80
# sequence of block fz_finz       0 [MVLIWXESEDVKIEETFTGKHEEIEGAF] 28
# Evidence for and against this transcript:
# % of transcript supported by hints (any source): 0
# CDS exons: 0/4
# CDS introns: 0/3
# 5'UTR exons and introns: 0/0
# 3'UTR exons and introns: 0/0
# hint groups fully obeyed: 13
#     RM:  13
# incompatible hint groups: 1
#     RM:   1
# end gene g28
###
#
# ----- prediction on sequence number 7 (length = 30083, name = CAIGQV010001356.1:328411-358494) -----
#
# Predicted genes for sequence number 7 on both strands
# start gene g29
CAIGQV010001356.1	AUGUSTUS	gene	340245	349583	1	+	.	ID=g29
CAIGQV010001356.1	AUGUSTUS	transcript	340245	349583	.	+	.	ID=g29.t1;Parent=g29
CAIGQV010001356.1	AUGUSTUS	start_codon	340245	340247	.	+	0	Parent=g29.t1
CAIGQV010001356.1	AUGUSTUS	CDS	340245	340286	.	+	0	ID=g29.t1.cds;Parent=g29.t1
CAIGQV010001356.1	AUGUSTUS	CDS	343372	343495	.	+	0	ID=g29.t1.cds;Parent=g29.t1
CAIGQV010001356.1	AUGUSTUS	CDS	345037	346115	.	+	2	ID=g29.t1.cds;Parent=g29.t1
CAIGQV010001356.1	AUGUSTUS	CDS	347071	347226	.	+	0	ID=g29.t1.cds;Parent=g29.t1
CAIGQV010001356.1	AUGUSTUS	CDS	349125	349217	.	+	0	ID=g29.t1.cds;Parent=g29.t1
CAIGQV010001356.1	AUGUSTUS	CDS	349296	349580	.	+	0	ID=g29.t1.cds;Parent=g29.t1
CAIGQV010001356.1	AUGUSTUS	stop_codon	349581	349583	.	+	0	Parent=g29.t1
# protein sequence = [MSKKAQLQDTSTDRAEKLLGKQESRGEMAFVKEENKDVIIEEVLLVKNEDAEQQTEAHVCAPAKLRIILQDHDIRKLC
# LPHGIPATVSELEDIIMKTFGLDGNFTLHYKDLDFGEEYFSLTSTSDIKDKDTIKVIHLVDPPAITLNFGEVDNSFKSASHSSIQSLGSSAYPSLSSF
# NASDMGSCSGLQDPLSVSSPEHKPSQRSQRWPTEFPVPRFAFDTELVLASGSEAFKKDGIQLNFTSILPDILEKLAENIFQYVAYPTSAQLNEVVEAL
# LQKYPCLKEPGSYNGSYGWRQRLKYKMGNYRSKLRGLGCPELDINSIRRKRAFEKAPAKNIKKPRKMEVNFLPPHQPGETEESLELERVEILHELNHG
# SSYMIIREKMEKTFSIRRQEVVSQALPISELTERWPALFNADQINEEFRRITTINLEVTFMTYLDLYSPKIMSMVLSKVGSVKMNIQRIRNMLLEDFS
# VERRREAALRSLVVCLRENEDDLFKEHMEGGDIPNEAMKILITRGAAVSDPARARIVIEGREVQRDVDVPRACALLMGLIYALNLSYPKGLKSTFEAF
# QKIFLELDDLKSSPKVMTLKNKLLF]
# Evidence for and against this transcript:
# % of transcript supported by hints (any source): 0
# CDS exons: 0/6
# CDS introns: 0/5
# 5'UTR exons and introns: 0/0
# 3'UTR exons and introns: 0/0
# hint groups fully obeyed: 63
#     RM:  63
# incompatible hint groups: 0
# end gene g29
###
# start gene g30
CAIGQV010001356.1	AUGUSTUS	gene	354248	358383	1	+	.	ID=g30
CAIGQV010001356.1	AUGUSTUS	transcript	354248	358383	.	+	.	ID=g30.t1;Parent=g30
CAIGQV010001356.1	AUGUSTUS	start_codon	354248	354250	.	+	0	Parent=g30.t1
CAIGQV010001356.1	AUGUSTUS	CDS	354248	354376	.	+	0	ID=g30.t1.cds;Parent=g30.t1
CAIGQV010001356.1	AUGUSTUS	CDS	358267	358380	.	+	0	ID=g30.t1.cds;Parent=g30.t1
CAIGQV010001356.1	AUGUSTUS	stop_codon	358381	358383	.	+	0	Parent=g30.t1
# protein sequence = [MTDAAAECNIKVLCRFRPLNQAEILRGDKFLPTFQGDDTVTIGGKSYAFDRVFPTNTTQEQVYNTCAKQIVKGQIYCT
# SQT]
# Evidence for and against this transcript:
# % of transcript supported by hints (any source): 0
# CDS exons: 0/2
# CDS introns: 0/1
# 5'UTR exons and introns: 0/0
# 3'UTR exons and introns: 0/0
# hint groups fully obeyed: 27
#     RM:  27
# incompatible hint groups: 0
# end gene g30
###
#
# ----- prediction on sequence number 8 (length = 1281, name = CAIGQV010001359.1:0-1281) -----
#
# Predicted genes for sequence number 8 on both strands
# (none)
#
# ----- prediction on sequence number 9 (length = 80250, name = CAIGQV010003624.1:0-80250) -----
#
# Predicted genes for sequence number 9 on both strands
# start gene g31
CAIGQV010003624.1	AUGUSTUS	gene	2652	12494	1	-	.	ID=g31
CAIGQV010003624.1	AUGUSTUS	transcript	2652	12494	.	-	.	ID=g31.t1;Parent=g31
CAIGQV010003624.1	AUGUSTUS	stop_codon	2652	2654	.	-	0	Parent=g31.t1
CAIGQV010003624.1	AUGUSTUS	CDS	2655	3215	.	-	0	ID=g31.t1.cds;Parent=g31.t1
CAIGQV010003624.1	AUGUSTUS	CDS	3633	4081	.	-	2	ID=g31.t1.cds;Parent=g31.t1
CAIGQV010003624.1	AUGUSTUS	CDS	12410	12494	.	-	0	ID=g31.t1.cds;Parent=g31.t1
CAIGQV010003624.1	AUGUSTUS	start_codon	12492	12494	.	-	0	Parent=g31.t1
CAIGQV010003624.1	AUGUSTUS	protein_match	2853	3215	4.93	-	0	ID=pp.g31.t1.fz_znf;Target=fz_znf 76 196;Target_start=103;
CAIGQV010003624.1	AUGUSTUS	protein_match	3633	3857	4.44	-	0	ID=pp.g31.t1.fz_znf;Target=fz_znf 1 75;Target_start=103;
CAIGQV010003624.1	AUGUSTUS	protein_match	3927	4081	1.84	-	2	ID=pp.g31.t1.fz_linker;Target=fz_linker 1 52;Target_start=28;
CAIGQV010003624.1	AUGUSTUS	protein_match	12410	12410	1	-	0	ID=pp.g31.t1.fz_linker;Target=fz_linker 1 1;Target_start=28;
CAIGQV010003624.1	AUGUSTUS	protein_match	12411	12494	4.69	-	0	ID=pp.g31.t1.fz_finz;Target=fz_finz 1 28;Target_start=0;
CAIGQV010003624.1	AUGUSTUS	interblock_region	2652	2852	.	-	0	ID=pp.g31.t1.iBR3
CAIGQV010003624.1	AUGUSTUS	interblock_region	3858	3926	.	-	0	ID=pp.g31.t1.iBR2
# protein sequence = [MAFLKEDREGLRITEVFTLKHEDPEEQTGLMVLSEEIQELNEIEEKDQYGKQQDLMTDEPSSVAKNTLCERAEKTKPF
# PCHQCEKRFSQKQSLKVHMRIHTGEKLSTCDQCRKIFTTKSDFEIHMRTHTGEKPYSCTECRMSFSKKYSLEMHMRIHTGEKPFACQSCGKRFRHMGG
# LKVHMRIHTGEKPFACQYCGKRFRKSCILKSHMNIHTGKKPYTCRPCGKSFAQLPALKVHMRVHTGERPYTCTQCGKGFSQKNGFHIHMRTHTGERPY
# NCTQCGKSFISKETQIIHMRTHYTGKKPFACDECGKRFVCKNYLNQHMKIHTEEITCFQSEKSFTERTRKLHIAKQICKSGHNNNLQDLPK]
# sequence of block fz_znf      103 [KLSTCDQCRKIFTTKSDFEIHMRTHTGEKPYSCTECRMSFSKKYSLEMHMRIHTGEKPFACQSCGKRFRHMGGLKVHMRIHTGEKPFACQYCGKRFRKSCILKSHMNIHTGKKPYTCRPCGKSFAQLPALKVHMRVHTGERPYTCTQCGKGFSQKNGFHIHMRTHTGERPYNCTQCGKSFISKETQIIHMRTHYTG] 299
# sequence of block fz_linker    28 [GLMVLSEEIQELNEIEEKDQYGKQQDLMTDEPSSVAKNTLCERAEKTKPFPC] 80
# sequence of block fz_finz       0 [MAFLKEDREGLRITEVFTLKHEDPEEQT] 28
# Evidence for and against this transcript:
# % of transcript supported by hints (any source): 0
# CDS exons: 0/3
# CDS introns: 0/2
# 5'UTR exons and introns: 0/0
# 3'UTR exons and introns: 0/0
# hint groups fully obeyed: 50
#     RM:  50
# incompatible hint groups: 2
#     RM:   2
# end gene g31
###
# start gene g32
CAIGQV010003624.1	AUGUSTUS	gene	17200	27156	1	-	.	ID=g32
CAIGQV010003624.1	AUGUSTUS	transcript	17200	27156	.	-	.	ID=g32.t1;Parent=g32
CAIGQV010003624.1	AUGUSTUS	stop_codon	17200	17202	.	-	0	Parent=g32.t1
CAIGQV010003624.1	AUGUSTUS	CDS	17203	17206	.	-	1	ID=g32.t1.cds;Parent=g32.t1
CAIGQV010003624.1	AUGUSTUS	CDS	18393	18678	.	-	2	ID=g32.t1.cds;Parent=g32.t1
CAIGQV010003624.1	AUGUSTUS	CDS	18928	19473	.	-	2	ID=g32.t1.cds;Parent=g32.t1
CAIGQV010003624.1	AUGUSTUS	CDS	27072	27156	.	-	0	ID=g32.t1.cds;Parent=g32.t1
CAIGQV010003624.1	AUGUSTUS	start_codon	27154	27156	.	-	0	Parent=g32.t1
CAIGQV010003624.1	AUGUSTUS	protein_match	18413	18678	6.23	-	2	ID=pp.g32.t1.fz_znf;Target=fz_znf 108 196;Target_start=103;
CAIGQV010003624.1	AUGUSTUS	protein_match	18928	19249	4.8	-	0	ID=pp.g32.t1.fz_znf;Target=fz_znf 1 108;Target_start=103;
CAIGQV010003624.1	AUGUSTUS	protein_match	19319	19473	1.9	-	2	ID=pp.g32.t1.fz_linker;Target=fz_linker 1 52;Target_start=28;
CAIGQV010003624.1	AUGUSTUS	protein_match	27072	27072	1	-	0	ID=pp.g32.t1.fz_linker;Target=fz_linker 1 1;Target_start=28;
CAIGQV010003624.1	AUGUSTUS	protein_match	27073	27156	5.03	-	0	ID=pp.g32.t1.fz_finz;Target=fz_finz 1 28;Target_start=0;
CAIGQV010003624.1	AUGUSTUS	interblock_region	17200	17206	.	-	1	ID=pp.g32.t1.iBR3
CAIGQV010003624.1	AUGUSTUS	interblock_region	18393	18412	.	-	0	ID=pp.g32.t1.iBR3
CAIGQV010003624.1	AUGUSTUS	interblock_region	19250	19318	.	-	0	ID=pp.g32.t1.iBR2
# protein sequence = [MASLKEESEGLRITEVFTLKHEDPEEQTGLMVLSEKTPELNEIEEKNQYGKHQDLMTDEPSSVTKNTSCERAEKTKSF
# PCHQCGKHFSRKQSLKVHMRIHTGENLSTCDQCGKSFNTKSGFEKHMKTHTGEKPYWCTECGKSFCKKYTLEMHMAVHTGEKPFACQYCEKKFRQMGN
# LKAHFRVHTGEKPHTCQQCGKSFTKKSTLGSHIIIHTGEKPYSCTECGRSFSQKENLTSHMRVHSGEKPFACQSCGKRFSQLPALKVHMRVHTGEKPY
# SCAQCGKGFAQKNGLKIHMRTHTGERPYTCTKP]
# sequence of block fz_znf      103 [NLSTCDQCGKSFNTKSGFEKHMKTHTGEKPYWCTECGKSFCKKYTLEMHMAVHTGEKPFACQYCEKKFRQMGNLKAHFRVHTGEKPHTCQQCGKSFTKKSTLGSHIIIHTGEKPYSCTECGRSFSQKENLTSHMRVHSGEKPFACQSCGKRFSQLPALKVHMRVHTGEKPYSCAQCGKGFAQKNGLKIHMRTHTGE] 299
# sequence of block fz_linker    28 [GLMVLSEKTPELNEIEEKNQYGKHQDLMTDEPSSVTKNTSCERAEKTKSFPC] 80
# sequence of block fz_finz       0 [MASLKEESEGLRITEVFTLKHEDPEEQT] 28
# Evidence for and against this transcript:
# % of transcript supported by hints (any source): 0
# CDS exons: 0/4
# CDS introns: 0/3
# 5'UTR exons and introns: 0/0
# 3'UTR exons and introns: 0/0
# hint groups fully obeyed: 87
#     RM:  87
# incompatible hint groups: 1
#     RM:   1
# end gene g32
###
# start gene g33
CAIGQV010003624.1	AUGUSTUS	gene	35555	56812	1	-	.	ID=g33
CAIGQV010003624.1	AUGUSTUS	transcript	35555	56812	.	-	.	ID=g33.t1;Parent=g33
CAIGQV010003624.1	AUGUSTUS	stop_codon	35555	35557	.	-	0	Parent=g33.t1
CAIGQV010003624.1	AUGUSTUS	CDS	35558	36795	.	-	2	ID=g33.t1.cds;Parent=g33.t1
CAIGQV010003624.1	AUGUSTUS	CDS	56728	56812	.	-	0	ID=g33.t1.cds;Parent=g33.t1
CAIGQV010003624.1	AUGUSTUS	start_codon	56810	56812	.	-	0	Parent=g33.t1
CAIGQV010003624.1	AUGUSTUS	protein_match	35990	36577	5.43	-	0	ID=pp.g33.t1.fz_znf;Target=fz_znf 1 196;Target_start=101;
CAIGQV010003624.1	AUGUSTUS	protein_match	36641	36795	2.22	-	2	ID=pp.g33.t1.fz_linker;Target=fz_linker 1 52;Target_start=28;
CAIGQV010003624.1	AUGUSTUS	protein_match	56728	56728	1	-	0	ID=pp.g33.t1.fz_linker;Target=fz_linker 1 1;Target_start=28;
CAIGQV010003624.1	AUGUSTUS	protein_match	56729	56812	6.27	-	0	ID=pp.g33.t1.fz_finz;Target=fz_finz 1 28;Target_start=0;
CAIGQV010003624.1	AUGUSTUS	interblock_region	35555	35989	.	-	0	ID=pp.g33.t1.iBR3
CAIGQV010003624.1	AUGUSTUS	interblock_region	36578	36640	.	-	0	ID=pp.g33.t1.iBR2
# protein sequence = [MAFIKEENEDVKIEKTFSVKREDPQEQAELMVLKKETQELNEMEEKDQHEEHQDLRTDEPSSMTKNTSKTKSPSYFTC
# RLCGKQFTLKSNLKDHMRIHTGEKLIKCDECGKSFTRKGNFEKHMRTHTKEKPYWCTECGKSFSQKHNLEVHMRIHTGEKPFACQQCGKRFRQIQNLK
# LHITIHTGEKPYACPHCPKSFNQKKKCEMHMTIHTGEKPFTCQQCGRCLANKDLLNKHIKIHIEDKPFTCRPCGKSFTQPQLLKFHMRTHTGEKPYTC
# SQCGKSFTQKNGLNYHMRIHSGERPFTCTQCGKSFIYNTSLLRHRKTHSGEKPFTCDQCGKSFTKDYSLKYHLISHTGEKPFKCDLCGKRYLRKDNLN
# QHMRIHNNEKSYVCDQCGKGFTRKDYLSQHTRIHTKEKSFKCHQCGKSFAQKSALNAHIIRHSAKSPAT]
# sequence of block fz_znf      101 [KLIKCDECGKSFTRKGNFEKHMRTHTKEKPYWCTECGKSFSQKHNLEVHMRIHTGEKPFACQQCGKRFRQIQNLKLHITIHTGEKPYACPHCPKSFNQKKKCEMHMTIHTGEKPFTCQQCGRCLANKDLLNKHIKIHIEDKPFTCRPCGKSFTQPQLLKFHMRTHTGEKPYTCSQCGKSFTQKNGLNYHMRIHSGE] 297
# sequence of block fz_linker    28 [ELMVLKKETQELNEMEEKDQHEEHQDLRTDEPSSMTKNTSKTKSPSYFTCRL] 80
# sequence of block fz_finz       0 [MAFIKEENEDVKIEKTFSVKREDPQEQA] 28
# Evidence for and against this transcript:
# % of transcript supported by hints (any source): 0
# CDS exons: 0/2
# CDS introns: 0/1
# 5'UTR exons and introns: 0/0
# 3'UTR exons and introns: 0/0
# hint groups fully obeyed: 62
#     RM:  62
# incompatible hint groups: 1
#     RM:   1
# end gene g33
###
# start gene g34
CAIGQV010003624.1	AUGUSTUS	gene	62043	65250	1	-	.	ID=g34
CAIGQV010003624.1	AUGUSTUS	transcript	62043	65250	.	-	.	ID=g34.t1;Parent=g34
CAIGQV010003624.1	AUGUSTUS	stop_codon	62043	62045	.	-	0	Parent=g34.t1
CAIGQV010003624.1	AUGUSTUS	CDS	62046	63070	.	-	2	ID=g34.t1.cds;Parent=g34.t1
CAIGQV010003624.1	AUGUSTUS	CDS	65166	65250	.	-	0	ID=g34.t1.cds;Parent=g34.t1
CAIGQV010003624.1	AUGUSTUS	start_codon	65248	65250	.	-	0	Parent=g34.t1
CAIGQV010003624.1	AUGUSTUS	protein_match	62244	62831	6.31	-	0	ID=pp.g34.t1.fz_znf;Target=fz_znf 1 196;Target_start=108;
CAIGQV010003624.1	AUGUSTUS	protein_match	62916	63070	2.13	-	2	ID=pp.g34.t1.fz_linker;Target=fz_linker 1 52;Target_start=28;
CAIGQV010003624.1	AUGUSTUS	protein_match	65166	65166	1	-	0	ID=pp.g34.t1.fz_linker;Target=fz_linker 1 1;Target_start=28;
CAIGQV010003624.1	AUGUSTUS	protein_match	65167	65250	9.71	-	0	ID=pp.g34.t1.fz_finz;Target=fz_finz 1 28;Target_start=0;
CAIGQV010003624.1	AUGUSTUS	interblock_region	62043	62243	.	-	0	ID=pp.g34.t1.iBR3
CAIGQV010003624.1	AUGUSTUS	interblock_region	62832	62915	.	-	0	ID=pp.g34.t1.iBR2
# protein sequence = [MAFIKEESEDLKIEETFTVKHEDPEEQTELMVLKEETQELNEMEMKDQFEEHQDLETDEKSTKTENTLSCKKAQKTRS
# NSSFTCCKCGESFTSKLKLESHIKTHKRELTPCTCPQCGKTFTQKHHLKVHMRIHTGEKPYICQQCGKRFNQSQTLKIHVTIHTGEKPYTCTQCGKSF
# SQKSNLDIHMRIHTGEKPFACQHCGMKFRQLQVLKEHVTVHTGEKPFTCPQCQKSFRLKQALEIHMRIHTGEKPFTCQQCGRSFSQIQSIKHHMKTHT
# GEKPYNCQQCGKHFTRKTSLNAHMNSHTGERQFICGQCGKSFARKYTLNKHVRMHSEEKCFICYDCGKSFSHKRSFNTHMRLHTEEQTRKLCSSSN]
# sequence of block fz_znf      108 [TPCTCPQCGKTFTQKHHLKVHMRIHTGEKPYICQQCGKRFNQSQTLKIHVTIHTGEKPYTCTQCGKSFSQKSNLDIHMRIHTGEKPFACQHCGMKFRQLQVLKEHVTVHTGEKPFTCPQCQKSFRLKQALEIHMRIHTGEKPFTCQQCGRSFSQIQSIKHHMKTHTGEKPYNCQQCGKHFTRKTSLNAHMNSHTGE] 304
# sequence of block fz_linker    28 [ELMVLKEETQELNEMEMKDQFEEHQDLETDEKSTKTENTLSCKKAQKTRSNS] 80
# sequence of block fz_finz       0 [MAFIKEESEDLKIEETFTVKHEDPEEQT] 28
# Evidence for and against this transcript:
# % of transcript supported by hints (any source): 0
# CDS exons: 0/2
# CDS introns: 0/1
# 5'UTR exons and introns: 0/0
# 3'UTR exons and introns: 0/0
# hint groups fully obeyed: 12
#     RM:  12
# incompatible hint groups: 1
#     RM:   1
# end gene g34
###
#
# ----- prediction on sequence number 10 (length = 63458, name = CAIGQV010003624.1:81429-144887) -----
#
# Predicted genes for sequence number 10 on both strands
# start gene g35
CAIGQV010003624.1	AUGUSTUS	gene	83944	85413	1	+	.	ID=g35
CAIGQV010003624.1	AUGUSTUS	transcript	83944	85413	.	+	.	ID=g35.t1;Parent=g35
CAIGQV010003624.1	AUGUSTUS	start_codon	83944	83946	.	+	0	Parent=g35.t1
CAIGQV010003624.1	AUGUSTUS	CDS	83944	85410	.	+	0	ID=g35.t1.cds;Parent=g35.t1
CAIGQV010003624.1	AUGUSTUS	stop_codon	85411	85413	.	+	0	Parent=g35.t1
# protein sequence = [MVRERDSNINTIKEKQAISEDYTDTGYDRGHLNPNSFQCDEGRKATFTLTNAAPMDACFNRIHWKSWESTTRSLLLGM
# LINDGSSAEAYIVTGTVPSANVQIPQQEVSNDPKRVTVPSHIWTAVCYKHQTEPQKSFSFSYLGKNLPEGGISLMSVSNLNIRLSELYGQLSGTSPSI
# SVFADDCFEDNNKLYKVQSAFQKLINLAANQIVQMSSSSQNTYNALQNTVSDYSIPSKKFKVSQMTVKLAFDSLSTYFTVAEVLKTLYTSACLITRAK
# PLERRLEKRDLSDALSDAVECLLVTEEQFTAADGSSCSHKYFTSYFCNCYLKTGDEAKPCCTSPCLYQAKLRDYRCYSGQDLISCSPQYSLITVNGEM
# CKDEHPCATYGYDYYWCRTTSGNWDYCSPPLWNSKAENGKYCRTNHACAKYGEIKPWCYTDNEGTRGHCCTSDDCYSAVNGKACRPNHKCSNYGKTYL
# WCYIDDNDNWEYCCRKCSY]
# Evidence for and against this transcript:
# % of transcript supported by hints (any source): 0
# CDS exons: 0/1
# CDS introns: 0/0
# 5'UTR exons and introns: 0/0
# 3'UTR exons and introns: 0/0
# hint groups fully obeyed: 0
# incompatible hint groups: 2
#     RM:   2
# end gene g35
###
# start gene g36
CAIGQV010003624.1	AUGUSTUS	gene	88745	96512	1	-	.	ID=g36
CAIGQV010003624.1	AUGUSTUS	transcript	88745	96512	.	-	.	ID=g36.t1;Parent=g36
CAIGQV010003624.1	AUGUSTUS	stop_codon	88745	88747	.	-	0	Parent=g36.t1
CAIGQV010003624.1	AUGUSTUS	CDS	88748	89835	.	-	2	ID=g36.t1.cds;Parent=g36.t1
CAIGQV010003624.1	AUGUSTUS	CDS	96428	96512	.	-	0	ID=g36.t1.cds;Parent=g36.t1
CAIGQV010003624.1	AUGUSTUS	start_codon	96510	96512	.	-	0	Parent=g36.t1
CAIGQV010003624.1	AUGUSTUS	protein_match	89012	89599	5.76	-	0	ID=pp.g36.t1.fz_znf;Target=fz_znf 1 196;Target_start=107;
CAIGQV010003624.1	AUGUSTUS	protein_match	89681	89835	1.7	-	2	ID=pp.g36.t1.fz_linker;Target=fz_linker 1 52;Target_start=28;
CAIGQV010003624.1	AUGUSTUS	protein_match	96428	96428	1	-	0	ID=pp.g36.t1.fz_linker;Target=fz_linker 1 1;Target_start=28;
CAIGQV010003624.1	AUGUSTUS	protein_match	96429	96512	9.21	-	0	ID=pp.g36.t1.fz_finz;Target=fz_finz 1 28;Target_start=0;
CAIGQV010003624.1	AUGUSTUS	interblock_region	88745	89011	.	-	0	ID=pp.g36.t1.iBR3
CAIGQV010003624.1	AUGUSTUS	interblock_region	89600	89680	.	-	0	ID=pp.g36.t1.iBR2
# protein sequence = [MAFIKEESEDLKIEETFTVKHEDPQEQTELKMPKEETWELNEKEEDDQFEKLQDLMTDEKATKTKRALSCERSHNARF
# NSSLTCCQCGKGFTNKSKLKVHTRVHTRGRPYTCPQCGKRFTQKEHLKLHIRVHTGEKPFACQQCGKSFNQLQALNNHLTIHTGEKPYTCPQCGKSFS
# QKRSVKIHMRIHTGEKPFACQQCGVRFRQLQTLKNHVTIHTGEKPHACPQCEKSFRQRRQLKIHTRVHAGEISFTCQQCGKSFCQKSSLEVHMRIHTG
# EKPFACQHCGKRFRQLQGLRVHVTVHSDEKPYTCPRCQKSFRLKQKLEEHMRVHTTVKPFTCQQCGKNFTSKTSLTAHMNTHTGEKPFICGQCGKSFA
# RKSTLSKLRRSLQWRTHKN]
# sequence of block fz_znf      107 [RPYTCPQCGKRFTQKEHLKLHIRVHTGEKPFACQQCGKSFNQLQALNNHLTIHTGEKPYTCPQCGKSFSQKRSVKIHMRIHTGEKPFACQQCGVRFRQLQTLKNHVTIHTGEKPHACPQCEKSFRQRRQLKIHTRVHAGEISFTCQQCGKSFCQKSSLEVHMRIHTGEKPFACQHCGKRFRQLQGLRVHVTVHSDE] 303
# sequence of block fz_linker    28 [ELKMPKEETWELNEKEEDDQFEKLQDLMTDEKATKTKRALSCERSHNARFNS] 80
# sequence of block fz_finz       0 [MAFIKEESEDLKIEETFTVKHEDPQEQT] 28
# Evidence for and against this transcript:
# % of transcript supported by hints (any source): 0
# CDS exons: 0/2
# CDS introns: 0/1
# 5'UTR exons and introns: 0/0
# 3'UTR exons and introns: 0/0
# hint groups fully obeyed: 39
#     RM:  39
# incompatible hint groups: 1
#     RM:   1
# end gene g36
###
# start gene g37
CAIGQV010003624.1	AUGUSTUS	gene	103916	106392	1	-	.	ID=g37
CAIGQV010003624.1	AUGUSTUS	transcript	103916	106392	.	-	.	ID=g37.t1;Parent=g37
CAIGQV010003624.1	AUGUSTUS	stop_codon	103916	103918	.	-	0	Parent=g37.t1
CAIGQV010003624.1	AUGUSTUS	CDS	103919	104640	.	-	2	ID=g37.t1.cds;Parent=g37.t1
CAIGQV010003624.1	AUGUSTUS	CDS	105924	106020	.	-	0	ID=g37.t1.cds;Parent=g37.t1
CAIGQV010003624.1	AUGUSTUS	CDS	106094	106122	.	-	2	ID=g37.t1.cds;Parent=g37.t1
CAIGQV010003624.1	AUGUSTUS	CDS	106308	106392	.	-	0	ID=g37.t1.cds;Parent=g37.t1
CAIGQV010003624.1	AUGUSTUS	start_codon	106390	106392	.	-	0	Parent=g37.t1
CAIGQV010003624.1	AUGUSTUS	protein_match	103994	104581	4.72	-	0	ID=pp.g37.t1.fz_znf;Target=fz_znf 1 196;Target_start=90;
CAIGQV010003624.1	AUGUSTUS	protein_match	104612	104640	1	-	2	ID=pp.g37.t1.fz_linker;Target=fz_linker 43 52;Target_start=28;
CAIGQV010003624.1	AUGUSTUS	protein_match	105924	106020	0.999	-	0	ID=pp.g37.t1.fz_linker;Target=fz_linker 11 43;Target_start=28;
CAIGQV010003624.1	AUGUSTUS	protein_match	106094	106122	1.15	-	2	ID=pp.g37.t1.fz_linker;Target=fz_linker 1 10;Target_start=28;
CAIGQV010003624.1	AUGUSTUS	protein_match	106308	106308	1	-	0	ID=pp.g37.t1.fz_linker;Target=fz_linker 1 1;Target_start=28;
CAIGQV010003624.1	AUGUSTUS	protein_match	106309	106392	8.39	-	0	ID=pp.g37.t1.fz_finz;Target=fz_finz 1 28;Target_start=0;
CAIGQV010003624.1	AUGUSTUS	interblock_region	103916	103993	.	-	0	ID=pp.g37.t1.iBR3
CAIGQV010003624.1	AUGUSTUS	interblock_region	104582	104611	.	-	0	ID=pp.g37.t1.iBR2
# protein sequence = [MAFIKEESEDLKIEETITVKHEDPQEQTALGILNNFTKNLIPHSLTILIKITQFGLCRKCHYFYILMSLIKLLGLKEE
# TQELNETEEKDRQDYTCRQCGKGFSYRQNLKVHLSVHSGKKPFRCGQCGKSFSQKQALEGHLRVHTRERPYSCPQCGKSFTHNHHLKHHIRIHTGEKP
# YACTQCGKRFNQLQVLKNHLTIHTKAKPHACTQCRKSFSLKHRLEMHMRVHTREKTSTCPHCEKVFTRKSNLTLHMRVHTGEKPYSCTQCGIKFSFKS
# TLDSHMNGHIKEKPFGCGQCGKSFLRKKTLIKHMMIH]
# sequence of block fz_znf       90 [QDYTCRQCGKGFSYRQNLKVHLSVHSGKKPFRCGQCGKSFSQKQALEGHLRVHTRERPYSCPQCGKSFTHNHHLKHHIRIHTGEKPYACTQCGKRFNQLQVLKNHLTIHTKAKPHACTQCRKSFSLKHRLEMHMRVHTREKTSTCPHCEKVFTRKSNLTLHMRVHTGEKPYSCTQCGIKFSFKSTLDSHMNGHIKE] 286
# sequence of block fz_linker    28 [ALGILNNFTKNLIPHSLTILIKITQFGLCRKCHYFYILMSLIKLLGLKEETQ] 80
# sequence of block fz_finz       0 [MAFIKEESEDLKIEETITVKHEDPQEQT] 28
# Evidence for and against this transcript:
# % of transcript supported by hints (any source): 0
# CDS exons: 0/4
# CDS introns: 0/3
# 5'UTR exons and introns: 0/0
# 3'UTR exons and introns: 0/0
# hint groups fully obeyed: 13
#     RM:  13
# incompatible hint groups: 1
#     RM:   1
# end gene g37
###
# start gene g38
CAIGQV010003624.1	AUGUSTUS	gene	108552	112208	1	+	.	ID=g38
CAIGQV010003624.1	AUGUSTUS	transcript	108552	112208	.	+	.	ID=g38.t1;Parent=g38
CAIGQV010003624.1	AUGUSTUS	start_codon	108552	108554	.	+	0	Parent=g38.t1
CAIGQV010003624.1	AUGUSTUS	CDS	108552	108636	.	+	0	ID=g38.t1.cds;Parent=g38.t1
CAIGQV010003624.1	AUGUSTUS	CDS	111145	112205	.	+	2	ID=g38.t1.cds;Parent=g38.t1
CAIGQV010003624.1	AUGUSTUS	stop_codon	112206	112208	.	+	0	Parent=g38.t1
CAIGQV010003624.1	AUGUSTUS	protein_match	108552	108635	9.21	+	0	ID=pp.g38.t1.fz_finz;Target=fz_finz 1 28;Target_start=0;
CAIGQV010003624.1	AUGUSTUS	protein_match	108636	108636	1	+	0	ID=pp.g38.t1.fz_linker;Target=fz_linker 1 1;Target_start=28;
CAIGQV010003624.1	AUGUSTUS	protein_match	111145	111299	1.88	+	2	ID=pp.g38.t1.fz_linker;Target=fz_linker 1 52;Target_start=28;
CAIGQV010003624.1	AUGUSTUS	protein_match	111450	112037	5.63	+	0	ID=pp.g38.t1.fz_znf;Target=fz_znf 1 196;Target_start=130;
CAIGQV010003624.1	AUGUSTUS	interblock_region	111300	111449	.	+	0	ID=pp.g38.t1.iBR2
CAIGQV010003624.1	AUGUSTUS	interblock_region	112038	112208	.	+	0	ID=pp.g38.t1.iBR3
# protein sequence = [MAFIKEESEDLKIEETFTVKHEDPQEQTELMVFKEEFQDLNEMEESPFERHQDLMTDEKSTRTKKTSPHKRVQKNNFT
# CCDCGKCFSQKHNLKVHMRIHTGDKLFTCDQCGKSFTQKSKIDVHMRVHTSERPYSCPQCGKGFRQKQHLILHMRIHTGEKPFPCQQCGKRFNQLQAL
# QTHFTIHTGERPYACTQCEKSFRQRPSLEKHLKVHSREKPFTCSQCGNGFTQKERLQNHMRIHTGEKPFTCPHCEKTFAHRSNLYFHVRTHTGEKPFV
# CTHCGKTFRCKNSLISHMRTHTGEKPFACDQCGKSFSREFNLKCHMSNHTGEKPFTCGQCGKSFVRKDTLNRHELIHSKGIKCHHCGKSFNHKTSFKS
# HMRLHSGEQG]
# sequence of block fz_finz       0 [MAFIKEESEDLKIEETFTVKHEDPQEQT] 28
# sequence of block fz_linker    28 [ELMVFKEEFQDLNEMEESPFERHQDLMTDEKSTRTKKTSPHKRVQKNNFTCC] 80
# sequence of block fz_znf      130 [RPYSCPQCGKGFRQKQHLILHMRIHTGEKPFPCQQCGKRFNQLQALQTHFTIHTGERPYACTQCEKSFRQRPSLEKHLKVHSREKPFTCSQCGNGFTQKERLQNHMRIHTGEKPFTCPHCEKTFAHRSNLYFHVRTHTGEKPFVCTHCGKTFRCKNSLISHMRTHTGEKPFACDQCGKSFSREFNLKCHMSNHTGE] 326
# Evidence for and against this transcript:
# % of transcript supported by hints (any source): 0
# CDS exons: 0/2
# CDS introns: 0/1
# 5'UTR exons and introns: 0/0
# 3'UTR exons and introns: 0/0
# hint groups fully obeyed: 20
#     RM:  20
# incompatible hint groups: 1
#     RM:   1
# end gene g38
###
# start gene g39
CAIGQV010003624.1	AUGUSTUS	gene	119581	123132	1	+	.	ID=g39
CAIGQV010003624.1	AUGUSTUS	transcript	119581	123132	.	+	.	ID=g39.t1;Parent=g39
CAIGQV010003624.1	AUGUSTUS	start_codon	119581	119583	.	+	0	Parent=g39.t1
CAIGQV010003624.1	AUGUSTUS	CDS	119581	119684	.	+	0	ID=g39.t1.cds;Parent=g39.t1
CAIGQV010003624.1	AUGUSTUS	CDS	120225	120265	.	+	1	ID=g39.t1.cds;Parent=g39.t1
CAIGQV010003624.1	AUGUSTUS	CDS	121099	121140	.	+	2	ID=g39.t1.cds;Parent=g39.t1
CAIGQV010003624.1	AUGUSTUS	CDS	122468	123129	.	+	2	ID=g39.t1.cds;Parent=g39.t1
CAIGQV010003624.1	AUGUSTUS	stop_codon	123130	123132	.	+	0	Parent=g39.t1
CAIGQV010003624.1	AUGUSTUS	protein_match	119581	119664	9.71	+	0	ID=pp.g39.t1.fz_finz;Target=fz_finz 1 28;Target_start=0;
CAIGQV010003624.1	AUGUSTUS	protein_match	119665	119684	2.89	+	0	ID=pp.g39.t1.fz_linker;Target=fz_linker 1 7;Target_start=28;
CAIGQV010003624.1	AUGUSTUS	protein_match	120225	120265	0.98	+	0	ID=pp.g39.t1.fz_linker;Target=fz_linker 8 21;Target_start=27;
CAIGQV010003624.1	AUGUSTUS	protein_match	121099	121140	1.08	+	1	ID=pp.g39.t1.fz_linker;Target=fz_linker 21 35;Target_start=27;
CAIGQV010003624.1	AUGUSTUS	protein_match	122468	122520	1.06	+	2	ID=pp.g39.t1.fz_linker;Target=fz_linker 35 52;Target_start=28;
CAIGQV010003624.1	AUGUSTUS	protein_match	122536	123123	3.77	+	0	ID=pp.g39.t1.fz_znf;Target=fz_znf 1 196;Target_start=85;
CAIGQV010003624.1	AUGUSTUS	interblock_region	122521	122535	.	+	0	ID=pp.g39.t1.iBR2
CAIGQV010003624.1	AUGUSTUS	interblock_region	123124	123132	.	+	0	ID=pp.g39.t1.iBR3
# protein sequence = [MAFIKEESEDLKIEETFTVKHEDPEEQTGWFSLIFSRKSHCNPREENINCTKKLRTSGEVKLQLMVLKEETEDLNEME
# EKDQFEEHQDLMTNEKSTETKKTSPHKRAQKTRSKGDFTCCQCGKSFTLKHNLEAHMRIHTGEKPYSCDQCGKSFTQKSKIKVHMRVHTRERPYTCPE
# CGKSFRQKQHLKLHIRIHTGEKPFACQQCGNSFTQIQALQNHMGTHTGEKPYICTQCGKNFKCKSYLDSHIRTHTGEKAYKCVQCGKSYKQRANLSHH
# MKRHSREQG]
# sequence of block fz_finz       0 [MAFIKEESEDLKIEETFTVKHEDPEEQT] 28
# sequence of block fz_linker    28 [GWFSLIFSRKSHCNPREENINCTKKLRTSGEVKLQLMVLKEETEDLNEMEEK] 80
# sequence of block fz_znf       85 [HQDLMTNEKSTETKKTSPHKRAQKTRSKGDFTCCQCGKSFTLKHNLEAHMRIHTGEKPYSCDQCGKSFTQKSKIKVHMRVHTRERPYTCPECGKSFRQKQHLKLHIRIHTGEKPFACQQCGNSFTQIQALQNHMGTHTGEKPYICTQCGKNFKCKSYLDSHIRTHTGEKAYKCVQCGKSYKQRANLSHHMKRHSRE] 281
# Evidence for and against this transcript:
# % of transcript supported by hints (any source): 0
# CDS exons: 0/4
# CDS introns: 0/3
# 5'UTR exons and introns: 0/0
# 3'UTR exons and introns: 0/0
# hint groups fully obeyed: 25
#     RM:  25
# incompatible hint groups: 1
#     RM:   1
# end gene g39
###
# start gene g40
CAIGQV010003624.1	AUGUSTUS	gene	129804	137829	1	+	.	ID=g40
CAIGQV010003624.1	AUGUSTUS	transcript	129804	137829	.	+	.	ID=g40.t1;Parent=g40
CAIGQV010003624.1	AUGUSTUS	start_codon	129804	129806	.	+	0	Parent=g40.t1
CAIGQV010003624.1	AUGUSTUS	CDS	129804	129888	.	+	0	ID=g40.t1.cds;Parent=g40.t1
CAIGQV010003624.1	AUGUSTUS	CDS	133782	134597	.	+	2	ID=g40.t1.cds;Parent=g40.t1
CAIGQV010003624.1	AUGUSTUS	CDS	137747	137826	.	+	2	ID=g40.t1.cds;Parent=g40.t1
CAIGQV010003624.1	AUGUSTUS	stop_codon	137827	137829	.	+	0	Parent=g40.t1
CAIGQV010003624.1	AUGUSTUS	protein_match	129804	129887	8.88	+	0	ID=pp.g40.t1.fz_finz;Target=fz_finz 1 28;Target_start=0;
CAIGQV010003624.1	AUGUSTUS	protein_match	129888	129888	1	+	0	ID=pp.g40.t1.fz_linker;Target=fz_linker 1 1;Target_start=28;
CAIGQV010003624.1	AUGUSTUS	protein_match	133782	133936	1.91	+	2	ID=pp.g40.t1.fz_linker;Target=fz_linker 1 52;Target_start=28;
CAIGQV010003624.1	AUGUSTUS	protein_match	134000	134587	6.92	+	0	ID=pp.g40.t1.fz_znf;Target=fz_znf 1 196;Target_start=101;
CAIGQV010003624.1	AUGUSTUS	interblock_region	133937	133999	.	+	0	ID=pp.g40.t1.iBR2
CAIGQV010003624.1	AUGUSTUS	interblock_region	134588	134597	.	+	0	ID=pp.g40.t1.iBR3
CAIGQV010003624.1	AUGUSTUS	interblock_region	137747	137829	.	+	2	ID=pp.g40.t1.iBR3
# protein sequence = [MAFIKVESEDLKIEETFTVKHEDPEEQTELMVPKEETQNLDVKEEKDQFEKHQDLMTDEQTTKTRETRKTRSNGGFTC
# CQCGKSFAIKHNLKTHIRIHTGEKPYSCDQCGKSFSQKSKLTVHMRVHTKEKPYACPDCGKCFCQKQYLKVHMRIHTGEKPYSCTECGKSFCQKQYLK
# VHMRIHTGEKPFPCCQCGKSFYLKQNLKAHMRIHTGEKPFSCDQCGKSFTHKSKLDVHMRVHTGQKPYSCTECGKSFCQKQYLKVHMRIHTGEKPFHC
# QQCGKRFIQLQALKSHISIHTGERPYVNKQNHSVGLVKALGGYRCGLPMSDHH]
# sequence of block fz_finz       0 [MAFIKVESEDLKIEETFTVKHEDPEEQT] 28
# sequence of block fz_linker    28 [ELMVPKEETQNLDVKEEKDQFEKHQDLMTDEQTTKTRETRKTRSNGGFTCCQ] 80
# sequence of block fz_znf      101 [KPYSCDQCGKSFSQKSKLTVHMRVHTKEKPYACPDCGKCFCQKQYLKVHMRIHTGEKPYSCTECGKSFCQKQYLKVHMRIHTGEKPFPCCQCGKSFYLKQNLKAHMRIHTGEKPFSCDQCGKSFTHKSKLDVHMRVHTGQKPYSCTECGKSFCQKQYLKVHMRIHTGEKPFHCQQCGKRFIQLQALKSHISIHTGE] 297
# Evidence for and against this transcript:
# % of transcript supported by hints (any source): 0
# CDS exons: 0/3
# CDS introns: 0/2
# 5'UTR exons and introns: 0/0
# 3'UTR exons and introns: 0/0
# hint groups fully obeyed: 44
#     RM:  44
# incompatible hint groups: 0
# end gene g40
###
#
# ----- prediction on sequence number 11 (length = 174727, name = CAIGQV010003624.1:200658-375385) -----
#
# Predicted genes for sequence number 11 on both strands
# start gene g41
CAIGQV010003624.1	AUGUSTUS	gene	223923	231893	1	-	.	ID=g41
CAIGQV010003624.1	AUGUSTUS	transcript	223923	231893	.	-	.	ID=g41.t1;Parent=g41
CAIGQV010003624.1	AUGUSTUS	stop_codon	223923	223925	.	-	0	Parent=g41.t1
CAIGQV010003624.1	AUGUSTUS	CDS	223926	224974	.	-	2	ID=g41.t1.cds;Parent=g41.t1
CAIGQV010003624.1	AUGUSTUS	CDS	231809	231893	.	-	0	ID=g41.t1.cds;Parent=g41.t1
CAIGQV010003624.1	AUGUSTUS	start_codon	231891	231893	.	-	0	Parent=g41.t1
CAIGQV010003624.1	AUGUSTUS	protein_match	224067	224654	6.22	-	0	ID=pp.g41.t1.fz_znf;Target=fz_znf 1 196;Target_start=135;
CAIGQV010003624.1	AUGUSTUS	protein_match	224820	224974	1.95	-	2	ID=pp.g41.t1.fz_linker;Target=fz_linker 1 52;Target_start=28;
CAIGQV010003624.1	AUGUSTUS	protein_match	231809	231809	1	-	0	ID=pp.g41.t1.fz_linker;Target=fz_linker 1 1;Target_start=28;
CAIGQV010003624.1	AUGUSTUS	protein_match	231810	231893	9.21	-	0	ID=pp.g41.t1.fz_finz;Target=fz_finz 1 28;Target_start=0;
CAIGQV010003624.1	AUGUSTUS	interblock_region	223923	224066	.	-	0	ID=pp.g41.t1.iBR3
CAIGQV010003624.1	AUGUSTUS	interblock_region	224655	224819	.	-	0	ID=pp.g41.t1.iBR2
# protein sequence = [MAFIKEESEDLKIEETFTVKHEDPQEQTELMVLKEETPELIEIEEKNQFEKHQDLMTDEKSAETERTSPRKRAQKTKS
# NGIFTCSQCGISFTQKHNLIVHMSTHTREKPYPCPECGKSFRQNHILAVHMRVHTGEKPFSCDQCGKSFNLMKNLKIHMRIHTGERPYACQHCGKRFR
# QIQILKNHIKLHTGERPYTCTQCGMSFIQKQKLEAHMAVHNTEKPFACQQCGGNFAHKDYLTLHMKIHTGEKPFVCQQCGKSFNRKQCLKVHMRVHTG
# EKPYTCSQCGKSFTQKNNLNYHMRTHTGEKPYTCTKCGKNFTCNNYLNAHMRTHTGERPFICGQCGKSYCQRRNLSQHMKLHIEEKNIQNAEVESSDL
# HLLTLL]
# sequence of block fz_znf      135 [KPFSCDQCGKSFNLMKNLKIHMRIHTGERPYACQHCGKRFRQIQILKNHIKLHTGERPYTCTQCGMSFIQKQKLEAHMAVHNTEKPFACQQCGGNFAHKDYLTLHMKIHTGEKPFVCQQCGKSFNRKQCLKVHMRVHTGEKPYTCSQCGKSFTQKNNLNYHMRTHTGEKPYTCTKCGKNFTCNNYLNAHMRTHTGE] 331
# sequence of block fz_linker    28 [ELMVLKEETPELIEIEEKNQFEKHQDLMTDEKSAETERTSPRKRAQKTKSNG] 80
# sequence of block fz_finz       0 [MAFIKEESEDLKIEETFTVKHEDPQEQT] 28
# Evidence for and against this transcript:
# % of transcript supported by hints (any source): 0
# CDS exons: 0/2
# CDS introns: 0/1
# 5'UTR exons and introns: 0/0
# 3'UTR exons and introns: 0/0
# hint groups fully obeyed: 51
#     RM:  51
# incompatible hint groups: 1
#     RM:   1
# end gene g41
###
# start gene g42
CAIGQV010003624.1	AUGUSTUS	gene	243554	267038	1	-	.	ID=g42
CAIGQV010003624.1	AUGUSTUS	transcript	243554	267038	.	-	.	ID=g42.t1;Parent=g42
CAIGQV010003624.1	AUGUSTUS	stop_codon	243554	243556	.	-	0	Parent=g42.t1
CAIGQV010003624.1	AUGUSTUS	CDS	243557	243569	.	-	1	ID=g42.t1.cds;Parent=g42.t1
CAIGQV010003624.1	AUGUSTUS	CDS	245079	245334	.	-	2	ID=g42.t1.cds;Parent=g42.t1
CAIGQV010003624.1	AUGUSTUS	CDS	252645	253202	.	-	2	ID=g42.t1.cds;Parent=g42.t1
CAIGQV010003624.1	AUGUSTUS	CDS	266954	267038	.	-	0	ID=g42.t1.cds;Parent=g42.t1
CAIGQV010003624.1	AUGUSTUS	start_codon	267036	267038	.	-	0	Parent=g42.t1
CAIGQV010003624.1	AUGUSTUS	protein_match	245084	245334	5.23	-	2	ID=pp.g42.t1.fz_znf;Target=fz_znf 113 196;Target_start=102;
CAIGQV010003624.1	AUGUSTUS	protein_match	252645	252981	4.97	-	0	ID=pp.g42.t1.fz_znf;Target=fz_znf 1 113;Target_start=102;
CAIGQV010003624.1	AUGUSTUS	protein_match	253048	253202	1.51	-	2	ID=pp.g42.t1.fz_linker;Target=fz_linker 1 52;Target_start=28;
CAIGQV010003624.1	AUGUSTUS	protein_match	266954	266954	1	-	0	ID=pp.g42.t1.fz_linker;Target=fz_linker 1 1;Target_start=28;
CAIGQV010003624.1	AUGUSTUS	protein_match	266955	267038	9.14	-	0	ID=pp.g42.t1.fz_finz;Target=fz_finz 1 28;Target_start=0;
CAIGQV010003624.1	AUGUSTUS	interblock_region	243554	243569	.	-	1	ID=pp.g42.t1.iBR3
CAIGQV010003624.1	AUGUSTUS	interblock_region	245079	245083	.	-	0	ID=pp.g42.t1.iBR3
CAIGQV010003624.1	AUGUSTUS	interblock_region	252982	253047	.	-	0	ID=pp.g42.t1.iBR2
# protein sequence = [MAFIKEESEDLKIEETFRVKQEDPDEQTGLMVLKEETPDLEEKDKREKSQDLTIDKRTLKKYSSLKKALTTKSNGHGT
# CPQCGKIFSTKRYHKVHMRIHTGEKSYACSECGKSFHQKQSLVVHMSIHTEDKLYTCSQCGKSFAQKRSLYLHRTTHAEEKPFTCIQCGKSFLRKCDL
# RRHISIHTGEKPFTCDQCGKSFSLKQNLNSHERIHSEKSHMXXXXCGKSFTHSEYMKAHMRIHTGEKPYSCSQCGKRFAHVSNFNCHMKTHSGEKPFT
# CDQCGKRFGNKNTFKSHMKLHTGEQGQGKG]
# sequence of block fz_znf      102 [KSYACSECGKSFHQKQSLVVHMSIHTEDKLYTCSQCGKSFAQKRSLYLHRTTHAEEKPFTCIQCGKSFLRKCDLRRHISIHTGEKPFTCDQCGKSFSLKQNLNSHERIHSEKSHMXXXXCGKSFTHSEYMKAHMRIHTGEKPYSCSQCGKRFAHVSNFNCHMKTHSGEKPFTCDQCGKRFGNKNTFKSHMKLHTGE] 298
# sequence of block fz_linker    28 [GLMVLKEETPDLEEKDKREKSQDLTIDKRTLKKYSSLKKALTTKSNGHGTCP] 80
# sequence of block fz_finz       0 [MAFIKEESEDLKIEETFRVKQEDPDEQT] 28
# Evidence for and against this transcript:
# % of transcript supported by hints (any source): 0
# CDS exons: 0/4
# CDS introns: 0/3
# 5'UTR exons and introns: 0/0
# 3'UTR exons and introns: 0/0
# hint groups fully obeyed: 80
#     RM:  80
# incompatible hint groups: 0
# end gene g42
###
# start gene g43
CAIGQV010003624.1	AUGUSTUS	gene	273461	277202	1	+	.	ID=g43
CAIGQV010003624.1	AUGUSTUS	transcript	273461	277202	.	+	.	ID=g43.t1;Parent=g43
CAIGQV010003624.1	AUGUSTUS	start_codon	273461	273463	.	+	0	Parent=g43.t1
CAIGQV010003624.1	AUGUSTUS	CDS	273461	273545	.	+	0	ID=g43.t1.cds;Parent=g43.t1
CAIGQV010003624.1	AUGUSTUS	CDS	276295	277199	.	+	2	ID=g43.t1.cds;Parent=g43.t1
CAIGQV010003624.1	AUGUSTUS	stop_codon	277200	277202	.	+	0	Parent=g43.t1
CAIGQV010003624.1	AUGUSTUS	protein_match	273461	273544	9.07	+	0	ID=pp.g43.t1.fz_finz;Target=fz_finz 1 28;Target_start=0;
CAIGQV010003624.1	AUGUSTUS	protein_match	273545	273545	1	+	0	ID=pp.g43.t1.fz_linker;Target=fz_linker 1 1;Target_start=28;
CAIGQV010003624.1	AUGUSTUS	protein_match	276295	276449	1.31	+	2	ID=pp.g43.t1.fz_linker;Target=fz_linker 1 52;Target_start=28;
CAIGQV010003624.1	AUGUSTUS	protein_match	276549	277136	6.01	+	0	ID=pp.g43.t1.fz_znf;Target=fz_znf 1 196;Target_start=113;
CAIGQV010003624.1	AUGUSTUS	interblock_region	276450	276548	.	+	0	ID=pp.g43.t1.iBR2
CAIGQV010003624.1	AUGUSTUS	interblock_region	277137	277202	.	+	0	ID=pp.g43.t1.iBR3
# protein sequence = [MAFIKEESEDLKIEETFTVKHEDPDEQTDLMPVKEEEIQELNIIKVEIDLDEKHHEFIAGEKNCVSQTENTFSEEEAG
# NKFHSSHSSNFNLQKCGKSVQHRKCKANMGIQATEKTFNCQQCGKSFSKKGNLKVHMTIHTGEKPFSCQQCGKSFNQQGSLNVHMRVHTGEKLFTCQQ
# CGKNFSQRGNLINHMVVHNSDNTFTCQQCGKSFNRKGNLKVHMRVHTGEKPFTCQQCGMSFAQKGGIDEHMRLHTGVKTFICPQCGVSFTRKGNLKVH
# MRIHTGENPYTCQQCGMSFILKATLKRHMRTQHVESVSPASSVESLSPEKETLETT]
# sequence of block fz_finz       0 [MAFIKEESEDLKIEETFTVKHEDPDEQT] 28
# sequence of block fz_linker    28 [DLMPVKEEEIQELNIIKVEIDLDEKHHEFIAGEKNCVSQTENTFSEEEAGNK] 80
# sequence of block fz_znf      113 [KTFNCQQCGKSFSKKGNLKVHMTIHTGEKPFSCQQCGKSFNQQGSLNVHMRVHTGEKLFTCQQCGKNFSQRGNLINHMVVHNSDNTFTCQQCGKSFNRKGNLKVHMRVHTGEKPFTCQQCGMSFAQKGGIDEHMRLHTGVKTFICPQCGVSFTRKGNLKVHMRIHTGENPYTCQQCGMSFILKATLKRHMRTQHVE] 309
# Evidence for and against this transcript:
# % of transcript supported by hints (any source): 0
# CDS exons: 0/2
# CDS introns: 0/1
# 5'UTR exons and introns: 0/0
# 3'UTR exons and introns: 0/0
# hint groups fully obeyed: 15
#     RM:  15
# incompatible hint groups: 1
#     RM:   1
# end gene g43
###
# start gene g44
CAIGQV010003624.1	AUGUSTUS	gene	284671	303339	1	+	.	ID=g44
CAIGQV010003624.1	AUGUSTUS	transcript	284671	303339	.	+	.	ID=g44.t1;Parent=g44
CAIGQV010003624.1	AUGUSTUS	start_codon	284671	284673	.	+	0	Parent=g44.t1
CAIGQV010003624.1	AUGUSTUS	CDS	284671	284755	.	+	0	ID=g44.t1.cds;Parent=g44.t1
CAIGQV010003624.1	AUGUSTUS	CDS	286545	287364	.	+	2	ID=g44.t1.cds;Parent=g44.t1
CAIGQV010003624.1	AUGUSTUS	CDS	296782	296861	.	+	1	ID=g44.t1.cds;Parent=g44.t1
CAIGQV010003624.1	AUGUSTUS	CDS	302660	302862	.	+	2	ID=g44.t1.cds;Parent=g44.t1
CAIGQV010003624.1	AUGUSTUS	CDS	303190	303336	.	+	0	ID=g44.t1.cds;Parent=g44.t1
CAIGQV010003624.1	AUGUSTUS	stop_codon	303337	303339	.	+	0	Parent=g44.t1
CAIGQV010003624.1	AUGUSTUS	protein_match	284671	284754	8.6	+	0	ID=pp.g44.t1.fz_finz;Target=fz_finz 1 28;Target_start=0;
CAIGQV010003624.1	AUGUSTUS	protein_match	284755	284755	1	+	0	ID=pp.g44.t1.fz_linker;Target=fz_linker 1 1;Target_start=28;
CAIGQV010003624.1	AUGUSTUS	protein_match	286545	286699	1.56	+	2	ID=pp.g44.t1.fz_linker;Target=fz_linker 1 52;Target_start=28;
CAIGQV010003624.1	AUGUSTUS	protein_match	286757	287344	6.37	+	0	ID=pp.g44.t1.fz_znf;Target=fz_znf 1 196;Target_start=99;
CAIGQV010003624.1	AUGUSTUS	interblock_region	286700	286756	.	+	0	ID=pp.g44.t1.iBR2
CAIGQV010003624.1	AUGUSTUS	interblock_region	287345	287364	.	+	0	ID=pp.g44.t1.iBR3
CAIGQV010003624.1	AUGUSTUS	interblock_region	296782	296861	.	+	1	ID=pp.g44.t1.iBR3
CAIGQV010003624.1	AUGUSTUS	interblock_region	302660	302862	.	+	2	ID=pp.g44.t1.iBR3
CAIGQV010003624.1	AUGUSTUS	interblock_region	303190	303339	.	+	0	ID=pp.g44.t1.iBR3
# protein sequence = [MAFIKGESEDVKIEETFRVKHEDPQEQTDLMPVKEEIQKVNDVKVENDLDEKHHEFIAGEKHSEKTFHSSHTSHSNLQ
# KCGKSVQHRKCKANMGIYTTEKTFTCQQCGKSFSKQGNLKVHMTIHTGEKPFSCQQCGKSFNQQGSLNVHMRVHTGEKLFTCQQCGKNFSQMGNLINH
# MVVHNSENTFTCQQCGKSFNRKGNLKVHMTVHTGENPFTCQQCGMSFGLKGSLTRHMRLHTGEKPFTCEQCGKSFAQKGGYNDHMNVHTGVKAFICPE
# CGVSFTRKGNLKIHMRIHTGEKNYTCQHGVHSNGRRNYTKQRFIYGVPPFVVMAGLQDHFLSSRVVIEVGGPCFEVTASEKGETTTCLVSFNAAGGYG
# TTMIIFKGKRLKTEWLLGCPPNTMAWTKAVTPSNAMAGFCGSGIYPLNPAHIDGAHFTPNETTYREHQERRQQ]
# sequence of block fz_finz       0 [MAFIKGESEDVKIEETFRVKHEDPQEQT] 28
# sequence of block fz_linker    28 [DLMPVKEEIQKVNDVKVENDLDEKHHEFIAGEKHSEKTFHSSHTSHSNLQKC] 80
# sequence of block fz_znf       99 [KTFTCQQCGKSFSKQGNLKVHMTIHTGEKPFSCQQCGKSFNQQGSLNVHMRVHTGEKLFTCQQCGKNFSQMGNLINHMVVHNSENTFTCQQCGKSFNRKGNLKVHMTVHTGENPFTCQQCGMSFGLKGSLTRHMRLHTGEKPFTCEQCGKSFAQKGGYNDHMNVHTGVKAFICPECGVSFTRKGNLKIHMRIHTGE] 295
# Evidence for and against this transcript:
# % of transcript supported by hints (any source): 0
# CDS exons: 0/5
# CDS introns: 0/4
# 5'UTR exons and introns: 0/0
# 3'UTR exons and introns: 0/0
# hint groups fully obeyed: 75
#     RM:  75
# incompatible hint groups: 0
# end gene g44
###
# start gene g45
CAIGQV010003624.1	AUGUSTUS	gene	307542	309576	1	-	.	ID=g45
CAIGQV010003624.1	AUGUSTUS	transcript	307542	309576	.	-	.	ID=g45.t1;Parent=g45
CAIGQV010003624.1	AUGUSTUS	stop_codon	307542	307544	.	-	0	Parent=g45.t1
CAIGQV010003624.1	AUGUSTUS	CDS	307545	307615	.	-	2	ID=g45.t1.cds;Parent=g45.t1
CAIGQV010003624.1	AUGUSTUS	CDS	307706	308298	.	-	1	ID=g45.t1.cds;Parent=g45.t1
CAIGQV010003624.1	AUGUSTUS	CDS	308353	308404	.	-	2	ID=g45.t1.cds;Parent=g45.t1
CAIGQV010003624.1	AUGUSTUS	CDS	308579	308622	.	-	1	ID=g45.t1.cds;Parent=g45.t1
CAIGQV010003624.1	AUGUSTUS	CDS	309199	309229	.	-	2	ID=g45.t1.cds;Parent=g45.t1
CAIGQV010003624.1	AUGUSTUS	CDS	309492	309576	.	-	0	ID=g45.t1.cds;Parent=g45.t1
CAIGQV010003624.1	AUGUSTUS	start_codon	309574	309576	.	-	0	Parent=g45.t1
CAIGQV010003624.1	AUGUSTUS	protein_match	307581	307615	5.09	-	2	ID=pp.g45.t1.fz_znf;Target=fz_znf 185 196;Target_start=84;
CAIGQV010003624.1	AUGUSTUS	protein_match	307706	308258	2.28	-	0	ID=pp.g45.t1.fz_znf;Target=fz_znf 1 185;Target_start=84;
CAIGQV010003624.1	AUGUSTUS	protein_match	308271	308298	1.23	-	1	ID=pp.g45.t1.fz_linker;Target=fz_linker 43 52;Target_start=28;
CAIGQV010003624.1	AUGUSTUS	protein_match	308353	308404	1.29	-	2	ID=pp.g45.t1.fz_linker;Target=fz_linker 26 43;Target_start=28;
CAIGQV010003624.1	AUGUSTUS	protein_match	308579	308622	1.1	-	1	ID=pp.g45.t1.fz_linker;Target=fz_linker 11 26;Target_start=28;
CAIGQV010003624.1	AUGUSTUS	protein_match	309199	309229	0.964	-	2	ID=pp.g45.t1.fz_linker;Target=fz_linker 1 11;Target_start=28;
CAIGQV010003624.1	AUGUSTUS	protein_match	309492	309492	1	-	0	ID=pp.g45.t1.fz_linker;Target=fz_linker 1 1;Target_start=28;
CAIGQV010003624.1	AUGUSTUS	protein_match	309493	309576	8.59	-	0	ID=pp.g45.t1.fz_finz;Target=fz_finz 1 28;Target_start=0;
CAIGQV010003624.1	AUGUSTUS	interblock_region	307542	307580	.	-	0	ID=pp.g45.t1.iBR3
CAIGQV010003624.1	AUGUSTUS	interblock_region	308259	308270	.	-	0	ID=pp.g45.t1.iBR2
# protein sequence = [MAFIKEEREDLKIEETFTVKHEDPQEQTGVDGCKEFSELFMFIKVFQNIVQPIDLTVPKEESQDLHKIEKGSSQTEKP
# QKTGKRNPIVCQQCGKIFRKTGNLKVHLRVHAGEKPYSCQECGKSFPRIESLRAHMNIYTGEKPFTCDQCGKSFRHQGTCYSHMSLHTGEKPFSCNEC
# GNSFSRKENLNKHTRIHLRDRSLLCHQCGLSFTDSNDLKQHIISHIGQEPLMPLISECGKSYTDKTNLKIHTRLHTGERPYICQQYGKSLRGTHYTHM
# RIHTGKAFRNLSCAINVE]
# sequence of block fz_znf       84 [NPIVCQQCGKIFRKTGNLKVHLRVHAGEKPYSCQECGKSFPRIESLRAHMNIYTGEKPFTCDQCGKSFRHQGTCYSHMSLHTGEKPFSCNECGNSFSRKENLNKHTRIHLRDRSLLCHQCGLSFTDSNDLKQHIISHIGQEPLMPLISECGKSYTDKTNLKIHTRLHTGERPYICQQYGKSLRGTHYTHMRIHTGK] 280
# sequence of block fz_linker    28 [GVDGCKEFSELFMFIKVFQNIVQPIDLTVPKEESQDLHKIEKGSSQTEKPQK] 80
# sequence of block fz_finz       0 [MAFIKEEREDLKIEETFTVKHEDPQEQT] 28
# Evidence for and against this transcript:
# % of transcript supported by hints (any source): 0
# CDS exons: 0/6
# CDS introns: 0/5
# 5'UTR exons and introns: 0/0
# 3'UTR exons and introns: 0/0
# hint groups fully obeyed: 9
#     RM:   9
# incompatible hint groups: 2
#     RM:   2
# end gene g45
###
# start gene g46
CAIGQV010003624.1	AUGUSTUS	gene	312435	323175	1	+	.	ID=g46
CAIGQV010003624.1	AUGUSTUS	transcript	312435	323175	.	+	.	ID=g46.t1;Parent=g46
CAIGQV010003624.1	AUGUSTUS	start_codon	312435	312437	.	+	0	Parent=g46.t1
CAIGQV010003624.1	AUGUSTUS	CDS	312435	312441	.	+	0	ID=g46.t1.cds;Parent=g46.t1
CAIGQV010003624.1	AUGUSTUS	CDS	313107	313127	.	+	2	ID=g46.t1.cds;Parent=g46.t1
CAIGQV010003624.1	AUGUSTUS	CDS	317277	317292	.	+	2	ID=g46.t1.cds;Parent=g46.t1
CAIGQV010003624.1	AUGUSTUS	CDS	317571	317585	.	+	1	ID=g46.t1.cds;Parent=g46.t1
CAIGQV010003624.1	AUGUSTUS	CDS	317808	317824	.	+	1	ID=g46.t1.cds;Parent=g46.t1
CAIGQV010003624.1	AUGUSTUS	CDS	320143	320151	.	+	2	ID=g46.t1.cds;Parent=g46.t1
CAIGQV010003624.1	AUGUSTUS	CDS	322160	323172	.	+	2	ID=g46.t1.cds;Parent=g46.t1
CAIGQV010003624.1	AUGUSTUS	stop_codon	323173	323175	.	+	0	Parent=g46.t1
CAIGQV010003624.1	AUGUSTUS	protein_match	312435	312441	2.82	+	0	ID=pp.g46.t1.fz_finz;Target=fz_finz 1 3;Target_start=0;
CAIGQV010003624.1	AUGUSTUS	protein_match	313107	313127	1.49	+	1	ID=pp.g46.t1.fz_finz;Target=fz_finz 3 10;Target_start=0;
CAIGQV010003624.1	AUGUSTUS	protein_match	317277	317292	0.999	+	1	ID=pp.g46.t1.fz_finz;Target=fz_finz 10 15;Target_start=0;
CAIGQV010003624.1	AUGUSTUS	protein_match	317571	317585	1.85	+	0	ID=pp.g46.t1.fz_finz;Target=fz_finz 16 20;Target_start=0;
CAIGQV010003624.1	AUGUSTUS	protein_match	317808	317824	2.04	+	0	ID=pp.g46.t1.fz_finz;Target=fz_finz 21 26;Target_start=0;
CAIGQV010003624.1	AUGUSTUS	protein_match	320143	320150	0.42	+	2	ID=pp.g46.t1.fz_finz;Target=fz_finz 26 28;Target_start=0;
CAIGQV010003624.1	AUGUSTUS	protein_match	320151	320151	1	+	0	ID=pp.g46.t1.fz_linker;Target=fz_linker 1 1;Target_start=28;
CAIGQV010003624.1	AUGUSTUS	protein_match	322160	322314	1.5	+	2	ID=pp.g46.t1.fz_linker;Target=fz_linker 1 52;Target_start=28;
CAIGQV010003624.1	AUGUSTUS	protein_match	322402	322989	5.63	+	0	ID=pp.g46.t1.fz_znf;Target=fz_znf 1 196;Target_start=109;
CAIGQV010003624.1	AUGUSTUS	interblock_region	322315	322401	.	+	0	ID=pp.g46.t1.iBR2
CAIGQV010003624.1	AUGUSTUS	interblock_region	322990	323175	.	+	0	ID=pp.g46.t1.iBR3
# protein sequence = [MLTAKERNHSLVISRISSVVNEDQKSAGCLTAVKMDSEVKTEMENKDQYKIHKLITGEKSLCCSQTEKTSLRKRAQQA
# ERGSYFTCKQCGKRFSKKVNLRVHMRIHTGKKPYTCQQCGNIFNHKVSFNRHMRIHNGEKPYSCQQCGNSFRLKVSLNRHIRIHNGEKPYSCQQCEKH
# FRHKVSLDRHMRIHNGEKPYKCCRCEKSFTQLGNLGLHMKVHTGEKPFICHQCGTGFSQKSSLNRHLKMHTREKPFKCSQCRRSFTELGNLELHMKVH
# TEEKPFTCQHCGTSFSQKGTLNRHLKIHNREKPYTCSQCGENFDKIENLEDHMRTHSVEKPYICPQCGKSFSRKLSLNGHKRIHNVRKALYG]
# sequence of block fz_finz       0 [MLTAKERNHSLVISRISSVVNEDQKSAG] 28
# sequence of block fz_linker    28 [CLTAVKMDSEVKTEMENKDQYKIHKLITGEKSLCCSQTEKTSLRKRAQQAER] 80
# sequence of block fz_znf      109 [KPYTCQQCGNIFNHKVSFNRHMRIHNGEKPYSCQQCGNSFRLKVSLNRHIRIHNGEKPYSCQQCEKHFRHKVSLDRHMRIHNGEKPYKCCRCEKSFTQLGNLGLHMKVHTGEKPFICHQCGTGFSQKSSLNRHLKMHTREKPFKCSQCRRSFTELGNLELHMKVHTEEKPFTCQHCGTSFSQKGTLNRHLKIHNRE] 305
# Evidence for and against this transcript:
# % of transcript supported by hints (any source): 0
# CDS exons: 0/7
# CDS introns: 0/6
# 5'UTR exons and introns: 0/0
# 3'UTR exons and introns: 0/0
# hint groups fully obeyed: 63
#     RM:  63
# incompatible hint groups: 4
#     RM:   4
# end gene g46
###
# start gene g47
CAIGQV010003624.1	AUGUSTUS	gene	334272	342889	1	+	.	ID=g47
CAIGQV010003624.1	AUGUSTUS	transcript	334272	342889	.	+	.	ID=g47.t1;Parent=g47
CAIGQV010003624.1	AUGUSTUS	start_codon	334272	334274	.	+	0	Parent=g47.t1
CAIGQV010003624.1	AUGUSTUS	CDS	334272	334357	.	+	0	ID=g47.t1.cds;Parent=g47.t1
CAIGQV010003624.1	AUGUSTUS	CDS	335956	336032	.	+	1	ID=g47.t1.cds;Parent=g47.t1
CAIGQV010003624.1	AUGUSTUS	CDS	338186	338253	.	+	2	ID=g47.t1.cds;Parent=g47.t1
CAIGQV010003624.1	AUGUSTUS	CDS	338319	338877	.	+	0	ID=g47.t1.cds;Parent=g47.t1
CAIGQV010003624.1	AUGUSTUS	CDS	339757	339777	.	+	2	ID=g47.t1.cds;Parent=g47.t1
CAIGQV010003624.1	AUGUSTUS	CDS	341240	341250	.	+	2	ID=g47.t1.cds;Parent=g47.t1
CAIGQV010003624.1	AUGUSTUS	CDS	341799	341809	.	+	0	ID=g47.t1.cds;Parent=g47.t1
CAIGQV010003624.1	AUGUSTUS	CDS	342853	342886	.	+	1	ID=g47.t1.cds;Parent=g47.t1
CAIGQV010003624.1	AUGUSTUS	stop_codon	342887	342889	.	+	0	Parent=g47.t1
CAIGQV010003624.1	AUGUSTUS	protein_match	334272	334355	3.28	+	0	ID=pp.g47.t1.fz_finz;Target=fz_finz 1 28;Target_start=0;
CAIGQV010003624.1	AUGUSTUS	protein_match	334356	334357	1	+	0	ID=pp.g47.t1.fz_linker;Target=fz_linker 1 1;Target_start=28;
CAIGQV010003624.1	AUGUSTUS	protein_match	335956	336032	1.07	+	0	ID=pp.g47.t1.fz_linker;Target=fz_linker 2 27;Target_start=27;
CAIGQV010003624.1	AUGUSTUS	protein_match	338186	338253	1.12	+	1	ID=pp.g47.t1.fz_linker;Target=fz_linker 27 50;Target_start=27;
CAIGQV010003624.1	AUGUSTUS	protein_match	338319	338327	1.76	+	0	ID=pp.g47.t1.fz_linker;Target=fz_linker 50 52;Target_start=28;
CAIGQV010003624.1	AUGUSTUS	protein_match	338343	338877	4.98	+	0	ID=pp.g47.t1.fz_znf;Target=fz_znf 1 179;Target_start=85;
CAIGQV010003624.1	AUGUSTUS	protein_match	339757	339777	1.65	+	1	ID=pp.g47.t1.fz_znf;Target=fz_znf 179 186;Target_start=84;
CAIGQV010003624.1	AUGUSTUS	protein_match	341240	341250	1.42	+	1	ID=pp.g47.t1.fz_znf;Target=fz_znf 186 190;Target_start=84;
CAIGQV010003624.1	AUGUSTUS	protein_match	341799	341809	0.959	+	2	ID=pp.g47.t1.fz_znf;Target=fz_znf 190 193;Target_start=84;
CAIGQV010003624.1	AUGUSTUS	protein_match	342853	342862	0.929	+	1	ID=pp.g47.t1.fz_znf;Target=fz_znf 193 196;Target_start=85;
CAIGQV010003624.1	AUGUSTUS	interblock_region	338328	338342	.	+	0	ID=pp.g47.t1.iBR2
CAIGQV010003624.1	AUGUSTUS	interblock_region	342863	342889	.	+	0	ID=pp.g47.t1.iBR3
# protein sequence = [MEFIKEESEDVEIEEIIIKQKDLEEQTGXWRFLKDRNTLVQKTALCNFTLLTLAYLMPFVCNQCGKSFSHKKTFNTHK
# SKTSYHTGAFICYQCEKSFKLKSTFKKHMRTHYIDGCFTCQLCGKRLKIWALFEQHIRVHTGEKPFSCQQCGMSFNLKAHLQSHTRVHTGEKPFTCQQ
# CGKGFSQNQNLKAHIRVHTREKPFTCQECGKGSSHSQNLKIHMRTHTGEKCFTCQECGKSFSQLGSVRVHMSIHTGEKPFSCQQCGTSFIHINTLFFH
# IQSLTKCLNTEEHSC]
# sequence of block fz_finz       0 [MEFIKEESEDVEIEEIIIKQKDLEEQTG] 28
# sequence of block fz_linker    28 [XWRFLKDRNTLVQKTALCNFTLLTLAYLMPFVCNQCGKSFSHKKTFNTHKSK] 80
# sequence of block fz_znf       85 [GAFICYQCEKSFKLKSTFKKHMRTHYIDGCFTCQLCGKRLKIWALFEQHIRVHTGEKPFSCQQCGMSFNLKAHLQSHTRVHTGEKPFTCQQCGKGFSQNQNLKAHIRVHTREKPFTCQECGKGSSHSQNLKIHMRTHTGEKCFTCQECGKSFSQLGSVRVHMSIHTGEKPFSCQQCGTSFIHINTLFFHIQSLTKC] 281
# Evidence for and against this transcript:
# % of transcript supported by hints (any source): 0
# CDS exons: 0/8
# CDS introns: 0/7
# 5'UTR exons and introns: 0/0
# 3'UTR exons and introns: 0/0
# hint groups fully obeyed: 46
#     RM:  46
# incompatible hint groups: 4
#     RM:   4
# end gene g47
###
# start gene g48
CAIGQV010003624.1	AUGUSTUS	gene	342925	348144	1	+	.	ID=g48
CAIGQV010003624.1	AUGUSTUS	transcript	342925	348144	.	+	.	ID=g48.t1;Parent=g48
CAIGQV010003624.1	AUGUSTUS	start_codon	342925	342927	.	+	0	Parent=g48.t1
CAIGQV010003624.1	AUGUSTUS	CDS	342925	343006	.	+	0	ID=g48.t1.cds;Parent=g48.t1
CAIGQV010003624.1	AUGUSTUS	CDS	346652	346672	.	+	2	ID=g48.t1.cds;Parent=g48.t1
CAIGQV010003624.1	AUGUSTUS	CDS	347294	348141	.	+	2	ID=g48.t1.cds;Parent=g48.t1
CAIGQV010003624.1	AUGUSTUS	stop_codon	348142	348144	.	+	0	Parent=g48.t1
CAIGQV010003624.1	AUGUSTUS	protein_match	342925	343006	3.73	+	0	ID=pp.g48.t1.fz_finz;Target=fz_finz 1 28;Target_start=0;
CAIGQV010003624.1	AUGUSTUS	protein_match	346652	346653	1	+	2	ID=pp.g48.t1.fz_finz;Target=fz_finz 28 28;Target_start=0;
CAIGQV010003624.1	AUGUSTUS	protein_match	346654	346672	0.964	+	0	ID=pp.g48.t1.fz_linker;Target=fz_linker 1 7;Target_start=28;
CAIGQV010003624.1	AUGUSTUS	protein_match	347294	347430	1.14	+	2	ID=pp.g48.t1.fz_linker;Target=fz_linker 7 52;Target_start=28;
CAIGQV010003624.1	AUGUSTUS	protein_match	347467	348054	4.73	+	0	ID=pp.g48.t1.fz_znf;Target=fz_znf 1 196;Target_start=92;
CAIGQV010003624.1	AUGUSTUS	interblock_region	347431	347466	.	+	0	ID=pp.g48.t1.iBR2
CAIGQV010003624.1	AUGUSTUS	interblock_region	348055	348144	.	+	0	ID=pp.g48.t1.iBR3
# protein sequence = [MAFIKEESEDLKIEEIIVKQEDAVEQTGDRLSQRDLKPFLCDQCGKSFSHRESLNTHMSSHHGEKHHSCKLFGKTFPL
# KQYLDSHMSFHAGELPFICYECEKGFKLKRTFKKHMLTHFIDGFFTCQLCGRKFNTWGYFERHRRVHTGEKPFSCQQCPKTFARKEQLKLHMRVHTGE
# KPFTCQQCGKGFAQTGQLKIHSTVHTGEKPFICQECGRGFSQAQNLKIHMRVHTGEKLFICQECGKSFRQLGGLSVHMRIHTGEKPYTCQQCGWSFRV
# KTNLTAHMIVHTGEKNFTCHVCGVSFRAKKTLSSHLRVHESSE]
# sequence of block fz_finz       0 [MAFIKEESEDLKIEEIIVKQEDAVEQTG] 28
# sequence of block fz_linker    28 [DRLSQRDLKPFLCDQCGKSFSHRESLNTHMSSHHGEKHHSCKLFGKTFPLKQ] 80
# sequence of block fz_znf       92 [LPFICYECEKGFKLKRTFKKHMLTHFIDGFFTCQLCGRKFNTWGYFERHRRVHTGEKPFSCQQCPKTFARKEQLKLHMRVHTGEKPFTCQQCGKGFAQTGQLKIHSTVHTGEKPFICQECGRGFSQAQNLKIHMRVHTGEKLFICQECGKSFRQLGGLSVHMRIHTGEKPYTCQQCGWSFRVKTNLTAHMIVHTGE] 288
# Evidence for and against this transcript:
# % of transcript supported by hints (any source): 0
# CDS exons: 0/3
# CDS introns: 0/2
# 5'UTR exons and introns: 0/0
# 3'UTR exons and introns: 0/0
# hint groups fully obeyed: 26
#     RM:  26
# incompatible hint groups: 0
# end gene g48
###
# start gene g49
CAIGQV010003624.1	AUGUSTUS	gene	355464	355775	1	+	.	ID=g49
CAIGQV010003624.1	AUGUSTUS	transcript	355464	355775	.	+	.	ID=g49.t1;Parent=g49
CAIGQV010003624.1	AUGUSTUS	start_codon	355464	355466	.	+	0	Parent=g49.t1
CAIGQV010003624.1	AUGUSTUS	CDS	355464	355772	.	+	0	ID=g49.t1.cds;Parent=g49.t1
CAIGQV010003624.1	AUGUSTUS	stop_codon	355773	355775	.	+	0	Parent=g49.t1
# protein sequence = [MCERPNMGERDRICARERPNMRERETEYGRERPNMGERPNMGERDRICARERPNMGERDRICARERPNMRERDRICAR
# ETEYVRERPNMGERDRIWARETEYV]
# Evidence for and against this transcript:
# % of transcript supported by hints (any source): 0
# CDS exons: 0/1
# CDS introns: 0/0
# 5'UTR exons and introns: 0/0
# 3'UTR exons and introns: 0/0
# hint groups fully obeyed: 0
# incompatible hint groups: 1
#     RM:   1
# end gene g49
###
# start gene g50
CAIGQV010003624.1	AUGUSTUS	gene	360302	365525	1	+	.	ID=g50
CAIGQV010003624.1	AUGUSTUS	transcript	360302	365525	.	+	.	ID=g50.t1;Parent=g50
CAIGQV010003624.1	AUGUSTUS	start_codon	360302	360304	.	+	0	Parent=g50.t1
CAIGQV010003624.1	AUGUSTUS	CDS	360302	360386	.	+	0	ID=g50.t1.cds;Parent=g50.t1
CAIGQV010003624.1	AUGUSTUS	CDS	364636	365522	.	+	2	ID=g50.t1.cds;Parent=g50.t1
CAIGQV010003624.1	AUGUSTUS	stop_codon	365523	365525	.	+	0	Parent=g50.t1
CAIGQV010003624.1	AUGUSTUS	protein_match	360302	360385	8.55	+	0	ID=pp.g50.t1.fz_finz;Target=fz_finz 1 28;Target_start=0;
CAIGQV010003624.1	AUGUSTUS	protein_match	360386	360386	1	+	0	ID=pp.g50.t1.fz_linker;Target=fz_linker 1 1;Target_start=28;
CAIGQV010003624.1	AUGUSTUS	protein_match	364636	364790	1.46	+	2	ID=pp.g50.t1.fz_linker;Target=fz_linker 1 52;Target_start=28;
CAIGQV010003624.1	AUGUSTUS	protein_match	364848	365435	6.11	+	0	ID=pp.g50.t1.fz_znf;Target=fz_znf 1 196;Target_start=99;
CAIGQV010003624.1	AUGUSTUS	interblock_region	364791	364847	.	+	0	ID=pp.g50.t1.iBR2
CAIGQV010003624.1	AUGUSTUS	interblock_region	365436	365525	.	+	0	ID=pp.g50.t1.iBR3
# protein sequence = [MAFIKEESEDLKIEDTFTVKHEDPQEQTDLIMPKEENQDLNKFNNEDLHRNHFITGERSFRFPQTENTSSQITNKCYE
# CEKGFEHKKNFKQHMLTHFIDGCFICQKCGRRCKNWRTFEKHMKVHTGEKPFSCQQCPKTFARKDKLKLHMRVHTGEKPFTCQQCGKSFAQKGYLKIH
# MRFHSGEKPFTCPECGKSFIQQGDLTVHMRIHTGEKPYTCQQCGKGFSHTLSFNIHMRVHTGERPFTCQQCGKSFSQLVGLKFHMRIHTGEKPFSCQQ
# CGKSFRVKTNLTAHMIVHTGEKTFTCQECGASFRVRKKLSSHMRVHGSSE]
# sequence of block fz_finz       0 [MAFIKEESEDLKIEDTFTVKHEDPQEQT] 28
# sequence of block fz_linker    28 [DLIMPKEENQDLNKFNNEDLHRNHFITGERSFRFPQTENTSSQITNKCYECE] 80
# sequence of block fz_znf       99 [GCFICQKCGRRCKNWRTFEKHMKVHTGEKPFSCQQCPKTFARKDKLKLHMRVHTGEKPFTCQQCGKSFAQKGYLKIHMRFHSGEKPFTCPECGKSFIQQGDLTVHMRIHTGEKPYTCQQCGKGFSHTLSFNIHMRVHTGERPFTCQQCGKSFSQLVGLKFHMRIHTGEKPFSCQQCGKSFRVKTNLTAHMIVHTGE] 295
# Evidence for and against this transcript:
# % of transcript supported by hints (any source): 0
# CDS exons: 0/2
# CDS introns: 0/1
# 5'UTR exons and introns: 0/0
# 3'UTR exons and introns: 0/0
# hint groups fully obeyed: 22
#     RM:  22
# incompatible hint groups: 1
#     RM:   1
# end gene g50
###
#
# ----- prediction on sequence number 12 (length = 72801, name = CAIGQV010003624.1:387726-460527) -----
#
# Predicted genes for sequence number 12 on both strands
# start gene g51
CAIGQV010003624.1	AUGUSTUS	gene	387868	394602	1	+	.	ID=g51
CAIGQV010003624.1	AUGUSTUS	transcript	387868	394602	.	+	.	ID=g51.t1;Parent=g51
CAIGQV010003624.1	AUGUSTUS	start_codon	387868	387870	.	+	0	Parent=g51.t1
CAIGQV010003624.1	AUGUSTUS	CDS	387868	387879	.	+	0	ID=g51.t1.cds;Parent=g51.t1
CAIGQV010003624.1	AUGUSTUS	CDS	390318	390390	.	+	0	ID=g51.t1.cds;Parent=g51.t1
CAIGQV010003624.1	AUGUSTUS	CDS	391025	391038	.	+	2	ID=g51.t1.cds;Parent=g51.t1
CAIGQV010003624.1	AUGUSTUS	CDS	393246	393614	.	+	0	ID=g51.t1.cds;Parent=g51.t1
CAIGQV010003624.1	AUGUSTUS	CDS	394053	394077	.	+	0	ID=g51.t1.cds;Parent=g51.t1
CAIGQV010003624.1	AUGUSTUS	CDS	394162	394411	.	+	2	ID=g51.t1.cds;Parent=g51.t1
CAIGQV010003624.1	AUGUSTUS	CDS	394494	394599	.	+	1	ID=g51.t1.cds;Parent=g51.t1
CAIGQV010003624.1	AUGUSTUS	stop_codon	394600	394602	.	+	0	Parent=g51.t1
CAIGQV010003624.1	AUGUSTUS	protein_match	387868	387879	2.04	+	0	ID=pp.g51.t1.fz_finz;Target=fz_finz 1 4;Target_start=0;
CAIGQV010003624.1	AUGUSTUS	protein_match	390318	390389	2.94	+	0	ID=pp.g51.t1.fz_finz;Target=fz_finz 5 28;Target_start=0;
CAIGQV010003624.1	AUGUSTUS	protein_match	390390	390390	1	+	0	ID=pp.g51.t1.fz_linker;Target=fz_linker 1 1;Target_start=28;
CAIGQV010003624.1	AUGUSTUS	protein_match	391025	391038	1.29	+	1	ID=pp.g51.t1.fz_linker;Target=fz_linker 1 6;Target_start=27;
CAIGQV010003624.1	AUGUSTUS	protein_match	393246	393386	1.37	+	0	ID=pp.g51.t1.fz_linker;Target=fz_linker 6 52;Target_start=28;
CAIGQV010003624.1	AUGUSTUS	protein_match	393390	393614	6.02	+	0	ID=pp.g51.t1.fz_znf;Target=fz_znf 1 75;Target_start=81;
CAIGQV010003624.1	AUGUSTUS	protein_match	394053	394077	3.39	+	2	ID=pp.g51.t1.fz_znf;Target=fz_znf 76 84;Target_start=80;
CAIGQV010003624.1	AUGUSTUS	protein_match	394162	394411	3.59	+	1	ID=pp.g51.t1.fz_znf;Target=fz_znf 84 167;Target_start=80;
CAIGQV010003624.1	AUGUSTUS	protein_match	394494	394581	4.41	+	1	ID=pp.g51.t1.fz_znf;Target=fz_znf 167 196;Target_start=81;
CAIGQV010003624.1	AUGUSTUS	interblock_region	393387	393389	.	+	0	ID=pp.g51.t1.iBR2
CAIGQV010003624.1	AUGUSTUS	interblock_region	394582	394602	.	+	0	ID=pp.g51.t1.iBR3
# protein sequence = [MKVFMEFIKEKRIEETFTVEQEDPDKQTEMCHCKKENQDLNKLKRYDLRRKHNLIPGEKSFSHPQSKKTSSQKAAQKK
# GTTLNFTCQQCGKCFNTKGNLKVHMTIHTGEKPFSCQQCGKGFNTNGNLKVHMTIHTREKAFSCQQCGKCFNTKGNLKYHMNFHTADGCFTCQLCESK
# YKYWNLFEVHMRVHTGEKPFSCEECGKSFITKQNLKAHMRVHTRKKTFTCQECGAGFRVEQSLSTHMKVHELEKPFTCQECGKSFSQQGGLSVHIRIQ
# ICEKPFSCL]
# sequence of block fz_finz       0 [MKVFMEFIKEKRIEETFTVEQEDPDKQT] 28
# sequence of block fz_linker    28 [EMCHCKKENQDLNKLKRYDLRRKHNLIPGEKSFSHPQSKKTSSQKAAQKKGT] 80
# sequence of block fz_znf       81 [LNFTCQQCGKCFNTKGNLKVHMTIHTGEKPFSCQQCGKGFNTNGNLKVHMTIHTREKAFSCQQCGKCFNTKGNLKYHMNFHTADGCFTCQLCESKYKYWNLFEVHMRVHTGEKPFSCEECGKSFITKQNLKAHMRVHTRKKTFTCQECGAGFRVEQSLSTHMKVHELEKPFTCQECGKSFSQQGGLSVHIRIQICE] 277
# Evidence for and against this transcript:
# % of transcript supported by hints (any source): 0
# CDS exons: 0/7
# CDS introns: 0/6
# 5'UTR exons and introns: 0/0
# 3'UTR exons and introns: 0/0
# hint groups fully obeyed: 48
#     RM:  48
# incompatible hint groups: 0
# end gene g51
###
# start gene g52
CAIGQV010003624.1	AUGUSTUS	gene	402726	406542	1	+	.	ID=g52
CAIGQV010003624.1	AUGUSTUS	transcript	402726	406542	.	+	.	ID=g52.t1;Parent=g52
CAIGQV010003624.1	AUGUSTUS	start_codon	402726	402728	.	+	0	Parent=g52.t1
CAIGQV010003624.1	AUGUSTUS	CDS	402726	402810	.	+	0	ID=g52.t1.cds;Parent=g52.t1
CAIGQV010003624.1	AUGUSTUS	CDS	405572	406539	.	+	2	ID=g52.t1.cds;Parent=g52.t1
CAIGQV010003624.1	AUGUSTUS	stop_codon	406540	406542	.	+	0	Parent=g52.t1
CAIGQV010003624.1	AUGUSTUS	protein_match	402726	402809	7.5	+	0	ID=pp.g52.t1.fz_finz;Target=fz_finz 1 28;Target_start=0;
CAIGQV010003624.1	AUGUSTUS	protein_match	402810	402810	1	+	0	ID=pp.g52.t1.fz_linker;Target=fz_linker 1 1;Target_start=28;
CAIGQV010003624.1	AUGUSTUS	protein_match	405572	405726	1.48	+	2	ID=pp.g52.t1.fz_linker;Target=fz_linker 1 52;Target_start=28;
CAIGQV010003624.1	AUGUSTUS	protein_match	405868	406455	6.8	+	0	ID=pp.g52.t1.fz_znf;Target=fz_znf 1 196;Target_start=127;
CAIGQV010003624.1	AUGUSTUS	interblock_region	405727	405867	.	+	0	ID=pp.g52.t1.iBR2
CAIGQV010003624.1	AUGUSTUS	interblock_region	406456	406542	.	+	0	ID=pp.g52.t1.iBR3
# protein sequence = [MAFIKEESEDVEIEDTFRVKQEDRQEQTDLMLPKEENQDLNKLNNEDLHRNHFRTGERSFRFPQTEKTFSQTTNKCYE
# CEKVFELIKNFKQHMLTHFIDGCFTCQLCGRRCKNWRTFEHHMKVHTGEKPFSCQQCPKTFARKDKLKLHMKVHTGDKPFTCQQCRKTFARKDNLKSH
# MKVHTEEKPFTCQECGKSFAQKAYLRMHIRVHTGEKPFTCQECGKSFIQQGSLKVHMRIHTGEKPYTCQQCGKGFSHSLNLNIHMRVHTGEKPFTCQQ
# CGKSFSQIGALKFHMRIHTGEKPFSCQQCGKSFRVKMNLKKHMKVHTGEKPFTCQECGVSFRVKKTFSSHMRVHASE]
# sequence of block fz_finz       0 [MAFIKEESEDVEIEDTFRVKQEDRQEQT] 28
# sequence of block fz_linker    28 [DLMLPKEENQDLNKLNNEDLHRNHFRTGERSFRFPQTEKTFSQTTNKCYECE] 80
# sequence of block fz_znf      127 [KPFSCQQCPKTFARKDKLKLHMKVHTGDKPFTCQQCRKTFARKDNLKSHMKVHTEEKPFTCQECGKSFAQKAYLRMHIRVHTGEKPFTCQECGKSFIQQGSLKVHMRIHTGEKPYTCQQCGKGFSHSLNLNIHMRVHTGEKPFTCQQCGKSFSQIGALKFHMRIHTGEKPFSCQQCGKSFRVKMNLKKHMKVHTGE] 323
# Evidence for and against this transcript:
# % of transcript supported by hints (any source): 0
# CDS exons: 0/2
# CDS introns: 0/1
# 5'UTR exons and introns: 0/0
# 3'UTR exons and introns: 0/0
# hint groups fully obeyed: 19
#     RM:  19
# incompatible hint groups: 2
#     RM:   2
# end gene g52
###
# start gene g53
CAIGQV010003624.1	AUGUSTUS	gene	413546	417501	1	-	.	ID=g53
CAIGQV010003624.1	AUGUSTUS	transcript	413546	417501	.	-	.	ID=g53.t1;Parent=g53
CAIGQV010003624.1	AUGUSTUS	stop_codon	413546	413548	.	-	0	Parent=g53.t1
CAIGQV010003624.1	AUGUSTUS	CDS	413549	413865	.	-	2	ID=g53.t1.cds;Parent=g53.t1
CAIGQV010003624.1	AUGUSTUS	CDS	417408	417501	.	-	0	ID=g53.t1.cds;Parent=g53.t1
CAIGQV010003624.1	AUGUSTUS	start_codon	417499	417501	.	-	0	Parent=g53.t1
# protein sequence = [MEFIKEEDVKIEDVKIEETFIVKQEDPEEQTGKETTSIEIKVNVMRGMLEEYSTSRCPSTGGCPALETPLRLTDRHFP
# SLVPQTVSQGSRTRRHCKVCLSGTRKGKRRRLTKYMCVQCNTPLCVVPCFEEYHTLKHY]
# Evidence for and against this transcript:
# % of transcript supported by hints (any source): 0
# CDS exons: 0/2
# CDS introns: 0/1
# 5'UTR exons and introns: 0/0
# 3'UTR exons and introns: 0/0
# hint groups fully obeyed: 24
#     RM:  24
# incompatible hint groups: 0
# end gene g53
###
# start gene g54
CAIGQV010003624.1	AUGUSTUS	gene	423908	432189	1	-	.	ID=g54
CAIGQV010003624.1	AUGUSTUS	transcript	423908	432189	.	-	.	ID=g54.t1;Parent=g54
CAIGQV010003624.1	AUGUSTUS	stop_codon	423908	423910	.	-	0	Parent=g54.t1
CAIGQV010003624.1	AUGUSTUS	CDS	423911	424354	.	-	0	ID=g54.t1.cds;Parent=g54.t1
CAIGQV010003624.1	AUGUSTUS	CDS	424520	424977	.	-	2	ID=g54.t1.cds;Parent=g54.t1
CAIGQV010003624.1	AUGUSTUS	CDS	425135	425204	.	-	0	ID=g54.t1.cds;Parent=g54.t1
CAIGQV010003624.1	AUGUSTUS	CDS	432175	432189	.	-	0	ID=g54.t1.cds;Parent=g54.t1
CAIGQV010003624.1	AUGUSTUS	start_codon	432187	432189	.	-	0	Parent=g54.t1
CAIGQV010003624.1	AUGUSTUS	protein_match	424037	424354	5.67	-	0	ID=pp.g54.t1.fz_znf;Target=fz_znf 91 196;Target_start=91;
CAIGQV010003624.1	AUGUSTUS	protein_match	424520	424789	4.42	-	0	ID=pp.g54.t1.fz_znf;Target=fz_znf 1 90;Target_start=91;
CAIGQV010003624.1	AUGUSTUS	protein_match	424823	424977	1.43	-	2	ID=pp.g54.t1.fz_linker;Target=fz_linker 1 52;Target_start=28;
CAIGQV010003624.1	AUGUSTUS	protein_match	425135	425135	1	-	0	ID=pp.g54.t1.fz_linker;Target=fz_linker 1 1;Target_start=28;
CAIGQV010003624.1	AUGUSTUS	protein_match	425136	425204	3.69	-	0	ID=pp.g54.t1.fz_finz;Target=fz_finz 6 28;Target_start=0;
CAIGQV010003624.1	AUGUSTUS	protein_match	432175	432189	3.25	-	0	ID=pp.g54.t1.fz_finz;Target=fz_finz 1 5;Target_start=0;
CAIGQV010003624.1	AUGUSTUS	interblock_region	423908	424036	.	-	0	ID=pp.g54.t1.iBR3
CAIGQV010003624.1	AUGUSTUS	interblock_region	424790	424822	.	-	0	ID=pp.g54.t1.iBR2
# protein sequence = [MAFEGEEGEDLRTAEVFSLKHKDTESQTDLIPLKEEREVQGEMELSDQYKRLGFVINDKSHTVSHFTSKESGKSFDNA
# GSFKDHMKILSGEKSFTCQECGCSYTTKGNLKVHMRVHSGEKTFNCPVCGNTYARKGSLDTHMRVHSGDKPFNCPMCGKNYSTKGNLDAHIRIHSGEK
# TFNCQECGKSYSTKGNLKVHMRIHSGEKPFVCQECGRCCSTKGNLKVHMRIHSGEKPFSCMLCGSRFSTKGNLDVHMRVHSGEKPYACVQCGKCFKCQ
# GNLSLHLIIHTGEKPFTCQQCGKRFNKKGILKSHMNVHNKETSKFYRTKRPFEFT]
# sequence of block fz_znf       91 [KSFTCQECGCSYTTKGNLKVHMRVHSGEKTFNCPVCGNTYARKGSLDTHMRVHSGDKPFNCPMCGKNYSTKGNLDAHIRIHSGEKTFNCQECGKSYSTKGNLKVHMRIHSGEKPFVCQECGRCCSTKGNLKVHMRIHSGEKPFSCMLCGSRFSTKGNLDVHMRVHSGEKPYACVQCGKCFKCQGNLSLHLIIHTGE] 287
# sequence of block fz_linker    28 [DLIPLKEEREVQGEMELSDQYKRLGFVINDKSHTVSHFTSKESGKSFDNAGS] 80
# sequence of block fz_finz       0 [MAFEGEEGEDLRTAEVFSLKHKDTESQT] 28
# Evidence for and against this transcript:
# % of transcript supported by hints (any source): 0
# CDS exons: 0/4
# CDS introns: 0/3
# 5'UTR exons and introns: 0/0
# 3'UTR exons and introns: 0/0
# hint groups fully obeyed: 50
#     RM:  50
# incompatible hint groups: 1
#     RM:   1
# end gene g54
###
# start gene g55
CAIGQV010003624.1	AUGUSTUS	gene	432447	449404	1	-	.	ID=g55
CAIGQV010003624.1	AUGUSTUS	transcript	432447	449404	.	-	.	ID=g55.t1;Parent=g55
CAIGQV010003624.1	AUGUSTUS	stop_codon	432447	432449	.	-	0	Parent=g55.t1
CAIGQV010003624.1	AUGUSTUS	CDS	432450	432792	.	-	1	ID=g55.t1.cds;Parent=g55.t1
CAIGQV010003624.1	AUGUSTUS	CDS	432926	433279	.	-	1	ID=g55.t1.cds;Parent=g55.t1
CAIGQV010003624.1	AUGUSTUS	CDS	440357	440456	.	-	2	ID=g55.t1.cds;Parent=g55.t1
CAIGQV010003624.1	AUGUSTUS	CDS	445431	445508	.	-	2	ID=g55.t1.cds;Parent=g55.t1
CAIGQV010003624.1	AUGUSTUS	CDS	449398	449404	.	-	0	ID=g55.t1.cds;Parent=g55.t1
CAIGQV010003624.1	AUGUSTUS	start_codon	449402	449404	.	-	0	Parent=g55.t1
CAIGQV010003624.1	AUGUSTUS	protein_match	432489	432792	4.25	-	1	ID=pp.g55.t1.fz_znf;Target=fz_znf 95 196;Target_start=85;
CAIGQV010003624.1	AUGUSTUS	protein_match	432926	433209	6.24	-	0	ID=pp.g55.t1.fz_znf;Target=fz_znf 1 95;Target_start=85;
CAIGQV010003624.1	AUGUSTUS	protein_match	433225	433279	0.999	-	1	ID=pp.g55.t1.fz_linker;Target=fz_linker 34 52;Target_start=28;
CAIGQV010003624.1	AUGUSTUS	protein_match	440357	440456	1.17	-	2	ID=pp.g55.t1.fz_linker;Target=fz_linker 1 34;Target_start=28;
CAIGQV010003624.1	AUGUSTUS	protein_match	445431	445431	1	-	0	ID=pp.g55.t1.fz_linker;Target=fz_linker 1 1;Target_start=28;
CAIGQV010003624.1	AUGUSTUS	protein_match	445432	445508	5.93	-	2	ID=pp.g55.t1.fz_finz;Target=fz_finz 3 28;Target_start=0;
CAIGQV010003624.1	AUGUSTUS	protein_match	449398	449404	4.29	-	0	ID=pp.g55.t1.fz_finz;Target=fz_finz 1 3;Target_start=0;
CAIGQV010003624.1	AUGUSTUS	interblock_region	432447	432488	.	-	0	ID=pp.g55.t1.iBR3
CAIGQV010003624.1	AUGUSTUS	interblock_region	433210	433224	.	-	0	ID=pp.g55.t1.iBR2
# protein sequence = [MKEVKEEFEDVKIEETFSVKKEDPDEQTVTNLLQQQHVIINCVCLFKVTSELQHPHLCCMELLQEKEPQSQKQNLEVH
# IRIHNGEKPFTCQQCGNSFIQKGHLKKHMSIHSGEKPYMCQHCGKSFRAGLNFKYHLRTHTGERPYTCPQCGKSFTQNNTLNFHMKIHTRERCFTCQQ
# CRKRFRTEPNLRCHMNIHTGEKLFTCDHCEKSFSCKVSLKYHLRLHSEVNCFKCSLCGKCYSHQSRFDTHMRVHTGEKPLSCKLCGKSFSQRGNLKIH
# MKICMDEIFACVGNVQKKPA]
# sequence of block fz_znf       85 [KPFTCQQCGNSFIQKGHLKKHMSIHSGEKPYMCQHCGKSFRAGLNFKYHLRTHTGERPYTCPQCGKSFTQNNTLNFHMKIHTRERCFTCQQCRKRFRTEPNLRCHMNIHTGEKLFTCDHCEKSFSCKVSLKYHLRLHSEVNCFKCSLCGKCYSHQSRFDTHMRVHTGEKPLSCKLCGKSFSQRGNLKIHMKICMDE] 281
# sequence of block fz_linker    28 [VTNLLQQQHVIINCVCLFKVTSELQHPHLCCMELLQEKEPQSQKQNLEVHIR] 80
# sequence of block fz_finz       0 [MKEVKEEFEDVKIEETFSVKKEDPDEQT] 28
# Evidence for and against this transcript:
# % of transcript supported by hints (any source): 0
# CDS exons: 0/5
# CDS introns: 0/4
# 5'UTR exons and introns: 0/0
# 3'UTR exons and introns: 0/0
# hint groups fully obeyed: 109
#     RM: 109
# incompatible hint groups: 1
#     RM:   1
# end gene g55
###
# start gene g56
CAIGQV010003624.1	AUGUSTUS	gene	452675	456520	1	+	.	ID=g56
CAIGQV010003624.1	AUGUSTUS	transcript	452675	456520	.	+	.	ID=g56.t1;Parent=g56
CAIGQV010003624.1	AUGUSTUS	start_codon	452675	452677	.	+	0	Parent=g56.t1
CAIGQV010003624.1	AUGUSTUS	CDS	452675	452823	.	+	0	ID=g56.t1.cds;Parent=g56.t1
CAIGQV010003624.1	AUGUSTUS	CDS	454672	456517	.	+	1	ID=g56.t1.cds;Parent=g56.t1
CAIGQV010003624.1	AUGUSTUS	stop_codon	456518	456520	.	+	0	Parent=g56.t1
# protein sequence = [MSLNMEKKEEDVVQYQKNKESSPESSSVKSNESMSQTQTLSEERSTCIPRDDQDSHLPVDDELQRVKDQHKAIAKSKY
# ERLFEIIKVQRNQTLLNKGFTQFYIIERESEGVNEEHEFLRMERLPRLQRSQDNSICCNDIFKQPPDPELDEKDQIKTVLTKGIAGIGKTISVQKFIL
# DWSEERANQDVDFVFVLPFRELNLIQDHQYSLHKLLLEFHPELQDLEPKSYEQCKVVFIFDGLDESRITLIFSDDEKVCDVNESSSIGVLISSILKGD
# LLPSALIWIPSRPASTSQILSKYINRVTEIQGFTDPQKEEYFRKRVSDEDQANRIISHIRRVNSLHIMCHIPVFCWISATVVQKLMEEDRSAEIPQTL
# TEMYINFLLIQINKMNQKHEERDPEKLLQSNRDVIVKVAKLAFKQLIKGNVMFYEEDLIESGIDVNDTSVYSGICPEILEEETVLHQRKVYSFIHLSF
# QEFLAAFYIFYSYLTRNMEPMDYFLDERNKIKLNRSKISLFLLLKLVVSKTLHTESGHLDLFMRFLLAISQEYNQILLEDLLPRTEYSSSTIRDFLRH
# NKNLMTGYYCISDNKSMSLFFCLLEMNDQSLYTEVEKLVKSGEHSKNRQSPAVFSAVGYMLQMSEDVLDEFELMKYDILDDERKRLLPAVVNCRKAL]
# Evidence for and against this transcript:
# % of transcript supported by hints (any source): 0
# CDS exons: 0/2
# CDS introns: 0/1
# 5'UTR exons and introns: 0/0
# 3'UTR exons and introns: 0/0
# hint groups fully obeyed: 12
#     RM:  12
# incompatible hint groups: 3
#     RM:   3
# end gene g56
###
#
# ----- prediction on sequence number 13 (length = 31849, name = CAIGQV010003624.1:476491-508340) -----
#
# Predicted genes for sequence number 13 on both strands
# start gene g57
CAIGQV010003624.1	AUGUSTUS	gene	477111	482459	1	+	.	ID=g57
CAIGQV010003624.1	AUGUSTUS	transcript	477111	482459	.	+	.	ID=g57.t1;Parent=g57
CAIGQV010003624.1	AUGUSTUS	start_codon	477111	477113	.	+	0	Parent=g57.t1
CAIGQV010003624.1	AUGUSTUS	CDS	477111	477277	.	+	0	ID=g57.t1.cds;Parent=g57.t1
CAIGQV010003624.1	AUGUSTUS	CDS	478266	478439	.	+	1	ID=g57.t1.cds;Parent=g57.t1
CAIGQV010003624.1	AUGUSTUS	CDS	481083	481129	.	+	1	ID=g57.t1.cds;Parent=g57.t1
CAIGQV010003624.1	AUGUSTUS	CDS	481221	481291	.	+	2	ID=g57.t1.cds;Parent=g57.t1
CAIGQV010003624.1	AUGUSTUS	CDS	482187	482456	.	+	0	ID=g57.t1.cds;Parent=g57.t1
CAIGQV010003624.1	AUGUSTUS	stop_codon	482457	482459	.	+	0	Parent=g57.t1
# protein sequence = [MTCRXXXXCESLSSVLQSLNCVLGKLDLSNNDLQDSGVKLLSYGLKSSHCQLEILRLSGCMVTEEGCGFLSSALSSNP
# SHLRELDLSYNHAGDSGVKLLSEKLEDPNYTLDKLNVDHGEVKRITTGPRKYACFTTLDPNTANAELILSEENRKRGAAEAPEPGAEEAQEHGAEVAL
# KCGIEVARKREAVEALKSGAEVALEREAEVALESGAEVAMEHGAEEALELGLRWPWSMQLSIHQQDL]
# Evidence for and against this transcript:
# % of transcript supported by hints (any source): 0
# CDS exons: 0/5
# CDS introns: 0/4
# 5'UTR exons and introns: 0/0
# 3'UTR exons and introns: 0/0
# hint groups fully obeyed: 15
#     RM:  15
# incompatible hint groups: 0
# end gene g57
###
# start gene g58
CAIGQV010003624.1	AUGUSTUS	gene	486748	491574	1	-	.	ID=g58
CAIGQV010003624.1	AUGUSTUS	transcript	486748	491574	.	-	.	ID=g58.t1;Parent=g58
CAIGQV010003624.1	AUGUSTUS	stop_codon	486748	486750	.	-	0	Parent=g58.t1
CAIGQV010003624.1	AUGUSTUS	CDS	486751	487607	.	-	2	ID=g58.t1.cds;Parent=g58.t1
CAIGQV010003624.1	AUGUSTUS	CDS	491490	491574	.	-	0	ID=g58.t1.cds;Parent=g58.t1
CAIGQV010003624.1	AUGUSTUS	start_codon	491572	491574	.	-	0	Parent=g58.t1
CAIGQV010003624.1	AUGUSTUS	protein_match	486829	487416	5.64	-	0	ID=pp.g58.t1.fz_znf;Target=fz_znf 1 196;Target_start=92;
CAIGQV010003624.1	AUGUSTUS	protein_match	487453	487607	1.48	-	2	ID=pp.g58.t1.fz_linker;Target=fz_linker 1 52;Target_start=28;
CAIGQV010003624.1	AUGUSTUS	protein_match	491490	491490	1	-	0	ID=pp.g58.t1.fz_linker;Target=fz_linker 1 1;Target_start=28;
CAIGQV010003624.1	AUGUSTUS	protein_match	491491	491574	4.96	-	0	ID=pp.g58.t1.fz_finz;Target=fz_finz 1 28;Target_start=0;
CAIGQV010003624.1	AUGUSTUS	interblock_region	486748	486828	.	-	0	ID=pp.g58.t1.iBR3
CAIGQV010003624.1	AUGUSTUS	interblock_region	487417	487452	.	-	0	ID=pp.g58.t1.iBR2
# protein sequence = [MSLIKEEGEDQRIEETLCEKHEDTETQTDLMVLKEDSDVLKETEEKDQHLKMFNEVHIVIHTEASPFICQQCGTKFTQ
# KGSLNRHLRVHTGEKPYTCPECGKSFAQHGNLEVHMGVHSEEKPYSCQQCGKSFNRKGNLNSHMRIHSGESVFTCQQCGLTFTLRESLSRHMRIHTVE
# KPFSCQHCGKSFDQHENLQAHMRNHTEEKHYSCPQCGKRFSQKGHFKDHMRIHSGEQLYTCPQCERVFSQRGHFEDHIRIHTGEKPFTCQHCGRSFNR
# RGILNRHMRTHTGEEPFICGHCGKSFRYKVTLKYHMRMHT]
# sequence of block fz_znf       92 [KPYTCPECGKSFAQHGNLEVHMGVHSEEKPYSCQQCGKSFNRKGNLNSHMRIHSGESVFTCQQCGLTFTLRESLSRHMRIHTVEKPFSCQHCGKSFDQHENLQAHMRNHTEEKHYSCPQCGKRFSQKGHFKDHMRIHSGEQLYTCPQCERVFSQRGHFEDHIRIHTGEKPFTCQHCGRSFNRRGILNRHMRTHTGE] 288
# sequence of block fz_linker    28 [DLMVLKEDSDVLKETEEKDQHLKMFNEVHIVIHTEASPFICQQCGTKFTQKG] 80
# sequence of block fz_finz       0 [MSLIKEEGEDQRIEETLCEKHEDTETQT] 28
# Evidence for and against this transcript:
# % of transcript supported by hints (any source): 0
# CDS exons: 0/2
# CDS introns: 0/1
# 5'UTR exons and introns: 0/0
# 3'UTR exons and introns: 0/0
# hint groups fully obeyed: 18
#     RM:  18
# incompatible hint groups: 1
#     RM:   1
# end gene g58
###
# start gene g59
CAIGQV010003624.1	AUGUSTUS	gene	493257	507395	1	+	.	ID=g59
CAIGQV010003624.1	AUGUSTUS	transcript	493257	507395	.	+	.	ID=g59.t1;Parent=g59
CAIGQV010003624.1	AUGUSTUS	start_codon	493257	493259	.	+	0	Parent=g59.t1
CAIGQV010003624.1	AUGUSTUS	CDS	493257	493341	.	+	0	ID=g59.t1.cds;Parent=g59.t1
CAIGQV010003624.1	AUGUSTUS	CDS	493693	494481	.	+	2	ID=g59.t1.cds;Parent=g59.t1
CAIGQV010003624.1	AUGUSTUS	CDS	501274	501471	.	+	2	ID=g59.t1.cds;Parent=g59.t1
CAIGQV010003624.1	AUGUSTUS	CDS	503337	503474	.	+	2	ID=g59.t1.cds;Parent=g59.t1
CAIGQV010003624.1	AUGUSTUS	CDS	506416	507392	.	+	2	ID=g59.t1.cds;Parent=g59.t1
CAIGQV010003624.1	AUGUSTUS	stop_codon	507393	507395	.	+	0	Parent=g59.t1
CAIGQV010003624.1	AUGUSTUS	protein_match	493257	493340	8.07	+	0	ID=pp.g59.t1.fz_finz;Target=fz_finz 1 28;Target_start=0;
CAIGQV010003624.1	AUGUSTUS	protein_match	493341	493341	1	+	0	ID=pp.g59.t1.fz_linker;Target=fz_linker 1 1;Target_start=28;
CAIGQV010003624.1	AUGUSTUS	protein_match	493693	493847	1.56	+	2	ID=pp.g59.t1.fz_linker;Target=fz_linker 1 52;Target_start=28;
CAIGQV010003624.1	AUGUSTUS	protein_match	493854	494441	6.17	+	0	ID=pp.g59.t1.fz_znf;Target=fz_znf 1 196;Target_start=82;
CAIGQV010003624.1	AUGUSTUS	interblock_region	493848	493853	.	+	0	ID=pp.g59.t1.iBR2
CAIGQV010003624.1	AUGUSTUS	interblock_region	494442	494481	.	+	0	ID=pp.g59.t1.iBR3
CAIGQV010003624.1	AUGUSTUS	interblock_region	501274	501471	.	+	2	ID=pp.g59.t1.iBR3
CAIGQV010003624.1	AUGUSTUS	interblock_region	503337	503474	.	+	2	ID=pp.g59.t1.iBR3
CAIGQV010003624.1	AUGUSTUS	interblock_region	506416	507395	.	+	2	ID=pp.g59.t1.iBR3
# protein sequence = [MAFIKEESEDLMIEETFSVKQDDPEEQTELMPLKEESEELNVNEDQNQTEYDYDLVTVKKCPSDSETEETSSQKNAET
# TETSCSFICTWCGKSFSELGKFKVHMKVHTGEGPFSCQQCGKRFTLKGSLKMHMTIHTGEKSFICPQCGKTFTQKGSLKVHMRIHSGESSFTCKHCGK
# SFTQKGSLKVHMRIHTGESSFTCQHCGKNFTQKGSLTVHMRTHTGENPFICQDCGKSFHRKESLMSHMRIHTGEKPFACPQCGRSFTHKETLKAHVRV
# HSKEKPFSCGQCGKNFGVDADQRARWVKAIKRNEGPSFKILRGSTYVCSQHFAPEDKYTSSIGRTRIKKGAVPSRFFWNDWGKGTDSEIHLSVNQRAK
# KYVSAAVLDESQETQPANGAVDHDYAYLPSPGKLDAAAERIKELELQVSSLEEEIKQLTVKQQQPLIYKFCVTDEDFQYYTKFSSKQAFTAFWESVHP
# SDSRLVYWTKAQQTETPNPERELPLIDELFLFLCRVVTGLQEKTLSSIFEVSLLTVNRVILTWTSYLHQVLESLPLWMTREQVQATMPDKIKLVYPQL
# RVIVHRTEISCETASIESETPKNHTNFKALIGISPCGVVTFVSKLYPGSISDAEITRRSHIIQLLQPGDAVMADEGFKIEEMLSEVGATLLVPPLEDT
# LETQAIAQLRGLVDRAIRRVKEYQIWYGVVPLSLAGLVSQLWAICCLMVNYQGDPDAECEKAV]
# sequence of block fz_finz       0 [MAFIKEESEDLMIEETFSVKQDDPEEQT] 28
# sequence of block fz_linker    28 [ELMPLKEESEELNVNEDQNQTEYDYDLVTVKKCPSDSETEETSSQKNAETTE] 80
# sequence of block fz_znf       82 [CSFICTWCGKSFSELGKFKVHMKVHTGEGPFSCQQCGKRFTLKGSLKMHMTIHTGEKSFICPQCGKTFTQKGSLKVHMRIHSGESSFTCKHCGKSFTQKGSLKVHMRIHTGESSFTCQHCGKNFTQKGSLTVHMRTHTGENPFICQDCGKSFHRKESLMSHMRIHTGEKPFACPQCGRSFTHKETLKAHVRVHSKE] 278
# Evidence for and against this transcript:
# % of transcript supported by hints (any source): 0
# CDS exons: 0/5
# CDS introns: 0/4
# 5'UTR exons and introns: 0/0
# 3'UTR exons and introns: 0/0
# hint groups fully obeyed: 89
#     RM:  89
# incompatible hint groups: 1
#     RM:   1
# end gene g59
###
#
# ----- prediction on sequence number 14 (length = 81489, name = CAIGQV010003624.1:530730-612219) -----
#
# Predicted genes for sequence number 14 on both strands
# start gene g60
CAIGQV010003624.1	AUGUSTUS	gene	540777	545813	1	-	.	ID=g60
CAIGQV010003624.1	AUGUSTUS	transcript	540777	545813	.	-	.	ID=g60.t1;Parent=g60
CAIGQV010003624.1	AUGUSTUS	stop_codon	540777	540779	.	-	0	Parent=g60.t1
CAIGQV010003624.1	AUGUSTUS	CDS	540780	541158	.	-	1	ID=g60.t1.cds;Parent=g60.t1
CAIGQV010003624.1	AUGUSTUS	CDS	541243	541825	.	-	2	ID=g60.t1.cds;Parent=g60.t1
CAIGQV010003624.1	AUGUSTUS	CDS	545729	545813	.	-	0	ID=g60.t1.cds;Parent=g60.t1
CAIGQV010003624.1	AUGUSTUS	start_codon	545811	545813	.	-	0	Parent=g60.t1
CAIGQV010003624.1	AUGUSTUS	protein_match	540918	541158	3.87	-	1	ID=pp.g60.t1.fz_znf;Target=fz_znf 116 196;Target_start=107;
CAIGQV010003624.1	AUGUSTUS	protein_match	541243	541589	6.86	-	0	ID=pp.g60.t1.fz_znf;Target=fz_znf 1 116;Target_start=107;
CAIGQV010003624.1	AUGUSTUS	protein_match	541671	541825	1.21	-	2	ID=pp.g60.t1.fz_linker;Target=fz_linker 1 52;Target_start=28;
CAIGQV010003624.1	AUGUSTUS	protein_match	545729	545729	1	-	0	ID=pp.g60.t1.fz_linker;Target=fz_linker 1 1;Target_start=28;
CAIGQV010003624.1	AUGUSTUS	protein_match	545730	545813	8.57	-	0	ID=pp.g60.t1.fz_finz;Target=fz_finz 1 28;Target_start=0;
CAIGQV010003624.1	AUGUSTUS	interblock_region	540777	540917	.	-	0	ID=pp.g60.t1.iBR3
CAIGQV010003624.1	AUGUSTUS	interblock_region	541590	541670	.	-	0	ID=pp.g60.t1.iBR2
# protein sequence = [MAFIKEESEDVEIEDTFRVKHEDPQEQTALKEESQELDEETDQIDQHCDFINGEQSFNCLQTKKRTPSRKKRSRKTAT
# RLYFTCCHCGQGFDQQGNYNVHMRIHTGEKPYSCQQCGKSFNRNGNLKVHMRIHTGENPFTCVQCGKSFTQKGSLKIHMRIHTGESPFACQLCGKSFS
# RRGSLRSHMRTHTGEKPYSCSQCERKFKHKPTLTTHMRTHTGERPLVCHYCGMTFTNRKLLSRHVSTHIAEKPFMCRRCGVTCKSAIALNVHMRVHTG
# VKPFVCAQCGKRFSQKGNLCLHMRIHTGVKPFTCLQCQRSFTYNKDLQRHLKTHVREKPGEHAKVFPGSCVHRQR]
# sequence of block fz_znf      107 [KPYSCQQCGKSFNRNGNLKVHMRIHTGENPFTCVQCGKSFTQKGSLKIHMRIHTGESPFACQLCGKSFSRRGSLRSHMRTHTGEKPYSCSQCERKFKHKPTLTTHMRTHTGERPLVCHYCGMTFTNRKLLSRHVSTHIAEKPFMCRRCGVTCKSAIALNVHMRVHTGVKPFVCAQCGKRFSQKGNLCLHMRIHTGV] 303
# sequence of block fz_linker    28 [ALKEESQELDEETDQIDQHCDFINGEQSFNCLQTKKRTPSRKKRSRKTATRL] 80
# sequence of block fz_finz       0 [MAFIKEESEDVEIEDTFRVKHEDPQEQT] 28
# Evidence for and against this transcript:
# % of transcript supported by hints (any source): 0
# CDS exons: 0/3
# CDS introns: 0/2
# 5'UTR exons and introns: 0/0
# 3'UTR exons and introns: 0/0
# hint groups fully obeyed: 37
#     RM:  37
# incompatible hint groups: 1
#     RM:   1
# end gene g60
###
# start gene g61
CAIGQV010003624.1	AUGUSTUS	gene	550842	552976	1	+	.	ID=g61
CAIGQV010003624.1	AUGUSTUS	transcript	550842	552976	.	+	.	ID=g61.t1;Parent=g61
CAIGQV010003624.1	AUGUSTUS	start_codon	550842	550844	.	+	0	Parent=g61.t1
CAIGQV010003624.1	AUGUSTUS	CDS	550842	550923	.	+	0	ID=g61.t1.cds;Parent=g61.t1
CAIGQV010003624.1	AUGUSTUS	CDS	551733	551744	.	+	2	ID=g61.t1.cds;Parent=g61.t1
CAIGQV010003624.1	AUGUSTUS	CDS	552162	552973	.	+	2	ID=g61.t1.cds;Parent=g61.t1
CAIGQV010003624.1	AUGUSTUS	stop_codon	552974	552976	.	+	0	Parent=g61.t1
CAIGQV010003624.1	AUGUSTUS	protein_match	550842	550923	3.51	+	0	ID=pp.g61.t1.fz_finz;Target=fz_finz 1 28;Target_start=0;
CAIGQV010003624.1	AUGUSTUS	protein_match	551733	551734	1	+	2	ID=pp.g61.t1.fz_finz;Target=fz_finz 28 28;Target_start=0;
CAIGQV010003624.1	AUGUSTUS	protein_match	551735	551744	1.61	+	0	ID=pp.g61.t1.fz_linker;Target=fz_linker 1 4;Target_start=28;
CAIGQV010003624.1	AUGUSTUS	protein_match	552162	552307	1.09	+	2	ID=pp.g61.t1.fz_linker;Target=fz_linker 4 52;Target_start=28;
CAIGQV010003624.1	AUGUSTUS	protein_match	552308	552895	6.6	+	0	ID=pp.g61.t1.fz_znf;Target=fz_znf 1 196;Target_start=80;
CAIGQV010003624.1	AUGUSTUS	interblock_region	552896	552976	.	+	0	ID=pp.g61.t1.iBR3
# protein sequence = [MEFIKEESEDVKIEEIIIKYEDPEEQTVVLHNMMVLKDESQELNEMDEKSLLENQESETAEKSTMTEKTFSSKTEKTD
# SNGEFTCRQCGKNFTNKQNLEVHMRIHTGEKPFSCQHCGKSFNQTQNLKVHMRVHTGEKPFSCQQCGQSFTHKGNLNAHMRIHTGESAFICSLCGKSF
# SRKESLNTHMNVHTGEKPCICAQCGKRFSCKETLKFHMRIHTGEKCSVCHHCGKSFNHKRSLNTHMRLHTGEKPFICSQCGKSFTTKGNLEVHMRLHT
# GEKPFTCVQCEQSFTYQRDLKSHLQTHS]
# sequence of block fz_finz       0 [MEFIKEESEDVKIEEIIIKYEDPEEQTV] 28
# sequence of block fz_linker    28 [VLHNMMVLKDESQELNEMDEKSLLENQESETAEKSTMTEKTFSSKTEKTDSN] 80
# sequence of block fz_znf       80 [GEFTCRQCGKNFTNKQNLEVHMRIHTGEKPFSCQHCGKSFNQTQNLKVHMRVHTGEKPFSCQQCGQSFTHKGNLNAHMRIHTGESAFICSLCGKSFSRKESLNTHMNVHTGEKPCICAQCGKRFSCKETLKFHMRIHTGEKCSVCHHCGKSFNHKRSLNTHMRLHTGEKPFICSQCGKSFTTKGNLEVHMRLHTGE] 276
# Evidence for and against this transcript:
# % of transcript supported by hints (any source): 0
# CDS exons: 0/3
# CDS introns: 0/2
# 5'UTR exons and introns: 0/0
# 3'UTR exons and introns: 0/0
# hint groups fully obeyed: 4
#     RM:   4
# incompatible hint groups: 2
#     RM:   2
# end gene g61
###
# start gene g62
CAIGQV010003624.1	AUGUSTUS	gene	567741	572296	1	+	.	ID=g62
CAIGQV010003624.1	AUGUSTUS	transcript	567741	572296	.	+	.	ID=g62.t1;Parent=g62
CAIGQV010003624.1	AUGUSTUS	start_codon	567741	567743	.	+	0	Parent=g62.t1
CAIGQV010003624.1	AUGUSTUS	CDS	567741	567825	.	+	0	ID=g62.t1.cds;Parent=g62.t1
CAIGQV010003624.1	AUGUSTUS	CDS	571425	572293	.	+	2	ID=g62.t1.cds;Parent=g62.t1
CAIGQV010003624.1	AUGUSTUS	stop_codon	572294	572296	.	+	0	Parent=g62.t1
CAIGQV010003624.1	AUGUSTUS	protein_match	567741	567824	6.84	+	0	ID=pp.g62.t1.fz_finz;Target=fz_finz 1 28;Target_start=0;
CAIGQV010003624.1	AUGUSTUS	protein_match	567825	567825	1	+	0	ID=pp.g62.t1.fz_linker;Target=fz_linker 1 1;Target_start=28;
CAIGQV010003624.1	AUGUSTUS	protein_match	571425	571579	1.49	+	2	ID=pp.g62.t1.fz_linker;Target=fz_linker 1 52;Target_start=28;
CAIGQV010003624.1	AUGUSTUS	protein_match	571601	572188	4.61	+	0	ID=pp.g62.t1.fz_znf;Target=fz_znf 1 196;Target_start=87;
CAIGQV010003624.1	AUGUSTUS	interblock_region	571580	571600	.	+	0	ID=pp.g62.t1.iBR2
CAIGQV010003624.1	AUGUSTUS	interblock_region	572189	572296	.	+	0	ID=pp.g62.t1.iBR3
# protein sequence = [MEFIKEESEDVEIEETLNVKQEETEEQIDLKVLKVESKVLDEVEEKSFSCSESEQTATINNFICPQCGKSFAKKRNLR
# EHMSVHSGKKPFTCQQCGRSFAQRGNIKRHMMVHTGEKPYACKLCEKSFTTELNLKYHISSHTGEKPFICADCGKTFRYKAPFKKHMASHLKQNRFEC
# HQCGCSFTDQENLENHVKTHTGEKPFMCNHCGKTFSNKTNLQVHMRVHTGEKPFSCTRCEKSFRFIGNLQTHMRVHSEEKPFTCPYCEKGFRFFGNLQ
# THVRIHTEERPFMCLQCNKSYKNKRDLKWHLQSHSGETLPCSSV]
# sequence of block fz_finz       0 [MEFIKEESEDVEIEETLNVKQEETEEQI] 28
# sequence of block fz_linker    28 [DLKVLKVESKVLDEVEEKSFSCSESEQTATINNFICPQCGKSFAKKRNLREH] 80
# sequence of block fz_znf       87 [KPFTCQQCGRSFAQRGNIKRHMMVHTGEKPYACKLCEKSFTTELNLKYHISSHTGEKPFICADCGKTFRYKAPFKKHMASHLKQNRFECHQCGCSFTDQENLENHVKTHTGEKPFMCNHCGKTFSNKTNLQVHMRVHTGEKPFSCTRCEKSFRFIGNLQTHMRVHSEEKPFTCPYCEKGFRFFGNLQTHVRIHTEE] 283
# Evidence for and against this transcript:
# % of transcript supported by hints (any source): 0
# CDS exons: 0/2
# CDS introns: 0/1
# 5'UTR exons and introns: 0/0
# 3'UTR exons and introns: 0/0
# hint groups fully obeyed: 34
#     RM:  34
# incompatible hint groups: 0
# end gene g62
###
# start gene g63
CAIGQV010003624.1	AUGUSTUS	gene	574028	584446	1	+	.	ID=g63
CAIGQV010003624.1	AUGUSTUS	transcript	574028	584446	.	+	.	ID=g63.t1;Parent=g63
CAIGQV010003624.1	AUGUSTUS	start_codon	574028	574030	.	+	0	Parent=g63.t1
CAIGQV010003624.1	AUGUSTUS	CDS	574028	574048	.	+	0	ID=g63.t1.cds;Parent=g63.t1
CAIGQV010003624.1	AUGUSTUS	CDS	579000	579063	.	+	0	ID=g63.t1.cds;Parent=g63.t1
CAIGQV010003624.1	AUGUSTUS	CDS	583578	584443	.	+	2	ID=g63.t1.cds;Parent=g63.t1
CAIGQV010003624.1	AUGUSTUS	stop_codon	584444	584446	.	+	0	Parent=g63.t1
CAIGQV010003624.1	AUGUSTUS	protein_match	574028	574048	2.02	+	0	ID=pp.g63.t1.fz_finz;Target=fz_finz 1 7;Target_start=0;
CAIGQV010003624.1	AUGUSTUS	protein_match	579000	579062	7.87	+	0	ID=pp.g63.t1.fz_finz;Target=fz_finz 8 28;Target_start=0;
CAIGQV010003624.1	AUGUSTUS	protein_match	579063	579063	1	+	0	ID=pp.g63.t1.fz_linker;Target=fz_linker 1 1;Target_start=28;
CAIGQV010003624.1	AUGUSTUS	protein_match	583578	583732	1.56	+	2	ID=pp.g63.t1.fz_linker;Target=fz_linker 1 52;Target_start=28;
CAIGQV010003624.1	AUGUSTUS	protein_match	583748	584335	5.16	+	0	ID=pp.g63.t1.fz_znf;Target=fz_znf 1 196;Target_start=85;
CAIGQV010003624.1	AUGUSTUS	interblock_region	583733	583747	.	+	0	ID=pp.g63.t1.iBR2
CAIGQV010003624.1	AUGUSTUS	interblock_region	584336	584446	.	+	0	ID=pp.g63.t1.iBR3
# protein sequence = [MTVVKSKSEDVRIEEAFRVKHEDPQEQTDLKVLKEESEVLDEMEEKSFSESEQTATINNFICPQCGKSFTKKGILKSH
# MSIHTGEKPFICQQCGHSFAKKGTLKGHMSVHSKEKPYTCLQCGNSFTQKGSFNRHIRVHTGEKPYTCKLCEKSFTTELNLKYHISSHTGEKPFICGD
# CGKSFRHKVTFNKHTAFHSREDSFVCHQCGRSFTDQENLRSHVKTHTGENPFMCNHCGKTFSNKTNLQVHMRVHTGEKPFSCTQCEKSFRFIGNLQTH
# MRVHTGEKPFVCLHCDVSYSYQRDLKRHLETHSGETLSGSSVL]
# sequence of block fz_finz       0 [MTVVKSKSEDVRIEEAFRVKHEDPQEQT] 28
# sequence of block fz_linker    28 [DLKVLKEESEVLDEMEEKSFSESEQTATINNFICPQCGKSFTKKGILKSHMS] 80
# sequence of block fz_znf       85 [KPFICQQCGHSFAKKGTLKGHMSVHSKEKPYTCLQCGNSFTQKGSFNRHIRVHTGEKPYTCKLCEKSFTTELNLKYHISSHTGEKPFICGDCGKSFRHKVTFNKHTAFHSREDSFVCHQCGRSFTDQENLRSHVKTHTGENPFMCNHCGKTFSNKTNLQVHMRVHTGEKPFSCTQCEKSFRFIGNLQTHMRVHTGE] 281
# Evidence for and against this transcript:
# % of transcript supported by hints (any source): 0
# CDS exons: 0/3
# CDS introns: 0/2
# 5'UTR exons and introns: 0/0
# 3'UTR exons and introns: 0/0
# hint groups fully obeyed: 76
#     RM:  76
# incompatible hint groups: 0
# end gene g63
###
# start gene g64
CAIGQV010003624.1	AUGUSTUS	gene	593179	597219	1	-	.	ID=g64
CAIGQV010003624.1	AUGUSTUS	transcript	593179	597219	.	-	.	ID=g64.t1;Parent=g64
CAIGQV010003624.1	AUGUSTUS	stop_codon	593179	593181	.	-	0	Parent=g64.t1
CAIGQV010003624.1	AUGUSTUS	CDS	593182	594128	.	-	2	ID=g64.t1.cds;Parent=g64.t1
CAIGQV010003624.1	AUGUSTUS	CDS	597135	597219	.	-	0	ID=g64.t1.cds;Parent=g64.t1
CAIGQV010003624.1	AUGUSTUS	start_codon	597217	597219	.	-	0	Parent=g64.t1
CAIGQV010003624.1	AUGUSTUS	protein_match	593296	593883	7.07	-	0	ID=pp.g64.t1.fz_znf;Target=fz_znf 1 196;Target_start=110;
CAIGQV010003624.1	AUGUSTUS	protein_match	593974	594128	1.4	-	2	ID=pp.g64.t1.fz_linker;Target=fz_linker 1 52;Target_start=28;
CAIGQV010003624.1	AUGUSTUS	protein_match	597135	597135	1	-	0	ID=pp.g64.t1.fz_linker;Target=fz_linker 1 1;Target_start=28;
CAIGQV010003624.1	AUGUSTUS	protein_match	597136	597219	4.18	-	0	ID=pp.g64.t1.fz_finz;Target=fz_finz 1 28;Target_start=0;
CAIGQV010003624.1	AUGUSTUS	interblock_region	593179	593295	.	-	0	ID=pp.g64.t1.iBR3
CAIGQV010003624.1	AUGUSTUS	interblock_region	593884	593973	.	-	0	ID=pp.g64.t1.iBR2
# protein sequence = [MAFIKEEREDVKTEDIFIVKMKDAEEHRDLMPVKVESEELDEVEEKGPFENYQHFVTGNHSFNRAQTEKTSSQENVQE
# IDPTSYFICFQCGKGFTQKGSLNRHMRTHTGEKPYSCPLCGKSFNQHGNLEVHMGVHSGETPFTCQQCGKSFSRKGNLNYHMRVHTGECPFTCQQCGI
# SFTVKGSLTRHMRIHSGERPYTCSECGETFEQHGNLKVHMRIHTGEKPYTCQQCGKSFDQHGNLKVHMRIHTGEKPYECPQCGKTFDQHGNLKVHMRI
# HSGEKPYTCPQCGNSFTQKGHLEVHMRIHTGEKPFTCQQCGKSFNRKGILSKHERTHTARSSGGNVEINM]
# sequence of block fz_znf      110 [KPYSCPLCGKSFNQHGNLEVHMGVHSGETPFTCQQCGKSFSRKGNLNYHMRVHTGECPFTCQQCGISFTVKGSLTRHMRIHSGERPYTCSECGETFEQHGNLKVHMRIHTGEKPYTCQQCGKSFDQHGNLKVHMRIHTGEKPYECPQCGKTFDQHGNLKVHMRIHSGEKPYTCPQCGNSFTQKGHLEVHMRIHTGE] 306
# sequence of block fz_linker    28 [DLMPVKVESEELDEVEEKGPFENYQHFVTGNHSFNRAQTEKTSSQENVQEID] 80
# sequence of block fz_finz       0 [MAFIKEEREDVKTEDIFIVKMKDAEEHR] 28
# Evidence for and against this transcript:
# % of transcript supported by hints (any source): 0
# CDS exons: 0/2
# CDS introns: 0/1
# 5'UTR exons and introns: 0/0
# 3'UTR exons and introns: 0/0
# hint groups fully obeyed: 20
#     RM:  20
# incompatible hint groups: 1
#     RM:   1
# end gene g64
###
# start gene g65
CAIGQV010003624.1	AUGUSTUS	gene	602344	605226	1	-	.	ID=g65
CAIGQV010003624.1	AUGUSTUS	transcript	602344	605226	.	-	.	ID=g65.t1;Parent=g65
CAIGQV010003624.1	AUGUSTUS	stop_codon	602344	602346	.	-	0	Parent=g65.t1
CAIGQV010003624.1	AUGUSTUS	CDS	602347	602658	.	-	0	ID=g65.t1.cds;Parent=g65.t1
CAIGQV010003624.1	AUGUSTUS	CDS	603160	603260	.	-	2	ID=g65.t1.cds;Parent=g65.t1
CAIGQV010003624.1	AUGUSTUS	CDS	603540	605226	.	-	0	ID=g65.t1.cds;Parent=g65.t1
CAIGQV010003624.1	AUGUSTUS	start_codon	605224	605226	.	-	0	Parent=g65.t1
# protein sequence = [MKDNLDTHPQPRTDLKFSSSDSISDKCSLMDISASLKASFLGGLIEVGGSARYLRDTKTSNQQSRVTMYYSETTRFDQ
# LIISQLQDFTYPQVFEQKTATHVITAVLYGAQAFMVFDRALSTDEDTQEIEGELDVMIKKFPSFSIEGKGSVKMTDSDKEKAEKISCTFHGDFHLGQN
# PTSYMEALDTYQKLPTQLKENPQNAVPIKVWLYPLHLLNDDVAKLEREIRLCLVSNTVNIIEKLNEVDRVSSDLSKNTLANDFSDIQERLSSFQESIG
# IYKMVFQKAVARVLPDIRGGLKEEESLEDILRIHHDSPFNAGKLSQWLKDAKSELHLLSSYIEMLDGIKLEDSDGLSTILLDPDIDVVVCLTITSLSY
# EDPDLKKQEEFLKSDQFKKLDGGNYLKAVEPVRKWFNNPDAIRQMRESLTHFKGFSVANKDEKRMRFIVSAISDHPDPVTSIYLYEKGNLTNTKFQLP
# SKPSPPIVKDVQDQTVSLKLQKPPTGETVKYRVEFKEFEADSEENWLVTNTADEDFTLTGLEPEKSYLIRYRIVGEVGVSEASDTVRTLPSSATFLMV
# GGKEGAEFNFIASSGSIFFKEISITYSETSLNSIQVTLSSGYKMKIGNEKGPNKIDYMFDNSEKVVAATLWPNKDQNKLGGLEFKFDGVKKFSCKCKE
# LGDAVSVDVKSGTCYGITGRSDGSEIIALGLCFI]
# Evidence for and against this transcript:
# % of transcript supported by hints (any source): 0
# CDS exons: 0/3
# CDS introns: 0/2
# 5'UTR exons and introns: 0/0
# 3'UTR exons and introns: 0/0
# hint groups fully obeyed: 8
#     RM:   8
# incompatible hint groups: 1
#     RM:   1
# end gene g65
###
# start gene g66
CAIGQV010003624.1	AUGUSTUS	gene	609511	611814	1	+	.	ID=g66
CAIGQV010003624.1	AUGUSTUS	transcript	609511	611814	.	+	.	ID=g66.t1;Parent=g66
CAIGQV010003624.1	AUGUSTUS	start_codon	609511	609513	.	+	0	Parent=g66.t1
CAIGQV010003624.1	AUGUSTUS	CDS	609511	611811	.	+	0	ID=g66.t1.cds;Parent=g66.t1
CAIGQV010003624.1	AUGUSTUS	stop_codon	611812	611814	.	+	0	Parent=g66.t1
# protein sequence = [MLRCRPYWLPREFTAVIITAVYIHPQANTEQALRELYGSISEQETAHPEAAFIVTGDFNNANLRKIAPKYYQHITANT
# RGDRILDHCYSPFRDAYKSLPRPPFGKSDHSSVLLLPAYRQKLKQEPPTLRTFQSWTDQSDSTFQDCFDHVDWDMFRAACDDDIDVYAETVTCFIRKC
# IEDVVPTKTVCIYPNQKPWINGEVRTALSVRASAYKSRNAEEQKQAHYNLRKTIKAAKRQYRDKVEGQFNTNNARSMWQGLNYITDFKSNKPVTVNIA
# ASLPDELNSFYARFEAQDSAHTLRAPAAETASTLSVSVADVTRAFRRENIRKATGPDGIPGRVLKACAHQLVGVFTDIFNLSLSQSVVPTCFKTATIV
# PIPKSAKTTCLNDWRPIALTPIFSKCFEKLIKKHICSVLPAHTDPLQFAYRNNRSTDDAIAFTLHTALSHLENKNTYVRMLFVDYSSAFNTIVPAKLV
# VKLQDLGLHGSLCNWILDFLSGRRQVVRMNNITSSTLILNTGAPQGCVLSPLLYSLYTHDCTAKHSSNVIVKFADDTSVVGLITDNDETAYREEVYTL
# TQWCEENHLSLNISKTKELVVDFRREKREHTPITINGTPVERVSTFKFLGVHIAEDLTWTAHTDAVLRKAQQRLFFLRRLRRFGMSPHILRSFYTCTV
# ESILSGCITTWYGNSTSSNRKGLHRIVRTAGRVVGGELPSLQDIYTRRYMSKAKRIISDSSHPSHRLFSLLPSGRRFRSIRSRTSRLKESFFPHTIRL
# MNT]
# Evidence for and against this transcript:
# % of transcript supported by hints (any source): 0
# CDS exons: 0/1
# CDS introns: 0/0
# 5'UTR exons and introns: 0/0
# 3'UTR exons and introns: 0/0
# hint groups fully obeyed: 0
# incompatible hint groups: 4
#     RM:   4
# end gene g66
###
#
# ----- prediction on sequence number 15 (length = 93172, name = CAIGQV010003624.1:629773-722945) -----
#
# Predicted genes for sequence number 15 on both strands
# start gene g67
CAIGQV010003624.1	AUGUSTUS	gene	641790	644856	1	-	.	ID=g67
CAIGQV010003624.1	AUGUSTUS	transcript	641790	644856	.	-	.	ID=g67.t1;Parent=g67
CAIGQV010003624.1	AUGUSTUS	stop_codon	641790	641792	.	-	0	Parent=g67.t1
CAIGQV010003624.1	AUGUSTUS	CDS	641793	642589	.	-	2	ID=g67.t1.cds;Parent=g67.t1
CAIGQV010003624.1	AUGUSTUS	CDS	644410	644424	.	-	2	ID=g67.t1.cds;Parent=g67.t1
CAIGQV010003624.1	AUGUSTUS	CDS	644733	644856	.	-	0	ID=g67.t1.cds;Parent=g67.t1
CAIGQV010003624.1	AUGUSTUS	start_codon	644854	644856	.	-	0	Parent=g67.t1
CAIGQV010003624.1	AUGUSTUS	protein_match	641889	642476	6.18	-	0	ID=pp.g67.t1.fz_znf;Target=fz_znf 1 196;Target_start=84;
CAIGQV010003624.1	AUGUSTUS	protein_match	642489	642589	1.17	-	2	ID=pp.g67.t1.fz_linker;Target=fz_linker 19 52;Target_start=28;
CAIGQV010003624.1	AUGUSTUS	protein_match	644410	644424	1.34	-	2	ID=pp.g67.t1.fz_linker;Target=fz_linker 14 19;Target_start=28;
CAIGQV010003624.1	AUGUSTUS	protein_match	644733	644772	1.61	-	0	ID=pp.g67.t1.fz_linker;Target=fz_linker 1 14;Target_start=28;
CAIGQV010003624.1	AUGUSTUS	protein_match	644773	644856	9.55	-	0	ID=pp.g67.t1.fz_finz;Target=fz_finz 1 28;Target_start=0;
CAIGQV010003624.1	AUGUSTUS	interblock_region	641790	641888	.	-	0	ID=pp.g67.t1.iBR3
CAIGQV010003624.1	AUGUSTUS	interblock_region	642477	642488	.	-	0	ID=pp.g67.t1.iBR2
# protein sequence = [MAFIKEESEDLKIEETFRVKHEDPQEQTGWFSFSRINSFDLCEKLSQLVMLKEENEMEEKPFFSSGEESTKTEQTSSE
# NRSESDSFFICSHCGKTLNSKRSLEVHMKVHTEEKPYSCQQCGKRFVQERSLKPHMKVHNGEKPYTCKECGKSFAQIQNLQTHVRIHTGEKPFSCQQC
# GKSFTQIQNLNVHMRVHTGNMPYTCAQCGQCFTHKGNLNAHMRIHTGEKPFSCPQCGKSFTQKRNLTVHMRTHTGEKPFTCTQCGQSFTHKASLITHM
# RNHSEEKPLAGLQRDIKPFEDPFQEEKNLSEGLSTEQI]
# sequence of block fz_znf       84 [SFFICSHCGKTLNSKRSLEVHMKVHTEEKPYSCQQCGKRFVQERSLKPHMKVHNGEKPYTCKECGKSFAQIQNLQTHVRIHTGEKPFSCQQCGKSFTQIQNLNVHMRVHTGNMPYTCAQCGQCFTHKGNLNAHMRIHTGEKPFSCPQCGKSFTQKRNLTVHMRTHTGEKPFTCTQCGQSFTHKASLITHMRNHSEE] 280
# sequence of block fz_linker    28 [GWFSFSRINSFDLCEKLSQLVMLKEENEMEEKPFFSSGEESTKTEQTSSENR] 80
# sequence of block fz_finz       0 [MAFIKEESEDLKIEETFRVKHEDPQEQT] 28
# Evidence for and against this transcript:
# % of transcript supported by hints (any source): 0
# CDS exons: 0/3
# CDS introns: 0/2
# 5'UTR exons and introns: 0/0
# 3'UTR exons and introns: 0/0
# hint groups fully obeyed: 15
#     RM:  15
# incompatible hint groups: 4
#     RM:   4
# end gene g67
###
# start gene g68
CAIGQV010003624.1	AUGUSTUS	gene	646769	649897	1	-	.	ID=g68
CAIGQV010003624.1	AUGUSTUS	transcript	646769	649897	.	-	.	ID=g68.t1;Parent=g68
CAIGQV010003624.1	AUGUSTUS	stop_codon	646769	646771	.	-	0	Parent=g68.t1
CAIGQV010003624.1	AUGUSTUS	CDS	646772	646832	.	-	1	ID=g68.t1.cds;Parent=g68.t1
CAIGQV010003624.1	AUGUSTUS	CDS	646938	648432	.	-	2	ID=g68.t1.cds;Parent=g68.t1
CAIGQV010003624.1	AUGUSTUS	CDS	649813	649897	.	-	0	ID=g68.t1.cds;Parent=g68.t1
CAIGQV010003624.1	AUGUSTUS	start_codon	649895	649897	.	-	0	Parent=g68.t1
CAIGQV010003624.1	AUGUSTUS	protein_match	647114	647701	4.82	-	0	ID=pp.g68.t1.fz_znf;Target=fz_znf 1 196;Target_start=272;
CAIGQV010003624.1	AUGUSTUS	protein_match	648278	648432	1.42	-	2	ID=pp.g68.t1.fz_linker;Target=fz_linker 1 52;Target_start=28;
CAIGQV010003624.1	AUGUSTUS	protein_match	649813	649813	1	-	0	ID=pp.g68.t1.fz_linker;Target=fz_linker 1 1;Target_start=28;
CAIGQV010003624.1	AUGUSTUS	protein_match	649814	649897	9.21	-	0	ID=pp.g68.t1.fz_finz;Target=fz_finz 1 28;Target_start=0;
CAIGQV010003624.1	AUGUSTUS	interblock_region	646769	646832	.	-	1	ID=pp.g68.t1.iBR3
CAIGQV010003624.1	AUGUSTUS	interblock_region	646938	647113	.	-	0	ID=pp.g68.t1.iBR3
CAIGQV010003624.1	AUGUSTUS	interblock_region	647702	648277	.	-	0	ID=pp.g68.t1.iBR2
# protein sequence = [MAFIKEESEDLKIEETFTVKHEDPQEQTDLILLKEEIQESNDSEETNQPEKHHEFIPGNKSIRSSQNTKPSTPNKTQP
# AETESSFTCKQCGDTFTHKSSLDLHMQVHTGEKPYACAECGKSFTHKGYLKTHMRSHNEESSYFCALCESSFSRKGSLKTHMRVHTGEKPYTCSQCGK
# SFTRKGTLNTHMRSHSGENPHICKLCGNSFSRKGSLKAHMRIHTGEKPYECPQCKRSFTRKGTLNSHLKTHIGVTPSSKIKKSFSRRERLKTKTEDKP
# FTCVQCGRGFKYKKNLNQHMRIHSRESCFVCQHCGRRFTSRIYLRNHLKTHTGEKPFVCTHCGKSFSLKGSIKVHMRIHTGEKPFTCDQCGKCFRHKV
# TFNYHMRIHSREDVFECQHCGSDFTDGTELEKHVKGHLGENPFMCHYCGKTCINNGNLVIHLRVHTGEKPFVCVQCGKSFTRKGNLETHVRTHTGERP
# YKCAECEESFVYQRELKLHLRVHSDSVKAFRCSRCSRSFRNGSSFNNHLKLHSVVRRKRFKWLSNLKWHQRTCIVQA]
# sequence of block fz_znf      272 [KPFTCVQCGRGFKYKKNLNQHMRIHSRESCFVCQHCGRRFTSRIYLRNHLKTHTGEKPFVCTHCGKSFSLKGSIKVHMRIHTGEKPFTCDQCGKCFRHKVTFNYHMRIHSREDVFECQHCGSDFTDGTELEKHVKGHLGENPFMCHYCGKTCINNGNLVIHLRVHTGEKPFVCVQCGKSFTRKGNLETHVRTHTGE] 468
# sequence of block fz_linker    28 [DLILLKEEIQESNDSEETNQPEKHHEFIPGNKSIRSSQNTKPSTPNKTQPAE] 80
# sequence of block fz_finz       0 [MAFIKEESEDLKIEETFTVKHEDPQEQT] 28
# Evidence for and against this transcript:
# % of transcript supported by hints (any source): 0
# CDS exons: 0/3
# CDS introns: 0/2
# 5'UTR exons and introns: 0/0
# 3'UTR exons and introns: 0/0
# hint groups fully obeyed: 10
#     RM:  10
# incompatible hint groups: 0
# end gene g68
###
# start gene g69
CAIGQV010003624.1	AUGUSTUS	gene	659014	665032	1	+	.	ID=g69
CAIGQV010003624.1	AUGUSTUS	transcript	659014	665032	.	+	.	ID=g69.t1;Parent=g69
CAIGQV010003624.1	AUGUSTUS	start_codon	659014	659016	.	+	0	Parent=g69.t1
CAIGQV010003624.1	AUGUSTUS	CDS	659014	659098	.	+	0	ID=g69.t1.cds;Parent=g69.t1
CAIGQV010003624.1	AUGUSTUS	CDS	663833	664672	.	+	2	ID=g69.t1.cds;Parent=g69.t1
CAIGQV010003624.1	AUGUSTUS	CDS	665010	665029	.	+	2	ID=g69.t1.cds;Parent=g69.t1
CAIGQV010003624.1	AUGUSTUS	stop_codon	665030	665032	.	+	0	Parent=g69.t1
CAIGQV010003624.1	AUGUSTUS	protein_match	659014	659097	5.37	+	0	ID=pp.g69.t1.fz_finz;Target=fz_finz 1 28;Target_start=0;
CAIGQV010003624.1	AUGUSTUS	protein_match	659098	659098	1	+	0	ID=pp.g69.t1.fz_linker;Target=fz_linker 1 1;Target_start=28;
CAIGQV010003624.1	AUGUSTUS	protein_match	663833	663987	1.4	+	2	ID=pp.g69.t1.fz_linker;Target=fz_linker 1 52;Target_start=28;
CAIGQV010003624.1	AUGUSTUS	protein_match	664066	664653	6.08	+	0	ID=pp.g69.t1.fz_znf;Target=fz_znf 1 196;Target_start=106;
CAIGQV010003624.1	AUGUSTUS	interblock_region	663988	664065	.	+	0	ID=pp.g69.t1.iBR2
CAIGQV010003624.1	AUGUSTUS	interblock_region	664654	664672	.	+	0	ID=pp.g69.t1.iBR3
CAIGQV010003624.1	AUGUSTUS	interblock_region	665010	665032	.	+	2	ID=pp.g69.t1.iBR3
# protein sequence = [MAFIKEETEELKMEEPLSVKCEYTEEQTGLMALKEEQDFTEMDDNDQLENHHDLITGTKCTQTERTSSQKTSPKSKSK
# SPISCSQCGKSFDQKKKLDVHMTIHTGEKPFSCQQCGKSFTQKGNLKVHMGIHTGENSVSCQQCGKSFTQKINLKVHMRIHTGEKPYTCCRCGQSFTH
# KNNLNAHMRSHSGKKMFMCGQCGTRFTRKGALENHMRIHTGEKPFKCGQCGRRFTRKASLGTHMKIHTGEKPFPCDQCRKSFRRKVTLDTHKRIHTGE
# RPFVCFQCGKSFRFTGNLNQHMRIHSNKHTHKQNDFNGSAI]
# sequence of block fz_finz       0 [MAFIKEETEELKMEEPLSVKCEYTEEQT] 28
# sequence of block fz_linker    28 [GLMALKEEQDFTEMDDNDQLENHHDLITGTKCTQTERTSSQKTSPKSKSKSP] 80
# sequence of block fz_znf      106 [KPFSCQQCGKSFTQKGNLKVHMGIHTGENSVSCQQCGKSFTQKINLKVHMRIHTGEKPYTCCRCGQSFTHKNNLNAHMRSHSGKKMFMCGQCGTRFTRKGALENHMRIHTGEKPFKCGQCGRRFTRKASLGTHMKIHTGEKPFPCDQCRKSFRRKVTLDTHKRIHTGERPFVCFQCGKSFRFTGNLNQHMRIHSNK] 302
# Evidence for and against this transcript:
# % of transcript supported by hints (any source): 0
# CDS exons: 0/3
# CDS introns: 0/2
# 5'UTR exons and introns: 0/0
# 3'UTR exons and introns: 0/0
# hint groups fully obeyed: 27
#     RM:  27
# incompatible hint groups: 1
#     RM:   1
# end gene g69
###
# start gene g70
CAIGQV010003624.1	AUGUSTUS	gene	667522	675051	1	-	.	ID=g70
CAIGQV010003624.1	AUGUSTUS	transcript	667522	675051	.	-	.	ID=g70.t1;Parent=g70
CAIGQV010003624.1	AUGUSTUS	stop_codon	667522	667524	.	-	0	Parent=g70.t1
CAIGQV010003624.1	AUGUSTUS	CDS	667525	667560	.	-	0	ID=g70.t1.cds;Parent=g70.t1
CAIGQV010003624.1	AUGUSTUS	CDS	668973	668998	.	-	2	ID=g70.t1.cds;Parent=g70.t1
CAIGQV010003624.1	AUGUSTUS	CDS	670558	671481	.	-	2	ID=g70.t1.cds;Parent=g70.t1
CAIGQV010003624.1	AUGUSTUS	CDS	671922	671933	.	-	2	ID=g70.t1.cds;Parent=g70.t1
CAIGQV010003624.1	AUGUSTUS	CDS	674979	675051	.	-	0	ID=g70.t1.cds;Parent=g70.t1
CAIGQV010003624.1	AUGUSTUS	start_codon	675049	675051	.	-	0	Parent=g70.t1
CAIGQV010003624.1	AUGUSTUS	protein_match	670688	671275	4.84	-	0	ID=pp.g70.t1.fz_znf;Target=fz_znf 1 196;Target_start=97;
CAIGQV010003624.1	AUGUSTUS	protein_match	671327	671481	1.36	-	2	ID=pp.g70.t1.fz_linker;Target=fz_linker 1 52;Target_start=28;
CAIGQV010003624.1	AUGUSTUS	protein_match	671922	671922	1	-	0	ID=pp.g70.t1.fz_linker;Target=fz_linker 1 1;Target_start=28;
CAIGQV010003624.1	AUGUSTUS	protein_match	671923	671933	2.08	-	2	ID=pp.g70.t1.fz_finz;Target=fz_finz 25 28;Target_start=0;
CAIGQV010003624.1	AUGUSTUS	protein_match	674979	675051	2.9	-	0	ID=pp.g70.t1.fz_finz;Target=fz_finz 1 25;Target_start=0;
CAIGQV010003624.1	AUGUSTUS	interblock_region	667522	667560	.	-	0	ID=pp.g70.t1.iBR3
CAIGQV010003624.1	AUGUSTUS	interblock_region	668973	668998	.	-	2	ID=pp.g70.t1.iBR3
CAIGQV010003624.1	AUGUSTUS	interblock_region	670558	670687	.	-	0	ID=pp.g70.t1.iBR3
CAIGQV010003624.1	AUGUSTUS	interblock_region	671276	671326	.	-	0	ID=pp.g70.t1.iBR2
# protein sequence = [MAVVKEEGEEVKIEEFSQDTEKQTAQQLERVLLKDVRQDLSITEEKDQNETHLKHFSSSETEKTPSEEKPAAICVHCG
# KCFLKRRDLSVHMRIHTGEKPHVCQQCGKRFTQRTSLTVHIRSHTGERPFTCQQCGKSFTHKGTLRAHQKTHPGAAPFSCKLCGKSLSRKESLIIHMR
# VHTGERPFICGHCGKGFRCKVSLGYHLKIHTRNNGFVCKHCGVSCPDKNQLRNHVKTHMGERPYMCHHCGKSLPNKANLNIHMRTHTGEKPYICPQCG
# KDFTIKGNLQTHIRVHTGEKPFTCVQCGDRFTYQKDLKRHSQQTHCGKTSSSEFNKMLTKGRSWGHAFMMLPNSALYYHDKKC]
# sequence of block fz_znf       97 [KPHVCQQCGKRFTQRTSLTVHIRSHTGERPFTCQQCGKSFTHKGTLRAHQKTHPGAAPFSCKLCGKSLSRKESLIIHMRVHTGERPFICGHCGKGFRCKVSLGYHLKIHTRNNGFVCKHCGVSCPDKNQLRNHVKTHMGERPYMCHHCGKSLPNKANLNIHMRTHTGEKPYICPQCGKDFTIKGNLQTHIRVHTGE] 293
# sequence of block fz_linker    28 [ERVLLKDVRQDLSITEEKDQNETHLKHFSSSETEKTPSEEKPAAICVHCGKC] 80
# sequence of block fz_finz       0 [MAVVKEEGEEVKIEEFSQDTEKQTAQQL] 28
# Evidence for and against this transcript:
# % of transcript supported by hints (any source): 0
# CDS exons: 0/5
# CDS introns: 0/4
# 5'UTR exons and introns: 0/0
# 3'UTR exons and introns: 0/0
# hint groups fully obeyed: 45
#     RM:  45
# incompatible hint groups: 2
#     RM:   2
# end gene g70
###
# start gene g71
CAIGQV010003624.1	AUGUSTUS	gene	679402	684955	1	+	.	ID=g71
CAIGQV010003624.1	AUGUSTUS	transcript	679402	684955	.	+	.	ID=g71.t1;Parent=g71
CAIGQV010003624.1	AUGUSTUS	start_codon	679402	679404	.	+	0	Parent=g71.t1
CAIGQV010003624.1	AUGUSTUS	CDS	679402	679486	.	+	0	ID=g71.t1.cds;Parent=g71.t1
CAIGQV010003624.1	AUGUSTUS	CDS	683967	684952	.	+	2	ID=g71.t1.cds;Parent=g71.t1
CAIGQV010003624.1	AUGUSTUS	stop_codon	684953	684955	.	+	0	Parent=g71.t1
CAIGQV010003624.1	AUGUSTUS	protein_match	679402	679485	10.4	+	0	ID=pp.g71.t1.fz_finz;Target=fz_finz 1 28;Target_start=0;
CAIGQV010003624.1	AUGUSTUS	protein_match	679486	679486	1	+	0	ID=pp.g71.t1.fz_linker;Target=fz_linker 1 1;Target_start=28;
CAIGQV010003624.1	AUGUSTUS	protein_match	683967	684121	1.54	+	2	ID=pp.g71.t1.fz_linker;Target=fz_linker 1 52;Target_start=28;
CAIGQV010003624.1	AUGUSTUS	protein_match	684128	684715	6.58	+	0	ID=pp.g71.t1.fz_znf;Target=fz_znf 1 196;Target_start=82;
CAIGQV010003624.1	AUGUSTUS	interblock_region	684122	684127	.	+	0	ID=pp.g71.t1.iBR2
CAIGQV010003624.1	AUGUSTUS	interblock_region	684716	684955	.	+	0	ID=pp.g71.t1.iBR3
# protein sequence = [MAFIKEESEDVKIEETFRVKHEDPEEQTDLMLPKEESEELNNTEDKYLNEEHNYSIVVDKSLSRTQTEKLSSHKRVQP
# KETRTPVTCKQCGKSFIRNGSLKIHMRVHTGECPYTCQHCGKSFTQQGSLKVHMRIHSGERSFICQQCGKSFSQKGSLKIHMRIHTGESPFTCQECGK
# SFSRKACLESHMKIHTGEKPFKCPQCGKSFTRKASLNGHMKVHTGESPYICRVCDKSFSQKGNFKAHMRIHTGERPFICGHCGKKFRGKVNLNYHVKI
# HSREDCFVCHPCGRSFTNSVRFKKHLSLHATGELFTCVQCDKGFLSDERLKRHLETHSGTKVQRSECGKRSGKRRKLKNYRLR]
# sequence of block fz_finz       0 [MAFIKEESEDVKIEETFRVKHEDPEEQT] 28
# sequence of block fz_linker    28 [DLMLPKEESEELNNTEDKYLNEEHNYSIVVDKSLSRTQTEKLSSHKRVQPKE] 80
# sequence of block fz_znf       82 [TPVTCKQCGKSFIRNGSLKIHMRVHTGECPYTCQHCGKSFTQQGSLKVHMRIHSGERSFICQQCGKSFSQKGSLKIHMRIHTGESPFTCQECGKSFSRKACLESHMKIHTGEKPFKCPQCGKSFTRKASLNGHMKVHTGESPYICRVCDKSFSQKGNFKAHMRIHTGERPFICGHCGKKFRGKVNLNYHVKIHSRE] 278
# Evidence for and against this transcript:
# % of transcript supported by hints (any source): 0
# CDS exons: 0/2
# CDS introns: 0/1
# 5'UTR exons and introns: 0/0
# 3'UTR exons and introns: 0/0
# hint groups fully obeyed: 27
#     RM:  27
# incompatible hint groups: 0
# end gene g71
###
# start gene g72
CAIGQV010003624.1	AUGUSTUS	gene	691644	701708	1	-	.	ID=g72
CAIGQV010003624.1	AUGUSTUS	transcript	691644	701708	.	-	.	ID=g72.t1;Parent=g72
CAIGQV010003624.1	AUGUSTUS	stop_codon	691644	691646	.	-	0	Parent=g72.t1
CAIGQV010003624.1	AUGUSTUS	CDS	691647	691661	.	-	0	ID=g72.t1.cds;Parent=g72.t1
CAIGQV010003624.1	AUGUSTUS	CDS	692276	693261	.	-	2	ID=g72.t1.cds;Parent=g72.t1
CAIGQV010003624.1	AUGUSTUS	CDS	696508	696546	.	-	2	ID=g72.t1.cds;Parent=g72.t1
CAIGQV010003624.1	AUGUSTUS	CDS	701627	701708	.	-	0	ID=g72.t1.cds;Parent=g72.t1
CAIGQV010003624.1	AUGUSTUS	start_codon	701706	701708	.	-	0	Parent=g72.t1
CAIGQV010003624.1	AUGUSTUS	protein_match	692426	693013	5.35	-	0	ID=pp.g72.t1.fz_znf;Target=fz_znf 1 196;Target_start=123;
CAIGQV010003624.1	AUGUSTUS	protein_match	693143	693261	1.21	-	2	ID=pp.g72.t1.fz_linker;Target=fz_linker 13 52;Target_start=28;
CAIGQV010003624.1	AUGUSTUS	protein_match	696508	696544	1.03	-	0	ID=pp.g72.t1.fz_linker;Target=fz_linker 1 13;Target_start=28;
CAIGQV010003624.1	AUGUSTUS	protein_match	696545	696546	1	-	2	ID=pp.g72.t1.fz_finz;Target=fz_finz 28 28;Target_start=0;
CAIGQV010003624.1	AUGUSTUS	protein_match	701627	701708	3.96	-	0	ID=pp.g72.t1.fz_finz;Target=fz_finz 1 28;Target_start=0;
CAIGQV010003624.1	AUGUSTUS	interblock_region	691644	691661	.	-	0	ID=pp.g72.t1.iBR3
CAIGQV010003624.1	AUGUSTUS	interblock_region	692276	692425	.	-	0	ID=pp.g72.t1.iBR3
CAIGQV010003624.1	AUGUSTUS	interblock_region	693014	693142	.	-	0	ID=pp.g72.t1.iBR2
# protein sequence = [MAFIKEESEDVKIEAVTVKHEDTEEETGSLFNSFPEFCHMDTMEMKVENEPLNQMEEKYEYDKHSDLITGENSFSCSQ
# LTDNTNQELLTTNTRVQKPFTCEQCGRGFLKNATLKGHMRTHTGEKPFSCQQCGRSFTQKGTLTRHKRVHTGEKPYTCTLCGKSFTAGANLTYHMNIH
# AGLKPFTCEQCGKSFRRKKTLSSHMKVHSREDCFICHQCGRSFPNIKCLNTHVKIHSGEKLFECQQCEKSFRFKVGLKSHMRVHTGEKPYTCSHCGKD
# FRFRVSLKTHMRLHSGEKPYVCSQCGKSFKYKATLNAHMRGHTGEESPYVCKLCGNSFSQKGNLKTHMRVHTGEKPFSCDQCGKSFTRKESLNYHVTF
# TL]
# sequence of block fz_znf      123 [KPFSCQQCGRSFTQKGTLTRHKRVHTGEKPYTCTLCGKSFTAGANLTYHMNIHAGLKPFTCEQCGKSFRRKKTLSSHMKVHSREDCFICHQCGRSFPNIKCLNTHVKIHSGEKLFECQQCEKSFRFKVGLKSHMRVHTGEKPYTCSHCGKDFRFRVSLKTHMRLHSGEKPYVCSQCGKSFKYKATLNAHMRGHTGE] 319
# sequence of block fz_linker    28 [SLFNSFPEFCHMDTMEMKVENEPLNQMEEKYEYDKHSDLITGENSFSCSQLT] 80
# sequence of block fz_finz       0 [MAFIKEESEDVKIEAVTVKHEDTEEETG] 28
# Evidence for and against this transcript:
# % of transcript supported by hints (any source): 0
# CDS exons: 0/4
# CDS introns: 0/3
# 5'UTR exons and introns: 0/0
# 3'UTR exons and introns: 0/0
# hint groups fully obeyed: 63
#     RM:  63
# incompatible hint groups: 0
# end gene g72
###
# start gene g73
CAIGQV010003624.1	AUGUSTUS	gene	706238	711503	1	-	.	ID=g73
CAIGQV010003624.1	AUGUSTUS	transcript	706238	711503	.	-	.	ID=g73.t1;Parent=g73
CAIGQV010003624.1	AUGUSTUS	stop_codon	706238	706240	.	-	0	Parent=g73.t1
CAIGQV010003624.1	AUGUSTUS	CDS	706241	707148	.	-	2	ID=g73.t1.cds;Parent=g73.t1
CAIGQV010003624.1	AUGUSTUS	CDS	707861	707929	.	-	2	ID=g73.t1.cds;Parent=g73.t1
CAIGQV010003624.1	AUGUSTUS	CDS	711488	711503	.	-	0	ID=g73.t1.cds;Parent=g73.t1
CAIGQV010003624.1	AUGUSTUS	start_codon	711501	711503	.	-	0	Parent=g73.t1
CAIGQV010003624.1	AUGUSTUS	protein_match	706331	706918	6.11	-	0	ID=pp.g73.t1.fz_znf;Target=fz_znf 1 196;Target_start=105;
CAIGQV010003624.1	AUGUSTUS	protein_match	706994	707148	1.69	-	2	ID=pp.g73.t1.fz_linker;Target=fz_linker 1 52;Target_start=28;
CAIGQV010003624.1	AUGUSTUS	protein_match	707861	707861	1	-	0	ID=pp.g73.t1.fz_linker;Target=fz_linker 1 1;Target_start=28;
CAIGQV010003624.1	AUGUSTUS	protein_match	707862	707929	5.8	-	2	ID=pp.g73.t1.fz_finz;Target=fz_finz 6 28;Target_start=0;
CAIGQV010003624.1	AUGUSTUS	protein_match	711488	711503	1.55	-	0	ID=pp.g73.t1.fz_finz;Target=fz_finz 1 6;Target_start=0;
CAIGQV010003624.1	AUGUSTUS	interblock_region	706238	706330	.	-	0	ID=pp.g73.t1.iBR3
CAIGQV010003624.1	AUGUSTUS	interblock_region	706919	706993	.	-	0	ID=pp.g73.t1.iBR2
# protein sequence = [MASHHQESEDVKIDEELTVKQEDAEEQTDLMVPKMENPELNEAEEISLKGKHHDFTTGEKPTGKKTSHKRARKKAAGS
# AFTCQQCGKTFNRNANLKVHMRIHNGEKPYTCSDCGKSFDQQVNLKVHMRIHTGELPFACQQCEKRFNEKGGLKSHMRVHSGEKPYSCPQCGKSFNRK
# GNVKIHMKVHTGEKPYSCPQCGRSFIQKKDLNSHMRNHTGESPYTCKLCRKSFAQKVHLEAHVRIHTGEKPYICCQCGKSFAQKGTLNTHMRSHTGEC
# PYTCNLCAKNFTRKESLITHMRIHTGERPFICGQCGKCFTHKGNLNGHMRTHAEESL]
# sequence of block fz_znf      105 [KPYTCSDCGKSFDQQVNLKVHMRIHTGELPFACQQCEKRFNEKGGLKSHMRVHSGEKPYSCPQCGKSFNRKGNVKIHMKVHTGEKPYSCPQCGRSFIQKKDLNSHMRNHTGESPYTCKLCRKSFAQKVHLEAHVRIHTGEKPYICCQCGKSFAQKGTLNTHMRSHTGECPYTCNLCAKNFTRKESLITHMRIHTGE] 301
# sequence of block fz_linker    28 [DLMVPKMENPELNEAEEISLKGKHHDFTTGEKPTGKKTSHKRARKKAAGSAF] 80
# sequence of block fz_finz       0 [MASHHQESEDVKIDEELTVKQEDAEEQT] 28
# Evidence for and against this transcript:
# % of transcript supported by hints (any source): 0
# CDS exons: 0/3
# CDS introns: 0/2
# 5'UTR exons and introns: 0/0
# 3'UTR exons and introns: 0/0
# hint groups fully obeyed: 19
#     RM:  19
# incompatible hint groups: 0
# end gene g73
###
#
# ----- prediction on sequence number 16 (length = 30083, name = CAIGQV010003624.1:725334-755417) -----
#
# Predicted genes for sequence number 16 on both strands
# start gene g74
CAIGQV010003624.1	AUGUSTUS	gene	725424	731153	1	+	.	ID=g74
CAIGQV010003624.1	AUGUSTUS	transcript	725424	731153	.	+	.	ID=g74.t1;Parent=g74
CAIGQV010003624.1	AUGUSTUS	start_codon	725424	725426	.	+	0	Parent=g74.t1
CAIGQV010003624.1	AUGUSTUS	CDS	725424	726027	.	+	0	ID=g74.t1.cds;Parent=g74.t1
CAIGQV010003624.1	AUGUSTUS	CDS	727602	727725	.	+	2	ID=g74.t1.cds;Parent=g74.t1
CAIGQV010003624.1	AUGUSTUS	CDS	727875	728048	.	+	1	ID=g74.t1.cds;Parent=g74.t1
CAIGQV010003624.1	AUGUSTUS	CDS	730093	730266	.	+	1	ID=g74.t1.cds;Parent=g74.t1
CAIGQV010003624.1	AUGUSTUS	CDS	730976	731150	.	+	1	ID=g74.t1.cds;Parent=g74.t1
CAIGQV010003624.1	AUGUSTUS	stop_codon	731151	731153	.	+	0	Parent=g74.t1
# protein sequence = [MCHIPVFCWISATVLEKMMRKSRKRKIPKTLTQMYTHFLIIQTSIKHEKDYMKNVKDEDLILKLGKLAFQQLIKGNLI
# FYEEDLRECGIDVTEASVYSGLCTQIFREELGFYLGKVFSFVHLSIQEHLAALYVLLSLLLCKKDVLHENLRSTRAHEFACQTISDLHQRAVDEALQS
# ENGHLDLFLRFLLGLSRESNQTLLKALRSDSSHLRELDLSVNKLGGKGLKLLSDGLKDSHCKLEKLELSDCGVTAEGCAALSSVLRSDSSPLRELDLS
# WNQLGDTGLMRLSDGLKDPRCKLEKLKLCACDITDEGYTALASALKSDSSRLKELDLSWNKPREAGVKLLSDGLKDPHCQLETLRLRNCGITDKGGVA
# LASALRSDFSSLRELDLTENKLGDANEKLLSALKNDPHYKLEILR]
# Evidence for and against this transcript:
# % of transcript supported by hints (any source): 0
# CDS exons: 0/5
# CDS introns: 0/4
# 5'UTR exons and introns: 0/0
# 3'UTR exons and introns: 0/0
# hint groups fully obeyed: 32
#     RM:  32
# incompatible hint groups: 1
#     RM:   1
# end gene g74
###
# start gene g75
CAIGQV010003624.1	AUGUSTUS	gene	736821	740417	1	-	.	ID=g75
CAIGQV010003624.1	AUGUSTUS	transcript	736821	740417	.	-	.	ID=g75.t1;Parent=g75
CAIGQV010003624.1	AUGUSTUS	stop_codon	736821	736823	.	-	0	Parent=g75.t1
CAIGQV010003624.1	AUGUSTUS	CDS	736824	738766	.	-	2	ID=g75.t1.cds;Parent=g75.t1
CAIGQV010003624.1	AUGUSTUS	CDS	740333	740417	.	-	0	ID=g75.t1.cds;Parent=g75.t1
CAIGQV010003624.1	AUGUSTUS	start_codon	740415	740417	.	-	0	Parent=g75.t1
CAIGQV010003624.1	AUGUSTUS	protein_match	737949	738536	5.04	-	0	ID=pp.g75.t1.fz_znf;Target=fz_znf 1 196;Target_start=105;
CAIGQV010003624.1	AUGUSTUS	protein_match	738612	738766	1.67	-	2	ID=pp.g75.t1.fz_linker;Target=fz_linker 1 52;Target_start=28;
CAIGQV010003624.1	AUGUSTUS	protein_match	740333	740333	1	-	0	ID=pp.g75.t1.fz_linker;Target=fz_linker 1 1;Target_start=28;
CAIGQV010003624.1	AUGUSTUS	protein_match	740334	740417	7.13	-	0	ID=pp.g75.t1.fz_finz;Target=fz_finz 1 28;Target_start=0;
CAIGQV010003624.1	AUGUSTUS	interblock_region	736821	737948	.	-	0	ID=pp.g75.t1.iBR3
CAIGQV010003624.1	AUGUSTUS	interblock_region	738537	738611	.	-	0	ID=pp.g75.t1.iBR2
# protein sequence = [MDFIKEESEDIKIAETFTVKHEDPEEQTDLMPPKEESQEQSETEEKYHCEKHEFPTEESTEQNENALLRKRGRPKSNR
# HFTCVQCEKSFDHKRNLEVHMRIHTGEKPFSCKQCGKSFTQKGSLTSHLRVHSGEKPYSCQLCGQSFTAEPNLRYHLNIHNGVKPYMCDECGKCFTRK
# ATLNNHIRIHSRENILKCLHCGKNFSHKVSLKTHMRIHTGEKPYSCTQCGISFTYKASLDSHMGIHCEDGPYTCQVCEKSFSLKGNLKTHMRGHTGEK
# PFVCVQCGKCFTRKITLNYHMEIHSRKDCFICHHCGRSFTSMSLLKKHVEIHSDDKPFKCQQCGKGFRLNKNLKAHMRVHSDEKPFECQHCGRCFNHK
# PSLNTHLRIHTGEKPYTCPQCGKSFTYKGTLKSHIRGHNKEKPFKCEQCGKCFGRRGTLKCHMKTHPRDKPFKCHQCGLGFTNGNQLKDHVKTHIGEK
# PFMCVHCGIVCSKKANLEAHMRIHDREKPYLCRQCGTPCSTKAKLDVHMRVHAGKKPFTCDQCGKGFQLKGNFTKHKQVHAGLKAFVCLECRKCFTYA
# EDLKHHLPNCGKKTLNLCDNNLQCSECRKSFRKRSNFKNHLRIHSGGRRFNCDRCNKKFLLPSHIRMHMKSHTDFRPHLCFQCGMRFKWLGSLKCHQK
# MRTECVLKYS]
# sequence of block fz_znf      105 [KPFSCKQCGKSFTQKGSLTSHLRVHSGEKPYSCQLCGQSFTAEPNLRYHLNIHNGVKPYMCDECGKCFTRKATLNNHIRIHSRENILKCLHCGKNFSHKVSLKTHMRIHTGEKPYSCTQCGISFTYKASLDSHMGIHCEDGPYTCQVCEKSFSLKGNLKTHMRGHTGEKPFVCVQCGKCFTRKITLNYHMEIHSRK] 301
# sequence of block fz_linker    28 [DLMPPKEESQEQSETEEKYHCEKHEFPTEESTEQNENALLRKRGRPKSNRHF] 80
# sequence of block fz_finz       0 [MDFIKEESEDIKIAETFTVKHEDPEEQT] 28
# Evidence for and against this transcript:
# % of transcript supported by hints (any source): 0
# CDS exons: 0/2
# CDS introns: 0/1
# 5'UTR exons and introns: 0/0
# 3'UTR exons and introns: 0/0
# hint groups fully obeyed: 13
#     RM:  13
# incompatible hint groups: 1
#     RM:   1
# end gene g75
###
#
# ----- prediction on sequence number 17 (length = 8649, name = CAIGQV010003639.1:0-8649) -----
#
# Predicted genes for sequence number 17 on both strands
# start gene g76
CAIGQV010003639.1	AUGUSTUS	gene	122	2017	1	+	.	ID=g76
CAIGQV010003639.1	AUGUSTUS	transcript	122	2017	.	+	.	ID=g76.t1;Parent=g76
CAIGQV010003639.1	AUGUSTUS	start_codon	122	124	.	+	0	Parent=g76.t1
CAIGQV010003639.1	AUGUSTUS	CDS	122	245	.	+	0	ID=g76.t1.cds;Parent=g76.t1
CAIGQV010003639.1	AUGUSTUS	CDS	1323	2014	.	+	2	ID=g76.t1.cds;Parent=g76.t1
CAIGQV010003639.1	AUGUSTUS	stop_codon	2015	2017	.	+	0	Parent=g76.t1
# protein sequence = [MAFIKQESEDIRIADVFTLKQEDLKIEETFRVKHEDPEQQTDLKPPKVEDQDEDEFDFMTIVESKRAANAAGEETTSN
# FSCQECGMGFSQKRDFKDHVRNHAERPYTCPRCGLSFTLKRDLQNHRITQHAVQPLICGQCGKHFRTEDKLLSHMKVHTGEQPFNCGHCGKGFTIKRS
# YQYHMTLHIEEKLLHCDQCGKSFSHEISLNHHRRVHLPKKGCFICELCGMKFNRKDSLKAHERVHITGSPYVCVQCGRTYRTKGNLTQHEKRTHAT]
# Evidence for and against this transcript:
# % of transcript supported by hints (any source): 0
# CDS exons: 0/2
# CDS introns: 0/1
# 5'UTR exons and introns: 0/0
# 3'UTR exons and introns: 0/0
# hint groups fully obeyed: 4
#     RM:   4
# incompatible hint groups: 0
# end gene g76
###
# start gene g77
CAIGQV010003639.1	AUGUSTUS	gene	3819	8612	1	+	.	ID=g77
CAIGQV010003639.1	AUGUSTUS	transcript	3819	8612	.	+	.	ID=g77.t1;Parent=g77
CAIGQV010003639.1	AUGUSTUS	start_codon	3819	3821	.	+	0	Parent=g77.t1
CAIGQV010003639.1	AUGUSTUS	CDS	3819	3897	.	+	0	ID=g77.t1.cds;Parent=g77.t1
CAIGQV010003639.1	AUGUSTUS	CDS	5411	5513	.	+	2	ID=g77.t1.cds;Parent=g77.t1
CAIGQV010003639.1	AUGUSTUS	CDS	6460	6647	.	+	1	ID=g77.t1.cds;Parent=g77.t1
CAIGQV010003639.1	AUGUSTUS	CDS	8052	8251	.	+	2	ID=g77.t1.cds;Parent=g77.t1
CAIGQV010003639.1	AUGUSTUS	CDS	8427	8609	.	+	0	ID=g77.t1.cds;Parent=g77.t1
CAIGQV010003639.1	AUGUSTUS	stop_codon	8610	8612	.	+	0	Parent=g77.t1
# protein sequence = [MAFIKEESEDLKIEETFKHEDPEQQTVDYEEVRSEAGMAETHSVLSSESEEEEDLCQRPRQPIKRSADLESVSAPPKL
# QKHTQTVKAEVLHPPADPPPPASALLSPAPGWDSPAASPLPLLSAGIERYIVSSLDEIKLRLTALERAVANISRSRAKEVMLPGGVLLPLQDYQDLQS
# LELKLEDAQCQKDLTAYLGTIGGCNIQIATRRTLTTLIGHNLATKLNWTGSNQKKPFQNLRLKRVVTGKLASAVK]
# Evidence for and against this transcript:
# % of transcript supported by hints (any source): 0
# CDS exons: 0/5
# CDS introns: 0/4
# 5'UTR exons and introns: 0/0
# 3'UTR exons and introns: 0/0
# hint groups fully obeyed: 21
#     RM:  21
# incompatible hint groups: 2
#     RM:   2
# end gene g77
###
#
# ----- prediction on sequence number 18 (length = 16611, name = CAIGQV010004147.1:0-16611) -----
#
# Predicted genes for sequence number 18 on both strands
# start gene g78
CAIGQV010004147.1	AUGUSTUS	gene	6789	9381	1	-	.	ID=g78
CAIGQV010004147.1	AUGUSTUS	transcript	6789	9381	.	-	.	ID=g78.t1;Parent=g78
CAIGQV010004147.1	AUGUSTUS	stop_codon	6789	6791	.	-	0	Parent=g78.t1
CAIGQV010004147.1	AUGUSTUS	CDS	6792	7432	.	-	2	ID=g78.t1.cds;Parent=g78.t1
CAIGQV010004147.1	AUGUSTUS	CDS	9297	9381	.	-	0	ID=g78.t1.cds;Parent=g78.t1
CAIGQV010004147.1	AUGUSTUS	start_codon	9379	9381	.	-	0	Parent=g78.t1
# protein sequence = [MAFIKEESEDLKIEETFRVKHEDPEQQTDLTELKEATGGPTVNEVNHQPNFITLLIPIQSSQVQDEILEDQMRDHTRE
# KPHTCQQCGKGFRNKHHLHQHMKIHTGEKPFTCEHCGKSFNRKPNLKRHVRGHTGEIPKPRGKTFTIDGNFKMNVTIFTRQKTYTCPQCGKCFSQKGH
# FEAHIRVHTGEKPYPCQQCGRSFKNKYYIAVHMRSHTGEKPFACQQCGKSYNRKTNLNRHMRAHTE]
# Evidence for and against this transcript:
# % of transcript supported by hints (any source): 0
# CDS exons: 0/2
# CDS introns: 0/1
# 5'UTR exons and introns: 0/0
# 3'UTR exons and introns: 0/0
# hint groups fully obeyed: 9
#     RM:   9
# incompatible hint groups: 0
# end gene g78
###
# start gene g79
CAIGQV010004147.1	AUGUSTUS	gene	12505	16543	1	-	.	ID=g79
CAIGQV010004147.1	AUGUSTUS	transcript	12505	16543	.	-	.	ID=g79.t1;Parent=g79
CAIGQV010004147.1	AUGUSTUS	stop_codon	12505	12507	.	-	0	Parent=g79.t1
CAIGQV010004147.1	AUGUSTUS	CDS	12508	13664	.	-	2	ID=g79.t1.cds;Parent=g79.t1
CAIGQV010004147.1	AUGUSTUS	CDS	13727	13775	.	-	0	ID=g79.t1.cds;Parent=g79.t1
CAIGQV010004147.1	AUGUSTUS	CDS	13871	13880	.	-	1	ID=g79.t1.cds;Parent=g79.t1
CAIGQV010004147.1	AUGUSTUS	CDS	14187	14198	.	-	1	ID=g79.t1.cds;Parent=g79.t1
CAIGQV010004147.1	AUGUSTUS	CDS	14399	14417	.	-	2	ID=g79.t1.cds;Parent=g79.t1
CAIGQV010004147.1	AUGUSTUS	CDS	16196	16207	.	-	2	ID=g79.t1.cds;Parent=g79.t1
CAIGQV010004147.1	AUGUSTUS	CDS	16348	16358	.	-	1	ID=g79.t1.cds;Parent=g79.t1
CAIGQV010004147.1	AUGUSTUS	CDS	16475	16489	.	-	1	ID=g79.t1.cds;Parent=g79.t1
CAIGQV010004147.1	AUGUSTUS	CDS	16539	16543	.	-	0	ID=g79.t1.cds;Parent=g79.t1
CAIGQV010004147.1	AUGUSTUS	start_codon	16541	16543	.	-	0	Parent=g79.t1
CAIGQV010004147.1	AUGUSTUS	protein_match	12766	13353	4.37	-	0	ID=pp.g79.t1.fz_znf;Target=fz_znf 1 196;Target_start=148;
CAIGQV010004147.1	AUGUSTUS	protein_match	13558	13664	1.21	-	2	ID=pp.g79.t1.fz_linker;Target=fz_linker 17 52;Target_start=28;
CAIGQV010004147.1	AUGUSTUS	protein_match	13727	13775	1.07	-	0	ID=pp.g79.t1.fz_linker;Target=fz_linker 1 17;Target_start=28;
CAIGQV010004147.1	AUGUSTUS	protein_match	13871	13880	0.66	-	1	ID=pp.g79.t1.fz_finz;Target=fz_finz 25 28;Target_start=0;
CAIGQV010004147.1	AUGUSTUS	protein_match	14187	14198	1.38	-	1	ID=pp.g79.t1.fz_finz;Target=fz_finz 21 25;Target_start=0;
CAIGQV010004147.1	AUGUSTUS	protein_match	14399	14417	1.83	-	2	ID=pp.g79.t1.fz_finz;Target=fz_finz 15 21;Target_start=0;
CAIGQV010004147.1	AUGUSTUS	protein_match	16196	16207	0.82	-	2	ID=pp.g79.t1.fz_finz;Target=fz_finz 11 15;Target_start=0;
CAIGQV010004147.1	AUGUSTUS	protein_match	16348	16358	0.826	-	1	ID=pp.g79.t1.fz_finz;Target=fz_finz 7 11;Target_start=0;
CAIGQV010004147.1	AUGUSTUS	protein_match	16475	16489	1.04	-	1	ID=pp.g79.t1.fz_finz;Target=fz_finz 2 7;Target_start=0;
CAIGQV010004147.1	AUGUSTUS	protein_match	16539	16543	39.1	-	0	ID=pp.g79.t1.fz_finz;Target=fz_finz 1 2;Target_start=0;
CAIGQV010004147.1	AUGUSTUS	interblock_region	12505	12765	.	-	0	ID=pp.g79.t1.iBR3
CAIGQV010004147.1	AUGUSTUS	interblock_region	13354	13557	.	-	0	ID=pp.g79.t1.iBR2
# protein sequence = [MEFLLQPTEIAKFSARFRHRLEGFVPDITCCRRKTQGQELKKASQKLYTCQRCWKSFCLKGSLTRHMQRHKEEDCFSF
# LRKGNLSGDTSAGDKPYACSQCDRSFKVGASLVLHMRSHSGDNPFTCDQCGKSYINKGNLAEHMKIHNRWSHVCCQQCGKSFSHKRYLKVHMRVHSGE
# KPHRCGECGRSFAVKQNLNAHLRVHAGEKPFACEQCGRRFLHRSSLNKHMKAHSAVKCFVCYQCGKSYKEKRNLTIHIRVHTGERPFVCARCGKSYIS
# KDNLAKHMKIHNRWSHVCCQQCGKSFSHKQYLKVHMKVHSGEKPHRCGECGRSFAVKQNLNAHLRVHTGEKTFACEQCGRRFLQRSSLNKHMKAHSAV
# KCFVCYQCGKSYKDKRNLTIHIRVHTGERPFVCARCGKSFYSKLYLYSHMRTHRRDAA]
# sequence of block fz_znf      148 [SHVCCQQCGKSFSHKRYLKVHMRVHSGEKPHRCGECGRSFAVKQNLNAHLRVHAGEKPFACEQCGRRFLHRSSLNKHMKAHSAVKCFVCYQCGKSYKEKRNLTIHIRVHTGERPFVCARCGKSYISKDNLAKHMKIHNRWSHVCCQQCGKSFSHKQYLKVHMKVHSGEKPHRCGECGRSFAVKQNLNAHLRVHTGE] 344
# sequence of block fz_linker    28 [TCCRRKTQGQELKKASQKLYTCQRCWKSFCLKGSLTRHMQRHKEEDCFSFLR] 80
# sequence of block fz_finz       0 [MEFLLQPTEIAKFSARFRHRLEGFVPDI] 28
# Evidence for and against this transcript:
# % of transcript supported by hints (any source): 0
# CDS exons: 0/9
# CDS introns: 0/8
# 5'UTR exons and introns: 0/0
# 3'UTR exons and introns: 0/0
# hint groups fully obeyed: 20
#     RM:  20
# incompatible hint groups: 7
#     RM:   7
# end gene g79
###
#
# ----- prediction on sequence number 19 (length = 4154, name = CAIGQV010004296.1:0-4154) -----
#
# Predicted genes for sequence number 19 on both strands
# (none)
#
# ----- prediction on sequence number 20 (length = 25780, name = CAIGQV010004323.1:0-25780) -----
#
# Predicted genes for sequence number 20 on both strands
# start gene g80
CAIGQV010004323.1	AUGUSTUS	gene	42	6516	1	+	.	ID=g80
CAIGQV010004323.1	AUGUSTUS	transcript	42	6516	.	+	.	ID=g80.t1;Parent=g80
CAIGQV010004323.1	AUGUSTUS	start_codon	42	44	.	+	0	Parent=g80.t1
CAIGQV010004323.1	AUGUSTUS	CDS	42	89	.	+	0	ID=g80.t1.cds;Parent=g80.t1
CAIGQV010004323.1	AUGUSTUS	CDS	173	289	.	+	0	ID=g80.t1.cds;Parent=g80.t1
CAIGQV010004323.1	AUGUSTUS	CDS	443	576	.	+	0	ID=g80.t1.cds;Parent=g80.t1
CAIGQV010004323.1	AUGUSTUS	CDS	658	852	.	+	1	ID=g80.t1.cds;Parent=g80.t1
CAIGQV010004323.1	AUGUSTUS	CDS	938	1155	.	+	1	ID=g80.t1.cds;Parent=g80.t1
CAIGQV010004323.1	AUGUSTUS	CDS	1258	1476	.	+	2	ID=g80.t1.cds;Parent=g80.t1
CAIGQV010004323.1	AUGUSTUS	CDS	1642	1818	.	+	2	ID=g80.t1.cds;Parent=g80.t1
CAIGQV010004323.1	AUGUSTUS	CDS	6497	6513	.	+	2	ID=g80.t1.cds;Parent=g80.t1
CAIGQV010004323.1	AUGUSTUS	stop_codon	6514	6516	.	+	0	Parent=g80.t1
# protein sequence = [LIHHYFQSPGAVEAFTDAEWVDRLHHGGRVVTAASRKQHCSQQKATFALTLQEEAWFQLYFVQIRPENIRSEKCCNQF
# FLSSSGEALNNVTQDMKRLHDMFKLPLARSQVLRKTLWISAKTLPAHQQDAVACYLACSSGDPHQTHKRLQPQEVVDTAVLLDSLVGFSSEDESRAVA
# ETSGESKPVRDFSSFVSSFPVSCGGQPPSKRQRISAGFSDDRVFYDKWRTVQYAHREEYLLSHFTHRKPSAATVARVIGQEGWKGNHPKPEEIVSLWK
# PAPKVTIETDEFIIKSVSEQSWSGLAIKDFGPVQGQGVVATRRFSKGDIVCDYHGKVISGASGRQIMEHIRDEAGYLFFFKAKQRDLCIDARTFPXNT
# EDC]
# Evidence for and against this transcript:
# % of transcript supported by hints (any source): 0
# CDS exons: 0/8
# CDS introns: 0/7
# 5'UTR exons and introns: 0/0
# 3'UTR exons and introns: 0/0
# hint groups fully obeyed: 34
#     RM:  34
# incompatible hint groups: 2
#     RM:   2
# end gene g80
###
# start gene g81
CAIGQV010004323.1	AUGUSTUS	gene	10697	14355	1	+	.	ID=g81
CAIGQV010004323.1	AUGUSTUS	transcript	10697	14355	.	+	.	ID=g81.t1;Parent=g81
CAIGQV010004323.1	AUGUSTUS	start_codon	10697	10699	.	+	0	Parent=g81.t1
CAIGQV010004323.1	AUGUSTUS	CDS	10697	10781	.	+	0	ID=g81.t1.cds;Parent=g81.t1
CAIGQV010004323.1	AUGUSTUS	CDS	11419	11439	.	+	2	ID=g81.t1.cds;Parent=g81.t1
CAIGQV010004323.1	AUGUSTUS	CDS	12308	12328	.	+	2	ID=g81.t1.cds;Parent=g81.t1
CAIGQV010004323.1	AUGUSTUS	CDS	13640	14352	.	+	2	ID=g81.t1.cds;Parent=g81.t1
CAIGQV010004323.1	AUGUSTUS	stop_codon	14353	14355	.	+	0	Parent=g81.t1
CAIGQV010004323.1	AUGUSTUS	protein_match	10697	10780	9.44	+	0	ID=pp.g81.t1.fz_finz;Target=fz_finz 1 28;Target_start=0;
CAIGQV010004323.1	AUGUSTUS	protein_match	10781	10781	1	+	0	ID=pp.g81.t1.fz_linker;Target=fz_linker 1 1;Target_start=28;
CAIGQV010004323.1	AUGUSTUS	protein_match	11419	11439	3.25	+	1	ID=pp.g81.t1.fz_linker;Target=fz_linker 1 8;Target_start=27;
CAIGQV010004323.1	AUGUSTUS	protein_match	12308	12328	0.816	+	1	ID=pp.g81.t1.fz_linker;Target=fz_linker 8 15;Target_start=27;
CAIGQV010004323.1	AUGUSTUS	protein_match	13640	13752	1.12	+	2	ID=pp.g81.t1.fz_linker;Target=fz_linker 15 52;Target_start=28;
CAIGQV010004323.1	AUGUSTUS	protein_match	13765	14352	1.99	+	0	ID=pp.g81.t1.fz_znf;Target=fz_znf 1 196;Target_start=84;
CAIGQV010004323.1	AUGUSTUS	interblock_region	13753	13764	.	+	0	ID=pp.g81.t1.iBR2
CAIGQV010004323.1	AUGUSTUS	interblock_region	14353	14355	.	+	0	ID=pp.g81.t1.iBR3
# protein sequence = [MAFIKEESEDVKIEETFRVKHEDLQEQTELIVLKHFALEKCPDLMVLKEETRQRNEMEEKQQFEKLQEITTDEKPTLT
# KKTSSRGRPLKSKSRCHFSSKRCRKSFSQKPNLDVHMRSHNGGRCFTCTQCGKSFARKQNLDIHMRIHTGEKPYTCTEXXXXHMRIHTGEKPYTCTEC
# GKSFSNKSTLNNHMRTHTGEKPFPCAQCGKSFTSKASLMNHTNGHTGTIVFTCDQCGKSLTRKDTIKQHMNIHSGEERFRCSECGKGFKCKRSLSTHL
# KLHNGE]
# sequence of block fz_finz       0 [MAFIKEESEDVKIEETFRVKHEDLQEQT] 28
# sequence of block fz_linker    28 [ELIVLKHFALEKCPDLMVLKEETRQRNEMEEKQQFEKLQEITTDEKPTLTKK] 80
# sequence of block fz_znf       84 [GRPLKSKSRCHFSSKRCRKSFSQKPNLDVHMRSHNGGRCFTCTQCGKSFARKQNLDIHMRIHTGEKPYTCTEXXXXHMRIHTGEKPYTCTECGKSFSNKSTLNNHMRTHTGEKPFPCAQCGKSFTSKASLMNHTNGHTGTIVFTCDQCGKSLTRKDTIKQHMNIHSGEERFRCSECGKGFKCKRSLSTHLKLHNGE] 280
# Evidence for and against this transcript:
# % of transcript supported by hints (any source): 0
# CDS exons: 0/4
# CDS introns: 0/3
# 5'UTR exons and introns: 0/0
# 3'UTR exons and introns: 0/0
# hint groups fully obeyed: 20
#     RM:  20
# incompatible hint groups: 1
#     RM:   1
# end gene g81
###
#
# ----- prediction on sequence number 21 (length = 1983, name = CAIGQV010005706.1:0-1983) -----
#
# Predicted genes for sequence number 21 on both strands
# (none)
#
# ----- prediction on sequence number 22 (length = 2583, name = CAIGQV010009446.1:0-2583) -----
#
# Predicted genes for sequence number 22 on both strands
# (none)
#
# ----- prediction on sequence number 23 (length = 17170, name = CAIGQV010009627.1:0-17170) -----
#
# Predicted genes for sequence number 23 on both strands
# start gene g82
CAIGQV010009627.1	AUGUSTUS	gene	2087	6618	1	+	.	ID=g82
CAIGQV010009627.1	AUGUSTUS	transcript	2087	6618	.	+	.	ID=g82.t1;Parent=g82
CAIGQV010009627.1	AUGUSTUS	start_codon	2087	2089	.	+	0	Parent=g82.t1
CAIGQV010009627.1	AUGUSTUS	CDS	2087	2234	.	+	0	ID=g82.t1.cds;Parent=g82.t1
CAIGQV010009627.1	AUGUSTUS	CDS	3975	4079	.	+	2	ID=g82.t1.cds;Parent=g82.t1
CAIGQV010009627.1	AUGUSTUS	CDS	5866	6484	.	+	2	ID=g82.t1.cds;Parent=g82.t1
CAIGQV010009627.1	AUGUSTUS	CDS	6549	6615	.	+	1	ID=g82.t1.cds;Parent=g82.t1
CAIGQV010009627.1	AUGUSTUS	stop_codon	6616	6618	.	+	0	Parent=g82.t1
CAIGQV010009627.1	AUGUSTUS	protein_match	2087	2170	6.38	+	0	ID=pp.g82.t1.fz_finz;Target=fz_finz 1 28;Target_start=0;
CAIGQV010009627.1	AUGUSTUS	protein_match	2171	2234	1.17	+	0	ID=pp.g82.t1.fz_linker;Target=fz_linker 1 22;Target_start=28;
CAIGQV010009627.1	AUGUSTUS	protein_match	3975	4066	0.995	+	2	ID=pp.g82.t1.fz_linker;Target=fz_linker 22 52;Target_start=28;
CAIGQV010009627.1	AUGUSTUS	protein_match	5904	6484	1.93	+	0	ID=pp.g82.t1.fz_znf;Target=fz_znf 1 194;Target_start=97;
CAIGQV010009627.1	AUGUSTUS	protein_match	6549	6555	0.683	+	1	ID=pp.g82.t1.fz_znf;Target=fz_znf 194 196;Target_start=97;
CAIGQV010009627.1	AUGUSTUS	interblock_region	4067	4079	.	+	0	ID=pp.g82.t1.iBR2
CAIGQV010009627.1	AUGUSTUS	interblock_region	5866	5903	.	+	2	ID=pp.g82.t1.iBR2
CAIGQV010009627.1	AUGUSTUS	interblock_region	6556	6618	.	+	0	ID=pp.g82.t1.iBR3
# protein sequence = [MALIKEEREDVRIEEAFRVRDEDAEEQTGWFSSSDARSSTEIVHVFNIKEHPWDKSLSCSKSDSFKVASLRKNPPIMN
# ACYTAEYLLVLKEEIEDLEDTKEKDPIEREDLEDTEDKDPFRREGLDDMEERDQLVEERQDFTSADAAAEESEDSVSLCCPQCGKSFSNRGNLKLHLI
# VHSGEKPFFCRLCGKSFSRKGSLKTHMSVHSGERPHSCPQCGRTFNLKGNLRAHIKVHTGEKPFPCACCGKSFTRRDILNNHMTIHLRESCLTCHQCG
# MSFSKHASLKVHMRIHTNQTERDGSEHSAELNGYSDSDL]
# sequence of block fz_finz       0 [MALIKEEREDVRIEEAFRVRDEDAEEQT] 28
# sequence of block fz_linker    28 [GWFSSSDARSSTEIVHVFNIKEHPWDKSLSCSKSDSFKVASLRKNPPIMNAC] 80
# sequence of block fz_znf       97 [DTKEKDPIEREDLEDTEDKDPFRREGLDDMEERDQLVEERQDFTSADAAAEESEDSVSLCCPQCGKSFSNRGNLKLHLIVHSGEKPFFCRLCGKSFSRKGSLKTHMSVHSGERPHSCPQCGRTFNLKGNLRAHIKVHTGEKPFPCACCGKSFTRRDILNNHMTIHLRESCLTCHQCGMSFSKHASLKVHMRIHTNQ] 293
# Evidence for and against this transcript:
# % of transcript supported by hints (any source): 0
# CDS exons: 0/4
# CDS introns: 0/3
# 5'UTR exons and introns: 0/0
# 3'UTR exons and introns: 0/0
# hint groups fully obeyed: 28
#     RM:  28
# incompatible hint groups: 1
#     RM:   1
# end gene g82
###
#
# ----- prediction on sequence number 24 (length = 11323, name = CAIGQV010010171.1:0-11323) -----
#
# Predicted genes for sequence number 24 on both strands
# start gene g83
CAIGQV010010171.1	AUGUSTUS	gene	3016	7780	1	-	.	ID=g83
CAIGQV010010171.1	AUGUSTUS	transcript	3016	7780	.	-	.	ID=g83.t1;Parent=g83
CAIGQV010010171.1	AUGUSTUS	stop_codon	3016	3018	.	-	0	Parent=g83.t1
CAIGQV010010171.1	AUGUSTUS	CDS	3019	3932	.	-	2	ID=g83.t1.cds;Parent=g83.t1
CAIGQV010010171.1	AUGUSTUS	CDS	7696	7780	.	-	0	ID=g83.t1.cds;Parent=g83.t1
CAIGQV010010171.1	AUGUSTUS	start_codon	7778	7780	.	-	0	Parent=g83.t1
CAIGQV010010171.1	AUGUSTUS	protein_match	3112	3699	5.48	-	0	ID=pp.g83.t1.fz_znf;Target=fz_znf 1 196;Target_start=106;
CAIGQV010010171.1	AUGUSTUS	protein_match	3778	3932	1.71	-	2	ID=pp.g83.t1.fz_linker;Target=fz_linker 1 52;Target_start=28;
CAIGQV010010171.1	AUGUSTUS	protein_match	7696	7696	1	-	0	ID=pp.g83.t1.fz_linker;Target=fz_linker 1 1;Target_start=28;
CAIGQV010010171.1	AUGUSTUS	protein_match	7697	7780	8.69	-	0	ID=pp.g83.t1.fz_finz;Target=fz_finz 1 28;Target_start=0;
CAIGQV010010171.1	AUGUSTUS	interblock_region	3016	3111	.	-	0	ID=pp.g83.t1.iBR3
CAIGQV010010171.1	AUGUSTUS	interblock_region	3700	3777	.	-	0	ID=pp.g83.t1.iBR2
# protein sequence = [MAFIKEESEDVNIEETFRVKHEDPQEQTDLMALKEESQEMNEMEERNQYDKRDFAIGEKSTHIQNTCSQKSPQWAESN
# GYYTCSECNKSFGQKQNLEVHKRTHTGEKPYSCQKCGKSFSQKQNLNVHMRVHTGEKPFSCPFCGQSFTHKGNLKTHVRNHTGESAFICNLCGKSFSR
# KESLNTHMRIHSGEKPFGCAQCGKTFRCKVNLNCHMRIHSRESSFICHQCEQSFSDSDELKSHVNTHVGEKPFMCLHCGKSCSNKAVLEVHSRVHTGE
# RPFICPQCGKSFTLKGNLNIHIRVHTGEKPFTCVHCEKSFTYHTDLKRHLQSPCEKNMS]
# sequence of block fz_znf      106 [KPYSCQKCGKSFSQKQNLNVHMRVHTGEKPFSCPFCGQSFTHKGNLKTHVRNHTGESAFICNLCGKSFSRKESLNTHMRIHSGEKPFGCAQCGKTFRCKVNLNCHMRIHSRESSFICHQCEQSFSDSDELKSHVNTHVGEKPFMCLHCGKSCSNKAVLEVHSRVHTGERPFICPQCGKSFTLKGNLNIHIRVHTGE] 302
# sequence of block fz_linker    28 [DLMALKEESQEMNEMEERNQYDKRDFAIGEKSTHIQNTCSQKSPQWAESNGY] 80
# sequence of block fz_finz       0 [MAFIKEESEDVNIEETFRVKHEDPQEQT] 28
# Evidence for and against this transcript:
# % of transcript supported by hints (any source): 0
# CDS exons: 0/2
# CDS introns: 0/1
# 5'UTR exons and introns: 0/0
# 3'UTR exons and introns: 0/0
# hint groups fully obeyed: 27
#     RM:  27
# incompatible hint groups: 1
#     RM:   1
# end gene g83
###
#
# ----- prediction on sequence number 25 (length = 3079, name = CAIGQV010011224.1:0-3079) -----
#
# Predicted genes for sequence number 25 on both strands
# (none)
#
# ----- prediction on sequence number 26 (length = 9713, name = CAIGQV010015202.1:0-9713) -----
#
# Predicted genes for sequence number 26 on both strands
# (none)
#
# ----- prediction on sequence number 27 (length = 7783, name = CAIGQV010015319.1:0-7783) -----
#
# Predicted genes for sequence number 27 on both strands
# start gene g84
CAIGQV010015319.1	AUGUSTUS	gene	3713	7208	1	-	.	ID=g84
CAIGQV010015319.1	AUGUSTUS	transcript	3713	7208	.	-	.	ID=g84.t1;Parent=g84
CAIGQV010015319.1	AUGUSTUS	stop_codon	3713	3715	.	-	0	Parent=g84.t1
CAIGQV010015319.1	AUGUSTUS	CDS	3716	4965	.	-	2	ID=g84.t1.cds;Parent=g84.t1
CAIGQV010015319.1	AUGUSTUS	CDS	5272	5284	.	-	0	ID=g84.t1.cds;Parent=g84.t1
CAIGQV010015319.1	AUGUSTUS	CDS	5544	5563	.	-	2	ID=g84.t1.cds;Parent=g84.t1
CAIGQV010015319.1	AUGUSTUS	CDS	5687	5699	.	-	0	ID=g84.t1.cds;Parent=g84.t1
CAIGQV010015319.1	AUGUSTUS	CDS	5760	5770	.	-	2	ID=g84.t1.cds;Parent=g84.t1
CAIGQV010015319.1	AUGUSTUS	CDS	6008	6025	.	-	2	ID=g84.t1.cds;Parent=g84.t1
CAIGQV010015319.1	AUGUSTUS	CDS	6129	6146	.	-	2	ID=g84.t1.cds;Parent=g84.t1
CAIGQV010015319.1	AUGUSTUS	CDS	7068	7078	.	-	1	ID=g84.t1.cds;Parent=g84.t1
CAIGQV010015319.1	AUGUSTUS	CDS	7198	7208	.	-	0	ID=g84.t1.cds;Parent=g84.t1
CAIGQV010015319.1	AUGUSTUS	start_codon	7206	7208	.	-	0	Parent=g84.t1
CAIGQV010015319.1	AUGUSTUS	protein_match	4172	4759	3.51	-	0	ID=pp.g84.t1.fz_znf;Target=fz_znf 1 196;Target_start=107;
CAIGQV010015319.1	AUGUSTUS	protein_match	4841	4965	1.1	-	2	ID=pp.g84.t1.fz_linker;Target=fz_linker 11 52;Target_start=28;
CAIGQV010015319.1	AUGUSTUS	protein_match	5272	5284	0.62	-	0	ID=pp.g84.t1.fz_linker;Target=fz_linker 7 11;Target_start=28;
CAIGQV010015319.1	AUGUSTUS	protein_match	5544	5561	1.04	-	0	ID=pp.g84.t1.fz_linker;Target=fz_linker 1 6;Target_start=28;
CAIGQV010015319.1	AUGUSTUS	protein_match	5562	5563	1	-	2	ID=pp.g84.t1.fz_finz;Target=fz_finz 28 28;Target_start=0;
CAIGQV010015319.1	AUGUSTUS	protein_match	5687	5699	1.24	-	0	ID=pp.g84.t1.fz_finz;Target=fz_finz 24 28;Target_start=0;
CAIGQV010015319.1	AUGUSTUS	protein_match	5760	5770	0.557	-	2	ID=pp.g84.t1.fz_finz;Target=fz_finz 20 23;Target_start=0;
CAIGQV010015319.1	AUGUSTUS	protein_match	6008	6025	1.16	-	2	ID=pp.g84.t1.fz_finz;Target=fz_finz 14 20;Target_start=0;
CAIGQV010015319.1	AUGUSTUS	protein_match	6129	6146	1.28	-	2	ID=pp.g84.t1.fz_finz;Target=fz_finz 8 14;Target_start=0;
CAIGQV010015319.1	AUGUSTUS	protein_match	7068	7078	0.968	-	1	ID=pp.g84.t1.fz_finz;Target=fz_finz 4 8;Target_start=0;
CAIGQV010015319.1	AUGUSTUS	protein_match	7198	7208	2.32	-	0	ID=pp.g84.t1.fz_finz;Target=fz_finz 1 4;Target_start=0;
CAIGQV010015319.1	AUGUSTUS	interblock_region	3713	4171	.	-	0	ID=pp.g84.t1.iBR3
CAIGQV010015319.1	AUGUSTUS	interblock_region	4760	4840	.	-	0	ID=pp.g84.t1.iBR2
# protein sequence = [MKVFLSETDEFKETESVVHDMKEVDVQMKLFLTTAMFKYLIPPKGEDQEEDEFDFMTIVDSIRAERTASLLNSEREET
# SGIFTCQECGMIFTEKRDFEVHIVDHTKERPYTCSQCGKGFSQSRSLATHKKFHTGEISFTCTVCGKSFTSKYSLKYHLRTHSQTQGVICGQCGKSFA
# KESYLWRHMKVHTVGKPFKCSHCGKAFTFKKSYLCHMTLHSDMKLFPCAQCGRKFTKESYLRRHMKVHPVQKPFKCGQCGKGFTLKKWYQSHMMVHIE
# ERPFQCAQCGKSFSKESNLWGHMKVHAVEKRFEHSHWGNGSSGSYQHDMTNHNDQKLFPCGQSGKSFSQKLSLNAHKKIHYTGNSFKCQRCGKRFTNK
# AVLKAHRKIHASPRRYICGKCGKIFKNKLTLSNHEMGHVTKVSCVGRAERALRRREKLENSLQEDLRNDVETQTGDAVENSGR]
# sequence of block fz_znf      107 [RPYTCSQCGKGFSQSRSLATHKKFHTGEISFTCTVCGKSFTSKYSLKYHLRTHSQTQGVICGQCGKSFAKESYLWRHMKVHTVGKPFKCSHCGKAFTFKKSYLCHMTLHSDMKLFPCAQCGRKFTKESYLRRHMKVHPVQKPFKCGQCGKGFTLKKWYQSHMMVHIEERPFQCAQCGKSFSKESNLWGHMKVHAVE] 303
# sequence of block fz_linker    28 [KLFLTTAMFKYLIPPKGEDQEEDEFDFMTIVDSIRAERTASLLNSEREETSG] 80
# sequence of block fz_finz       0 [MKVFLSETDEFKETESVVHDMKEVDVQM] 28
# Evidence for and against this transcript:
# % of transcript supported by hints (any source): 0
# CDS exons: 0/9
# CDS introns: 0/8
# 5'UTR exons and introns: 0/0
# 3'UTR exons and introns: 0/0
# hint groups fully obeyed: 8
#     RM:   8
# incompatible hint groups: 5
#     RM:   5
# end gene g84
###
#
# ----- prediction on sequence number 28 (length = 4519, name = CAIGQV010015908.1:0-4519) -----
#
# Predicted genes for sequence number 28 on both strands
# (none)
#
# ----- prediction on sequence number 29 (length = 34464, name = CAIGQV010016552.1:0-34464) -----
#
# Predicted genes for sequence number 29 on both strands
# start gene g85
CAIGQV010016552.1	AUGUSTUS	gene	7075	19324	1	+	.	ID=g85
CAIGQV010016552.1	AUGUSTUS	transcript	7075	19324	.	+	.	ID=g85.t1;Parent=g85
CAIGQV010016552.1	AUGUSTUS	start_codon	7075	7077	.	+	0	Parent=g85.t1
CAIGQV010016552.1	AUGUSTUS	CDS	7075	7159	.	+	0	ID=g85.t1.cds;Parent=g85.t1
CAIGQV010016552.1	AUGUSTUS	CDS	13470	14015	.	+	2	ID=g85.t1.cds;Parent=g85.t1
CAIGQV010016552.1	AUGUSTUS	CDS	14265	14639	.	+	2	ID=g85.t1.cds;Parent=g85.t1
CAIGQV010016552.1	AUGUSTUS	CDS	19087	19130	.	+	2	ID=g85.t1.cds;Parent=g85.t1
CAIGQV010016552.1	AUGUSTUS	CDS	19313	19321	.	+	0	ID=g85.t1.cds;Parent=g85.t1
CAIGQV010016552.1	AUGUSTUS	stop_codon	19322	19324	.	+	0	Parent=g85.t1
CAIGQV010016552.1	AUGUSTUS	protein_match	7075	7158	4.69	+	0	ID=pp.g85.t1.fz_finz;Target=fz_finz 1 28;Target_start=0;
CAIGQV010016552.1	AUGUSTUS	protein_match	7159	7159	1	+	0	ID=pp.g85.t1.fz_linker;Target=fz_linker 1 1;Target_start=28;
CAIGQV010016552.1	AUGUSTUS	protein_match	13470	13624	1.99	+	2	ID=pp.g85.t1.fz_linker;Target=fz_linker 1 52;Target_start=28;
CAIGQV010016552.1	AUGUSTUS	protein_match	13778	14015	5.8	+	0	ID=pp.g85.t1.fz_znf;Target=fz_znf 1 80;Target_start=131;
CAIGQV010016552.1	AUGUSTUS	protein_match	14265	14614	5.53	+	2	ID=pp.g85.t1.fz_znf;Target=fz_znf 80 196;Target_start=131;
CAIGQV010016552.1	AUGUSTUS	interblock_region	13625	13777	.	+	0	ID=pp.g85.t1.iBR2
CAIGQV010016552.1	AUGUSTUS	interblock_region	14615	14639	.	+	0	ID=pp.g85.t1.iBR3
CAIGQV010016552.1	AUGUSTUS	interblock_region	19087	19130	.	+	2	ID=pp.g85.t1.iBR3
CAIGQV010016552.1	AUGUSTUS	interblock_region	19313	19324	.	+	0	ID=pp.g85.t1.iBR3
# protein sequence = [MAFLKEDREGLRITEVFTLKHEDPEEQTGLMVLSEEIQELNEIEEKDQYGKHQDLMTDEPSSVIKNTSCERAKKTKPF
# PCHQCEKRFSRKQCLKVHMRIHTGENLSTCDQCRKIFTTKSDFEIHMRIHTGEKPYSCTECGKSFSRKQKLEMHMRIHTGEKPFACQSCGKRFRQMGS
# LKVHFRVHTGERPHTCQQCGKSFAQNSTLRSHIILHTGERPYSCTECGKSFSQKETLTAHMRVHTGEKPFLCQYCGKRFIASSKLKSHMNIHTGKKPY
# TCRPCGKRFAQLPALKVHMRVHTGERPYTCTQCGKGFSQKKDFHIHTRTHTGERPYTCTQCVDCIFCDILPVTIVESKV]
# sequence of block fz_finz       0 [MAFLKEDREGLRITEVFTLKHEDPEEQT] 28
# sequence of block fz_linker    28 [GLMVLSEEIQELNEIEEKDQYGKHQDLMTDEPSSVIKNTSCERAKKTKPFPC] 80
# sequence of block fz_znf      131 [KPYSCTECGKSFSRKQKLEMHMRIHTGEKPFACQSCGKRFRQMGSLKVHFRVHTGERPHTCQQCGKSFAQNSTLRSHIILHTGERPYSCTECGKSFSQKETLTAHMRVHTGEKPFLCQYCGKRFIASSKLKSHMNIHTGKKPYTCRPCGKRFAQLPALKVHMRVHTGERPYTCTQCGKGFSQKKDFHIHTRTHTGE] 327
# Evidence for and against this transcript:
# % of transcript supported by hints (any source): 0
# CDS exons: 0/5
# CDS introns: 0/4
# 5'UTR exons and introns: 0/0
# 3'UTR exons and introns: 0/0
# hint groups fully obeyed: 60
#     RM:  60
# incompatible hint groups: 3
#     RM:   3
# end gene g85
###
# start gene g86
CAIGQV010016552.1	AUGUSTUS	gene	19381	34206	1	+	.	ID=g86
CAIGQV010016552.1	AUGUSTUS	transcript	19381	34206	.	+	.	ID=g86.t1;Parent=g86
CAIGQV010016552.1	AUGUSTUS	start_codon	19381	19383	.	+	0	Parent=g86.t1
CAIGQV010016552.1	AUGUSTUS	CDS	19381	19465	.	+	0	ID=g86.t1.cds;Parent=g86.t1
CAIGQV010016552.1	AUGUSTUS	CDS	32777	33322	.	+	2	ID=g86.t1.cds;Parent=g86.t1
CAIGQV010016552.1	AUGUSTUS	CDS	33572	34203	.	+	2	ID=g86.t1.cds;Parent=g86.t1
CAIGQV010016552.1	AUGUSTUS	stop_codon	34204	34206	.	+	0	Parent=g86.t1
CAIGQV010016552.1	AUGUSTUS	protein_match	19381	19464	4.69	+	0	ID=pp.g86.t1.fz_finz;Target=fz_finz 1 28;Target_start=0;
CAIGQV010016552.1	AUGUSTUS	protein_match	19465	19465	1	+	0	ID=pp.g86.t1.fz_linker;Target=fz_linker 1 1;Target_start=28;
CAIGQV010016552.1	AUGUSTUS	protein_match	32777	32931	1.88	+	2	ID=pp.g86.t1.fz_linker;Target=fz_linker 1 52;Target_start=28;
CAIGQV010016552.1	AUGUSTUS	protein_match	33085	33322	5.7	+	0	ID=pp.g86.t1.fz_znf;Target=fz_znf 1 80;Target_start=131;
CAIGQV010016552.1	AUGUSTUS	protein_match	33572	33921	5.99	+	2	ID=pp.g86.t1.fz_znf;Target=fz_znf 80 196;Target_start=131;
CAIGQV010016552.1	AUGUSTUS	interblock_region	32932	33084	.	+	0	ID=pp.g86.t1.iBR2
CAIGQV010016552.1	AUGUSTUS	interblock_region	33922	34206	.	+	0	ID=pp.g86.t1.iBR3
# protein sequence = [MAFLKEDREGLRITEVFTLKHEDPEEQTGLMVLSEETRELNEIEEKDQYGKHQDLMTDEPSSVAKNTSCEKAEKTKPF
# PCHQCEKRFSHKQSLKVHMRIHTGEKLSTCDQCGKIFTTKSDFELHVRTHTGEKPYSCTECGMSFSQKRNLEMHMRIHTGEKPFDCQSCGKRFRQMGS
# LKVHFLVHTGEKPYICQQCGKSFAYKSTLNSHIILHTGEKPYSCTECGKSFAQKHNLKMHMRVHTGEKPFCCQYCGKRFIKSCTLKSHMNIHTGKKPY
# TCRPCGKRFAQLSALKVHMRVHTGERPYTCTQCGKGFAQKKNFHIHMRTHTGERPYNCTQCGKSFTCKDSQIIHMRTHYTGKKPFACDECGKRFVVKN
# YLNQHMKIHTEEITCFQSEKSFTERTRKLHIAKQICKSGHNNNLQDLPK]
# sequence of block fz_finz       0 [MAFLKEDREGLRITEVFTLKHEDPEEQT] 28
# sequence of block fz_linker    28 [GLMVLSEETRELNEIEEKDQYGKHQDLMTDEPSSVAKNTSCEKAEKTKPFPC] 80
# sequence of block fz_znf      131 [KPYSCTECGMSFSQKRNLEMHMRIHTGEKPFDCQSCGKRFRQMGSLKVHFLVHTGEKPYICQQCGKSFAYKSTLNSHIILHTGEKPYSCTECGKSFAQKHNLKMHMRVHTGEKPFCCQYCGKRFIKSCTLKSHMNIHTGKKPYTCRPCGKRFAQLSALKVHMRVHTGERPYTCTQCGKGFAQKKNFHIHMRTHTGE] 327
# Evidence for and against this transcript:
# % of transcript supported by hints (any source): 0
# CDS exons: 0/3
# CDS introns: 0/2
# 5'UTR exons and introns: 0/0
# 3'UTR exons and introns: 0/0
# hint groups fully obeyed: 98
#     RM:  98
# incompatible hint groups: 2
#     RM:   2
# end gene g86
###
#
# ----- prediction on sequence number 30 (length = 69805, name = CAIGQV010016552.1:36619-106424) -----
#
# Predicted genes for sequence number 30 on both strands
# start gene g87
CAIGQV010016552.1	AUGUSTUS	gene	37880	49440	1	+	.	ID=g87
CAIGQV010016552.1	AUGUSTUS	transcript	37880	49440	.	+	.	ID=g87.t1;Parent=g87
CAIGQV010016552.1	AUGUSTUS	start_codon	37880	37882	.	+	0	Parent=g87.t1
CAIGQV010016552.1	AUGUSTUS	CDS	37880	37906	.	+	0	ID=g87.t1.cds;Parent=g87.t1
CAIGQV010016552.1	AUGUSTUS	CDS	37974	37986	.	+	0	ID=g87.t1.cds;Parent=g87.t1
CAIGQV010016552.1	AUGUSTUS	CDS	40241	40253	.	+	2	ID=g87.t1.cds;Parent=g87.t1
CAIGQV010016552.1	AUGUSTUS	CDS	41565	41576	.	+	1	ID=g87.t1.cds;Parent=g87.t1
CAIGQV010016552.1	AUGUSTUS	CDS	41646	41656	.	+	1	ID=g87.t1.cds;Parent=g87.t1
CAIGQV010016552.1	AUGUSTUS	CDS	47834	47891	.	+	2	ID=g87.t1.cds;Parent=g87.t1
CAIGQV010016552.1	AUGUSTUS	CDS	48363	49437	.	+	1	ID=g87.t1.cds;Parent=g87.t1
CAIGQV010016552.1	AUGUSTUS	stop_codon	49438	49440	.	+	0	Parent=g87.t1
CAIGQV010016552.1	AUGUSTUS	protein_match	37880	37906	1.95	+	0	ID=pp.g87.t1.fz_finz;Target=fz_finz 1 9;Target_start=0;
CAIGQV010016552.1	AUGUSTUS	protein_match	37974	37986	0.696	+	2	ID=pp.g87.t1.fz_finz;Target=fz_finz 10 14;Target_start=0;
CAIGQV010016552.1	AUGUSTUS	protein_match	40241	40253	0.93	+	1	ID=pp.g87.t1.fz_finz;Target=fz_finz 14 18;Target_start=0;
CAIGQV010016552.1	AUGUSTUS	protein_match	41565	41576	0.779	+	0	ID=pp.g87.t1.fz_finz;Target=fz_finz 19 22;Target_start=0;
CAIGQV010016552.1	AUGUSTUS	protein_match	41646	41656	1.23	+	0	ID=pp.g87.t1.fz_finz;Target=fz_finz 23 26;Target_start=0;
CAIGQV010016552.1	AUGUSTUS	protein_match	47834	47841	2.5	+	2	ID=pp.g87.t1.fz_finz;Target=fz_finz 26 28;Target_start=0;
CAIGQV010016552.1	AUGUSTUS	protein_match	47842	47891	1.03	+	0	ID=pp.g87.t1.fz_linker;Target=fz_linker 1 17;Target_start=28;
CAIGQV010016552.1	AUGUSTUS	protein_match	48363	48468	1.27	+	1	ID=pp.g87.t1.fz_linker;Target=fz_linker 17 52;Target_start=28;
CAIGQV010016552.1	AUGUSTUS	protein_match	48643	49230	5.52	+	0	ID=pp.g87.t1.fz_znf;Target=fz_znf 1 196;Target_start=138;
CAIGQV010016552.1	AUGUSTUS	interblock_region	48469	48642	.	+	0	ID=pp.g87.t1.iBR2
CAIGQV010016552.1	AUGUSTUS	interblock_region	49231	49440	.	+	0	ID=pp.g87.t1.iBR3
# protein sequence = [MTLILEIGEDVMKNAAILMKWNRDEGVTVLKEETQELNEVDQKDQSHIIRHTGKKPFTCGQCGKSFIRKDYLSQHMKI
# HTKEDSFTCFQCGKTFIRKDYLSQHIKIHTKEESFVCFQCGKSFSTKAGFEKHMRVHTKEKPYSCTECGKSFSQKQNLRVHMRIHTGEKPFACQCCGK
# TFSQSQTLKYHITVHTGEKPYTCSQCGKSFTEKNELKHHMRIHSEEKRFTCTQCGNNFKRKNSLIGHMRTHTGEKPFTCVQCGKSFTKEFHLRCHIIG
# HSGEKPFTCDHCGKSFVRKDHFDKHTRTHTKEKSFICDQCGKSFIRKDYLNLHKKIHTKEKSFICDQCGKSFIRKDYLTQHMKIHTKEIACHQCGKSF
# TQKRSLKLHIARHSSELCKSGHNNDPLDLPK]
# sequence of block fz_finz       0 [MTLILEIGEDVMKNAAILMKWNRDEGVT] 28
# sequence of block fz_linker    28 [VLKEETQELNEVDQKDQSHIIRHTGKKPFTCGQCGKSFIRKDYLSQHMKIHT] 80
# sequence of block fz_znf      138 [KPYSCTECGKSFSQKQNLRVHMRIHTGEKPFACQCCGKTFSQSQTLKYHITVHTGEKPYTCSQCGKSFTEKNELKHHMRIHSEEKRFTCTQCGNNFKRKNSLIGHMRTHTGEKPFTCVQCGKSFTKEFHLRCHIIGHSGEKPFTCDHCGKSFVRKDHFDKHTRTHTKEKSFICDQCGKSFIRKDYLNLHKKIHTKE] 334
# Evidence for and against this transcript:
# % of transcript supported by hints (any source): 0
# CDS exons: 0/7
# CDS introns: 0/6
# 5'UTR exons and introns: 0/0
# 3'UTR exons and introns: 0/0
# hint groups fully obeyed: 24
#     RM:  24
# incompatible hint groups: 3
#     RM:   3
# end gene g87
###
# start gene g88
CAIGQV010016552.1	AUGUSTUS	gene	51619	58281	1	+	.	ID=g88
CAIGQV010016552.1	AUGUSTUS	transcript	51619	58281	.	+	.	ID=g88.t1;Parent=g88
CAIGQV010016552.1	AUGUSTUS	start_codon	51619	51621	.	+	0	Parent=g88.t1
CAIGQV010016552.1	AUGUSTUS	CDS	51619	51703	.	+	0	ID=g88.t1.cds;Parent=g88.t1
CAIGQV010016552.1	AUGUSTUS	CDS	56951	57854	.	+	2	ID=g88.t1.cds;Parent=g88.t1
CAIGQV010016552.1	AUGUSTUS	CDS	57936	58278	.	+	1	ID=g88.t1.cds;Parent=g88.t1
CAIGQV010016552.1	AUGUSTUS	stop_codon	58279	58281	.	+	0	Parent=g88.t1
CAIGQV010016552.1	AUGUSTUS	protein_match	51619	51702	5.02	+	0	ID=pp.g88.t1.fz_finz;Target=fz_finz 1 28;Target_start=0;
CAIGQV010016552.1	AUGUSTUS	protein_match	51703	51703	1	+	0	ID=pp.g88.t1.fz_linker;Target=fz_linker 1 1;Target_start=28;
CAIGQV010016552.1	AUGUSTUS	protein_match	56951	57105	1.81	+	2	ID=pp.g88.t1.fz_linker;Target=fz_linker 1 52;Target_start=28;
CAIGQV010016552.1	AUGUSTUS	protein_match	57517	57854	5.21	+	0	ID=pp.g88.t1.fz_znf;Target=fz_znf 1 113;Target_start=217;
CAIGQV010016552.1	AUGUSTUS	protein_match	57936	58185	4.92	+	1	ID=pp.g88.t1.fz_znf;Target=fz_znf 113 196;Target_start=217;
CAIGQV010016552.1	AUGUSTUS	interblock_region	57106	57516	.	+	0	ID=pp.g88.t1.iBR2
CAIGQV010016552.1	AUGUSTUS	interblock_region	58186	58281	.	+	0	ID=pp.g88.t1.iBR3
# protein sequence = [MAFLKEDSEGLRITEVFTLKHEDPEEQTGLIVLKEETQNLNEMEEKDQYEKHYNFLPDEPSSVTKNTSFESAKKTKSN
# SYFPCHQCGKHFGQKSSLQDHMKIHTGESLLTCDQCGKSFNRKAYFEKHMKTHNKEKPYWCTECGKRFSQKNNLTVHMRIHTGEKPFPCQYCGKRFRQ
# IQNLKAHIPVHTEKQYACQQCGKRFTKAENLKEHTRIHTGKNFLTCDQCGKSFTRKASFDIHMRIHTGKNLLTCDQCGKSFTRKAGFEIHMRIHTKEK
# PYWCTECGKRFSQKHNLEVHMRIHTGEKPFPCQHCGKRFRQIQNLKAHITVHTEKHPYTCTQCGKNFKCKYNLTCHMGIHTGEKPFTCDECGKGFRRK
# FHLNKHKWLHRKEKSFTCDQCGKSFVREDYLREHMRVHTEKSFKCDQCGKSFAHNRNLKLHMAKHSPKDDPQ]
# sequence of block fz_finz       0 [MAFLKEDSEGLRITEVFTLKHEDPEEQT] 28
# sequence of block fz_linker    28 [GLIVLKEETQNLNEMEEKDQYEKHYNFLPDEPSSVTKNTSFESAKKTKSNSY] 80
# sequence of block fz_znf      217 [NFLTCDQCGKSFTRKASFDIHMRIHTGKNLLTCDQCGKSFTRKAGFEIHMRIHTKEKPYWCTECGKRFSQKHNLEVHMRIHTGEKPFPCQHCGKRFRQIQNLKAHITVHTEKHPYTCTQCGKNFKCKYNLTCHMGIHTGEKPFTCDECGKGFRRKFHLNKHKWLHRKEKSFTCDQCGKSFVREDYLREHMRVHTEK] 413
# Evidence for and against this transcript:
# % of transcript supported by hints (any source): 0
# CDS exons: 0/3
# CDS introns: 0/2
# 5'UTR exons and introns: 0/0
# 3'UTR exons and introns: 0/0
# hint groups fully obeyed: 43
#     RM:  43
# incompatible hint groups: 1
#     RM:   1
# end gene g88
###
# start gene g89
CAIGQV010016552.1	AUGUSTUS	gene	71810	83466	1	+	.	ID=g89
CAIGQV010016552.1	AUGUSTUS	transcript	71810	83466	.	+	.	ID=g89.t1;Parent=g89
CAIGQV010016552.1	AUGUSTUS	start_codon	71810	71812	.	+	0	Parent=g89.t1
CAIGQV010016552.1	AUGUSTUS	CDS	71810	71894	.	+	0	ID=g89.t1.cds;Parent=g89.t1
CAIGQV010016552.1	AUGUSTUS	CDS	73590	73600	.	+	2	ID=g89.t1.cds;Parent=g89.t1
CAIGQV010016552.1	AUGUSTUS	CDS	73931	73955	.	+	0	ID=g89.t1.cds;Parent=g89.t1
CAIGQV010016552.1	AUGUSTUS	CDS	74095	74152	.	+	2	ID=g89.t1.cds;Parent=g89.t1
CAIGQV010016552.1	AUGUSTUS	CDS	75581	75649	.	+	1	ID=g89.t1.cds;Parent=g89.t1
CAIGQV010016552.1	AUGUSTUS	CDS	76396	76427	.	+	1	ID=g89.t1.cds;Parent=g89.t1
CAIGQV010016552.1	AUGUSTUS	CDS	79763	79777	.	+	2	ID=g89.t1.cds;Parent=g89.t1
CAIGQV010016552.1	AUGUSTUS	CDS	80472	80867	.	+	2	ID=g89.t1.cds;Parent=g89.t1
CAIGQV010016552.1	AUGUSTUS	CDS	83209	83221	.	+	2	ID=g89.t1.cds;Parent=g89.t1
CAIGQV010016552.1	AUGUSTUS	CDS	83307	83463	.	+	1	ID=g89.t1.cds;Parent=g89.t1
CAIGQV010016552.1	AUGUSTUS	stop_codon	83464	83466	.	+	0	Parent=g89.t1
CAIGQV010016552.1	AUGUSTUS	protein_match	71810	71893	6.65	+	0	ID=pp.g89.t1.fz_finz;Target=fz_finz 1 28;Target_start=0;
CAIGQV010016552.1	AUGUSTUS	protein_match	71894	71894	1	+	0	ID=pp.g89.t1.fz_linker;Target=fz_linker 1 1;Target_start=28;
CAIGQV010016552.1	AUGUSTUS	protein_match	73590	73600	2.03	+	1	ID=pp.g89.t1.fz_linker;Target=fz_linker 1 5;Target_start=27;
CAIGQV010016552.1	AUGUSTUS	protein_match	73931	73955	0.943	+	2	ID=pp.g89.t1.fz_linker;Target=fz_linker 5 13;Target_start=27;
CAIGQV010016552.1	AUGUSTUS	protein_match	74095	74152	1.18	+	1	ID=pp.g89.t1.fz_linker;Target=fz_linker 13 32;Target_start=27;
CAIGQV010016552.1	AUGUSTUS	protein_match	75581	75641	1.06	+	1	ID=pp.g89.t1.fz_linker;Target=fz_linker 32 52;Target_start=28;
CAIGQV010016552.1	AUGUSTUS	protein_match	75642	75649	0.979	+	0	ID=pp.g89.t1.fz_znf;Target=fz_znf 1 3;Target_start=80;
CAIGQV010016552.1	AUGUSTUS	protein_match	76396	76427	3.04	+	0	ID=pp.g89.t1.fz_znf;Target=fz_znf 4 14;Target_start=79;
CAIGQV010016552.1	AUGUSTUS	protein_match	79763	79777	1.73	+	1	ID=pp.g89.t1.fz_znf;Target=fz_znf 14 19;Target_start=79;
CAIGQV010016552.1	AUGUSTUS	protein_match	80472	80867	2.36	+	1	ID=pp.g89.t1.fz_znf;Target=fz_znf 19 151;Target_start=79;
CAIGQV010016552.1	AUGUSTUS	protein_match	83209	83221	1.83	+	1	ID=pp.g89.t1.fz_znf;Target=fz_znf 151 155;Target_start=79;
CAIGQV010016552.1	AUGUSTUS	protein_match	83307	83430	5.72	+	1	ID=pp.g89.t1.fz_znf;Target=fz_znf 155 196;Target_start=80;
CAIGQV010016552.1	AUGUSTUS	interblock_region	83431	83466	.	+	0	ID=pp.g89.t1.iBR3
# protein sequence = [MAFIKEESEDIRIVEVFTLKHEDPEEETGLLPLKVQLSNTDLNAAFDTVDHGILIHRLEQERRVSSRKEISTLLNTDQ
# LQKNRHCDQCKKCACKKSNKSLMELKEETRELNEMEEVDQQHDLRTDEESTEGVQETESNFKCCHCGKCFSNKQNLEIHMRNQTGEKPFICKKCGMGF
# SQNRKLHVHMRIHTGEKRFPCPQCGKCFTVKYSLRVHMRVHTGENPYTCPECGKDLTCIGHLKVHTRVHTGEKPYIWQKCGKGFTQQQNLRVHMRIHT
# GEKRSTMWKGFYK]
# sequence of block fz_finz       0 [MAFIKEESEDIRIVEVFTLKHEDPEEET] 28
# sequence of block fz_linker    28 [GLLPLKVQLSNTDLNAAFDTVDHGILIHRLEQERRVSSRKEISTLLNTDQLQ] 80
# sequence of block fz_znf       80 [KNRHCDQCKKCACKKSNKSLMELKEETRELNEMEEVDQQHDLRTDEESTEGVQETESNFKCCHCGKCFSNKQNLEIHMRNQTGEKPFICKKCGMGFSQNRKLHVHMRIHTGEKRFPCPQCGKCFTVKYSLRVHMRVHTGENPYTCPECGKDLTCIGHLKVHTRVHTGEKPYIWQKCGKGFTQQQNLRVHMRIHTGE] 276
# Evidence for and against this transcript:
# % of transcript supported by hints (any source): 0
# CDS exons: 0/10
# CDS introns: 0/9
# 5'UTR exons and introns: 0/0
# 3'UTR exons and introns: 0/0
# hint groups fully obeyed: 75
#     RM:  75
# incompatible hint groups: 1
#     RM:   1
# end gene g89
###
# start gene g90
CAIGQV010016552.1	AUGUSTUS	gene	91341	104326	1	+	.	ID=g90
CAIGQV010016552.1	AUGUSTUS	transcript	91341	104326	.	+	.	ID=g90.t1;Parent=g90
CAIGQV010016552.1	AUGUSTUS	start_codon	91341	91343	.	+	0	Parent=g90.t1
CAIGQV010016552.1	AUGUSTUS	CDS	91341	91425	.	+	0	ID=g90.t1.cds;Parent=g90.t1
CAIGQV010016552.1	AUGUSTUS	CDS	93718	94287	.	+	2	ID=g90.t1.cds;Parent=g90.t1
CAIGQV010016552.1	AUGUSTUS	CDS	95711	95727	.	+	2	ID=g90.t1.cds;Parent=g90.t1
CAIGQV010016552.1	AUGUSTUS	CDS	97201	97359	.	+	0	ID=g90.t1.cds;Parent=g90.t1
CAIGQV010016552.1	AUGUSTUS	CDS	98952	98965	.	+	0	ID=g90.t1.cds;Parent=g90.t1
CAIGQV010016552.1	AUGUSTUS	CDS	103198	103208	.	+	1	ID=g90.t1.cds;Parent=g90.t1
CAIGQV010016552.1	AUGUSTUS	CDS	103333	103475	.	+	2	ID=g90.t1.cds;Parent=g90.t1
CAIGQV010016552.1	AUGUSTUS	CDS	103804	103890	.	+	0	ID=g90.t1.cds;Parent=g90.t1
CAIGQV010016552.1	AUGUSTUS	CDS	104222	104323	.	+	0	ID=g90.t1.cds;Parent=g90.t1
CAIGQV010016552.1	AUGUSTUS	stop_codon	104324	104326	.	+	0	Parent=g90.t1
CAIGQV010016552.1	AUGUSTUS	protein_match	91341	91424	5.37	+	0	ID=pp.g90.t1.fz_finz;Target=fz_finz 1 28;Target_start=0;
CAIGQV010016552.1	AUGUSTUS	protein_match	91425	91425	1	+	0	ID=pp.g90.t1.fz_linker;Target=fz_linker 1 1;Target_start=28;
CAIGQV010016552.1	AUGUSTUS	protein_match	93718	93872	1.77	+	2	ID=pp.g90.t1.fz_linker;Target=fz_linker 1 52;Target_start=28;
CAIGQV010016552.1	AUGUSTUS	protein_match	93921	94287	6.51	+	0	ID=pp.g90.t1.fz_znf;Target=fz_znf 1 123;Target_start=96;
CAIGQV010016552.1	AUGUSTUS	protein_match	95711	95727	1.02	+	1	ID=pp.g90.t1.fz_znf;Target=fz_znf 123 129;Target_start=95;
CAIGQV010016552.1	AUGUSTUS	protein_match	97201	97359	6.71	+	2	ID=pp.g90.t1.fz_znf;Target=fz_znf 129 182;Target_start=95;
CAIGQV010016552.1	AUGUSTUS	protein_match	98952	98965	0.89	+	2	ID=pp.g90.t1.fz_znf;Target=fz_znf 182 186;Target_start=95;
CAIGQV010016552.1	AUGUSTUS	protein_match	103198	103208	0.927	+	0	ID=pp.g90.t1.fz_znf;Target=fz_znf 187 190;Target_start=95;
CAIGQV010016552.1	AUGUSTUS	protein_match	103333	103352	1.65	+	2	ID=pp.g90.t1.fz_znf;Target=fz_znf 190 196;Target_start=96;
CAIGQV010016552.1	AUGUSTUS	interblock_region	93873	93920	.	+	0	ID=pp.g90.t1.iBR2
CAIGQV010016552.1	AUGUSTUS	interblock_region	103353	103475	.	+	0	ID=pp.g90.t1.iBR3
CAIGQV010016552.1	AUGUSTUS	interblock_region	103804	103890	.	+	0	ID=pp.g90.t1.iBR3
CAIGQV010016552.1	AUGUSTUS	interblock_region	104222	104326	.	+	0	ID=pp.g90.t1.iBR3
# protein sequence = [MALIKQESEDLRITEVFTLKHEDHEEETGLMAPKEETREFNEMEKINQYKRQDLRTDEKPTEGIQETKSKFKCCHCGK
# HLRHRQNLKTHIRVHTGEKPFTCKQCGKCFSRNQNLKAHMRVHTGEKDFTCQQCGKGFTRIQNLKVHMRIHTGLKPFTCPKCGKGFSQKAHVIDHMRV
# HTGEKPFICQKCGKGFTKKQNLHVHMRIHTGKKPYTCPQCDKRVPQRSNLKIHMRIHTREKPFICHKCGKGFTQKQNLQVHMNLHTGEKHFNCQQCEK
# SFSEKLGQKVTGRFQTNENHNRYDLLFATAAREMQRAATTAIHGLHQSKAFYRIVYSCQTEEHLQQILDAFHQTYTRLGLSINIEKTQILSIRWEDRR
# TNVGVLQEARLPSIEACIIKNQLR]
# sequence of block fz_finz       0 [MALIKQESEDLRITEVFTLKHEDHEEET] 28
# sequence of block fz_linker    28 [GLMAPKEETREFNEMEKINQYKRQDLRTDEKPTEGIQETKSKFKCCHCGKHL] 80
# sequence of block fz_znf       96 [KPFTCKQCGKCFSRNQNLKAHMRVHTGEKDFTCQQCGKGFTRIQNLKVHMRIHTGLKPFTCPKCGKGFSQKAHVIDHMRVHTGEKPFICQKCGKGFTKKQNLHVHMRIHTGKKPYTCPQCDKRVPQRSNLKIHMRIHTREKPFICHKCGKGFTQKQNLQVHMNLHTGEKHFNCQQCEKSFSEKLGQKVTGRFQTNE] 292
# Evidence for and against this transcript:
# % of transcript supported by hints (any source): 0
# CDS exons: 0/9
# CDS introns: 0/8
# 5'UTR exons and introns: 0/0
# 3'UTR exons and introns: 0/0
# hint groups fully obeyed: 75
#     RM:  75
# incompatible hint groups: 1
#     RM:   1
# end gene g90
###
#
# ----- prediction on sequence number 31 (length = 66486, name = CAIGQV010016552.1:197025-263511) -----
#
# Predicted genes for sequence number 31 on both strands
# start gene g91
CAIGQV010016552.1	AUGUSTUS	gene	212025	218711	1	+	.	ID=g91
CAIGQV010016552.1	AUGUSTUS	transcript	212025	218711	.	+	.	ID=g91.t1;Parent=g91
CAIGQV010016552.1	AUGUSTUS	start_codon	212025	212027	.	+	0	Parent=g91.t1
CAIGQV010016552.1	AUGUSTUS	CDS	212025	212109	.	+	0	ID=g91.t1.cds;Parent=g91.t1
CAIGQV010016552.1	AUGUSTUS	CDS	216828	216842	.	+	2	ID=g91.t1.cds;Parent=g91.t1
CAIGQV010016552.1	AUGUSTUS	CDS	217900	218708	.	+	2	ID=g91.t1.cds;Parent=g91.t1
CAIGQV010016552.1	AUGUSTUS	stop_codon	218709	218711	.	+	0	Parent=g91.t1
CAIGQV010016552.1	AUGUSTUS	protein_match	212025	212108	9.87	+	0	ID=pp.g91.t1.fz_finz;Target=fz_finz 1 28;Target_start=0;
CAIGQV010016552.1	AUGUSTUS	protein_match	212109	212109	1	+	0	ID=pp.g91.t1.fz_linker;Target=fz_linker 1 1;Target_start=28;
CAIGQV010016552.1	AUGUSTUS	protein_match	216828	216842	0.919	+	1	ID=pp.g91.t1.fz_linker;Target=fz_linker 1 6;Target_start=27;
CAIGQV010016552.1	AUGUSTUS	protein_match	217900	218039	1.22	+	2	ID=pp.g91.t1.fz_linker;Target=fz_linker 6 52;Target_start=28;
CAIGQV010016552.1	AUGUSTUS	protein_match	218040	218627	5.68	+	0	ID=pp.g91.t1.fz_znf;Target=fz_znf 1 196;Target_start=80;
CAIGQV010016552.1	AUGUSTUS	interblock_region	218628	218711	.	+	0	ID=pp.g91.t1.iBR3
# protein sequence = [MAFIKEESEDVKIEETFRVKHEDPQEQTANMKQYLIVLKKERQELSKTEEKDHNLITGKYLICSQTEKTSSRKSAKKT
# KLKTFACHQCGKSFSHKGNLNVHMKIHTGKMDFTCKHCGKAFIKKGSLQSHLRIHTGEKPYTCSQCGLSFALKPTLNIHMRIHTGEKPYTCSECGLSF
# THKQTLNKHLEIHTGEKPYKCFHCGKGFRLPGNHKEHMKSHTEEKPYACQQCEKHFRSSSHLKEHMRSHTGEKPYTCHQCGKHFRSSGHLKVHMRIHT
# GERPYTCQLCGKSFNRNTHLTKHFNLHSR]
# sequence of block fz_finz       0 [MAFIKEESEDVKIEETFRVKHEDPQEQT] 28
# sequence of block fz_linker    28 [ANMKQYLIVLKKERQELSKTEEKDHNLITGKYLICSQTEKTSSRKSAKKTKL] 80
# sequence of block fz_znf       80 [KTFACHQCGKSFSHKGNLNVHMKIHTGKMDFTCKHCGKAFIKKGSLQSHLRIHTGEKPYTCSQCGLSFALKPTLNIHMRIHTGEKPYTCSECGLSFTHKQTLNKHLEIHTGEKPYKCFHCGKGFRLPGNHKEHMKSHTEEKPYACQQCEKHFRSSSHLKEHMRSHTGEKPYTCHQCGKHFRSSGHLKVHMRIHTGE] 276
# Evidence for and against this transcript:
# % of transcript supported by hints (any source): 0
# CDS exons: 0/3
# CDS introns: 0/2
# 5'UTR exons and introns: 0/0
# 3'UTR exons and introns: 0/0
# hint groups fully obeyed: 33
#     RM:  33
# incompatible hint groups: 1
#     RM:   1
# end gene g91
###
# start gene g92
CAIGQV010016552.1	AUGUSTUS	gene	219211	224021	1	+	.	ID=g92
CAIGQV010016552.1	AUGUSTUS	transcript	219211	224021	.	+	.	ID=g92.t1;Parent=g92
CAIGQV010016552.1	AUGUSTUS	start_codon	219211	219213	.	+	0	Parent=g92.t1
CAIGQV010016552.1	AUGUSTUS	CDS	219211	219226	.	+	0	ID=g92.t1.cds;Parent=g92.t1
CAIGQV010016552.1	AUGUSTUS	CDS	219490	219502	.	+	2	ID=g92.t1.cds;Parent=g92.t1
CAIGQV010016552.1	AUGUSTUS	CDS	220346	220357	.	+	1	ID=g92.t1.cds;Parent=g92.t1
CAIGQV010016552.1	AUGUSTUS	CDS	221375	221392	.	+	1	ID=g92.t1.cds;Parent=g92.t1
CAIGQV010016552.1	AUGUSTUS	CDS	222968	222983	.	+	1	ID=g92.t1.cds;Parent=g92.t1
CAIGQV010016552.1	AUGUSTUS	CDS	223131	224018	.	+	0	ID=g92.t1.cds;Parent=g92.t1
CAIGQV010016552.1	AUGUSTUS	stop_codon	224019	224021	.	+	0	Parent=g92.t1
CAIGQV010016552.1	AUGUSTUS	protein_match	219211	219226	1.97	+	0	ID=pp.g92.t1.fz_finz;Target=fz_finz 1 6;Target_start=0;
CAIGQV010016552.1	AUGUSTUS	protein_match	219490	219502	1.84	+	1	ID=pp.g92.t1.fz_finz;Target=fz_finz 6 10;Target_start=0;
CAIGQV010016552.1	AUGUSTUS	protein_match	220346	220357	1.11	+	0	ID=pp.g92.t1.fz_finz;Target=fz_finz 11 14;Target_start=0;
CAIGQV010016552.1	AUGUSTUS	protein_match	221375	221392	1.19	+	0	ID=pp.g92.t1.fz_finz;Target=fz_finz 15 20;Target_start=0;
CAIGQV010016552.1	AUGUSTUS	protein_match	222968	222983	1.01	+	0	ID=pp.g92.t1.fz_finz;Target=fz_finz 21 26;Target_start=0;
CAIGQV010016552.1	AUGUSTUS	protein_match	223131	223139	1.17	+	0	ID=pp.g92.t1.fz_finz;Target=fz_finz 26 28;Target_start=0;
CAIGQV010016552.1	AUGUSTUS	protein_match	223140	223295	1.25	+	0	ID=pp.g92.t1.fz_linker;Target=fz_linker 1 52;Target_start=28;
CAIGQV010016552.1	AUGUSTUS	protein_match	223353	223940	5.4	+	0	ID=pp.g92.t1.fz_znf;Target=fz_znf 1 196;Target_start=99;
CAIGQV010016552.1	AUGUSTUS	interblock_region	223296	223352	.	+	0	ID=pp.g92.t1.iBR2
CAIGQV010016552.1	AUGUSTUS	interblock_region	223941	224021	.	+	0	ID=pp.g92.t1.iBR3
# protein sequence = [MTVIDFESAVCMCVKVSSIHTEITAERQELSETEEKDQCAKQHSIVTRKKDLICSQTEKVSSRKSAKTTTPINFACHQ
# CGKTFSHRGNLNVHMKIHTGKMDFTCKNCGKCFIKKGYLESHMRIHTGEKPYTCSQCGLSFGHKQTLNIHMRTHTGERPYTCSECGLSFTHKQTLNNH
# VRTHTGEKPFICSHCGKGFQNLTIHHNHMRIHTGEKPYTCPHCGMSFAQRHTFNVHVRIHTGEKPYKCSHCGKCFHHPGNHKEHMRSHTGETPYTCQQ
# CGKHFRRSGYLKNHVRIHTGEKPYTCQQCGKSFTQNAQLTKHTKIHT]
# sequence of block fz_finz       0 [MTVIDFESAVCMCVKVSSIHTEITAERQ] 28
# sequence of block fz_linker    28 [ELSETEEKDQCAKQHSIVTRKKDLICSQTEKVSSRKSAKTTTPINFACHQCG] 80
# sequence of block fz_znf       99 [MDFTCKNCGKCFIKKGYLESHMRIHTGEKPYTCSQCGLSFGHKQTLNIHMRTHTGERPYTCSECGLSFTHKQTLNNHVRTHTGEKPFICSHCGKGFQNLTIHHNHMRIHTGEKPYTCPHCGMSFAQRHTFNVHVRIHTGEKPYKCSHCGKCFHHPGNHKEHMRSHTGETPYTCQQCGKHFRRSGYLKNHVRIHTGE] 295
# Evidence for and against this transcript:
# % of transcript supported by hints (any source): 0
# CDS exons: 0/6
# CDS introns: 0/5
# 5'UTR exons and introns: 0/0
# 3'UTR exons and introns: 0/0
# hint groups fully obeyed: 21
#     RM:  21
# incompatible hint groups: 4
#     RM:   4
# end gene g92
###
# start gene g93
CAIGQV010016552.1	AUGUSTUS	gene	229443	232101	1	+	.	ID=g93
CAIGQV010016552.1	AUGUSTUS	transcript	229443	232101	.	+	.	ID=g93.t1;Parent=g93
CAIGQV010016552.1	AUGUSTUS	start_codon	229443	229445	.	+	0	Parent=g93.t1
CAIGQV010016552.1	AUGUSTUS	CDS	229443	229560	.	+	0	ID=g93.t1.cds;Parent=g93.t1
CAIGQV010016552.1	AUGUSTUS	CDS	230963	232098	.	+	2	ID=g93.t1.cds;Parent=g93.t1
CAIGQV010016552.1	AUGUSTUS	stop_codon	232099	232101	.	+	0	Parent=g93.t1
CAIGQV010016552.1	AUGUSTUS	protein_match	229443	229526	4.37	+	0	ID=pp.g93.t1.fz_finz;Target=fz_finz 1 28;Target_start=0;
CAIGQV010016552.1	AUGUSTUS	protein_match	229527	229560	1.28	+	0	ID=pp.g93.t1.fz_linker;Target=fz_linker 1 12;Target_start=28;
CAIGQV010016552.1	AUGUSTUS	protein_match	230963	231084	1.24	+	2	ID=pp.g93.t1.fz_linker;Target=fz_linker 12 52;Target_start=28;
CAIGQV010016552.1	AUGUSTUS	protein_match	231094	231681	5.26	+	0	ID=pp.g93.t1.fz_znf;Target=fz_znf 1 196;Target_start=83;
CAIGQV010016552.1	AUGUSTUS	interblock_region	231085	231093	.	+	0	ID=pp.g93.t1.iBR2
CAIGQV010016552.1	AUGUSTUS	interblock_region	231682	232101	.	+	0	ID=pp.g93.t1.iBR3
# protein sequence = [MAFIKEESEDLKIEETFRQEDIRIAEVFSLEHEDPEEQTDLTELKKEQQELNDHFKEDQGFKTENEDSTHSQTENTSS
# QEIIQSSLTCNQCGKCFTHKQSLKVHMRVHTGEKPYRCSQCGLSFTRKQTLNAHMSIHTGEKPYLCAQCGLTFSYRKNLNLHMRIHTGEKPYSCTQCE
# LSFRKKQCLKIHMRIHTGEKPYLCAQCGLSFTHKQTFNSHMRNHTGEKPCTCSQCGLGFPNKQSLSSHMRIHTGEKPYTCSQCGTGFTRRNALNVHFA
# IHTGEKPYICHQCGSGFTRKHALNNHLVIHTGEKPHTCSECGLSFTKKTALASHVRIHTAVKPYTCSHCGQSFKHKQTLNIHLRVHTGEKPYSCTQCG
# QSFPHKQTLRNHLRIHTGEKAYTCSQCGMSFMYRRGLNVHVRSHFQ]
# sequence of block fz_finz       0 [MAFIKEESEDLKIEETFRQEDIRIAEVF] 28
# sequence of block fz_linker    28 [SLEHEDPEEQTDLTELKKEQQELNDHFKEDQGFKTENEDSTHSQTENTSSQE] 80
# sequence of block fz_znf       83 [SSLTCNQCGKCFTHKQSLKVHMRVHTGEKPYRCSQCGLSFTRKQTLNAHMSIHTGEKPYLCAQCGLTFSYRKNLNLHMRIHTGEKPYSCTQCELSFRKKQCLKIHMRIHTGEKPYLCAQCGLSFTHKQTFNSHMRNHTGEKPCTCSQCGLGFPNKQSLSSHMRIHTGEKPYTCSQCGTGFTRRNALNVHFAIHTGE] 279
# Evidence for and against this transcript:
# % of transcript supported by hints (any source): 0
# CDS exons: 0/2
# CDS introns: 0/1
# 5'UTR exons and introns: 0/0
# 3'UTR exons and introns: 0/0
# hint groups fully obeyed: 12
#     RM:  12
# incompatible hint groups: 1
#     RM:   1
# end gene g93
###
# start gene g94
CAIGQV010016552.1	AUGUSTUS	gene	232289	239777	1	+	.	ID=g94
CAIGQV010016552.1	AUGUSTUS	transcript	232289	239777	.	+	.	ID=g94.t1;Parent=g94
CAIGQV010016552.1	AUGUSTUS	start_codon	232289	232291	.	+	0	Parent=g94.t1
CAIGQV010016552.1	AUGUSTUS	CDS	232289	232302	.	+	0	ID=g94.t1.cds;Parent=g94.t1
CAIGQV010016552.1	AUGUSTUS	CDS	234352	234362	.	+	1	ID=g94.t1.cds;Parent=g94.t1
CAIGQV010016552.1	AUGUSTUS	CDS	235740	235761	.	+	2	ID=g94.t1.cds;Parent=g94.t1
CAIGQV010016552.1	AUGUSTUS	CDS	236064	236074	.	+	1	ID=g94.t1.cds;Parent=g94.t1
CAIGQV010016552.1	AUGUSTUS	CDS	236827	236857	.	+	2	ID=g94.t1.cds;Parent=g94.t1
CAIGQV010016552.1	AUGUSTUS	CDS	238674	238705	.	+	1	ID=g94.t1.cds;Parent=g94.t1
CAIGQV010016552.1	AUGUSTUS	CDS	238801	239774	.	+	2	ID=g94.t1.cds;Parent=g94.t1
CAIGQV010016552.1	AUGUSTUS	stop_codon	239775	239777	.	+	0	Parent=g94.t1
CAIGQV010016552.1	AUGUSTUS	protein_match	232289	232302	1.64	+	0	ID=pp.g94.t1.fz_finz;Target=fz_finz 1 5;Target_start=0;
CAIGQV010016552.1	AUGUSTUS	protein_match	234352	234362	1.63	+	0	ID=pp.g94.t1.fz_finz;Target=fz_finz 6 9;Target_start=0;
CAIGQV010016552.1	AUGUSTUS	protein_match	235740	235761	1.48	+	1	ID=pp.g94.t1.fz_finz;Target=fz_finz 9 16;Target_start=0;
CAIGQV010016552.1	AUGUSTUS	protein_match	236064	236074	1.18	+	0	ID=pp.g94.t1.fz_finz;Target=fz_finz 17 20;Target_start=0;
CAIGQV010016552.1	AUGUSTUS	protein_match	236827	236852	1.39	+	2	ID=pp.g94.t1.fz_finz;Target=fz_finz 20 28;Target_start=0;
CAIGQV010016552.1	AUGUSTUS	protein_match	236853	236857	1.17	+	0	ID=pp.g94.t1.fz_linker;Target=fz_linker 1 2;Target_start=28;
CAIGQV010016552.1	AUGUSTUS	protein_match	238674	238705	1.2	+	0	ID=pp.g94.t1.fz_linker;Target=fz_linker 3 13;Target_start=27;
CAIGQV010016552.1	AUGUSTUS	protein_match	238801	238919	1.01	+	2	ID=pp.g94.t1.fz_linker;Target=fz_linker 13 52;Target_start=28;
CAIGQV010016552.1	AUGUSTUS	protein_match	239013	239600	5.16	+	0	ID=pp.g94.t1.fz_znf;Target=fz_znf 1 196;Target_start=111;
CAIGQV010016552.1	AUGUSTUS	interblock_region	238920	239012	.	+	0	ID=pp.g94.t1.iBR2
CAIGQV010016552.1	AUGUSTUS	interblock_region	239601	239777	.	+	0	ID=pp.g94.t1.iBR3
# protein sequence = [MPCEISERXVMDIFEIVCVLCRTSQERTKXFSVKKRAKIADQIALKKEPPIMGHQDFKTENVESICSQNEKACSQKAQ
# NAIITSFLFCQHCGKIYHKQKYLQNHMKVHAEEMDFKCNQCGKDFSRKENLESHMRIHTGERFYTCSQCGLSFTHKQSLNVHMRIHTGEKPYICSYCG
# KGFYHLGNHNVHIRIHTGEKPYICRQCGSRFTAKQNLKTHMRTHTGVKSYTCIQCRLSFTSKNYLMSHRRIHTGEKPYKCTQCGLSFTHKPSLNNHMR
# THSGEKPYKCTECGLSFTYKQTLDSHKRIHTWEKPYKCTQCGLSFTFKQSFDSHKRSHTGERPFTCQHCGKGFCRKSYLTAHIKIHTEEKP]
# sequence of block fz_finz       0 [MPCEISERXVMDIFEIVCVLCRTSQERT] 28
# sequence of block fz_linker    28 [KXFSVKKRAKIADQIALKKEPPIMGHQDFKTENVESICSQNEKACSQKAQNA] 80
# sequence of block fz_znf      111 [MDFKCNQCGKDFSRKENLESHMRIHTGERFYTCSQCGLSFTHKQSLNVHMRIHTGEKPYICSYCGKGFYHLGNHNVHIRIHTGEKPYICRQCGSRFTAKQNLKTHMRTHTGVKSYTCIQCRLSFTSKNYLMSHRRIHTGEKPYKCTQCGLSFTHKPSLNNHMRTHSGEKPYKCTECGLSFTYKQTLDSHKRIHTWE] 307
# Evidence for and against this transcript:
# % of transcript supported by hints (any source): 0
# CDS exons: 0/7
# CDS introns: 0/6
# 5'UTR exons and introns: 0/0
# 3'UTR exons and introns: 0/0
# hint groups fully obeyed: 44
#     RM:  44
# incompatible hint groups: 2
#     RM:   2
# end gene g94
###
# start gene g95
CAIGQV010016552.1	AUGUSTUS	gene	244820	247561	1	+	.	ID=g95
CAIGQV010016552.1	AUGUSTUS	transcript	244820	247561	.	+	.	ID=g95.t1;Parent=g95
CAIGQV010016552.1	AUGUSTUS	start_codon	244820	244822	.	+	0	Parent=g95.t1
CAIGQV010016552.1	AUGUSTUS	CDS	244820	244934	.	+	0	ID=g95.t1.cds;Parent=g95.t1
CAIGQV010016552.1	AUGUSTUS	CDS	245234	245263	.	+	2	ID=g95.t1.cds;Parent=g95.t1
CAIGQV010016552.1	AUGUSTUS	CDS	246876	247558	.	+	2	ID=g95.t1.cds;Parent=g95.t1
CAIGQV010016552.1	AUGUSTUS	stop_codon	247559	247561	.	+	0	Parent=g95.t1
CAIGQV010016552.1	AUGUSTUS	protein_match	244820	244903	4.12	+	0	ID=pp.g95.t1.fz_finz;Target=fz_finz 1 28;Target_start=0;
CAIGQV010016552.1	AUGUSTUS	protein_match	244904	244934	1.01	+	0	ID=pp.g95.t1.fz_linker;Target=fz_linker 1 11;Target_start=28;
CAIGQV010016552.1	AUGUSTUS	protein_match	245234	245263	1.32	+	1	ID=pp.g95.t1.fz_linker;Target=fz_linker 11 21;Target_start=27;
CAIGQV010016552.1	AUGUSTUS	protein_match	246876	246970	1.04	+	2	ID=pp.g95.t1.fz_linker;Target=fz_linker 21 52;Target_start=28;
CAIGQV010016552.1	AUGUSTUS	protein_match	246971	247558	1.89	+	0	ID=pp.g95.t1.fz_znf;Target=fz_znf 1 196;Target_start=80;
CAIGQV010016552.1	AUGUSTUS	interblock_region	247559	247561	.	+	0	ID=pp.g95.t1.iBR3
# protein sequence = [MAFIKEESEDVKIEETFGHEDFRIAEVFSLKHDPEEQTELLNGRKKQNDQIGVKEEQEELRDQIKEDQDSISEIEDST
# CSQTEQRGQKSQFSCQLCGRNFSNKKNLKVHMRVHTGEMACQQCGKVYSRKHNLRKHICRHICSICGMSFTHKPRLDVHMRIHTGEKPYTCIDCGVSF
# KHKQTHKIHLRIHTGEKPYTCTECGASFGYSRSLKDHMRVHAAVNPYTCHHCGKDFCRKGYLNIHMKIHTEEKLLSCQHCGKCFSYQNELKGHSLTHF
# TF]
# sequence of block fz_finz       0 [MAFIKEESEDVKIEETFGHEDFRIAEVF] 28
# sequence of block fz_linker    28 [SLKHDPEEQTELLNGRKKQNDQIGVKEEQEELRDQIKEDQDSISEIEDSTCS] 80
# sequence of block fz_znf       80 [QTEQRGQKSQFSCQLCGRNFSNKKNLKVHMRVHTGEMACQQCGKVYSRKHNLRKHICRHICSICGMSFTHKPRLDVHMRIHTGEKPYTCIDCGVSFKHKQTHKIHLRIHTGEKPYTCTECGASFGYSRSLKDHMRVHAAVNPYTCHHCGKDFCRKGYLNIHMKIHTEEKLLSCQHCGKCFSYQNELKGHSLTHFTF] 276
# Evidence for and against this transcript:
# % of transcript supported by hints (any source): 0
# CDS exons: 0/3
# CDS introns: 0/2
# 5'UTR exons and introns: 0/0
# 3'UTR exons and introns: 0/0
# hint groups fully obeyed: 15
#     RM:  15
# incompatible hint groups: 1
#     RM:   1
# end gene g95
###
#
# ----- prediction on sequence number 32 (length = 66769, name = CAIGQV010016552.1:359136-425905) -----
#
# Predicted genes for sequence number 32 on both strands
# start gene g96
CAIGQV010016552.1	AUGUSTUS	gene	360353	392981	1	+	.	ID=g96
CAIGQV010016552.1	AUGUSTUS	transcript	360353	392981	.	+	.	ID=g96.t1;Parent=g96
CAIGQV010016552.1	AUGUSTUS	start_codon	360353	360355	.	+	0	Parent=g96.t1
CAIGQV010016552.1	AUGUSTUS	CDS	360353	360360	.	+	0	ID=g96.t1.cds;Parent=g96.t1
CAIGQV010016552.1	AUGUSTUS	CDS	363637	363667	.	+	1	ID=g96.t1.cds;Parent=g96.t1
CAIGQV010016552.1	AUGUSTUS	CDS	367072	367088	.	+	0	ID=g96.t1.cds;Parent=g96.t1
CAIGQV010016552.1	AUGUSTUS	CDS	368802	368815	.	+	1	ID=g96.t1.cds;Parent=g96.t1
CAIGQV010016552.1	AUGUSTUS	CDS	369424	369434	.	+	2	ID=g96.t1.cds;Parent=g96.t1
CAIGQV010016552.1	AUGUSTUS	CDS	389987	390014	.	+	0	ID=g96.t1.cds;Parent=g96.t1
CAIGQV010016552.1	AUGUSTUS	CDS	392239	392978	.	+	2	ID=g96.t1.cds;Parent=g96.t1
CAIGQV010016552.1	AUGUSTUS	stop_codon	392979	392981	.	+	0	Parent=g96.t1
CAIGQV010016552.1	AUGUSTUS	protein_match	360353	360360	6.99	+	0	ID=pp.g96.t1.fz_finz;Target=fz_finz 1 3;Target_start=0;
CAIGQV010016552.1	AUGUSTUS	protein_match	363637	363667	1.81	+	0	ID=pp.g96.t1.fz_finz;Target=fz_finz 4 14;Target_start=0;
CAIGQV010016552.1	AUGUSTUS	protein_match	367072	367088	1.92	+	2	ID=pp.g96.t1.fz_finz;Target=fz_finz 14 19;Target_start=0;
CAIGQV010016552.1	AUGUSTUS	protein_match	368802	368815	1.16	+	0	ID=pp.g96.t1.fz_finz;Target=fz_finz 20 24;Target_start=0;
CAIGQV010016552.1	AUGUSTUS	protein_match	369424	369434	1.08	+	1	ID=pp.g96.t1.fz_finz;Target=fz_finz 24 28;Target_start=0;
CAIGQV010016552.1	AUGUSTUS	protein_match	389987	389989	0.229	+	0	ID=pp.g96.t1.fz_finz;Target=fz_finz 28 28;Target_start=0;
CAIGQV010016552.1	AUGUSTUS	protein_match	389990	390014	1.02	+	0	ID=pp.g96.t1.fz_linker;Target=fz_linker 1 9;Target_start=28;
CAIGQV010016552.1	AUGUSTUS	protein_match	392239	392369	1.3	+	2	ID=pp.g96.t1.fz_linker;Target=fz_linker 9 52;Target_start=28;
CAIGQV010016552.1	AUGUSTUS	protein_match	392379	392966	5.13	+	0	ID=pp.g96.t1.fz_znf;Target=fz_znf 1 196;Target_start=83;
CAIGQV010016552.1	AUGUSTUS	interblock_region	392370	392378	.	+	0	ID=pp.g96.t1.iBR2
CAIGQV010016552.1	AUGUSTUS	interblock_region	392967	392981	.	+	0	ID=pp.g96.t1.iBR3
# protein sequence = [MTRIKNGSDKVKHGVTIRSKYQTGQTVRSFFHRSCHGLMVLKEETQDLDENEERDQYEKHNHLKAEEKSTLIKKTSSQ
# KTKPNPYFSSHHCGKTFNNQTYLEDHIRVRSGKKHCTCQQCGKGFSHRRHLEVHMRVHTGERPFICQQCGKSFTQKQNLSIHQRVHTGEKPYTCKQCG
# NSFTQKHSFEVHARIHNGEKPYPCPQCDKRFNVKQNLEVHMRVHTGEKPFTCQQCGKTFAHVQSLNSHKRAHTGEKPYVCLLCGKSFSQKRNLDLHKR
# IHSGEKPYA]
# sequence of block fz_finz       0 [MTRIKNGSDKVKHGVTIRSKYQTGQTVR] 28
# sequence of block fz_linker    28 [SFFHRSCHGLMVLKEETQDLDENEERDQYEKHNHLKAEEKSTLIKKTSSQKT] 80
# sequence of block fz_znf       83 [PYFSSHHCGKTFNNQTYLEDHIRVRSGKKHCTCQQCGKGFSHRRHLEVHMRVHTGERPFICQQCGKSFTQKQNLSIHQRVHTGEKPYTCKQCGNSFTQKHSFEVHARIHNGEKPYPCPQCDKRFNVKQNLEVHMRVHTGEKPFTCQQCGKTFAHVQSLNSHKRAHTGEKPYVCLLCGKSFSQKRNLDLHKRIHSGE] 279
# Evidence for and against this transcript:
# % of transcript supported by hints (any source): 0
# CDS exons: 0/7
# CDS introns: 0/6
# 5'UTR exons and introns: 0/0
# 3'UTR exons and introns: 0/0
# hint groups fully obeyed: 166
#     RM: 166
# incompatible hint groups: 5
#     RM:   5
# end gene g96
###
# start gene g97
CAIGQV010016552.1	AUGUSTUS	gene	399162	405433	1	+	.	ID=g97
CAIGQV010016552.1	AUGUSTUS	transcript	399162	405433	.	+	.	ID=g97.t1;Parent=g97
CAIGQV010016552.1	AUGUSTUS	start_codon	399162	399164	.	+	0	Parent=g97.t1
CAIGQV010016552.1	AUGUSTUS	CDS	399162	399246	.	+	0	ID=g97.t1.cds;Parent=g97.t1
CAIGQV010016552.1	AUGUSTUS	CDS	404604	405430	.	+	2	ID=g97.t1.cds;Parent=g97.t1
CAIGQV010016552.1	AUGUSTUS	stop_codon	405431	405433	.	+	0	Parent=g97.t1
CAIGQV010016552.1	AUGUSTUS	protein_match	399162	399245	10.4	+	0	ID=pp.g97.t1.fz_finz;Target=fz_finz 1 28;Target_start=0;
CAIGQV010016552.1	AUGUSTUS	protein_match	399246	399246	1	+	0	ID=pp.g97.t1.fz_linker;Target=fz_linker 1 1;Target_start=28;
CAIGQV010016552.1	AUGUSTUS	protein_match	404604	404758	1.55	+	2	ID=pp.g97.t1.fz_linker;Target=fz_linker 1 52;Target_start=28;
CAIGQV010016552.1	AUGUSTUS	protein_match	404819	405406	6.02	+	0	ID=pp.g97.t1.fz_znf;Target=fz_znf 1 196;Target_start=100;
CAIGQV010016552.1	AUGUSTUS	interblock_region	404759	404818	.	+	0	ID=pp.g97.t1.iBR2
CAIGQV010016552.1	AUGUSTUS	interblock_region	405407	405433	.	+	0	ID=pp.g97.t1.iBR3
# protein sequence = [MAFIKEESEDVKIEETFRVKHEDPEEQTDLLVLKQEQEPKEMEAKDQSLNTEEKYTPKEKTSLMNNAQKTKSKRYHCH
# HCGKAYSRKTRFTIHMRVHTGERPFTCQQCGKTFRQKPNLDVHMRVHTGEKPYKCQHCGKGFTQKKDLKNHTRIHTGEKPFICQQCGNSFRIKQALYA
# HMRIHTGEKPYTCHQCGKSFAQNPTLRLHMRVHSGEKLFTCEQCGKSFAYKHRLKLHMRVHTGEKPYKCTLCEKSFIQKQTLDIHMRVHTGEKPFTCP
# QCGNTFTQKGSLDVHIRSIHGSARKQKPKV]
# sequence of block fz_finz       0 [MAFIKEESEDVKIEETFRVKHEDPEEQT] 28
# sequence of block fz_linker    28 [DLLVLKQEQEPKEMEAKDQSLNTEEKYTPKEKTSLMNNAQKTKSKRYHCHHC] 80
# sequence of block fz_znf      100 [RPFTCQQCGKTFRQKPNLDVHMRVHTGEKPYKCQHCGKGFTQKKDLKNHTRIHTGEKPFICQQCGNSFRIKQALYAHMRIHTGEKPYTCHQCGKSFAQNPTLRLHMRVHSGEKLFTCEQCGKSFAYKHRLKLHMRVHTGEKPYKCTLCEKSFIQKQTLDIHMRVHTGEKPFTCPQCGNTFTQKGSLDVHIRSIHGS] 296
# Evidence for and against this transcript:
# % of transcript supported by hints (any source): 0
# CDS exons: 0/2
# CDS introns: 0/1
# 5'UTR exons and introns: 0/0
# 3'UTR exons and introns: 0/0
# hint groups fully obeyed: 45
#     RM:  45
# incompatible hint groups: 0
# end gene g97
###
# start gene g98
CAIGQV010016552.1	AUGUSTUS	gene	410822	414646	1	+	.	ID=g98
CAIGQV010016552.1	AUGUSTUS	transcript	410822	414646	.	+	.	ID=g98.t1;Parent=g98
CAIGQV010016552.1	AUGUSTUS	start_codon	410822	410824	.	+	0	Parent=g98.t1
CAIGQV010016552.1	AUGUSTUS	CDS	410822	410923	.	+	0	ID=g98.t1.cds;Parent=g98.t1
CAIGQV010016552.1	AUGUSTUS	CDS	411853	411865	.	+	0	ID=g98.t1.cds;Parent=g98.t1
CAIGQV010016552.1	AUGUSTUS	CDS	413838	414643	.	+	2	ID=g98.t1.cds;Parent=g98.t1
CAIGQV010016552.1	AUGUSTUS	stop_codon	414644	414646	.	+	0	Parent=g98.t1
CAIGQV010016552.1	AUGUSTUS	protein_match	410822	410905	9.86	+	0	ID=pp.g98.t1.fz_finz;Target=fz_finz 1 28;Target_start=0;
CAIGQV010016552.1	AUGUSTUS	protein_match	410906	410923	2.35	+	0	ID=pp.g98.t1.fz_linker;Target=fz_linker 1 6;Target_start=28;
CAIGQV010016552.1	AUGUSTUS	protein_match	411853	411865	0.621	+	2	ID=pp.g98.t1.fz_linker;Target=fz_linker 7 11;Target_start=27;
CAIGQV010016552.1	AUGUSTUS	protein_match	413838	413962	1.24	+	2	ID=pp.g98.t1.fz_linker;Target=fz_linker 11 52;Target_start=28;
CAIGQV010016552.1	AUGUSTUS	protein_match	413969	414556	6.54	+	0	ID=pp.g98.t1.fz_znf;Target=fz_znf 1 196;Target_start=82;
CAIGQV010016552.1	AUGUSTUS	interblock_region	413963	413968	.	+	0	ID=pp.g98.t1.iBR2
CAIGQV010016552.1	AUGUSTUS	interblock_region	414557	414646	.	+	0	ID=pp.g98.t1.iBR3
# protein sequence = [MAFIKEESEDVKIEETFRVKHEDPEQQTGWFSFMWFKVGLKEETQELNEIEENDQSEKHHDVKMEEKSTQNPEVHMNV
# HNGEKPYSCQQCGKTFNIKKSLKVHMNTHTGEKPYTCQQCGRSFSQKRSLDIHMRIHTGEKPFTCQQCGKSFAQKQKLVVHMRVHTGEKPCICLQCGM
# SFSQKRSLDTHMRIHTGEKPFTCQQCGKSFSRKGTLDIHMSIHTGEKPFVCEHCGKSFIKTEGLKAHMSVHTGEKPYPCLQCEKSFTQKRSLDTHMNV
# HTGKKPYSCQHCGKGFTQKRSLDLHIRRVLNKR]
# sequence of block fz_finz       0 [MAFIKEESEDVKIEETFRVKHEDPEQQT] 28
# sequence of block fz_linker    28 [GWFSFMWFKVGLKEETQELNEIEENDQSEKHHDVKMEEKSTQNPEVHMNVHN] 80
# sequence of block fz_znf       82 [KPYSCQQCGKTFNIKKSLKVHMNTHTGEKPYTCQQCGRSFSQKRSLDIHMRIHTGEKPFTCQQCGKSFAQKQKLVVHMRVHTGEKPCICLQCGMSFSQKRSLDTHMRIHTGEKPFTCQQCGKSFSRKGTLDIHMSIHTGEKPFVCEHCGKSFIKTEGLKAHMSVHTGEKPYPCLQCEKSFTQKRSLDTHMNVHTGK] 278
# Evidence for and against this transcript:
# % of transcript supported by hints (any source): 0
# CDS exons: 0/3
# CDS introns: 0/2
# 5'UTR exons and introns: 0/0
# 3'UTR exons and introns: 0/0
# hint groups fully obeyed: 18
#     RM:  18
# incompatible hint groups: 0
# end gene g98
###
#
# ----- prediction on sequence number 33 (length = 77641, name = CAIGQV010016853.1:568306-645947) -----
#
# Predicted genes for sequence number 33 on both strands
# start gene g99
CAIGQV010016853.1	AUGUSTUS	gene	568766	570282	1	-	.	ID=g99
CAIGQV010016853.1	AUGUSTUS	transcript	568766	570282	.	-	.	ID=g99.t1;Parent=g99
CAIGQV010016853.1	AUGUSTUS	stop_codon	568766	568768	.	-	0	Parent=g99.t1
CAIGQV010016853.1	AUGUSTUS	CDS	568769	568971	.	-	2	ID=g99.t1.cds;Parent=g99.t1
CAIGQV010016853.1	AUGUSTUS	CDS	570042	570282	.	-	0	ID=g99.t1.cds;Parent=g99.t1
CAIGQV010016853.1	AUGUSTUS	start_codon	570280	570282	.	-	0	Parent=g99.t1
# protein sequence = [MHLLLLLKCVRVSSSVSASAVSWTGALPCGGWDCECAFSKLQGCCCVSSALDDLEQATFIRMMGLWDGLMRLNTQVQD
# ITAGCKIAFTAAMLPMSGCFGPFTSNMSISYQSVSLNQGNGYNPALGKWTTIQDMTARQIPKGMTGVKHF]
# Evidence for and against this transcript:
# % of transcript supported by hints (any source): 0
# CDS exons: 0/2
# CDS introns: 0/1
# 5'UTR exons and introns: 0/0
# 3'UTR exons and introns: 0/0
# hint groups fully obeyed: 10
#     RM:  10
# incompatible hint groups: 0
# end gene g99
###
# start gene g100
CAIGQV010016853.1	AUGUSTUS	gene	577271	581969	1	-	.	ID=g100
CAIGQV010016853.1	AUGUSTUS	transcript	577271	581969	.	-	.	ID=g100.t1;Parent=g100
CAIGQV010016853.1	AUGUSTUS	stop_codon	577271	577273	.	-	0	Parent=g100.t1
CAIGQV010016853.1	AUGUSTUS	CDS	577274	577698	.	-	2	ID=g100.t1.cds;Parent=g100.t1
CAIGQV010016853.1	AUGUSTUS	CDS	578780	578920	.	-	2	ID=g100.t1.cds;Parent=g100.t1
CAIGQV010016853.1	AUGUSTUS	CDS	581930	581969	.	-	0	ID=g100.t1.cds;Parent=g100.t1
CAIGQV010016853.1	AUGUSTUS	start_codon	581967	581969	.	-	0	Parent=g100.t1
# protein sequence = [MGKQMWHLCYCARTCVTDVASCGCCLMQKQMWKMESFFNMSLNELQRGLDRTHSVLNNIRASRSAFSVALTDSRLCVG
# PNREDSVLKYGKVFINLGEGYNSSTGAFTAPRSGVYSLALTVYSDSGSAGSVLAACARLRLNGRTIASPTENNAQDEEDSASALLAVQMLAGDRLEVS
# LPAGCFLCDDNNHYNTFTGFLLYSTD]
# Evidence for and against this transcript:
# % of transcript supported by hints (any source): 0
# CDS exons: 0/3
# CDS introns: 0/2
# 5'UTR exons and introns: 0/0
# 3'UTR exons and introns: 0/0
# hint groups fully obeyed: 36
#     RM:  36
# incompatible hint groups: 0
# end gene g100
###
# start gene g101
CAIGQV010016853.1	AUGUSTUS	gene	583306	588071	1	+	.	ID=g101
CAIGQV010016853.1	AUGUSTUS	transcript	583306	588071	.	+	.	ID=g101.t1;Parent=g101
CAIGQV010016853.1	AUGUSTUS	start_codon	583306	583308	.	+	0	Parent=g101.t1
CAIGQV010016853.1	AUGUSTUS	CDS	583306	583423	.	+	0	ID=g101.t1.cds;Parent=g101.t1
CAIGQV010016853.1	AUGUSTUS	CDS	587092	588068	.	+	2	ID=g101.t1.cds;Parent=g101.t1
CAIGQV010016853.1	AUGUSTUS	stop_codon	588069	588071	.	+	0	Parent=g101.t1
CAIGQV010016853.1	AUGUSTUS	protein_match	583306	583389	7.42	+	0	ID=pp.g101.t1.fz_finz;Target=fz_finz 1 28;Target_start=0;
CAIGQV010016853.1	AUGUSTUS	protein_match	583390	583423	1.37	+	0	ID=pp.g101.t1.fz_linker;Target=fz_linker 1 12;Target_start=28;
CAIGQV010016853.1	AUGUSTUS	protein_match	587092	587213	1.02	+	2	ID=pp.g101.t1.fz_linker;Target=fz_linker 12 52;Target_start=28;
CAIGQV010016853.1	AUGUSTUS	protein_match	587475	588062	4.43	+	0	ID=pp.g101.t1.fz_znf;Target=fz_znf 1 196;Target_start=167;
CAIGQV010016853.1	AUGUSTUS	interblock_region	587214	587474	.	+	0	ID=pp.g101.t1.iBR2
CAIGQV010016853.1	AUGUSTUS	interblock_region	588063	588071	.	+	0	ID=pp.g101.t1.iBR3
# protein sequence = [MAFIKEESEDLKIEETFTVKHEEIEEAFRVKHEDPEEQTDLMPLKEESEVINEMEEKHQYENHHGKSFSHMRHCNVHM
# RIHTGEKPYTCQQCGKGFNNAGYLRDHMKIHSGEKPYTCPQCGKSFTHKLSLNRHVKIHKGQKAYTCQECGKGFNKTGDLRVHMRNHKVKPYSCLQCG
# KSFIHMGHLKDHTRIHTGEKPYTCPQCGKGFIHIGHYKVHMRIHSGEKPYTCPLCKKSFNYKLSLKRHVKIHKGQQPYSCERCGDSFNQRENLEFHMK
# IHSGEKLYRCPECGKGYDQIRHFGAHVKIHTGKKPCTCLLCGKNFSQAGHLEGHITVHTGEKPYTCPKCGRSFTQKVSLTRHNKIHKEETP]
# sequence of block fz_finz       0 [MAFIKEESEDLKIEETFTVKHEEIEEAF] 28
# sequence of block fz_linker    28 [RVKHEDPEEQTDLMPLKEESEVINEMEEKHQYENHHGKSFSHMRHCNVHMRI] 80
# sequence of block fz_znf      167 [KPYSCLQCGKSFIHMGHLKDHTRIHTGEKPYTCPQCGKGFIHIGHYKVHMRIHSGEKPYTCPLCKKSFNYKLSLKRHVKIHKGQQPYSCERCGDSFNQRENLEFHMKIHSGEKLYRCPECGKGYDQIRHFGAHVKIHTGKKPCTCLLCGKNFSQAGHLEGHITVHTGEKPYTCPKCGRSFTQKVSLTRHNKIHKEE] 363
# Evidence for and against this transcript:
# % of transcript supported by hints (any source): 0
# CDS exons: 0/2
# CDS introns: 0/1
# 5'UTR exons and introns: 0/0
# 3'UTR exons and introns: 0/0
# hint groups fully obeyed: 23
#     RM:  23
# incompatible hint groups: 1
#     RM:   1
# end gene g101
###
# start gene g102
CAIGQV010016853.1	AUGUSTUS	gene	592418	600032	1	-	.	ID=g102
CAIGQV010016853.1	AUGUSTUS	transcript	592418	600032	.	-	.	ID=g102.t1;Parent=g102
CAIGQV010016853.1	AUGUSTUS	stop_codon	592418	592420	.	-	0	Parent=g102.t1
CAIGQV010016853.1	AUGUSTUS	CDS	592421	594015	.	-	2	ID=g102.t1.cds;Parent=g102.t1
CAIGQV010016853.1	AUGUSTUS	CDS	597417	597491	.	-	2	ID=g102.t1.cds;Parent=g102.t1
CAIGQV010016853.1	AUGUSTUS	CDS	600023	600032	.	-	0	ID=g102.t1.cds;Parent=g102.t1
CAIGQV010016853.1	AUGUSTUS	start_codon	600030	600032	.	-	0	Parent=g102.t1
CAIGQV010016853.1	AUGUSTUS	protein_match	593189	593776	5.56	-	0	ID=pp.g102.t1.fz_znf;Target=fz_znf 1 196;Target_start=108;
CAIGQV010016853.1	AUGUSTUS	protein_match	593861	594015	1.92	-	2	ID=pp.g102.t1.fz_linker;Target=fz_linker 1 52;Target_start=28;
CAIGQV010016853.1	AUGUSTUS	protein_match	597417	597417	1	-	0	ID=pp.g102.t1.fz_linker;Target=fz_linker 1 1;Target_start=28;
CAIGQV010016853.1	AUGUSTUS	protein_match	597418	597491	2.88	-	2	ID=pp.g102.t1.fz_finz;Target=fz_finz 4 28;Target_start=0;
CAIGQV010016853.1	AUGUSTUS	protein_match	600023	600032	9.21	-	0	ID=pp.g102.t1.fz_finz;Target=fz_finz 1 4;Target_start=0;
CAIGQV010016853.1	AUGUSTUS	interblock_region	592418	593188	.	-	0	ID=pp.g102.t1.iBR3
CAIGQV010016853.1	AUGUSTUS	interblock_region	593777	593860	.	-	0	ID=pp.g102.t1.iBR2
# protein sequence = [MTFETFTVKHEEIEEAFRVKHEDPEEQTDLMPLKEESDVTNEMEEKDQNENHHDYKAEEKSSSCSKTEKTFSHKGAKK
# TESSFTCQQCRKSFTRKVNLNKHIKMHKGQQPYTCQECGKGFIHTGNLRDHMRVHTGEKPYTCPRCEKSFNRKANLNRHITIHKAHKSYTCKQCEKGF
# NHTRDLRGHMRVHTGEKPYTCQQCGKSFTNSANRRAHMRIHSEEKPYICAVCGKGFNTKGHCTVHMRIHSGEKLYTCPQCGKSFNYSGHHKVHMRIHS
# GEKPYTCPQCGKSFNHTGNYTVHMRIHSGEKPYTCPLCKKSFAHKLSFNRHVKIHKGQKPYTCQRCGDSFFKHENLEFHMKVHSGERLYTCPECGKGF
# DRKGDFGAHLSIHTGKRVYTCPLCGKSFCGTGHLEKHFRIHTGEKPHTCPECGKSFTQKVSLSRHVEIHKKQKPYTCEHCGDPFDQLENLELHMRVHS
# GEKPFTCPDCGKGLNTKGHYKAHVRIHSGEKLYSCPECGKGFNHNGHLKDHMRVHSGEKSYKCPQCGKTFYQHINLIAHIRYHSAKYSKK]
# sequence of block fz_znf      108 [QPYTCQECGKGFIHTGNLRDHMRVHTGEKPYTCPRCEKSFNRKANLNRHITIHKAHKSYTCKQCEKGFNHTRDLRGHMRVHTGEKPYTCQQCGKSFTNSANRRAHMRIHSEEKPYICAVCGKGFNTKGHCTVHMRIHSGEKLYTCPQCGKSFNYSGHHKVHMRIHSGEKPYTCPQCGKSFNHTGNYTVHMRIHSGE] 304
# sequence of block fz_linker    28 [DLMPLKEESDVTNEMEEKDQNENHHDYKAEEKSSSCSKTEKTFSHKGAKKTE] 80
# sequence of block fz_finz       0 [MTFETFTVKHEEIEEAFRVKHEDPEEQT] 28
# Evidence for and against this transcript:
# % of transcript supported by hints (any source): 0
# CDS exons: 0/3
# CDS introns: 0/2
# 5'UTR exons and introns: 0/0
# 3'UTR exons and introns: 0/0
# hint groups fully obeyed: 48
#     RM:  48
# incompatible hint groups: 0
# end gene g102
###
# start gene g103
CAIGQV010016853.1	AUGUSTUS	gene	601281	606290	1	-	.	ID=g103
CAIGQV010016853.1	AUGUSTUS	transcript	601281	606290	.	-	.	ID=g103.t1;Parent=g103
CAIGQV010016853.1	AUGUSTUS	stop_codon	601281	601283	.	-	0	Parent=g103.t1
CAIGQV010016853.1	AUGUSTUS	CDS	601284	602347	.	-	2	ID=g103.t1.cds;Parent=g103.t1
CAIGQV010016853.1	AUGUSTUS	CDS	605177	605245	.	-	2	ID=g103.t1.cds;Parent=g103.t1
CAIGQV010016853.1	AUGUSTUS	CDS	605759	605770	.	-	2	ID=g103.t1.cds;Parent=g103.t1
CAIGQV010016853.1	AUGUSTUS	CDS	606287	606290	.	-	0	ID=g103.t1.cds;Parent=g103.t1
CAIGQV010016853.1	AUGUSTUS	start_codon	606288	606290	.	-	0	Parent=g103.t1
CAIGQV010016853.1	AUGUSTUS	protein_match	601368	601955	6.36	-	0	ID=pp.g103.t1.fz_znf;Target=fz_znf 1 196;Target_start=159;
CAIGQV010016853.1	AUGUSTUS	protein_match	602193	602347	1.54	-	2	ID=pp.g103.t1.fz_linker;Target=fz_linker 1 52;Target_start=28;
CAIGQV010016853.1	AUGUSTUS	protein_match	605177	605177	1	-	0	ID=pp.g103.t1.fz_linker;Target=fz_linker 1 1;Target_start=28;
CAIGQV010016853.1	AUGUSTUS	protein_match	605178	605245	8.85	-	2	ID=pp.g103.t1.fz_finz;Target=fz_finz 6 28;Target_start=0;
CAIGQV010016853.1	AUGUSTUS	protein_match	605759	605770	2.6	-	2	ID=pp.g103.t1.fz_finz;Target=fz_finz 2 6;Target_start=0;
CAIGQV010016853.1	AUGUSTUS	protein_match	606287	606290	39.1	-	0	ID=pp.g103.t1.fz_finz;Target=fz_finz 1 2;Target_start=0;
CAIGQV010016853.1	AUGUSTUS	interblock_region	601281	601367	.	-	0	ID=pp.g103.t1.iBR3
CAIGQV010016853.1	AUGUSTUS	interblock_region	601956	602192	.	-	0	ID=pp.g103.t1.iBR2
# protein sequence = [MAFCKEESEDLKIEETFTVKHEDPEEQTDLMPLKEASEVINEMKKEPQYENHNFIDEGKYFSCSSNEKTLSLKRAQKT
# GSQQCDKSISNKISHERCVKIHKGHKSYTCSQCEKSFNHTGHLRDHMRIHTGEKPYTCQQCGKRFSRKITLERHIRIHNEEKPYMCHQCGKSFIQKGY
# LKVHMKIHTGEKPYTCPQCGKSFIQKGNYRVHMRTHSEEKQHTCPQCGKSFNQAGHLRDHIRVHTGEKPYTCPLCGKSFIQKGNYRVHMRIHSEEKQH
# ICPQCGKSFNQAGHLRDHIRTHTGEKPHTCAQCGKSFNQKSHYTVHMRIHSEEKPYTCLQCGKSFNQKVHYTAHMRIHSGEKPYTCPQCGKCFRCKLS
# YNRHIGSHNAK]
# sequence of block fz_znf      159 [KPYMCHQCGKSFIQKGYLKVHMKIHTGEKPYTCPQCGKSFIQKGNYRVHMRTHSEEKQHTCPQCGKSFNQAGHLRDHIRVHTGEKPYTCPLCGKSFIQKGNYRVHMRIHSEEKQHICPQCGKSFNQAGHLRDHIRTHTGEKPHTCAQCGKSFNQKSHYTVHMRIHSEEKPYTCLQCGKSFNQKVHYTAHMRIHSGE] 355
# sequence of block fz_linker    28 [DLMPLKEASEVINEMKKEPQYENHNFIDEGKYFSCSSNEKTLSLKRAQKTGS] 80
# sequence of block fz_finz       0 [MAFCKEESEDLKIEETFTVKHEDPEEQT] 28
# Evidence for and against this transcript:
# % of transcript supported by hints (any source): 0
# CDS exons: 0/4
# CDS introns: 0/3
# 5'UTR exons and introns: 0/0
# 3'UTR exons and introns: 0/0
# hint groups fully obeyed: 41
#     RM:  41
# incompatible hint groups: 1
#     RM:   1
# end gene g103
###
# start gene g104
CAIGQV010016853.1	AUGUSTUS	gene	606700	608857	1	-	.	ID=g104
CAIGQV010016853.1	AUGUSTUS	transcript	606700	608857	.	-	.	ID=g104.t1;Parent=g104
CAIGQV010016853.1	AUGUSTUS	stop_codon	606700	606702	.	-	0	Parent=g104.t1
CAIGQV010016853.1	AUGUSTUS	CDS	606703	606721	.	-	1	ID=g104.t1.cds;Parent=g104.t1
CAIGQV010016853.1	AUGUSTUS	CDS	606830	606842	.	-	2	ID=g104.t1.cds;Parent=g104.t1
CAIGQV010016853.1	AUGUSTUS	CDS	607067	607675	.	-	2	ID=g104.t1.cds;Parent=g104.t1
CAIGQV010016853.1	AUGUSTUS	CDS	608064	608146	.	-	1	ID=g104.t1.cds;Parent=g104.t1
CAIGQV010016853.1	AUGUSTUS	CDS	608736	608857	.	-	0	ID=g104.t1.cds;Parent=g104.t1
CAIGQV010016853.1	AUGUSTUS	start_codon	608855	608857	.	-	0	Parent=g104.t1
CAIGQV010016853.1	AUGUSTUS	protein_match	606712	606721	1.83	-	1	ID=pp.g104.t1.fz_znf;Target=fz_znf 193 196;Target_start=83;
CAIGQV010016853.1	AUGUSTUS	protein_match	606830	606842	1.36	-	2	ID=pp.g104.t1.fz_znf;Target=fz_znf 189 193;Target_start=83;
CAIGQV010016853.1	AUGUSTUS	protein_match	607067	607631	1.83	-	0	ID=pp.g104.t1.fz_znf;Target=fz_znf 1 189;Target_start=83;
CAIGQV010016853.1	AUGUSTUS	protein_match	607641	607675	0.889	-	2	ID=pp.g104.t1.fz_linker;Target=fz_linker 41 52;Target_start=28;
CAIGQV010016853.1	AUGUSTUS	protein_match	608064	608146	0.972	-	1	ID=pp.g104.t1.fz_linker;Target=fz_linker 13 41;Target_start=28;
CAIGQV010016853.1	AUGUSTUS	protein_match	608736	608773	1.21	-	0	ID=pp.g104.t1.fz_linker;Target=fz_linker 1 13;Target_start=28;
CAIGQV010016853.1	AUGUSTUS	protein_match	608774	608857	7.04	-	0	ID=pp.g104.t1.fz_finz;Target=fz_finz 1 28;Target_start=0;
CAIGQV010016853.1	AUGUSTUS	interblock_region	606700	606711	.	-	0	ID=pp.g104.t1.iBR3
CAIGQV010016853.1	AUGUSTUS	interblock_region	607632	607640	.	-	0	ID=pp.g104.t1.iBR2
# protein sequence = [MAFIKEESEDIKIEEPFTVKHEEIEEVFTVKHEDPEEQTGCELALSLSLHSTNSWCVVKLWQLLSCGCQLMPLKEESE
# VINEIKEEHQYENHPFRDEGNSFNCSNNEKTLSLKRAQETGTQQSGKCISNKISHKRCKGQKSYTCPHCEKSFNQTGHLRDHIRIHTGEKPYTCPHCG
# KRFIHSGHLRDHMRIHTGEKPYTCLHCGKSFTQKGHYTVHMRVHTGEKPYTCPHCGKSFSRKGHYTEHLRFYSGNNCQKCGKSFSCKLSLKKHIETLK
# LLFREIAD]
# sequence of block fz_znf       83 [KEEHQYENHPFRDEGNSFNCSNNEKTLSLKRAQETGTQQSGKCISNKISHKRCKGQKSYTCPHCEKSFNQTGHLRDHIRIHTGEKPYTCPHCGKRFIHSGHLRDHMRIHTGEKPYTCLHCGKSFTQKGHYTVHMRVHTGEKPYTCPHCGKSFSRKGHYTEHLRFYSGNNCQKCGKSFSCKLSLKKHIETLKLLFRE] 279
# sequence of block fz_linker    28 [TVKHEDPEEQTGCELALSLSLHSTNSWCVVKLWQLLSCGCQLMPLKEESEVI] 80
# sequence of block fz_finz       0 [MAFIKEESEDIKIEEPFTVKHEEIEEVF] 28
# Evidence for and against this transcript:
# % of transcript supported by hints (any source): 0
# CDS exons: 0/5
# CDS introns: 0/4
# 5'UTR exons and introns: 0/0
# 3'UTR exons and introns: 0/0
# hint groups fully obeyed: 6
#     RM:   6
# incompatible hint groups: 3
#     RM:   3
# end gene g104
###
# start gene g105
CAIGQV010016853.1	AUGUSTUS	gene	614894	625512	1	-	.	ID=g105
CAIGQV010016853.1	AUGUSTUS	transcript	614894	625512	.	-	.	ID=g105.t1;Parent=g105
CAIGQV010016853.1	AUGUSTUS	stop_codon	614894	614896	.	-	0	Parent=g105.t1
CAIGQV010016853.1	AUGUSTUS	CDS	614897	615405	.	-	2	ID=g105.t1.cds;Parent=g105.t1
CAIGQV010016853.1	AUGUSTUS	CDS	615505	615766	.	-	0	ID=g105.t1.cds;Parent=g105.t1
CAIGQV010016853.1	AUGUSTUS	CDS	616187	616215	.	-	2	ID=g105.t1.cds;Parent=g105.t1
CAIGQV010016853.1	AUGUSTUS	CDS	620791	620853	.	-	2	ID=g105.t1.cds;Parent=g105.t1
CAIGQV010016853.1	AUGUSTUS	CDS	625491	625512	.	-	0	ID=g105.t1.cds;Parent=g105.t1
CAIGQV010016853.1	AUGUSTUS	start_codon	625510	625512	.	-	0	Parent=g105.t1
CAIGQV010016853.1	AUGUSTUS	protein_match	614933	615405	4.11	-	2	ID=pp.g105.t1.fz_znf;Target=fz_znf 39 196;Target_start=87;
CAIGQV010016853.1	AUGUSTUS	protein_match	615505	615619	7.68	-	0	ID=pp.g105.t1.fz_znf;Target=fz_znf 1 39;Target_start=87;
CAIGQV010016853.1	AUGUSTUS	protein_match	615641	615766	1.29	-	0	ID=pp.g105.t1.fz_linker;Target=fz_linker 11 52;Target_start=28;
CAIGQV010016853.1	AUGUSTUS	protein_match	616187	616215	4.16	-	2	ID=pp.g105.t1.fz_linker;Target=fz_linker 1 10;Target_start=28;
CAIGQV010016853.1	AUGUSTUS	protein_match	620791	620791	1	-	0	ID=pp.g105.t1.fz_linker;Target=fz_linker 1 1;Target_start=28;
CAIGQV010016853.1	AUGUSTUS	protein_match	620792	620853	4.85	-	2	ID=pp.g105.t1.fz_finz;Target=fz_finz 8 28;Target_start=0;
CAIGQV010016853.1	AUGUSTUS	protein_match	625491	625512	4.41	-	0	ID=pp.g105.t1.fz_finz;Target=fz_finz 1 8;Target_start=0;
CAIGQV010016853.1	AUGUSTUS	interblock_region	614894	614932	.	-	0	ID=pp.g105.t1.iBR3
CAIGQV010016853.1	AUGUSTUS	interblock_region	615620	615640	.	-	0	ID=pp.g105.t1.iBR2
# protein sequence = [MTCIKSELKHEEIEEAFRVKHEDPEEQTDLMTLKEESECGKSFNKKGHYTAHMRIHSGEQQHTCPQCGKNFSQLGHLR
# DHIRVHTGEKPFTCSQCGKSFTQKGQYTVHMRIHSGEKPYTCPLCGKEDQDVFEVLEDHIRIHTVKSYTCPQCGKSFGQAGHLEDHIRIHTGEKPHTC
# QQCGKSFTQKGNYRVHMRIHSEEKPYNCQQCGKSFTQKGNYRVHMRIHSEDKPYNCQQCERSFTQKEHFRVHMRIHTGEKPYTCQQCGKSFALKAYLI
# NHMKKHPTHTLKKLCRVSFRK]
# sequence of block fz_znf       87 [KPFTCSQCGKSFTQKGQYTVHMRIHSGEKPYTCPLCGKEDQDVFEVLEDHIRIHTVKSYTCPQCGKSFGQAGHLEDHIRIHTGEKPHTCQQCGKSFTQKGNYRVHMRIHSEEKPYNCQQCGKSFTQKGNYRVHMRIHSEDKPYNCQQCERSFTQKEHFRVHMRIHTGEKPYTCQQCGKSFALKAYLINHMKKHPTH] 283
# sequence of block fz_linker    28 [DLMTLKEESECGKSFNKKGHYTAHMRIHSGEQQHTCPQCGKNFSQLGHLRDH] 80
# sequence of block fz_finz       0 [MTCIKSELKHEEIEEAFRVKHEDPEEQT] 28
# Evidence for and against this transcript:
# % of transcript supported by hints (any source): 0
# CDS exons: 0/5
# CDS introns: 0/4
# 5'UTR exons and introns: 0/0
# 3'UTR exons and introns: 0/0
# hint groups fully obeyed: 51
#     RM:  51
# incompatible hint groups: 1
#     RM:   1
# end gene g105
###
# start gene g106
CAIGQV010016853.1	AUGUSTUS	gene	626617	633720	1	-	.	ID=g106
CAIGQV010016853.1	AUGUSTUS	transcript	626617	633720	.	-	.	ID=g106.t1;Parent=g106
CAIGQV010016853.1	AUGUSTUS	stop_codon	626617	626619	.	-	0	Parent=g106.t1
CAIGQV010016853.1	AUGUSTUS	CDS	626620	626796	.	-	0	ID=g106.t1.cds;Parent=g106.t1
CAIGQV010016853.1	AUGUSTUS	CDS	626903	627073	.	-	0	ID=g106.t1.cds;Parent=g106.t1
CAIGQV010016853.1	AUGUSTUS	CDS	627163	627263	.	-	2	ID=g106.t1.cds;Parent=g106.t1
CAIGQV010016853.1	AUGUSTUS	CDS	627427	627551	.	-	1	ID=g106.t1.cds;Parent=g106.t1
CAIGQV010016853.1	AUGUSTUS	CDS	627647	627825	.	-	0	ID=g106.t1.cds;Parent=g106.t1
CAIGQV010016853.1	AUGUSTUS	CDS	628617	628703	.	-	0	ID=g106.t1.cds;Parent=g106.t1
CAIGQV010016853.1	AUGUSTUS	CDS	628968	629177	.	-	0	ID=g106.t1.cds;Parent=g106.t1
CAIGQV010016853.1	AUGUSTUS	CDS	629270	629416	.	-	0	ID=g106.t1.cds;Parent=g106.t1
CAIGQV010016853.1	AUGUSTUS	CDS	630681	630853	.	-	2	ID=g106.t1.cds;Parent=g106.t1
CAIGQV010016853.1	AUGUSTUS	CDS	630962	631065	.	-	1	ID=g106.t1.cds;Parent=g106.t1
CAIGQV010016853.1	AUGUSTUS	CDS	631838	631960	.	-	1	ID=g106.t1.cds;Parent=g106.t1
CAIGQV010016853.1	AUGUSTUS	CDS	632429	632510	.	-	2	ID=g106.t1.cds;Parent=g106.t1
CAIGQV010016853.1	AUGUSTUS	CDS	632592	632805	.	-	0	ID=g106.t1.cds;Parent=g106.t1
CAIGQV010016853.1	AUGUSTUS	CDS	633571	633720	.	-	0	ID=g106.t1.cds;Parent=g106.t1
CAIGQV010016853.1	AUGUSTUS	start_codon	633718	633720	.	-	0	Parent=g106.t1
# protein sequence = [MFTYTVSVETGKQVFAGTLSYIYLTLVGEERSSDRTLLDKSWFTRLDRGTKLWLKVASIDIHVEETLGELLLVKLEKE
# KTLINDDWYCRSISVTAPTGDCFEFPCYHWIADQQELVLPEGRGRLPQDEKLSILKEYRHLELENRQKHFRWNEWKAGLPLSIDANGCSELPLDIQFD
# TAKSVDFSVNFLEGIGNLGLNKLESVFQSWKDFADFEKVFITIKNTVSEYMMENWTDDVVFGYQFLNGSNPVMIKKCTKLPDKFAVTQEMVENSLDRG
# TTLQEELQAGNIYIADYEILEDVQPNDTDPSTQQYLAAPFCLFYKNSQNKIIPIAIQLSREATPGDKNTVFLPSDNQFDWLLAKMWVKSCDFNVHQLI
# THLLKTHLISEVFSIAMFRQLSAVHPVYKLLIPHVRFTIAINTSARQTLINDSGVFNKANSSGGIGVLQVVHKAMKTFTYKSLCFPEAMKTRDVHNQE
# DLPNYYYRDDGMMVWEAVKSFVSDVVEIYYSSDETVQEDEEIQAFVQDVCSSGMKNCPNSGEFPNILKTREQLVEYLTVVIFTASAQHAAVNFGQFDW
# FAWVPNTPSTMRKPPPTEKGKVDMKYIMESLPDRGRSSWHVGAVWSLSQFQDNELFLGVYPGKYFTEEPAMEAIENFRKKLVDVTKIIRKRNETLELP
# YWYLSPDRIPNSVAI]
# Evidence for and against this transcript:
# % of transcript supported by hints (any source): 0
# CDS exons: 0/14
# CDS introns: 0/13
# 5'UTR exons and introns: 0/0
# 3'UTR exons and introns: 0/0
# hint groups fully obeyed: 33
#     RM:  33
# incompatible hint groups: 2
#     RM:   2
# end gene g106
###
# start gene g107
CAIGQV010016853.1	AUGUSTUS	gene	640098	645703	1	-	.	ID=g107
CAIGQV010016853.1	AUGUSTUS	transcript	640098	645703	.	-	.	ID=g107.t1;Parent=g107
CAIGQV010016853.1	AUGUSTUS	stop_codon	640098	640100	.	-	0	Parent=g107.t1
CAIGQV010016853.1	AUGUSTUS	CDS	640101	641038	.	-	2	ID=g107.t1.cds;Parent=g107.t1
CAIGQV010016853.1	AUGUSTUS	CDS	645083	645151	.	-	2	ID=g107.t1.cds;Parent=g107.t1
CAIGQV010016853.1	AUGUSTUS	CDS	645461	645472	.	-	2	ID=g107.t1.cds;Parent=g107.t1
CAIGQV010016853.1	AUGUSTUS	CDS	645700	645703	.	-	0	ID=g107.t1.cds;Parent=g107.t1
CAIGQV010016853.1	AUGUSTUS	start_codon	645701	645703	.	-	0	Parent=g107.t1
CAIGQV010016853.1	AUGUSTUS	protein_match	640224	640811	4.66	-	0	ID=pp.g107.t1.fz_znf;Target=fz_znf 1 196;Target_start=104;
CAIGQV010016853.1	AUGUSTUS	protein_match	640884	641038	1.67	-	2	ID=pp.g107.t1.fz_linker;Target=fz_linker 1 52;Target_start=28;
CAIGQV010016853.1	AUGUSTUS	protein_match	645083	645083	1	-	0	ID=pp.g107.t1.fz_linker;Target=fz_linker 1 1;Target_start=28;
CAIGQV010016853.1	AUGUSTUS	protein_match	645084	645151	9.09	-	2	ID=pp.g107.t1.fz_finz;Target=fz_finz 6 28;Target_start=0;
CAIGQV010016853.1	AUGUSTUS	protein_match	645461	645472	0.867	-	2	ID=pp.g107.t1.fz_finz;Target=fz_finz 2 6;Target_start=0;
CAIGQV010016853.1	AUGUSTUS	protein_match	645700	645703	39.1	-	0	ID=pp.g107.t1.fz_finz;Target=fz_finz 1 2;Target_start=0;
CAIGQV010016853.1	AUGUSTUS	interblock_region	640098	640223	.	-	0	ID=pp.g107.t1.iBR3
CAIGQV010016853.1	AUGUSTUS	interblock_region	640812	640883	.	-	0	ID=pp.g107.t1.iBR2
# protein sequence = [MIIVYQESEDVKIEEAFRVKHEDPEEQTDLMILKEETQHLNEIEERDLHEKQHDLINMEKSFSGSMLKKPQKKGNKCN
# FACKVCGRSFSKKGILKVHMIVHTREKPFTCQQCGQSFPRKESFKIHMNIHTGEKPFTCVHCGKSFAHKGTLYTHKKIHTGEKTYTCKLCGKTLNRKG
# NLQTHMRVHTGEKPFTCAQCQRSFTRKESLNKHMLSHFRESSFKCHQCGVTFTDRNQLESHVVTHIGREVFMCRLCGIGCTNKANLKIHMRVHTGEKP
# YSCQHCGKSFSRPTTLKNHSRIHTGEKPYTCTQCGRSFTHRGNFNTHRRIHTGERPFRSLLCTITVE]
# sequence of block fz_znf      104 [KPFTCQQCGQSFPRKESFKIHMNIHTGEKPFTCVHCGKSFAHKGTLYTHKKIHTGEKTYTCKLCGKTLNRKGNLQTHMRVHTGEKPFTCAQCQRSFTRKESLNKHMLSHFRESSFKCHQCGVTFTDRNQLESHVVTHIGREVFMCRLCGIGCTNKANLKIHMRVHTGEKPYSCQHCGKSFSRPTTLKNHSRIHTGE] 300
# sequence of block fz_linker    28 [DLMILKEETQHLNEIEERDLHEKQHDLINMEKSFSGSMLKKPQKKGNKCNFA] 80
# sequence of block fz_finz       0 [MIIVYQESEDVKIEEAFRVKHEDPEEQT] 28
# Evidence for and against this transcript:
# % of transcript supported by hints (any source): 0
# CDS exons: 0/4
# CDS introns: 0/3
# 5'UTR exons and introns: 0/0
# 3'UTR exons and introns: 0/0
# hint groups fully obeyed: 29
#     RM:  29
# incompatible hint groups: 3
#     RM:   3
# end gene g107
###
#
# ----- prediction on sequence number 34 (length = 2438, name = CAIGQV010017186.1:0-2438) -----
#
# Predicted genes for sequence number 34 on both strands
# (none)
#
# ----- prediction on sequence number 35 (length = 104810, name = CAIGQV010017303.1:7200-112010) -----
#
# Predicted genes for sequence number 35 on both strands
# start gene g108
CAIGQV010017303.1	AUGUSTUS	gene	9509	17937	1	+	.	ID=g108
CAIGQV010017303.1	AUGUSTUS	transcript	9509	17937	.	+	.	ID=g108.t1;Parent=g108
CAIGQV010017303.1	AUGUSTUS	start_codon	9509	9511	.	+	0	Parent=g108.t1
CAIGQV010017303.1	AUGUSTUS	CDS	9509	9796	.	+	0	ID=g108.t1.cds;Parent=g108.t1
CAIGQV010017303.1	AUGUSTUS	CDS	10772	10949	.	+	0	ID=g108.t1.cds;Parent=g108.t1
CAIGQV010017303.1	AUGUSTUS	CDS	13371	13447	.	+	2	ID=g108.t1.cds;Parent=g108.t1
CAIGQV010017303.1	AUGUSTUS	CDS	14134	14314	.	+	0	ID=g108.t1.cds;Parent=g108.t1
CAIGQV010017303.1	AUGUSTUS	CDS	14781	15029	.	+	2	ID=g108.t1.cds;Parent=g108.t1
CAIGQV010017303.1	AUGUSTUS	CDS	15811	15982	.	+	2	ID=g108.t1.cds;Parent=g108.t1
CAIGQV010017303.1	AUGUSTUS	CDS	16689	16726	.	+	1	ID=g108.t1.cds;Parent=g108.t1
CAIGQV010017303.1	AUGUSTUS	CDS	17825	17934	.	+	2	ID=g108.t1.cds;Parent=g108.t1
CAIGQV010017303.1	AUGUSTUS	stop_codon	17935	17937	.	+	0	Parent=g108.t1
# protein sequence = [MFSCRAPAVPAHKDAKFIVFEQCLLSLFEKCPVCSRACKVRPTRMGTYISVNQLCPNCEFSRQWSSQPLIASTPVGNL
# QLSAAIYFSGVSYIKIQRMFKAMHLKMNIYNTFRRHAKMFLEPTIIHKWNQDQNAHLQKLSRSHGVVMAGKMRADSAGKALTYGSYSMVDLQTKLVVD
# VQLVQSAEREGKDQMQTEGLRRSLERLQESGVKLSCLVTDTNTQVQTLLKERNIRHYYDVRHVAKGLSKKMEDVSKEKGCGLVKKWNKTIIGHLHYSA
# TTSESGQEKISKWRSIINHLQDVHTHDDPIFPQCHHSQRLTKDSSRWFQPGSRPLCRLEKVLMNQRVLSDVEMLSPHPQTSTLQSFNRFVSQFAPKDI
# IFPFVGMLCRLYLAAMQFNECRSYITNLMDRLFEEVVHDPVPYLEVIQQIPVPQSEVNI]
# Evidence for and against this transcript:
# % of transcript supported by hints (any source): 0
# CDS exons: 0/8
# CDS introns: 0/7
# 5'UTR exons and introns: 0/0
# 3'UTR exons and introns: 0/0
# hint groups fully obeyed: 55
#     RM:  55
# incompatible hint groups: 0
# end gene g108
###
# start gene g109
CAIGQV010017303.1	AUGUSTUS	gene	22200	26801	1	+	.	ID=g109
CAIGQV010017303.1	AUGUSTUS	transcript	22200	26801	.	+	.	ID=g109.t1;Parent=g109
CAIGQV010017303.1	AUGUSTUS	start_codon	22200	22202	.	+	0	Parent=g109.t1
CAIGQV010017303.1	AUGUSTUS	CDS	22200	22284	.	+	0	ID=g109.t1.cds;Parent=g109.t1
CAIGQV010017303.1	AUGUSTUS	CDS	25786	26798	.	+	2	ID=g109.t1.cds;Parent=g109.t1
CAIGQV010017303.1	AUGUSTUS	stop_codon	26799	26801	.	+	0	Parent=g109.t1
CAIGQV010017303.1	AUGUSTUS	protein_match	22200	22283	5.3	+	0	ID=pp.g109.t1.fz_finz;Target=fz_finz 1 28;Target_start=0;
CAIGQV010017303.1	AUGUSTUS	protein_match	22284	22284	1	+	0	ID=pp.g109.t1.fz_linker;Target=fz_linker 1 1;Target_start=28;
CAIGQV010017303.1	AUGUSTUS	protein_match	25786	25940	1.75	+	2	ID=pp.g109.t1.fz_linker;Target=fz_linker 1 52;Target_start=28;
CAIGQV010017303.1	AUGUSTUS	protein_match	26028	26615	5.6	+	0	ID=pp.g109.t1.fz_znf;Target=fz_znf 1 196;Target_start=109;
CAIGQV010017303.1	AUGUSTUS	interblock_region	25941	26027	.	+	0	ID=pp.g109.t1.iBR2
CAIGQV010017303.1	AUGUSTUS	interblock_region	26616	26801	.	+	0	ID=pp.g109.t1.iBR3
# protein sequence = [MEFIKEESEDVKIVEMVTIKYEDPEEQTVQMELKEEPQELIETKEKHQFETHQDLVTEEQLALTTQTSSHKSKSPQKS
# KPSSLFICCQCGKSFTRKQSLEGHMNLHNGEKPYTCQQCGKSFRQKPNLRVHMRVHTGEKPYTCKQCGKSFRLIQGYKIHMRSHTGEKPYVCQQCGKG
# FSQISSFNSHTRIHTKEKPYSCQLCGKDFSIKQHLNDHMIIHSAEKAFECQQCGKSFFLKRHLKKHMTVHSGEKNFTCQLCGNSFTQMYSLKRHMRIH
# SGEKPYSCQQCGKRFTQNNSLDIHIRTHTERSFACQECGESFNQKSDLNNHIKTHSEEKAFPCGQCEKSFSRKDNLNRHMRAHISECVISLE]
# sequence of block fz_finz       0 [MEFIKEESEDVKIVEMVTIKYEDPEEQT] 28
# sequence of block fz_linker    28 [VQMELKEEPQELIETKEKHQFETHQDLVTEEQLALTTQTSSHKSKSPQKSKP] 80
# sequence of block fz_znf      109 [KPYTCQQCGKSFRQKPNLRVHMRVHTGEKPYTCKQCGKSFRLIQGYKIHMRSHTGEKPYVCQQCGKGFSQISSFNSHTRIHTKEKPYSCQLCGKDFSIKQHLNDHMIIHSAEKAFECQQCGKSFFLKRHLKKHMTVHSGEKNFTCQLCGNSFTQMYSLKRHMRIHSGEKPYSCQQCGKRFTQNNSLDIHIRTHTER] 305
# Evidence for and against this transcript:
# % of transcript supported by hints (any source): 0
# CDS exons: 0/2
# CDS introns: 0/1
# 5'UTR exons and introns: 0/0
# 3'UTR exons and introns: 0/0
# hint groups fully obeyed: 29
#     RM:  29
# incompatible hint groups: 0
# end gene g109
###
# start gene g110
CAIGQV010017303.1	AUGUSTUS	gene	35705	39000	1	+	.	ID=g110
CAIGQV010017303.1	AUGUSTUS	transcript	35705	39000	.	+	.	ID=g110.t1;Parent=g110
CAIGQV010017303.1	AUGUSTUS	start_codon	35705	35707	.	+	0	Parent=g110.t1
CAIGQV010017303.1	AUGUSTUS	CDS	35705	35789	.	+	0	ID=g110.t1.cds;Parent=g110.t1
CAIGQV010017303.1	AUGUSTUS	CDS	37820	38997	.	+	2	ID=g110.t1.cds;Parent=g110.t1
CAIGQV010017303.1	AUGUSTUS	stop_codon	38998	39000	.	+	0	Parent=g110.t1
CAIGQV010017303.1	AUGUSTUS	protein_match	35705	35788	9.54	+	0	ID=pp.g110.t1.fz_finz;Target=fz_finz 1 28;Target_start=0;
CAIGQV010017303.1	AUGUSTUS	protein_match	35789	35789	1	+	0	ID=pp.g110.t1.fz_linker;Target=fz_linker 1 1;Target_start=28;
CAIGQV010017303.1	AUGUSTUS	protein_match	37820	37974	1.4	+	2	ID=pp.g110.t1.fz_linker;Target=fz_linker 1 52;Target_start=28;
CAIGQV010017303.1	AUGUSTUS	protein_match	38059	38646	4.87	+	0	ID=pp.g110.t1.fz_znf;Target=fz_znf 1 196;Target_start=108;
CAIGQV010017303.1	AUGUSTUS	interblock_region	37975	38058	.	+	0	ID=pp.g110.t1.iBR2
CAIGQV010017303.1	AUGUSTUS	interblock_region	38647	39000	.	+	0	ID=pp.g110.t1.iBR3
# protein sequence = [MAFIKEESEDLKIEETFRVKHEDPEQQTDLMPWKEEIQETNDVKQEKDLTEEHFISGEESFSCSQTQNSSQKGEPNAV
# DATYFTCQQCGKCFTTKTQLGVHMKVHTEEKSFTCQECGKSFNRTGKLQNHIRVHTGEKLYTCPQCGKGFKHKLTLNDHLKVHTGEKPFACQECGKSF
# IKKDHLNSHMRIHTGERPYICSHCGKCFKHKPSINVHLRIHTGENPHACDRCGKSFRRKQELERHRRVHSKENCFMCRQCGMSFTDSSQLRDHVKTHI
# GLKPYMCLECGRSCSTKTNLTVHMKVHTGEKIFTCGQCGEGFGRKTSLKRHMTVHSTENCFICHQCGMSFTDSSQLKDHVRTHIGQKPFMCHECGRSC
# STKTNLKVHMRSHSGAKPSPANSVERVVVKIEDLEEESHWKETLHLSCV]
# sequence of block fz_finz       0 [MAFIKEESEDLKIEETFRVKHEDPEQQT] 28
# sequence of block fz_linker    28 [DLMPWKEEIQETNDVKQEKDLTEEHFISGEESFSCSQTQNSSQKGEPNAVDA] 80
# sequence of block fz_znf      108 [KSFTCQECGKSFNRTGKLQNHIRVHTGEKLYTCPQCGKGFKHKLTLNDHLKVHTGEKPFACQECGKSFIKKDHLNSHMRIHTGERPYICSHCGKCFKHKPSINVHLRIHTGENPHACDRCGKSFRRKQELERHRRVHSKENCFMCRQCGMSFTDSSQLRDHVKTHIGLKPYMCLECGRSCSTKTNLTVHMKVHTGE] 304
# Evidence for and against this transcript:
# % of transcript supported by hints (any source): 0
# CDS exons: 0/2
# CDS introns: 0/1
# 5'UTR exons and introns: 0/0
# 3'UTR exons and introns: 0/0
# hint groups fully obeyed: 11
#     RM:  11
# incompatible hint groups: 0
# end gene g110
###
# start gene g111
CAIGQV010017303.1	AUGUSTUS	gene	42094	45940	1	+	.	ID=g111
CAIGQV010017303.1	AUGUSTUS	transcript	42094	45940	.	+	.	ID=g111.t1;Parent=g111
CAIGQV010017303.1	AUGUSTUS	start_codon	42094	42096	.	+	0	Parent=g111.t1
CAIGQV010017303.1	AUGUSTUS	CDS	42094	42178	.	+	0	ID=g111.t1.cds;Parent=g111.t1
CAIGQV010017303.1	AUGUSTUS	CDS	44397	45147	.	+	2	ID=g111.t1.cds;Parent=g111.t1
CAIGQV010017303.1	AUGUSTUS	CDS	45466	45937	.	+	1	ID=g111.t1.cds;Parent=g111.t1
CAIGQV010017303.1	AUGUSTUS	stop_codon	45938	45940	.	+	0	Parent=g111.t1
CAIGQV010017303.1	AUGUSTUS	protein_match	42094	42177	7.35	+	0	ID=pp.g111.t1.fz_finz;Target=fz_finz 1 28;Target_start=0;
CAIGQV010017303.1	AUGUSTUS	protein_match	42178	42178	1	+	0	ID=pp.g111.t1.fz_linker;Target=fz_linker 1 1;Target_start=28;
CAIGQV010017303.1	AUGUSTUS	protein_match	44397	44551	1.58	+	2	ID=pp.g111.t1.fz_linker;Target=fz_linker 1 52;Target_start=28;
CAIGQV010017303.1	AUGUSTUS	protein_match	44726	45147	6.12	+	0	ID=pp.g111.t1.fz_znf;Target=fz_znf 1 141;Target_start=138;
CAIGQV010017303.1	AUGUSTUS	protein_match	45466	45631	5.37	+	1	ID=pp.g111.t1.fz_znf;Target=fz_znf 141 196;Target_start=138;
CAIGQV010017303.1	AUGUSTUS	interblock_region	44552	44725	.	+	0	ID=pp.g111.t1.iBR2
CAIGQV010017303.1	AUGUSTUS	interblock_region	45632	45940	.	+	0	ID=pp.g111.t1.iBR3
# protein sequence = [MAFIKEESEDLKIEETFRVGYEDPEQQTDLMPLNEEIEELNDVKEEKDLEEEQHFMSGKNTFGSQTESTSQKTAQNER
# AVSCFICQQCGKGFTTNRKLNIHMRIHTGEKPFACQQCGKCFAEKGNLKSHMITHDDTGERPHTCEQCGKSFSRKRYLDVHMMIHTGEKPCTCQQCGK
# SFSIKKYLDVHMRIHIGEKPFTCQQCEISFIHKNSLKRHMRIHTGEKPFACPQCGKRFTRTTNLEVHMRVHTGEKPYECEQCGNSFTTHKKLEVHMKI
# HTGEKLFTCGQCGKNFVQKCNLESHMIIHTEERPFVCSQCGKSFRSKSNLKSHMKVHSKESCFMCRQCGMSFPDSSQLKDHVKTHIGQKPYMCLECGR
# SCTKKTSLKIHMRIHSGEKPFTCQECGKCFSCSKGLKFHLQSHFGINLKMEPIMHHSTLNDVKH]
# sequence of block fz_finz       0 [MAFIKEESEDLKIEETFRVGYEDPEQQT] 28
# sequence of block fz_linker    28 [DLMPLNEEIEELNDVKEEKDLEEEQHFMSGKNTFGSQTESTSQKTAQNERAV] 80
# sequence of block fz_znf      138 [RPHTCEQCGKSFSRKRYLDVHMMIHTGEKPCTCQQCGKSFSIKKYLDVHMRIHIGEKPFTCQQCEISFIHKNSLKRHMRIHTGEKPFACPQCGKRFTRTTNLEVHMRVHTGEKPYECEQCGNSFTTHKKLEVHMKIHTGEKLFTCGQCGKNFVQKCNLESHMIIHTEERPFVCSQCGKSFRSKSNLKSHMKVHSKE] 334
# Evidence for and against this transcript:
# % of transcript supported by hints (any source): 0
# CDS exons: 0/3
# CDS introns: 0/2
# 5'UTR exons and introns: 0/0
# 3'UTR exons and introns: 0/0
# hint groups fully obeyed: 15
#     RM:  15
# incompatible hint groups: 0
# end gene g111
###
# start gene g112
CAIGQV010017303.1	AUGUSTUS	gene	46339	54504	1	+	.	ID=g112
CAIGQV010017303.1	AUGUSTUS	transcript	46339	54504	.	+	.	ID=g112.t1;Parent=g112
CAIGQV010017303.1	AUGUSTUS	start_codon	46339	46341	.	+	0	Parent=g112.t1
CAIGQV010017303.1	AUGUSTUS	CDS	46339	46352	.	+	0	ID=g112.t1.cds;Parent=g112.t1
CAIGQV010017303.1	AUGUSTUS	CDS	46465	46477	.	+	1	ID=g112.t1.cds;Parent=g112.t1
CAIGQV010017303.1	AUGUSTUS	CDS	47570	47586	.	+	0	ID=g112.t1.cds;Parent=g112.t1
CAIGQV010017303.1	AUGUSTUS	CDS	51248	51260	.	+	1	ID=g112.t1.cds;Parent=g112.t1
CAIGQV010017303.1	AUGUSTUS	CDS	52607	52625	.	+	0	ID=g112.t1.cds;Parent=g112.t1
CAIGQV010017303.1	AUGUSTUS	CDS	53189	54501	.	+	2	ID=g112.t1.cds;Parent=g112.t1
CAIGQV010017303.1	AUGUSTUS	stop_codon	54502	54504	.	+	0	Parent=g112.t1
CAIGQV010017303.1	AUGUSTUS	protein_match	46339	46352	1.81	+	0	ID=pp.g112.t1.fz_finz;Target=fz_finz 1 5;Target_start=0;
CAIGQV010017303.1	AUGUSTUS	protein_match	46465	46477	1.31	+	0	ID=pp.g112.t1.fz_finz;Target=fz_finz 6 10;Target_start=0;
CAIGQV010017303.1	AUGUSTUS	protein_match	47570	47586	1.77	+	2	ID=pp.g112.t1.fz_finz;Target=fz_finz 10 15;Target_start=0;
CAIGQV010017303.1	AUGUSTUS	protein_match	51248	51260	1.5	+	0	ID=pp.g112.t1.fz_finz;Target=fz_finz 16 20;Target_start=0;
CAIGQV010017303.1	AUGUSTUS	protein_match	52607	52625	2.05	+	2	ID=pp.g112.t1.fz_finz;Target=fz_finz 20 26;Target_start=0;
CAIGQV010017303.1	AUGUSTUS	protein_match	53189	53196	1.25	+	2	ID=pp.g112.t1.fz_finz;Target=fz_finz 26 28;Target_start=0;
CAIGQV010017303.1	AUGUSTUS	protein_match	53197	53352	1.21	+	0	ID=pp.g112.t1.fz_linker;Target=fz_linker 1 52;Target_start=28;
CAIGQV010017303.1	AUGUSTUS	protein_match	53401	53988	5.71	+	0	ID=pp.g112.t1.fz_znf;Target=fz_znf 1 196;Target_start=96;
CAIGQV010017303.1	AUGUSTUS	interblock_region	53353	53400	.	+	0	ID=pp.g112.t1.iBR2
CAIGQV010017303.1	AUGUSTUS	interblock_region	53989	54504	.	+	0	ID=pp.g112.t1.iBR3
# protein sequence = [MIQINSTIEYTKISIIFFVKNGDTEYLTPWKEEIQELNDVKEEKGLDEGHFISGQITSEKSAQQTGPVSCFTCQQCGK
# SLTTKKTLNDHMRIHTGEKPFTCQQCGNCFTRKSNLEVHMKIHIGQKTFTCQQCGNGFTSKSNFEVHMRIHTGEKPYICHQCGNCFSRKMLLEVHMRI
# HTGKKPYSCEQCGNSFTTKRSLKVHMRIHNGEKPHICQECGVSFIYKNSLKEHMRNHTGEKPFTCQQCGNSFTRKRNLEDHMLIHTGEKLFTCGQCGN
# GFARKRNLELHMKVHTEERPFACEQCGKSFKRKDNFESHKKIHMAETSYTCPQCEMCFKHRTTLIVHMKIHTGENLFICSQCGKSFRRKANLKRHMRV
# HSAENCFMCRQCGMSFPDSSKLKDHAKTHLGQKPYMCLECGRSCTEITNLKVHMRSHTGEKPFTCQECGMSFSYGKALKRHLHLTHPGIKL]
# sequence of block fz_finz       0 [MIQINSTIEYTKISIIFFVKNGDTEYLT] 28
# sequence of block fz_linker    28 [PWKEEIQELNDVKEEKGLDEGHFISGQITSEKSAQQTGPVSCFTCQQCGKSL] 80
# sequence of block fz_znf       96 [KPFTCQQCGNCFTRKSNLEVHMKIHIGQKTFTCQQCGNGFTSKSNFEVHMRIHTGEKPYICHQCGNCFSRKMLLEVHMRIHTGKKPYSCEQCGNSFTTKRSLKVHMRIHNGEKPHICQECGVSFIYKNSLKEHMRNHTGEKPFTCQQCGNSFTRKRNLEDHMLIHTGEKLFTCGQCGNGFARKRNLELHMKVHTEE] 292
# Evidence for and against this transcript:
# % of transcript supported by hints (any source): 0
# CDS exons: 0/6
# CDS introns: 0/5
# 5'UTR exons and introns: 0/0
# 3'UTR exons and introns: 0/0
# hint groups fully obeyed: 39
#     RM:  39
# incompatible hint groups: 4
#     RM:   4
# end gene g112
###
# start gene g113
CAIGQV010017303.1	AUGUSTUS	gene	65167	69068	1	+	.	ID=g113
CAIGQV010017303.1	AUGUSTUS	transcript	65167	69068	.	+	.	ID=g113.t1;Parent=g113
CAIGQV010017303.1	AUGUSTUS	start_codon	65167	65169	.	+	0	Parent=g113.t1
CAIGQV010017303.1	AUGUSTUS	CDS	65167	65251	.	+	0	ID=g113.t1.cds;Parent=g113.t1
CAIGQV010017303.1	AUGUSTUS	CDS	67921	69065	.	+	2	ID=g113.t1.cds;Parent=g113.t1
CAIGQV010017303.1	AUGUSTUS	stop_codon	69066	69068	.	+	0	Parent=g113.t1
CAIGQV010017303.1	AUGUSTUS	protein_match	65167	65250	9.54	+	0	ID=pp.g113.t1.fz_finz;Target=fz_finz 1 28;Target_start=0;
CAIGQV010017303.1	AUGUSTUS	protein_match	65251	65251	1	+	0	ID=pp.g113.t1.fz_linker;Target=fz_linker 1 1;Target_start=28;
CAIGQV010017303.1	AUGUSTUS	protein_match	67921	68075	1.34	+	2	ID=pp.g113.t1.fz_linker;Target=fz_linker 1 52;Target_start=28;
CAIGQV010017303.1	AUGUSTUS	protein_match	68136	68723	5.71	+	0	ID=pp.g113.t1.fz_znf;Target=fz_znf 1 196;Target_start=100;
CAIGQV010017303.1	AUGUSTUS	interblock_region	68076	68135	.	+	0	ID=pp.g113.t1.iBR2
CAIGQV010017303.1	AUGUSTUS	interblock_region	68724	69068	.	+	0	ID=pp.g113.t1.iBR3
# protein sequence = [MAFIKEESEDLKIEETFRVKHEDPEQQTDLTPWKEEIQELNDVKEEKDQDEEGHFISGQTTSEKSAQQAGPVSCFTCQ
# QCGKSLTTKRKLNDHMRIHTGEKPFTCQQCGNCFTRKSNLKVHMKIHSGQKTFTCQLCRNGFFTKSNLKVHMRIHTGEKPYICQQCGNCFSRKMLLEV
# HMRIHTGKKPYSCEQCGNSFTTKRSLKVHMRIHNGEKPHICQECGVSFIYKNSLKEHMRNHTGEKPFTCQQCGNGFTRKRNLEDHMLIHTGERPYTCG
# QCGKGFTKKSNLEVHMKVHTEERPFACEQCGKSFKRKDKFESHKRIHMAETSYTCPQCEMCFKHSTKLIVHMKVHTGENLFVCSQCGKSFGRKANFKR
# HMRVHSGEKPFTCQECGMSFSYGKALKRHFQTHPEIKL]
# sequence of block fz_finz       0 [MAFIKEESEDLKIEETFRVKHEDPEQQT] 28
# sequence of block fz_linker    28 [DLTPWKEEIQELNDVKEEKDQDEEGHFISGQTTSEKSAQQAGPVSCFTCQQC] 80
# sequence of block fz_znf      100 [KPFTCQQCGNCFTRKSNLKVHMKIHSGQKTFTCQLCRNGFFTKSNLKVHMRIHTGEKPYICQQCGNCFSRKMLLEVHMRIHTGKKPYSCEQCGNSFTTKRSLKVHMRIHNGEKPHICQECGVSFIYKNSLKEHMRNHTGEKPFTCQQCGNGFTRKRNLEDHMLIHTGERPYTCGQCGKGFTKKSNLEVHMKVHTEE] 296
# Evidence for and against this transcript:
# % of transcript supported by hints (any source): 0
# CDS exons: 0/2
# CDS introns: 0/1
# 5'UTR exons and introns: 0/0
# 3'UTR exons and introns: 0/0
# hint groups fully obeyed: 6
#     RM:   6
# incompatible hint groups: 1
#     RM:   1
# end gene g113
###
# start gene g114
CAIGQV010017303.1	AUGUSTUS	gene	75463	79199	1	+	.	ID=g114
CAIGQV010017303.1	AUGUSTUS	transcript	75463	79199	.	+	.	ID=g114.t1;Parent=g114
CAIGQV010017303.1	AUGUSTUS	start_codon	75463	75465	.	+	0	Parent=g114.t1
CAIGQV010017303.1	AUGUSTUS	CDS	75463	75589	.	+	0	ID=g114.t1.cds;Parent=g114.t1
CAIGQV010017303.1	AUGUSTUS	CDS	77328	77360	.	+	2	ID=g114.t1.cds;Parent=g114.t1
CAIGQV010017303.1	AUGUSTUS	CDS	77959	79196	.	+	2	ID=g114.t1.cds;Parent=g114.t1
CAIGQV010017303.1	AUGUSTUS	stop_codon	79197	79199	.	+	0	Parent=g114.t1
CAIGQV010017303.1	AUGUSTUS	protein_match	75463	75546	4.16	+	0	ID=pp.g114.t1.fz_finz;Target=fz_finz 1 28;Target_start=0;
CAIGQV010017303.1	AUGUSTUS	protein_match	75547	75589	1.53	+	0	ID=pp.g114.t1.fz_linker;Target=fz_linker 1 15;Target_start=28;
CAIGQV010017303.1	AUGUSTUS	protein_match	77328	77360	1.15	+	1	ID=pp.g114.t1.fz_linker;Target=fz_linker 15 26;Target_start=27;
CAIGQV010017303.1	AUGUSTUS	protein_match	77959	78038	1.08	+	2	ID=pp.g114.t1.fz_linker;Target=fz_linker 26 52;Target_start=28;
CAIGQV010017303.1	AUGUSTUS	protein_match	78108	78695	3.94	+	0	ID=pp.g114.t1.fz_znf;Target=fz_znf 1 196;Target_start=103;
CAIGQV010017303.1	AUGUSTUS	interblock_region	78039	78107	.	+	0	ID=pp.g114.t1.iBR2
CAIGQV010017303.1	AUGUSTUS	interblock_region	78696	79199	.	+	0	ID=pp.g114.t1.iBR3
# protein sequence = [MAFIKQESEDIRIAEVFTLKQEDPEKIEETIRVKHEDPEQQTVENISFQTNFKYLMPLKEENDELNNIKEEEDLVEEH
# QHFITAGKSITCSETEKAAQKTRSRCSFTCHKCGRGFTKQTLLKNHMKIHSGEEPYLCPQCGKIFAYKSIFNAHVRTHTGERHFACQQCGKGFGRKVE
# LKTHMKVHSGEKPYICHLCGKTFAYKSSINAHMKAHTGEKPFSCKQCGKGFSRRGDLKKHKVIHTGEWPYMCPQCDRSFADKCKYIDHIRIHTGERPF
# TCEQCGKRFMRNNNLKRHMRGIHTGERQHERDLKSQTGEKPFICYQCGKSFTYKSALDDHMRVHTGEKPFSCEQCGKSFGRRVDLKKHMVVHSGDSGP
# FLCPHCGKSLTSKTRLDVHMQIHTGENVFSCEKCEKRFIRQDHLIRHMKGHSEKSYVCPKCGKSFTDKSLVISHITSHWKEDRVQISAMWNDFQ]
# sequence of block fz_finz       0 [MAFIKQESEDIRIAEVFTLKQEDPEKIE] 28
# sequence of block fz_linker    28 [ETIRVKHEDPEQQTVENISFQTNFKYLMPLKEENDELNNIKEEEDLVEEHQH] 80
# sequence of block fz_znf      103 [CSFTCHKCGRGFTKQTLLKNHMKIHSGEEPYLCPQCGKIFAYKSIFNAHVRTHTGERHFACQQCGKGFGRKVELKTHMKVHSGEKPYICHLCGKTFAYKSSINAHMKAHTGEKPFSCKQCGKGFSRRGDLKKHKVIHTGEWPYMCPQCDRSFADKCKYIDHIRIHTGERPFTCEQCGKRFMRNNNLKRHMRGIHTG] 299
# Evidence for and against this transcript:
# % of transcript supported by hints (any source): 0
# CDS exons: 0/3
# CDS introns: 0/2
# 5'UTR exons and introns: 0/0
# 3'UTR exons and introns: 0/0
# hint groups fully obeyed: 23
#     RM:  23
# incompatible hint groups: 1
#     RM:   1
# end gene g114
###
# start gene g115
CAIGQV010017303.1	AUGUSTUS	gene	87919	91519	1	+	.	ID=g115
CAIGQV010017303.1	AUGUSTUS	transcript	87919	91519	.	+	.	ID=g115.t1;Parent=g115
CAIGQV010017303.1	AUGUSTUS	start_codon	87919	87921	.	+	0	Parent=g115.t1
CAIGQV010017303.1	AUGUSTUS	CDS	87919	88003	.	+	0	ID=g115.t1.cds;Parent=g115.t1
CAIGQV010017303.1	AUGUSTUS	CDS	90291	90781	.	+	2	ID=g115.t1.cds;Parent=g115.t1
CAIGQV010017303.1	AUGUSTUS	CDS	91031	91516	.	+	0	ID=g115.t1.cds;Parent=g115.t1
CAIGQV010017303.1	AUGUSTUS	stop_codon	91517	91519	.	+	0	Parent=g115.t1
CAIGQV010017303.1	AUGUSTUS	protein_match	87919	88002	6.32	+	0	ID=pp.g115.t1.fz_finz;Target=fz_finz 1 28;Target_start=0;
CAIGQV010017303.1	AUGUSTUS	protein_match	88003	88003	1	+	0	ID=pp.g115.t1.fz_linker;Target=fz_linker 1 1;Target_start=28;
CAIGQV010017303.1	AUGUSTUS	protein_match	90291	90445	1.36	+	2	ID=pp.g115.t1.fz_linker;Target=fz_linker 1 52;Target_start=28;
CAIGQV010017303.1	AUGUSTUS	protein_match	90500	90781	4.74	+	0	ID=pp.g115.t1.fz_znf;Target=fz_znf 1 94;Target_start=98;
CAIGQV010017303.1	AUGUSTUS	protein_match	91031	91336	4.33	+	0	ID=pp.g115.t1.fz_znf;Target=fz_znf 95 196;Target_start=98;
CAIGQV010017303.1	AUGUSTUS	interblock_region	90446	90499	.	+	0	ID=pp.g115.t1.iBR2
CAIGQV010017303.1	AUGUSTUS	interblock_region	91337	91519	.	+	0	ID=pp.g115.t1.iBR3
# protein sequence = [MAFIKQESEDIRIAEVFTLKQEDPEEQTDLLPLRKEFQGLNNIKDEEALVEEHQDIIPAEKRITCSETEKTTQKAAEK
# TTQKAAKKTTQKAAEKTGSRSSFTCEECGRDFAKQGTLNNHMRIHTGEKSFTCQQCGKGFTQKRTLRNHIRFHIEAESLTCQQCGESFTQKQDLTDHM
# RVHTGEKSFVCEQCGKSFALKRILMMHVKIHARDRPFLCKQCGKCFYRKDNFNRHVRIHTGEKPYTCSQCGKSFSEKSQFNEHTRNHSGVKRFSCEQC
# GRGFNRKNELKRHMRVHTGERPYMCPRCGKTYAFKTGFDIHMLHHNAEMPYICPQCGERFSEKRRFDAHMKIHTGNSDKK]
# sequence of block fz_finz       0 [MAFIKQESEDIRIAEVFTLKQEDPEEQT] 28
# sequence of block fz_linker    28 [DLLPLRKEFQGLNNIKDEEALVEEHQDIIPAEKRITCSETEKTTQKAAEKTT] 80
# sequence of block fz_znf       98 [SSFTCEECGRDFAKQGTLNNHMRIHTGEKSFTCQQCGKGFTQKRTLRNHIRFHIEAESLTCQQCGESFTQKQDLTDHMRVHTGEKSFVCEQCGKSFALKRILMMHVKIHARDRPFLCKQCGKCFYRKDNFNRHVRIHTGEKPYTCSQCGKSFSEKSQFNEHTRNHSGVKRFSCEQCGRGFNRKNELKRHMRVHTGE] 294
# Evidence for and against this transcript:
# % of transcript supported by hints (any source): 0
# CDS exons: 0/3
# CDS introns: 0/2
# 5'UTR exons and introns: 0/0
# 3'UTR exons and introns: 0/0
# hint groups fully obeyed: 9
#     RM:   9
# incompatible hint groups: 0
# end gene g115
###
# start gene g116
CAIGQV010017303.1	AUGUSTUS	gene	96927	99275	1	+	.	ID=g116
CAIGQV010017303.1	AUGUSTUS	transcript	96927	99275	.	+	.	ID=g116.t1;Parent=g116
CAIGQV010017303.1	AUGUSTUS	start_codon	96927	96929	.	+	0	Parent=g116.t1
CAIGQV010017303.1	AUGUSTUS	CDS	96927	97011	.	+	0	ID=g116.t1.cds;Parent=g116.t1
CAIGQV010017303.1	AUGUSTUS	CDS	98098	99272	.	+	2	ID=g116.t1.cds;Parent=g116.t1
CAIGQV010017303.1	AUGUSTUS	stop_codon	99273	99275	.	+	0	Parent=g116.t1
CAIGQV010017303.1	AUGUSTUS	protein_match	96927	97010	5.33	+	0	ID=pp.g116.t1.fz_finz;Target=fz_finz 1 28;Target_start=0;
CAIGQV010017303.1	AUGUSTUS	protein_match	97011	97011	1	+	0	ID=pp.g116.t1.fz_linker;Target=fz_linker 1 1;Target_start=28;
CAIGQV010017303.1	AUGUSTUS	protein_match	98098	98252	1.44	+	2	ID=pp.g116.t1.fz_linker;Target=fz_linker 1 52;Target_start=28;
CAIGQV010017303.1	AUGUSTUS	protein_match	98676	99263	3.83	+	0	ID=pp.g116.t1.fz_znf;Target=fz_znf 1 196;Target_start=221;
CAIGQV010017303.1	AUGUSTUS	interblock_region	98253	98675	.	+	0	ID=pp.g116.t1.iBR2
CAIGQV010017303.1	AUGUSTUS	interblock_region	99264	99275	.	+	0	ID=pp.g116.t1.iBR3
# protein sequence = [MALIKQESEDIRIVEVFTLKKEDPEEQTDLLPLREEFQELNNIKEEEALVEEHQDIIPAEKRITCSETEKTTQKAAEK
# TGSRSSFTCEECGRDFAKQGTLKNHMRIHTGEKSFTCQQCGKGFTQKRTLRNHIRFHDDADSLTCQQCGESFTQKHDLKAHMKVHTGKESFVCEQCGK
# VYLRKDALERHLKNHVKEKPHVSLCGKSFTDKTKLKEHSRVHTGEKPFTCEQYGECFGQKKELTRHMSNHSADKPFSCDQCGKSFALKLILMMHMKNH
# ARDGPFLCKQCGKCFFLKGNFKRHLRVHTGEKPYTCSQCGKSFSEKDKLNEHTRNHSGVKRFSCEQCGKHFSRKFELARHTRVHTGEKPYMCPQCGKT
# YAFKTGFDIHMLHHNAEMPYICPQCGERFSEKRRFDAHMKIHTRKSQR]
# sequence of block fz_finz       0 [MALIKQESEDIRIVEVFTLKKEDPEEQT] 28
# sequence of block fz_linker    28 [DLLPLREEFQELNNIKEEEALVEEHQDIIPAEKRITCSETEKTTQKAAEKTG] 80
# sequence of block fz_znf      221 [KPFTCEQYGECFGQKKELTRHMSNHSADKPFSCDQCGKSFALKLILMMHMKNHARDGPFLCKQCGKCFFLKGNFKRHLRVHTGEKPYTCSQCGKSFSEKDKLNEHTRNHSGVKRFSCEQCGKHFSRKFELARHTRVHTGEKPYMCPQCGKTYAFKTGFDIHMLHHNAEMPYICPQCGERFSEKRRFDAHMKIHTRK] 417
# Evidence for and against this transcript:
# % of transcript supported by hints (any source): 0
# CDS exons: 0/2
# CDS introns: 0/1
# 5'UTR exons and introns: 0/0
# 3'UTR exons and introns: 0/0
# hint groups fully obeyed: 4
#     RM:   4
# incompatible hint groups: 0
# end gene g116
###
# start gene g117
CAIGQV010017303.1	AUGUSTUS	gene	99551	109549	1	+	.	ID=g117
CAIGQV010017303.1	AUGUSTUS	transcript	99551	109549	.	+	.	ID=g117.t1;Parent=g117
CAIGQV010017303.1	AUGUSTUS	start_codon	99551	99553	.	+	0	Parent=g117.t1
CAIGQV010017303.1	AUGUSTUS	CDS	99551	99563	.	+	0	ID=g117.t1.cds;Parent=g117.t1
CAIGQV010017303.1	AUGUSTUS	CDS	100575	100588	.	+	2	ID=g117.t1.cds;Parent=g117.t1
CAIGQV010017303.1	AUGUSTUS	CDS	107835	107848	.	+	0	ID=g117.t1.cds;Parent=g117.t1
CAIGQV010017303.1	AUGUSTUS	CDS	108214	108224	.	+	1	ID=g117.t1.cds;Parent=g117.t1
CAIGQV010017303.1	AUGUSTUS	CDS	108341	108367	.	+	2	ID=g117.t1.cds;Parent=g117.t1
CAIGQV010017303.1	AUGUSTUS	CDS	108651	108688	.	+	2	ID=g117.t1.cds;Parent=g117.t1
CAIGQV010017303.1	AUGUSTUS	CDS	108749	109546	.	+	0	ID=g117.t1.cds;Parent=g117.t1
CAIGQV010017303.1	AUGUSTUS	stop_codon	109547	109549	.	+	0	Parent=g117.t1
CAIGQV010017303.1	AUGUSTUS	protein_match	99551	99563	1.59	+	0	ID=pp.g117.t1.fz_finz;Target=fz_finz 1 5;Target_start=0;
CAIGQV010017303.1	AUGUSTUS	protein_match	100575	100588	0.991	+	1	ID=pp.g117.t1.fz_finz;Target=fz_finz 5 10;Target_start=0;
CAIGQV010017303.1	AUGUSTUS	protein_match	107835	107848	1.56	+	2	ID=pp.g117.t1.fz_finz;Target=fz_finz 10 14;Target_start=0;
CAIGQV010017303.1	AUGUSTUS	protein_match	108214	108224	1.13	+	0	ID=pp.g117.t1.fz_finz;Target=fz_finz 15 18;Target_start=0;
CAIGQV010017303.1	AUGUSTUS	protein_match	108341	108367	1.4	+	1	ID=pp.g117.t1.fz_finz;Target=fz_finz 18 27;Target_start=0;
CAIGQV010017303.1	AUGUSTUS	protein_match	108651	108655	0.0524	+	2	ID=pp.g117.t1.fz_finz;Target=fz_finz 27 28;Target_start=0;
CAIGQV010017303.1	AUGUSTUS	protein_match	108656	108688	0.987	+	0	ID=pp.g117.t1.fz_linker;Target=fz_linker 1 11;Target_start=28;
CAIGQV010017303.1	AUGUSTUS	protein_match	108749	108871	1.13	+	0	ID=pp.g117.t1.fz_linker;Target=fz_linker 12 52;Target_start=28;
CAIGQV010017303.1	AUGUSTUS	protein_match	108878	109465	3.38	+	0	ID=pp.g117.t1.fz_znf;Target=fz_znf 1 196;Target_start=82;
CAIGQV010017303.1	AUGUSTUS	interblock_region	108872	108877	.	+	0	ID=pp.g117.t1.iBR2
CAIGQV010017303.1	AUGUSTUS	interblock_region	109466	109549	.	+	0	ID=pp.g117.t1.iBR3
# protein sequence = [MIHKSVLKERCQIHEEMDHEDQDEDHYPVLASPPSEASDTTNTPQKAAQKMGLRFFFSCKQCGKSFNTKEYFKNHMKT
# HTENTSFTCKLCKKDFCRYINLYNHMRIHNEEKSFTCQYCGKGFTQSRIFKIHIRIHTRDKSTTCQNCGQFFAQKAKLKNHIKTHIDGKSLICEECGR
# PFKHKEALDRHMMLHTGVKPFHCDQCGKTFAIESAFDKHKKIHAGEKPLVCKKCGKCFYEKDKLRNHLSVHTVEKHHKCSQCGKSFLEKEKFNEHMRF
# HAGKKPYKCIPCKKSYKSKAGLDIHMLSHHT]
# sequence of block fz_finz       0 [MIHKSVLKERCQIHEEMDHEDQDEDHYP] 28
# sequence of block fz_linker    28 [VLASPPSEASDTTNTPQKAAQKMGLRFFFSCKQCGKSFNTKEYFKNHMKTHT] 80
# sequence of block fz_znf       82 [TSFTCKLCKKDFCRYINLYNHMRIHNEEKSFTCQYCGKGFTQSRIFKIHIRIHTRDKSTTCQNCGQFFAQKAKLKNHIKTHIDGKSLICEECGRPFKHKEALDRHMMLHTGVKPFHCDQCGKTFAIESAFDKHKKIHAGEKPLVCKKCGKCFYEKDKLRNHLSVHTVEKHHKCSQCGKSFLEKEKFNEHMRFHAGK] 278
# Evidence for and against this transcript:
# % of transcript supported by hints (any source): 0
# CDS exons: 0/7
# CDS introns: 0/6
# 5'UTR exons and introns: 0/0
# 3'UTR exons and introns: 0/0
# hint groups fully obeyed: 26
#     RM:  26
# incompatible hint groups: 4
#     RM:   4
# end gene g117
###
#
# ----- prediction on sequence number 36 (length = 30080, name = CAIGQV010017303.1:164581-194661) -----
#
# Predicted genes for sequence number 36 on both strands
# start gene g118
CAIGQV010017303.1	AUGUSTUS	gene	186932	194294	1	-	.	ID=g118
CAIGQV010017303.1	AUGUSTUS	transcript	186932	194294	.	-	.	ID=g118.t1;Parent=g118
CAIGQV010017303.1	AUGUSTUS	stop_codon	186932	186934	.	-	0	Parent=g118.t1
CAIGQV010017303.1	AUGUSTUS	CDS	186935	186951	.	-	2	ID=g118.t1.cds;Parent=g118.t1
CAIGQV010017303.1	AUGUSTUS	CDS	194111	194294	.	-	0	ID=g118.t1.cds;Parent=g118.t1
CAIGQV010017303.1	AUGUSTUS	start_codon	194292	194294	.	-	0	Parent=g118.t1
# protein sequence = [MSESPAVTFRLEDFFSVVIQGSREFSIVLLTDLFKSRSAFKPDCDSGTNSLPDVNSLSQLSVKDAQR]
# Evidence for and against this transcript:
# % of transcript supported by hints (any source): 0
# CDS exons: 0/2
# CDS introns: 0/1
# 5'UTR exons and introns: 0/0
# 3'UTR exons and introns: 0/0
# hint groups fully obeyed: 67
#     RM:  67
# incompatible hint groups: 1
#     RM:   1
# end gene g118
###
#
# ----- prediction on sequence number 37 (length = 51785, name = CAIGQV010017303.1:268087-319872) -----
#
# Predicted genes for sequence number 37 on both strands
# start gene g119
CAIGQV010017303.1	AUGUSTUS	gene	275872	281926	1	+	.	ID=g119
CAIGQV010017303.1	AUGUSTUS	transcript	275872	281926	.	+	.	ID=g119.t1;Parent=g119
CAIGQV010017303.1	AUGUSTUS	start_codon	275872	275874	.	+	0	Parent=g119.t1
CAIGQV010017303.1	AUGUSTUS	CDS	275872	276032	.	+	0	ID=g119.t1.cds;Parent=g119.t1
CAIGQV010017303.1	AUGUSTUS	CDS	276829	276875	.	+	1	ID=g119.t1.cds;Parent=g119.t1
CAIGQV010017303.1	AUGUSTUS	CDS	277270	277366	.	+	2	ID=g119.t1.cds;Parent=g119.t1
CAIGQV010017303.1	AUGUSTUS	CDS	281914	281923	.	+	1	ID=g119.t1.cds;Parent=g119.t1
CAIGQV010017303.1	AUGUSTUS	stop_codon	281924	281926	.	+	0	Parent=g119.t1
# protein sequence = [MVTEEGCGFLSSALSSNPSHLRELDLSYNHPGDSGVKLLSEKLEDPNYTLDKLNVDHGGENRITAGLHKYACFLTLDP
# NTANTRLILSEENREVKRVLEKQSQNP]
# Evidence for and against this transcript:
# % of transcript supported by hints (any source): 0
# CDS exons: 0/4
# CDS introns: 0/3
# 5'UTR exons and introns: 0/0
# 3'UTR exons and introns: 0/0
# hint groups fully obeyed: 35
#     RM:  35
# incompatible hint groups: 2
#     RM:   2
# end gene g119
###
# start gene g120
CAIGQV010017303.1	AUGUSTUS	gene	283087	287080	1	+	.	ID=g120
CAIGQV010017303.1	AUGUSTUS	transcript	283087	287080	.	+	.	ID=g120.t1;Parent=g120
CAIGQV010017303.1	AUGUSTUS	start_codon	283087	283089	.	+	0	Parent=g120.t1
CAIGQV010017303.1	AUGUSTUS	CDS	283087	283171	.	+	0	ID=g120.t1.cds;Parent=g120.t1
CAIGQV010017303.1	AUGUSTUS	CDS	286083	287077	.	+	2	ID=g120.t1.cds;Parent=g120.t1
CAIGQV010017303.1	AUGUSTUS	stop_codon	287078	287080	.	+	0	Parent=g120.t1
CAIGQV010017303.1	AUGUSTUS	protein_match	283087	283170	9.54	+	0	ID=pp.g120.t1.fz_finz;Target=fz_finz 1 28;Target_start=0;
CAIGQV010017303.1	AUGUSTUS	protein_match	283171	283171	1	+	0	ID=pp.g120.t1.fz_linker;Target=fz_linker 1 1;Target_start=28;
CAIGQV010017303.1	AUGUSTUS	protein_match	286083	286237	1.5	+	2	ID=pp.g120.t1.fz_linker;Target=fz_linker 1 52;Target_start=28;
CAIGQV010017303.1	AUGUSTUS	protein_match	286310	286897	6.8	+	0	ID=pp.g120.t1.fz_znf;Target=fz_znf 1 196;Target_start=104;
CAIGQV010017303.1	AUGUSTUS	interblock_region	286238	286309	.	+	0	ID=pp.g120.t1.iBR2
CAIGQV010017303.1	AUGUSTUS	interblock_region	286898	287080	.	+	0	ID=pp.g120.t1.iBR3
# protein sequence = [MAFIKEESEDLKIEETFRVKHEDPEQQTDVLVLKEESDELKEKDRYKKHHVTCCDCGKSFTQKQNLEIHRRIHTGEKL
# FTCQHCGKSFSRKQKLQVHMRIHTGEKPFSCNQCGKSFNRKKNLKVHMRIHTGEKPYQCQQCGKSFNRKQNLQDHMRIHTREKPFSCHQCGRSFNRKQ
# NLKVHMRIHTGDKPYQCQQCEKSFSQKATLDGHMRIHSGVNAFTCQQCGKSFGQKQKLQVHMRIHSGEKPYKCQRCGKSFIQKAHLTGHMRVHTREKP
# FKCQQCGKCFSLKQNLNLHVRIHTGEKPYKCQHCGKSFNQKSHLTGHMRVHIKEKPYKCSLIPALHVERVSVKKQPLMATWEFTVD]
# sequence of block fz_finz       0 [MAFIKEESEDLKIEETFRVKHEDPEQQT] 28
# sequence of block fz_linker    28 [DVLVLKEESDELKEKDRYKKHHVTCCDCGKSFTQKQNLEIHRRIHTGEKLFT] 80
# sequence of block fz_znf      104 [KPFSCNQCGKSFNRKKNLKVHMRIHTGEKPYQCQQCGKSFNRKQNLQDHMRIHTREKPFSCHQCGRSFNRKQNLKVHMRIHTGDKPYQCQQCEKSFSQKATLDGHMRIHSGVNAFTCQQCGKSFGQKQKLQVHMRIHSGEKPYKCQRCGKSFIQKAHLTGHMRVHTREKPFKCQQCGKCFSLKQNLNLHVRIHTGE] 300
# Evidence for and against this transcript:
# % of transcript supported by hints (any source): 0
# CDS exons: 0/2
# CDS introns: 0/1
# 5'UTR exons and introns: 0/0
# 3'UTR exons and introns: 0/0
# hint groups fully obeyed: 26
#     RM:  26
# incompatible hint groups: 1
#     RM:   1
# end gene g120
###
# start gene g121
CAIGQV010017303.1	AUGUSTUS	gene	289865	294115	1	+	.	ID=g121
CAIGQV010017303.1	AUGUSTUS	transcript	289865	294115	.	+	.	ID=g121.t1;Parent=g121
CAIGQV010017303.1	AUGUSTUS	start_codon	289865	289867	.	+	0	Parent=g121.t1
CAIGQV010017303.1	AUGUSTUS	CDS	289865	289949	.	+	0	ID=g121.t1.cds;Parent=g121.t1
CAIGQV010017303.1	AUGUSTUS	CDS	290403	290420	.	+	2	ID=g121.t1.cds;Parent=g121.t1
CAIGQV010017303.1	AUGUSTUS	CDS	292762	292785	.	+	2	ID=g121.t1.cds;Parent=g121.t1
CAIGQV010017303.1	AUGUSTUS	CDS	293283	294112	.	+	2	ID=g121.t1.cds;Parent=g121.t1
CAIGQV010017303.1	AUGUSTUS	stop_codon	294113	294115	.	+	0	Parent=g121.t1
CAIGQV010017303.1	AUGUSTUS	protein_match	289865	289948	9.54	+	0	ID=pp.g121.t1.fz_finz;Target=fz_finz 1 28;Target_start=0;
CAIGQV010017303.1	AUGUSTUS	protein_match	289949	289949	1	+	0	ID=pp.g121.t1.fz_linker;Target=fz_linker 1 1;Target_start=28;
CAIGQV010017303.1	AUGUSTUS	protein_match	290403	290420	1.39	+	1	ID=pp.g121.t1.fz_linker;Target=fz_linker 1 7;Target_start=27;
CAIGQV010017303.1	AUGUSTUS	protein_match	292762	292785	1.14	+	1	ID=pp.g121.t1.fz_linker;Target=fz_linker 7 15;Target_start=27;
CAIGQV010017303.1	AUGUSTUS	protein_match	293283	293395	1.17	+	2	ID=pp.g121.t1.fz_linker;Target=fz_linker 15 52;Target_start=28;
CAIGQV010017303.1	AUGUSTUS	protein_match	293417	294004	5.95	+	0	ID=pp.g121.t1.fz_znf;Target=fz_znf 1 196;Target_start=87;
CAIGQV010017303.1	AUGUSTUS	interblock_region	293396	293416	.	+	0	ID=pp.g121.t1.iBR2
CAIGQV010017303.1	AUGUSTUS	interblock_region	294005	294115	.	+	0	ID=pp.g121.t1.iBR3
# protein sequence = [MAFIKEESEDLKIEETFRVKHEDPEQQTATLIFKSINDTIEIDKSVVKEESDELNEMKEKDQYEKHQGIMTVDKSTKK
# KRTRKTKSNPLFSCCDCGKSFSQRPKLEVHRRIHTGEKPFTCHQCGKSFNQKQNHKAHMRIHTGEKPYKCQQCEMQFTQKANLTVHMRVHTGERPFTC
# QDCGISFIHKQNLKVHMRVHTGEKPYKCQDCGISFTQKATLETHVGIHAEVNPFTCQQCGKSFSQKRKLKTHIRVHTGEKPYTCKHCGKSFSQYITLK
# YHLRIHTGEKPYICQCGKSFTQKGHLKKHMKIHTKEKPCTNKKKP]
# sequence of block fz_finz       0 [MAFIKEESEDLKIEETFRVKHEDPEQQT] 28
# sequence of block fz_linker    28 [ATLIFKSINDTIEIDKSVVKEESDELNEMKEKDQYEKHQGIMTVDKSTKKKR] 80
# sequence of block fz_znf       87 [PLFSCCDCGKSFSQRPKLEVHRRIHTGEKPFTCHQCGKSFNQKQNHKAHMRIHTGEKPYKCQQCEMQFTQKANLTVHMRVHTGERPFTCQDCGISFIHKQNLKVHMRVHTGEKPYKCQDCGISFTQKATLETHVGIHAEVNPFTCQQCGKSFSQKRKLKTHIRVHTGEKPYTCKHCGKSFSQYITLKYHLRIHTGE] 283
# Evidence for and against this transcript:
# % of transcript supported by hints (any source): 0
# CDS exons: 0/4
# CDS introns: 0/3
# 5'UTR exons and introns: 0/0
# 3'UTR exons and introns: 0/0
# hint groups fully obeyed: 23
#     RM:  23
# incompatible hint groups: 2
#     RM:   2
# end gene g121
###
# start gene g122
CAIGQV010017303.1	AUGUSTUS	gene	297793	301800	1	+	.	ID=g122
CAIGQV010017303.1	AUGUSTUS	transcript	297793	301800	.	+	.	ID=g122.t1;Parent=g122
CAIGQV010017303.1	AUGUSTUS	start_codon	297793	297795	.	+	0	Parent=g122.t1
CAIGQV010017303.1	AUGUSTUS	CDS	297793	297871	.	+	0	ID=g122.t1.cds;Parent=g122.t1
CAIGQV010017303.1	AUGUSTUS	CDS	298997	299023	.	+	2	ID=g122.t1.cds;Parent=g122.t1
CAIGQV010017303.1	AUGUSTUS	CDS	300971	301797	.	+	2	ID=g122.t1.cds;Parent=g122.t1
CAIGQV010017303.1	AUGUSTUS	stop_codon	301798	301800	.	+	0	Parent=g122.t1
CAIGQV010017303.1	AUGUSTUS	protein_match	297793	297871	4.69	+	0	ID=pp.g122.t1.fz_finz;Target=fz_finz 1 27;Target_start=0;
CAIGQV010017303.1	AUGUSTUS	protein_match	298997	299001	0.268	+	2	ID=pp.g122.t1.fz_finz;Target=fz_finz 27 28;Target_start=0;
CAIGQV010017303.1	AUGUSTUS	protein_match	299002	299023	1.36	+	0	ID=pp.g122.t1.fz_linker;Target=fz_linker 1 8;Target_start=28;
CAIGQV010017303.1	AUGUSTUS	protein_match	300971	301104	1.13	+	2	ID=pp.g122.t1.fz_linker;Target=fz_linker 8 52;Target_start=28;
CAIGQV010017303.1	AUGUSTUS	protein_match	301123	301710	6.5	+	0	ID=pp.g122.t1.fz_znf;Target=fz_znf 1 196;Target_start=86;
CAIGQV010017303.1	AUGUSTUS	interblock_region	301105	301122	.	+	0	ID=pp.g122.t1.iBR2
CAIGQV010017303.1	AUGUSTUS	interblock_region	301711	301800	.	+	0	ID=pp.g122.t1.iBR3
# protein sequence = [MAFIKEESEDLKIEETFKHEDAEQQTVLDFVGLIKDMLLVKEESNELNEMKEKDQFEKHQGIMTVEKSMKMEKTRLMM
# EDGKNKSNRLFTCCDCGKSFSQKPNLDVHRRIHTGEKPFTCQQCGKSFCQKQKLEFHTRVHTGEKPFTCQQCGKSFAQQTNLKVHMRVHTRERPYTCQ
# DCGKSFFHKQNLKVHMRVHTGEKPYICQQCGISFSQKTNLDAHVGTHSVVNPFICQQCGKSFSQKRNLKMHMRVHTGEKPYSCGQCGKSFSQYPSLKI
# HVRIHTGEKPYICQCGKSFIQKGQLKKHMLIHDETQP]
# sequence of block fz_finz       0 [MAFIKEESEDLKIEETFKHEDAEQQTVL] 28
# sequence of block fz_linker    28 [DFVGLIKDMLLVKEESNELNEMKEKDQFEKHQGIMTVEKSMKMEKTRLMMED] 80
# sequence of block fz_znf       86 [RLFTCCDCGKSFSQKPNLDVHRRIHTGEKPFTCQQCGKSFCQKQKLEFHTRVHTGEKPFTCQQCGKSFAQQTNLKVHMRVHTRERPYTCQDCGKSFFHKQNLKVHMRVHTGEKPYICQQCGISFSQKTNLDAHVGTHSVVNPFICQQCGKSFSQKRNLKMHMRVHTGEKPYSCGQCGKSFSQYPSLKIHVRIHTGE] 282
# Evidence for and against this transcript:
# % of transcript supported by hints (any source): 0
# CDS exons: 0/3
# CDS introns: 0/2
# 5'UTR exons and introns: 0/0
# 3'UTR exons and introns: 0/0
# hint groups fully obeyed: 22
#     RM:  22
# incompatible hint groups: 3
#     RM:   3
# end gene g122
###
# start gene g123
CAIGQV010017303.1	AUGUSTUS	gene	304789	307546	1	+	.	ID=g123
CAIGQV010017303.1	AUGUSTUS	transcript	304789	307546	.	+	.	ID=g123.t1;Parent=g123
CAIGQV010017303.1	AUGUSTUS	start_codon	304789	304791	.	+	0	Parent=g123.t1
CAIGQV010017303.1	AUGUSTUS	CDS	304789	304902	.	+	0	ID=g123.t1.cds;Parent=g123.t1
CAIGQV010017303.1	AUGUSTUS	CDS	306285	306297	.	+	0	ID=g123.t1.cds;Parent=g123.t1
CAIGQV010017303.1	AUGUSTUS	CDS	306714	307543	.	+	2	ID=g123.t1.cds;Parent=g123.t1
CAIGQV010017303.1	AUGUSTUS	stop_codon	307544	307546	.	+	0	Parent=g123.t1
CAIGQV010017303.1	AUGUSTUS	protein_match	304789	304872	9.54	+	0	ID=pp.g123.t1.fz_finz;Target=fz_finz 1 28;Target_start=0;
CAIGQV010017303.1	AUGUSTUS	protein_match	304873	304902	1.74	+	0	ID=pp.g123.t1.fz_linker;Target=fz_linker 1 10;Target_start=28;
CAIGQV010017303.1	AUGUSTUS	protein_match	306285	306297	0.385	+	2	ID=pp.g123.t1.fz_linker;Target=fz_linker 11 15;Target_start=27;
CAIGQV010017303.1	AUGUSTUS	protein_match	306714	306826	1.07	+	2	ID=pp.g123.t1.fz_linker;Target=fz_linker 15 52;Target_start=28;
CAIGQV010017303.1	AUGUSTUS	protein_match	306848	307435	6.04	+	0	ID=pp.g123.t1.fz_znf;Target=fz_znf 1 196;Target_start=87;
CAIGQV010017303.1	AUGUSTUS	interblock_region	306827	306847	.	+	0	ID=pp.g123.t1.iBR2
CAIGQV010017303.1	AUGUSTUS	interblock_region	307436	307546	.	+	0	ID=pp.g123.t1.iBR3
# protein sequence = [MAFIKEESEDLKIEETFRVKHEDPEQQTGWRSFSKINSETPVNVSALKEESDELNEMKEKDQYEKHHDFVIVEKSTKT
# IKTRKTKSNRLFTCCDCGKSFNYKQNLEVHRRIHTGEKPYECQQCGKSFSQKIQLEGHMGVHTGVNPFTCQECGKSFNRKQNLKVHIRVHTGEKPYKC
# QQCGNSFSQQKNLDSHLVIHTGVNPFVCQQCGKSFNHKQNLKVHMRIHTGEKPYRCQQCGKSFSQKTHLEAHIGIHTGVNPFVCQQCGKSFNQEQNLK
# VHMSVHTGNKPYMCQCGKSFIRKGQLEKHMIIHTAEKPYTDINES]
# sequence of block fz_finz       0 [MAFIKEESEDLKIEETFRVKHEDPEQQT] 28
# sequence of block fz_linker    28 [GWRSFSKINSETPVNVSALKEESDELNEMKEKDQYEKHHDFVIVEKSTKTIK] 80
# sequence of block fz_znf       87 [RLFTCCDCGKSFNYKQNLEVHRRIHTGEKPYECQQCGKSFSQKIQLEGHMGVHTGVNPFTCQECGKSFNRKQNLKVHIRVHTGEKPYKCQQCGNSFSQQKNLDSHLVIHTGVNPFVCQQCGKSFNHKQNLKVHMRIHTGEKPYRCQQCGKSFSQKTHLEAHIGIHTGVNPFVCQQCGKSFNQEQNLKVHMSVHTGN] 283
# Evidence for and against this transcript:
# % of transcript supported by hints (any source): 0
# CDS exons: 0/3
# CDS introns: 0/2
# 5'UTR exons and introns: 0/0
# 3'UTR exons and introns: 0/0
# hint groups fully obeyed: 6
#     RM:   6
# incompatible hint groups: 1
#     RM:   1
# end gene g123
###
#
# ----- prediction on sequence number 38 (length = 30083, name = CAIGQV010017303.1:327428-357511) -----
#
# Predicted genes for sequence number 38 on both strands
# start gene g124
CAIGQV010017303.1	AUGUSTUS	gene	336464	339347	1	+	.	ID=g124
CAIGQV010017303.1	AUGUSTUS	transcript	336464	339347	.	+	.	ID=g124.t1;Parent=g124
CAIGQV010017303.1	AUGUSTUS	start_codon	336464	336466	.	+	0	Parent=g124.t1
CAIGQV010017303.1	AUGUSTUS	CDS	336464	336492	.	+	0	ID=g124.t1.cds;Parent=g124.t1
CAIGQV010017303.1	AUGUSTUS	CDS	336603	336612	.	+	1	ID=g124.t1.cds;Parent=g124.t1
CAIGQV010017303.1	AUGUSTUS	CDS	336688	336705	.	+	0	ID=g124.t1.cds;Parent=g124.t1
CAIGQV010017303.1	AUGUSTUS	CDS	338142	338162	.	+	0	ID=g124.t1.cds;Parent=g124.t1
CAIGQV010017303.1	AUGUSTUS	CDS	338241	338247	.	+	0	ID=g124.t1.cds;Parent=g124.t1
CAIGQV010017303.1	AUGUSTUS	CDS	338377	338855	.	+	2	ID=g124.t1.cds;Parent=g124.t1
CAIGQV010017303.1	AUGUSTUS	CDS	338997	339344	.	+	0	ID=g124.t1.cds;Parent=g124.t1
CAIGQV010017303.1	AUGUSTUS	stop_codon	339345	339347	.	+	0	Parent=g124.t1
CAIGQV010017303.1	AUGUSTUS	protein_match	336464	336492	3.39	+	0	ID=pp.g124.t1.fz_finz;Target=fz_finz 1 10;Target_start=0;
CAIGQV010017303.1	AUGUSTUS	protein_match	336603	336612	2.91	+	0	ID=pp.g124.t1.fz_finz;Target=fz_finz 11 14;Target_start=0;
CAIGQV010017303.1	AUGUSTUS	protein_match	336688	336705	1.42	+	2	ID=pp.g124.t1.fz_finz;Target=fz_finz 14 20;Target_start=0;
CAIGQV010017303.1	AUGUSTUS	protein_match	338142	338162	1.7	+	2	ID=pp.g124.t1.fz_finz;Target=fz_finz 20 27;Target_start=0;
CAIGQV010017303.1	AUGUSTUS	protein_match	338241	338246	0.271	+	0	ID=pp.g124.t1.fz_finz;Target=fz_finz 27 28;Target_start=0;
CAIGQV010017303.1	AUGUSTUS	protein_match	338247	338247	1	+	0	ID=pp.g124.t1.fz_linker;Target=fz_linker 1 1;Target_start=28;
CAIGQV010017303.1	AUGUSTUS	protein_match	338377	338531	1.19	+	2	ID=pp.g124.t1.fz_linker;Target=fz_linker 1 52;Target_start=28;
CAIGQV010017303.1	AUGUSTUS	protein_match	338547	338855	5.35	+	0	ID=pp.g124.t1.fz_znf;Target=fz_znf 1 103;Target_start=85;
CAIGQV010017303.1	AUGUSTUS	protein_match	338997	339275	5.74	+	0	ID=pp.g124.t1.fz_znf;Target=fz_znf 104 196;Target_start=85;
CAIGQV010017303.1	AUGUSTUS	interblock_region	338532	338546	.	+	0	ID=pp.g124.t1.iBR2
CAIGQV010017303.1	AUGUSTUS	interblock_region	339276	339347	.	+	0	ID=pp.g124.t1.iBR3
# protein sequence = [MAFIKQQTKDVKVDFDFQVQHYDFTTCFKKPFTCQECGKSFSQKQELKRHIRFHTGERLLSCQYCGKSFSHKPKLEAH
# LRIHTGEKPYTCTVCGKSFIQKPNLERHLRTHTGEKPFSCQDCGKSFSRKPNLEVHRRIHIGEKHFTCQQCGMSFSQKQELKIHRSIHNGEKLFTCEQ
# CGKSFRHKIKHESFSXXXXGEKPFICQDCGKSFSHKQNLNVHMRVHTGEKPYICTQCGKSFRQKQELDVHMRRHTGEKPYTCTQCGKSFRQTGHLTSH
# MKFHTEEKPSTHNKHETCMNIEPLINVIIV]
# sequence of block fz_finz       0 [MAFIKQQTKDVKVDFDFQVQHYDFTTCF] 28
# sequence of block fz_linker    28 [KKPFTCQECGKSFSQKQELKRHIRFHTGERLLSCQYCGKSFSHKPKLEAHLR] 80
# sequence of block fz_znf       85 [KPYTCTVCGKSFIQKPNLERHLRTHTGEKPFSCQDCGKSFSRKPNLEVHRRIHIGEKHFTCQQCGMSFSQKQELKIHRSIHNGEKLFTCEQCGKSFRHKIKHESFSXXXXGEKPFICQDCGKSFSHKQNLNVHMRVHTGEKPYICTQCGKSFRQKQELDVHMRRHTGEKPYTCTQCGKSFRQTGHLTSHMKFHTEE] 281
# Evidence for and against this transcript:
# % of transcript supported by hints (any source): 0
# CDS exons: 0/7
# CDS introns: 0/6
# 5'UTR exons and introns: 0/0
# 3'UTR exons and introns: 0/0
# hint groups fully obeyed: 9
#     RM:   9
# incompatible hint groups: 2
#     RM:   2
# end gene g124
###
# start gene g125
CAIGQV010017303.1	AUGUSTUS	gene	342428	346900	1	+	.	ID=g125
CAIGQV010017303.1	AUGUSTUS	transcript	342428	346900	.	+	.	ID=g125.t1;Parent=g125
CAIGQV010017303.1	AUGUSTUS	start_codon	342428	342430	.	+	0	Parent=g125.t1
CAIGQV010017303.1	AUGUSTUS	CDS	342428	342512	.	+	0	ID=g125.t1.cds;Parent=g125.t1
CAIGQV010017303.1	AUGUSTUS	CDS	345816	345864	.	+	2	ID=g125.t1.cds;Parent=g125.t1
CAIGQV010017303.1	AUGUSTUS	CDS	345988	346897	.	+	1	ID=g125.t1.cds;Parent=g125.t1
CAIGQV010017303.1	AUGUSTUS	stop_codon	346898	346900	.	+	0	Parent=g125.t1
CAIGQV010017303.1	AUGUSTUS	protein_match	342428	342511	5.56	+	0	ID=pp.g125.t1.fz_finz;Target=fz_finz 1 28;Target_start=0;
CAIGQV010017303.1	AUGUSTUS	protein_match	342512	342512	1	+	0	ID=pp.g125.t1.fz_linker;Target=fz_linker 1 1;Target_start=28;
CAIGQV010017303.1	AUGUSTUS	protein_match	345816	345864	1.4	+	1	ID=pp.g125.t1.fz_linker;Target=fz_linker 1 17;Target_start=27;
CAIGQV010017303.1	AUGUSTUS	protein_match	345988	346093	1.02	+	1	ID=pp.g125.t1.fz_linker;Target=fz_linker 17 52;Target_start=28;
CAIGQV010017303.1	AUGUSTUS	protein_match	346118	346705	5.52	+	0	ID=pp.g125.t1.fz_znf;Target=fz_znf 1 196;Target_start=88;
CAIGQV010017303.1	AUGUSTUS	interblock_region	346094	346117	.	+	0	ID=pp.g125.t1.iBR2
CAIGQV010017303.1	AUGUSTUS	interblock_region	346706	346900	.	+	0	ID=pp.g125.t1.iBR3
# protein sequence = [MAFIKEESEDLKIEQVFTLKEEEPEDHTDQLGLKEENNEIEEKDRHKPNLEIHMRVHSGERPYTCQQCGNSFTQNAAL
# KRHLRVHTGEKPYTCDQCGKSFTQKGHLNKHTRVHTGEKPYTCDLCGISFTQKAHLTRHLKIHTGEKPYTCPQCGKSFIQNITLKEHMNIHSGEKPFS
# CPECGKSFSKKQKLNNHMRVHTGKKPYVCTFCGKSFTYVTGRNTHMRVHTGEKLFPCSQCGKSFKTNFRLGCHMSSHTGEKPFKCHQCGKSFICKGNL
# NYHMNTHSEQKPCKCDQCGKSFSHKMSLNAHRRKHSFKTPISCRLDRSSQNTQKAEDADENSHRGAVHTCGRLT]
# sequence of block fz_finz       0 [MAFIKEESEDLKIEQVFTLKEEEPEDHT] 28
# sequence of block fz_linker    28 [DQLGLKEENNEIEEKDRHKPNLEIHMRVHSGERPYTCQQCGNSFTQNAALKR] 80
# sequence of block fz_znf       88 [KPYTCDQCGKSFTQKGHLNKHTRVHTGEKPYTCDLCGISFTQKAHLTRHLKIHTGEKPYTCPQCGKSFIQNITLKEHMNIHSGEKPFSCPECGKSFSKKQKLNNHMRVHTGKKPYVCTFCGKSFTYVTGRNTHMRVHTGEKLFPCSQCGKSFKTNFRLGCHMSSHTGEKPFKCHQCGKSFICKGNLNYHMNTHSEQ] 284
# Evidence for and against this transcript:
# % of transcript supported by hints (any source): 0
# CDS exons: 0/3
# CDS introns: 0/2
# 5'UTR exons and introns: 0/0
# 3'UTR exons and introns: 0/0
# hint groups fully obeyed: 18
#     RM:  18
# incompatible hint groups: 1
#     RM:   1
# end gene g125
###
#
# ----- prediction on sequence number 39 (length = 67468, name = CAIGQV010017303.1:415222-482690) -----
#
# Predicted genes for sequence number 39 on both strands
# start gene g126
CAIGQV010017303.1	AUGUSTUS	gene	430222	432604	1	+	.	ID=g126
CAIGQV010017303.1	AUGUSTUS	transcript	430222	432604	.	+	.	ID=g126.t1;Parent=g126
CAIGQV010017303.1	AUGUSTUS	start_codon	430222	430224	.	+	0	Parent=g126.t1
CAIGQV010017303.1	AUGUSTUS	CDS	430222	430312	.	+	0	ID=g126.t1.cds;Parent=g126.t1
CAIGQV010017303.1	AUGUSTUS	CDS	430541	430574	.	+	2	ID=g126.t1.cds;Parent=g126.t1
CAIGQV010017303.1	AUGUSTUS	CDS	430964	430980	.	+	1	ID=g126.t1.cds;Parent=g126.t1
CAIGQV010017303.1	AUGUSTUS	CDS	431847	432601	.	+	2	ID=g126.t1.cds;Parent=g126.t1
CAIGQV010017303.1	AUGUSTUS	stop_codon	432602	432604	.	+	0	Parent=g126.t1
CAIGQV010017303.1	AUGUSTUS	protein_match	430222	430305	9.54	+	0	ID=pp.g126.t1.fz_finz;Target=fz_finz 1 28;Target_start=0;
CAIGQV010017303.1	AUGUSTUS	protein_match	430306	430312	5.41	+	0	ID=pp.g126.t1.fz_linker;Target=fz_linker 1 3;Target_start=28;
CAIGQV010017303.1	AUGUSTUS	protein_match	430541	430574	1.92	+	1	ID=pp.g126.t1.fz_linker;Target=fz_linker 3 14;Target_start=27;
CAIGQV010017303.1	AUGUSTUS	protein_match	430964	430980	0.702	+	0	ID=pp.g126.t1.fz_linker;Target=fz_linker 15 20;Target_start=27;
CAIGQV010017303.1	AUGUSTUS	protein_match	431847	431944	1.05	+	2	ID=pp.g126.t1.fz_linker;Target=fz_linker 20 52;Target_start=28;
CAIGQV010017303.1	AUGUSTUS	protein_match	431945	432532	5.96	+	0	ID=pp.g126.t1.fz_znf;Target=fz_znf 1 196;Target_start=80;
CAIGQV010017303.1	AUGUSTUS	interblock_region	432533	432604	.	+	0	ID=pp.g126.t1.iBR3
# protein sequence = [MAFIKEESEDLKIEETFRVKHEDPEQQTGWRECKEHSETFLQYSVSFXLMSLSDECEDLNEIKEEDQDDQNSGVEKSP
# EKAHFTCFQCGKTFIHHGKLKDHLRIHTGEKPFTCPQCGKSFNKNGNLKVHLRIHSGEKRYPCPQCGKSFYLRIKLKVHMRVHTGESPFTCPQCGKSF
# KQRGNFVNHIRIHTGEKPYICQQCGKSFNQDSSLKVHMRVHTGEKPFTCQQCGKSFNLQGNLKVHMRVHTGESPFTCTQCGLSFSQKVSLKRHWRIHF
# AGKTFSANSVEQRPAAGGNCTRRCK]
# sequence of block fz_finz       0 [MAFIKEESEDLKIEETFRVKHEDPEQQT] 28
# sequence of block fz_linker    28 [GWRECKEHSETFLQYSVSFXLMSLSDECEDLNEIKEEDQDDQNSGVEKSPEK] 80
# sequence of block fz_znf       80 [AHFTCFQCGKTFIHHGKLKDHLRIHTGEKPFTCPQCGKSFNKNGNLKVHLRIHSGEKRYPCPQCGKSFYLRIKLKVHMRVHTGESPFTCPQCGKSFKQRGNFVNHIRIHTGEKPYICQQCGKSFNQDSSLKVHMRVHTGEKPFTCQQCGKSFNLQGNLKVHMRVHTGESPFTCTQCGLSFSQKVSLKRHWRIHFAG] 276
# Evidence for and against this transcript:
# % of transcript supported by hints (any source): 0
# CDS exons: 0/4
# CDS introns: 0/3
# 5'UTR exons and introns: 0/0
# 3'UTR exons and introns: 0/0
# hint groups fully obeyed: 10
#     RM:  10
# incompatible hint groups: 1
#     RM:   1
# end gene g126
###
# start gene g127
CAIGQV010017303.1	AUGUSTUS	gene	438239	440323	1	-	.	ID=g127
CAIGQV010017303.1	AUGUSTUS	transcript	438239	440323	.	-	.	ID=g127.t1;Parent=g127
CAIGQV010017303.1	AUGUSTUS	stop_codon	438239	438241	.	-	0	Parent=g127.t1
CAIGQV010017303.1	AUGUSTUS	CDS	438242	439239	.	-	2	ID=g127.t1.cds;Parent=g127.t1
CAIGQV010017303.1	AUGUSTUS	CDS	439680	439698	.	-	0	ID=g127.t1.cds;Parent=g127.t1
CAIGQV010017303.1	AUGUSTUS	CDS	439806	439825	.	-	2	ID=g127.t1.cds;Parent=g127.t1
CAIGQV010017303.1	AUGUSTUS	CDS	440245	440323	.	-	0	ID=g127.t1.cds;Parent=g127.t1
CAIGQV010017303.1	AUGUSTUS	start_codon	440321	440323	.	-	0	Parent=g127.t1
CAIGQV010017303.1	AUGUSTUS	protein_match	438506	439093	3.89	-	0	ID=pp.g127.t1.fz_znf;Target=fz_znf 1 196;Target_start=88;
CAIGQV010017303.1	AUGUSTUS	protein_match	439118	439239	1.05	-	2	ID=pp.g127.t1.fz_linker;Target=fz_linker 12 52;Target_start=28;
CAIGQV010017303.1	AUGUSTUS	protein_match	439680	439698	0.997	-	0	ID=pp.g127.t1.fz_linker;Target=fz_linker 6 12;Target_start=28;
CAIGQV010017303.1	AUGUSTUS	protein_match	439806	439820	1.2	-	0	ID=pp.g127.t1.fz_linker;Target=fz_linker 1 5;Target_start=28;
CAIGQV010017303.1	AUGUSTUS	protein_match	439821	439825	0.0524	-	2	ID=pp.g127.t1.fz_finz;Target=fz_finz 27 28;Target_start=0;
CAIGQV010017303.1	AUGUSTUS	protein_match	440245	440323	4.69	-	0	ID=pp.g127.t1.fz_finz;Target=fz_finz 1 27;Target_start=0;
CAIGQV010017303.1	AUGUSTUS	interblock_region	438239	438505	.	-	0	ID=pp.g127.t1.iBR3
CAIGQV010017303.1	AUGUSTUS	interblock_region	439094	439117	.	-	0	ID=pp.g127.t1.iBR2
# protein sequence = [MAFIKEESEDLKIEETFKHEDAEQQTVPDMTTRWCGRFGVHLTGLKEEYEAVSKAQENDKHCTSGQKLPYCPQPYSRR
# GPYKLKPYAFIRYICQHCGKEFSQNGNLRAHMRIHTGEKPFGCKLCGKSFTQKSHLQIHLRAHVDGMSFTCQHCGKHFTKKNAFVVHLKVHTEDRCKT
# CKTCGKTFSKCANLQEHVRVHTGERPFGCQLCGKTFAKKATLKSHTKIHTGEKPYRCPYCGKGFIQHTNYKVHTKIHTGEMRFCCKECGKGFEHQGKL
# TAHMRTHSGEKPYACAQCGSSFRLKGALAGHMNVHTREGASICRQCGRTFSRKGSLTAHMRIHDGEKPYACAHCKKSFTSKKKLSLHMRTHSRLTTSK]
# sequence of block fz_znf       88 [IRYICQHCGKEFSQNGNLRAHMRIHTGEKPFGCKLCGKSFTQKSHLQIHLRAHVDGMSFTCQHCGKHFTKKNAFVVHLKVHTEDRCKTCKTCGKTFSKCANLQEHVRVHTGERPFGCQLCGKTFAKKATLKSHTKIHTGEKPYRCPYCGKGFIQHTNYKVHTKIHTGEMRFCCKECGKGFEHQGKLTAHMRTHSGE] 284
# sequence of block fz_linker    28 [DMTTRWCGRFGVHLTGLKEEYEAVSKAQENDKHCTSGQKLPYCPQPYSRRGP] 80
# sequence of block fz_finz       0 [MAFIKEESEDLKIEETFKHEDAEQQTVP] 28
# Evidence for and against this transcript:
# % of transcript supported by hints (any source): 0
# CDS exons: 0/4
# CDS introns: 0/3
# 5'UTR exons and introns: 0/0
# 3'UTR exons and introns: 0/0
# hint groups fully obeyed: 10
#     RM:  10
# incompatible hint groups: 1
#     RM:   1
# end gene g127
###
# start gene g128
CAIGQV010017303.1	AUGUSTUS	gene	445916	454624	1	-	.	ID=g128
CAIGQV010017303.1	AUGUSTUS	transcript	445916	454624	.	-	.	ID=g128.t1;Parent=g128
CAIGQV010017303.1	AUGUSTUS	stop_codon	445916	445918	.	-	0	Parent=g128.t1
CAIGQV010017303.1	AUGUSTUS	CDS	445919	446685	.	-	2	ID=g128.t1.cds;Parent=g128.t1
CAIGQV010017303.1	AUGUSTUS	CDS	446854	447009	.	-	2	ID=g128.t1.cds;Parent=g128.t1
CAIGQV010017303.1	AUGUSTUS	CDS	448974	449042	.	-	2	ID=g128.t1.cds;Parent=g128.t1
CAIGQV010017303.1	AUGUSTUS	CDS	454609	454624	.	-	0	ID=g128.t1.cds;Parent=g128.t1
CAIGQV010017303.1	AUGUSTUS	start_codon	454622	454624	.	-	0	Parent=g128.t1
CAIGQV010017303.1	AUGUSTUS	protein_match	446009	446596	5.69	-	0	ID=pp.g128.t1.fz_znf;Target=fz_znf 1 196;Target_start=110;
CAIGQV010017303.1	AUGUSTUS	protein_match	446855	447009	1.82	-	2	ID=pp.g128.t1.fz_linker;Target=fz_linker 1 52;Target_start=28;
CAIGQV010017303.1	AUGUSTUS	protein_match	448974	448974	1	-	0	ID=pp.g128.t1.fz_linker;Target=fz_linker 1 1;Target_start=28;
CAIGQV010017303.1	AUGUSTUS	protein_match	448975	449042	8.65	-	2	ID=pp.g128.t1.fz_finz;Target=fz_finz 6 28;Target_start=0;
CAIGQV010017303.1	AUGUSTUS	protein_match	454609	454624	2.37	-	0	ID=pp.g128.t1.fz_finz;Target=fz_finz 1 6;Target_start=0;
CAIGQV010017303.1	AUGUSTUS	interblock_region	445916	446008	.	-	0	ID=pp.g128.t1.iBR3
CAIGQV010017303.1	AUGUSTUS	interblock_region	446597	446685	.	-	2	ID=pp.g128.t1.iBR2
CAIGQV010017303.1	AUGUSTUS	interblock_region	446854	446854	.	-	0	ID=pp.g128.t1.iBR2
# protein sequence = [MVIIQKESEDLKIEETFRVKHEDPEQQTELMEPKEETEVLNEEEEKDQYKKHLGFKTEEASFSCSDTEKTSSQKRTQR
# TRGEKPYTCEQCGKSFRQRKTLVGHRRIHTGEKPYTCKLCGKSFSHVEGLGIHMRIHTGEKPFTCQECGKSFSRKETLKYHMTVHSGEKLFTCKQCGI
# SFTQKASFKKHILVHNSEKPFTCDQCGKSFDQEENLKVHIRVHSREKRFTCSHCGKRFCEKRHFEDHMRIHTGEQPYTCPHCGKSFSYKNNINAHMRI
# HTEKRSFTCDQCGKSFNQIGYLNKHMRVHTGERPFRCGHCEKSFKHDSGLKYHMNTAHKCTH]
# sequence of block fz_znf      110 [KPYTCKLCGKSFSHVEGLGIHMRIHTGEKPFTCQECGKSFSRKETLKYHMTVHSGEKLFTCKQCGISFTQKASFKKHILVHNSEKPFTCDQCGKSFDQEENLKVHIRVHSREKRFTCSHCGKRFCEKRHFEDHMRIHTGEQPYTCPHCGKSFSYKNNINAHMRIHTEKRSFTCDQCGKSFNQIGYLNKHMRVHTGE] 306
# sequence of block fz_linker    28 [ELMEPKEETEVLNEEEEKDQYKKHLGFKTEEASFSCSDTEKTSSQKRTQRTR] 80
# sequence of block fz_finz       0 [MVIIQKESEDLKIEETFRVKHEDPEQQT] 28
# Evidence for and against this transcript:
# % of transcript supported by hints (any source): 0
# CDS exons: 0/4
# CDS introns: 0/3
# 5'UTR exons and introns: 0/0
# 3'UTR exons and introns: 0/0
# hint groups fully obeyed: 53
#     RM:  53
# incompatible hint groups: 1
#     RM:   1
# end gene g128
###
# start gene g129
CAIGQV010017303.1	AUGUSTUS	gene	455520	460811	1	-	.	ID=g129
CAIGQV010017303.1	AUGUSTUS	transcript	455520	460811	.	-	.	ID=g129.t1;Parent=g129
CAIGQV010017303.1	AUGUSTUS	stop_codon	455520	455522	.	-	0	Parent=g129.t1
CAIGQV010017303.1	AUGUSTUS	CDS	455523	455700	.	-	1	ID=g129.t1.cds;Parent=g129.t1
CAIGQV010017303.1	AUGUSTUS	CDS	456103	456276	.	-	1	ID=g129.t1.cds;Parent=g129.t1
CAIGQV010017303.1	AUGUSTUS	CDS	457200	457427	.	-	1	ID=g129.t1.cds;Parent=g129.t1
CAIGQV010017303.1	AUGUSTUS	CDS	457882	459613	.	-	2	ID=g129.t1.cds;Parent=g129.t1
CAIGQV010017303.1	AUGUSTUS	CDS	460703	460811	.	-	0	ID=g129.t1.cds;Parent=g129.t1
CAIGQV010017303.1	AUGUSTUS	start_codon	460809	460811	.	-	0	Parent=g129.t1
# protein sequence = [MVSCFGPKGAVKITVNILRKINQNHLAEELENTQKQDHCKTSVYDTDLNLRLKKKLMLDYKKILVGNSQTGHLEYLND
# IYTDLYMVENETGGILCKHEVRQIESSYNRFTSKDTPIQCKDIFKIHPNMGLQNRKVLTLGIAGVGKTFSVNKFILDWAEGKDNQDIVFIFPLPFRRL
# NLIKEEYSLMELLHKYFFTESEELPSLPEEDGKVMFIFDGLDECRFPLRFEDSDEFADVGQKTTVGKIVTNLIGGHLVPSSLIWITSRPAAASLIPRD
# YMDEVTEVRGFNDEQKEQYFIKNNSPEVAGNIIGHIRKSRSLYIMCHIPVFCWICLTVLQPLLAQECNEKSPTTLTAMYTNFLLTQQQLMEKKYSHDP
# DLKVNAWSFDHIVLKLGKLAFQQLEKGNLIFYKEDLQECGLDISEGTVFSGLCTLMFQEEKVSARKVYSFVHLSVQEFLAALYVFFMTKNKKRNPFLY
# SWKKLKWKLSKKTLFKLHKTAVKKTLQSKNGHLDLFLRFLLGLSTESNQNDLKELLPRLKPNTENIKNTTDYIKKKIEKEKSAERTINLFHCLNELND
# DFVKELQMSLSSGNLKAQDLSSAQWSGLVFVLLMSGDTQEKFELQSLQCCNLTVQSCESLSSALQSSNCVLRELDLSDNDLQDSGVKLLSDGLXXXXD
# LQDSGVKLLSDGLKCPNCKLEILRLSGCMVTEEGCGFLSSALSSNPSHLRELDLSYNHPGDSGVKLLSQKLEDPNCTLHKLNRDSEPLQALEMAAINL
# QAFKMASISPPTHKIDATSSLAQNMVPCVRIVSELTNSLKEDI]
# Evidence for and against this transcript:
# % of transcript supported by hints (any source): 0
# CDS exons: 0/5
# CDS introns: 0/4
# 5'UTR exons and introns: 0/0
# 3'UTR exons and introns: 0/0
# hint groups fully obeyed: 20
#     RM:  20
# incompatible hint groups: 5
#     RM:   5
# end gene g129
###
# start gene g130
CAIGQV010017303.1	AUGUSTUS	gene	461482	461856	1	+	.	ID=g130
CAIGQV010017303.1	AUGUSTUS	transcript	461482	461856	.	+	.	ID=g130.t1;Parent=g130
CAIGQV010017303.1	AUGUSTUS	start_codon	461482	461484	.	+	0	Parent=g130.t1
CAIGQV010017303.1	AUGUSTUS	CDS	461482	461853	.	+	0	ID=g130.t1.cds;Parent=g130.t1
CAIGQV010017303.1	AUGUSTUS	stop_codon	461854	461856	.	+	0	Parent=g130.t1
# protein sequence = [LAADWVHASDGSSSRVPPSDGSSPRVTNSVNSSPSVPASDGFSPRAPASDSSRPRAPASNGSSFKAPASVGLSPRAPH
# SGGSCPRVPASDSSSPRVSASDSSSPRVPASDSSSPRLPDSVGSCQ]
# Evidence for and against this transcript:
# % of transcript supported by hints (any source): 0
# CDS exons: 0/1
# CDS introns: 0/0
# 5'UTR exons and introns: 0/0
# 3'UTR exons and introns: 0/0
# hint groups fully obeyed: 0
# incompatible hint groups: 1
#     RM:   1
# end gene g130
###
# start gene g131
CAIGQV010017303.1	AUGUSTUS	gene	465389	468558	1	-	.	ID=g131
CAIGQV010017303.1	AUGUSTUS	transcript	465389	468558	.	-	.	ID=g131.t1;Parent=g131
CAIGQV010017303.1	AUGUSTUS	stop_codon	465389	465391	.	-	0	Parent=g131.t1
CAIGQV010017303.1	AUGUSTUS	CDS	465392	466482	.	-	2	ID=g131.t1.cds;Parent=g131.t1
CAIGQV010017303.1	AUGUSTUS	CDS	467567	467647	.	-	2	ID=g131.t1.cds;Parent=g131.t1
CAIGQV010017303.1	AUGUSTUS	CDS	468555	468558	.	-	0	ID=g131.t1.cds;Parent=g131.t1
CAIGQV010017303.1	AUGUSTUS	start_codon	468556	468558	.	-	0	Parent=g131.t1
CAIGQV010017303.1	AUGUSTUS	protein_match	465734	466321	5.31	-	0	ID=pp.g131.t1.fz_znf;Target=fz_znf 1 196;Target_start=82;
CAIGQV010017303.1	AUGUSTUS	protein_match	466328	466482	1.74	-	2	ID=pp.g131.t1.fz_linker;Target=fz_linker 1 52;Target_start=28;
CAIGQV010017303.1	AUGUSTUS	protein_match	467567	467567	1	-	0	ID=pp.g131.t1.fz_linker;Target=fz_linker 1 1;Target_start=28;
CAIGQV010017303.1	AUGUSTUS	protein_match	467568	467647	3.91	-	2	ID=pp.g131.t1.fz_finz;Target=fz_finz 2 28;Target_start=0;
CAIGQV010017303.1	AUGUSTUS	protein_match	468555	468558	39.1	-	0	ID=pp.g131.t1.fz_finz;Target=fz_finz 1 2;Target_start=0;
CAIGQV010017303.1	AUGUSTUS	interblock_region	465389	465733	.	-	0	ID=pp.g131.t1.iBR3
CAIGQV010017303.1	AUGUSTUS	interblock_region	466322	466327	.	-	0	ID=pp.g131.t1.iBR2
# protein sequence = [MHVFTLKQEDLKIEETFSVKHEDPEQQTELIEPKEETEVQNEIEEKDQCTSHLDFNTEEKSLSSSETEKTSSQKRAQK
# NKGANSFTCQECGRSFSQSGTLKVHMRIHTGEKPYSCQQCGKSFRQSTTLNVHMRTHTGGKPYSCQQCGKSFSHRLSFTMHMRVHTGEKPYPCSQCEK
# SFNRNSDLQLHMRVHTGEKPFTCQQCGKGFTRKGTLKDHMTIHTQEKLFTCKTCGITFTQKEIFKIHIIIHNSEKPFTCNQCGKSFDQEEKFKLHKRF
# HSVEKHFPCSHCGKSFRQKQHFEDHMRIHTGQEVYTCPHCERSFSHKHRLDDHIRIHNREKREFTCDQCGKSFSQKSELNRHMRVHTGEKPFSCGHCG
# KSFKHNSGLKYHMNSHKFTH]
# sequence of block fz_znf       82 [NSFTCQECGRSFSQSGTLKVHMRIHTGEKPYSCQQCGKSFRQSTTLNVHMRTHTGGKPYSCQQCGKSFSHRLSFTMHMRVHTGEKPYPCSQCEKSFNRNSDLQLHMRVHTGEKPFTCQQCGKGFTRKGTLKDHMTIHTQEKLFTCKTCGITFTQKEIFKIHIIIHNSEKPFTCNQCGKSFDQEEKFKLHKRFHSVE] 278
# sequence of block fz_linker    28 [ELIEPKEETEVQNEIEEKDQCTSHLDFNTEEKSLSSSETEKTSSQKRAQKNK] 80
# sequence of block fz_finz       0 [MHVFTLKQEDLKIEETFSVKHEDPEQQT] 28
# Evidence for and against this transcript:
# % of transcript supported by hints (any source): 0
# CDS exons: 0/3
# CDS introns: 0/2
# 5'UTR exons and introns: 0/0
# 3'UTR exons and introns: 0/0
# hint groups fully obeyed: 10
#     RM:  10
# incompatible hint groups: 0
# end gene g131
###
# start gene g132
CAIGQV010017303.1	AUGUSTUS	gene	470358	471353	1	-	.	ID=g132
CAIGQV010017303.1	AUGUSTUS	transcript	470358	471353	.	-	.	ID=g132.t1;Parent=g132
CAIGQV010017303.1	AUGUSTUS	stop_codon	470358	470360	.	-	0	Parent=g132.t1
CAIGQV010017303.1	AUGUSTUS	CDS	470361	471353	.	-	0	ID=g132.t1.cds;Parent=g132.t1
CAIGQV010017303.1	AUGUSTUS	start_codon	471351	471353	.	-	0	Parent=g132.t1
# protein sequence = [MEPKEETEVLDDEEEEKDQYKKHLDFKTEEEYLSCSESEKTSSRKGAQISESGNPLSCQQCGKSFRQPALLKVHMRIH
# TGEKPYSCQHCGKNYSHKVSLNRHLRIHNGEKPYTCKLCGRSFTYHGSLAIHMSVHTGEKPFTCQQCGKSFSRKGNLSCHMTVHSGEKLFTCKQCGIS
# FTQKASFKKHIIVHNSEKPFTCDQCGKSFDQQESLKAHMRVHTAEKPFTCSHCGKSFSHKRHFEDHMRIHTGEQPYTCAYCGRSFSYRHHVGDHMRIH
# TGEKPFTCGQCGKSFSRRGVLNRHMKVHTGEKPYTCGHCGKSFKYRSGLKQHMKFHM]
# Evidence for and against this transcript:
# % of transcript supported by hints (any source): 0
# CDS exons: 0/1
# CDS introns: 0/0
# 5'UTR exons and introns: 0/0
# 3'UTR exons and introns: 0/0
# hint groups fully obeyed: 0
# incompatible hint groups: 1
#     RM:   1
# end gene g132
###
#
# ----- prediction on sequence number 40 (length = 30083, name = CAIGQV010019070.1:2378663-2408746) -----
#
# Predicted genes for sequence number 40 on both strands
# start gene g133
CAIGQV010019070.1	AUGUSTUS	gene	2391245	2394465	1	-	.	ID=g133
CAIGQV010019070.1	AUGUSTUS	transcript	2391245	2394465	.	-	.	ID=g133.t1;Parent=g133
CAIGQV010019070.1	AUGUSTUS	stop_codon	2391245	2391247	.	-	0	Parent=g133.t1
CAIGQV010019070.1	AUGUSTUS	CDS	2391248	2391534	.	-	2	ID=g133.t1.cds;Parent=g133.t1
CAIGQV010019070.1	AUGUSTUS	CDS	2391628	2391980	.	-	1	ID=g133.t1.cds;Parent=g133.t1
CAIGQV010019070.1	AUGUSTUS	CDS	2392102	2392276	.	-	2	ID=g133.t1.cds;Parent=g133.t1
CAIGQV010019070.1	AUGUSTUS	CDS	2393662	2393740	.	-	0	ID=g133.t1.cds;Parent=g133.t1
CAIGQV010019070.1	AUGUSTUS	CDS	2394460	2394465	.	-	0	ID=g133.t1.cds;Parent=g133.t1
CAIGQV010019070.1	AUGUSTUS	start_codon	2394463	2394465	.	-	0	Parent=g133.t1
CAIGQV010019070.1	AUGUSTUS	protein_match	2391257	2391534	4.87	-	2	ID=pp.g133.t1.fz_znf;Target=fz_znf 104 196;Target_start=101;
CAIGQV010019070.1	AUGUSTUS	protein_match	2391628	2391937	3.01	-	0	ID=pp.g133.t1.fz_znf;Target=fz_znf 1 104;Target_start=101;
CAIGQV010019070.1	AUGUSTUS	protein_match	2392122	2392276	1.22	-	2	ID=pp.g133.t1.fz_linker;Target=fz_linker 1 52;Target_start=28;
CAIGQV010019070.1	AUGUSTUS	protein_match	2393662	2393662	1	-	0	ID=pp.g133.t1.fz_linker;Target=fz_linker 1 1;Target_start=28;
CAIGQV010019070.1	AUGUSTUS	protein_match	2393663	2393740	4.17	-	0	ID=pp.g133.t1.fz_finz;Target=fz_finz 3 28;Target_start=0;
CAIGQV010019070.1	AUGUSTUS	protein_match	2394460	2394465	9.55	-	0	ID=pp.g133.t1.fz_finz;Target=fz_finz 1 2;Target_start=0;
CAIGQV010019070.1	AUGUSTUS	interblock_region	2391245	2391256	.	-	0	ID=pp.g133.t1.iBR3
CAIGQV010019070.1	AUGUSTUS	interblock_region	2391938	2391980	.	-	1	ID=pp.g133.t1.iBR2
CAIGQV010019070.1	AUGUSTUS	interblock_region	2392102	2392121	.	-	0	ID=pp.g133.t1.iBR2
# protein sequence = [MHFIKEETEDLSISEPSRINHEDTEIQTDQVELNGLKQELIEEDEKQNLRTQRAKTKHPHSCPQCGKSFRKKVNLNIH
# TRIPTGEKQLSLLKDHLRIHTGVRPYKCSYCEKSFTQSAHLKSHEQIHTGEKPHHCTQCGESFKDPSSLIFHLCVHTGEKPFSCSQCGKSFRKKVNLN
# MHIRIHRIHRREKPYACTECGKCFSRPDKHLRIHTGEKPYQCSYCEKSFSQVSHLNSHQRIHTGEKPYHCTQCGESFKDISGLNYHQHAHAGEKPFTC
# LQCGKEFTLSSHLTKHLKIHTNEKPQ]
# sequence of block fz_znf      101 [RPYKCSYCEKSFTQSAHLKSHEQIHTGEKPHHCTQCGESFKDPSSLIFHLCVHTGEKPFSCSQCGKSFRKKVNLNMHIRIHRIHRREKPYACTECGKCFSRPDKHLRIHTGEKPYQCSYCEKSFSQVSHLNSHQRIHTGEKPYHCTQCGESFKDISGLNYHQHAHAGEKPFTCLQCGKEFTLSSHLTKHLKIHTNE] 297
# sequence of block fz_linker    28 [DQVELNGLKQELIEEDEKQNLRTQRAKTKHPHSCPQCGKSFRKKVNLNIHTR] 80
# sequence of block fz_finz       0 [MHFIKEETEDLSISEPSRINHEDTEIQT] 28
# Evidence for and against this transcript:
# % of transcript supported by hints (any source): 0
# CDS exons: 0/5
# CDS introns: 0/4
# 5'UTR exons and introns: 0/0
# 3'UTR exons and introns: 0/0
# hint groups fully obeyed: 20
#     RM:  20
# incompatible hint groups: 2
#     RM:   2
# end gene g133
###
# start gene g134
CAIGQV010019070.1	AUGUSTUS	gene	2401164	2405599	1	-	.	ID=g134
CAIGQV010019070.1	AUGUSTUS	transcript	2401164	2405599	.	-	.	ID=g134.t1;Parent=g134
CAIGQV010019070.1	AUGUSTUS	stop_codon	2401164	2401166	.	-	0	Parent=g134.t1
CAIGQV010019070.1	AUGUSTUS	CDS	2401167	2402098	.	-	2	ID=g134.t1.cds;Parent=g134.t1
CAIGQV010019070.1	AUGUSTUS	CDS	2402255	2402266	.	-	2	ID=g134.t1.cds;Parent=g134.t1
CAIGQV010019070.1	AUGUSTUS	CDS	2403163	2403176	.	-	1	ID=g134.t1.cds;Parent=g134.t1
CAIGQV010019070.1	AUGUSTUS	CDS	2403323	2403338	.	-	2	ID=g134.t1.cds;Parent=g134.t1
CAIGQV010019070.1	AUGUSTUS	CDS	2404864	2404881	.	-	2	ID=g134.t1.cds;Parent=g134.t1
CAIGQV010019070.1	AUGUSTUS	CDS	2405143	2405152	.	-	0	ID=g134.t1.cds;Parent=g134.t1
CAIGQV010019070.1	AUGUSTUS	CDS	2405594	2405599	.	-	0	ID=g134.t1.cds;Parent=g134.t1
CAIGQV010019070.1	AUGUSTUS	start_codon	2405597	2405599	.	-	0	Parent=g134.t1
CAIGQV010019070.1	AUGUSTUS	protein_match	2401266	2401853	4.73	-	0	ID=pp.g134.t1.fz_znf;Target=fz_znf 1 196;Target_start=107;
CAIGQV010019070.1	AUGUSTUS	protein_match	2401935	2402090	1.22	-	0	ID=pp.g134.t1.fz_linker;Target=fz_linker 1 52;Target_start=28;
CAIGQV010019070.1	AUGUSTUS	protein_match	2402091	2402098	2.51	-	2	ID=pp.g134.t1.fz_finz;Target=fz_finz 26 28;Target_start=0;
CAIGQV010019070.1	AUGUSTUS	protein_match	2402255	2402266	2.01	-	2	ID=pp.g134.t1.fz_finz;Target=fz_finz 22 26;Target_start=0;
CAIGQV010019070.1	AUGUSTUS	protein_match	2403163	2403176	1.03	-	1	ID=pp.g134.t1.fz_finz;Target=fz_finz 17 22;Target_start=0;
CAIGQV010019070.1	AUGUSTUS	protein_match	2403323	2403338	1.59	-	2	ID=pp.g134.t1.fz_finz;Target=fz_finz 12 17;Target_start=0;
CAIGQV010019070.1	AUGUSTUS	protein_match	2404864	2404881	1.67	-	2	ID=pp.g134.t1.fz_finz;Target=fz_finz 6 12;Target_start=0;
CAIGQV010019070.1	AUGUSTUS	protein_match	2405143	2405152	0.882	-	0	ID=pp.g134.t1.fz_finz;Target=fz_finz 3 6;Target_start=0;
CAIGQV010019070.1	AUGUSTUS	protein_match	2405594	2405599	8.67	-	0	ID=pp.g134.t1.fz_finz;Target=fz_finz 1 2;Target_start=0;
CAIGQV010019070.1	AUGUSTUS	interblock_region	2401164	2401265	.	-	0	ID=pp.g134.t1.iBR3
CAIGQV010019070.1	AUGUSTUS	interblock_region	2401854	2401934	.	-	0	ID=pp.g134.t1.iBR2
# protein sequence = [MESFRCKNVDLSIIFTERKNKCELEYQMEVNEQRQEEDEKRNFNTKGTKTTHLHSCPQCGKSFRRKAKLKIHRKTHTG
# EKPYICTECGKSFTQLDSYKQHQKTHKEVRDHVCLQCGKSFNQSRSLKRHQRIHTGEKPYKCSYCEKSFNQSGNLRKHERIHTGEKPYHCTQCGKSFK
# DISGLNYHQHAHAGEKPFTCTQCGHDFRSSSSLKQHMRIHTNEKPYACLFCEKRFSHHANGKRHQKTHTDERDHVCLECGKSFNRADHLKIHQMIHTG
# EKPHKCSYCEKSFIHSSQLKSHERIHTGEKPFYCPPCQKSFKDLCSLTYHLRVHTAKKPFSS]
# sequence of block fz_znf      107 [RDHVCLQCGKSFNQSRSLKRHQRIHTGEKPYKCSYCEKSFNQSGNLRKHERIHTGEKPYHCTQCGKSFKDISGLNYHQHAHAGEKPFTCTQCGHDFRSSSSLKQHMRIHTNEKPYACLFCEKRFSHHANGKRHQKTHTDERDHVCLECGKSFNRADHLKIHQMIHTGEKPHKCSYCEKSFIHSSQLKSHERIHTGE] 303
# sequence of block fz_linker    28 [EVNEQRQEEDEKRNFNTKGTKTTHLHSCPQCGKSFRRKAKLKIHRKTHTGEK] 80
# sequence of block fz_finz       0 [MESFRCKNVDLSIIFTERKNKCELEYQM] 28
# Evidence for and against this transcript:
# % of transcript supported by hints (any source): 0
# CDS exons: 0/7
# CDS introns: 0/6
# 5'UTR exons and introns: 0/0
# 3'UTR exons and introns: 0/0
# hint groups fully obeyed: 23
#     RM:  23
# incompatible hint groups: 4
#     RM:   4
# end gene g134
###
#
# ----- prediction on sequence number 41 (length = 30083, name = CAIGQV010019070.1:4056736-4086819) -----
#
# Predicted genes for sequence number 41 on both strands
# start gene g135
CAIGQV010019070.1	AUGUSTUS	gene	4060768	4067668	1	-	.	ID=g135
CAIGQV010019070.1	AUGUSTUS	transcript	4060768	4067668	.	-	.	ID=g135.t1;Parent=g135
CAIGQV010019070.1	AUGUSTUS	stop_codon	4060768	4060770	.	-	0	Parent=g135.t1
CAIGQV010019070.1	AUGUSTUS	CDS	4060771	4061534	.	-	2	ID=g135.t1.cds;Parent=g135.t1
CAIGQV010019070.1	AUGUSTUS	CDS	4062576	4062590	.	-	2	ID=g135.t1.cds;Parent=g135.t1
CAIGQV010019070.1	AUGUSTUS	CDS	4063573	4063613	.	-	1	ID=g135.t1.cds;Parent=g135.t1
CAIGQV010019070.1	AUGUSTUS	CDS	4064683	4064696	.	-	0	ID=g135.t1.cds;Parent=g135.t1
CAIGQV010019070.1	AUGUSTUS	CDS	4065662	4065671	.	-	1	ID=g135.t1.cds;Parent=g135.t1
CAIGQV010019070.1	AUGUSTUS	CDS	4067266	4067276	.	-	0	ID=g135.t1.cds;Parent=g135.t1
CAIGQV010019070.1	AUGUSTUS	CDS	4067660	4067668	.	-	0	ID=g135.t1.cds;Parent=g135.t1
CAIGQV010019070.1	AUGUSTUS	start_codon	4067666	4067668	.	-	0	Parent=g135.t1
CAIGQV010019070.1	AUGUSTUS	protein_match	4060804	4061391	4.19	-	0	ID=pp.g135.t1.fz_znf;Target=fz_znf 1 196;Target_start=81;
CAIGQV010019070.1	AUGUSTUS	protein_match	4061395	4061534	1.34	-	2	ID=pp.g135.t1.fz_linker;Target=fz_linker 6 52;Target_start=28;
CAIGQV010019070.1	AUGUSTUS	protein_match	4062576	4062590	0.988	-	2	ID=pp.g135.t1.fz_linker;Target=fz_linker 1 6;Target_start=28;
CAIGQV010019070.1	AUGUSTUS	protein_match	4063573	4063573	1	-	0	ID=pp.g135.t1.fz_linker;Target=fz_linker 1 1;Target_start=28;
CAIGQV010019070.1	AUGUSTUS	protein_match	4063574	4063613	2.81	-	1	ID=pp.g135.t1.fz_finz;Target=fz_finz 15 28;Target_start=0;
CAIGQV010019070.1	AUGUSTUS	protein_match	4064683	4064696	0.996	-	0	ID=pp.g135.t1.fz_finz;Target=fz_finz 11 15;Target_start=0;
CAIGQV010019070.1	AUGUSTUS	protein_match	4065662	4065671	1.52	-	1	ID=pp.g135.t1.fz_finz;Target=fz_finz 7 10;Target_start=0;
CAIGQV010019070.1	AUGUSTUS	protein_match	4067266	4067276	1.02	-	0	ID=pp.g135.t1.fz_finz;Target=fz_finz 4 7;Target_start=0;
CAIGQV010019070.1	AUGUSTUS	protein_match	4067660	4067668	3.58	-	0	ID=pp.g135.t1.fz_finz;Target=fz_finz 1 3;Target_start=0;
CAIGQV010019070.1	AUGUSTUS	interblock_region	4060768	4060803	.	-	0	ID=pp.g135.t1.iBR3
CAIGQV010019070.1	AUGUSTUS	interblock_region	4061392	4061394	.	-	0	ID=pp.g135.t1.iBR2
# protein sequence = [MTLINQYFEYTKVNVTSRMNCEDAEEHTSFKQLEELNEEDERRNFETQRTKTTHPHSCPQCGKSFRRKAKLKIHRKTH
# TGEKPYICTECGTSFSQLNSYKQHQKTHEDKRDHVCLECGKSFTTADSLKRHQIIHTGEKPYKCSYCEKSFNQSGILRKHERIHTGEKPYTCTQCGHD
# FRSSSDLKQHMRIHTNEKPYACSFCEKRFSRLGDCKRHQKTHTDERDHVCLECGKSFTRADHLKIHQMIHTGEKPHKCSYCEKSFIHSSQLKSHERIH
# TGDAVLLSSMPEEF]
# sequence of block fz_znf       81 [KPYICTECGTSFSQLNSYKQHQKTHEDKRDHVCLECGKSFTTADSLKRHQIIHTGEKPYKCSYCEKSFNQSGILRKHERIHTGEKPYTCTQCGHDFRSSSDLKQHMRIHTNEKPYACSFCEKRFSRLGDCKRHQKTHTDERDHVCLECGKSFTRADHLKIHQMIHTGEKPHKCSYCEKSFIHSSQLKSHERIHTGD] 277
# sequence of block fz_linker    28 [SFKQLEELNEEDERRNFETQRTKTTHPHSCPQCGKSFRRKAKLKIHRKTHTG] 80
# sequence of block fz_finz       0 [MTLINQYFEYTKVNVTSRMNCEDAEEHT] 28
# Evidence for and against this transcript:
# % of transcript supported by hints (any source): 0
# CDS exons: 0/7
# CDS introns: 0/6
# 5'UTR exons and introns: 0/0
# 3'UTR exons and introns: 0/0
# hint groups fully obeyed: 37
#     RM:  37
# incompatible hint groups: 1
#     RM:   1
# end gene g135
###
# start gene g136
CAIGQV010019070.1	AUGUSTUS	gene	4067710	4071819	1	-	.	ID=g136
CAIGQV010019070.1	AUGUSTUS	transcript	4067710	4071819	.	-	.	ID=g136.t1;Parent=g136
CAIGQV010019070.1	AUGUSTUS	stop_codon	4067710	4067712	.	-	0	Parent=g136.t1
CAIGQV010019070.1	AUGUSTUS	CDS	4067713	4068572	.	-	2	ID=g136.t1.cds;Parent=g136.t1
CAIGQV010019070.1	AUGUSTUS	CDS	4071735	4071819	.	-	0	ID=g136.t1.cds;Parent=g136.t1
CAIGQV010019070.1	AUGUSTUS	start_codon	4071817	4071819	.	-	0	Parent=g136.t1
CAIGQV010019070.1	AUGUSTUS	protein_match	4067812	4068399	4.01	-	0	ID=pp.g136.t1.fz_znf;Target=fz_znf 1 196;Target_start=86;
CAIGQV010019070.1	AUGUSTUS	protein_match	4068418	4068572	1.34	-	2	ID=pp.g136.t1.fz_linker;Target=fz_linker 1 52;Target_start=28;
CAIGQV010019070.1	AUGUSTUS	protein_match	4071735	4071735	1	-	0	ID=pp.g136.t1.fz_linker;Target=fz_linker 1 1;Target_start=28;
CAIGQV010019070.1	AUGUSTUS	protein_match	4071736	4071819	3.55	-	0	ID=pp.g136.t1.fz_finz;Target=fz_finz 1 28;Target_start=0;
CAIGQV010019070.1	AUGUSTUS	interblock_region	4067710	4067811	.	-	0	ID=pp.g136.t1.iBR3
CAIGQV010019070.1	AUGUSTUS	interblock_region	4068400	4068417	.	-	0	ID=pp.g136.t1.iBR2
# protein sequence = [MEFIKEEVDDLSDPEPSRMNHEDTEKQTDWMEGMEQSHELNKAEDEEDDVKTQATDEEKLHVCSQCGKSFNQKSNLNI
# HMRIHTGEKPHSCRHCGKSFTFASGLSYHVLIHSGEKPFHCDQCSRKFISASHLKKHMIVHTNEKPYSCSVCGKSFSCLCYYKQHQKTHDEVRDHVCF
# DCGKSFKTALQLKRHQIVHTGERPYKCSYCEKSFNQSGHLKVHERIHTGERPYHCTQCGKTFKCTNTFSNHLRVHSEERAYKCDQCGKDFTTSSNLKQ
# HLKVHLDEKPHLCSICGKGFSRLANCRKHQKIHNDVRVRVC]
# sequence of block fz_znf       86 [KPHSCRHCGKSFTFASGLSYHVLIHSGEKPFHCDQCSRKFISASHLKKHMIVHTNEKPYSCSVCGKSFSCLCYYKQHQKTHDEVRDHVCFDCGKSFKTALQLKRHQIVHTGERPYKCSYCEKSFNQSGHLKVHERIHTGERPYHCTQCGKTFKCTNTFSNHLRVHSEERAYKCDQCGKDFTTSSNLKQHLKVHLDE] 282
# sequence of block fz_linker    28 [DWMEGMEQSHELNKAEDEEDDVKTQATDEEKLHVCSQCGKSFNQKSNLNIHM] 80
# sequence of block fz_finz       0 [MEFIKEEVDDLSDPEPSRMNHEDTEKQT] 28
# Evidence for and against this transcript:
# % of transcript supported by hints (any source): 0
# CDS exons: 0/2
# CDS introns: 0/1
# 5'UTR exons and introns: 0/0
# 3'UTR exons and introns: 0/0
# hint groups fully obeyed: 23
#     RM:  23
# incompatible hint groups: 2
#     RM:   2
# end gene g136
###
# start gene g137
CAIGQV010019070.1	AUGUSTUS	gene	4078730	4086443	1	-	.	ID=g137
CAIGQV010019070.1	AUGUSTUS	transcript	4078730	4086443	.	-	.	ID=g137.t1;Parent=g137
CAIGQV010019070.1	AUGUSTUS	stop_codon	4078730	4078732	.	-	0	Parent=g137.t1
CAIGQV010019070.1	AUGUSTUS	CDS	4078733	4079610	.	-	2	ID=g137.t1.cds;Parent=g137.t1
CAIGQV010019070.1	AUGUSTUS	CDS	4080739	4080744	.	-	2	ID=g137.t1.cds;Parent=g137.t1
CAIGQV010019070.1	AUGUSTUS	CDS	4083145	4083162	.	-	2	ID=g137.t1.cds;Parent=g137.t1
CAIGQV010019070.1	AUGUSTUS	CDS	4083815	4083831	.	-	1	ID=g137.t1.cds;Parent=g137.t1
CAIGQV010019070.1	AUGUSTUS	CDS	4084148	4084167	.	-	0	ID=g137.t1.cds;Parent=g137.t1
CAIGQV010019070.1	AUGUSTUS	CDS	4086356	4086365	.	-	1	ID=g137.t1.cds;Parent=g137.t1
CAIGQV010019070.1	AUGUSTUS	CDS	4086430	4086443	.	-	0	ID=g137.t1.cds;Parent=g137.t1
CAIGQV010019070.1	AUGUSTUS	start_codon	4086441	4086443	.	-	0	Parent=g137.t1
CAIGQV010019070.1	AUGUSTUS	protein_match	4078811	4079398	3.72	-	0	ID=pp.g137.t1.fz_znf;Target=fz_znf 1 196;Target_start=99;
CAIGQV010019070.1	AUGUSTUS	protein_match	4079456	4079610	1.23	-	2	ID=pp.g137.t1.fz_linker;Target=fz_linker 1 52;Target_start=28;
CAIGQV010019070.1	AUGUSTUS	protein_match	4080739	4080739	1	-	0	ID=pp.g137.t1.fz_linker;Target=fz_linker 1 1;Target_start=28;
CAIGQV010019070.1	AUGUSTUS	protein_match	4080740	4080744	0.106	-	2	ID=pp.g137.t1.fz_finz;Target=fz_finz 27 28;Target_start=0;
CAIGQV010019070.1	AUGUSTUS	protein_match	4083145	4083162	1.32	-	2	ID=pp.g137.t1.fz_finz;Target=fz_finz 21 27;Target_start=0;
CAIGQV010019070.1	AUGUSTUS	protein_match	4083815	4083831	2.2	-	1	ID=pp.g137.t1.fz_finz;Target=fz_finz 15 21;Target_start=0;
CAIGQV010019070.1	AUGUSTUS	protein_match	4084148	4084167	1.55	-	0	ID=pp.g137.t1.fz_finz;Target=fz_finz 9 15;Target_start=0;
CAIGQV010019070.1	AUGUSTUS	protein_match	4086356	4086365	2.86	-	1	ID=pp.g137.t1.fz_finz;Target=fz_finz 5 8;Target_start=0;
CAIGQV010019070.1	AUGUSTUS	protein_match	4086430	4086443	2.09	-	0	ID=pp.g137.t1.fz_finz;Target=fz_finz 1 5;Target_start=0;
CAIGQV010019070.1	AUGUSTUS	interblock_region	4078730	4078810	.	-	0	ID=pp.g137.t1.iBR3
CAIGQV010019070.1	AUGUSTUS	interblock_region	4079399	4079455	.	-	0	ID=pp.g137.t1.iBR2
# protein sequence = [MSSVDKEKVDLDLEMFFSHTRQRIEQISDQMETRGKRRKLNEVEEQPCDLKTQHNKVKKLQTHGKRIHTGEKPYKCSH
# CEKSFSQSSTLTAHERIHTGEKPFTCTQCGESFRYMSNLSYHQHVHTGEKPYVCLHCGLSFAGSGPLRRHERIHTGEKPHQCAQCEKSFINRINLINH
# LHVHTGEKPFTCDQCGHHFISLANLKVHKNIHTNERPYGCPFCDKRFLRRDICKRHQKTHTDVRDHVCFECGKSFARVDQLRVHQRVHTGEKPYKCSY
# CEKSFTQAVKLRKHERIHTGGMPYYCPPCQKGFKQLKTLEDHNKKTA]
# sequence of block fz_znf       99 [KPFTCTQCGESFRYMSNLSYHQHVHTGEKPYVCLHCGLSFAGSGPLRRHERIHTGEKPHQCAQCEKSFINRINLINHLHVHTGEKPFTCDQCGHHFISLANLKVHKNIHTNERPYGCPFCDKRFLRRDICKRHQKTHTDVRDHVCFECGKSFARVDQLRVHQRVHTGEKPYKCSYCEKSFTQAVKLRKHERIHTGG] 295
# sequence of block fz_linker    28 [DQMETRGKRRKLNEVEEQPCDLKTQHNKVKKLQTHGKRIHTGEKPYKCSHCE] 80
# sequence of block fz_finz       0 [MSSVDKEKVDLDLEMFFSHTRQRIEQIS] 28
# Evidence for and against this transcript:
# % of transcript supported by hints (any source): 0
# CDS exons: 0/7
# CDS introns: 0/6
# 5'UTR exons and introns: 0/0
# 3'UTR exons and introns: 0/0
# hint groups fully obeyed: 40
#     RM:  40
# incompatible hint groups: 4
#     RM:   4
# end gene g137
###
#
# ----- prediction on sequence number 42 (length = 30083, name = CAIGQV010019624.1:4480309-4510392) -----
#
# Predicted genes for sequence number 42 on both strands
# start gene g138
CAIGQV010019624.1	AUGUSTUS	gene	4482101	4492385	1	+	.	ID=g138
CAIGQV010019624.1	AUGUSTUS	transcript	4482101	4492385	.	+	.	ID=g138.t1;Parent=g138
CAIGQV010019624.1	AUGUSTUS	start_codon	4482101	4482103	.	+	0	Parent=g138.t1
CAIGQV010019624.1	AUGUSTUS	CDS	4482101	4482105	.	+	0	ID=g138.t1.cds;Parent=g138.t1
CAIGQV010019624.1	AUGUSTUS	CDS	4487006	4487113	.	+	1	ID=g138.t1.cds;Parent=g138.t1
CAIGQV010019624.1	AUGUSTUS	CDS	4488832	4488913	.	+	1	ID=g138.t1.cds;Parent=g138.t1
CAIGQV010019624.1	AUGUSTUS	CDS	4490123	4490252	.	+	0	ID=g138.t1.cds;Parent=g138.t1
CAIGQV010019624.1	AUGUSTUS	CDS	4490468	4490574	.	+	2	ID=g138.t1.cds;Parent=g138.t1
CAIGQV010019624.1	AUGUSTUS	CDS	4492200	4492382	.	+	0	ID=g138.t1.cds;Parent=g138.t1
CAIGQV010019624.1	AUGUSTUS	stop_codon	4492383	4492385	.	+	0	Parent=g138.t1
# protein sequence = [MGTVLAVAGEDFAIVASDTRLSEGYSIHSRDSPKCYKLTDTTVLGCSGFHGDCLTLTKIIEARLKMYKHSNNKSMTSG
# AIAAMLSTILYGRRFFPYYVYNIIGGLDEEGRGAVYSFDPVGSYQRDTYKAGGSASAMLQPLLDNQIGFKNMENVEHVPLTQEKAVQLVKDVFISAAE
# RDVYTGDALKVCIVTKEGIKEEIVPLRKD]
# Evidence for and against this transcript:
# % of transcript supported by hints (any source): 0
# CDS exons: 0/6
# CDS introns: 0/5
# 5'UTR exons and introns: 0/0
# 3'UTR exons and introns: 0/0
# hint groups fully obeyed: 80
#     RM:  80
# incompatible hint groups: 2
#     RM:   2
# end gene g138
###
# start gene g139
CAIGQV010019624.1	AUGUSTUS	gene	4493629	4495602	1	-	.	ID=g139
CAIGQV010019624.1	AUGUSTUS	transcript	4493629	4495602	.	-	.	ID=g139.t1;Parent=g139
CAIGQV010019624.1	AUGUSTUS	stop_codon	4493629	4493631	.	-	0	Parent=g139.t1
CAIGQV010019624.1	AUGUSTUS	CDS	4493632	4494296	.	-	2	ID=g139.t1.cds;Parent=g139.t1
CAIGQV010019624.1	AUGUSTUS	CDS	4494522	4494554	.	-	2	ID=g139.t1.cds;Parent=g139.t1
CAIGQV010019624.1	AUGUSTUS	CDS	4494687	4494738	.	-	0	ID=g139.t1.cds;Parent=g139.t1
CAIGQV010019624.1	AUGUSTUS	CDS	4494846	4494880	.	-	2	ID=g139.t1.cds;Parent=g139.t1
CAIGQV010019624.1	AUGUSTUS	CDS	4495308	4495373	.	-	2	ID=g139.t1.cds;Parent=g139.t1
CAIGQV010019624.1	AUGUSTUS	CDS	4495584	4495602	.	-	0	ID=g139.t1.cds;Parent=g139.t1
CAIGQV010019624.1	AUGUSTUS	start_codon	4495600	4495602	.	-	0	Parent=g139.t1
CAIGQV010019624.1	AUGUSTUS	protein_match	4493647	4494234	3.74	-	0	ID=pp.g139.t1.fz_znf;Target=fz_znf 1 196;Target_start=89;
CAIGQV010019624.1	AUGUSTUS	protein_match	4494262	4494296	0.886	-	2	ID=pp.g139.t1.fz_linker;Target=fz_linker 41 52;Target_start=28;
CAIGQV010019624.1	AUGUSTUS	protein_match	4494522	4494554	0.978	-	2	ID=pp.g139.t1.fz_linker;Target=fz_linker 30 41;Target_start=28;
CAIGQV010019624.1	AUGUSTUS	protein_match	4494687	4494738	0.974	-	0	ID=pp.g139.t1.fz_linker;Target=fz_linker 13 30;Target_start=28;
CAIGQV010019624.1	AUGUSTUS	protein_match	4494846	4494880	1.06	-	2	ID=pp.g139.t1.fz_linker;Target=fz_linker 1 12;Target_start=28;
CAIGQV010019624.1	AUGUSTUS	protein_match	4495308	4495308	1	-	0	ID=pp.g139.t1.fz_linker;Target=fz_linker 1 1;Target_start=28;
CAIGQV010019624.1	AUGUSTUS	protein_match	4495309	4495373	6.59	-	2	ID=pp.g139.t1.fz_finz;Target=fz_finz 7 28;Target_start=0;
CAIGQV010019624.1	AUGUSTUS	protein_match	4495584	4495602	1.93	-	0	ID=pp.g139.t1.fz_finz;Target=fz_finz 1 7;Target_start=0;
CAIGQV010019624.1	AUGUSTUS	interblock_region	4493629	4493646	.	-	0	ID=pp.g139.t1.iBR3
CAIGQV010019624.1	AUGUSTUS	interblock_region	4494235	4494261	.	-	0	ID=pp.g139.t1.iBR2
# protein sequence = [MCFLIIKREDVKIEEEFRVKREDEEEQTGLLEVSIILDQAPEHPPVTYSHLQLLHDGLCSSTVATGLLEPNVLKEEPE
# AVNKTEEKDHDFITAENPINCLKTRNTSSRKSAQKKETNIIFTCQLCGRSFNRKGNLNYHMRIHTGEKPFKCPQCGISFIQGVMLKRHIRIHTGEKPF
# SCQHCGNSFIRRGCLKNHMRSHTGEQPYSCAQCGRNFTHKQTLNAHVRIHNGEKPYICEQCGKSFAERGNLKVHMRIHSGEKPFSCQHCGKSFRQKGN
# FKVHLRIHSESLEKTS]
# sequence of block fz_znf       89 [FITAENPINCLKTRNTSSRKSAQKKETNIIFTCQLCGRSFNRKGNLNYHMRIHTGEKPFKCPQCGISFIQGVMLKRHIRIHTGEKPFSCQHCGNSFIRRGCLKNHMRSHTGEQPYSCAQCGRNFTHKQTLNAHVRIHNGEKPYICEQCGKSFAERGNLKVHMRIHSGEKPFSCQHCGKSFRQKGNFKVHLRIHSES] 285
# sequence of block fz_linker    28 [GLLEVSIILDQAPEHPPVTYSHLQLLHDGLCSSTVATGLLEPNVLKEEPEAV] 80
# sequence of block fz_finz       0 [MCFLIIKREDVKIEEEFRVKREDEEEQT] 28
# Evidence for and against this transcript:
# % of transcript supported by hints (any source): 0
# CDS exons: 0/6
# CDS introns: 0/5
# 5'UTR exons and introns: 0/0
# 3'UTR exons and introns: 0/0
# hint groups fully obeyed: 3
#     RM:   3
# incompatible hint groups: 2
#     RM:   2
# end gene g139
###
# start gene g140
CAIGQV010019624.1	AUGUSTUS	gene	4497464	4506468	1	-	.	ID=g140
CAIGQV010019624.1	AUGUSTUS	transcript	4497464	4506468	.	-	.	ID=g140.t1;Parent=g140
CAIGQV010019624.1	AUGUSTUS	stop_codon	4497464	4497466	.	-	0	Parent=g140.t1
CAIGQV010019624.1	AUGUSTUS	CDS	4497467	4497671	.	-	1	ID=g140.t1.cds;Parent=g140.t1
CAIGQV010019624.1	AUGUSTUS	CDS	4498608	4498705	.	-	0	ID=g140.t1.cds;Parent=g140.t1
CAIGQV010019624.1	AUGUSTUS	CDS	4499507	4499641	.	-	0	ID=g140.t1.cds;Parent=g140.t1
CAIGQV010019624.1	AUGUSTUS	CDS	4501296	4501411	.	-	2	ID=g140.t1.cds;Parent=g140.t1
CAIGQV010019624.1	AUGUSTUS	CDS	4502935	4503065	.	-	1	ID=g140.t1.cds;Parent=g140.t1
CAIGQV010019624.1	AUGUSTUS	CDS	4503152	4503252	.	-	0	ID=g140.t1.cds;Parent=g140.t1
CAIGQV010019624.1	AUGUSTUS	CDS	4506283	4506468	.	-	0	ID=g140.t1.cds;Parent=g140.t1
CAIGQV010019624.1	AUGUSTUS	start_codon	4506466	4506468	.	-	0	Parent=g140.t1
# protein sequence = [MSAALEKPQIIAHIQKSLNYTVFDSKWIPCSAKFVCMGNFARGTGVMQIYEIQHGELQLVREIEKSKPIKCGTFGATS
# LQQRHLATGDFDGNLNVWNLEVPDCPVYSVKAHKEIINAIDGVGGLGIGDGAPEIITGSRDGHAFNDQDRCVCAGYDNGDIKLFDLRNMSLRWEKNIR
# NGVCSVEFDRKDINMNKLVATSLEGKFHVFDMRTQHPSKGFASVSEKAHKSTIWQVRHLPQNRDIFMTAGGAGNLHLWKYEYPAQRSKKGADDVEMGV
# AGSVNLLQNVTLSTQPISSLDWSPDKQGLCVCSSFDQSVRVLIVTKLNTV]
# Evidence for and against this transcript:
# % of transcript supported by hints (any source): 0
# CDS exons: 0/7
# CDS introns: 0/6
# 5'UTR exons and introns: 0/0
# 3'UTR exons and introns: 0/0
# hint groups fully obeyed: 58
#     RM:  58
# incompatible hint groups: 3
#     RM:   3
# end gene g140
###
# command line:
# /usr/local/Cellar/augustus/3.3.3_2/libexec/bin/augustus --genemodel=complete --optCfgFile=/usr/local/Cellar/augustus/3.3.3_2/config/ppx.cfg --proteinprofile=../../data/phmms/cypriniformes_finz_znf.prfl --species=zebrafish --minexonintronprob=0.2 --softmasking=1 ../../data/seqs/Danio_jaintianensis_finz_blocks.fa
```
